# Esc1-mediated anchoring regulates telomere clustering in response to metabolic changes

**DOI:** 10.64898/2025.12.09.692953

**Authors:** Myriam Ruault, Isabelle Loïodice, Bradley D. Keister, Antoine Even, Mickaël Garnier, Manuela Baquero-Pérez, David Waterman, James E. Haber, Krastan B. Blagoev, Vittore F. Scolari, Angela Taddei

## Abstract

Spatial organization of yeast telomeres is highly dynamic and regulated by growth conditions. In rich medium, the 32 telomeres group in 3 to 5 foci at the nuclear periphery. This organization is drastically rearranged in long-lived quiescent (Q) cells forming upon carbon source exhaustion: telomere foci assemble into a hypercluster containing most telomeres and located in the center of the nucleus contributing to their long-term viability. Here we explore the mechanisms regulating telomere distribution during this transition. We rule out a modification of telomere-telomere interactions via the telomeric protein Sir3 as the main factor regulating hypercluster formation. However, our physical modeling predicts that telomere anchoring antagonizes telomere clustering. Systematic deletion of all known telomere anchors identifies the inner nuclear membrane-associated protein Esc1, as a key telomeric anchor after the diauxic shift.

Our data support a model where Esc1 mediated anchoring is progressively lost upon entry into quiescence through dephosphorylation of a single residue of Esc1, resulting in the formation of telomere hyperclusters in the center of the nucleus in Q cells.

## Supplementary Material 1 for "Esc1-mediated anchoring regulates telomere clustering in response to metabolic changes": R2DSConfig_1067.dat

```
InputFile:		atom_c.dat // trajectory file
OutputFile:		r2ds_1067.dat // output file
LogFile:		log.r2ds // log file
ChromID:		4 // chromosome ID
BeadMin:		1067 // minimum bead
BeadMax:		1499 // maximum bead
TimeStepModulo:		500000 // selection interval
```
