## Supplementary Material 1 for "Esc1-mediated anchoring regulates telomere clustering in response to metabolic changes": Albert.dat

```
3.1855	0.0111781
6.371	0.018978
9.5565	0.0256745
12.7419	0.0306337
15.9274	0.0365325
19.1129	0.0425333
22.2984	0.0477818
25.4839	0.0518478
28.6694	0.055653
31.8548	0.0604507
35.0403	0.0652453
38.2258	0.0701885
41.4113	0.0718267
44.5968	0.0735358
47.7823	0.0739132
50.9677	0.0798432
54.1532	0.0785564
57.3387	0.0828461
60.5242	0.0813105
63.7097	0.0831821
66.8952	0.0851646
70.0806	0.0936795
73.2661	0.101198
76.4516	0.0909237
79.6371	0.0940974
82.8226	0.0929463
86.0081	0.0739996
89.1935	0.0799243
92.379	0.0858005
95.5645	0.0869604
98.75	0.0879239
101.936	0.0909999
105.121	0.0937046
108.306	0.0919465
111.492	0.098571
114.677	0.100615
117.863	0.119736
121.048	0.126593
```
