## Supplementary Material 1 for "Esc1-mediated anchoring regulates telomere clustering in response to metabolic changes": Arbona.dat

```
1185	1145	40	0.259325762	0.152823402
1185	1018	167	0.413636117	0.224804599
1185	1095	90	0.347755133	0.212804274
854	1056	202	0.449664636	0.264247702
854	976	122	0.374168513	0.210458874
```
