## Supplementary Material 1 for "Esc1-mediated anchoring regulates telomere clustering in response to metabolic changes": Bead_Track_L.vsz

```
# Veusz saved document (version 3.6.2.
# Saved at 2023.55-17T12:25:15.861310

SetCompatLevel(1)
AddImportPath('/home/bkeister/Packages/LAMMPS/Runs-Chromo/Normal2_N1-30M-4')
ImportFile('beadtrack-1L.dat', 'timestep,ltrack_01', ignoretext=True, linked=True)
ImportFile('beadtrack-2L.dat', 'timestep,ltrack_02', ignoretext=True, linked=True)
ImportFile('beadtrack-3L.dat', 'timestep,ltrack_03', ignoretext=True, linked=True)
ImportFile('beadtrack-4L.dat', 'timestep,ltrack_04', ignoretext=True, linked=True)
ImportFile('beadtrack-5L.dat', 'timestep,ltrack_05', ignoretext=True, linked=True)
ImportFile('beadtrack-6L.dat', 'timestep,ltrack_06', ignoretext=True, linked=True)
ImportFile('beadtrack-7L.dat', 'timestep,ltrack_07', ignoretext=True, linked=True)
ImportFile('beadtrack-8L.dat', 'timestep,ltrack_08', ignoretext=True, linked=True)
ImportFile('beadtrack-9L.dat', 'timestep,ltrack_09', ignoretext=True, linked=True)
ImportFile('beadtrack-10L.dat', 'timestep,ltrack_10', ignoretext=True, linked=True)
ImportFile('beadtrack-11L.dat', 'timestep,ltrack_11', ignoretext=True, linked=True)
ImportFile('beadtrack-12L.dat', 'timestep,ltrack_12', ignoretext=True, linked=True)
ImportFile('beadtrack-13L.dat', 'timestep,ltrack_13', ignoretext=True, linked=True)
ImportFile('beadtrack-14L.dat', 'timestep,ltrack_14', ignoretext=True, linked=True)
ImportFile('beadtrack-15L.dat', 'timestep,ltrack_15', ignoretext=True, linked=True)
ImportFile('beadtrack-16L.dat', 'timestep,ltrack_16', ignoretext=True, linked=True)
Set('colorTheme', 'default-latest')
Set('StyleSheet/axis/Label/font', 'arial')
Set('StyleSheet/axis/Label/size', '14pt')
Set('StyleSheet/axis/TickLabels/font', 'arial')
Set('StyleSheet/axis/TickLabels/size', '14pt')
Set('StyleSheet/axis-function/autoRange', 'next-tick')
Set('StyleSheet/label/Text/font', 'arial')
Add('page', name='page1', autoadd=False)
To('page1')
Set('width', '8in')
Set('height', '8in')
Add('grid', name='grid1', autoadd=False)
To('grid1')
Set('rows', 8)
Set('leftMargin', '1in')
Set('rightMargin', '.5in')
Set('topMargin', '1.5in')
Set('bottomMargin', '1in')
Add('graph', name='graph1', autoadd=False)
To('graph1')
Set('leftMargin', '0.05in')
Set('rightMargin', '0.05in')
Set('topMargin', '.05in')
Set('bottomMargin', '.05in')
Add('label', name='label2', autoadd=False)
To('label2')
Set('label', 'T:01R')
Set('xPos', [0.4.5])
Set('yPos', [0.12])
To('..')
Add('axis', name='x', autoadd=False)
To('x')
Set('label', 'timestep')
Set('Label/font', 'arial')
Set('Label/hide', True)
Set('TickLabels/font', 'arial')
Set('TickLabels/hide', True)
Set('MajorTicks/number', 3)
To('..')
Add('axis', name='y', autoadd=False)
To('y')
Set('label', 'R')
Set('min', 0.0)
Set('max', 1.0)
Set('direction', 'vertical')
To('..')
Add('xy', name='xy1', autoadd=False)
To('xy1')
Set('markerSize', '1pt')
Set('xData', 'timestep')
Set('yData', 'ltrack_01')
Set('PlotLine/width', '1pt')
To('..')
Add('function', name='function1', autoadd=False)
To('function1')
Set('function', '.69336')
Set('Line/width', '2pt')
Set('Line/style', 'dashed')
To('..')
Add('function', name='function2', autoadd=False)
To('function2')
Set('function', '.87358')
Set('Line/width', '2pt')
Set('Line/style', 'dashed')
To('..')
Add('function', name='function3', autoadd=False)
To('function3')
Set('function', '5e6')
Set('variable', 'y')
Set('Line/width', '2pt')
To('..')
To('..')
Add('graph', name='graph2', autoadd=False)
To('graph2')
Set('leftMargin', '0.05in')
Set('rightMargin', '0.05in')
Set('topMargin', '0.05in')
Set('bottomMargin', '0.05in')
Add('axis', name='x', autoadd=False)
To('x')
Set('label', 'timestep')
Set('Label/font', 'arial')
Set('Label/hide', True)
Set('TickLabels/font', 'arial')
Set('TickLabels/hide', True)
Set('MajorTicks/number', 3)
To('..')
Add('axis', name='y', autoadd=False)
To('y')
Set('label', 'R')
Set('min', 0.0)
Set('max', 1.0)
Set('direction', 'vertical')
Set('Label/hide', True)
Set('TickLabels/hide', True)
To('..')
Add('xy', name='xy1', autoadd=False)
To('xy1')
Set('markerSize', '1pt')
Set('xData', 'timestep')
Set('yData', 'ltrack_02')
Set('PlotLine/width', '1pt')
To('..')
Add('function', name='function1', autoadd=False)
To('function1')
Set('function', '.69336')
Set('Line/width', '2pt')
Set('Line/style', 'dashed')
To('..')
Add('function', name='function2', autoadd=False)
To('function2')
Set('function', '.87358')
Set('Line/width', '2pt')
Set('Line/style', 'dashed')
To('..')
Add('function', name='function3', autoadd=False)
To('function3')
Set('function', '5e6')
Set('variable', 'y')
Set('Line/width', '2pt')
To('..')
Add('label', name='label2', autoadd=False)
To('label2')
Set('label', 'T:02R')
Set('xPos', [0.4.5])
Set('yPos', [0.12])
To('..')
To('..')
Add('graph', name='graph3', autoadd=False)
To('graph3')
Set('leftMargin', '0.05in')
Set('rightMargin', '0.05in')
Set('topMargin', '0.05in')
Set('bottomMargin', '0.05in')
Add('axis', name='x', autoadd=False)
To('x')
Set('label', 'timestep')
Set('Label/font', 'arial')
Set('Label/hide', True)
Set('TickLabels/font', 'arial')
Set('TickLabels/hide', True)
Set('MajorTicks/number', 3)
To('..')
Add('axis', name='y', autoadd=False)
To('y')
Set('label', 'R')
Set('min', 0.0)
Set('max', 1.0)
Set('direction', 'vertical')
To('..')
Add('xy', name='xy1', autoadd=False)
To('xy1')
Set('markerSize', '1pt')
Set('xData', 'timestep')
Set('yData', 'ltrack_03')
Set('PlotLine/width', '1pt')
To('..')
Add('function', name='function1', autoadd=False)
To('function1')
Set('function', '.69336')
Set('Line/width', '2pt')
Set('Line/style', 'dashed')
To('..')
Add('function', name='function2', autoadd=False)
To('function2')
Set('function', '.87358')
Set('Line/width', '2pt')
Set('Line/style', 'dashed')
To('..')
Add('function', name='function3', autoadd=False)
To('function3')
Set('function', '5e6')
Set('variable', 'y')
Set('Line/width', '2pt')
To('..')
Add('label', name='label2', autoadd=False)
To('label2')
Set('label', 'T:03R')
Set('xPos', [0.4.5])
Set('yPos', [0.12])
To('..')
To('..')
Add('graph', name='graph4', autoadd=False)
To('graph4')
Set('leftMargin', '0.05in')
Set('rightMargin', '0.05in')
Set('topMargin', '0.05in')
Set('bottomMargin', '0.05in')
Add('axis', name='x', autoadd=False)
To('x')
Set('label', 'timestep')
Set('Label/font', 'arial')
Set('Label/hide', True)
Set('TickLabels/font', 'arial')
Set('TickLabels/hide', True)
Set('MajorTicks/number', 3)
To('..')
Add('axis', name='y', autoadd=False)
To('y')
Set('label', 'R')
Set('min', 0.0)
Set('max', 1.0)
Set('direction', 'vertical')
Set('Label/hide', True)
Set('TickLabels/hide', True)
To('..')
Add('xy', name='xy1', autoadd=False)
To('xy1')
Set('markerSize', '1pt')
Set('xData', 'timestep')
Set('yData', 'ltrack_04')
Set('PlotLine/width', '1pt')
To('..')
Add('function', name='function1', autoadd=False)
To('function1')
Set('function', '.69336')
Set('Line/width', '2pt')
Set('Line/style', 'dashed')
To('..')
Add('function', name='function2', autoadd=False)
To('function2')
Set('function', '.87358')
Set('Line/width', '2pt')
Set('Line/style', 'dashed')
To('..')
Add('function', name='function3', autoadd=False)
To('function3')
Set('function', '5e6')
Set('variable', 'y')
Set('Line/width', '2pt')
To('..')
Add('label', name='label2', autoadd=False)
To('label2')
Set('label', 'T:04R')
Set('xPos', [0.4.5])
Set('yPos', [0.12])
To('..')
To('..')
Add('graph', name='graph7', autoadd=False)
To('graph7')
Set('leftMargin', '0.05in')
Set('rightMargin', '0.05in')
Set('topMargin', '0.05in')
Set('bottomMargin', '0.05in')
Add('axis', name='x', autoadd=False)
To('x')
Set('label', 'timestep')
Set('Label/font', 'arial')
Set('Label/hide', True)
Set('TickLabels/font', 'arial')
Set('TickLabels/hide', True)
Set('MajorTicks/number', 3)
To('..')
Add('axis', name='y', autoadd=False)
To('y')
Set('label', 'R')
Set('min', 0.0)
Set('max', 1.0)
Set('direction', 'vertical')
To('..')
Add('xy', name='xy1', autoadd=False)
To('xy1')
Set('markerSize', '1pt')
Set('xData', 'timestep')
Set('yData', 'ltrack_05')
Set('PlotLine/width', '1pt')
To('..')
Add('function', name='function1', autoadd=False)
To('function1')
Set('function', '.69336')
Set('Line/width', '2pt')
Set('Line/style', 'dashed')
To('..')
Add('function', name='function2', autoadd=False)
To('function2')
Set('function', '.87358')
Set('Line/width', '2pt')
Set('Line/style', 'dashed')
To('..')
Add('function', name='function3', autoadd=False)
To('function3')
Set('function', '5e6')
Set('variable', 'y')
Set('Line/width', '2pt')
To('..')
Add('label', name='label2', autoadd=False)
To('label2')
Set('label', 'T:05R')
Set('xPos', [0.4.5])
Set('yPos', [0.12])
To('..')
To('..')
Add('graph', name='graph8', autoadd=False)
To('graph8')
Set('leftMargin', '0.05in')
Set('rightMargin', '0.05in')
Set('topMargin', '0.05in')
Set('bottomMargin', '0.05in')
Add('axis', name='x', autoadd=False)
To('x')
Set('label', 'timestep')
Set('Label/font', 'arial')
Set('Label/hide', True)
Set('TickLabels/font', 'arial')
Set('TickLabels/hide', True)
Set('MajorTicks/number', 3)
To('..')
Add('axis', name='y', autoadd=False)
To('y')
Set('label', 'R')
Set('min', 0.0)
Set('max', 1.0)
Set('direction', 'vertical')
Set('Label/hide', True)
Set('TickLabels/hide', True)
To('..')
Add('xy', name='xy1', autoadd=False)
To('xy1')
Set('markerSize', '1pt')
Set('xData', 'timestep')
Set('yData', 'ltrack_06')
Set('PlotLine/width', '1pt')
To('..')
Add('function', name='function1', autoadd=False)
To('function1')
Set('function', '.69336')
Set('Line/width', '2pt')
Set('Line/style', 'dashed')
To('..')
Add('function', name='function2', autoadd=False)
To('function2')
Set('function', '.87358')
Set('Line/width', '2pt')
Set('Line/style', 'dashed')
To('..')
Add('function', name='function3', autoadd=False)
To('function3')
Set('function', '5e6')
Set('variable', 'y')
Set('Line/width', '2pt')
To('..')
Add('label', name='label2', autoadd=False)
To('label2')
Set('label', 'T:06R')
Set('xPos', [0.4.5])
Set('yPos', [0.12])
To('..')
To('..')
Add('graph', name='graph9', autoadd=False)
To('graph9')
Set('leftMargin', '0.05in')
Set('rightMargin', '0.05in')
Set('topMargin', '0.05in')
Set('bottomMargin', '0.05in')
Add('axis', name='x', autoadd=False)
To('x')
Set('label', 'timestep')
Set('Label/font', 'arial')
Set('Label/hide', True)
Set('TickLabels/font', 'arial')
Set('TickLabels/hide', True)
Set('MajorTicks/number', 3)
To('..')
Add('axis', name='y', autoadd=False)
To('y')
Set('label', 'R')
Set('min', 0.0)
Set('max', 1.0)
Set('direction', 'vertical')
To('..')
Add('xy', name='xy1', autoadd=False)
To('xy1')
Set('markerSize', '1pt')
Set('xData', 'timestep')
Set('yData', 'ltrack_07')
Set('PlotLine/width', '1pt')
To('..')
Add('function', name='function1', autoadd=False)
To('function1')
Set('function', '.69336')
Set('Line/width', '2pt')
Set('Line/style', 'dashed')
To('..')
Add('function', name='function2', autoadd=False)
To('function2')
Set('function', '.87358')
Set('Line/width', '2pt')
Set('Line/style', 'dashed')
To('..')
Add('function', name='function3', autoadd=False)
To('function3')
Set('function', '5e6')
Set('variable', 'y')
Set('Line/width', '2pt')
To('..')
Add('label', name='label2', autoadd=False)
To('label2')
Set('label', 'T:07R')
Set('xPos', [0.4.5])
Set('yPos', [0.12])
To('..')
To('..')
Add('graph', name='graph10', autoadd=False)
To('graph10')
Set('leftMargin', '0.05in')
Set('rightMargin', '0.05in')
Set('topMargin', '0.05in')
Set('bottomMargin', '0.05in')
Add('axis', name='x', autoadd=False)
To('x')
Set('label', 'timestep')
Set('Label/font', 'arial')
Set('Label/hide', True)
Set('TickLabels/font', 'arial')
Set('TickLabels/hide', True)
Set('MajorTicks/number', 3)
To('..')
Add('axis', name='y', autoadd=False)
To('y')
Set('label', 'R')
Set('min', 0.0)
Set('max', 1.0)
Set('direction', 'vertical')
Set('Label/hide', True)
Set('TickLabels/hide', True)
To('..')
Add('xy', name='xy1', autoadd=False)
To('xy1')
Set('markerSize', '1pt')
Set('xData', 'timestep')
Set('yData', 'ltrack_08')
Set('PlotLine/width', '1pt')
To('..')
Add('function', name='function1', autoadd=False)
To('function1')
Set('function', '.69336')
Set('Line/width', '2pt')
Set('Line/style', 'dashed')
To('..')
Add('function', name='function2', autoadd=False)
To('function2')
Set('function', '.87358')
Set('Line/width', '2pt')
Set('Line/style', 'dashed')
To('..')
Add('function', name='function3', autoadd=False)
To('function3')
Set('function', '5e6')
Set('variable', 'y')
Set('Line/width', '2pt')
To('..')
Add('label', name='label2', autoadd=False)
To('label2')
Set('label', 'T:08R')
Set('xPos', [0.4.5])
Set('yPos', [0.12])
To('..')
To('..')
Add('graph', name='graph11', autoadd=False)
To('graph11')
Set('leftMargin', '0.05in')
Set('rightMargin', '0.05in')
Set('topMargin', '0.05in')
Set('bottomMargin', '0.05in')
Add('axis', name='x', autoadd=False)
To('x')
Set('label', 'timestep')
Set('Label/font', 'arial')
Set('Label/hide', True)
Set('TickLabels/font', 'arial')
Set('TickLabels/hide', True)
Set('MajorTicks/number', 3)
To('..')
Add('axis', name='y', autoadd=False)
To('y')
Set('label', 'R')
Set('min', 0.0)
Set('max', 1.0)
Set('direction', 'vertical')
To('..')
Add('xy', name='xy1', autoadd=False)
To('xy1')
Set('markerSize', '1pt')
Set('xData', 'timestep')
Set('yData', 'ltrack_09')
Set('PlotLine/width', '1pt')
To('..')
Add('function', name='function1', autoadd=False)
To('function1')
Set('function', '.69336')
Set('Line/width', '2pt')
Set('Line/style', 'dashed')
To('..')
Add('function', name='function2', autoadd=False)
To('function2')
Set('function', '.87358')
Set('Line/width', '2pt')
Set('Line/style', 'dashed')
To('..')
Add('function', name='function3', autoadd=False)
To('function3')
Set('function', '5e6')
Set('variable', 'y')
Set('Line/width', '2pt')
To('..')
Add('label', name='label2', autoadd=False)
To('label2')
Set('label', 'T:09R')
Set('xPos', [0.4.5])
Set('yPos', [0.12])
To('..')
To('..')
Add('graph', name='graph12', autoadd=False)
To('graph12')
Set('leftMargin', '0.05in')
Set('rightMargin', '0.05in')
Set('topMargin', '0.05in')
Set('bottomMargin', '0.05in')
Add('axis', name='x', autoadd=False)
To('x')
Set('label', 'timestep')
Set('Label/font', 'arial')
Set('Label/hide', True)
Set('TickLabels/font', 'arial')
Set('TickLabels/hide', True)
Set('MajorTicks/number', 3)
To('..')
Add('axis', name='y', autoadd=False)
To('y')
Set('label', 'R')
Set('min', 0.0)
Set('max', 1.0)
Set('direction', 'vertical')
Set('Label/hide', True)
Set('TickLabels/hide', True)
To('..')
Add('xy', name='xy1', autoadd=False)
To('xy1')
Set('markerSize', '1pt')
Set('xData', 'timestep')
Set('yData', 'ltrack_10')
Set('PlotLine/width', '1pt')
To('..')
Add('function', name='function1', autoadd=False)
To('function1')
Set('function', '.69336')
Set('Line/width', '2pt')
Set('Line/style', 'dashed')
To('..')
Add('function', name='function2', autoadd=False)
To('function2')
Set('function', '.87358')
Set('Line/width', '2pt')
Set('Line/style', 'dashed')
To('..')
Add('function', name='function3', autoadd=False)
To('function3')
Set('function', '5e6')
Set('variable', 'y')
Set('Line/width', '2pt')
To('..')
Add('label', name='label2', autoadd=False)
To('label2')
Set('label', 'T:10R')
Set('xPos', [0.4.5])
Set('yPos', [0.12])
To('..')
To('..')
Add('graph', name='graph13', autoadd=False)
To('graph13')
Set('leftMargin', '0.05in')
Set('rightMargin', '0.05in')
Set('topMargin', '0.05in')
Set('bottomMargin', '0.05in')
Add('axis', name='x', autoadd=False)
To('x')
Set('label', 'timestep')
Set('Label/font', 'arial')
Set('Label/hide', True)
Set('TickLabels/font', 'arial')
Set('TickLabels/hide', True)
Set('MajorTicks/number', 3)
To('..')
Add('axis', name='y', autoadd=False)
To('y')
Set('label', 'R')
Set('min', 0.0)
Set('max', 1.0)
Set('direction', 'vertical')
To('..')
Add('xy', name='xy1', autoadd=False)
To('xy1')
Set('markerSize', '1pt')
Set('xData', 'timestep')
Set('yData', 'ltrack_11')
Set('PlotLine/width', '1pt')
To('..')
Add('function', name='function1', autoadd=False)
To('function1')
Set('function', '.69336')
Set('Line/width', '2pt')
Set('Line/style', 'dashed')
To('..')
Add('function', name='function2', autoadd=False)
To('function2')
Set('function', '.87358')
Set('Line/width', '2pt')
Set('Line/style', 'dashed')
To('..')
Add('function', name='function3', autoadd=False)
To('function3')
Set('function', '5e6')
Set('variable', 'y')
Set('Line/width', '2pt')
To('..')
Add('label', name='label2', autoadd=False)
To('label2')
Set('label', 'T:11R')
Set('xPos', [0.4.5])
Set('yPos', [0.12])
To('..')
To('..')
Add('graph', name='graph14', autoadd=False)
To('graph14')
Set('leftMargin', '0.05in')
Set('rightMargin', '0.05in')
Set('topMargin', '0.05in')
Set('bottomMargin', '0.05in')
Add('axis', name='x', autoadd=False)
To('x')
Set('label', 'timestep')
Set('Label/font', 'arial')
Set('Label/hide', True)
Set('TickLabels/font', 'arial')
Set('TickLabels/hide', True)
Set('MajorTicks/number', 3)
To('..')
Add('axis', name='y', autoadd=False)
To('y')
Set('label', 'R')
Set('min', 0.0)
Set('max', 1.0)
Set('direction', 'vertical')
Set('Label/hide', True)
Set('TickLabels/hide', True)
To('..')
Add('xy', name='xy1', autoadd=False)
To('xy1')
Set('markerSize', '1pt')
Set('xData', 'timestep')
Set('yData', 'ltrack_12')
Set('PlotLine/width', '1pt')
To('..')
Add('function', name='function1', autoadd=False)
To('function1')
Set('function', '.69336')
Set('Line/width', '2pt')
Set('Line/style', 'dashed')
To('..')
Add('function', name='function2', autoadd=False)
To('function2')
Set('function', '.87358')
Set('Line/width', '2pt')
Set('Line/style', 'dashed')
To('..')
Add('function', name='function3', autoadd=False)
To('function3')
Set('function', '5e6')
Set('variable', 'y')
Set('Line/width', '2pt')
To('..')
Add('label', name='label2', autoadd=False)
To('label2')
Set('label', 'T:12R')
Set('xPos', [0.4.5])
Set('yPos', [0.12])
To('..')
To('..')
Add('graph', name='graph15', autoadd=False)
To('graph15')
Set('leftMargin', '0.05in')
Set('rightMargin', '0.05in')
Set('topMargin', '0.05in')
Set('bottomMargin', '0.05in')
Add('axis', name='x', autoadd=False)
To('x')
Set('label', 'timestep')
Set('Label/font', 'arial')
Set('Label/hide', True)
Set('TickLabels/font', 'arial')
Set('TickLabels/hide', True)
Set('MajorTicks/number', 3)
To('..')
Add('axis', name='y', autoadd=False)
To('y')
Set('label', 'R')
Set('min', 0.0)
Set('max', 1.0)
Set('direction', 'vertical')
To('..')
Add('xy', name='xy1', autoadd=False)
To('xy1')
Set('markerSize', '1pt')
Set('xData', 'timestep')
Set('yData', 'ltrack_13')
Set('PlotLine/width', '1pt')
To('..')
Add('function', name='function1', autoadd=False)
To('function1')
Set('function', '.69336')
Set('Line/width', '2pt')
Set('Line/style', 'dashed')
To('..')
Add('function', name='function2', autoadd=False)
To('function2')
Set('function', '.87358')
Set('Line/width', '2pt')
Set('Line/style', 'dashed')
To('..')
Add('function', name='function3', autoadd=False)
To('function3')
Set('function', '5e6')
Set('variable', 'y')
Set('Line/width', '2pt')
To('..')
Add('label', name='label2', autoadd=False)
To('label2')
Set('label', 'T:13R')
Set('xPos', [0.4.5])
Set('yPos', [0.12])
To('..')
To('..')
Add('graph', name='graph16', autoadd=False)
To('graph16')
Set('leftMargin', '0.05in')
Set('rightMargin', '0.05in')
Set('topMargin', '0.05in')
Set('bottomMargin', '0.05in')
Add('axis', name='x', autoadd=False)
To('x')
Set('label', 'timestep')
Set('Label/font', 'arial')
Set('Label/hide', True)
Set('TickLabels/font', 'arial')
Set('TickLabels/hide', True)
Set('MajorTicks/number', 3)
To('..')
Add('axis', name='y', autoadd=False)
To('y')
Set('label', 'R')
Set('min', 0.0)
Set('max', 1.0)
Set('direction', 'vertical')
Set('Label/hide', True)
Set('TickLabels/hide', True)
To('..')
Add('xy', name='xy1', autoadd=False)
To('xy1')
Set('markerSize', '1pt')
Set('xData', 'timestep')
Set('yData', 'ltrack_14')
Set('PlotLine/width', '1pt')
To('..')
Add('function', name='function1', autoadd=False)
To('function1')
Set('function', '.69336')
Set('Line/width', '2pt')
Set('Line/style', 'dashed')
To('..')
Add('function', name='function2', autoadd=False)
To('function2')
Set('function', '.87358')
Set('Line/width', '2pt')
Set('Line/style', 'dashed')
To('..')
Add('function', name='function3', autoadd=False)
To('function3')
Set('function', '5e6')
Set('variable', 'y')
Set('Line/width', '2pt')
To('..')
Add('label', name='label2', autoadd=False)
To('label2')
Set('label', 'T:14R')
Set('xPos', [0.4.5])
Set('yPos', [0.12])
To('..')
To('..')
Add('graph', name='graph5', autoadd=False)
To('graph5')
Set('leftMargin', '0.05in')
Set('rightMargin', '0.05in')
Set('topMargin', '0.05in')
Set('bottomMargin', '0.05in')
Add('axis', name='x', autoadd=False)
To('x')
Set('label', 'timestep')
Set('Label/font', 'arial')
Set('TickLabels/font', 'arial')
Set('MajorTicks/number', 3)
To('..')
Add('axis', name='y', autoadd=False)
To('y')
Set('label', 'R')
Set('min', 0.0)
Set('max', 1.0)
Set('direction', 'vertical')
To('..')
Add('xy', name='xy1', autoadd=False)
To('xy1')
Set('markerSize', '1pt')
Set('xData', 'timestep')
Set('yData', 'ltrack_15')
Set('PlotLine/width', '1pt')
To('..')
Add('function', name='function1', autoadd=False)
To('function1')
Set('function', '.69336')
Set('Line/width', '2pt')
Set('Line/style', 'dashed')
To('..')
Add('function', name='function2', autoadd=False)
To('function2')
Set('function', '.87358')
Set('Line/width', '2pt')
Set('Line/style', 'dashed')
To('..')
Add('function', name='function3', autoadd=False)
To('function3')
Set('function', '5e6')
Set('variable', 'y')
Set('Line/width', '2pt')
To('..')
Add('label', name='label2', autoadd=False)
To('label2')
Set('label', 'T:15R')
Set('xPos', [0.4.5])
Set('yPos', [0.12])
To('..')
To('..')
Add('graph', name='graph6', autoadd=False)
To('graph6')
Set('leftMargin', '0.05in')
Set('rightMargin', '0.05in')
Set('topMargin', '0.05in')
Set('bottomMargin', '0.05in')
Add('axis', name='x', autoadd=False)
To('x')
Set('label', 'timestep')
Set('Label/font', 'arial')
Set('TickLabels/font', 'arial')
Set('MajorTicks/number', 3)
To('..')
Add('axis', name='y', autoadd=False)
To('y')
Set('label', 'R')
Set('min', 0.0)
Set('max', 1.0)
Set('direction', 'vertical')
Set('Label/hide', True)
Set('TickLabels/hide', True)
To('..')
Add('xy', name='xy1', autoadd=False)
To('xy1')
Set('markerSize', '1pt')
Set('xData', 'timestep')
Set('yData', 'ltrack_16')
Set('PlotLine/width', '1pt')
To('..')
Add('function', name='function1', autoadd=False)
To('function1')
Set('function', '.69336')
Set('Line/width', '2pt')
Set('Line/style', 'dashed')
To('..')
Add('function', name='function2', autoadd=False)
To('function2')
Set('function', '.87358')
Set('Line/width', '2pt')
Set('Line/style', 'dashed')
To('..')
Add('function', name='function3', autoadd=False)
To('function3')
Set('function', '5e6')
Set('variable', 'y')
Set('Line/width', '2pt')
To('..')
Add('label', name='label2', autoadd=False)
To('label2')
Set('label', 'T:16R')
Set('xPos', [0.4.5])
Set('yPos', [0.12])
To('..')
To('..')
To('..')
import os
absolute_path = os.path.dirname(__file__)
relative_path = "../Nucleo_HX3_3.0_1.7_0.5_1.6-30M-0/titleblock.vsz"
full_path = os.path.join(absolute_path, relative_path)
exec(open(full_path).read())
To('..')
To('..')
```
