## Supplementary Material 1 for "Esc1-mediated anchoring regulates telomere clustering in response to metabolic changes": CNXconfig.dat

```
box_half_edge:	35.0 // box half edge
NuclearRadius:	30.0 // nuclear radius
ScaleFactor:	1 // ScaleFactor
BeadSpacing:	0.02 // BeadSpacing
Nphi:		60 // azimuthal angles in bounding sphere
Ntheta:		10 // latitude angles in bounding sphere
rDNAScale:	2 // rDNA scale (W)
rDNARepeats:	150 // rDNA scale (W)
Forward:	15.0 // nucleolus advance
Backward:	15.0 // remainder shifted back
TFactor:	3 // # telomeric beads at each end
```
