## Supplementary Material 1 for "Esc1-mediated anchoring regulates telomere clustering in response to metabolic changes": co3d.vsz

```
# Veusz saved document (version 3.6.2)
# Saved at 2024-12-20T20:50:09.606356

SetCompatLevel(1)
AddImportPath('/home/bkeister/LAMMPS/Fixed-T3/Nucleo_HX3_3.0_1.7_0.5_1.6-30M')
ImportFile('data1.dat', 'data1', ignoretext=True, linked=True)
ImportFile('data2.dat', 'data2', ignoretext=True, linked=True)
ImportFile('data3.dat', 'data3', ignoretext=True, linked=True)
ImportFile2D('cocombo.dat', ['test'], linked=True)
Set('colorTheme', 'default-latest')
Set('StyleSheet/axis-function/autoRange', 'next-tick')
Add('page', name='page1', autoadd=False)
To('page1')
Add('scene3d', name='scene3d1', autoadd=False)
To('scene3d1')
Set('xRotation', -63.0)
Set('yRotation', 54.0)
Set('zRotation', 24.0)
Set('distance', 42.1)
Add('graph3d', name='graph3d1', autoadd=False)
To('graph3d1')
Set('hide', False)
Add('axis3d', name='x', autoadd=False)
To('x')
Set('min', 0.0)
Set('max', 16.0)
To('..')
Add('axis3d', name='y', autoadd=False)
To('y')
Set('min', 0.0)
Set('max', 16.0)
Set('direction', 'y')
To('..')
Add('axis3d', name='z', autoadd=False)
To('z')
Set('direction', 'z')
To('..')
Add('point3d', name='point3d1', autoadd=False)
To('point3d1')
Set('xData', 'data1')
Set('yData', 'data2')
Set('zData', 'data3')
To('..')
To('..')
To('..')
To('..')
```
