## Supplementary Material 1 for "Esc1-mediated anchoring regulates telomere clustering in response to metabolic changes": data2.dat

```
2
3
4
5
6
7
8
9
10
11
12
13
14
15
16
17
18
19
20
21
22
23
24
25
26
27
28
29
30
31
3
4
5
6
7
8
9
10
11
12
13
14
15
16
17
18
19
20
21
22
23
24
25
26
27
28
29
30
4
5
6
7
8
9
10
11
12
13
14
15
16
17
18
19
20
21
22
23
24
25
26
27
28
29
5
6
7
8
9
10
11
12
13
14
15
16
17
18
19
20
21
22
23
24
25
26
27
28
6
7
8
9
10
11
12
13
14
15
16
17
18
19
20
21
22
23
24
25
26
27
7
8
9
10
11
12
13
14
15
16
17
18
19
20
21
22
23
24
25
26
8
9
10
11
12
13
14
15
16
17
18
19
20
21
22
23
24
25
9
10
11
12
13
14
15
16
17
18
19
20
21
22
23
24
10
11
12
13
14
15
16
17
18
19
20
21
22
23
11
12
13
14
15
16
17
18
19
20
21
22
12
13
14
15
16
17
18
19
20
21
13
14
15
16
17
18
19
20
14
15
16
17
18
19
15
16
17
18
16
17
```
