## Supplementary Material 1 for "Esc1-mediated anchoring regulates telomere clustering in response to metabolic changes": data3.dat

```
7.538e-09
1.914e-09
1.180e-09
8.335e-10
1.126e-09
1.794e-09
2.429e-09
3.234e-09
4.374e-09
4.450e-09
2.811e-09
4.554e-09
1.238e-09
5.115e-10
8.540e-10
6.243e-10
9.834e-10
1.064e-09
7.246e-10
0.000e+00
0.000e+00
0.000e+00
0.000e+00
0.000e+00
0.000e+00
0.000e+00
0.000e+00
0.000e+00
0.000e+00
0.000e+00
0.000e+00
0.000e+00
0.000e+00
0.000e+00
4.348e-09
2.174e-09
0.000e+00
2.174e-09
0.000e+00
0.000e+00
0.000e+00
0.000e+00
0.000e+00
0.000e+00
0.000e+00
0.000e+00
0.000e+00
0.000e+00
0.000e+00
0.000e+00
0.000e+00
0.000e+00
0.000e+00
0.000e+00
0.000e+00
0.000e+00
0.000e+00
0.000e+00
0.000e+00
0.000e+00
0.000e+00
0.000e+00
0.000e+00
0.000e+00
0.000e+00
0.000e+00
0.000e+00
0.000e+00
0.000e+00
0.000e+00
0.000e+00
0.000e+00
0.000e+00
0.000e+00
0.000e+00
0.000e+00
0.000e+00
0.000e+00
0.000e+00
0.000e+00
0.000e+00
0.000e+00
0.000e+00
0.000e+00
0.000e+00
0.000e+00
0.000e+00
0.000e+00
0.000e+00
0.000e+00
0.000e+00
0.000e+00
0.000e+00
0.000e+00
0.000e+00
0.000e+00
0.000e+00
0.000e+00
0.000e+00
0.000e+00
0.000e+00
0.000e+00
0.000e+00
0.000e+00
0.000e+00
0.000e+00
0.000e+00
0.000e+00
0.000e+00
0.000e+00
0.000e+00
0.000e+00
0.000e+00
0.000e+00
0.000e+00
0.000e+00
0.000e+00
0.000e+00
0.000e+00
0.000e+00
0.000e+00
0.000e+00
0.000e+00
0.000e+00
0.000e+00
0.000e+00
0.000e+00
0.000e+00
0.000e+00
0.000e+00
0.000e+00
0.000e+00
0.000e+00
0.000e+00
0.000e+00
0.000e+00
0.000e+00
0.000e+00
0.000e+00
0.000e+00
0.000e+00
0.000e+00
0.000e+00
0.000e+00
0.000e+00
0.000e+00
0.000e+00
0.000e+00
0.000e+00
0.000e+00
0.000e+00
0.000e+00
0.000e+00
0.000e+00
0.000e+00
0.000e+00
0.000e+00
0.000e+00
0.000e+00
0.000e+00
0.000e+00
0.000e+00
0.000e+00
0.000e+00
0.000e+00
0.000e+00
0.000e+00
0.000e+00
0.000e+00
0.000e+00
0.000e+00
0.000e+00
0.000e+00
0.000e+00
0.000e+00
0.000e+00
0.000e+00
0.000e+00
0.000e+00
0.000e+00
0.000e+00
0.000e+00
0.000e+00
0.000e+00
0.000e+00
0.000e+00
0.000e+00
0.000e+00
0.000e+00
0.000e+00
0.000e+00
0.000e+00
0.000e+00
0.000e+00
0.000e+00
0.000e+00
0.000e+00
0.000e+00
0.000e+00
0.000e+00
0.000e+00
0.000e+00
0.000e+00
0.000e+00
0.000e+00
0.000e+00
0.000e+00
0.000e+00
0.000e+00
0.000e+00
0.000e+00
0.000e+00
0.000e+00
0.000e+00
0.000e+00
0.000e+00
0.000e+00
0.000e+00
0.000e+00
0.000e+00
0.000e+00
0.000e+00
0.000e+00
0.000e+00
0.000e+00
0.000e+00
0.000e+00
0.000e+00
0.000e+00
0.000e+00
0.000e+00
0.000e+00
0.000e+00
0.000e+00
0.000e+00
0.000e+00
0.000e+00
0.000e+00
0.000e+00
0.000e+00
```
