## Supplementary Material 1 for "Esc1-mediated anchoring regulates telomere clustering in response to metabolic changes": Hajjoul.dat

```
0.1		0.004
0.3		0.0042
0.5		0.005
1.0		0.006
2.0		0.009
5.0		0.015
10.0		0.02
```
