## Supplementary Material 1 for "Esc1-mediated anchoring regulates telomere clustering in response to metabolic changes": Hajjoul_3R.dat

```
0.030391953823131996	0.002685987680962249
0.05358756698714076	0.002866856158859906
0.07703702578827926	0.0031270998759990107
0.09775698152536799	0.003435755540240506
0.12265067728149116	0.00372060401549866
0.1437591406356732	0.00372060401549866
0.1685004190305112	0.003857773459133477
0.19527218871288804	0.0040878406082910275
0.21382046076717282	0.004269351165203956
0.23680138407336748	0.004363106766043827
0.256369877030046	0.004656908738879608
0.28072162039411785	0.0048990323334329325
0.3039195382313198	0.0048990323334329325
0.3290344562312669	0.004970494687646023
0.3482346011971665	0.0051537445008629345
0.3990113244336744	0.00538258391124534
0.48387040934828923	0.005540761101578501
0.529831690628371	0.005956840425369366
0.6002402621997763	0.006087653546983622
0.6572551384840084	0.006357960902746175
0.6956079422694142	0.006497582691043115
0.753090710675411	0.006688526184163471
0.7970358068305596	0.006835407236310309
0.8531678524172805	0.006935115558253479
0.9556427436951128	0.007036278328939939
1	0.0072956884622462255
1.0583529919201065	0.007402110922363377
0.6070874171543391	0.0076196356516644356
0.7880462815669913	0.009888758078986981
1	0.011851084767883484
1.2265067728149115	0.01379735505518989
1.3894954943731375	0.014833457145899134
1.5563892648234594	0.015492100504457523
1.7833292262073317	0.01689842213280737
1.9527218871288794	0.017395013542826444
2.138204607671727	0.017395013542826444
2.288789810347671	0.01803632455570233
2.4499801268577173	0.018299421046269627
2.5929437974046667	0.018701279115289095
2.871627335601299	0.019390748900522274
2.971025668407747	0.020547160588982365
3.180263129045237	0.021772537535054093
3.522070376115432	0.02273929377437024
3.7701157126203406	0.022412363847194475
3.8566204211634685	0.022250665770333664
4.520353656360241	0.022904542765588797
5.1794746792312125	0.022904542765588797
5.544244375044484	0.02392156292649863
5.867767622264551	0.025165301021415835
6.070874171543386	0.025717934858802798
6.49842157007671	0.025348180078644405
6.800053276133037	0.025717934858802798
7.196856730011521	0.02666609134127801
7.703702578827922	0.028052523897779184
7.970358068305596	0.029298127560791795
8.34031139867939	0.02951104033073324
9.342075004025503	0.02908675088876816
10.22944841786568	0.02951104033073324
10.464161493377475	0.031045388449739815
10.583529919201053	0.03149824860559917
11.201110555062396	0.030599039205751587
11.98995999308059	0.030378276869967077
12.689610031679209	0.03195771464822641
12.546487766673037	0.03242388293792052
```
