## Supplementary Material 1 for "Esc1-mediated anchoring regulates telomere clustering in response to metabolic changes": Hajjoul_14L.dat

```
0.030738645690212438	0.002846172703483009
0.05419885949433491	0.0032189954935003626
0.07703702578827926	0.0032659510921799226
0.09775698152536799	0.0036671117297704292
0.124049797343099	0.0040878406082910275
0.1504318863760849	0.004238549154422601
0.16659995388099672	0.004300377017642824
0.19527218871288804	0.004363106766043827
0.21382046076717282	0.004759175162974349
0.2422347543657712	0.0050796475068635594
0.2592943797404668	0.0051537445008629345
0.2871627335601299	0.005228922350278425
0.3144393905230773	0.005421699750563315
0.325323376338084	0.005540761101578501
0.3443069686889618	0.0056624370579679735
0.385662042116347	0.005621584375544051
0.4035629890571203	0.0056624370579679735
0.4469369957703457	0.006043733062832399
0.4893900918477494	0.006266550513507788
0.5419885949433491	0.0065448013512050315
0.586776762226455	0.006786091947115129
0.6210169418915616	0.006935115558253479
0.6956079422694142	0.00708741175055486
0.7791581464339178	0.00708741175055486
0.8340311398679399	0.00659236315465169
0.9029527492158806	0.006688526184163471
1	0.006885080905227915
1.070426002327213	0.00698551381869889
1	0.008493838838994384
1	0.008493838838994384
1.212673374709496	0.009537147115226918
1.4053459655224274	0.010478496798494956
1.5741435527927616	0.01151276097867519
1.803672299332903	0.012467250427175842
2.0203132829931447	0.013210763439020211
2.1872653741020676	0.01379735505518989
2.4499801268577173	0.014409992836348357
2.6826957952797246	0.014941253538081118
2.937516370486654	0.015604683331594555
3.2903445623126677	0.016416007373349556
3.522070376115432	0.01726951405263344
3.7701157126203406	0.017777010685534545
4.271120968968244	0.018566355334451133
4.67682090110586	0.019390748900522274
4.838704093482892	0.019673602425886803
5.2385587959513344	0.019960581945415928
5.671456185055949	0.020398919360397963
6.070874171543386	0.020846882731672182
6.8776239114488416	0.021150976931631378
7.616814852628039	0.02145950696421071
8.629002426877094	0.021772537535054093
9.236708571873855	0.022904542765588797
10	0.02392156292649863
10.464161493377475	0.024983741378420132
11.074776624451209	0.026093083264737305
11.854728868778171	0.025717934858802798
12.546487766673037	0.025165301021415835
```
