## Supplementary Material 1 for "Esc1-mediated anchoring regulates telomere clustering in response to metabolic changes": MSD_exp.dat

```
1.077844311	0.026314244
2.874251497	0.035712188
2.874251497	0.044170338
4.670658683	0.054977974
6.646706587	0.064845815
8.263473054	0.074243759
10.41916168	0.082232012
13.11377246	0.094919236
15.26946108	0.102907489
18.32335329	0.111365639
21.01796407	0.118414097
23.71257485	0.127812041
27.1257485	0.133450808
29.46107784	0.140969163
33.23353293	0.150367107
36.64670659	0.156945668
39.34131737	0.162584435
42.93413174	0.169162996
46.34730539	0.174801762
50.2994012	0.178091043
53.71257485	0.183729809
57.48502994	0.188898678
61.07784431	0.194067548
65.20958084	0.196886931
68.26347305	0.202525698
73.29341317	0.207694567
75.80838323	0.210983847
80.65868263	0.216152717
84.07185629	0.217562408
87.48502994	0.220381791
91.9760479	0.225080764
95.92814371	0.228839941
99.52095808	0.233069016
103.2934132	0.234008811
107.7844311	0.235418502
111.7365269	0.242936858
115.3293413	0.24246696
119.6407186	0.245286344
112.6347305	0.241527166
124.1317365	0.248105727
128.0838323	0.252334802
131.497006	0.253274596
135.988024	0.25092511
136.8862275	0.253274596
139.5808383	0.253274596
143.8922156	0.255154185
148.0239521	0.25938326
```
