## Supplementary Material 1 for "Esc1-mediated anchoring regulates telomere clustering in response to metabolic changes": avgcombo.dat

```
0.1666	0.0666666	0.0421637
0.5	0.1	0.0674949
0.8333	0.566667	0.0674952
```
