## Supplementary Material 1 for "Esc1-mediated anchoring regulates telomere clustering in response to metabolic changes": balancecombo.dat

```
1	7100000	0.14634	0.2443	13	19	6.19049
2	7200000	0.08533	0.15682	12.7	19.3	6.04761
3	7300000	0.10992	0.16014	12.9	19.1	8.6
4	7400000	0.11317	0.14167	13.4	18.6	6.38094
5	7500000	0.09788	0.1918	12.8	19.2	8.53334
6	7600000	0.0482	0.10664	12.5	19.5	10.4167
7	7700000	0.09029	0.05452	13.4	18.6	8.93334
8	7800000	0.1078	0.10767	13.9	18.1	6.61903
9	7900000	0.07916	0.18098	13.1	18.9	7.27775
10	8000000	0.12667	0.04333	15.1	16.9	5.03332
11	8100000	0.10313	0.19059	14.1	17.9	7.83333
12	8200000	0.14421	0.09302	15.3	16.7	6.375
13	8300000	0.07997	0.16974	14.2	17.8	7.8889
14	8400000	0.10351	0.0787	14.8	17.2	12.3333
15	8500000	0.09184	0.14373	14.2	17.8	9.46666
16	8600000	0.11553	0.0656	15.1	16.9	8.38888
17	8700000	0.11105	0.11425	15.2	16.8	7.2381
18	8800000	0.07601	0.13983	14.6	17.4	8.11112
19	8900000	0.13928	0.05467	16.5	15.5	6.1111
20	9000000	0.07361	0.16668	15.1	16.9	10.0667
21	9100000	0.13717	0.08639	16.1	15.9	7.66666
22	9200000	0.12287	0.10418	16.1	15.9	10.7334
23	9300000	0.07054	0.05662	16	16	8.88893
24	9400000	0.07721	0.04558	16.8	15.2	8.00001
25	9500000	0.10146	0.11208	16.3	15.7	10.8667
26	9600000	0.1387	0.09426	17.2	14.8	8.19047
27	9700000	0.05663	0.14275	15.8	16.2	10.5334
28	9800000	0.04555	0.05239	15.9	16.1	8.83333
29	9900000	0.0591	0.0369	16.5	15.5	11
30	10000000	0.05183	0.09966	15.8	16.2	17.5555
31	10100000	0.11972	0.04212	17	15	11.3333
32	10200000	0.09919	0.08084	17.4	14.6	9.66667
33	10300000	0.11025	0.12103	16.8	15.2	8
34	10400000	0.07745	0.1014	16.3	15.7	9.05558
35	10500000	0.08723	0.04819	16.8	15.2	9.33332
36	10600000	0.06938	0.07736	16.6	15.4	11.0667
37	10700000	0.10664	0.06348	17.2	14.8	8.19046
38	10800000	0.07037	0.07651	17	15	9.44443
39	10900000	0.11309	0.06102	17.7	14.3	9.83333
40	11000000	0.09715	0.08535	17.6	14.4	8.38099
41	11100000	0.11167	0.09651	17.3	14.7	9.61112
42	11200000	0.07058	0.06637	17	15	14.1667
43	11300000	0.0727	0.0272	17.7	14.3	11.8
44	11400000	0.07912	0.06253	17.8	14.2	9.8889
45	11500000	0.0788	0.0613	18.1	13.9	10.0555
46	11600000	0.10798	0.06306	18.4	13.6	10.2222
47	11700000	0.06721	0.04089	18.5	13.5	10.2778
48	11800000	0.07356	0.06794	18.2	13.8	12.1333
49	11900000	0.03079	0.03521	18	14	10
50	12000000	0.09509	0.05714	18.4	13.6	12.2667
51	12100000	0.09687	0.05577	18.7	13.3	7.79166
52	12200000	0.08594	0.08219	18.3	13.7	10.1667
53	12300000	0.0494	0.06846	17.9	14.1	14.9167
54	12400000	0.04874	0.07521	17.5	14.5	11.6667
55	12500000	0.0703	0.04529	17.8	14.2	11.8667
56	12600000	0.12619	0.04542	19	13	10.5556
57	12700000	0.06602	0.07371	18.5	13.5	10.2778
58	12800000	0.04111	0.05652	18.3	13.7	12.2
59	12900000	0.08568	0.06134	18.5	13.5	12.3333
60	13000000	0.0653	0.03245	19	13	12.6667
61	13100000	0.05857	0.06746	18.6	13.4	12.4
62	13200000	0.06573	0.05842	18.6	13.4	10.3334
63	13300000	0.07597	0.05175	18.7	13.3	12.4667
64	13400000	0.10867	0.04035	19.7	12.3	9.38096
65	13500000	0.02576	0.0815	18.6	13.4	10.3333
66	13600000	0.02778	0.03247	18.4	13.6	10.2222
67	13700000	0.09241	0.03632	19	13	10.5556
68	13800000	0.07877	0.07517	18.7	13.3	20.7778
69	13900000	0.10579	0.05214	19.2	12.8	12.8
70	14000000	0.08291	0.05667	19.4	12.6	16.1667
71	14100000	0.05196	0.03832	19.5	12.5	13
72	14200000	0.00833	0.07157	18.1	13.9	20.1111
73	14300000	0.05079	0	18.9	13.1	15.75
74	14400000	0.06291	0.03091	19.3	12.7	10.7222
75	14500000	0.06303	0.05729	19.2	12.8	12.8
76	14600000	0.06381	0.0419	19.3	12.7	12.8667
77	14700000	0.06547	0.04443	19.3	12.7	16.0833
78	14800000	0.08033	0.03527	19.5	12.5	16.25
79	14900000	0.08237	0.05528	19.7	12.3	13.1334
80	15000000	0.04515	0.05216	19.3	12.7	12.8667
81	15100000	0.05484	0.04247	19.2	12.8	12.8
82	15200000	0.12635	0.02085	20.3	11.7	11.2778
83	15300000	0.11826	0.07203	20.2	11.8	13.4667
84	15400000	0.08667	0.0571	19.9	12.1	16.5833
85	15500000	0.0525	0.05744	19.5	12.5	13
86	15600000	0.04843	0.03409	19.6	12.4	16.3333
87	15700000	0.06506	0.02085	20	12	13.3334
88	15800000	0.08009	0.04018	20.1	11.9	16.75
89	15900000	0.05929	0.04805	19.9	12.1	13.2667
90	16000000	0.14063	0.03406	21.1	10.9	14.0667
91	16100000	0.06841	0.04069	21.1	10.9	11.7222
92	16200000	0.06295	0.06369	20.5	11.5	17.0833
93	16300000	0.07994	0.06376	20.4	11.6	13.6
94	16400000	0.08002	0.05833	20.2	11.8	16.8333
95	16500000	0.06302	0.02552	20.5	11.5	17.0833
96	16600000	0.02338	0.04293	19.9	12.1	22.1111
97	16700000	0.07801	0.01429	20.7	11.3	11.5
98	16800000	0.06682	0.05015	20.4	11.6	17
99	16900000	0.03432	0.03675	20.1	11.9	22.3333
100	17000000	0.02436	0.02436	19.9	12.1	22.1111
101	17100000	0.0837	0.00909	20.9	11.1	13.9333
102	17200000	0.02667	0.03655	20.5	11.5	13.6666
103	17300000	0.05583	0.01364	20.7	11.3	13.8
104	17400000	0.025	0.02777	20.2	11.8	16.8333
105	17500000	0.03649	0	20.7	11.3	13.8
106	17600000	0.00909	0.02322	20.4	11.6	13.6
107	17700000	0.02447	0.01904	20.3	11.7	16.9167
108	17800000	0.03076	0.01822	20.3	11.7	16.9167
109	17900000	0.03826	0.00476	20.7	11.3	17.25
110	18000000	0.07499	0.02518	21.2	10.8	17.6667
111	18100000	0.06174	0.04304	21.1	10.9	14.0667
112	18200000	0.06136	0.03644	20.9	11.1	13.9333
113	18300000	0.04636	0.01822	21.1	10.9	17.5833
114	18400000	0.02778	0.04274	20.7	11.3	17.25
115	18500000	0.0342	0.02941	20.6	11.4	17.1667
116	18600000	0.02205	0.0087	20.7	11.3	23
117	18700000	0.02	0.00952	20.8	11.2	23.1111
118	18800000	0.01818	0.00435	20.9	11.1	17.4167
119	18900000	0.05858	0.02733	21.1	10.9	17.5833
120	19000000	0.03986	0.01429	21.4	10.6	14.2667
121	19100000	0.05	0.02609	21.4	10.6	14.2667
122	19200000	0.08384	0.03965	21.5	10.5	17.9167
123	19300000	0.03333	0.0263	21.1	10.9	23.4445
124	19400000	0.0982	0.01769	21.6	10.4	18
125	19500000	0.08671	0.025	21.8	10.2	18.1667
126	19600000	0.06325	0.02559	21.7	10.3	24.1111
127	19700000	0.03485	0.03381	21.3	10.7	23.6667
128	19800000	0.025	0.01952	21.1	10.9	23.4444
129	19900000	0.05967	0.00769	21.7	10.3	24.1111
130	20000000	0.09596	0.04214	22	10	14.6667
131	20100000	0.09844	0.02612	22.3	9.7	14.8667
132	20200000	0.0652	0.03893	22.3	9.7	18.5833
133	20300000	0.06176	0.05149	21.8	10.2	18.1667
134	20400000	0.07032	0.03398	21.8	10.2	14.5333
135	20500000	0.025	0.02472	21.4	10.6	23.7777
136	20600000	0.08587	0.00833	22.4	9.6	14.9333
137	20700000	0.01769	0.02975	22	10	24.4444
138	20800000	0.05	0.02708	21.9	10.1	24.3333
139	20900000	0.05275	0.00769	22.3	9.7	14.8667
140	21000000	0	0.03799	21.5	10.5	23.8889
141	21100000	0.0776	0	22.3	9.7	14.8667
142	21200000	0.05454	0.03418	22.1	9.9	18.4167
143	21300000	0.04803	0.01752	22.2	9.8	18.5
144	21400000	0.08047	0.04183	22.2	9.8	18.5
145	21500000	0.05205	0.04272	21.9	10.1	18.25
146	21600000	0.06211	0.01742	22.5	9.5	18.75
147	21700000	0.105	0.01905	22.9	9.1	19.0834
148	21800000	0.10139	0.03076	22.8	9.2	19
149	21900000	0.01538	0.03028	22.2	9.8	24.6667
150	22000000	0.03333	0.00952	22.4	9.6	14.9333
151	22100000	0.10778	0.03991	22.4	9.6	24.8888
152	22200000	0.03579	0.02409	22.3	9.7	18.5833
153	22300000	0.07417	0	23	9	19.1666
154	22400000	0.04606	0.04844	22.5	9.5	18.75
155	22500000	0.02	0.03072	22.1	9.9	18.4167
156	22600000	0.04584	0.00417	22.6	9.4	18.8333
157	22700000	0.04107	0.02674	22.4	9.6	14.9333
158	22800000	0	0.01941	21.9	10.1	24.3333
159	22900000	0.02929	0	22.3	9.7	18.5833
160	23000000	0.02222	0.0087	22.3	9.7	18.5833
161	23100000	0.05	0.0212	22.1	9.9	24.5555
162	23200000	0.04722	0.00667	22.5	9.5	15
163	23300000	0.03	0.02991	22.2	9.8	24.6666
164	23400000	0.02111	0.012	22.2	9.8	24.6666
165	23500000	0.04818	0.0125	22.5	9.5	18.75
166	23600000	0.025	0.0207	22.2	9.8	24.6667
167	23700000	0.04596	0	22.7	9.3	18.9167
168	23800000	0.11944	0.0212	23	9	15.3333
169	23900000	0.00833	0.03426	22.2	9.8	24.6667
170	24000000	0.03	0	22.5	9.5	25
171	24100000	0.11342	0.008	23.5	8.5	13.0556
172	24200000	0.04444	0.04573	22.9	9.1	19.0833
173	24300000	0.03611	0.016	22.9	9.1	19.0833
174	24400000	0.00769	0.02019	22.6	9.4	25.1112
175	24500000	0.04166	0	23.1	8.9	19.25
176	24600000	0.03125	0.0205	23.2	8.8	19.3333
177	24700000	0.01818	0.01579	23.1	8.9	25.6667
178	24800000	0.0654	0.0212	23.3	8.7	19.4167
179	24900000	0.07778	0.02509	23.4	8.6	26
180	25000000	0.03068	0.02679	23.2	8.8	25.7778
181	25100000	0.03125	0.0106	23.5	8.5	19.5833
182	25200000	0.05555	0.015	23.7	8.3	15.8
183	25300000	0.00714	0.0268	23.2	8.8	25.7778
184	25400000	0.02	0.01765	23.2	8.8	25.7778
185	25500000	0.02667	0	23.6	8.4	19.6667
186	25600000	0.03636	0.01905	23.6	8.4	19.6667
187	25700000	0.02222	0.02776	23.2	8.8	19.3333
188	25800000	0	0.008	23	9	25.5556
189	25900000	0.08204	0	24	8	13.3334
190	26000000	0.06818	0.03598	23.7	8.3	15.8
191	26100000	0.00667	0.0156	23.4	8.6	26
192	26200000	0	0.00556	23.3	8.7	25.8889
193	26300000	0.03636	0.01176	23.5	8.5	19.5833
194	26400000	0.03398	0.0174	23.5	8.5	19.5833
195	26500000	0.07818	0.00588	24.1	7.9	11.4762
196	26600000	0.02	0.03775	23.5	8.5	19.5833
197	26700000	0.02353	0.01523	23.5	8.5	19.5833
198	26800000	0.01818	0.01053	23.5	8.5	19.5834
199	26900000	0.04222	0.0087	23.7	8.3	19.75
200	27000000	0.08675	0.02009	23.9	8.1	11.381
201	27100000	0.01429	0.01831	23.5	8.5	15.6667
202	27200000	0.04722	0.0167	23.5	8.5	19.5834
203	27300000	0.04675	0.00769	23.7	8.3	15.8
204	27400000	0.05398	0.02481	23.7	8.3	19.75
205	27500000	0.11342	0.02809	24.1	7.9	11.4762
206	27600000	0.025	0.04465	23.3	8.7	25.8889
207	27700000	0.09119	0.00769	23.9	8.1	13.2778
208	27800000	0.03987	0.02222	23.8	8.2	19.8333
209	27900000	0	0.02467	23.3	8.7	19.4167
210	28000000	0.05398	0.01739	23.4	8.6	26
211	28100000	0.08636	0.02128	23.8	8.2	19.8334
212	28200000	0.06797	0.02408	24	8	13.3333
213	28300000	0.02222	0.03775	23.4	8.6	19.5
214	28400000	0.0873	0.0087	23.9	8.1	15.9333
215	28500000	0.0887	0.01157	24.6	7.4	13.6667
216	28600000	0.01818	0.04491	23.8	8.2	19.8334
217	28700000	0.04265	0.01639	23.9	8.1	26.5556
218	28800000	0.03247	0.03306	23.6	8.4	19.6667
219	28900000	0.02667	0.02046	23.6	8.4	19.6667
220	29000000	0.07991	0.01579	24	8	20
221	29100000	0.02762	0.03005	23.6	8.4	19.6667
222	29200000	0.14794	0.008	24.6	7.4	11.7143
223	29300000	0.09593	0.04934	24.3	7.7	16.2
224	29400000	0.03833	0.02879	24.1	7.9	20.0834
225	29500000	0.04318	0.01945	24.1	7.9	20.0833
226	29600000	0.0908	0.01639	24.7	7.3	13.7222
227	29700000	0.05833	0.04188	24.1	7.9	20.0833
228	29800000	0.02353	0.00769	24.3	7.7	16.2
229	29900000	0.04178	0.02293	24.2	7.8	20.1667
230	30000000	0.05167	0.01154	24.4	7.6	20.3333
```
