## Supplementary Material 1 for "Esc1-mediated anchoring regulates telomere clustering in response to metabolic changes": Cluster_Histogram.vsz

```
# Veusz saved document (version 3.6.2)
# Saved at 2024-03-22T14:20:30.143064

SetCompatLevel(1)
ImportFile('cluster_histogram.dat', 'cluster_count,fraction', ignoretext=True, linked=True)
Set('colorTheme', 'default-latest')
Set('StyleSheet/axis-function/autoRange', 'next-tick')
Add('page', name='page1', autoadd=False)
To('page1')
Set('width', '6in')
Set('height', '8in')
import os
absolute_path = os.path.dirname(__file__)
relative_path = "titleblock.vsz"
full_path = os.path.join(absolute_path, relative_path)
exec(open(full_path).read())
To('..')
Add('graph', name='graph1', autoadd=False)
To('graph1')
Set('leftMargin', '1in')
Set('rightMargin', '1in')
Set('topMargin', '3in')
Set('bottomMargin', '1in')
Add('axis', name='x', autoadd=False)
To('x')
Set('label', 'number of clusters')
Set('max', 5.0)
Set('Label/font', 'arial')
Set('TickLabels/font', 'arial')
To('..')
Add('axis', name='y', autoadd=False)
To('y')
Set('label', 'frequency')
Set('max', 0.8)
Set('direction', 'vertical')
Set('Label/font', 'arial')
Set('TickLabels/font', 'arial')
To('..')
Add('bar', name='bar1', autoadd=False)
To('bar1')
Set('lengths', ('fraction',))
Set('posn', 'cluster_count')
Set('labels', 'cluster_count')
To('..')
To('..')
To('..')
```
