## Supplementary Material 1 for "Esc1-mediated anchoring regulates telomere clustering in response to metabolic changes": cocat.dat

```
   1   2  0.0000e+00  13
   1   3  0.0000e+00   0
   1   4  0.0000e+00   0
   1   5  0.0000e+00   0
   1   6  0.0000e+00   3
   1   7  3.7879e-03  24
   1   8  7.1429e-03  14
   1   9  4.6296e-03  27
   1  10  6.2112e-03  23
   1  11  8.7719e-03  19
   1  12  1.0000e-02  20
   1  13  2.0833e-02  12
   1  14  1.8215e-03  61
   1  15  0.0000e+00  99
   1  16  0.0000e+00   0
   1  17  0.0000e+00   0
   1  18  0.0000e+00   0
   1  19  0.0000e+00   0
   1  20  0.0000e+00   0
   1  21  0.0000e+00   0
   1  22  0.0000e+00   0
   1  23  0.0000e+00   0
   1  24  0.0000e+00   0
   1  25  0.0000e+00   0
   1  26  0.0000e+00   0
   1  27  0.0000e+00   0
   1  28  0.0000e+00   0
   1  29  0.0000e+00   0
   1  30  0.0000e+00   0
   1  31  0.0000e+00   0
   2   3  0.0000e+00   0
   2   4  0.0000e+00   0
   2   5  0.0000e+00   0
   2   6  0.0000e+00   2
   2   7  0.0000e+00   2
   2   8  0.0000e+00   1
   2   9  0.0000e+00   2
   2  10  0.0000e+00   1
   2  11  0.0000e+00   0
   2  12  0.0000e+00   5
   2  13  0.0000e+00   0
   2  14  0.0000e+00   6
   2  15  0.0000e+00   7
   2  16  0.0000e+00   0
   2  17  0.0000e+00   0
   2  18  0.0000e+00   0
   2  19  0.0000e+00   0
   2  20  0.0000e+00   0
   2  21  0.0000e+00   0
   2  22  0.0000e+00   0
   2  23  0.0000e+00   0
   2  24  0.0000e+00   0
   2  25  0.0000e+00   0
   2  26  0.0000e+00   0
   2  27  0.0000e+00   0
   2  28  0.0000e+00   0
   2  29  0.0000e+00   0
   2  30  0.0000e+00   0
   3   4  0.0000e+00   0
   3   5  0.0000e+00   0
   3   6  0.0000e+00   0
   3   7  0.0000e+00   0
   3   8  0.0000e+00   0
   3   9  0.0000e+00   0
   3  10  0.0000e+00   0
   3  11  0.0000e+00   0
   3  12  0.0000e+00   0
   3  13  0.0000e+00   0
   3  14  0.0000e+00   0
   3  15  0.0000e+00   0
   3  16  0.0000e+00   0
   3  17  0.0000e+00   0
   3  18  0.0000e+00   0
   3  19  0.0000e+00   0
   3  20  0.0000e+00   0
   3  21  0.0000e+00   0
   3  22  0.0000e+00   0
   3  23  0.0000e+00   0
   3  24  0.0000e+00   0
   3  25  0.0000e+00   0
   3  26  0.0000e+00   0
   3  27  0.0000e+00   0
   3  28  0.0000e+00   0
   3  29  0.0000e+00   0
   4   5  0.0000e+00   0
   4   6  0.0000e+00   0
   4   7  0.0000e+00   0
   4   8  0.0000e+00   0
   4   9  0.0000e+00   0
   4  10  0.0000e+00   0
   4  11  0.0000e+00   0
   4  12  0.0000e+00   0
   4  13  0.0000e+00   0
   4  14  0.0000e+00   0
   4  15  0.0000e+00   0
   4  16  0.0000e+00   0
   4  17  0.0000e+00   0
   4  18  0.0000e+00   0
   4  19  0.0000e+00   0
   4  20  0.0000e+00   0
   4  21  0.0000e+00   0
   4  22  0.0000e+00   0
   4  23  0.0000e+00   0
   4  24  0.0000e+00   0
   4  25  0.0000e+00   0
   4  26  0.0000e+00   0
   4  27  0.0000e+00   0
   4  28  0.0000e+00   0
   5   6  0.0000e+00   0
   5   7  0.0000e+00   0
   5   8  0.0000e+00   0
   5   9  0.0000e+00   0
   5  10  0.0000e+00   0
   5  11  0.0000e+00   0
   5  12  0.0000e+00   0
   5  13  0.0000e+00   0
   5  14  0.0000e+00   0
   5  15  0.0000e+00   0
   5  16  0.0000e+00   0
   5  17  0.0000e+00   0
   5  18  0.0000e+00   0
   5  19  0.0000e+00   0
   5  20  0.0000e+00   0
   5  21  0.0000e+00   0
   5  22  0.0000e+00   0
   5  23  0.0000e+00   0
   5  24  0.0000e+00   0
   5  25  0.0000e+00   0
   5  26  0.0000e+00   0
   5  27  0.0000e+00   0
   6   7  0.0000e+00   0
   6   8  0.0000e+00   0
   6   9  0.0000e+00   0
   6  10  0.0000e+00   0
   6  11  0.0000e+00   0
   6  12  0.0000e+00   0
   6  13  0.0000e+00   0
   6  14  0.0000e+00   3
   6  15  0.0000e+00   0
   6  16  0.0000e+00   0
   6  17  0.0000e+00   0
   6  18  0.0000e+00   0
   6  19  0.0000e+00   0
   6  20  0.0000e+00   0
   6  21  0.0000e+00   0
   6  22  0.0000e+00   0
   6  23  0.0000e+00   0
   6  24  0.0000e+00   0
   6  25  0.0000e+00   0
   6  26  0.0000e+00   0
   7   8  0.0000e+00   0
   7   9  0.0000e+00   0
   7  10  0.0000e+00   0
   7  11  0.0000e+00   0
   7  12  0.0000e+00   0
   7  13  0.0000e+00   0
   7  14  0.0000e+00  24
   7  15  0.0000e+00   0
   7  16  0.0000e+00   0
   7  17  0.0000e+00   0
   7  18  0.0000e+00   0
   7  19  0.0000e+00   0
   7  20  0.0000e+00   0
   7  21  0.0000e+00   0
   7  22  0.0000e+00   0
   7  23  0.0000e+00   0
   7  24  0.0000e+00   0
   7  25  0.0000e+00   0
   8   9  0.0000e+00   0
   8  10  0.0000e+00   0
   8  11  0.0000e+00   0
   8  12  0.0000e+00   0
   8  13  0.0000e+00   0
   8  14  0.0000e+00  14
   8  15  0.0000e+00   0
   8  16  0.0000e+00   0
   8  17  0.0000e+00   0
   8  18  0.0000e+00   0
   8  19  0.0000e+00   0
   8  20  0.0000e+00   0
   8  21  0.0000e+00   0
   8  22  0.0000e+00   0
   8  23  0.0000e+00   0
   8  24  0.0000e+00   0
   9  10  0.0000e+00   0
   9  11  0.0000e+00   0
   9  12  0.0000e+00   0
   9  13  0.0000e+00   0
   9  14  0.0000e+00  11
   9  15  0.0000e+00  16
   9  16  0.0000e+00   0
   9  17  0.0000e+00   0
   9  18  0.0000e+00   0
   9  19  0.0000e+00   0
   9  20  0.0000e+00   0
   9  21  0.0000e+00   0
   9  22  0.0000e+00   0
   9  23  0.0000e+00   0
  10  11  0.0000e+00   0
  10  12  0.0000e+00   0
  10  13  0.0000e+00   0
  10  14  0.0000e+00   0
  10  15  0.0000e+00  23
  10  16  0.0000e+00   0
  10  17  0.0000e+00   0
  10  18  0.0000e+00   0
  10  19  0.0000e+00   0
  10  20  0.0000e+00   0
  10  21  0.0000e+00   0
  10  22  0.0000e+00   0
  11  12  0.0000e+00   0
  11  13  0.0000e+00   0
  11  14  0.0000e+00   0
  11  15  0.0000e+00  19
  11  16  0.0000e+00   0
  11  17  0.0000e+00   0
  11  18  0.0000e+00   0
  11  19  0.0000e+00   0
  11  20  0.0000e+00   0
  11  21  0.0000e+00   0
  12  13  0.0000e+00   0
  12  14  0.0000e+00   0
  12  15  0.0000e+00  20
  12  16  0.0000e+00   0
  12  17  0.0000e+00   0
  12  18  0.0000e+00   0
  12  19  0.0000e+00   0
  12  20  0.0000e+00   0
  13  14  0.0000e+00   0
  13  15  0.0000e+00  12
  13  16  0.0000e+00   0
  13  17  0.0000e+00   0
  13  18  0.0000e+00   0
  13  19  0.0000e+00   0
  14  15  0.0000e+00   9
  14  16  0.0000e+00   0
  14  17  0.0000e+00   0
  14  18  0.0000e+00   0
  15  16  0.0000e+00   0
  15  17  0.0000e+00   0
   1   2  0.0000e+00  23
   1   3  0.0000e+00   3
   1   4  0.0000e+00   1
   1   5  0.0000e+00   0
   1   6  0.0000e+00   0
   1   7  0.0000e+00   0
   1   8  3.0907e-03  35
   1   9  1.2500e-02  12
   1  10  1.6234e-02  10
   1  11  2.6412e-03  61
   1  12  0.0000e+00  94
   1  13  0.0000e+00  52
   1  14  0.0000e+00   0
   1  15  0.0000e+00   0
   1  16  0.0000e+00   0
   1  17  0.0000e+00   0
   1  18  0.0000e+00   0
   1  19  0.0000e+00   0
   1  20  0.0000e+00   0
   1  21  0.0000e+00   0
   1  22  0.0000e+00   0
   1  23  0.0000e+00   0
   1  24  0.0000e+00   0
   1  25  0.0000e+00   0
   1  26  0.0000e+00   0
   1  27  0.0000e+00   0
   1  28  0.0000e+00   0
   1  29  0.0000e+00   0
   1  30  0.0000e+00   0
   1  31  0.0000e+00   0
   2   3  0.0000e+00   0
   2   4  0.0000e+00   1
   2   5  0.0000e+00   0
   2   6  0.0000e+00   0
   2   7  0.0000e+00   0
   2   8  0.0000e+00  10
   2   9  0.0000e+00   1
   2  10  0.0000e+00   0
   2  11  0.0000e+00  13
   2  12  0.0000e+00  12
   2  13  0.0000e+00   6
   2  14  0.0000e+00   0
   2  15  0.0000e+00   0
   2  16  0.0000e+00   0
   2  17  0.0000e+00   0
   2  18  0.0000e+00   0
   2  19  0.0000e+00   0
   2  20  0.0000e+00   0
   2  21  0.0000e+00   0
   2  22  0.0000e+00   0
   2  23  0.0000e+00   0
   2  24  0.0000e+00   0
   2  25  0.0000e+00   0
   2  26  0.0000e+00   0
   2  27  0.0000e+00   0
   2  28  0.0000e+00   0
   2  29  0.0000e+00   0
   2  30  0.0000e+00   0
   3   4  0.0000e+00   0
   3   5  0.0000e+00   0
   3   6  0.0000e+00   0
   3   7  0.0000e+00   0
   3   8  0.0000e+00   1
   3   9  0.0000e+00   0
   3  10  0.0000e+00   0
   3  11  0.0000e+00   2
   3  12  0.0000e+00   2
   3  13  0.0000e+00   1
   3  14  0.0000e+00   0
   3  15  0.0000e+00   0
   3  16  0.0000e+00   0
   3  17  0.0000e+00   0
   3  18  0.0000e+00   0
   3  19  0.0000e+00   0
   3  20  0.0000e+00   0
   3  21  0.0000e+00   0
   3  22  0.0000e+00   0
   3  23  0.0000e+00   0
   3  24  0.0000e+00   0
   3  25  0.0000e+00   0
   3  26  0.0000e+00   0
   3  27  0.0000e+00   0
   3  28  0.0000e+00   0
   3  29  0.0000e+00   0
   4   5  0.0000e+00   0
   4   6  0.0000e+00   0
   4   7  0.0000e+00   0
   4   8  0.0000e+00   1
   4   9  0.0000e+00   0
   4  10  0.0000e+00   0
   4  11  0.0000e+00   1
   4  12  0.0000e+00   0
   4  13  0.0000e+00   0
   4  14  0.0000e+00   0
   4  15  0.0000e+00   0
   4  16  0.0000e+00   0
   4  17  0.0000e+00   0
   4  18  0.0000e+00   0
   4  19  0.0000e+00   0
   4  20  0.0000e+00   0
   4  21  0.0000e+00   0
   4  22  0.0000e+00   0
   4  23  0.0000e+00   0
   4  24  0.0000e+00   0
   4  25  0.0000e+00   0
   4  26  0.0000e+00   0
   4  27  0.0000e+00   0
   4  28  0.0000e+00   0
   5   6  0.0000e+00   0
   5   7  0.0000e+00   0
   5   8  0.0000e+00   0
   5   9  0.0000e+00   0
   5  10  0.0000e+00   0
   5  11  0.0000e+00   0
   5  12  0.0000e+00   0
   5  13  0.0000e+00   0
   5  14  0.0000e+00   0
   5  15  0.0000e+00   0
   5  16  0.0000e+00   0
   5  17  0.0000e+00   0
   5  18  0.0000e+00   0
   5  19  0.0000e+00   0
   5  20  0.0000e+00   0
   5  21  0.0000e+00   0
   5  22  0.0000e+00   0
   5  23  0.0000e+00   0
   5  24  0.0000e+00   0
   5  25  0.0000e+00   0
   5  26  0.0000e+00   0
   5  27  0.0000e+00   0
   6   7  0.0000e+00   0
   6   8  0.0000e+00   0
   6   9  0.0000e+00   0
   6  10  0.0000e+00   0
   6  11  0.0000e+00   0
   6  12  0.0000e+00   0
   6  13  0.0000e+00   0
   6  14  0.0000e+00   0
   6  15  0.0000e+00   0
   6  16  0.0000e+00   0
   6  17  0.0000e+00   0
   6  18  0.0000e+00   0
   6  19  0.0000e+00   0
   6  20  0.0000e+00   0
   6  21  0.0000e+00   0
   6  22  0.0000e+00   0
   6  23  0.0000e+00   0
   6  24  0.0000e+00   0
   6  25  0.0000e+00   0
   6  26  0.0000e+00   0
   7   8  0.0000e+00   0
   7   9  0.0000e+00   0
   7  10  0.0000e+00   0
   7  11  0.0000e+00   0
   7  12  0.0000e+00   0
   7  13  0.0000e+00   0
   7  14  0.0000e+00   0
   7  15  0.0000e+00   0
   7  16  0.0000e+00   0
   7  17  0.0000e+00   0
   7  18  0.0000e+00   0
   7  19  0.0000e+00   0
   7  20  0.0000e+00   0
   7  21  0.0000e+00   0
   7  22  0.0000e+00   0
   7  23  0.0000e+00   0
   7  24  0.0000e+00   0
   7  25  0.0000e+00   0
   8   9  0.0000e+00   1
   8  10  0.0000e+00   4
   8  11  0.0000e+00  25
   8  12  0.0000e+00   0
   8  13  0.0000e+00   0
   8  14  0.0000e+00   0
   8  15  0.0000e+00   0
   8  16  0.0000e+00   0
   8  17  0.0000e+00   0
   8  18  0.0000e+00   0
   8  19  0.0000e+00   0
   8  20  0.0000e+00   0
   8  21  0.0000e+00   0
   8  22  0.0000e+00   0
   8  23  0.0000e+00   0
   8  24  0.0000e+00   0
   9  10  0.0000e+00   0
   9  11  0.0000e+00  11
   9  12  0.0000e+00   0
   9  13  0.0000e+00   0
   9  14  0.0000e+00   0
   9  15  0.0000e+00   0
   9  16  0.0000e+00   0
   9  17  0.0000e+00   0
   9  18  0.0000e+00   0
   9  19  0.0000e+00   0
   9  20  0.0000e+00   0
   9  21  0.0000e+00   0
   9  22  0.0000e+00   0
   9  23  0.0000e+00   0
  10  11  0.0000e+00   6
  10  12  0.0000e+00   0
  10  13  0.0000e+00   0
  10  14  0.0000e+00   0
  10  15  0.0000e+00   0
  10  16  0.0000e+00   0
  10  17  0.0000e+00   0
  10  18  0.0000e+00   0
  10  19  0.0000e+00   0
  10  20  0.0000e+00   0
  10  21  0.0000e+00   0
  10  22  0.0000e+00   0
  11  12  0.0000e+00  14
  11  13  0.0000e+00   0
  11  14  0.0000e+00   0
  11  15  0.0000e+00   0
  11  16  0.0000e+00   0
  11  17  0.0000e+00   0
  11  18  0.0000e+00   0
  11  19  0.0000e+00   0
  11  20  0.0000e+00   0
  11  21  0.0000e+00   0
  12  13  0.0000e+00  52
  12  14  0.0000e+00   0
  12  15  0.0000e+00   0
  12  16  0.0000e+00   0
  12  17  0.0000e+00   0
  12  18  0.0000e+00   0
  12  19  0.0000e+00   0
  12  20  0.0000e+00   0
  13  14  0.0000e+00   0
  13  15  0.0000e+00   0
  13  16  0.0000e+00   0
  13  17  0.0000e+00   0
  13  18  0.0000e+00   0
  13  19  0.0000e+00   0
  14  15  0.0000e+00   0
  14  16  0.0000e+00   0
  14  17  0.0000e+00   0
  14  18  0.0000e+00   0
  15  16  0.0000e+00   0
  15  17  0.0000e+00   0
   1   2  0.0000e+00 151
   1   3  0.0000e+00   0
   1   4  0.0000e+00   0
   1   5  0.0000e+00   0
   1   6  0.0000e+00   0
   1   7  0.0000e+00   0
   1   8  0.0000e+00   0
   1   9  0.0000e+00   0
   1  10  0.0000e+00   0
   1  11  5.0000e-02   4
   1  12  2.8409e-03  88
   1  13  5.0314e-03 106
   1  14  0.0000e+00  80
   1  15  0.0000e+00   0
   1  16  0.0000e+00   0
   1  17  0.0000e+00   0
   1  18  0.0000e+00   0
   1  19  0.0000e+00   0
   1  20  0.0000e+00   0
   1  21  0.0000e+00   0
   1  22  0.0000e+00   0
   1  23  0.0000e+00   0
   1  24  0.0000e+00   0
   1  25  0.0000e+00   0
   1  26  0.0000e+00   0
   1  27  0.0000e+00   0
   1  28  0.0000e+00   0
   1  29  0.0000e+00   0
   1  30  0.0000e+00   0
   1  31  0.0000e+00   0
   2   3  0.0000e+00   0
   2   4  0.0000e+00   0
   2   5  0.0000e+00   0
   2   6  0.0000e+00   0
   2   7  0.0000e+00   0
   2   8  0.0000e+00   0
   2   9  0.0000e+00   0
   2  10  0.0000e+00   0
   2  11  0.0000e+00   4
   2  12  0.0000e+00  88
   2  13  0.0000e+00 106
   2  14  0.0000e+00  80
   2  15  0.0000e+00   0
   2  16  0.0000e+00   0
   2  17  0.0000e+00   0
   2  18  0.0000e+00   0
   2  19  0.0000e+00   0
   2  20  0.0000e+00   0
   2  21  0.0000e+00   0
   2  22  0.0000e+00   0
   2  23  0.0000e+00   0
   2  24  0.0000e+00   0
   2  25  0.0000e+00   0
   2  26  0.0000e+00   0
   2  27  0.0000e+00   0
   2  28  0.0000e+00   0
   2  29  0.0000e+00   0
   2  30  0.0000e+00   0
   3   4  0.0000e+00   0
   3   5  0.0000e+00   0
   3   6  0.0000e+00   0
   3   7  0.0000e+00   0
   3   8  0.0000e+00   0
   3   9  0.0000e+00   0
   3  10  0.0000e+00   0
   3  11  0.0000e+00   0
   3  12  0.0000e+00   0
   3  13  0.0000e+00   0
   3  14  0.0000e+00   0
   3  15  0.0000e+00   0
   3  16  0.0000e+00   0
   3  17  0.0000e+00   0
   3  18  0.0000e+00   0
   3  19  0.0000e+00   0
   3  20  0.0000e+00   0
   3  21  0.0000e+00   0
   3  22  0.0000e+00   0
   3  23  0.0000e+00   0
   3  24  0.0000e+00   0
   3  25  0.0000e+00   0
   3  26  0.0000e+00   0
   3  27  0.0000e+00   0
   3  28  0.0000e+00   0
   3  29  0.0000e+00   0
   4   5  0.0000e+00   0
   4   6  0.0000e+00   0
   4   7  0.0000e+00   0
   4   8  0.0000e+00   0
   4   9  0.0000e+00   0
   4  10  0.0000e+00   0
   4  11  0.0000e+00   0
   4  12  0.0000e+00   0
   4  13  0.0000e+00   0
   4  14  0.0000e+00   0
   4  15  0.0000e+00   0
   4  16  0.0000e+00   0
   4  17  0.0000e+00   0
   4  18  0.0000e+00   0
   4  19  0.0000e+00   0
   4  20  0.0000e+00   0
   4  21  0.0000e+00   0
   4  22  0.0000e+00   0
   4  23  0.0000e+00   0
   4  24  0.0000e+00   0
   4  25  0.0000e+00   0
   4  26  0.0000e+00   0
   4  27  0.0000e+00   0
   4  28  0.0000e+00   0
   5   6  0.0000e+00   0
   5   7  0.0000e+00   0
   5   8  0.0000e+00   0
   5   9  0.0000e+00   0
   5  10  0.0000e+00   0
   5  11  0.0000e+00   0
   5  12  0.0000e+00   0
   5  13  0.0000e+00   0
   5  14  0.0000e+00   0
   5  15  0.0000e+00   0
   5  16  0.0000e+00   0
   5  17  0.0000e+00   0
   5  18  0.0000e+00   0
   5  19  0.0000e+00   0
   5  20  0.0000e+00   0
   5  21  0.0000e+00   0
   5  22  0.0000e+00   0
   5  23  0.0000e+00   0
   5  24  0.0000e+00   0
   5  25  0.0000e+00   0
   5  26  0.0000e+00   0
   5  27  0.0000e+00   0
   6   7  0.0000e+00   0
   6   8  0.0000e+00   0
   6   9  0.0000e+00   0
   6  10  0.0000e+00   0
   6  11  0.0000e+00   0
   6  12  0.0000e+00   0
   6  13  0.0000e+00   0
   6  14  0.0000e+00   0
   6  15  0.0000e+00   0
   6  16  0.0000e+00   0
   6  17  0.0000e+00   0
   6  18  0.0000e+00   0
   6  19  0.0000e+00   0
   6  20  0.0000e+00   0
   6  21  0.0000e+00   0
   6  22  0.0000e+00   0
   6  23  0.0000e+00   0
   6  24  0.0000e+00   0
   6  25  0.0000e+00   0
   6  26  0.0000e+00   0
   7   8  0.0000e+00   0
   7   9  0.0000e+00   0
   7  10  0.0000e+00   0
   7  11  0.0000e+00   0
   7  12  0.0000e+00   0
   7  13  0.0000e+00   0
   7  14  0.0000e+00   0
   7  15  0.0000e+00   0
   7  16  0.0000e+00   0
   7  17  0.0000e+00   0
   7  18  0.0000e+00   0
   7  19  0.0000e+00   0
   7  20  0.0000e+00   0
   7  21  0.0000e+00   0
   7  22  0.0000e+00   0
   7  23  0.0000e+00   0
   7  24  0.0000e+00   0
   7  25  0.0000e+00   0
   8   9  0.0000e+00   0
   8  10  0.0000e+00   0
   8  11  0.0000e+00   0
   8  12  0.0000e+00   0
   8  13  0.0000e+00   0
   8  14  0.0000e+00   0
   8  15  0.0000e+00   0
   8  16  0.0000e+00   0
   8  17  0.0000e+00   0
   8  18  0.0000e+00   0
   8  19  0.0000e+00   0
   8  20  0.0000e+00   0
   8  21  0.0000e+00   0
   8  22  0.0000e+00   0
   8  23  0.0000e+00   0
   8  24  0.0000e+00   0
   9  10  0.0000e+00   0
   9  11  0.0000e+00   0
   9  12  0.0000e+00   0
   9  13  0.0000e+00   0
   9  14  0.0000e+00   0
   9  15  0.0000e+00   0
   9  16  0.0000e+00   0
   9  17  0.0000e+00   0
   9  18  0.0000e+00   0
   9  19  0.0000e+00   0
   9  20  0.0000e+00   0
   9  21  0.0000e+00   0
   9  22  0.0000e+00   0
   9  23  0.0000e+00   0
  10  11  0.0000e+00   0
  10  12  0.0000e+00   0
  10  13  0.0000e+00   0
  10  14  0.0000e+00   0
  10  15  0.0000e+00   0
  10  16  0.0000e+00   0
  10  17  0.0000e+00   0
  10  18  0.0000e+00   0
  10  19  0.0000e+00   0
  10  20  0.0000e+00   0
  10  21  0.0000e+00   0
  10  22  0.0000e+00   0
  11  12  0.0000e+00   4
  11  13  0.0000e+00   0
  11  14  0.0000e+00   0
  11  15  0.0000e+00   0
  11  16  0.0000e+00   0
  11  17  0.0000e+00   0
  11  18  0.0000e+00   0
  11  19  0.0000e+00   0
  11  20  0.0000e+00   0
  11  21  0.0000e+00   0
  12  13  0.0000e+00  47
  12  14  0.0000e+00  17
  12  15  0.0000e+00   0
  12  16  0.0000e+00   0
  12  17  0.0000e+00   0
  12  18  0.0000e+00   0
  12  19  0.0000e+00   0
  12  20  0.0000e+00   0
  13  14  0.0000e+00  59
  13  15  0.0000e+00   0
  13  16  0.0000e+00   0
  13  17  0.0000e+00   0
  13  18  0.0000e+00   0
  13  19  0.0000e+00   0
  14  15  0.0000e+00   0
  14  16  0.0000e+00   0
  14  17  0.0000e+00   0
  14  18  0.0000e+00   0
  15  16  0.0000e+00   0
  15  17  0.0000e+00   0
   1   2  2.4814e-03  31
   1   3  0.0000e+00   1
   1   4  0.0000e+00   0
   1   5  0.0000e+00   0
   1   6  0.0000e+00   0
   1   7  0.0000e+00   0
   1   8  0.0000e+00   0
   1   9  0.0000e+00   0
   1  10  0.0000e+00   0
   1  11  0.0000e+00   0
   1  12  0.0000e+00   0
   1  13  0.0000e+00   0
   1  14  0.0000e+00   0
   1  15  0.0000e+00   0
   1  16  0.0000e+00   0
   1  17  0.0000e+00  13
   1  18  1.4286e-02   5
   1  19  2.0243e-03  38
   1  20  2.5253e-03  33
   1  21  0.0000e+00  12
   1  22  0.0000e+00  50
   1  23  0.0000e+00   0
   1  24  0.0000e+00   0
   1  25  0.0000e+00   0
   1  26  0.0000e+00   0
   1  27  0.0000e+00   0
   1  28  0.0000e+00   0
   1  29  0.0000e+00   0
   1  30  0.0000e+00   0
   1  31  0.0000e+00   0
   2   3  0.0000e+00   0
   2   4  0.0000e+00   0
   2   5  0.0000e+00   0
   2   6  0.0000e+00   0
   2   7  0.0000e+00   0
   2   8  0.0000e+00   0
   2   9  0.0000e+00   0
   2  10  0.0000e+00   0
   2  11  0.0000e+00   0
   2  12  0.0000e+00   0
   2  13  0.0000e+00   0
   2  14  0.0000e+00   0
   2  15  0.0000e+00   0
   2  16  0.0000e+00   0
   2  17  0.0000e+00   6
   2  18  0.0000e+00   0
   2  19  0.0000e+00  12
   2  20  0.0000e+00   4
   2  21  0.0000e+00   2
   2  22  0.0000e+00   7
   2  23  0.0000e+00   0
   2  24  0.0000e+00   0
   2  25  0.0000e+00   0
   2  26  0.0000e+00   0
   2  27  0.0000e+00   0
   2  28  0.0000e+00   0
   2  29  0.0000e+00   0
   2  30  0.0000e+00   0
   3   4  0.0000e+00   0
   3   5  0.0000e+00   0
   3   6  0.0000e+00   0
   3   7  0.0000e+00   0
   3   8  0.0000e+00   0
   3   9  0.0000e+00   0
   3  10  0.0000e+00   0
   3  11  0.0000e+00   0
   3  12  0.0000e+00   0
   3  13  0.0000e+00   0
   3  14  0.0000e+00   0
   3  15  0.0000e+00   0
   3  16  0.0000e+00   0
   3  17  0.0000e+00   1
   3  18  0.0000e+00   0
   3  19  0.0000e+00   0
   3  20  0.0000e+00   0
   3  21  0.0000e+00   0
   3  22  0.0000e+00   0
   3  23  0.0000e+00   0
   3  24  0.0000e+00   0
   3  25  0.0000e+00   0
   3  26  0.0000e+00   0
   3  27  0.0000e+00   0
   3  28  0.0000e+00   0
   3  29  0.0000e+00   0
   4   5  0.0000e+00   0
   4   6  0.0000e+00   0
   4   7  0.0000e+00   0
   4   8  0.0000e+00   0
   4   9  0.0000e+00   0
   4  10  0.0000e+00   0
   4  11  0.0000e+00   0
   4  12  0.0000e+00   0
   4  13  0.0000e+00   0
   4  14  0.0000e+00   0
   4  15  0.0000e+00   0
   4  16  0.0000e+00   0
   4  17  0.0000e+00   0
   4  18  0.0000e+00   0
   4  19  0.0000e+00   0
   4  20  0.0000e+00   0
   4  21  0.0000e+00   0
   4  22  0.0000e+00   0
   4  23  0.0000e+00   0
   4  24  0.0000e+00   0
   4  25  0.0000e+00   0
   4  26  0.0000e+00   0
   4  27  0.0000e+00   0
   4  28  0.0000e+00   0
   5   6  0.0000e+00   0
   5   7  0.0000e+00   0
   5   8  0.0000e+00   0
   5   9  0.0000e+00   0
   5  10  0.0000e+00   0
   5  11  0.0000e+00   0
   5  12  0.0000e+00   0
   5  13  0.0000e+00   0
   5  14  0.0000e+00   0
   5  15  0.0000e+00   0
   5  16  0.0000e+00   0
   5  17  0.0000e+00   0
   5  18  0.0000e+00   0
   5  19  0.0000e+00   0
   5  20  0.0000e+00   0
   5  21  0.0000e+00   0
   5  22  0.0000e+00   0
   5  23  0.0000e+00   0
   5  24  0.0000e+00   0
   5  25  0.0000e+00   0
   5  26  0.0000e+00   0
   5  27  0.0000e+00   0
   6   7  0.0000e+00   0
   6   8  0.0000e+00   0
   6   9  0.0000e+00   0
   6  10  0.0000e+00   0
   6  11  0.0000e+00   0
   6  12  0.0000e+00   0
   6  13  0.0000e+00   0
   6  14  0.0000e+00   0
   6  15  0.0000e+00   0
   6  16  0.0000e+00   0
   6  17  0.0000e+00   0
   6  18  0.0000e+00   0
   6  19  0.0000e+00   0
   6  20  0.0000e+00   0
   6  21  0.0000e+00   0
   6  22  0.0000e+00   0
   6  23  0.0000e+00   0
   6  24  0.0000e+00   0
   6  25  0.0000e+00   0
   6  26  0.0000e+00   0
   7   8  0.0000e+00   0
   7   9  0.0000e+00   0
   7  10  0.0000e+00   0
   7  11  0.0000e+00   0
   7  12  0.0000e+00   0
   7  13  0.0000e+00   0
   7  14  0.0000e+00   0
   7  15  0.0000e+00   0
   7  16  0.0000e+00   0
   7  17  0.0000e+00   0
   7  18  0.0000e+00   0
   7  19  0.0000e+00   0
   7  20  0.0000e+00   0
   7  21  0.0000e+00   0
   7  22  0.0000e+00   0
   7  23  0.0000e+00   0
   7  24  0.0000e+00   0
   7  25  0.0000e+00   0
   8   9  0.0000e+00   0
   8  10  0.0000e+00   0
   8  11  0.0000e+00   0
   8  12  0.0000e+00   0
   8  13  0.0000e+00   0
   8  14  0.0000e+00   0
   8  15  0.0000e+00   0
   8  16  0.0000e+00   0
   8  17  0.0000e+00   0
   8  18  0.0000e+00   0
   8  19  0.0000e+00   0
   8  20  0.0000e+00   0
   8  21  0.0000e+00   0
   8  22  0.0000e+00   0
   8  23  0.0000e+00   0
   8  24  0.0000e+00   0
   9  10  0.0000e+00   0
   9  11  0.0000e+00   0
   9  12  0.0000e+00   0
   9  13  0.0000e+00   0
   9  14  0.0000e+00   0
   9  15  0.0000e+00   0
   9  16  0.0000e+00   0
   9  17  0.0000e+00   0
   9  18  0.0000e+00   0
   9  19  0.0000e+00   0
   9  20  0.0000e+00   0
   9  21  0.0000e+00   0
   9  22  0.0000e+00   0
   9  23  0.0000e+00   0
  10  11  0.0000e+00   0
  10  12  0.0000e+00   0
  10  13  0.0000e+00   0
  10  14  0.0000e+00   0
  10  15  0.0000e+00   0
  10  16  0.0000e+00   0
  10  17  0.0000e+00   0
  10  18  0.0000e+00   0
  10  19  0.0000e+00   0
  10  20  0.0000e+00   0
  10  21  0.0000e+00   0
  10  22  0.0000e+00   0
  11  12  0.0000e+00   0
  11  13  0.0000e+00   0
  11  14  0.0000e+00   0
  11  15  0.0000e+00   0
  11  16  0.0000e+00   0
  11  17  0.0000e+00   0
  11  18  0.0000e+00   0
  11  19  0.0000e+00   0
  11  20  0.0000e+00   0
  11  21  0.0000e+00   0
  12  13  0.0000e+00   0
  12  14  0.0000e+00   0
  12  15  0.0000e+00   0
  12  16  0.0000e+00   0
  12  17  0.0000e+00   0
  12  18  0.0000e+00   0
  12  19  0.0000e+00   0
  12  20  0.0000e+00   0
  13  14  0.0000e+00   0
  13  15  0.0000e+00   0
  13  16  0.0000e+00   0
  13  17  0.0000e+00   0
  13  18  0.0000e+00   0
  13  19  0.0000e+00   0
  14  15  0.0000e+00   0
  14  16  0.0000e+00   0
  14  17  0.0000e+00   0
  14  18  0.0000e+00   0
  15  16  0.0000e+00   0
  15  17  0.0000e+00   0
   1   2  9.1964e-03  40
   1   3  2.1368e-02  13
   1   4  5.0000e-02   4
   1   5  0.0000e+00   3
   1   6  0.0000e+00   0
   1   7  0.0000e+00   0
   1   8  0.0000e+00   0
   1   9  0.0000e+00 151
   1  10  1.5385e-02   5
   1  11  9.2593e-03  21
   1  12  6.0606e-03  15
   1  13  2.3256e-03  43
   1  14  0.0000e+00  67
   1  15  0.0000e+00   0
   1  16  0.0000e+00   0
   1  17  0.0000e+00   0
   1  18  0.0000e+00   0
   1  19  0.0000e+00   0
   1  20  0.0000e+00   0
   1  21  0.0000e+00   0
   1  22  0.0000e+00   0
   1  23  0.0000e+00   0
   1  24  0.0000e+00   0
   1  25  0.0000e+00   0
   1  26  0.0000e+00   0
   1  27  0.0000e+00   0
   1  28  0.0000e+00   0
   1  29  0.0000e+00   0
   1  30  0.0000e+00   0
   1  31  0.0000e+00   0
   2   3  0.0000e+00   2
   2   4  0.0000e+00   0
   2   5  0.0000e+00   0
   2   6  0.0000e+00   0
   2   7  0.0000e+00   0
   2   8  0.0000e+00   0
   2   9  0.0000e+00  40
   2  10  0.0000e+00   2
   2  11  0.0000e+00   7
   2  12  0.0000e+00   5
   2  13  0.0000e+00  10
   2  14  0.0000e+00  16
   2  15  0.0000e+00   0
   2  16  0.0000e+00   0
   2  17  0.0000e+00   0
   2  18  0.0000e+00   0
   2  19  0.0000e+00   0
   2  20  0.0000e+00   0
   2  21  0.0000e+00   0
   2  22  0.0000e+00   0
   2  23  0.0000e+00   0
   2  24  0.0000e+00   0
   2  25  0.0000e+00   0
   2  26  0.0000e+00   0
   2  27  0.0000e+00   0
   2  28  0.0000e+00   0
   2  29  0.0000e+00   0
   2  30  0.0000e+00   0
   3   4  0.0000e+00   0
   3   5  0.0000e+00   0
   3   6  0.0000e+00   0
   3   7  0.0000e+00   0
   3   8  0.0000e+00   0
   3   9  0.0000e+00  13
   3  10  0.0000e+00   1
   3  11  0.0000e+00   5
   3  12  0.0000e+00   2
   3  13  0.0000e+00   3
   3  14  0.0000e+00   2
   3  15  0.0000e+00   0
   3  16  0.0000e+00   0
   3  17  0.0000e+00   0
   3  18  0.0000e+00   0
   3  19  0.0000e+00   0
   3  20  0.0000e+00   0
   3  21  0.0000e+00   0
   3  22  0.0000e+00   0
   3  23  0.0000e+00   0
   3  24  0.0000e+00   0
   3  25  0.0000e+00   0
   3  26  0.0000e+00   0
   3  27  0.0000e+00   0
   3  28  0.0000e+00   0
   3  29  0.0000e+00   0
   4   5  0.0000e+00   0
   4   6  0.0000e+00   0
   4   7  0.0000e+00   0
   4   8  0.0000e+00   0
   4   9  0.0000e+00   4
   4  10  0.0000e+00   0
   4  11  0.0000e+00   1
   4  12  0.0000e+00   0
   4  13  0.0000e+00   0
   4  14  0.0000e+00   3
   4  15  0.0000e+00   0
   4  16  0.0000e+00   0
   4  17  0.0000e+00   0
   4  18  0.0000e+00   0
   4  19  0.0000e+00   0
   4  20  0.0000e+00   0
   4  21  0.0000e+00   0
   4  22  0.0000e+00   0
   4  23  0.0000e+00   0
   4  24  0.0000e+00   0
   4  25  0.0000e+00   0
   4  26  0.0000e+00   0
   4  27  0.0000e+00   0
   4  28  0.0000e+00   0
   5   6  0.0000e+00   0
   5   7  0.0000e+00   0
   5   8  0.0000e+00   0
   5   9  0.0000e+00   3
   5  10  0.0000e+00   0
   5  11  0.0000e+00   0
   5  12  0.0000e+00   0
   5  13  0.0000e+00   0
   5  14  0.0000e+00   3
   5  15  0.0000e+00   0
   5  16  0.0000e+00   0
   5  17  0.0000e+00   0
   5  18  0.0000e+00   0
   5  19  0.0000e+00   0
   5  20  0.0000e+00   0
   5  21  0.0000e+00   0
   5  22  0.0000e+00   0
   5  23  0.0000e+00   0
   5  24  0.0000e+00   0
   5  25  0.0000e+00   0
   5  26  0.0000e+00   0
   5  27  0.0000e+00   0
   6   7  0.0000e+00   0
   6   8  0.0000e+00   0
   6   9  0.0000e+00   0
   6  10  0.0000e+00   0
   6  11  0.0000e+00   0
   6  12  0.0000e+00   0
   6  13  0.0000e+00   0
   6  14  0.0000e+00   0
   6  15  0.0000e+00   0
   6  16  0.0000e+00   0
   6  17  0.0000e+00   0
   6  18  0.0000e+00   0
   6  19  0.0000e+00   0
   6  20  0.0000e+00   0
   6  21  0.0000e+00   0
   6  22  0.0000e+00   0
   6  23  0.0000e+00   0
   6  24  0.0000e+00   0
   6  25  0.0000e+00   0
   6  26  0.0000e+00   0
   7   8  0.0000e+00   0
   7   9  0.0000e+00   0
   7  10  0.0000e+00   0
   7  11  0.0000e+00   0
   7  12  0.0000e+00   0
   7  13  0.0000e+00   0
   7  14  0.0000e+00   0
   7  15  0.0000e+00   0
   7  16  0.0000e+00   0
   7  17  0.0000e+00   0
   7  18  0.0000e+00   0
   7  19  0.0000e+00   0
   7  20  0.0000e+00   0
   7  21  0.0000e+00   0
   7  22  0.0000e+00   0
   7  23  0.0000e+00   0
   7  24  0.0000e+00   0
   7  25  0.0000e+00   0
   8   9  0.0000e+00   0
   8  10  0.0000e+00   0
   8  11  0.0000e+00   0
   8  12  0.0000e+00   0
   8  13  0.0000e+00   0
   8  14  0.0000e+00   0
   8  15  0.0000e+00   0
   8  16  0.0000e+00   0
   8  17  0.0000e+00   0
   8  18  0.0000e+00   0
   8  19  0.0000e+00   0
   8  20  0.0000e+00   0
   8  21  0.0000e+00   0
   8  22  0.0000e+00   0
   8  23  0.0000e+00   0
   8  24  0.0000e+00   0
   9  10  0.0000e+00   5
   9  11  0.0000e+00  21
   9  12  0.0000e+00  15
   9  13  0.0000e+00  43
   9  14  0.0000e+00  67
   9  15  0.0000e+00   0
   9  16  0.0000e+00   0
   9  17  0.0000e+00   0
   9  18  0.0000e+00   0
   9  19  0.0000e+00   0
   9  20  0.0000e+00   0
   9  21  0.0000e+00   0
   9  22  0.0000e+00   0
   9  23  0.0000e+00   0
  10  11  0.0000e+00   0
  10  12  0.0000e+00   0
  10  13  0.0000e+00   0
  10  14  0.0000e+00   0
  10  15  0.0000e+00   0
  10  16  0.0000e+00   0
  10  17  0.0000e+00   0
  10  18  0.0000e+00   0
  10  19  0.0000e+00   0
  10  20  0.0000e+00   0
  10  21  0.0000e+00   0
  10  22  0.0000e+00   0
  11  12  0.0000e+00   0
  11  13  0.0000e+00   0
  11  14  0.0000e+00   0
  11  15  0.0000e+00   0
  11  16  0.0000e+00   0
  11  17  0.0000e+00   0
  11  18  0.0000e+00   0
  11  19  0.0000e+00   0
  11  20  0.0000e+00   0
  11  21  0.0000e+00   0
  12  13  0.0000e+00   0
  12  14  0.0000e+00   0
  12  15  0.0000e+00   0
  12  16  0.0000e+00   0
  12  17  0.0000e+00   0
  12  18  0.0000e+00   0
  12  19  0.0000e+00   0
  12  20  0.0000e+00   0
  13  14  0.0000e+00   0
  13  15  0.0000e+00   0
  13  16  0.0000e+00   0
  13  17  0.0000e+00   0
  13  18  0.0000e+00   0
  13  19  0.0000e+00   0
  14  15  0.0000e+00   0
  14  16  0.0000e+00   0
  14  17  0.0000e+00   0
  14  18  0.0000e+00   0
  15  16  0.0000e+00   0
  15  17  0.0000e+00   0
   1   2  2.2222e-03  30
   1   3  0.0000e+00   4
   1   4  0.0000e+00   0
   1   5  0.0000e+00   0
   1   6  0.0000e+00   0
   1   7  0.0000e+00   0
   1   8  0.0000e+00   0
   1   9  0.0000e+00   0
   1  10  0.0000e+00   0
   1  11  0.0000e+00   0
   1  12  0.0000e+00   0
   1  13  0.0000e+00   0
   1  14  0.0000e+00   1
   1  15  2.9412e-03  20
   1  16  7.9365e-03   9
   1  17  1.1111e-02   6
   1  18  3.9683e-03  18
   1  19  1.9231e-03  40
   1  20  8.3333e-02   1
   1  21  0.0000e+00  56
   1  22  0.0000e+00   0
   1  23  0.0000e+00   0
   1  24  0.0000e+00   0
   1  25  0.0000e+00   0
   1  26  0.0000e+00   0
   1  27  0.0000e+00   0
   1  28  0.0000e+00   0
   1  29  0.0000e+00   0
   1  30  0.0000e+00   0
   1  31  0.0000e+00   0
   2   3  0.0000e+00   1
   2   4  0.0000e+00   0
   2   5  0.0000e+00   0
   2   6  0.0000e+00   0
   2   7  0.0000e+00   0
   2   8  0.0000e+00   0
   2   9  0.0000e+00   0
   2  10  0.0000e+00   0
   2  11  0.0000e+00   0
   2  12  0.0000e+00   0
   2  13  0.0000e+00   0
   2  14  0.0000e+00   1
   2  15  0.0000e+00   8
   2  16  0.0000e+00   2
   2  17  0.0000e+00   1
   2  18  0.0000e+00   6
   2  19  0.0000e+00   5
   2  20  0.0000e+00   0
   2  21  0.0000e+00   7
   2  22  0.0000e+00   0
   2  23  0.0000e+00   0
   2  24  0.0000e+00   0
   2  25  0.0000e+00   0
   2  26  0.0000e+00   0
   2  27  0.0000e+00   0
   2  28  0.0000e+00   0
   2  29  0.0000e+00   0
   2  30  0.0000e+00   0
   3   4  0.0000e+00   0
   3   5  0.0000e+00   0
   3   6  0.0000e+00   0
   3   7  0.0000e+00   0
   3   8  0.0000e+00   0
   3   9  0.0000e+00   0
   3  10  0.0000e+00   0
   3  11  0.0000e+00   0
   3  12  0.0000e+00   0
   3  13  0.0000e+00   0
   3  14  0.0000e+00   0
   3  15  0.0000e+00   4
   3  16  0.0000e+00   0
   3  17  0.0000e+00   0
   3  18  0.0000e+00   0
   3  19  0.0000e+00   0
   3  20  0.0000e+00   0
   3  21  0.0000e+00   0
   3  22  0.0000e+00   0
   3  23  0.0000e+00   0
   3  24  0.0000e+00   0
   3  25  0.0000e+00   0
   3  26  0.0000e+00   0
   3  27  0.0000e+00   0
   3  28  0.0000e+00   0
   3  29  0.0000e+00   0
   4   5  0.0000e+00   0
   4   6  0.0000e+00   0
   4   7  0.0000e+00   0
   4   8  0.0000e+00   0
   4   9  0.0000e+00   0
   4  10  0.0000e+00   0
   4  11  0.0000e+00   0
   4  12  0.0000e+00   0
   4  13  0.0000e+00   0
   4  14  0.0000e+00   0
   4  15  0.0000e+00   0
   4  16  0.0000e+00   0
   4  17  0.0000e+00   0
   4  18  0.0000e+00   0
   4  19  0.0000e+00   0
   4  20  0.0000e+00   0
   4  21  0.0000e+00   0
   4  22  0.0000e+00   0
   4  23  0.0000e+00   0
   4  24  0.0000e+00   0
   4  25  0.0000e+00   0
   4  26  0.0000e+00   0
   4  27  0.0000e+00   0
   4  28  0.0000e+00   0
   5   6  0.0000e+00   0
   5   7  0.0000e+00   0
   5   8  0.0000e+00   0
   5   9  0.0000e+00   0
   5  10  0.0000e+00   0
   5  11  0.0000e+00   0
   5  12  0.0000e+00   0
   5  13  0.0000e+00   0
   5  14  0.0000e+00   0
   5  15  0.0000e+00   0
   5  16  0.0000e+00   0
   5  17  0.0000e+00   0
   5  18  0.0000e+00   0
   5  19  0.0000e+00   0
   5  20  0.0000e+00   0
   5  21  0.0000e+00   0
   5  22  0.0000e+00   0
   5  23  0.0000e+00   0
   5  24  0.0000e+00   0
   5  25  0.0000e+00   0
   5  26  0.0000e+00   0
   5  27  0.0000e+00   0
   6   7  0.0000e+00   0
   6   8  0.0000e+00   0
   6   9  0.0000e+00   0
   6  10  0.0000e+00   0
   6  11  0.0000e+00   0
   6  12  0.0000e+00   0
   6  13  0.0000e+00   0
   6  14  0.0000e+00   0
   6  15  0.0000e+00   0
   6  16  0.0000e+00   0
   6  17  0.0000e+00   0
   6  18  0.0000e+00   0
   6  19  0.0000e+00   0
   6  20  0.0000e+00   0
   6  21  0.0000e+00   0
   6  22  0.0000e+00   0
   6  23  0.0000e+00   0
   6  24  0.0000e+00   0
   6  25  0.0000e+00   0
   6  26  0.0000e+00   0
   7   8  0.0000e+00   0
   7   9  0.0000e+00   0
   7  10  0.0000e+00   0
   7  11  0.0000e+00   0
   7  12  0.0000e+00   0
   7  13  0.0000e+00   0
   7  14  0.0000e+00   0
   7  15  0.0000e+00   0
   7  16  0.0000e+00   0
   7  17  0.0000e+00   0
   7  18  0.0000e+00   0
   7  19  0.0000e+00   0
   7  20  0.0000e+00   0
   7  21  0.0000e+00   0
   7  22  0.0000e+00   0
   7  23  0.0000e+00   0
   7  24  0.0000e+00   0
   7  25  0.0000e+00   0
   8   9  0.0000e+00   0
   8  10  0.0000e+00   0
   8  11  0.0000e+00   0
   8  12  0.0000e+00   0
   8  13  0.0000e+00   0
   8  14  0.0000e+00   0
   8  15  0.0000e+00   0
   8  16  0.0000e+00   0
   8  17  0.0000e+00   0
   8  18  0.0000e+00   0
   8  19  0.0000e+00   0
   8  20  0.0000e+00   0
   8  21  0.0000e+00   0
   8  22  0.0000e+00   0
   8  23  0.0000e+00   0
   8  24  0.0000e+00   0
   9  10  0.0000e+00   0
   9  11  0.0000e+00   0
   9  12  0.0000e+00   0
   9  13  0.0000e+00   0
   9  14  0.0000e+00   0
   9  15  0.0000e+00   0
   9  16  0.0000e+00   0
   9  17  0.0000e+00   0
   9  18  0.0000e+00   0
   9  19  0.0000e+00   0
   9  20  0.0000e+00   0
   9  21  0.0000e+00   0
   9  22  0.0000e+00   0
   9  23  0.0000e+00   0
  10  11  0.0000e+00   0
  10  12  0.0000e+00   0
  10  13  0.0000e+00   0
  10  14  0.0000e+00   0
  10  15  0.0000e+00   0
  10  16  0.0000e+00   0
  10  17  0.0000e+00   0
  10  18  0.0000e+00   0
  10  19  0.0000e+00   0
  10  20  0.0000e+00   0
  10  21  0.0000e+00   0
  10  22  0.0000e+00   0
  11  12  0.0000e+00   0
  11  13  0.0000e+00   0
  11  14  0.0000e+00   0
  11  15  0.0000e+00   0
  11  16  0.0000e+00   0
  11  17  0.0000e+00   0
  11  18  0.0000e+00   0
  11  19  0.0000e+00   0
  11  20  0.0000e+00   0
  11  21  0.0000e+00   0
  12  13  0.0000e+00   0
  12  14  0.0000e+00   0
  12  15  0.0000e+00   0
  12  16  0.0000e+00   0
  12  17  0.0000e+00   0
  12  18  0.0000e+00   0
  12  19  0.0000e+00   0
  12  20  0.0000e+00   0
  13  14  0.0000e+00   0
  13  15  0.0000e+00   0
  13  16  0.0000e+00   0
  13  17  0.0000e+00   0
  13  18  0.0000e+00   0
  13  19  0.0000e+00   0
  14  15  0.0000e+00   0
  14  16  0.0000e+00   0
  14  17  0.0000e+00   0
  14  18  0.0000e+00   0
  15  16  0.0000e+00   0
  15  17  0.0000e+00   0
   1   2  0.0000e+00 151
   1   3  0.0000e+00   4
   1   4  0.0000e+00   2
   1   5  0.0000e+00   0
   1   6  0.0000e+00  14
   1   7  0.0000e+00   2
   1   8  1.3514e-03  74
   1   9  0.0000e+00  61
   1  10  3.2258e-03  31
   1  11  6.9930e-03  13
   1  12  0.0000e+00  47
   1  13  0.0000e+00  60
   1  14  0.0000e+00   0
   1  15  0.0000e+00   0
   1  16  0.0000e+00   0
   1  17  0.0000e+00   0
   1  18  0.0000e+00   0
   1  19  0.0000e+00   0
   1  20  0.0000e+00   0
   1  21  0.0000e+00   0
   1  22  0.0000e+00   0
   1  23  0.0000e+00   0
   1  24  0.0000e+00   0
   1  25  0.0000e+00   0
   1  26  0.0000e+00   0
   1  27  0.0000e+00   0
   1  28  0.0000e+00   0
   1  29  0.0000e+00   0
   1  30  0.0000e+00   0
   1  31  0.0000e+00   0
   2   3  0.0000e+00   4
   2   4  0.0000e+00   2
   2   5  0.0000e+00   0
   2   6  0.0000e+00  14
   2   7  0.0000e+00   2
   2   8  0.0000e+00  74
   2   9  0.0000e+00  61
   2  10  0.0000e+00  31
   2  11  0.0000e+00  13
   2  12  0.0000e+00  47
   2  13  0.0000e+00  60
   2  14  0.0000e+00   0
   2  15  0.0000e+00   0
   2  16  0.0000e+00   0
   2  17  0.0000e+00   0
   2  18  0.0000e+00   0
   2  19  0.0000e+00   0
   2  20  0.0000e+00   0
   2  21  0.0000e+00   0
   2  22  0.0000e+00   0
   2  23  0.0000e+00   0
   2  24  0.0000e+00   0
   2  25  0.0000e+00   0
   2  26  0.0000e+00   0
   2  27  0.0000e+00   0
   2  28  0.0000e+00   0
   2  29  0.0000e+00   0
   2  30  0.0000e+00   0
   3   4  0.0000e+00   0
   3   5  0.0000e+00   0
   3   6  0.0000e+00   2
   3   7  0.0000e+00   0
   3   8  0.0000e+00   2
   3   9  0.0000e+00   0
   3  10  0.0000e+00   2
   3  11  0.0000e+00   0
   3  12  0.0000e+00   2
   3  13  0.0000e+00   0
   3  14  0.0000e+00   0
   3  15  0.0000e+00   0
   3  16  0.0000e+00   0
   3  17  0.0000e+00   0
   3  18  0.0000e+00   0
   3  19  0.0000e+00   0
   3  20  0.0000e+00   0
   3  21  0.0000e+00   0
   3  22  0.0000e+00   0
   3  23  0.0000e+00   0
   3  24  0.0000e+00   0
   3  25  0.0000e+00   0
   3  26  0.0000e+00   0
   3  27  0.0000e+00   0
   3  28  0.0000e+00   0
   3  29  0.0000e+00   0
   4   5  0.0000e+00   0
   4   6  0.0000e+00   2
   4   7  0.0000e+00   0
   4   8  0.0000e+00   0
   4   9  0.0000e+00   0
   4  10  0.0000e+00   2
   4  11  0.0000e+00   0
   4  12  0.0000e+00   0
   4  13  0.0000e+00   0
   4  14  0.0000e+00   0
   4  15  0.0000e+00   0
   4  16  0.0000e+00   0
   4  17  0.0000e+00   0
   4  18  0.0000e+00   0
   4  19  0.0000e+00   0
   4  20  0.0000e+00   0
   4  21  0.0000e+00   0
   4  22  0.0000e+00   0
   4  23  0.0000e+00   0
   4  24  0.0000e+00   0
   4  25  0.0000e+00   0
   4  26  0.0000e+00   0
   4  27  0.0000e+00   0
   4  28  0.0000e+00   0
   5   6  0.0000e+00   0
   5   7  0.0000e+00   0
   5   8  0.0000e+00   0
   5   9  0.0000e+00   0
   5  10  0.0000e+00   0
   5  11  0.0000e+00   0
   5  12  0.0000e+00   0
   5  13  0.0000e+00   0
   5  14  0.0000e+00   0
   5  15  0.0000e+00   0
   5  16  0.0000e+00   0
   5  17  0.0000e+00   0
   5  18  0.0000e+00   0
   5  19  0.0000e+00   0
   5  20  0.0000e+00   0
   5  21  0.0000e+00   0
   5  22  0.0000e+00   0
   5  23  0.0000e+00   0
   5  24  0.0000e+00   0
   5  25  0.0000e+00   0
   5  26  0.0000e+00   0
   5  27  0.0000e+00   0
   6   7  0.0000e+00   0
   6   8  0.0000e+00   0
   6   9  0.0000e+00   0
   6  10  0.0000e+00  14
   6  11  0.0000e+00   0
   6  12  0.0000e+00   0
   6  13  0.0000e+00   0
   6  14  0.0000e+00   0
   6  15  0.0000e+00   0
   6  16  0.0000e+00   0
   6  17  0.0000e+00   0
   6  18  0.0000e+00   0
   6  19  0.0000e+00   0
   6  20  0.0000e+00   0
   6  21  0.0000e+00   0
   6  22  0.0000e+00   0
   6  23  0.0000e+00   0
   6  24  0.0000e+00   0
   6  25  0.0000e+00   0
   6  26  0.0000e+00   0
   7   8  0.0000e+00   0
   7   9  0.0000e+00   0
   7  10  0.0000e+00   2
   7  11  0.0000e+00   0
   7  12  0.0000e+00   0
   7  13  0.0000e+00   0
   7  14  0.0000e+00   0
   7  15  0.0000e+00   0
   7  16  0.0000e+00   0
   7  17  0.0000e+00   0
   7  18  0.0000e+00   0
   7  19  0.0000e+00   0
   7  20  0.0000e+00   0
   7  21  0.0000e+00   0
   7  22  0.0000e+00   0
   7  23  0.0000e+00   0
   7  24  0.0000e+00   0
   7  25  0.0000e+00   0
   8   9  0.0000e+00   0
   8  10  0.0000e+00  15
   8  11  0.0000e+00  13
   8  12  0.0000e+00  46
   8  13  0.0000e+00   0
   8  14  0.0000e+00   0
   8  15  0.0000e+00   0
   8  16  0.0000e+00   0
   8  17  0.0000e+00   0
   8  18  0.0000e+00   0
   8  19  0.0000e+00   0
   8  20  0.0000e+00   0
   8  21  0.0000e+00   0
   8  22  0.0000e+00   0
   8  23  0.0000e+00   0
   8  24  0.0000e+00   0
   9  10  0.0000e+00   0
   9  11  0.0000e+00   0
   9  12  0.0000e+00   1
   9  13  0.0000e+00  60
   9  14  0.0000e+00   0
   9  15  0.0000e+00   0
   9  16  0.0000e+00   0
   9  17  0.0000e+00   0
   9  18  0.0000e+00   0
   9  19  0.0000e+00   0
   9  20  0.0000e+00   0
   9  21  0.0000e+00   0
   9  22  0.0000e+00   0
   9  23  0.0000e+00   0
  10  11  0.0000e+00   0
  10  12  0.0000e+00   0
  10  13  0.0000e+00   0
  10  14  0.0000e+00   0
  10  15  0.0000e+00   0
  10  16  0.0000e+00   0
  10  17  0.0000e+00   0
  10  18  0.0000e+00   0
  10  19  0.0000e+00   0
  10  20  0.0000e+00   0
  10  21  0.0000e+00   0
  10  22  0.0000e+00   0
  11  12  0.0000e+00   0
  11  13  0.0000e+00   0
  11  14  0.0000e+00   0
  11  15  0.0000e+00   0
  11  16  0.0000e+00   0
  11  17  0.0000e+00   0
  11  18  0.0000e+00   0
  11  19  0.0000e+00   0
  11  20  0.0000e+00   0
  11  21  0.0000e+00   0
  12  13  0.0000e+00   0
  12  14  0.0000e+00   0
  12  15  0.0000e+00   0
  12  16  0.0000e+00   0
  12  17  0.0000e+00   0
  12  18  0.0000e+00   0
  12  19  0.0000e+00   0
  12  20  0.0000e+00   0
  13  14  0.0000e+00   0
  13  15  0.0000e+00   0
  13  16  0.0000e+00   0
  13  17  0.0000e+00   0
  13  18  0.0000e+00   0
  13  19  0.0000e+00   0
  14  15  0.0000e+00   0
  14  16  0.0000e+00   0
  14  17  0.0000e+00   0
  14  18  0.0000e+00   0
  15  16  0.0000e+00   0
  15  17  0.0000e+00   0
   1   2  0.0000e+00 148
   1   3  0.0000e+00   2
   1   4  0.0000e+00   1
   1   5  0.0000e+00   0
   1   6  0.0000e+00   0
   1   7  0.0000e+00   0
   1   8  0.0000e+00   0
   1   9  0.0000e+00   0
   1  10  0.0000e+00   0
   1  11  0.0000e+00   0
   1  12  0.0000e+00   0
   1  13  0.0000e+00   0
   1  14  0.0000e+00   0
   1  15  0.0000e+00   0
   1  16  0.0000e+00   0
   1  17  0.0000e+00   0
   1  18  9.2593e-03   9
   1  19  6.4935e-04 140
   1  20  0.0000e+00   2
   1  21  0.0000e+00   0
   1  22  0.0000e+00   0
   1  23  0.0000e+00   0
   1  24  0.0000e+00   0
   1  25  0.0000e+00   0
   1  26  0.0000e+00   0
   1  27  0.0000e+00   0
   1  28  0.0000e+00   0
   1  29  0.0000e+00   0
   1  30  0.0000e+00   0
   1  31  0.0000e+00   0
   2   3  0.0000e+00   2
   2   4  0.0000e+00   1
   2   5  0.0000e+00   0
   2   6  0.0000e+00   0
   2   7  0.0000e+00   0
   2   8  0.0000e+00   0
   2   9  0.0000e+00   0
   2  10  0.0000e+00   0
   2  11  0.0000e+00   0
   2  12  0.0000e+00   0
   2  13  0.0000e+00   0
   2  14  0.0000e+00   0
   2  15  0.0000e+00   0
   2  16  0.0000e+00   0
   2  17  0.0000e+00   0
   2  18  0.0000e+00   9
   2  19  0.0000e+00 137
   2  20  0.0000e+00   2
   2  21  0.0000e+00   0
   2  22  0.0000e+00   0
   2  23  0.0000e+00   0
   2  24  0.0000e+00   0
   2  25  0.0000e+00   0
   2  26  0.0000e+00   0
   2  27  0.0000e+00   0
   2  28  0.0000e+00   0
   2  29  0.0000e+00   0
   2  30  0.0000e+00   0
   3   4  0.0000e+00   0
   3   5  0.0000e+00   0
   3   6  0.0000e+00   0
   3   7  0.0000e+00   0
   3   8  0.0000e+00   0
   3   9  0.0000e+00   0
   3  10  0.0000e+00   0
   3  11  0.0000e+00   0
   3  12  0.0000e+00   0
   3  13  0.0000e+00   0
   3  14  0.0000e+00   0
   3  15  0.0000e+00   0
   3  16  0.0000e+00   0
   3  17  0.0000e+00   0
   3  18  0.0000e+00   0
   3  19  0.0000e+00   2
   3  20  0.0000e+00   0
   3  21  0.0000e+00   0
   3  22  0.0000e+00   0
   3  23  0.0000e+00   0
   3  24  0.0000e+00   0
   3  25  0.0000e+00   0
   3  26  0.0000e+00   0
   3  27  0.0000e+00   0
   3  28  0.0000e+00   0
   3  29  0.0000e+00   0
   4   5  0.0000e+00   0
   4   6  0.0000e+00   0
   4   7  0.0000e+00   0
   4   8  0.0000e+00   0
   4   9  0.0000e+00   0
   4  10  0.0000e+00   0
   4  11  0.0000e+00   0
   4  12  0.0000e+00   0
   4  13  0.0000e+00   0
   4  14  0.0000e+00   0
   4  15  0.0000e+00   0
   4  16  0.0000e+00   0
   4  17  0.0000e+00   0
   4  18  0.0000e+00   0
   4  19  0.0000e+00   1
   4  20  0.0000e+00   0
   4  21  0.0000e+00   0
   4  22  0.0000e+00   0
   4  23  0.0000e+00   0
   4  24  0.0000e+00   0
   4  25  0.0000e+00   0
   4  26  0.0000e+00   0
   4  27  0.0000e+00   0
   4  28  0.0000e+00   0
   5   6  0.0000e+00   0
   5   7  0.0000e+00   0
   5   8  0.0000e+00   0
   5   9  0.0000e+00   0
   5  10  0.0000e+00   0
   5  11  0.0000e+00   0
   5  12  0.0000e+00   0
   5  13  0.0000e+00   0
   5  14  0.0000e+00   0
   5  15  0.0000e+00   0
   5  16  0.0000e+00   0
   5  17  0.0000e+00   0
   5  18  0.0000e+00   0
   5  19  0.0000e+00   0
   5  20  0.0000e+00   0
   5  21  0.0000e+00   0
   5  22  0.0000e+00   0
   5  23  0.0000e+00   0
   5  24  0.0000e+00   0
   5  25  0.0000e+00   0
   5  26  0.0000e+00   0
   5  27  0.0000e+00   0
   6   7  0.0000e+00   0
   6   8  0.0000e+00   0
   6   9  0.0000e+00   0
   6  10  0.0000e+00   0
   6  11  0.0000e+00   0
   6  12  0.0000e+00   0
   6  13  0.0000e+00   0
   6  14  0.0000e+00   0
   6  15  0.0000e+00   0
   6  16  0.0000e+00   0
   6  17  0.0000e+00   0
   6  18  0.0000e+00   0
   6  19  0.0000e+00   0
   6  20  0.0000e+00   0
   6  21  0.0000e+00   0
   6  22  0.0000e+00   0
   6  23  0.0000e+00   0
   6  24  0.0000e+00   0
   6  25  0.0000e+00   0
   6  26  0.0000e+00   0
   7   8  0.0000e+00   0
   7   9  0.0000e+00   0
   7  10  0.0000e+00   0
   7  11  0.0000e+00   0
   7  12  0.0000e+00   0
   7  13  0.0000e+00   0
   7  14  0.0000e+00   0
   7  15  0.0000e+00   0
   7  16  0.0000e+00   0
   7  17  0.0000e+00   0
   7  18  0.0000e+00   0
   7  19  0.0000e+00   0
   7  20  0.0000e+00   0
   7  21  0.0000e+00   0
   7  22  0.0000e+00   0
   7  23  0.0000e+00   0
   7  24  0.0000e+00   0
   7  25  0.0000e+00   0
   8   9  0.0000e+00   0
   8  10  0.0000e+00   0
   8  11  0.0000e+00   0
   8  12  0.0000e+00   0
   8  13  0.0000e+00   0
   8  14  0.0000e+00   0
   8  15  0.0000e+00   0
   8  16  0.0000e+00   0
   8  17  0.0000e+00   0
   8  18  0.0000e+00   0
   8  19  0.0000e+00   0
   8  20  0.0000e+00   0
   8  21  0.0000e+00   0
   8  22  0.0000e+00   0
   8  23  0.0000e+00   0
   8  24  0.0000e+00   0
   9  10  0.0000e+00   0
   9  11  0.0000e+00   0
   9  12  0.0000e+00   0
   9  13  0.0000e+00   0
   9  14  0.0000e+00   0
   9  15  0.0000e+00   0
   9  16  0.0000e+00   0
   9  17  0.0000e+00   0
   9  18  0.0000e+00   0
   9  19  0.0000e+00   0
   9  20  0.0000e+00   0
   9  21  0.0000e+00   0
   9  22  0.0000e+00   0
   9  23  0.0000e+00   0
  10  11  0.0000e+00   0
  10  12  0.0000e+00   0
  10  13  0.0000e+00   0
  10  14  0.0000e+00   0
  10  15  0.0000e+00   0
  10  16  0.0000e+00   0
  10  17  0.0000e+00   0
  10  18  0.0000e+00   0
  10  19  0.0000e+00   0
  10  20  0.0000e+00   0
  10  21  0.0000e+00   0
  10  22  0.0000e+00   0
  11  12  0.0000e+00   0
  11  13  0.0000e+00   0
  11  14  0.0000e+00   0
  11  15  0.0000e+00   0
  11  16  0.0000e+00   0
  11  17  0.0000e+00   0
  11  18  0.0000e+00   0
  11  19  0.0000e+00   0
  11  20  0.0000e+00   0
  11  21  0.0000e+00   0
  12  13  0.0000e+00   0
  12  14  0.0000e+00   0
  12  15  0.0000e+00   0
  12  16  0.0000e+00   0
  12  17  0.0000e+00   0
  12  18  0.0000e+00   0
  12  19  0.0000e+00   0
  12  20  0.0000e+00   0
  13  14  0.0000e+00   0
  13  15  0.0000e+00   0
  13  16  0.0000e+00   0
  13  17  0.0000e+00   0
  13  18  0.0000e+00   0
  13  19  0.0000e+00   0
  14  15  0.0000e+00   0
  14  16  0.0000e+00   0
  14  17  0.0000e+00   0
  14  18  0.0000e+00   0
  15  16  0.0000e+00   0
  15  17  0.0000e+00   0
   1   2  2.2546e-03  73
   1   3  0.0000e+00  16
   1   4  0.0000e+00   6
   1   5  0.0000e+00   0
   1   6  0.0000e+00   0
   1   7  0.0000e+00   0
   1   8  0.0000e+00   0
   1   9  0.0000e+00   0
   1  10  0.0000e+00   0
   1  11  0.0000e+00   0
   1  12  8.9286e-04  56
   1  13  3.2895e-03  16
   1  14  0.0000e+00  32
   1  15  0.0000e+00  47
   1  16  0.0000e+00   0
   1  17  0.0000e+00   0
   1  18  0.0000e+00   0
   1  19  0.0000e+00   0
   1  20  0.0000e+00   0
   1  21  0.0000e+00   0
   1  22  0.0000e+00   0
   1  23  0.0000e+00   0
   1  24  0.0000e+00   0
   1  25  0.0000e+00   0
   1  26  0.0000e+00   0
   1  27  0.0000e+00   0
   1  28  0.0000e+00   0
   1  29  0.0000e+00   0
   1  30  0.0000e+00   0
   1  31  0.0000e+00   0
   2   3  0.0000e+00   6
   2   4  0.0000e+00   3
   2   5  0.0000e+00   0
   2   6  0.0000e+00   0
   2   7  0.0000e+00   0
   2   8  0.0000e+00   0
   2   9  0.0000e+00   0
   2  10  0.0000e+00   0
   2  11  0.0000e+00   0
   2  12  0.0000e+00  24
   2  13  0.0000e+00   6
   2  14  0.0000e+00  17
   2  15  0.0000e+00  26
   2  16  0.0000e+00   0
   2  17  0.0000e+00   0
   2  18  0.0000e+00   0
   2  19  0.0000e+00   0
   2  20  0.0000e+00   0
   2  21  0.0000e+00   0
   2  22  0.0000e+00   0
   2  23  0.0000e+00   0
   2  24  0.0000e+00   0
   2  25  0.0000e+00   0
   2  26  0.0000e+00   0
   2  27  0.0000e+00   0
   2  28  0.0000e+00   0
   2  29  0.0000e+00   0
   2  30  0.0000e+00   0
   3   4  0.0000e+00   0
   3   5  0.0000e+00   0
   3   6  0.0000e+00   0
   3   7  0.0000e+00   0
   3   8  0.0000e+00   0
   3   9  0.0000e+00   0
   3  10  0.0000e+00   0
   3  11  0.0000e+00   0
   3  12  0.0000e+00   7
   3  13  0.0000e+00   1
   3  14  0.0000e+00   3
   3  15  0.0000e+00   5
   3  16  0.0000e+00   0
   3  17  0.0000e+00   0
   3  18  0.0000e+00   0
   3  19  0.0000e+00   0
   3  20  0.0000e+00   0
   3  21  0.0000e+00   0
   3  22  0.0000e+00   0
   3  23  0.0000e+00   0
   3  24  0.0000e+00   0
   3  25  0.0000e+00   0
   3  26  0.0000e+00   0
   3  27  0.0000e+00   0
   3  28  0.0000e+00   0
   3  29  0.0000e+00   0
   4   5  0.0000e+00   0
   4   6  0.0000e+00   0
   4   7  0.0000e+00   0
   4   8  0.0000e+00   0
   4   9  0.0000e+00   0
   4  10  0.0000e+00   0
   4  11  0.0000e+00   0
   4  12  0.0000e+00   1
   4  13  0.0000e+00   5
   4  14  0.0000e+00   0
   4  15  0.0000e+00   0
   4  16  0.0000e+00   0
   4  17  0.0000e+00   0
   4  18  0.0000e+00   0
   4  19  0.0000e+00   0
   4  20  0.0000e+00   0
   4  21  0.0000e+00   0
   4  22  0.0000e+00   0
   4  23  0.0000e+00   0
   4  24  0.0000e+00   0
   4  25  0.0000e+00   0
   4  26  0.0000e+00   0
   4  27  0.0000e+00   0
   4  28  0.0000e+00   0
   5   6  0.0000e+00   0
   5   7  0.0000e+00   0
   5   8  0.0000e+00   0
   5   9  0.0000e+00   0
   5  10  0.0000e+00   0
   5  11  0.0000e+00   0
   5  12  0.0000e+00   0
   5  13  0.0000e+00   0
   5  14  0.0000e+00   0
   5  15  0.0000e+00   0
   5  16  0.0000e+00   0
   5  17  0.0000e+00   0
   5  18  0.0000e+00   0
   5  19  0.0000e+00   0
   5  20  0.0000e+00   0
   5  21  0.0000e+00   0
   5  22  0.0000e+00   0
   5  23  0.0000e+00   0
   5  24  0.0000e+00   0
   5  25  0.0000e+00   0
   5  26  0.0000e+00   0
   5  27  0.0000e+00   0
   6   7  0.0000e+00   0
   6   8  0.0000e+00   0
   6   9  0.0000e+00   0
   6  10  0.0000e+00   0
   6  11  0.0000e+00   0
   6  12  0.0000e+00   0
   6  13  0.0000e+00   0
   6  14  0.0000e+00   0
   6  15  0.0000e+00   0
   6  16  0.0000e+00   0
   6  17  0.0000e+00   0
   6  18  0.0000e+00   0
   6  19  0.0000e+00   0
   6  20  0.0000e+00   0
   6  21  0.0000e+00   0
   6  22  0.0000e+00   0
   6  23  0.0000e+00   0
   6  24  0.0000e+00   0
   6  25  0.0000e+00   0
   6  26  0.0000e+00   0
   7   8  0.0000e+00   0
   7   9  0.0000e+00   0
   7  10  0.0000e+00   0
   7  11  0.0000e+00   0
   7  12  0.0000e+00   0
   7  13  0.0000e+00   0
   7  14  0.0000e+00   0
   7  15  0.0000e+00   0
   7  16  0.0000e+00   0
   7  17  0.0000e+00   0
   7  18  0.0000e+00   0
   7  19  0.0000e+00   0
   7  20  0.0000e+00   0
   7  21  0.0000e+00   0
   7  22  0.0000e+00   0
   7  23  0.0000e+00   0
   7  24  0.0000e+00   0
   7  25  0.0000e+00   0
   8   9  0.0000e+00   0
   8  10  0.0000e+00   0
   8  11  0.0000e+00   0
   8  12  0.0000e+00   0
   8  13  0.0000e+00   0
   8  14  0.0000e+00   0
   8  15  0.0000e+00   0
   8  16  0.0000e+00   0
   8  17  0.0000e+00   0
   8  18  0.0000e+00   0
   8  19  0.0000e+00   0
   8  20  0.0000e+00   0
   8  21  0.0000e+00   0
   8  22  0.0000e+00   0
   8  23  0.0000e+00   0
   8  24  0.0000e+00   0
   9  10  0.0000e+00   0
   9  11  0.0000e+00   0
   9  12  0.0000e+00   0
   9  13  0.0000e+00   0
   9  14  0.0000e+00   0
   9  15  0.0000e+00   0
   9  16  0.0000e+00   0
   9  17  0.0000e+00   0
   9  18  0.0000e+00   0
   9  19  0.0000e+00   0
   9  20  0.0000e+00   0
   9  21  0.0000e+00   0
   9  22  0.0000e+00   0
   9  23  0.0000e+00   0
  10  11  0.0000e+00   0
  10  12  0.0000e+00   0
  10  13  0.0000e+00   0
  10  14  0.0000e+00   0
  10  15  0.0000e+00   0
  10  16  0.0000e+00   0
  10  17  0.0000e+00   0
  10  18  0.0000e+00   0
  10  19  0.0000e+00   0
  10  20  0.0000e+00   0
  10  21  0.0000e+00   0
  10  22  0.0000e+00   0
  11  12  0.0000e+00   0
  11  13  0.0000e+00   0
  11  14  0.0000e+00   0
  11  15  0.0000e+00   0
  11  16  0.0000e+00   0
  11  17  0.0000e+00   0
  11  18  0.0000e+00   0
  11  19  0.0000e+00   0
  11  20  0.0000e+00   0
  11  21  0.0000e+00   0
  12  13  0.0000e+00   0
  12  14  0.0000e+00   0
  12  15  0.0000e+00   0
  12  16  0.0000e+00   0
  12  17  0.0000e+00   0
  12  18  0.0000e+00   0
  12  19  0.0000e+00   0
  12  20  0.0000e+00   0
  13  14  0.0000e+00   0
  13  15  0.0000e+00   0
  13  16  0.0000e+00   0
  13  17  0.0000e+00   0
  13  18  0.0000e+00   0
  13  19  0.0000e+00   0
  14  15  0.0000e+00   0
  14  16  0.0000e+00   0
  14  17  0.0000e+00   0
  14  18  0.0000e+00   0
  15  16  0.0000e+00   0
  15  17  0.0000e+00   0
   1   2  5.5188e-04 151
   1   3  0.0000e+00   5
   1   4  0.0000e+00   0
   1   5  0.0000e+00   0
   1   6  0.0000e+00   0
   1   7  0.0000e+00   0
   1   8  0.0000e+00   0
   1   9  0.0000e+00   0
   1  10  7.9365e-03  18
   1  11  0.0000e+00 151
   1  12  0.0000e+00   0
   1  13  0.0000e+00   0
   1  14  0.0000e+00   0
   1  15  0.0000e+00   0
   1  16  0.0000e+00   0
   1  17  0.0000e+00   0
   1  18  0.0000e+00   0
   1  19  0.0000e+00   0
   1  20  0.0000e+00   0
   1  21  0.0000e+00   0
   1  22  0.0000e+00   0
   1  23  0.0000e+00   0
   1  24  0.0000e+00   0
   1  25  0.0000e+00   0
   1  26  0.0000e+00   0
   1  27  0.0000e+00   0
   1  28  0.0000e+00   0
   1  29  0.0000e+00   0
   1  30  0.0000e+00   0
   1  31  0.0000e+00   0
   2   3  0.0000e+00   5
   2   4  0.0000e+00   0
   2   5  0.0000e+00   0
   2   6  0.0000e+00   0
   2   7  0.0000e+00   0
   2   8  0.0000e+00   0
   2   9  0.0000e+00   0
   2  10  0.0000e+00  18
   2  11  0.0000e+00 151
   2  12  0.0000e+00   0
   2  13  0.0000e+00   0
   2  14  0.0000e+00   0
   2  15  0.0000e+00   0
   2  16  0.0000e+00   0
   2  17  0.0000e+00   0
   2  18  0.0000e+00   0
   2  19  0.0000e+00   0
   2  20  0.0000e+00   0
   2  21  0.0000e+00   0
   2  22  0.0000e+00   0
   2  23  0.0000e+00   0
   2  24  0.0000e+00   0
   2  25  0.0000e+00   0
   2  26  0.0000e+00   0
   2  27  0.0000e+00   0
   2  28  0.0000e+00   0
   2  29  0.0000e+00   0
   2  30  0.0000e+00   0
   3   4  0.0000e+00   0
   3   5  0.0000e+00   0
   3   6  0.0000e+00   0
   3   7  0.0000e+00   0
   3   8  0.0000e+00   0
   3   9  0.0000e+00   0
   3  10  0.0000e+00   0
   3  11  0.0000e+00   5
   3  12  0.0000e+00   0
   3  13  0.0000e+00   0
   3  14  0.0000e+00   0
   3  15  0.0000e+00   0
   3  16  0.0000e+00   0
   3  17  0.0000e+00   0
   3  18  0.0000e+00   0
   3  19  0.0000e+00   0
   3  20  0.0000e+00   0
   3  21  0.0000e+00   0
   3  22  0.0000e+00   0
   3  23  0.0000e+00   0
   3  24  0.0000e+00   0
   3  25  0.0000e+00   0
   3  26  0.0000e+00   0
   3  27  0.0000e+00   0
   3  28  0.0000e+00   0
   3  29  0.0000e+00   0
   4   5  0.0000e+00   0
   4   6  0.0000e+00   0
   4   7  0.0000e+00   0
   4   8  0.0000e+00   0
   4   9  0.0000e+00   0
   4  10  0.0000e+00   0
   4  11  0.0000e+00   0
   4  12  0.0000e+00   0
   4  13  0.0000e+00   0
   4  14  0.0000e+00   0
   4  15  0.0000e+00   0
   4  16  0.0000e+00   0
   4  17  0.0000e+00   0
   4  18  0.0000e+00   0
   4  19  0.0000e+00   0
   4  20  0.0000e+00   0
   4  21  0.0000e+00   0
   4  22  0.0000e+00   0
   4  23  0.0000e+00   0
   4  24  0.0000e+00   0
   4  25  0.0000e+00   0
   4  26  0.0000e+00   0
   4  27  0.0000e+00   0
   4  28  0.0000e+00   0
   5   6  0.0000e+00   0
   5   7  0.0000e+00   0
   5   8  0.0000e+00   0
   5   9  0.0000e+00   0
   5  10  0.0000e+00   0
   5  11  0.0000e+00   0
   5  12  0.0000e+00   0
   5  13  0.0000e+00   0
   5  14  0.0000e+00   0
   5  15  0.0000e+00   0
   5  16  0.0000e+00   0
   5  17  0.0000e+00   0
   5  18  0.0000e+00   0
   5  19  0.0000e+00   0
   5  20  0.0000e+00   0
   5  21  0.0000e+00   0
   5  22  0.0000e+00   0
   5  23  0.0000e+00   0
   5  24  0.0000e+00   0
   5  25  0.0000e+00   0
   5  26  0.0000e+00   0
   5  27  0.0000e+00   0
   6   7  0.0000e+00   0
   6   8  0.0000e+00   0
   6   9  0.0000e+00   0
   6  10  0.0000e+00   0
   6  11  0.0000e+00   0
   6  12  0.0000e+00   0
   6  13  0.0000e+00   0
   6  14  0.0000e+00   0
   6  15  0.0000e+00   0
   6  16  0.0000e+00   0
   6  17  0.0000e+00   0
   6  18  0.0000e+00   0
   6  19  0.0000e+00   0
   6  20  0.0000e+00   0
   6  21  0.0000e+00   0
   6  22  0.0000e+00   0
   6  23  0.0000e+00   0
   6  24  0.0000e+00   0
   6  25  0.0000e+00   0
   6  26  0.0000e+00   0
   7   8  0.0000e+00   0
   7   9  0.0000e+00   0
   7  10  0.0000e+00   0
   7  11  0.0000e+00   0
   7  12  0.0000e+00   0
   7  13  0.0000e+00   0
   7  14  0.0000e+00   0
   7  15  0.0000e+00   0
   7  16  0.0000e+00   0
   7  17  0.0000e+00   0
   7  18  0.0000e+00   0
   7  19  0.0000e+00   0
   7  20  0.0000e+00   0
   7  21  0.0000e+00   0
   7  22  0.0000e+00   0
   7  23  0.0000e+00   0
   7  24  0.0000e+00   0
   7  25  0.0000e+00   0
   8   9  0.0000e+00   0
   8  10  0.0000e+00   0
   8  11  0.0000e+00   0
   8  12  0.0000e+00   0
   8  13  0.0000e+00   0
   8  14  0.0000e+00   0
   8  15  0.0000e+00   0
   8  16  0.0000e+00   0
   8  17  0.0000e+00   0
   8  18  0.0000e+00   0
   8  19  0.0000e+00   0
   8  20  0.0000e+00   0
   8  21  0.0000e+00   0
   8  22  0.0000e+00   0
   8  23  0.0000e+00   0
   8  24  0.0000e+00   0
   9  10  0.0000e+00   0
   9  11  0.0000e+00   0
   9  12  0.0000e+00   0
   9  13  0.0000e+00   0
   9  14  0.0000e+00   0
   9  15  0.0000e+00   0
   9  16  0.0000e+00   0
   9  17  0.0000e+00   0
   9  18  0.0000e+00   0
   9  19  0.0000e+00   0
   9  20  0.0000e+00   0
   9  21  0.0000e+00   0
   9  22  0.0000e+00   0
   9  23  0.0000e+00   0
  10  11  0.0000e+00  18
  10  12  0.0000e+00   0
  10  13  0.0000e+00   0
  10  14  0.0000e+00   0
  10  15  0.0000e+00   0
  10  16  0.0000e+00   0
  10  17  0.0000e+00   0
  10  18  0.0000e+00   0
  10  19  0.0000e+00   0
  10  20  0.0000e+00   0
  10  21  0.0000e+00   0
  10  22  0.0000e+00   0
  11  12  0.0000e+00   0
  11  13  0.0000e+00   0
  11  14  0.0000e+00   0
  11  15  0.0000e+00   0
  11  16  0.0000e+00   0
  11  17  0.0000e+00   0
  11  18  0.0000e+00   0
  11  19  0.0000e+00   0
  11  20  0.0000e+00   0
  11  21  0.0000e+00   0
  12  13  0.0000e+00   0
  12  14  0.0000e+00   0
  12  15  0.0000e+00   0
  12  16  0.0000e+00   0
  12  17  0.0000e+00   0
  12  18  0.0000e+00   0
  12  19  0.0000e+00   0
  12  20  0.0000e+00   0
  13  14  0.0000e+00   0
  13  15  0.0000e+00   0
  13  16  0.0000e+00   0
  13  17  0.0000e+00   0
  13  18  0.0000e+00   0
  13  19  0.0000e+00   0
  14  15  0.0000e+00   0
  14  16  0.0000e+00   0
  14  17  0.0000e+00   0
  14  18  0.0000e+00   0
  15  16  0.0000e+00   0
  15  17  0.0000e+00   0
```
