## Supplementary Material 1 for "Esc1-mediated anchoring regulates telomere clustering in response to metabolic changes": cocombo.dat

```
   j   k      K(j,k)

   1   2   2.060e-05
   1   3   4.452e-04
   1   4   3.571e-03
   1   5   0.000e+00
   1   6   0.000e+00
   1   7   1.457e-04
   1   8   9.419e-05
   1   9   6.825e-05
   1  10   5.631e-04
   1  11   2.887e-04
   1  12   6.186e-05
   1  13   1.089e-04
   1  14   7.558e-06
   1  15   1.772e-05
   1  16   8.818e-04
   1  17   5.848e-04
   1  18   8.598e-04
   1  19   2.109e-05
   1  20   2.385e-03
   1  21   0.000e+00
   1  22   0.000e+00
   1  23   0.000e+00
   1  24   0.000e+00
   1  25   0.000e+00
   1  26   0.000e+00
   1  27   0.000e+00
   1  28   0.000e+00
   1  29   0.000e+00
   1  30   0.000e+00
   1  31   0.000e+00
   2   3   0.000e+00
   2   4   0.000e+00
   2   5   0.000e+00
   2   6   0.000e+00
   2   7   0.000e+00
   2   8   0.000e+00
   2   9   0.000e+00
   2  10   0.000e+00
   2  11   0.000e+00
   2  12   0.000e+00
   2  13   0.000e+00
   2  14   0.000e+00
   2  15   0.000e+00
   2  16   0.000e+00
   2  17   0.000e+00
   2  18   0.000e+00
   2  19   0.000e+00
   2  20   0.000e+00
   2  21   0.000e+00
   2  22   0.000e+00
   2  23   0.000e+00
   2  24   0.000e+00
   2  25   0.000e+00
   2  26   0.000e+00
   2  27   0.000e+00
   2  28   0.000e+00
   2  29   0.000e+00
   2  30   0.000e+00
   3   4   0.000e+00
   3   5   0.000e+00
   3   6   0.000e+00
   3   7   0.000e+00
   3   8   0.000e+00
   3   9   0.000e+00
   3  10   0.000e+00
   3  11   0.000e+00
   3  12   0.000e+00
   3  13   0.000e+00
   3  14   0.000e+00
   3  15   0.000e+00
   3  16   0.000e+00
   3  17   0.000e+00
   3  18   0.000e+00
   3  19   0.000e+00
   3  20   0.000e+00
   3  21   0.000e+00
   3  22   0.000e+00
   3  23   0.000e+00
   3  24   0.000e+00
   3  25   0.000e+00
   3  26   0.000e+00
   3  27   0.000e+00
   3  28   0.000e+00
   3  29   0.000e+00
   4   5   0.000e+00
   4   6   0.000e+00
   4   7   0.000e+00
   4   8   0.000e+00
   4   9   0.000e+00
   4  10   0.000e+00
   4  11   0.000e+00
   4  12   0.000e+00
   4  13   0.000e+00
   4  14   0.000e+00
   4  15   0.000e+00
   4  16   0.000e+00
   4  17   0.000e+00
   4  18   0.000e+00
   4  19   0.000e+00
   4  20   0.000e+00
   4  21   0.000e+00
   4  22   0.000e+00
   4  23   0.000e+00
   4  24   0.000e+00
   4  25   0.000e+00
   4  26   0.000e+00
   4  27   0.000e+00
   4  28   0.000e+00
   5   6   0.000e+00
   5   7   0.000e+00
   5   8   0.000e+00
   5   9   0.000e+00
   5  10   0.000e+00
   5  11   0.000e+00
   5  12   0.000e+00
   5  13   0.000e+00
   5  14   0.000e+00
   5  15   0.000e+00
   5  16   0.000e+00
   5  17   0.000e+00
   5  18   0.000e+00
   5  19   0.000e+00
   5  20   0.000e+00
   5  21   0.000e+00
   5  22   0.000e+00
   5  23   0.000e+00
   5  24   0.000e+00
   5  25   0.000e+00
   5  26   0.000e+00
   5  27   0.000e+00
   6   7   0.000e+00
   6   8   0.000e+00
   6   9   0.000e+00
   6  10   0.000e+00
   6  11   0.000e+00
   6  12   0.000e+00
   6  13   0.000e+00
   6  14   0.000e+00
   6  15   0.000e+00
   6  16   0.000e+00
   6  17   0.000e+00
   6  18   0.000e+00
   6  19   0.000e+00
   6  20   0.000e+00
   6  21   0.000e+00
   6  22   0.000e+00
   6  23   0.000e+00
   6  24   0.000e+00
   6  25   0.000e+00
   6  26   0.000e+00
   7   8   0.000e+00
   7   9   0.000e+00
   7  10   0.000e+00
   7  11   0.000e+00
   7  12   0.000e+00
   7  13   0.000e+00
   7  14   0.000e+00
   7  15   0.000e+00
   7  16   0.000e+00
   7  17   0.000e+00
   7  18   0.000e+00
   7  19   0.000e+00
   7  20   0.000e+00
   7  21   0.000e+00
   7  22   0.000e+00
   7  23   0.000e+00
   7  24   0.000e+00
   7  25   0.000e+00
   8   9   0.000e+00
   8  10   0.000e+00
   8  11   0.000e+00
   8  12   0.000e+00
   8  13   0.000e+00
   8  14   0.000e+00
   8  15   0.000e+00
   8  16   0.000e+00
   8  17   0.000e+00
   8  18   0.000e+00
   8  19   0.000e+00
   8  20   0.000e+00
   8  21   0.000e+00
   8  22   0.000e+00
   8  23   0.000e+00
   8  24   0.000e+00
   9  10   0.000e+00
   9  11   0.000e+00
   9  12   0.000e+00
   9  13   0.000e+00
   9  14   0.000e+00
   9  15   0.000e+00
   9  16   0.000e+00
   9  17   0.000e+00
   9  18   0.000e+00
   9  19   0.000e+00
   9  20   0.000e+00
   9  21   0.000e+00
   9  22   0.000e+00
   9  23   0.000e+00
  10  11   0.000e+00
  10  12   0.000e+00
  10  13   0.000e+00
  10  14   0.000e+00
  10  15   0.000e+00
  10  16   0.000e+00
  10  17   0.000e+00
  10  18   0.000e+00
  10  19   0.000e+00
  10  20   0.000e+00
  10  21   0.000e+00
  10  22   0.000e+00
  11  12   0.000e+00
  11  13   0.000e+00
  11  14   0.000e+00
  11  15   0.000e+00
  11  16   0.000e+00
  11  17   0.000e+00
  11  18   0.000e+00
  11  19   0.000e+00
  11  20   0.000e+00
  11  21   0.000e+00
  12  13   0.000e+00
  12  14   0.000e+00
  12  15   0.000e+00
  12  16   0.000e+00
  12  17   0.000e+00
  12  18   0.000e+00
  12  19   0.000e+00
  12  20   0.000e+00
  13  14   0.000e+00
  13  15   0.000e+00
  13  16   0.000e+00
  13  17   0.000e+00
  13  18   0.000e+00
  13  19   0.000e+00
  14  15   0.000e+00
  14  16   0.000e+00
  14  17   0.000e+00
  14  18   0.000e+00
  15  16   0.000e+00
  15  17   0.000e+00
```
