## Supplementary Material 1 for "Esc1-mediated anchoring regulates telomere clustering in response to metabolic changes": contact4.dat (part 2 of 2)

```
    0    0    0    0    0    0    0    0    0    0    0    0    0    0    0    0    0    0    0    0    0    0    0    0    0    0    0    0    0    0    0    0    0    0    0    0    0    0    0    0    0    0    0    0    0    0    0    0    0    0    0    0    0    0    0    0    0    0    0    0    0    0    0    0    0    0    0    0    0    0    0    0    0    0    0    0    0    0    0    0    0    0    0    0    0    0    0    0    0    0    0    0    0    0    0    0    0    0    0    0    0    0    0    0    0    0    0    0    0    0    0    0    0    0    0    0    0    0    0    0    0    0    0    0    0    0    0    0    0    0    0    0    0    0    0    0    0    0    0    0    0    0    0    0    0    0    0    0    0    0    0    0    0    0    0    0    0    0    0    0    0    0    0    0    0    0    0    0    0    0    0    0    0    0    0    0    0    0    0    0    0    0    0    0    0    0    0    0    0    0    0    0    0    0    0    0    0    0    0    0    0    0    0    0    0    0    0    0    0    0    0    0    0    0    0    0    0    0    0    0    0    0    0    0    0    0    0    0    0    0    0    0    0    0    0    0    0    0    0    0    0    0    0    0    0    0    0    0    0    0    0    0    0    0    0    0    0    0    0    0    0    0    0    0    0    0    0    0    0    0    0    0    0    0    0    1    0    0    0    0    0    0    0    0    0    0    0    0    0    0    0    0    0    1    0    0    0    0    0    0    0    0    0    0    0    0    0    0    0    0    0    0    0    0    0    0    0    0    0    0    0    0    0    0    0    0    0    0    0    0    0    0    0    0    0    0    0    0    0    0    0    0    0    0    0    0    0    0    0    0    0    0    0    0    1    0    0    0    3    1    0    1   10   19    0   20    7    0    0    0    0    0    0    0    0    1    0    0    0    0    0    1    0    0    0    0    0    0    0    0    0    0    0    1    0    0    0    0    0    0    1    0    0    0    0    0    0    0    0    0    0    0    0    0    0    0    0    0    0    0    0    0    0    0    0    0    0    0    0    0    0    0    0    0    0    0    0    0    0    0    0    0    0    0    0    0    0    0    0    0    0    0    0    0    0    0    0    0    0    0    0    0    0    0    0    0    0    0    0    0    0    0    0    0    0    0    0    0    0    0    0    0    0    0    0    0    0    0    0    0    0    0    0    0    0    0    0    0    0    0    0    0    0    0    0    0    0    0    0    0    0    0    0    0    0    0    0    0    0    0    0    0    0    0    0    0    0    0    0    0    0    0    0    0    0    0    0    0    0    0    0    0    0    0    0    0    0    0
    0    0    0    0    0    0    0    0    0    0    0    0    0    0    0    0    0    0    0    0    0    0    0    0    0    0    0    0    0    0    0    0    0    0    0    0    0    0    0    0    0    0    0    0    0    0    0    0    0    0    0    0    0    0    0    0    0    0    0    0    0    0    0    0    0    0    0    0    0    0    0    0    0    0    0    0    0    0    0    0    0    0    0    0    0    0    0    0    0    0    0    0    0    0    0    0    0    0    0    0    0    0    0    0    0    0    0    0    0    0    0    0    0    0    0    0    0    0    0    0    0    0    0    0    0    0    0    0    0    0    0    0    0    0    0    0    0    0    0    0    0    0    0    0    0    0    0    0    0    0    0    0    0    0    0    0    0    0    0    0    0    0    0    0    0    0    0    0    0    0    0    0    0    0    0    0    0    0    0    0    0    0    0    0    0    0    0    0    0    0    0    0    0    0    0    0    0    0    0    0    0    0    0    0    0    0    0    0    0    0    0    0    0    0    0    0    0    0    0    0    0    0    0    0    0    0    0    0    0    0    0    0    0    0    0    0    0    0    0    0    0    0    0    0    0    0    0    0    0    0    0    0    0    0    0    0    0    0    0    0    0    0    0    0    0    0    0    0    0    0    0    0    0    0    0    0    0    0    0    0    0    0    0    0    0    0    0    0    0    0    0    0    0    1    0    0    0    0    0    0    0    0    0    0    0    0    0    0    0    0    0    0    0    0    0    0    0    0    0    0    0    0    0    0    0    0    0    0    0    0    0    0    0    0    0    0    0    0    0    0    0    0    0    0    0    0    0    0    0    0    0    0    0    0    0    0    0    0    0    0    1    0    1    4   20    0   19    3    3    2    2    0    0    0    0    0    1    1    0    0    0    0    0    0    0    0    0    0    0    0    0    0    0    0    0    0    0    0    0    0    0    0    0    0    0    0    0    0    0    0    0    0    0    0    0    0    0    0    0    0    0    0    0    0    0    0    0    0    0    0    0    0    0    0    0    0    0    0    0    0    0    0    0    0    0    0    0    0    0    0    0    0    0    0    0    0    0    0    0    0    0    0    0    0    0    0    0    0    0    0    0    0    0    0    0    0    0    0    0    0    0    0    0    0    0    0    0    0    0    0    0    0    0    0    0    0    0    0    0    0    0    0    0    0    0    0    0    0    0    0    0    0    0    0    0    0    0    0    0    0    0    0    0    0    0    0    0    0    0    0    0    0    0    0    0    0    0    0    0    0    0    0    0    0    0    0    0    0
    0    0    0    0    0    0    0    0    0    0    0    0    0    0    0    0    0    0    0    0    0    0    0    0    0    0    0    0    0    0    0    0    0    0    0    0    0    0    0    0    0    0    0    0    0    0    0    0    0    0    0    0    0    0    0    0    0    0    0    0    0    0    0    0    0    0    0    0    0    0    0    0    0    0    0    0    0    0    0    0    0    0    0    0    0    0    0    0    0    0    0    0    0    0    0    0    0    0    0    0    0    0    0    0    0    0    0    0    0    0    0    0    0    0    0    0    0    0    0    0    0    0    0    0    0    0    0    0    0    0    0    0    0    0    0    0    0    0    0    0    0    0    0    0    0    0    0    0    0    0    0    0    0    0    0    0    0    0    0    0    0    0    0    0    0    0    0    0    0    0    0    0    0    0    0    0    0    0    0    0    0    0    0    0    0    0    0    0    0    0    0    0    0    0    0    0    0    0    0    0    0    0    0    0    0    0    0    0    0    0    0    0    0    0    0    0    0    0    0    0    0    0    0    0    0    0    0    0    0    0    0    0    0    0    0    0    0    0    0    0    0    0    0    0    0    0    0    0    0    0    0    0    0    0    0    0    0    0    0    0    0    0    0    0    0    0    0    0    0    0    0    0    0    0    1    0    0    0    0    0    0    0    1    0    0    0    0    0    0    0    0    0    0    0    0    0    0    0    0    0    0    0    0    0    0    0    0    0    0    0    0    0    0    0    0    0    0    0    0    0    0    0    0    0    0    0    0    0    0    0    0    0    0    0    0    0    0    0    0    0    0    0    0    0    0    0    0    0    0    0    0    0    0    0    0    0    0    1    0    0    0    0    1    0    7   19    0   18    5    3    2    1    1    0    0    0    0    0    0    0    0    0    0    0    0    0    0    0    0    0    1    0    0    0    0    0    0    0    0    0    0    0    0    0    0    0    0    0    0    0    0    0    0    0    0    0    0    0    0    0    0    0    0    0    0    0    0    0    0    0    0    0    0    0    0    0    0    0    0    0    0    0    0    0    0    0    0    0    0    0    0    0    0    0    0    0    0    0    0    0    0    0    0    0    0    0    0    0    0    0    0    0    0    0    0    0    0    0    0    0    0    0    0    0    0    0    0    0    0    0    0    0    0    0    0    0    0    0    0    0    0    0    0    0    0    0    0    0    0    0    0    0    0    0    0    0    0    0    0    0    0    0    0    0    0    0    0    0    0    0    0    0    0    0    0    0    0    0    0    0    0    0    0    0    0    0    0    0
    0    0    0    0    0    0    0    0    0    0    0    0    0    0    0    0    0    0    0    0    0    0    0    0    0    0    0    0    0    0    0    0    0    0    0    0    0    0    0    0    0    0    0    0    0    0    0    0    0    0    0    0    0    0    0    0    0    0    0    0    0    0    0    0    0    0    0    0    0    0    0    0    0    0    0    0    0    0    0    0    0    0    0    0    0    0    0    0    0    0    0    0    0    0    0    0    0    0    0    0    0    0    0    0    0    0    0    0    0    0    0    0    0    0    0    0    0    0    0    0    0    0    0    0    0    0    0    0    0    0    0    0    0    0    0    0    0    0    0    0    0    0    0    0    0    0    0    0    0    0    0    0    0    0    0    0    0    0    0    0    0    0    0    0    0    0    0    0    0    0    0    0    0    0    0    0    0    0    0    0    0    0    0    0    0    0    0    0    0    0    0    0    0    0    0    0    0    0    0    0    0    0    0    0    0    0    0    0    0    0    0    0    0    0    0    0    0    0    0    0    0    0    0    0    0    0    0    0    0    0    0    0    0    0    0    0    0    0    0    0    0    0    0    0    0    0    0    0    0    0    0    0    0    0    0    0    0    0    1    0    0    0    0    0    0    0    0    0    0    0    0    0    0    0    0    0    0    1    0    0    0    0    3    0    0    0    0    0    0    0    0    0    0    0    0    0    0    0    0    0    0    0    0    0    0    0    0    0    0    0    0    0    0    0    0    0    0    0    0    0    0    0    0    0    0    0    0    0    0    0    0    0    0    0    0    0    0    0    1    0    0    0    0    0    0    0    0    0    0    0    0    0    1    0    0    0    0    0    1    0    0    0    0    4    0    3   18    0   27    7    1    1    1    0    1    0    0    0    0    1    0    0    0    0    0    0    0    0    0    0    0    1    0    0    0    0    0    0    0    0    0    0    0    0    0    0    0    0    0    0    0    0    0    0    0    0    0    0    0    0    0    0    0    0    0    0    0    0    0    0    0    0    0    0    0    0    0    0    0    0    0    0    0    0    0    0    0    0    0    0    0    0    0    0    0    0    0    0    0    0    0    0    0    0    0    0    0    0    0    0    0    0    0    0    0    0    0    0    0    0    0    0    0    0    0    0    0    0    0    0    0    0    0    0    0    0    0    0    0    0    0    0    0    0    0    0    0    0    0    0    0    0    0    0    0    0    0    0    0    0    0    0    0    0    0    0    0    0    0    0    0    0    0    0    0    0    0    0    0    0    0    0    0    0    0    0    0    0
    0    0    0    0    0    0    0    0    0    0    0    0    0    0    0    0    0    0    0    0    0    0    0    0    0    0    0    0    0    0    0    0    0    0    0    0    0    0    0    0    0    0    0    0    0    0    0    0    0    0    0    0    0    0    0    0    0    0    0    0    0    0    0    0    0    0    0    0    0    0    0    0    0    0    0    0    0    0    0    0    0    0    0    0    0    0    0    0    0    0    0    0    0    0    0    0    0    0    0    0    0    0    0    0    0    0    0    0    0    0    0    0    0    0    0    0    0    0    0    0    0    0    0    0    0    0    0    0    0    0    0    0    0    0    0    0    0    0    0    0    0    0    0    0    0    0    0    0    0    0    0    0    0    0    0    0    0    0    0    0    0    0    0    0    0    0    0    0    0    0    0    0    0    0    0    0    0    0    0    0    0    0    0    0    0    0    0    0    0    0    0    0    0    0    0    0    0    0    0    0    0    0    0    0    0    0    0    0    0    0    0    0    0    0    0    0    0    0    0    0    0    0    0    0    0    0    0    0    0    0    0    0    0    0    0    0    0    0    0    0    0    0    0    0    0    0    0    0    0    0    0    0    0    0    0    0    0    0    0    0    0    0    0    0    0    0    0    0    0    0    0    0    0    0    0    0    0    0    0    0    0    0    0    0    0    0    0    0    0    0    0    0    0    0    0    0    0    0    0    0    0    0    0    0    0    0    0    0    0    0    0    0    0    0    0    0    0    0    0    0    0    0    0    0    0    0    0    0    0    0    0    0    0    0    0    0    0    0    0    0    0    0    0    0    0    0    0    0    0    0    0    0    0    1    1    0    0    0    0    1    0    1    0    0    0    3    5   27    0   24    4    3    2    0    0    3    0    0    0    0    1    0    0    0    1    0    0    0    0    0    1    0    0    0    0    0    0    0    0    0    0    0    0    0    0    0    0    0    0    0    0    0    0    0    0    0    0    0    0    0    0    0    0    0    0    0    0    0    0    0    0    0    0    0    0    0    0    0    0    0    0    0    0    0    0    0    0    0    0    0    0    0    0    0    0    0    0    0    0    0    0    0    0    0    0    0    0    0    0    0    0    0    0    0    0    0    0    0    0    0    0    0    0    0    0    0    0    0    0    0    0    0    0    0    0    0    0    0    0    0    0    0    0    0    0    0    0    0    0    0    0    0    0    0    0    0    0    0    0    0    0    0    0    0    0    0    0    0    0    0    0    0    0    0    0    0    0    0    0    0    0    0    0    0    0    0    0    0
    0    0    0    0    0    0    0    0    0    0    0    0    0    0    0    0    0    0    0    0    0    0    0    0    0    0    0    0    0    0    0    0    0    0    0    0    0    0    0    0    0    0    0    0    0    0    0    0    0    0    0    0    0    0    0    0    0    0    0    0    0    0    0    0    0    0    0    0    0    0    0    0    0    0    0    0    0    0    0    0    0    0    0    0    0    0    0    0    0    0    0    0    0    0    0    0    0    0    0    0    0    0    0    0    0    0    0    0    0    0    0    0    0    0    0    0    0    0    0    0    0    0    0    0    0    0    0    0    0    0    0    0    0    0    0    0    0    0    0    0    0    0    0    0    0    0    0    0    0    0    0    0    0    0    0    0    0    0    0    0    0    0    0    0    0    0    0    0    0    0    0    0    0    0    0    0    0    0    0    0    0    0    0    0    0    0    0    0    0    0    0    0    0    0    0    0    0    0    0    0    0    0    0    0    0    0    0    0    0    0    0    0    0    0    0    0    0    0    0    0    0    0    0    0    0    0    0    0    0    0    0    0    0    0    0    0    0    0    0    0    0    0    0    0    0    0    0    0    0    0    0    0    0    0    0    0    0    0    0    0    0    0    0    0    0    0    0    0    0    0    0    0    0    0    0    0    0    0    0    0    0    0    0    0    0    0    0    1    0    0    0    0    0    0    0    0    0    0    0    0    0    0    0    0    0    0    0    0    0    1    0    0    0    0    0    0    0    0    0    0    0    0    0    0    0    0    0    0    0    0    0    0    0    0    1    0    0    0    0    0    0    0    0    0    0    0    0    0    0    0    0    0    0    0    0    0    0    0    0    0    0    2    1    2    0    2    3    7   24    0   27   11    3    2    1    1    0    0    0    0    0    0    0    0    0    0    0    0    0    0    0    0    0    0    0    0    0    0    0    0    0    0    0    0    0    0    0    0    0    0    0    0    0    0    0    0    0    0    0    0    0    0    0    0    0    0    0    0    0    0    0    0    0    0    0    0    0    0    0    0    0    0    0    0    0    0    0    0    0    0    0    0    0    0    0    0    0    0    0    0    0    0    0    0    0    0    0    0    0    0    0    0    0    0    0    0    0    0    0    0    0    0    0    0    0    0    0    0    0    0    0    0    0    0    0    0    0    0    0    0    0    0    0    0    0    0    0    0    0    0    0    0    0    0    0    0    0    0    0    0    0    0    0    0    0    0    0    0    0    0    0    0    0    0    0    0    0    0    0    0    0    0    0    0    0    0    0    0
    0    0    0    0    0    0    0    0    0    0    0    0    0    0    0    0    0    0    0    0    0    0    0    0    0    0    0    0    0    0    0    0    0    0    0    0    0    0    0    0    0    0    0    0    0    0    0    0    0    0    0    0    0    0    0    0    0    0    0    0    0    0    0    0    0    0    0    0    0    0    0    0    0    0    0    0    0    0    0    0    0    0    0    0    0    0    0    0    0    0    0    0    0    0    0    0    0    0    0    0    0    0    0    0    0    0    0    0    0    0    0    0    0    0    0    0    0    0    0    0    0    0    0    0    0    0    0    0    0    0    0    0    0    0    0    0    0    0    0    0    0    0    0    0    0    0    0    0    0    0    0    0    0    0    0    0    0    0    0    0    0    0    0    0    0    0    0    0    0    0    0    0    0    0    0    0    0    0    0    0    0    0    0    0    0    0    0    0    0    0    0    0    0    0    0    0    0    0    0    0    0    0    0    0    0    0    0    0    0    0    0    0    0    0    0    0    0    0    0    0    0    0    0    0    0    0    0    0    0    0    0    0    0    0    0    0    0    0    0    0    0    0    0    0    0    0    0    0    0    0    0    0    0    0    0    0    0    0    0    0    0    0    0    0    0    0    0    0    1    0    0    0    0    0    0    0    0    0    0    0    0    0    0    0    0    0    0    1    0    0    0    0    1    0    0    0    0    0    0    0    0    0    0    0    0    0    0    0    0    0    0    0    0    0    0    0    0    0    0    0    0    0    0    0    0    0    0    0    0    0    0    0    0    0    0    0    0    0    0    0    0    0    0    0    0    0    0    0    0    0    0    0    0    0    0    0    0    0    0    1    0    0    1    0    0    2    2    1    4   27    0   23    6    4    0    2    1    0    0    0    0    1    0    1    0    1    0    0    0    0    0    0    0    0    0    0    0    0    0    0    0    0    0    0    0    0    0    0    0    0    0    0    0    0    0    0    0    0    0    0    0    0    0    0    0    0    0    0    0    0    0    0    0    0    0    0    0    0    0    0    0    0    0    0    0    0    0    0    0    0    0    0    0    0    0    0    0    0    0    0    0    0    0    0    0    0    0    0    0    0    0    0    0    0    0    0    0    0    0    0    0    0    0    0    0    0    0    0    0    0    0    0    0    0    0    0    0    0    0    0    0    0    0    0    0    0    0    0    0    0    0    0    0    0    0    0    0    0    0    0    0    0    0    0    0    0    0    0    0    0    0    0    0    0    0    0    0    0    0    0    0    0    0    0    0    0    0    0
    0    0    0    0    0    0    0    0    0    0    0    0    0    0    0    0    0    0    0    0    0    0    0    0    0    0    0    0    0    0    0    0    0    0    0    0    0    0    0    0    0    0    0    0    0    0    0    0    0    0    0    0    0    0    0    0    0    0    0    0    0    0    0    0    0    0    0    0    0    0    0    0    0    0    0    0    0    0    0    0    0    0    0    0    0    0    0    0    0    0    0    0    0    0    0    0    0    0    0    0    0    0    0    0    0    0    0    0    0    0    0    0    0    0    0    0    0    0    0    0    0    0    0    0    0    0    0    0    0    0    0    0    0    0    0    0    0    0    0    0    0    0    0    0    0    0    0    0    0    0    0    0    0    0    0    0    0    0    0    0    0    0    0    0    0    0    0    0    0    0    0    0    0    0    0    0    0    0    0    0    0    0    0    0    0    0    0    0    0    0    0    0    0    0    0    0    0    0    0    0    0    0    0    0    0    0    0    0    0    0    0    0    0    0    0    0    0    0    0    0    0    0    0    0    0    0    0    0    0    0    0    0    0    0    0    0    0    0    0    0    0    0    0    0    0    0    0    0    0    0    0    0    0    0    0    0    0    0    0    0    0    0    0    0    0    0    0    0    0    0    0    0    0    0    0    0    0    0    0    0    0    0    0    0    0    0    0    0    1    0    0    0    0    0    0    0    0    0    0    0    0    0    0    0    0    0    0    0    0    0    0    0    0    0    0    0    0    0    0    0    0    0    0    0    0    0    0    0    0    0    0    0    0    0    0    0    0    0    0    0    0    0    0    0    0    0    0    0    0    0    0    0    0    0    0    0    0    0    0    0    0    1    1    0    0    0    1    1    3   11   23    0   17    4    3    1    2    2    0    0    1    1    0    0    0    0    0    0    0    0    0    0    1    0    0    0    0    0    0    1    0    0    0    0    0    0    0    0    0    0    0    0    0    0    0    0    0    0    0    0    0    0    0    0    0    0    0    0    0    0    0    0    0    0    0    0    0    0    0    0    0    0    0    0    0    0    0    0    0    0    0    0    0    0    0    0    0    0    0    0    0    0    0    0    0    0    0    0    0    0    0    0    0    0    0    0    0    0    0    0    0    0    0    0    0    0    0    0    0    0    0    0    0    0    0    0    0    0    0    0    0    0    0    0    0    0    0    0    0    0    0    0    0    0    0    0    0    0    0    0    0    0    0    0    0    0    0    0    0    0    0    0    0    0    0    0    0    0    0    0    0    0    0    0    0    0    0    0
    0    0    0    0    0    0    0    0    0    0    0    0    0    0    0    0    0    0    0    0    0    0    0    0    0    0    0    0    0    0    0    0    0    0    0    0    0    0    0    0    0    0    0    0    0    0    0    0    0    0    0    0    0    0    0    0    0    0    0    0    0    0    0    0    0    0    0    0    0    0    0    0    0    0    0    0    0    0    0    0    0    0    0    0    0    0    0    0    0    0    0    0    0    0    0    0    0    0    0    0    0    0    0    0    0    0    0    0    0    0    0    0    0    0    0    0    0    0    0    0    0    0    0    0    0    0    0    0    0    0    0    0    0    0    0    0    0    0    0    0    0    0    0    0    0    0    0    0    0    0    0    0    0    0    0    0    0    0    0    0    0    0    0    0    0    0    0    0    0    0    0    0    0    0    0    0    0    0    0    0    0    0    0    0    0    0    0    0    0    0    0    0    0    0    0    0    0    0    0    0    0    0    0    0    0    0    0    0    0    0    0    0    0    0    0    0    0    0    0    0    0    0    0    0    0    0    0    0    0    0    0    0    0    0    0    0    0    0    0    0    0    0    0    0    0    0    0    0    0    0    0    0    0    0    0    0    0    0    0    0    0    0    0    0    0    0    0    0    0    0    0    0    0    0    1    0    0    0    0    0    0    0    0    0    0    0    0    0    0    0    0    0    0    0    0    0    0    0    0    0    0    0    0    0    0    0    0    0    0    0    0    0    0    0    0    0    0    0    0    0    0    0    0    0    0    0    0    0    0    0    0    0    0    0    0    0    0    0    0    0    0    0    0    0    0    0    0    0    0    0    0    0    0    0    0    0    0    0    0    0    0    2    0    0    0    0    1    1    2    3    6   17    0   24    0    0    1    0    1    1    2    0    0    1    0    0    0    0    0    0    0    0    0    0    0    0    0    0    0    0    1    0    0    0    0    0    0    0    0    0    0    0    0    0    0    0    0    0    0    0    0    0    0    0    0    0    0    0    0    0    0    0    0    0    0    0    0    0    0    0    0    0    0    0    0    0    0    0    0    0    0    0    0    0    0    0    0    0    0    0    0    0    0    0    0    0    0    0    0    0    0    0    0    0    0    0    0    0    0    0    0    0    0    0    0    0    0    0    0    0    0    0    0    0    0    0    0    0    0    0    0    0    0    0    0    0    0    0    0    0    0    0    0    0    0    0    0    0    0    0    0    0    0    0    0    0    0    0    0    0    0    0    0    0    0    0    0    0    0    0    0    0    0    0    0    0    0    0
    0    0    0    0    0    0    0    0    0    0    0    0    0    0    0    0    0    0    0    0    0    0    0    0    0    0    0    0    0    0    0    0    0    0    0    0    0    0    0    0    0    0    0    0    0    0    0    0    0    0    0    0    0    0    0    0    0    0    0    0    0    0    0    0    0    0    0    0    0    0    0    0    0    0    0    0    0    0    0    0    0    0    0    0    0    0    0    0    0    0    0    0    0    0    0    0    0    0    0    0    0    0    0    0    0    0    0    0    0    0    0    0    0    0    0    0    0    0    0    0    0    0    0    0    0    0    0    0    0    0    0    0    0    0    0    0    0    0    0    0    0    0    0    0    0    0    0    0    0    0    0    0    0    0    0    0    0    0    0    0    0    0    0    0    0    0    0    0    0    0    0    0    0    0    0    0    0    0    0    0    0    0    0    0    0    0    0    0    0    0    0    0    0    0    0    0    0    0    0    0    0    0    0    0    0    0    0    0    0    0    0    0    0    0    0    0    0    0    0    0    0    0    0    0    0    0    0    0    0    0    0    0    0    0    0    0    0    0    0    0    0    0    0    0    0    0    0    0    0    0    0    0    0    0    0    0    0    0    0    0    0    0    0    0    0    0    0    0    0    0    0    0    0    0    0    0    0    0    0    0    0    0    0    0    0    0    0    0    0    0    0    0    0    0    0    0    0    0    0    0    0    0    0    0    0    0    0    0    0    0    0    0    0    0    0    0    0    0    0    0    0    0    0    0    0    0    0    0    0    0    0    0    0    0    0    0    0    0    0    0    0    0    0    0    0    0    0    0    0    0    0    0    0    0    0    0    0    0    0    0    0    0    0    1    0    0    0    0    0    2    4    4   24    0   19    2    1    0    0    2    0    0    0    1    0    0    0    0    0    0    0    0    0    0    0    0    1    0    0    0    0    0    0    0    0    0    0    0    0    0    0    0    0    0    0    0    0    0    0    0    0    0    0    0    0    0    0    0    0    0    0    0    0    0    0    0    0    0    0    0    0    0    0    0    0    0    0    0    0    0    0    0    0    0    0    0    0    0    0    0    0    0    0    0    0    0    0    0    0    0    0    0    0    0    0    0    0    0    0    0    0    0    0    0    0    0    0    0    0    0    0    0    0    0    0    0    0    0    0    0    0    0    0    0    0    0    0    0    0    0    0    0    0    0    0    0    0    0    0    0    0    0    0    0    0    0    0    0    0    0    0    0    0    0    0    0    0    0    0    0    0    0    0    0    0    0    0    0
    0    0    0    0    0    0    0    0    0    0    0    0    0    0    0    0    0    0    0    0    0    0    0    0    0    0    0    0    0    0    0    0    0    0    0    0    0    0    0    0    0    0    0    0    0    0    0    0    0    0    0    0    0    0    0    0    0    0    0    0    0    0    0    0    0    0    0    0    0    0    0    0    0    0    0    0    0    0    0    0    0    0    0    0    0    0    0    0    0    0    0    0    0    0    0    0    0    0    0    0    0    0    0    0    0    0    0    0    0    0    0    0    0    0    0    0    0    0    0    0    0    0    0    0    0    0    0    0    0    0    0    0    0    0    0    0    0    0    0    0    0    0    0    0    0    0    0    0    0    0    0    0    0    0    0    0    0    0    0    0    0    0    0    0    0    0    0    0    0    0    0    0    0    0    0    0    0    0    0    0    0    0    0    0    0    0    0    0    0    0    0    0    0    0    0    0    0    0    0    0    0    0    0    0    0    0    0    0    0    0    0    0    0    0    0    0    0    0    0    0    0    0    0    0    0    0    0    0    0    0    0    0    0    0    0    0    0    0    0    0    0    0    0    0    0    0    0    0    0    0    0    0    0    0    0    0    0    0    0    0    0    0    0    0    0    0    0    0    0    0    0    0    2    0    0    0    0    0    1    0    0    0    0    0    0    0    0    0    0    0    0    0    0    0    0    0    0    0    0    0    0    0    0    0    0    0    0    0    0    0    0    0    0    0    0    0    0    0    0    0    0    0    0    0    0    0    0    0    0    0    0    0    0    0    0    0    0    0    0    0    0    0    0    0    0    0    0    0    0    0    0    0    0    0    0    0    0    0    0    0    0    0    0    0    0    0    0    1    0    1    0    3    0   19    0   26    3    2    0    1    1    0    0    0    1    0    0    0    0    0    0    0    0    0    0    0    0    1    0    0    0    0    0    0    0    0    0    0    0    0    0    0    0    0    0    0    0    0    0    0    0    1    0    0    0    0    0    0    0    0    0    0    0    0    0    0    0    0    0    0    0    0    0    0    0    0    0    0    0    0    0    0    0    0    0    0    0    0    0    0    0    0    0    0    0    0    0    0    0    0    0    0    0    0    0    0    0    0    0    0    0    0    0    0    0    0    0    0    0    0    0    0    0    0    0    0    0    0    0    0    0    0    0    0    0    0    0    0    0    0    0    0    0    0    0    0    0    0    0    0    0    0    0    0    0    0    0    0    0    0    0    0    0    0    0    0    0    0    0    0    0    0    0    0    0    0    0    0
    0    0    0    0    0    0    0    0    0    0    0    0    0    0    0    0    0    0    0    0    0    0    0    0    0    0    0    0    0    0    0    0    0    0    0    0    0    0    0    0    0    0    0    0    0    0    0    0    0    0    0    0    0    0    0    0    0    0    0    0    0    0    0    0    0    0    0    0    0    0    0    0    0    0    0    0    0    0    0    0    0    0    0    0    0    0    0    0    0    0    0    0    0    0    0    0    0    0    0    0    0    0    0    0    0    0    0    0    0    0    0    0    0    0    0    0    0    0    0    0    0    0    0    0    0    0    0    0    0    0    0    0    0    0    0    0    0    0    0    0    0    0    0    0    0    0    0    0    0    0    0    0    0    0    0    0    0    0    0    0    0    0    0    0    0    0    0    0    0    0    0    0    0    0    0    0    0    0    0    0    0    0    0    0    0    0    0    0    0    0    0    0    0    0    0    0    0    0    0    0    0    0    0    0    0    0    0    0    0    0    0    0    0    0    0    0    0    0    0    0    0    0    0    0    0    0    0    0    0    0    0    0    0    0    0    0    0    0    0    0    0    0    0    0    0    0    0    0    0    0    0    0    0    0    0    0    0    0    0    0    0    0    0    0    0    0    0    0    0    0    0    0    0    0    0    0    0    0    0    0    0    0    0    0    0    0    0    0    0    1    0    0    0    0    0    0    0    0    0    0    0    0    0    0    0    0    0    0    0    0    0    0    0    0    0    0    0    0    0    0    0    0    0    0    0    0    0    0    0    0    0    0    0    0    0    0    0    0    0    0    0    0    0    0    0    0    0    0    0    0    0    0    0    0    0    0    0    0    0    0    0    0    0    1    1    0    0    0    3    1    2    1    0    2   26    0   23    4    1    0    0    1    0    1    1    0    0    1    0    0    0    0    0    0    0    0    0    0    0    0    0    0    0    0    0    0    0    0    0    0    0    0    0    0    0    0    0    0    0    0    0    0    0    0    0    0    0    0    0    0    0    0    0    0    0    0    0    0    0    0    0    2    0    0    0    0    0    0    0    0    0    0    0    0    0    0    0    0    0    0    0    0    0    0    0    0    0    0    0    0    0    0    0    0    0    0    0    0    0    0    0    0    0    0    0    0    0    0    0    0    0    0    0    0    0    0    0    0    0    0    0    0    0    0    0    0    0    0    0    0    0    0    0    0    0    0    0    0    0    0    0    0    0    0    0    0    0    0    0    0    0    0    0    0    0    0    0    0    0    0    0    0    0    0    0    0    0    0
    0    0    0    0    0    0    0    0    0    0    0    0    0    0    0    0    0    0    0    0    0    0    0    0    0    0    0    0    0    0    0    0    0    0    0    0    0    0    0    0    0    0    0    0    0    0    0    0    0    0    0    0    0    0    0    0    0    0    0    0    0    0    0    0    0    0    0    0    0    0    0    0    0    0    0    0    0    0    0    0    0    0    0    0    0    0    0    0    0    0    0    0    0    0    0    0    0    0    0    0    0    0    0    0    0    0    0    0    0    0    0    0    0    0    0    0    0    0    0    0    0    0    0    0    0    0    0    0    0    0    0    0    0    0    0    0    0    0    0    0    0    0    0    0    0    0    0    0    0    0    0    0    0    0    0    0    0    0    0    0    0    0    0    0    0    0    0    0    0    0    0    0    0    0    0    0    0    0    0    0    0    0    0    0    0    0    0    0    0    0    0    0    0    0    0    0    0    0    0    0    0    0    0    0    0    0    0    0    0    0    0    0    0    0    0    0    0    0    0    0    0    0    0    0    0    0    0    0    0    0    0    0    0    0    0    0    0    0    0    0    0    0    0    0    0    0    0    0    0    0    0    0    0    0    0    0    0    0    0    0    0    0    0    0    0    0    0    0    0    0    0    0    0    0    0    0    0    0    0    0    0    0    0    0    0    2    0    0    0    0    0    0    0    0    0    0    0    0    0    0    1    0    0    0    0    0    0    0    0    0    0    0    0    0    0    0    0    0    0    0    0    0    0    0    0    0    0    0    0    0    0    0    0    0    0    0    0    0    0    0    0    0    0    0    0    0    0    0    0    0    0    0    0    0    0    0    0    0    0    0    0    1    0    0    0    1    0    0    0    0    1    2    1    1    3   23    0   26    7    2    1    1    1    0    1    0    0    0    0    0    0    0    1    0    1    0    0    0    0    0    0    0    0    0    0    0    0    0    0    0    0    0    0    0    0    0    0    0    0    0    0    0    0    0    0    0    0    0    0    0    0    0    0    0    0    0    0    0    0    0    0    0    0    0    0    0    0    0    0    0    0    0    0    0    0    0    0    0    0    0    0    0    0    0    0    0    0    0    0    0    0    0    0    0    0    0    0    0    0    0    0    0    0    0    0    0    0    0    0    0    0    0    0    0    0    0    0    0    0    0    0    0    0    0    0    0    0    0    0    0    0    0    0    0    0    0    0    0    0    0    0    0    0    0    0    0    0    0    0    0    0    0    0    0    0    0    0    0    0    0    0    0    0    0    0    0    0    0
    0    0    0    0    0    0    0    0    0    0    0    0    0    0    0    0    0    0    0    0    0    0    0    0    0    0    0    0    0    0    0    0    0    0    0    0    0    0    0    0    0    0    0    0    0    0    0    0    0    0    0    0    0    0    0    0    0    0    0    0    0    0    0    0    0    0    0    0    0    0    0    0    0    0    0    0    0    0    0    0    0    0    0    0    0    0    0    0    0    0    0    0    0    0    0    0    0    0    0    0    0    0    0    0    0    0    0    0    0    0    0    0    0    0    0    0    0    0    0    0    0    0    0    0    0    0    0    0    0    0    0    0    0    0    0    0    0    0    0    0    0    0    0    0    0    0    0    0    0    0    0    0    0    0    0    0    0    0    0    0    0    0    0    0    0    0    0    0    0    0    0    0    0    0    0    0    0    0    0    0    0    0    0    0    0    0    0    0    0    0    0    0    0    0    0    0    0    0    0    0    0    0    0    0    0    0    0    0    0    0    0    0    0    0    0    0    0    0    0    0    0    0    0    0    0    0    0    0    0    0    0    0    0    0    0    0    0    0    0    0    0    0    0    0    0    0    0    0    0    0    0    0    0    0    0    0    0    0    0    0    0    0    0    0    0    0    0    0    0    0    0    0    0    0    0    0    0    0    0    0    0    0    0    0    0    0    0    0    0    0    0    0    0    0    0    0    0    0    0    0    0    0    0    0    0    0    0    0    0    0    0    0    0    0    0    0    0    0    0    0    0    0    0    0    0    0    0    0    0    0    0    0    0    0    0    0    0    0    0    0    0    0    0    0    0    0    0    0    0    0    0    0    0    0    0    0    0    0    0    0    0    1    1    0    0    1    0    0    0    0    0    2    0    0    2    4   26    0   17    5    1    0    0    1    0    1    0    0    0    0    2    0    0    0    0    1    0    1    0    0    0    0    0    0    0    0    0    0    0    0    0    0    0    0    0    0    0    0    0    0    0    0    0    0    0    0    0    0    0    0    0    0    0    0    0    0    0    0    0    0    0    0    0    0    0    0    0    0    0    0    0    0    0    0    0    0    0    0    0    0    0    0    0    0    0    0    0    0    0    0    0    0    0    0    0    0    0    0    0    0    0    0    0    0    0    0    0    0    0    0    0    0    0    0    0    0    0    0    0    0    0    0    0    0    0    0    0    0    0    0    0    0    0    0    0    0    0    0    0    0    0    0    0    0    0    0    0    0    0    0    0    0    0    0    0    0    0    0    0    0    0    0    0    0    0    0    0    0
    0    0    0    0    0    0    0    0    0    0    0    0    0    0    0    0    0    0    0    0    0    0    0    0    0    0    0    0    0    0    0    0    0    0    0    0    0    0    0    0    0    0    0    0    0    0    0    0    0    0    0    0    0    0    0    0    0    0    0    0    0    0    0    0    0    0    0    0    0    0    0    0    0    0    0    0    0    0    0    0    0    0    0    0    0    0    0    0    0    0    0    0    0    0    0    0    0    0    0    0    0    0    0    0    0    0    0    0    0    0    0    0    0    0    0    0    0    0    0    0    0    0    0    0    0    0    0    0    0    0    0    0    0    0    0    0    0    0    0    0    0    0    0    0    0    0    0    0    0    0    0    0    0    0    0    0    0    0    0    0    0    0    0    0    0    0    0    0    0    0    0    0    0    0    0    0    0    0    0    0    0    0    0    0    0    0    0    0    0    0    0    0    0    0    0    0    0    0    0    0    0    0    0    0    0    0    0    0    0    0    0    0    0    0    0    0    0    0    0    0    0    0    0    0    0    0    0    0    0    0    0    0    0    0    0    0    0    0    0    0    0    0    0    0    0    0    0    0    0    0    0    0    0    0    0    0    0    0    0    0    0    0    0    0    0    0    0    0    0    0    0    0    0    0    0    0    0    0    0    0    0    0    0    0    0    0    0    0    0    0    0    0    0    0    0    0    0    0    0    0    0    0    0    0    0    0    0    0    0    0    0    0    0    0    0    0    0    0    0    0    0    0    0    0    0    0    0    0    0    0    0    0    0    0    0    0    0    0    0    0    0    0    0    0    0    0    0    0    0    0    0    0    0    0    0    0    0    0    0    0    1    0    0    0    0    0    0    0    0    0    0    0    1    0    0    1    7   17    0   23    5    2    1    1    0    1    1    0    0    0    0    0    0    0    0    0    0    0    0    0    0    0    0    0    0    0    0    0    0    0    0    0    0    0    0    0    0    0    0    0    0    0    0    0    0    0    0    0    0    0    0    0    0    0    0    0    0    0    0    0    0    0    0    0    0    0    0    0    0    0    0    0    0    0    0    0    0    0    0    0    0    0    0    0    0    0    0    0    0    0    0    0    0    0    0    0    0    0    0    0    0    0    0    0    0    0    0    0    0    0    0    0    0    0    0    0    0    0    0    0    0    0    0    0    0    0    0    0    0    0    0    0    0    0    0    0    0    0    0    0    0    0    0    0    0    0    0    0    0    0    0    0    0    0    0    0    0    0    0    0    0    0    0    0    0    0    0    0
    0    0    0    0    0    0    0    0    0    0    0    0    0    0    0    0    0    0    0    0    0    0    0    0    0    0    0    0    0    0    0    0    0    0    0    0    0    0    0    0    0    0    0    0    0    0    0    0    0    0    0    0    0    0    0    0    0    0    0    0    0    0    0    0    0    0    0    0    0    0    0    0    0    0    0    0    0    0    0    0    0    0    0    0    0    0    0    0    0    0    0    0    0    0    0    0    0    0    0    0    0    0    0    0    0    0    0    0    0    0    0    0    0    0    0    0    0    0    0    0    0    0    0    0    0    0    0    0    0    0    0    0    0    0    0    0    0    0    0    0    0    0    0    0    0    0    0    0    0    0    0    0    0    0    0    0    0    0    0    0    0    0    0    0    0    0    0    0    0    0    0    0    0    0    0    0    0    0    0    0    0    0    0    0    0    0    0    0    0    0    0    0    0    0    0    0    0    0    0    0    0    0    0    0    0    0    0    0    0    0    0    0    0    0    0    0    0    0    0    0    0    0    0    0    0    0    0    0    0    0    0    0    0    0    0    0    0    0    0    0    0    0    0    0    0    0    0    0    0    0    0    0    0    0    0    0    0    0    0    0    0    0    0    0    0    0    0    0    0    0    0    0    0    0    0    0    0    0    0    0    0    0    0    0    0    0    1    0    0    0    0    0    0    0    0    0    0    0    0    0    0    0    0    0    0    0    0    0    0    0    0    0    0    0    0    0    0    0    0    0    1    0    0    0    0    0    0    0    0    0    0    0    0    0    0    0    0    0    0    0    0    0    0    0    0    0    0    0    0    0    0    0    0    0    0    0    0    0    0    0    0    0    0    0    0    0    0    1    0    0    0    0    1    2    1    0    2    5   23    0   26    6    1    1    1    1    0    0    0    0    0    0    0    0    0    0    0    0    0    0    0    0    0    0    0    0    0    0    0    0    0    0    0    0    0    0    0    0    0    0    0    0    0    0    0    0    0    0    0    0    0    0    0    0    0    0    0    0    0    0    0    0    0    0    0    0    0    0    0    0    0    0    0    0    0    0    0    0    0    0    0    0    0    0    0    0    0    0    0    0    0    0    0    0    0    0    0    0    0    0    0    0    0    0    0    0    0    0    0    0    0    0    0    0    0    0    0    0    0    0    0    0    0    0    0    0    0    0    0    0    0    0    0    0    0    0    0    0    0    0    0    0    0    0    0    0    0    0    0    0    0    0    0    0    0    0    0    0    0    0    0    0    0    0    0    0    0    0
    0    0    0    0    0    0    0    0    0    0    0    0    0    0    0    0    0    0    0    0    0    0    0    0    0    0    0    0    0    0    0    0    0    0    0    0    0    0    0    0    0    0    0    0    0    0    0    0    0    0    0    0    0    0    0    0    0    0    0    0    0    0    0    0    0    0    0    0    0    0    0    0    0    0    0    0    0    0    0    0    0    0    0    0    0    0    0    0    0    0    0    0    0    0    0    0    0    0    0    0    0    0    0    0    0    0    0    0    0    0    0    0    0    0    0    0    0    0    0    0    0    0    0    0    0    0    0    0    0    0    0    0    0    0    0    0    0    0    0    0    0    0    0    0    0    0    0    0    0    0    0    0    0    0    0    0    0    0    0    0    0    0    0    0    0    0    0    0    0    0    0    0    0    0    0    0    0    0    0    0    0    0    0    0    0    0    0    0    0    0    0    0    0    0    0    0    0    0    0    0    0    0    0    0    0    0    0    0    0    0    0    0    0    0    0    0    0    0    0    0    0    0    0    0    0    0    0    0    0    0    0    0    0    0    0    0    0    0    0    0    0    0    0    0    0    0    0    0    0    0    0    0    0    0    0    0    0    0    0    0    0    0    0    0    0    0    0    0    0    0    0    0    0    0    0    0    0    0    0    0    0    0    0    0    0    0    0    0    0    0    0    0    0    0    0    0    0    0    0    0    0    0    0    0    0    0    0    0    0    0    0    0    0    0    0    0    0    0    0    0    0    0    0    0    0    0    0    0    0    0    0    0    0    0    0    0    0    0    0    0    0    0    0    0    0    0    0    0    0    0    0    0    0    0    0    0    0    0    0    0    0    0    0    1    0    0    0    0    1    0    0    1    2    0    1    0    1    1    5   26    0   22    3    3    1    0    0    1    0    1    0    0    1    0    0    0    0    0    0    0    1    1    0    0    0    0    0    0    0    0    0    0    0    0    0    0    0    0    0    0    0    0    0    0    0    0    0    0    0    0    0    0    0    0    0    0    0    0    0    0    0    0    0    0    0    0    0    0    0    0    0    0    0    0    0    0    0    0    0    0    0    0    0    0    0    0    0    0    0    0    0    0    0    0    0    0    0    0    0    0    0    0    0    0    0    0    0    0    0    0    0    0    0    0    0    0    0    0    0    0    0    0    0    0    0    0    0    0    0    0    0    0    0    0    0    0    0    0    0    0    0    0    0    0    0    0    0    0    0    0    0    0    0    0    0    0    0    0    0    0    0    0    0    0    0    0    0    0
    0    0    0    0    0    1    0    0    0    0    0    0    0    0    0    0    0    0    0    0    0    0    0    0    0    0    0    0    0    0    0    0    0    0    0    0    0    0    0    0    0    0    0    0    0    0    0    0    0    0    0    0    0    0    0    0    0    0    0    0    0    0    0    0    0    0    0    0    0    0    0    0    0    0    0    0    0    0    0    0    0    0    0    0    0    0    0    0    0    0    0    0    0    0    0    0    0    0    0    0    0    0    0    0    0    0    0    0    0    0    0    0    0    0    0    0    0    0    0    0    0    0    0    0    0    0    0    0    0    0    0    0    0    0    0    0    0    0    0    0    0    0    0    0    0    0    0    0    0    0    0    0    0    0    0    0    0    0    0    0    0    0    0    0    0    0    0    0    0    0    0    0    0    0    0    0    0    0    0    0    0    0    0    0    0    0    0    0    0    0    0    0    0    0    0    0    0    0    0    0    0    0    0    0    0    0    0    0    0    0    0    0    0    0    0    0    0    0    0    0    0    0    0    0    0    0    0    0    0    0    0    0    0    0    0    0    0    0    0    0    0    0    0    0    0    0    0    0    0    0    0    0    0    0    0    0    0    0    0    0    0    0    0    0    0    0    0    1    0    0    0    0    0    0    0    0    0    0    0    0    0    0    0    0    0    0    0    0    0    0    0    0    0    0    1    0    0    0    0    0    0    0    0    0    0    0    0    0    0    1    0    0    0    0    0    0    0    0    0    0    0    0    0    0    0    0    0    0    0    0    0    0    0    0    0    0    0    0    0    0    0    0    0    0    0    0    0    0    0    0    0    0    0    0    1    0    0    0    0    0    0    0    0    0    1    0    0    0    0    0    1    1    0    0    0    1    1    0    2    6   22    0   24    5    4    0    1    0    0    0    0    0    0    0    0    1    0    0    2    0    0    0    0    0    0    0    1    0    0    0    0    0    0    0    0    0    0    0    0    0    0    0    0    0    0    0    0    0    0    0    0    0    0    0    0    0    0    0    0    0    0    0    0    0    0    0    0    0    0    0    0    0    0    0    0    0    0    0    0    0    0    0    0    0    0    0    0    0    0    0    0    0    0    0    0    0    0    0    0    0    0    0    0    0    0    0    0    0    0    0    0    0    0    0    0    0    0    0    0    0    0    0    0    0    0    0    0    0    0    0    0    0    0    0    0    0    0    0    0    0    0    0    0    0    0    0    0    0    0    0    0    0    0    0    0    0    0    0    0    0    0    0    0    0    0    0    0    0
    0    0    0    0    0    1    0    0    0    0    0    0    0    0    0    0    0    0    0    0    0    0    0    0    0    0    0    0    0    0    0    0    0    0    0    0    0    0    0    0    0    0    0    0    0    0    0    0    0    0    0    0    0    0    0    0    0    0    0    0    0    0    0    0    0    0    0    0    0    0    0    0    0    0    0    0    0    0    0    0    0    0    0    0    0    0    0    0    0    0    0    0    0    0    0    0    0    0    0    0    0    0    0    0    0    0    0    0    0    0    0    0    0    0    0    0    0    0    0    0    0    0    0    0    0    0    0    0    0    0    0    0    0    0    0    0    0    0    0    0    0    0    0    0    0    0    0    0    0    0    0    0    0    0    0    0    0    0    0    0    0    0    0    0    0    0    0    0    0    0    0    0    0    0    0    0    0    0    0    0    0    0    0    0    0    0    0    0    0    0    0    0    0    0    0    0    0    0    0    0    0    0    0    0    0    0    0    0    0    0    0    0    0    0    0    0    0    0    0    0    0    0    0    0    0    0    0    0    0    0    0    0    0    0    0    0    0    0    0    0    0    0    0    0    0    0    0    0    0    0    0    0    0    0    0    0    0    0    0    0    0    0    0    0    0    0    0    0    0    0    0    0    1    0    0    0    0    0    0    0    0    0    0    0    0    0    0    0    0    0    0    0    0    0    0    0    0    0    0    0    0    0    0    0    0    0    0    0    0    0    0    0    0    0    0    0    0    0    0    0    0    0    0    0    0    0    0    0    0    0    0    0    0    0    0    0    0    0    0    0    0    0    0    0    0    0    0    0    0    0    0    0    0    0    1    0    0    0    0    0    0    0    0    0    0    0    0    0    0    0    0    0    0    0    0    0    1    0    1    1    3   24    0   28   12    0    0    1    0    0    0    0    0    0    0    0    0    0    0    0    0    0    0    0    0    1    0    0    0    0    0    0    0    0    0    0    0    0    0    0    0    0    0    0    0    0    0    0    0    0    0    0    0    0    0    0    0    0    0    0    0    0    0    0    0    0    0    0    0    0    0    0    0    0    0    0    0    0    0    0    0    0    0    0    0    0    0    0    0    0    0    0    0    0    0    0    0    0    0    0    0    0    0    0    0    0    0    0    0    0    0    0    0    0    0    0    0    0    0    0    0    0    0    0    0    0    0    0    0    0    0    0    0    0    0    0    0    0    0    0    0    0    0    0    0    0    0    0    0    0    0    0    0    0    0    0    0    0    0    0    0    0    0    0    0    0    0    0
    0    0    0    0    0    0    0    0    0    0    0    0    0    0    0    0    0    0    0    0    0    0    0    0    0    0    0    0    0    0    0    0    0    0    0    0    0    0    0    0    0    0    0    0    0    0    0    0    0    0    0    0    0    0    0    0    0    0    0    0    0    0    0    0    0    0    0    0    0    0    0    0    0    0    0    0    0    0    0    0    0    0    0    0    0    0    0    0    0    0    0    0    0    0    0    0    0    0    0    0    0    0    0    0    0    0    0    0    0    0    0    0    0    0    0    0    0    0    0    0    0    0    0    0    0    0    0    0    0    0    0    0    0    0    0    0    0    0    0    0    0    0    0    0    0    0    0    0    0    0    0    0    0    0    0    0    0    0    0    0    0    0    0    0    0    0    0    0    0    0    0    0    0    0    0    0    0    0    0    0    0    0    0    0    0    0    0    0    0    0    0    0    0    0    0    0    0    0    0    0    0    0    0    0    0    0    0    0    0    0    0    0    0    0    0    0    0    0    0    0    0    0    0    0    0    0    0    0    0    0    0    0    0    0    0    0    0    0    0    0    0    0    0    0    0    0    0    0    0    0    0    0    0    0    0    0    0    0    0    0    0    0    0    0    0    0    0    0    0    0    0    0    0    0    0    0    0    0    0    0    0    0    0    0    0    0    0    0    0    0    0    0    0    0    0    0    0    0    0    0    0    0    0    0    0    0    0    0    0    0    0    0    0    0    0    0    0    0    0    0    0    0    0    0    0    0    0    0    0    0    0    0    0    0    0    0    0    0    0    0    0    0    0    0    0    0    0    0    0    0    0    0    0    0    0    0    1    0    0    0    0    0    0    0    0    0    0    0    0    0    1    0    1    1    0    1    0    1    1    1    3    5   28    0   20    9    2    1    0    0    1    0    0    1    0    1    0    0    0    0    0    0    0    0    0    0    0    0    1    0    0    0    0    0    0    0    0    0    0    0    0    0    0    0    0    0    0    0    0    0    0    0    0    0    0    0    0    0    0    0    0    0    0    0    0    0    0    0    0    0    0    0    0    0    0    0    0    0    0    0    0    0    0    0    0    0    0    0    0    0    0    0    0    0    0    0    0    0    0    0    0    0    0    0    0    0    0    0    0    0    0    0    0    0    0    0    0    0    0    0    0    0    0    0    0    0    0    0    0    0    0    0    0    0    0    0    0    0    0    0    0    0    0    0    0    0    0    0    0    0    0    0    0    0    0    0    0    0    0    0    0    0    0    0    0    0    0    0
    0    0    0    0    0    0    0    0    1    0    0    0    0    0    0    0    0    0    0    0    0    0    0    0    0    0    0    0    0    0    0    0    0    0    0    0    0    0    0    0    0    0    0    0    0    0    0    0    0    0    0    0    0    0    0    0    0    0    0    0    0    0    0    0    0    0    0    0    0    0    0    0    0    0    0    0    0    0    0    0    0    0    0    0    0    0    0    0    0    0    0    0    0    0    0    0    0    0    0    0    0    0    0    0    0    0    0    0    0    0    0    0    0    0    0    0    0    0    0    0    0    0    0    0    0    0    0    0    0    0    0    0    0    0    0    0    0    0    0    0    0    0    0    0    0    0    0    0    0    0    0    0    0    0    0    0    0    0    0    0    0    0    0    0    0    0    0    0    0    0    0    0    0    0    0    0    0    0    0    0    0    0    0    0    0    0    0    0    0    0    0    0    0    0    0    0    0    0    0    0    0    0    0    0    0    0    0    0    0    0    0    0    0    0    0    0    0    0    0    0    0    0    0    0    0    0    0    0    0    0    0    0    0    0    0    0    0    0    0    0    0    0    0    0    0    0    0    0    0    0    0    0    0    0    0    0    0    0    0    0    0    0    0    0    0    0    0    0    0    0    0    0    0    0    0    0    0    0    0    0    0    0    0    0    0    0    0    0    0    0    0    0    0    0    0    0    0    0    0    0    0    0    0    0    0    0    0    0    0    0    0    0    0    0    0    0    0    0    0    1    0    0    0    0    0    0    0    0    0    0    0    0    0    0    0    0    0    0    0    0    0    0    0    0    0    0    0    0    0    0    0    0    0    0    0    0    0    0    0    0    0    0    0    0    0    0    0    0    1    0    0    0    0    0    1    1    1    0    0    1    1    4   12   20    0   24    6    4    1    0    1    1    0    1    1    1    1    0    0    0    0    0    0    0    0    0    1    0    0    0    0    1    0    0    0    0    0    0    0    0    0    0    0    0    0    0    0    0    0    0    0    0    0    0    0    0    0    0    0    0    0    0    0    0    0    0    0    0    0    0    0    0    0    0    0    0    0    0    0    0    0    0    0    0    0    0    0    0    0    0    0    0    0    0    0    0    0    0    0    0    0    0    0    0    0    0    0    0    0    0    0    0    0    0    0    0    0    0    0    0    0    0    0    0    0    0    0    0    0    0    0    0    0    0    0    0    0    0    0    0    0    0    0    0    0    0    0    0    0    0    0    0    0    0    0    0    0    0    0    0    0    0    0    0    0    0    0    0
    0    0    0    0    0    0    0    0    0    0    0    0    0    0    0    0    0    0    0    0    0    0    0    0    0    0    0    0    0    0    0    0    0    0    0    0    0    0    0    0    0    0    0    0    0    0    0    0    0    0    0    0    0    0    0    0    0    0    0    0    0    0    0    0    0    0    0    0    0    0    0    0    0    0    0    0    0    0    0    0    0    0    0    0    0    0    0    0    0    0    0    0    0    0    0    0    0    0    0    0    0    0    0    0    0    0    0    0    0    0    0    0    0    0    0    0    0    0    0    0    0    0    0    0    0    0    0    0    0    0    0    0    0    0    0    0    0    0    0    0    0    0    0    0    0    0    0    0    0    0    0    0    0    0    0    0    0    0    0    0    0    0    0    0    0    0    0    0    0    0    0    0    0    0    0    0    0    0    0    0    0    0    0    0    0    0    0    0    0    0    0    0    0    0    0    0    0    0    0    0    0    0    0    0    0    0    0    0    0    0    0    0    0    0    0    0    0    0    0    0    0    0    0    0    0    0    0    0    0    0    0    0    0    0    0    0    0    0    0    0    0    0    0    0    0    0    0    0    0    0    0    0    0    0    0    0    0    0    0    0    0    0    0    0    0    0    0    0    0    0    1    0    0    0    0    0    0    0    0    0    0    0    0    0    0    0    0    0    0    0    0    0    0    0    0    0    0    1    0    0    0    0    0    0    0    2    1    0    0    0    0    0    0    0    0    0    0    0    0    0    0    0    0    0    0    0    0    0    0    0    0    0    0    0    0    0    0    0    0    0    0    0    0    0    0    0    0    0    0    0    0    0    0    0    0    0    0    0    0    0    0    0    0    0    0    0    0    0    0    0    1    0    0    0    0    0    0    1    1    1    0    0    0    9   24    0   28    3    3    1    1    0    0    0    0    0    0    0    1    0    0    0    1    0    0    0    0    0    0    0    0    0    0    0    0    0    0    0    0    0    0    0    0    0    0    0    0    0    0    0    0    0    0    0    0    0    0    0    0    0    0    0    0    0    0    0    0    0    0    0    0    0    0    0    0    0    0    0    0    0    0    0    0    0    0    0    0    0    0    0    0    0    0    0    0    0    0    0    0    0    0    0    0    0    0    0    0    0    0    0    0    0    0    0    0    0    0    0    0    0    0    0    0    0    0    0    0    0    0    0    0    0    0    0    0    0    0    0    0    0    0    0    0    0    0    0    0    0    0    0    0    0    0    0    0    0    0    0    0    0    0    0    0    0    0    0    0    0
    0    0    0    0    0    0    0    0    0    0    0    0    0    0    0    0    0    0    0    0    0    0    0    0    0    0    0    0    0    0    0    0    0    0    0    0    0    0    0    0    0    0    0    0    0    0    0    0    0    0    0    0    0    0    0    0    0    0    0    0    0    0    0    0    0    0    0    0    0    0    0    0    0    0    0    0    0    0    0    0    0    0    0    0    0    0    0    0    0    0    0    0    0    0    0    0    0    0    0    0    0    0    0    0    0    0    0    0    0    0    0    0    0    0    0    0    0    0    0    0    0    0    0    0    0    0    0    0    0    0    0    0    0    0    0    0    0    0    0    0    0    0    0    0    0    0    0    0    0    0    0    0    0    0    0    0    0    0    0    0    0    0    0    0    0    0    0    0    0    0    0    0    0    0    0    0    0    0    0    0    0    0    0    0    0    0    0    0    0    0    0    0    0    0    0    0    0    0    0    0    0    0    0    0    0    0    0    0    0    0    0    0    0    0    0    0    0    0    0    0    0    0    0    0    0    0    0    0    0    0    0    0    0    0    0    0    0    0    0    0    0    0    0    0    0    0    0    0    0    0    0    0    0    0    0    0    0    0    0    0    0    0    0    0    0    0    0    0    0    0    0    0    0    0    1    0    0    0    0    0    0    0    0    0    0    0    0    0    0    0    0    0    0    0    0    0    0    0    0    0    0    0    0    1    0    0    0    0    0    0    0    0    0    0    0    0    0    0    0    0    0    0    0    0    0    0    0    0    0    0    0    0    0    0    0    0    0    0    0    0    0    0    0    0    0    0    0    0    0    0    0    0    0    0    0    0    0    0    0    0    0    0    0    0    0    0    0    0    0    0    0    0    0    0    0    0    0    0    1    0    0    1    0    2    6   28    0   29    8    4    0    0    0    0    1    1    1    0    0    0    0    0    0    0    0    0    0    0    0    0    0    0    0    0    0    0    0    0    0    0    0    0    0    0    0    0    0    0    0    0    0    0    0    0    0    0    0    0    0    0    0    0    0    0    0    0    0    0    0    0    0    0    0    0    0    0    0    0    0    0    0    0    0    0    0    0    0    0    0    0    0    0    0    0    0    0    0    0    0    0    0    0    0    0    0    0    0    0    0    0    0    0    0    0    0    0    0    0    0    0    0    0    0    0    0    0    0    0    0    0    0    0    0    0    0    0    0    0    0    0    0    0    0    0    0    0    0    0    0    0    0    0    0    0    0    0    0    0    0    0    0    0    0    0    0    0    0    0
    0    0    0    0    0    0    0    0    0    0    0    0    0    0    0    0    0    0    0    0    0    0    0    0    0    0    0    0    0    0    0    0    0    0    0    0    0    0    0    0    0    0    0    0    0    0    0    0    0    0    0    0    0    0    0    0    0    0    0    0    0    0    0    0    0    0    0    0    0    0    0    0    0    0    0    0    0    0    0    0    0    0    0    0    0    0    0    0    0    0    0    0    0    0    0    0    0    0    0    0    0    0    0    0    0    0    0    0    0    0    0    0    0    0    0    0    0    0    0    0    0    0    0    0    0    0    0    0    0    0    0    0    0    0    0    0    0    0    0    0    0    0    0    0    0    0    0    0    0    0    0    0    0    0    0    0    0    0    0    0    0    0    0    0    0    0    0    0    0    0    0    0    0    0    0    0    0    0    0    0    0    0    0    0    0    0    0    0    0    0    0    0    0    0    0    0    0    0    0    0    0    0    0    0    0    0    0    0    0    0    0    0    0    0    0    0    0    0    0    0    0    0    0    0    0    0    0    0    0    0    0    0    0    0    0    0    0    0    0    0    0    0    0    0    0    0    0    0    0    0    0    0    0    0    0    0    0    0    0    0    0    0    0    0    0    0    0    0    0    0    0    0    0    0    1    0    0    0    0    0    0    0    0    0    0    0    0    0    0    0    0    0    0    0    0    0    1    0    0    0    0    0    0    1    0    0    0    0    0    0    0    0    0    0    0    0    0    0    0    0    0    0    0    0    0    0    0    0    0    0    0    0    0    0    0    0    0    0    0    0    0    0    0    0    0    0    0    0    0    0    0    0    0    0    0    0    0    0    0    0    0    0    0    0    0    0    0    0    0    0    0    0    0    0    0    1    0    0    0    0    1    0    1    1    4    3   29    0   15    4    2    1    0    0    0    0    0    0    0    0    0    0    0    0    0    0    0    0    0    0    0    0    0    0    0    0    0    0    0    0    0    0    0    0    0    0    0    0    0    0    0    0    0    0    0    0    0    0    0    0    0    0    0    0    0    0    0    0    0    0    0    0    0    0    0    0    0    0    0    0    0    0    0    0    0    0    0    0    0    0    0    0    0    0    0    0    0    0    0    0    0    0    0    0    0    0    0    0    0    0    0    0    0    0    0    0    0    0    0    0    0    0    0    0    0    0    0    0    0    0    0    0    0    0    0    0    0    0    0    0    0    0    0    0    0    0    0    0    0    0    0    0    0    0    0    0    0    0    0    0    0    0    0    0    0    0    0    0
    0    0    0    0    0    0    0    0    0    0    0    0    0    0    0    0    0    0    0    0    0    0    0    0    0    0    0    0    0    0    0    0    0    0    0    0    0    0    0    0    0    0    0    0    0    0    0    0    0    0    0    0    0    0    0    0    0    0    0    0    0    0    0    0    0    0    0    0    0    0    0    0    0    0    0    0    0    0    0    0    0    0    0    0    0    0    0    0    0    0    0    0    0    0    0    0    0    0    0    0    0    0    0    0    0    0    0    0    0    0    0    0    0    0    0    0    0    0    0    0    0    0    0    0    0    0    0    0    0    0    0    0    0    0    0    0    0    0    0    0    0    0    0    0    0    0    0    0    0    0    0    0    0    0    0    0    0    0    0    0    0    0    0    0    0    0    0    0    0    0    0    0    0    0    0    0    0    0    0    0    0    0    0    0    0    0    0    0    0    0    0    0    0    0    0    0    0    0    0    0    0    0    0    0    0    0    0    0    0    0    0    0    0    0    0    0    0    0    0    0    0    0    0    0    0    0    0    0    0    0    0    0    0    0    0    0    0    0    0    0    0    0    0    0    0    0    0    0    0    0    0    0    0    0    0    0    0    0    0    0    0    0    0    0    0    0    0    0    0    0    0    0    0    0    0    0    0    0    2    0    0    0    0    0    1    0    0    0    0    0    0    0    0    0    0    0    0    0    0    0    0    0    0    0    0    0    0    0    0    0    0    0    0    0    0    0    0    0    0    0    0    0    0    0    0    0    0    0    0    0    0    0    0    0    0    0    0    0    0    0    0    0    0    0    0    0    0    0    0    0    0    0    0    0    0    0    0    1    0    0    0    0    0    0    0    0    0    0    0    0    0    0    0    0    0    0    0    0    0    0    0    0    0    0    1    3    8   15    0   16    9    2    1    1    1    2    1    0    1    0    1    1    0    0    0    0    0    1    1    0    0    0    0    0    0    0    0    0    0    0    0    0    0    0    0    0    0    0    0    0    0    0    0    0    0    0    0    0    0    0    0    0    0    0    0    0    0    0    0    0    0    0    0    0    0    0    0    0    0    0    0    0    0    0    0    0    0    0    0    0    0    0    0    0    0    0    0    0    0    0    0    0    0    0    0    0    0    0    0    0    0    0    0    0    0    0    0    0    0    0    0    0    0    0    0    0    0    0    0    0    0    0    0    0    0    0    0    0    0    0    0    0    0    0    0    0    0    0    0    0    0    0    0    0    0    0    0    0    0    0    0    0    0    0    0    0    0    0
    0    0    0    0    0    0    0    0    0    0    0    0    0    0    0    0    0    0    0    0    0    0    0    0    0    0    0    0    0    0    0    0    0    0    0    0    0    0    0    0    0    0    0    0    0    0    0    0    0    0    0    0    0    0    0    0    0    0    0    0    0    0    0    0    0    0    0    0    0    0    0    0    0    0    0    0    0    0    0    0    0    0    0    0    0    0    0    0    0    0    0    0    0    0    0    0    0    0    0    0    0    0    0    0    0    0    0    0    0    0    0    0    0    0    0    0    0    0    0    0    0    0    0    0    0    0    0    0    0    0    0    0    0    0    0    0    0    0    0    0    0    0    0    0    0    0    0    0    0    0    0    0    0    0    0    0    0    0    0    0    0    0    0    0    0    0    0    0    0    0    0    0    0    0    0    0    0    0    0    0    0    0    0    0    0    0    0    0    0    0    0    0    0    0    0    0    0    0    0    0    0    0    0    0    0    0    0    0    0    0    0    0    0    0    0    0    0    0    0    0    0    0    0    0    0    0    0    0    0    0    0    0    0    0    0    0    0    0    0    0    0    0    0    0    0    0    0    0    0    0    0    0    0    0    0    0    0    0    0    0    0    0    0    0    0    0    0    0    0    0    0    0    0    0    0    0    0    0    0    0    0    0    0    0    0    0    0    0    0    0    0    0    0    0    0    0    0    0    0    0    0    0    0    0    0    0    0    0    0    0    0    0    0    0    0    0    0    0    0    0    0    0    0    0    0    0    0    0    0    0    0    0    0    0    0    0    0    0    0    0    0    0    0    0    0    0    0    0    0    0    0    0    0    0    0    0    0    0    0    0    0    0    0    0    0    0    0    0    0    0    0    0    0    0    0    0    0    0    0    0    1    0    0    0    0    1    4    4   16    0   20    7    4    0    0    0    0    0    0    1    1    0    0    0    0    0    0    0    0    0    0    0    0    0    0    0    0    0    0    0    0    0    0    0    0    1    0    0    0    0    0    0    0    0    0    0    0    0    0    0    0    0    0    0    0    0    0    0    0    0    0    0    0    0    0    0    0    0    0    0    0    0    0    0    0    0    0    0    0    0    0    0    0    0    0    0    0    0    0    0    0    0    0    0    0    0    0    0    0    0    0    0    0    0    0    0    0    0    0    0    0    0    0    0    0    0    0    0    0    0    0    0    0    0    0    0    0    0    0    0    0    0    0    0    0    0    0    0    0    0    0    0    0    0    0    0    0    0    0    0    0    0    0    0    0    0    0    0
    0    0    0    0    0    0    0    0    0    0    0    0    0    0    0    0    0    0    0    0    0    0    0    0    0    0    0    0    0    0    0    0    0    0    0    0    0    0    0    0    0    0    0    0    0    0    0    0    0    0    0    0    0    0    0    0    0    0    0    0    0    0    0    0    0    0    0    0    0    0    0    0    0    0    0    0    0    0    0    0    0    0    0    0    0    0    0    0    0    0    0    0    0    0    0    0    0    0    0    0    0    0    0    0    0    0    0    0    0    0    0    0    0    0    0    0    0    0    0    0    0    0    0    0    0    0    0    0    0    0    0    0    0    0    0    0    0    0    0    0    0    0    0    0    0    0    0    0    0    0    0    0    0    0    0    0    0    0    0    0    0    0    0    0    0    0    0    0    0    0    0    0    0    0    0    0    0    0    0    0    0    0    0    0    0    0    0    0    0    0    0    0    0    0    0    0    0    0    0    0    0    0    0    0    0    0    0    0    0    0    0    0    0    0    0    0    0    0    0    0    0    0    0    0    0    0    0    0    0    0    0    0    0    0    0    0    0    0    0    0    0    0    0    0    0    0    0    0    0    0    0    0    0    0    0    0    0    0    0    0    0    0    0    0    0    0    0    0    0    0    0    0    0    0    0    0    0    0    0    0    0    0    0    0    0    0    0    0    0    0    0    0    0    0    0    0    0    0    0    0    0    0    0    0    0    0    0    0    0    0    0    0    0    0    0    0    0    0    0    0    0    0    0    0    0    0    0    0    0    1    0    0    0    0    0    0    0    0    0    0    0    0    0    0    0    0    0    0    0    0    0    0    0    0    0    0    0    0    0    0    0    0    0    0    0    0    1    0    1    0    0    0    0    0    0    0    0    2    0    0    0    0    0    1    1    1    0    2    9   20    0   22    7    0    0    0    1    1    0    0    0    0    0    0    0    1    0    0    0    0    0    0    0    0    0    0    0    0    0    0    0    0    0    0    0    0    0    0    0    0    0    0    0    0    0    0    0    0    0    0    0    0    0    0    0    0    0    0    0    0    0    0    0    0    0    0    0    0    0    0    0    0    0    0    0    0    0    0    0    0    0    0    0    0    0    0    0    0    0    0    0    0    0    0    0    0    0    0    0    0    0    0    0    0    0    0    0    0    0    0    0    0    0    0    0    0    0    0    0    0    0    0    0    0    0    0    0    0    0    0    0    0    0    0    0    0    0    0    0    0    0    0    0    0    0    0    0    0    0    0    0    0    0    0    0    0    0    0
    0    0    0    0    0    0    0    0    0    0    0    0    0    0    0    0    0    0    0    0    0    0    0    0    0    0    0    0    0    0    0    0    0    0    0    0    0    0    0    0    0    0    0    0    0    0    0    0    0    0    0    0    0    0    0    0    0    0    0    0    0    0    0    0    0    0    0    0    0    0    0    0    0    0    0    0    0    0    0    0    0    0    0    0    0    0    0    0    0    0    0    0    0    0    0    0    0    0    0    0    0    0    0    0    0    0    0    0    0    0    0    0    0    0    0    0    0    0    0    0    0    0    0    0    0    0    0    0    0    0    0    0    0    0    0    0    0    0    0    0    0    0    0    0    0    0    0    0    0    0    0    0    0    0    0    0    0    0    0    0    0    0    0    0    0    0    0    0    0    0    0    0    0    0    0    0    0    0    0    0    0    0    0    0    0    0    0    0    0    0    0    0    0    0    0    0    0    0    0    0    0    0    0    0    0    0    0    0    0    0    0    0    0    0    0    0    0    0    0    0    0    0    0    0    0    0    0    0    0    0    0    0    0    0    0    0    0    0    0    0    0    0    0    0    0    0    0    0    0    0    0    0    0    0    0    0    0    0    0    0    0    0    0    0    0    0    0    0    0    0    0    0    0    0    0    0    0    0    0    0    0    0    0    0    0    0    0    0    0    0    0    0    0    0    0    0    0    0    0    0    0    0    0    0    0    0    0    0    0    0    1    0    0    0    0    0    0    0    0    0    0    0    0    0    0    0    0    0    0    0    0    0    0    0    0    0    0    0    0    0    0    0    0    0    0    0    0    0    0    0    0    0    0    0    0    0    0    0    0    0    0    0    1    0    0    0    0    1    0    0    0    0    0    0    0    0    0    0    0    0    0    0    0    0    1    0    0    1    2    7   22    0   24    5    0    2    2    0    0    0    0    1    0    0    0    0    0    0    0    0    0    0    0    0    0    0    0    0    0    0    0    0    0    0    0    0    0    0    0    0    0    0    0    0    0    0    0    0    0    0    0    0    0    0    0    0    0    0    0    0    0    0    0    0    0    0    0    0    0    0    0    0    0    0    0    0    0    0    0    0    0    0    0    0    0    0    0    0    0    0    0    0    0    0    0    0    0    0    0    0    0    0    0    0    0    0    0    0    0    0    0    0    0    0    0    0    0    0    0    0    0    0    0    0    0    0    0    0    0    0    0    0    0    0    0    0    0    0    0    0    0    0    0    0    0    0    0    0    0    0    0    0    0    0    0    0    0    0
    0    0    0    0    0    0    0    0    0    0    0    0    0    0    0    0    0    0    0    0    0    0    0    0    0    0    0    0    0    0    0    0    0    0    0    0    0    0    0    0    0    0    0    0    0    0    0    0    0    0    0    0    0    0    0    0    0    0    0    0    0    0    0    0    0    0    0    0    0    0    0    0    0    0    0    0    0    0    0    0    0    0    0    0    0    0    0    0    0    0    0    0    0    0    0    0    0    0    0    0    0    0    0    0    0    0    0    0    0    0    0    0    0    0    0    0    0    0    0    0    0    0    0    0    0    0    0    0    0    0    0    0    0    0    0    0    0    0    0    0    0    0    0    0    0    0    0    0    0    0    0    0    0    0    0    0    0    0    0    0    0    0    0    0    0    0    0    0    0    0    0    0    0    0    0    0    0    0    0    0    0    0    0    0    0    0    0    0    0    0    0    0    0    0    0    0    0    0    0    0    0    0    0    0    0    0    0    0    0    0    0    0    0    0    0    0    0    0    0    0    0    0    0    0    0    0    0    0    0    0    0    0    0    0    0    0    0    0    0    0    0    0    0    0    0    0    0    0    0    0    0    0    0    0    0    0    0    0    0    0    0    0    0    0    0    0    0    0    0    0    0    0    0    0    0    0    0    0    0    0    0    0    0    0    0    0    0    0    0    0    0    0    0    0    0    0    0    0    0    0    0    0    0    0    0    0    0    0    0    0    0    0    0    0    1    0    0    0    0    0    0    0    0    0    0    0    0    0    0    0    0    0    0    0    0    0    0    0    0    0    0    0    0    0    0    0    0    0    0    0    0    0    0    0    0    0    0    0    0    0    0    0    0    0    0    0    0    0    0    0    0    1    0    0    0    0    1    0    0    0    1    0    0    0    0    0    0    0    1    4    7   24    0   19   11    1    0    0    0    0    0    0    0    2    0    0    0    0    0    0    0    0    0    0    0    0    0    0    0    0    0    0    0    0    0    0    0    0    0    0    0    0    0    0    0    0    0    0    0    0    0    0    0    0    0    0    0    0    0    0    0    0    0    0    0    0    0    0    0    0    0    0    0    0    0    0    0    0    0    0    0    0    0    0    0    0    0    0    0    0    0    0    0    0    0    0    0    0    0    0    0    0    0    0    0    0    0    0    0    0    0    0    0    0    0    0    0    0    0    0    0    0    0    0    0    0    0    0    0    0    0    0    0    0    0    0    0    0    0    0    0    0    0    0    0    0    0    0    0    0    0    0    0    0    0    0    0    0
    0    0    0    0    0    0    0    0    0    0    0    0    0    0    0    0    0    0    0    0    0    0    0    0    0    0    0    0    0    0    0    0    0    0    0    0    0    0    0    0    0    0    0    0    0    0    0    0    0    0    0    0    0    0    0    0    0    0    0    0    0    0    0    0    0    0    0    0    0    0    0    0    0    0    0    0    0    0    0    0    0    0    0    0    0    0    0    0    0    0    0    0    0    0    0    0    0    0    0    0    0    0    0    0    0    0    0    0    0    0    0    0    0    0    0    0    0    0    0    0    0    0    0    0    0    0    0    0    0    0    0    0    0    0    0    0    0    0    0    0    0    0    0    0    0    0    0    0    0    0    0    0    0    0    0    0    0    0    0    0    0    0    0    0    0    0    0    0    0    0    0    0    0    0    0    0    0    0    0    0    0    0    0    0    0    0    0    0    0    0    0    0    0    0    0    0    0    0    0    0    0    0    0    0    0    0    0    0    0    0    0    0    0    0    0    0    0    0    0    0    0    0    0    0    0    0    0    0    0    0    0    0    0    0    0    0    0    0    0    0    0    0    0    0    0    0    0    0    0    0    0    0    0    0    0    0    0    0    0    0    0    0    0    0    0    0    0    0    0    0    1    0    0    0    0    0    0    0    0    0    0    0    0    0    0    0    0    0    0    0    0    0    0    0    0    0    0    0    0    0    0    0    0    0    0    0    0    0    0    0    0    0    0    0    0    0    0    0    0    0    0    0    0    0    0    0    0    0    0    0    0    0    0    0    0    0    0    0    0    0    0    0    0    0    0    0    0    0    0    0    0    0    0    0    0    0    0    0    0    0    0    0    0    0    1    0    0    0    0    0    0    0    0    0    0    0    0    0    0    0    0    0    0    1    1    0    0    0    1    0    0    5   19    0   20    3    1    1    2    0    0    0    1    1    0    0    0    0    0    0    0    0    0    0    0    0    0    0    0    0    0    0    0    0    1    0    0    0    0    0    0    0    0    0    1    0    0    0    0    0    0    0    0    0    0    0    0    0    0    0    0    0    0    0    0    0    0    0    0    0    0    0    0    0    0    0    0    0    0    0    0    0    0    0    0    0    0    0    0    0    0    0    0    0    0    0    0    0    0    0    0    0    0    0    0    0    0    0    0    0    0    0    0    0    0    0    0    0    0    0    0    0    0    0    0    0    0    0    0    0    0    0    0    0    0    0    0    0    0    0    0    0    0    0    0    0    0    0    0    0    0    0    0    0    0    0    0    0
    0    0    0    0    0    0    0    0    0    0    0    0    0    0    0    0    0    0    0    0    0    0    0    0    0    0    0    0    0    0    0    0    0    0    0    0    0    0    0    0    0    0    0    0    0    0    0    0    0    0    0    0    0    0    0    0    0    0    0    0    0    0    0    0    0    0    0    0    0    0    0    0    0    0    0    0    0    0    0    0    0    0    0    0    0    0    0    0    0    0    0    0    0    0    0    0    0    0    0    0    0    0    0    0    0    0    0    0    0    0    0    0    0    0    0    0    0    0    0    0    0    0    0    0    0    0    0    0    0    0    0    0    0    0    0    0    0    0    0    0    0    0    0    0    0    0    0    0    0    0    0    0    0    0    0    0    0    0    0    0    0    0    0    0    0    0    0    0    0    0    0    0    0    0    0    0    0    0    0    0    0    0    0    0    0    0    0    0    0    0    0    0    0    0    0    0    0    0    0    0    0    0    0    0    0    0    0    0    0    0    0    0    0    0    0    0    0    0    0    0    0    0    0    0    0    0    0    0    0    0    0    0    0    0    0    0    0    0    0    0    0    0    0    0    0    0    0    0    0    0    0    0    0    0    0    0    0    0    0    0    0    0    0    0    0    0    0    0    0    0    0    0    0    0    0    0    0    0    0    0    0    0    0    0    0    0    0    0    0    0    0    0    0    0    0    0    0    0    0    0    0    0    0    0    0    0    0    0    0    0    0    0    0    0    0    0    0    0    0    0    0    0    0    0    0    0    0    0    0    0    0    0    0    0    0    0    0    0    0    0    0    0    0    0    0    0    0    0    0    0    0    0    0    0    0    0    0    0    0    0    0    0    0    0    0    0    0    0    0    0    0    0    0    0    0    0    1    0    0    0    0    0    0    0    1    0    1    0    1    0    0    0   11   20    0   23   10    2    1    0    0    0    0    1    0    0    0    0    0    0    0    0    0    0    0    0    0    0    0    0    0    0    0    0    0    0    0    0    0    0    0    0    0    0    0    0    0    1    0    0    0    0    0    0    0    0    0    0    0    0    0    0    0    0    0    0    0    0    0    0    0    0    0    0    0    0    0    0    0    0    0    0    0    0    0    0    0    0    0    0    0    0    0    0    0    0    0    0    0    0    0    0    0    0    0    0    0    0    0    0    0    0    0    0    0    0    0    0    0    0    0    0    0    0    0    0    0    0    0    0    0    0    0    0    0    0    0    0    0    0    0    0    0    0    0    0    0    0    0    0    0    0    0    0    0    0    0    0
    0    0    0    0    0    0    0    0    0    0    0    0    0    0    0    0    0    0    0    0    0    0    0    0    0    0    0    0    0    0    0    0    0    0    0    0    0    0    0    0    0    0    0    0    0    0    0    0    0    0    0    0    0    0    0    0    0    0    0    0    0    0    0    0    0    0    0    0    0    0    0    0    0    0    0    0    0    0    0    0    0    0    0    0    0    0    0    0    0    0    0    0    0    0    0    0    0    0    0    0    0    0    0    0    0    0    0    0    0    0    0    0    0    0    0    0    0    0    0    0    0    0    0    0    0    0    0    0    0    0    0    0    0    0    0    0    0    0    0    0    0    0    0    0    0    0    0    0    0    0    0    0    0    0    0    0    0    0    0    0    0    0    0    0    0    0    0    0    0    0    0    0    0    0    0    0    0    0    0    0    0    0    0    0    0    0    0    0    0    0    0    0    0    0    0    0    0    0    0    0    0    0    0    0    0    0    0    0    0    0    0    0    0    0    0    0    0    0    0    0    0    0    0    0    0    0    0    0    0    0    0    0    0    0    0    0    0    0    0    0    0    0    0    0    0    0    0    0    0    0    0    0    0    0    0    0    0    0    0    0    0    0    0    0    0    0    0    0    0    0    1    0    0    0    0    0    0    0    0    0    0    0    0    0    0    0    0    0    0    0    0    0    0    0    0    0    0    0    0    0    0    0    0    0    0    0    0    0    0    0    0    0    0    0    0    0    0    0    0    0    0    0    0    0    0    0    0    0    0    0    0    0    0    0    0    0    0    0    0    0    0    0    0    0    0    0    0    0    0    0    0    0    0    0    0    0    0    0    0    0    1    0    0    0    0    0    0    0    0    0    0    0    0    0    0    0    0    1    0    0    0    1    0    1    1    0    1    0    2    0    0    2    1    3   23    0   22    2    0    2    0    1    1    0    0    0    0    0    0    0    0    0    0    0    0    0    0    0    0    0    0    0    0    0    0    0    0    0    0    0    0    0    0    0    0    0    0    0    0    0    0    0    0    0    0    0    0    0    0    0    0    0    0    0    0    0    0    1    0    0    0    0    0    0    0    0    0    0    0    0    0    0    0    0    0    0    0    0    0    0    0    0    0    0    0    0    0    0    0    0    0    0    0    0    0    0    0    0    0    0    0    0    0    0    0    0    0    0    0    0    0    0    0    0    0    0    0    0    0    0    0    0    0    0    0    0    0    0    0    0    0    0    0    0    0    0    0    0    0    0    0    0    0    0    0    0    0    0
    0    0    0    0    0    0    0    0    0    0    0    0    0    0    0    0    0    0    0    0    0    0    0    0    0    0    0    0    0    0    0    0    0    0    0    0    0    0    0    0    0    0    0    0    0    0    0    0    0    0    0    0    0    0    0    0    0    0    0    0    0    0    0    0    0    0    0    0    0    0    0    0    0    0    0    0    0    0    0    0    0    0    0    0    0    0    0    0    0    0    0    0    0    0    0    0    0    0    0    0    0    0    0    0    0    0    0    0    0    0    0    0    0    0    0    0    0    0    0    0    0    0    0    0    0    0    0    0    0    0    0    0    0    0    0    0    0    0    0    0    0    0    0    0    0    0    0    0    0    0    0    0    0    0    0    0    0    0    0    0    0    0    0    0    0    0    0    0    0    0    0    0    0    0    0    0    0    0    0    0    0    0    0    0    0    0    0    0    0    0    0    0    0    0    0    0    0    0    0    0    0    0    0    0    0    0    0    0    0    0    0    0    0    0    0    0    0    0    0    0    0    0    0    0    0    0    0    0    0    0    0    0    0    0    0    0    0    0    0    0    0    0    0    0    0    0    0    0    0    0    0    0    0    0    0    0    0    0    0    0    0    0    0    0    0    0    0    0    0    0    0    0    0    0    0    0    0    0    0    0    0    0    0    0    0    0    0    0    0    0    0    0    0    0    0    0    0    0    0    0    0    0    0    0    0    0    0    0    0    0    0    0    0    0    0    0    0    0    0    0    0    0    0    0    0    0    0    0    0    0    0    0    0    0    0    0    0    0    0    0    0    0    0    0    0    0    0    0    0    0    0    0    0    0    0    0    0    0    0    0    0    0    0    0    0    0    0    0    0    0    0    0    0    1    0    0    0    0    0    0    0    0    0    0    1    0    1    0    1    0    1    2    0    1   10   22    0   21    8    0    2    0    1    0    0    0    0    0    0    0    0    0    0    0    0    0    0    0    0    0    0    0    0    0    0    0    0    0    0    0    0    0    0    0    0    0    0    0    0    0    0    0    0    0    0    0    0    0    0    0    0    0    0    0    0    0    0    0    0    0    0    0    0    0    0    0    0    0    0    0    0    0    0    0    0    0    0    0    0    0    0    0    0    0    0    0    0    0    0    0    0    0    0    0    0    0    0    0    0    0    0    0    0    0    0    0    0    0    0    0    0    0    0    0    0    0    0    0    0    0    0    0    0    0    0    0    0    0    0    0    0    0    0    0    0    0    0    0    0    0    0    0    0    0    0    0    0    0
    0    0    0    0    0    0    0    0    0    0    0    0    0    0    0    0    0    0    0    0    0    0    0    0    0    0    0    0    0    0    0    0    0    0    0    0    0    0    0    0    0    0    0    0    0    0    0    0    0    0    0    0    0    0    0    0    0    0    0    0    0    0    0    0    0    0    0    0    0    0    0    0    0    0    0    0    0    0    0    0    0    0    0    0    0    0    0    0    0    0    0    0    0    0    0    0    0    0    0    0    0    0    0    0    0    0    0    0    0    0    0    0    0    0    0    0    0    0    0    0    0    0    0    0    0    0    0    0    0    0    0    0    0    0    0    0    0    0    0    0    0    0    0    0    0    0    0    0    0    0    0    0    0    0    0    0    0    0    0    0    0    0    0    0    0    0    0    0    0    0    0    0    0    0    0    0    0    0    0    0    0    0    0    0    0    0    0    0    0    0    0    0    0    0    0    0    0    0    0    0    0    0    0    0    0    0    0    0    0    0    0    0    0    0    0    0    0    0    0    0    0    0    0    0    0    0    0    0    0    0    0    0    0    0    0    0    0    0    0    0    0    0    0    0    0    0    0    0    0    0    0    0    0    0    0    0    0    0    0    0    0    0    0    0    0    0    0    0    0    0    0    0    0    0    0    0    0    0    0    0    0    0    0    0    0    0    0    0    0    0    0    0    0    0    0    0    0    0    0    0    0    0    0    0    0    0    0    0    0    0    0    1    0    0    0    0    0    0    0    0    0    0    0    0    0    0    0    0    0    0    0    0    0    0    0    0    0    0    0    0    0    0    0    0    0    0    0    0    0    0    0    0    0    0    0    0    0    0    0    0    0    0    0    0    0    0    0    0    0    0    0    0    0    0    1    0    0    1    0    0    0    0    0    0    0    0    0    0    0    0    1    0    0    1    2    2   21    0   29   10    2    0    0    0    1    0    0    0    0    0    1    0    0    0    1    0    0    0    0    0    0    0    0    0    0    0    0    0    0    0    0    0    0    0    0    0    0    0    0    0    0    0    0    0    0    0    0    0    0    0    0    0    0    0    0    0    0    0    0    0    0    0    0    0    0    0    0    0    0    0    0    0    0    0    0    0    0    0    0    0    0    0    0    0    0    0    0    0    0    0    0    0    0    0    0    0    0    0    0    0    0    0    0    0    0    0    0    0    0    0    0    0    0    0    0    0    0    0    0    0    0    0    0    0    0    0    0    0    0    0    0    0    0    0    0    0    0    0    0    0    0    0    0    0    0    0    0    0
    0    0    0    0    0    0    0    0    0    0    0    0    0    0    0    0    0    0    0    0    0    0    0    0    0    0    0    0    0    0    0    0    0    0    0    0    0    0    0    0    0    0    0    0    0    0    0    0    0    0    0    0    0    0    0    0    0    0    0    0    0    0    0    0    0    0    0    0    0    0    0    0    0    0    0    0    0    0    0    0    0    0    0    0    0    0    0    0    0    0    0    0    0    0    0    0    0    0    0    0    0    0    0    0    0    0    0    0    0    0    0    0    0    0    0    0    0    0    0    0    0    0    0    0    0    0    0    0    0    0    0    0    0    0    0    0    0    0    0    0    0    0    0    0    0    0    0    0    0    0    0    0    0    0    0    0    0    0    0    0    0    0    0    0    0    0    0    0    0    0    0    0    0    0    0    0    0    0    0    0    0    0    0    0    0    0    0    0    0    0    0    0    0    0    0    0    0    0    0    0    0    0    0    0    0    0    0    0    0    0    0    0    0    0    0    0    0    0    0    0    0    0    0    0    0    0    0    0    0    0    0    0    0    0    0    0    0    0    0    0    0    0    0    0    0    0    0    0    0    0    0    0    0    0    0    0    0    0    0    0    0    0    0    0    0    0    0    0    0    0    0    0    0    1    0    0    0    0    0    0    0    0    0    0    0    0    0    0    0    0    0    0    0    0    0    0    0    0    0    0    0    0    0    0    0    0    0    0    0    0    1    0    0    0    0    0    0    1    0    0    0    0    0    0    0    0    0    0    0    0    0    0    0    0    0    0    0    0    0    0    0    0    0    0    0    0    0    0    0    0    0    0    0    0    0    0    0    0    0    0    0    0    0    0    0    0    0    0    0    0    0    0    0    0    0    0    0    0    0    0    0    2    0    0    0    1    0    0    1    0    0    0    0    2    1    0    8   29    0   19    5    0    1    3    0    0    1    0    0    0    0    0    0    0    0    0    0    0    0    0    0    0    0    0    0    0    0    0    0    0    0    0    0    0    0    0    0    0    0    0    0    0    0    0    0    0    0    0    0    0    0    0    0    0    0    0    0    0    0    0    0    0    0    0    0    0    0    0    0    0    0    0    0    0    0    0    0    0    0    0    0    0    0    0    0    0    0    0    0    0    0    0    0    0    0    0    0    0    0    0    0    0    0    0    0    0    0    0    0    0    0    0    0    0    0    0    0    0    0    0    0    0    0    0    0    0    0    0    0    0    0    0    0    0    0    0    0    0    0    0    0    0    0    0    0    0    0    0
    0    0    0    0    0    0    0    0    0    0    0    0    0    0    0    0    0    0    0    0    0    0    0    0    0    0    0    0    0    0    0    0    0    0    0    0    0    0    0    0    0    0    0    0    0    0    0    0    0    0    0    0    0    0    0    0    0    0    0    0    0    0    0    0    0    0    0    0    0    0    0    0    0    0    0    0    0    0    0    0    0    0    0    0    0    0    0    0    0    0    0    0    0    0    0    0    0    0    0    0    0    0    0    0    0    0    0    0    0    0    0    0    0    0    0    0    0    0    0    0    0    0    0    0    0    0    0    0    0    0    0    0    0    0    0    0    0    0    0    0    0    0    0    0    0    0    0    0    0    0    0    0    0    0    0    0    0    0    0    0    0    0    0    0    0    0    0    0    0    0    0    0    0    0    0    0    0    0    0    0    0    0    0    0    0    0    0    0    0    0    0    0    0    0    0    0    0    0    0    0    0    0    0    0    0    0    0    0    0    0    0    0    0    0    0    0    0    0    0    0    0    0    0    0    0    0    0    0    0    0    0    0    0    0    0    0    0    0    0    0    0    0    0    0    0    0    0    0    0    0    0    0    0    0    0    0    0    0    0    0    0    0    0    0    0    0    0    0    0    0    1    0    0    0    0    0    0    0    0    0    1    0    0    0    0    0    0    0    0    0    0    0    0    0    0    0    0    0    0    0    0    0    0    0    1    0    0    0    0    0    0    1    0    0    0    0    0    0    0    0    0    0    0    0    0    0    0    0    0    0    0    0    0    0    0    0    0    0    0    0    0    0    0    0    0    0    0    0    0    0    0    0    0    0    0    0    0    0    0    0    0    0    0    0    0    0    0    0    0    0    0    1    0    0    0    0    0    0    0    0    0    0    0    0    0    0    0    0    0    1    0    0    0    0    0    2    0   10   19    0   25    6    1    0    0    1    3    0    1    1    0    0    0    0    0    0    0    0    0    0    0    0    0    0    0    0    0    0    0    0    0    0    0    0    0    0    0    0    0    0    0    0    0    0    0    0    0    0    0    0    0    0    0    0    0    0    0    0    0    0    0    0    0    0    0    0    0    0    0    0    0    0    0    0    0    0    0    0    0    0    0    0    0    0    0    0    0    0    0    0    0    0    0    0    0    0    0    0    0    0    0    0    0    0    0    0    0    0    0    0    0    0    0    0    0    0    0    0    0    0    0    0    0    0    0    0    0    0    0    0    0    0    0    0    0    0    0    0    0    0    0    0    0    0    0    0    0    0
    0    0    0    0    0    0    0    0    0    0    0    0    0    0    0    0    0    0    0    0    0    0    0    0    0    0    0    0    0    0    0    0    0    0    0    0    0    0    0    0    0    0    0    0    0    0    0    0    0    0    0    0    0    0    0    0    0    0    0    0    0    0    0    0    0    0    0    0    0    0    0    0    0    0    0    0    0    0    0    0    0    0    0    0    0    0    0    0    0    0    0    0    0    0    0    0    0    0    0    0    0    0    0    0    0    0    0    0    0    0    0    0    0    0    0    0    0    0    0    0    0    0    0    0    0    0    0    0    0    0    0    0    0    0    0    0    0    0    0    0    0    0    0    0    0    0    0    0    0    0    0    0    0    0    0    0    0    0    0    0    0    0    0    0    0    0    0    0    0    0    0    0    0    0    0    0    0    0    0    0    0    0    0    0    0    0    0    0    0    0    0    0    0    0    0    0    0    0    0    0    0    0    0    0    0    0    0    0    0    0    0    0    0    0    0    0    0    0    0    0    0    0    0    0    0    0    0    0    0    0    0    0    0    0    0    0    0    0    0    0    0    0    0    0    0    0    0    0    0    0    0    0    0    0    0    0    0    0    0    0    0    0    0    0    0    0    0    0    0    0    0    0    0    0    0    0    0    0    0    0    0    0    0    0    0    0    0    0    0    0    0    0    0    0    0    0    0    0    0    0    0    0    0    0    0    0    0    0    0    0    0    0    0    0    0    0    0    0    0    0    0    0    0    0    0    0    0    0    0    0    0    0    0    0    0    0    0    0    0    0    0    0    0    0    0    0    0    0    0    0    0    0    0    0    0    0    0    0    0    0    0    0    0    0    1    0    0    0    0    0    0    0    1    0    0    0    0    0    0    0    1    0    0    0    0    0    0    0    1    1    0    0    0    0    0    0    2    2    5   25    0   25    5    0    3    0    0    0    1    0    0    0    0    0    0    1    0    0    0    0    0    0    0    0    0    0    0    0    0    0    0    0    0    0    1    0    0    0    0    0    0    0    0    0    0    0    0    0    0    0    0    0    0    0    0    1    0    0    0    0    0    0    0    0    0    0    0    0    0    0    0    0    0    0    0    0    0    0    0    0    0    0    0    0    0    0    0    0    0    0    0    0    0    0    0    0    0    0    0    0    0    0    0    0    0    0    0    0    0    0    0    0    0    0    0    0    0    0    0    0    0    0    0    0    0    0    0    0    0    0    0    0    0    0    0    0    0    0    0    0    0    0    0    0    0    0    0    0
    0    0    0    0    0    0    0    0    0    0    0    0    0    0    0    0    0    0    0    0    0    0    0    0    0    0    0    0    0    0    0    0    0    0    0    0    0    0    0    0    0    0    0    0    0    0    0    0    0    0    0    0    0    0    0    0    0    0    0    0    0    0    0    0    0    0    0    0    0    0    0    0    0    0    0    0    0    0    0    0    0    0    0    0    0    0    0    0    0    0    0    0    0    0    0    0    0    0    0    0    0    0    0    0    0    0    0    0    0    0    0    0    0    0    0    0    0    0    0    0    0    0    0    0    0    0    0    0    0    0    0    0    0    0    0    0    0    0    0    0    0    0    0    0    0    0    0    0    0    0    0    0    0    0    0    0    0    0    0    0    0    0    0    0    0    0    0    0    0    0    0    0    0    0    0    0    0    0    0    0    0    0    0    0    0    0    0    0    0    0    0    0    0    0    0    0    0    0    0    0    0    0    0    0    0    0    0    0    0    0    0    0    0    0    0    0    0    0    0    0    0    0    0    0    0    0    0    0    0    0    0    0    0    0    0    0    0    0    0    0    0    0    0    0    0    0    0    0    0    0    0    0    0    0    0    0    0    0    0    0    0    0    0    1    0    0    0    0    0    0    0    0    0    0    0    0    0    0    1    1    0    0    0    0    0    0    0    0    0    0    0    0    0    0    0    0    0    0    0    0    0    0    0    0    0    0    0    0    0    0    0    0    0    0    0    0    0    0    0    0    0    0    0    0    0    0    0    0    0    0    0    0    0    0    0    0    0    0    0    0    0    0    0    0    0    0    0    0    0    0    0    0    0    0    0    0    0    0    0    0    0    0    0    0    0    0    0    0    0    0    0    0    0    0    0    0    0    0    0    0    1    0    0    0    0    0    0    0    1    0    0    1    0    0    0    1    0    0    0    6   25    0   14    7    2    1    0    0    0    0    0    0    0    0    0    0    1    0    0    0    0    0    0    0    0    0    0    0    0    0    0    0    0    0    0    0    0    0    0    0    0    0    0    0    0    0    0    0    0    0    0    0    0    0    1    0    0    0    0    0    0    0    0    0    0    0    0    0    0    0    0    0    0    0    0    0    0    0    0    0    0    0    0    0    0    0    0    0    0    0    0    0    0    0    0    0    0    0    0    0    0    0    0    0    0    0    0    0    0    0    0    0    0    0    0    0    0    0    0    0    0    0    0    0    0    0    0    0    0    0    0    0    0    0    0    0    0    0    0    0    0    0    0    0    0    0    0    0
    0    0    0    0    0    0    0    0    0    0    0    0    0    0    0    0    0    0    0    0    0    0    0    0    0    0    0    0    0    0    0    0    0    0    0    0    0    0    0    0    0    0    0    0    0    0    0    0    0    0    0    0    0    0    0    0    0    0    0    0    0    0    0    0    0    0    0    0    0    0    0    0    0    0    0    0    0    0    0    0    0    0    0    0    0    0    0    0    0    0    0    0    0    0    0    0    0    0    0    0    0    0    0    0    0    0    0    0    0    0    0    0    0    0    0    0    0    0    0    0    0    0    0    0    0    0    0    0    0    0    0    0    0    0    0    0    0    0    0    0    0    0    0    0    0    0    0    0    0    0    0    0    0    0    0    0    0    0    0    0    0    0    0    0    0    0    0    0    0    0    0    0    0    0    0    0    0    0    0    0    0    0    0    0    0    0    0    0    0    0    0    0    0    0    0    0    0    0    0    0    0    0    0    0    0    0    0    0    0    0    0    0    0    0    0    0    0    0    0    0    0    0    0    0    0    0    0    0    0    0    0    0    0    0    0    0    0    0    0    0    0    0    0    0    0    0    0    0    0    0    0    0    0    0    0    0    0    0    0    0    0    0    0    0    0    0    0    0    0    0    0    0    0    0    0    0    0    0    0    0    0    0    0    0    0    0    0    0    0    0    0    0    0    0    0    0    0    0    0    0    0    0    0    0    0    0    0    0    0    0    0    0    0    0    0    0    0    0    0    0    0    0    1    0    0    0    0    0    0    0    0    0    0    0    0    0    0    0    0    0    0    0    0    0    0    0    0    0    0    0    0    0    0    0    0    0    0    0    0    0    0    0    0    0    0    0    0    0    0    0    0    0    0    0    0    0    0    0    0    0    0    0    0    0    0    1    0    0    0    0    0    0    0    1    0    1    1    0    1    1    5   14    0   22    9    0    1    1    0    2    0    0    0    0    0    0    0    0    0    0    0    0    0    0    0    0    0    0    0    0    0    0    0    0    0    0    0    0    0    0    0    0    0    0    0    0    0    0    0    0    0    0    0    0    0    0    0    0    0    0    0    0    0    0    0    0    0    0    0    0    0    0    0    0    0    0    0    0    0    0    0    0    0    0    0    0    0    0    0    0    0    0    0    0    0    0    0    0    0    0    0    0    0    0    0    0    0    0    0    0    0    0    0    0    0    0    0    0    0    0    0    0    0    0    0    0    0    0    0    0    0    0    0    0    0    0    0    0    0    0    0    0    0    0    0    0    0    0
    0    0    0    0    0    0    0    0    0    0    0    0    0    0    0    0    0    0    0    0    0    0    0    0    0    0    0    0    0    0    1    0    0    0    0    0    0    0    0    0    0    0    0    0    0    0    0    0    0    0    0    0    0    0    0    0    0    0    0    0    0    0    0    0    0    0    0    0    0    0    0    0    0    0    0    0    0    0    0    0    0    0    0    0    0    0    0    0    0    0    0    0    0    0    0    0    0    0    0    0    0    0    0    0    0    0    0    0    0    0    0    0    0    0    0    0    0    0    0    0    0    0    0    0    0    0    0    0    0    0    0    0    0    0    0    0    0    0    0    0    0    0    0    0    0    0    0    0    0    0    0    0    0    0    0    0    0    0    0    0    0    0    0    0    0    0    0    0    0    0    0    0    0    0    0    0    0    0    0    0    0    0    0    0    0    0    0    0    0    0    0    0    0    0    0    0    0    0    0    0    0    0    0    0    0    0    0    0    0    0    0    0    0    0    0    0    0    0    0    0    0    0    0    0    0    0    0    0    0    0    0    0    0    0    0    0    0    0    0    0    0    0    0    0    0    0    0    0    0    0    0    0    0    0    0    0    0    0    0    0    0    0    0    0    0    0    0    0    0    0    0    0    0    0    0    0    0    0    0    0    0    0    0    0    0    0    0    0    0    0    0    0    0    0    0    0    0    0    0    0    0    0    0    0    0    0    1    0    0    0    0    0    0    0    0    0    0    0    0    0    0    0    0    0    0    0    0    0    0    0    0    0    0    0    0    0    0    0    0    0    0    0    0    0    0    0    0    0    0    0    0    0    0    0    0    0    0    0    0    0    0    0    0    0    0    0    0    0    0    0    0    0    0    0    0    0    0    0    0    0    0    0    0    0    0    0    0    0    0    0    0    0    2    1    1    0    0    0    3    0    0    7   22    0   26    8    0    0    1    0    0    1    0    0    0    0    0    0    0    0    0    0    0    0    0    0    0    0    0    0    0    0    0    0    0    0    0    0    0    0    0    0    0    0    0    0    0    0    0    0    0    0    0    0    0    0    0    0    1    0    0    0    0    0    0    0    0    0    1    0    0    0    0    0    0    0    0    0    0    0    0    0    0    0    0    0    0    0    0    0    0    0    0    0    0    0    0    0    0    0    0    0    0    0    0    0    0    0    0    0    0    0    0    0    0    0    0    0    0    0    0    0    0    0    0    0    0    0    0    0    0    0    0    0    0    0    0    0    0    0    0    0    0    0    0    0    0    0
    0    0    0    0    0    0    0    0    0    0    0    0    0    0    0    0    0    0    0    0    0    0    0    0    0    0    0    0    0    0    0    0    0    0    0    0    0    0    0    0    0    0    0    0    0    0    0    0    0    0    0    0    0    0    0    0    0    0    0    0    0    0    0    0    0    0    0    0    0    0    0    0    0    0    0    0    0    0    0    0    0    0    0    0    0    0    0    0    0    0    0    0    0    0    0    0    0    0    0    0    0    0    0    0    0    0    0    0    0    0    0    0    0    0    0    0    0    0    0    0    0    0    0    0    0    0    0    0    0    0    0    0    0    0    0    0    0    0    0    0    0    0    0    0    0    0    0    0    0    0    0    0    0    0    0    0    0    0    0    0    0    0    0    0    0    0    0    0    0    0    0    0    0    0    0    0    0    0    0    0    0    0    0    0    0    0    0    0    0    0    0    0    0    0    0    0    0    0    0    0    0    0    0    0    0    0    0    0    0    0    0    0    0    0    0    0    0    0    0    0    0    0    0    0    0    0    0    0    0    0    0    0    0    0    0    0    0    0    0    0    0    0    0    0    0    0    0    0    0    0    0    0    0    0    0    0    0    0    0    0    0    0    0    0    0    0    0    0    0    0    0    0    0    0    0    0    0    0    0    0    0    0    0    0    0    1    0    0    0    0    0    0    0    0    0    0    0    0    0    0    0    0    0    0    0    0    0    0    0    0    0    0    0    0    0    0    0    0    0    0    0    0    0    0    0    0    0    0    0    0    0    0    0    0    0    0    0    0    0    0    0    0    0    0    0    0    0    0    0    0    0    0    0    0    0    0    0    0    0    0    0    0    0    0    0    0    0    0    0    0    0    0    0    0    0    0    0    0    0    0    0    0    0    0    0    0    0    0    0    0    0    0    0    0    0    0    0    1    0    0    3    2    9   26    0   15    3    2    0    1    1    0    0    0    0    0    0    0    0    0    0    0    0    0    0    0    0    0    0    0    0    0    0    0    0    0    0    0    0    0    0    0    0    0    0    0    0    0    0    0    0    0    0    0    0    0    0    1    0    0    1    0    0    0    0    0    0    0    0    0    0    0    0    0    0    0    0    0    0    0    0    0    0    0    0    0    0    0    0    0    0    0    0    0    0    0    0    0    0    0    0    0    0    0    0    0    0    0    0    0    0    0    0    0    0    0    0    0    0    0    0    0    0    0    0    0    0    0    0    0    0    0    0    0    0    0    0    0    0    0    0    0    0    0    0    0    0    0
    0    0    0    0    0    0    0    0    0    0    0    0    0    0    0    0    0    0    0    0    0    0    0    0    0    0    0    0    0    0    0    0    0    0    0    0    0    0    0    0    0    0    0    0    0    0    0    0    0    0    0    0    0    0    0    0    0    0    0    0    0    0    0    0    0    0    0    0    0    0    0    0    0    0    0    0    0    0    0    0    0    0    0    0    0    0    0    0    0    0    0    0    0    0    0    0    0    0    0    0    0    0    0    0    0    0    0    0    0    0    0    0    0    0    0    0    0    0    0    0    0    0    0    0    0    0    0    0    0    0    0    0    0    0    0    0    0    0    0    0    0    0    0    0    0    0    0    0    0    0    0    0    0    0    0    0    0    0    0    0    0    0    0    0    0    0    0    0    0    0    0    0    0    0    0    0    0    0    0    0    0    0    0    0    0    0    0    0    0    0    0    0    0    0    0    0    0    0    0    0    0    0    0    0    0    0    0    0    0    0    0    0    0    0    0    0    0    0    0    0    0    0    0    0    0    0    0    0    0    0    0    0    0    0    0    0    0    0    0    0    0    0    0    0    0    0    0    0    0    0    0    0    0    0    0    0    0    1    0    0    0    0    0    0    0    0    0    0    0    0    0    0    0    0    0    0    0    0    0    0    0    0    0    0    0    0    0    0    0    0    0    0    0    0    0    0    0    0    0    0    0    0    0    0    0    0    0    0    0    0    0    1    0    0    0    0    0    0    0    0    0    0    0    0    0    0    0    0    0    0    0    0    0    0    0    0    0    0    0    0    0    0    0    0    0    0    0    0    0    0    0    0    0    0    0    0    0    0    0    0    0    0    0    0    0    0    0    0    0    0    0    0    0    0    0    0    0    0    0    0    0    0    1    0    0    0    0    0    0    0    1    0    0    0    0    0    0    0    0    1    0    1    0    8   15    0   25    7    1    0    0    0    0    0    0    0    0    0    0    0    0    0    0    0    0    0    0    0    0    0    0    0    0    0    0    0    0    0    0    0    0    0    0    2    0    0    0    0    0    0    0    0    0    0    0    0    0    0    0    0    0    0    0    0    0    0    0    0    0    1    0    0    0    0    0    0    0    0    0    0    0    0    0    0    0    0    0    0    0    0    0    0    0    0    0    0    0    0    0    0    0    0    0    0    0    0    0    0    0    0    0    0    0    0    0    0    0    0    0    0    0    0    0    0    0    0    0    0    0    0    0    0    0    0    0    0    0    0    0    0    0    0    0    0    0    0    0    0
    0    0    0    0    0    0    0    1    0    0    0    0    0    0    0    0    0    0    0    0    0    0    0    0    0    0    0    0    0    0    0    0    0    0    0    0    0    0    0    0    0    0    0    0    0    0    0    0    0    0    0    0    0    0    0    0    0    0    0    0    0    0    0    0    0    0    0    0    0    0    0    0    0    0    0    0    0    0    0    0    0    0    0    0    0    0    0    0    0    0    0    0    0    0    0    0    0    0    0    0    0    0    0    0    0    0    0    0    0    0    0    0    0    0    0    0    0    0    0    0    0    0    0    0    0    0    0    0    0    0    0    0    0    0    0    0    0    0    0    0    0    0    0    0    0    0    0    0    0    0    0    0    0    0    0    0    0    0    0    0    0    0    0    0    0    0    0    0    0    0    0    0    0    0    0    0    0    0    0    0    0    0    0    0    0    0    0    0    0    0    0    0    0    0    0    0    0    0    0    0    0    0    0    0    0    0    0    0    0    0    0    0    0    0    0    0    0    0    0    0    0    0    0    0    0    0    0    0    0    0    0    0    0    0    0    0    0    0    0    0    0    0    0    0    0    0    0    0    0    0    0    0    0    0    0    0    0    0    0    0    0    0    0    0    0    0    0    0    0    0    0    0    0    0    0    0    0    0    0    0    0    0    0    0    0    0    0    0    0    0    0    0    0    0    1    0    0    0    0    0    0    0    0    0    1    0    0    0    0    1    0    1    0    0    0    0    0    0    0    1    0    0    0    0    0    0    0    0    0    0    0    0    0    0    0    0    0    0    0    0    0    0    0    0    0    0    0    0    0    0    0    0    0    0    0    0    0    0    0    0    0    0    0    0    0    0    0    0    0    0    0    0    0    0    0    0    0    0    0    0    0    1    0    0    1    0    0    0    0    0    0    0    0    0    0    0    0    0    1    3    0    0    1    0    3   25    0   25    4    0    1    0    0    0    0    0    0    0    0    0    0    0    0    0    0    0    0    0    0    0    0    0    0    0    0    0    0    0    0    0    0    0    0    0    0    0    0    0    1    0    1    0    0    0    0    0    0    0    1    1    0    0    0    0    0    0    0    0    0    0    0    0    0    0    0    0    0    0    0    0    0    0    0    0    0    0    0    0    0    0    0    0    0    0    0    0    0    0    0    0    0    0    0    0    0    0    0    0    0    0    0    0    0    0    0    0    0    0    0    0    0    0    0    0    0    0    0    0    0    0    0    0    0    0    0    0    0    0    0    0    0    0    0    0    0    0    0    0
    0    0    0    0    0    0    0    0    0    0    0    0    0    0    0    0    0    0    0    0    0    0    0    0    0    0    0    0    0    0    0    0    0    0    0    0    0    0    0    0    0    0    0    0    0    0    0    0    0    0    0    0    0    0    0    0    0    0    0    0    0    0    0    0    0    0    0    0    0    0    0    0    0    0    0    0    0    0    0    0    0    0    0    0    0    0    0    0    0    0    0    0    0    0    0    0    0    0    0    0    0    0    0    0    0    0    0    0    0    0    0    0    0    0    0    0    0    0    0    0    0    0    0    0    0    0    0    0    0    0    0    0    0    0    0    0    0    0    0    0    0    0    0    0    0    0    0    0    0    0    0    0    0    0    0    0    0    0    0    0    0    0    0    0    0    0    0    0    0    0    0    0    0    0    0    0    0    0    0    0    0    0    0    0    0    0    0    0    0    0    0    0    0    0    0    0    0    0    0    0    0    0    0    0    0    0    0    0    0    0    0    0    0    0    0    0    0    0    0    0    0    0    0    0    0    0    0    0    0    0    0    0    0    0    0    0    0    0    0    0    0    0    0    0    0    0    0    0    0    1    0    0    0    0    0    0    0    0    0    0    0    0    0    0    0    0    0    0    0    0    0    0    0    0    0    0    0    0    0    0    0    0    0    0    0    0    0    0    0    0    0    0    0    0    0    0    0    0    0    0    0    0    0    0    0    0    0    0    0    0    0    0    0    0    0    1    0    0    0    1    0    0    0    0    0    0    0    0    0    0    0    0    0    0    0    0    0    0    0    0    0    0    0    0    0    0    0    0    0    0    0    0    0    0    0    0    0    0    0    0    0    0    0    0    0    0    0    0    0    0    0    0    0    0    0    0    0    0    0    0    0    0    0    0    0    0    0    0    1    0    0    0    0    0    0    0    0    0    0    0    0    0    1    0    2    7   25    0   24    5    1    0    0    0    0    0    0    0    0    0    0    0    0    0    0    0    0    0    0    0    1    0    0    0    0    0    0    0    0    0    0    0    0    0    0    0    0    0    0    0    0    0    0    1    0    0    0    1    0    0    0    0    0    0    0    0    0    0    0    0    0    0    0    0    0    0    0    0    0    0    0    0    0    0    0    0    0    0    0    0    0    0    0    0    0    0    0    0    0    0    0    0    0    0    0    0    0    0    0    0    0    0    0    0    0    0    0    0    0    0    0    0    0    0    0    0    0    0    0    0    0    0    0    0    0    0    0    0    0    0    0    0    0    0    0    0    0    0
    0    0    0    0    0    0    0    0    0    0    0    0    0    0    0    0    0    0    0    0    0    0    0    0    0    0    0    0    0    0    0    0    0    0    0    0    0    0    0    0    0    0    0    0    0    0    0    0    0    0    0    0    0    0    0    0    0    0    0    0    0    0    0    0    0    0    0    0    0    0    0    0    0    0    0    0    0    0    0    0    0    0    0    0    0    0    0    0    0    0    0    0    0    0    0    0    0    0    0    0    0    0    0    0    0    0    0    0    0    0    0    0    0    0    0    0    0    0    0    0    0    0    0    0    0    0    0    0    0    0    0    0    0    0    0    0    0    0    0    0    0    0    0    0    0    0    0    0    0    0    0    0    0    0    0    0    0    0    0    0    0    0    0    0    0    0    0    0    0    0    0    0    0    0    0    0    0    0    0    0    0    0    0    0    0    0    0    0    0    0    0    0    0    0    0    0    0    0    0    0    0    0    0    0    0    0    0    0    0    0    0    0    0    0    0    0    0    0    0    0    0    0    0    0    0    0    0    0    0    0    0    0    0    0    0    0    0    0    0    0    0    0    0    0    0    0    0    0    0    0    0    0    0    0    0    0    0    0    0    0    0    0    0    0    0    0    0    0    0    0    0    0    0    0    0    0    0    0    0    0    0    0    0    0    0    0    0    0    0    0    1    0    0    0    0    0    0    0    0    0    0    0    0    0    1    0    0    0    0    0    1    0    0    0    0    0    0    0    0    0    0    0    0    0    0    0    0    0    0    0    0    0    0    0    0    0    0    0    0    0    0    0    0    0    0    0    0    0    0    0    0    0    0    0    0    0    0    0    0    0    0    0    0    0    0    0    0    0    0    0    0    0    0    0    0    0    0    0    0    0    0    0    0    1    0    0    0    0    1    0    0    0    0    0    0    0    0    0    0    1    1    0    0    1    0    1    4   24    0   15    9    4    1    0    0    0    0    0    1    0    0    1    0    0    0    0    0    0    0    0    0    0    0    0    0    0    0    0    0    0    0    0    0    0    0    0    0    0    0    0    1    0    0    0    0    0    0    0    0    0    0    0    0    0    0    1    0    0    0    0    0    0    0    0    0    0    0    0    0    0    0    0    0    0    0    0    0    0    0    0    0    0    0    0    0    0    0    0    0    0    0    0    0    0    0    0    0    0    0    0    0    0    0    0    0    0    0    0    0    0    0    0    0    0    0    0    0    0    0    0    0    0    0    0    0    0    0    0    0    0    0    0    0    0    0    0    0    0
    0    0    0    0    0    0    0    0    0    0    0    0    0    0    0    0    0    0    0    0    0    0    0    0    0    0    0    0    0    0    0    0    0    0    0    0    0    0    0    0    0    0    0    0    0    0    0    0    0    0    0    0    0    0    0    0    0    0    0    0    0    0    0    0    0    0    0    0    0    0    0    0    0    0    0    0    0    0    0    0    0    0    0    0    0    0    0    0    0    0    0    0    0    0    0    0    0    0    0    0    0    0    0    0    0    0    0    0    0    0    0    0    0    0    0    0    0    0    0    0    0    0    0    0    0    0    0    0    0    0    0    0    0    0    0    0    0    0    0    0    0    0    0    0    0    0    0    0    0    0    0    0    0    0    0    0    0    0    0    0    0    0    0    0    0    0    0    0    0    0    0    0    0    0    0    0    0    0    0    0    0    0    0    0    0    0    0    0    0    0    0    0    0    0    0    0    0    0    0    0    0    0    0    0    0    0    0    0    0    0    0    0    0    0    0    0    0    0    0    0    0    0    0    0    0    0    0    0    0    0    0    0    0    0    0    0    0    0    0    0    0    0    0    0    0    0    0    0    0    0    0    0    0    0    0    0    0    0    0    0    0    0    0    0    0    0    0    0    0    0    0    0    0    0    0    0    0    0    0    0    0    0    0    0    0    0    0    0    0    0    0    0    0    0    0    0    0    0    0    0    0    0    0    0    0    0    0    0    0    0    0    0    0    0    0    0    0    0    0    0    0    0    0    0    0    0    0    0    0    0    0    0    0    0    0    0    0    0    0    0    0    0    0    0    0    0    0    0    0    0    0    0    0    0    0    0    0    0    0    0    0    0    0    0    0    0    0    0    0    0    0    0    0    0    0    0    0    0    0    0    0    0    0    0    0    0    0    0    0    0    0    0    0    0    0    0    0    0    0    1    0    0    2    0    1    0    0    5   15    0   19    3    0    1    0    0    0    0    0    0    0    0    0    0    0    0    1    0    0    0    0    0    0    0    0    0    0    0    0    1    0    0    0    1    0    0    0    0    0    0    0    0    0    0    0    0    0    0    0    0    0    0    0    0    0    0    0    0    0    0    0    0    0    0    0    0    0    0    0    0    0    0    0    0    0    0    0    0    0    0    0    0    0    0    0    0    0    0    0    0    0    0    0    0    0    0    0    0    0    0    0    0    0    0    0    0    0    0    0    0    0    0    0    0    0    0    0    0    0    0    0    0    0    0    0    0    0    0    0    0    0    0    0    0    0    0    0    0
    0    0    0    0    0    0    0    0    0    0    0    0    0    0    0    0    0    0    0    0    0    0    0    0    0    0    0    0    0    0    0    0    0    0    0    0    0    0    0    0    0    0    0    0    0    0    0    0    0    0    0    0    0    0    0    0    0    0    0    0    0    0    0    0    0    0    0    0    0    0    0    0    0    0    0    0    0    0    0    0    0    0    0    0    0    0    0    0    0    0    0    0    0    0    0    0    0    0    0    0    0    0    0    0    0    0    0    0    0    0    0    0    0    0    0    0    0    0    0    0    0    0    0    0    0    0    0    0    0    0    0    0    0    0    0    0    0    0    0    0    0    0    0    0    0    0    0    0    0    0    0    0    0    0    0    0    0    0    0    0    0    0    0    0    0    0    0    0    0    0    0    0    0    0    0    0    0    0    0    0    0    0    0    0    0    0    0    0    0    0    0    0    0    0    0    0    0    0    0    0    0    0    0    0    0    0    0    0    0    0    0    0    0    0    0    0    0    0    0    0    0    0    0    0    0    0    0    0    0    0    0    0    0    0    0    0    0    0    0    0    0    0    0    0    0    0    0    0    0    0    0    0    0    0    0    0    0    0    0    0    0    0    0    0    0    0    0    0    0    0    0    0    0    0    0    0    0    0    0    0    0    0    0    0    0    0    0    0    0    0    0    0    0    0    0    0    0    0    0    0    0    0    1    0    0    0    0    0    0    0    0    0    0    0    0    0    0    0    0    0    0    0    0    0    0    0    0    0    0    0    0    0    0    0    0    0    0    0    0    0    0    0    0    0    0    0    0    0    0    0    0    0    0    0    0    0    0    0    0    0    0    0    0    0    0    0    0    0    0    0    0    0    0    0    0    0    0    0    0    0    0    0    0    0    0    0    0    0    0    0    0    0    0    0    0    0    0    1    0    0    0    0    0    0    1    0    1    1    9   19    0   25   11    1    2    0    0    0    0    0    0    0    0    0    0    0    0    0    0    0    0    0    0    0    0    0    0    0    0    0    0    0    0    0    0    0    0    0    0    0    0    0    0    0    0    0    1    0    0    0    0    0    0    1    0    0    0    0    0    0    0    0    0    0    0    0    0    0    0    0    0    0    0    0    0    0    0    0    0    0    0    0    0    0    0    0    0    0    0    0    0    0    0    0    0    0    0    0    0    0    0    0    0    0    0    0    0    0    0    0    0    0    0    0    0    0    0    0    0    0    0    0    0    0    0    0    0    0    0    0    0    0    0    0    0    0    0    0
    0    0    0    0    0    0    0    0    0    0    0    0    0    0    0    0    0    0    0    0    0    0    0    0    0    1    0    0    0    0    0    0    0    0    0    0    0    0    0    0    0    0    0    0    0    0    0    0    0    0    0    0    0    0    0    0    0    0    0    0    0    0    0    0    0    0    0    0    0    0    0    0    0    0    0    0    0    0    0    0    0    0    0    0    0    0    0    0    0    0    0    0    0    0    0    0    0    0    0    0    0    0    0    0    0    0    0    0    0    0    0    0    0    0    0    0    0    0    0    0    0    0    0    0    0    0    0    0    0    0    0    0    0    0    0    0    0    0    0    0    0    0    0    0    0    0    0    0    0    0    0    0    0    0    0    0    0    0    0    0    0    0    0    0    0    0    0    0    0    0    0    0    0    0    0    0    0    0    0    0    0    0    0    0    0    0    0    0    0    0    0    0    0    0    0    0    0    0    0    0    0    0    0    0    0    0    0    0    0    0    0    0    0    0    0    0    0    0    0    0    0    0    0    0    0    0    0    0    0    0    0    0    0    0    0    0    0    0    0    0    0    0    0    0    0    0    0    0    0    0    0    0    0    0    0    0    0    0    0    0    0    0    0    0    0    0    0    0    0    0    0    0    0    0    0    0    0    0    0    0    0    0    0    0    0    0    0    0    0    0    0    0    0    0    0    0    0    0    0    0    0    0    0    0    0    0    0    0    0    0    0    0    0    0    0    0    0    0    1    0    0    0    0    0    0    0    0    0    0    0    0    0    0    0    0    0    0    0    0    0    0    0    0    0    0    0    0    0    0    0    0    0    0    0    0    0    0    0    0    0    0    0    0    0    0    0    0    0    0    0    0    0    0    0    0    0    0    0    0    0    0    0    0    0    1    0    0    0    0    0    0    0    0    0    0    0    0    0    0    0    0    0    0    1    0    0    0    0    4    3   25    0   27    5    4    3    1    0    0    0    0    0    2    1    1    0    0    0    0    0    0    0    0    0    0    0    0    0    0    0    0    0    0    0    0    1    0    0    0    0    0    0    0    0    0    0    1    0    0    0    0    0    1    0    0    0    0    0    0    0    0    0    0    0    0    0    0    0    0    0    0    0    0    0    0    0    0    0    0    0    0    0    0    0    0    0    0    0    0    0    0    0    0    0    0    0    0    0    0    0    0    0    0    0    0    0    0    0    0    0    0    0    0    0    0    0    0    0    0    0    0    0    0    0    0    0    0    0    0    0    0    0    0    0    0    0    0    0
    0    0    0    0    0    0    0    0    0    0    0    0    0    0    0    0    0    0    0    0    0    0    0    0    0    1    0    0    0    0    0    0    0    0    0    0    0    0    0    0    0    0    0    0    0    0    0    0    0    0    0    0    0    0    0    0    0    0    0    0    0    0    0    0    0    0    0    0    0    0    0    0    0    0    0    0    0    0    0    0    0    0    0    0    0    0    0    0    0    0    0    0    0    0    0    0    0    0    0    0    0    0    0    0    0    0    0    0    0    0    0    0    0    0    0    0    0    0    0    0    0    0    0    0    0    0    0    0    0    0    0    0    0    0    0    0    0    0    0    0    0    0    0    0    0    0    0    0    0    0    0    0    0    0    0    0    0    0    0    0    0    0    0    0    0    0    0    0    0    0    0    0    0    0    0    0    0    0    0    0    0    0    0    0    0    0    0    0    0    0    0    0    0    0    0    0    0    0    0    0    0    0    0    0    0    0    0    0    0    0    0    0    0    0    0    0    0    0    0    0    0    0    0    0    0    0    0    0    0    0    0    0    0    0    0    0    0    0    0    0    0    0    0    0    0    0    0    0    0    0    0    0    0    0    0    0    0    0    0    0    0    0    0    0    0    0    0    0    0    0    0    0    0    0    0    0    0    0    0    0    0    0    0    0    0    0    0    0    0    0    0    0    0    0    0    0    0    0    1    0    0    0    0    0    0    0    0    0    0    0    0    0    0    0    0    0    0    0    0    0    1    0    0    0    0    0    0    0    0    0    0    0    0    0    0    0    0    0    0    1    0    0    0    0    0    0    0    0    0    0    0    0    0    0    0    0    0    0    0    0    0    0    0    0    0    0    0    0    0    0    0    0    0    0    0    0    0    0    0    0    0    0    0    0    0    0    0    0    0    0    0    0    0    0    0    0    0    0    0    0    0    0    0    0    0    0    0    0    1    0   11   27    0   15    5    2    2    0    1    0    0    0    0    0    0    0    0    0    0    0    1    0    0    0    0    0    0    1    0    0    0    0    0    0    0    0    0    0    0    0    0    1    1    0    0    0    0    0    1    0    0    0    0    0    0    1    0    0    0    0    0    0    0    0    0    0    0    0    0    0    0    0    0    0    0    0    0    0    0    0    0    0    0    0    0    0    0    0    0    0    0    0    0    0    0    0    0    0    0    0    0    0    0    0    0    0    0    0    0    0    0    0    0    0    0    0    0    0    0    0    0    0    0    0    0    0    0    0    0    0    0    0    0    0    0    0    0    0
    0    0    0    0    0    0    0    0    0    0    0    0    0    0    0    0    0    0    0    0    0    0    0    0    0    0    0    0    0    0    0    0    0    0    0    0    0    0    0    0    0    0    0    0    0    0    0    0    0    0    0    0    0    0    1    0    0    0    0    1    0    0    0    0    0    0    0    0    0    0    0    0    0    0    0    0    0    0    0    0    0    0    0    0    0    0    0    0    0    0    0    0    0    0    0    0    0    0    0    0    0    0    0    0    0    0    0    0    0    0    0    0    0    0    0    0    0    0    0    0    0    0    0    0    0    0    0    0    0    0    0    0    0    0    0    0    0    0    0    0    0    0    0    0    0    0    0    0    0    0    0    0    0    0    0    0    0    0    0    0    0    0    0    0    0    0    0    0    0    0    0    0    0    0    0    0    0    0    0    0    0    0    0    0    0    0    0    0    0    0    0    0    0    0    0    0    0    0    0    0    0    0    0    0    0    0    0    0    0    0    0    0    0    0    0    0    0    0    0    0    0    0    0    0    0    0    0    0    0    0    0    0    0    0    0    0    0    0    0    0    0    0    0    0    0    0    0    0    0    0    0    0    0    0    0    0    0    0    0    0    0    0    0    0    0    0    0    0    0    0    0    0    0    0    0    0    0    0    0    0    0    0    0    0    0    0    0    0    0    0    0    0    0    0    0    0    1    0    0    0    0    0    0    0    0    0    0    0    0    0    0    0    0    0    0    0    0    0    0    0    1    0    0    0    0    0    0    0    0    0    0    0    0    0    0    0    0    0    0    0    0    0    0    0    0    0    0    0    0    0    0    0    0    0    0    0    0    0    0    0    0    0    0    0    0    0    0    0    0    0    0    0    0    0    0    0    0    0    0    0    0    0    0    0    0    0    0    0    0    0    0    0    0    0    0    0    0    0    0    0    0    0    0    0    0    0    0    0    0    1    1    5   15    0   26    3    0    0    0    0    0    0    0    0    2    0    0    0    0    1    0    0    1    0    0    0    0    0    0    0    2    0    0    1    0    0    0    0    0    0    0    0    0    0    0    0    0    0    0    0    0    0    0    0    0    0    0    0    1    0    0    0    0    0    0    0    0    0    0    0    0    0    0    0    0    0    0    0    0    0    0    0    0    0    0    0    0    0    0    0    0    0    0    0    0    0    0    0    0    0    0    0    0    0    0    0    0    0    0    0    0    0    0    0    0    0    0    0    0    0    0    0    0    0    0    0    0    0    0    0    0    0    0    0    0    0    0    0
    0    0    0    0    0    0    0    0    0    0    0    0    0    0    0    0    0    0    0    0    0    0    0    1    0    0    1    0    0    0    0    0    0    0    0    0    0    0    0    0    0    0    0    0    0    0    0    0    0    0    0    0    0    0    0    0    0    0    0    0    0    0    0    0    0    0    0    0    0    0    0    0    0    0    0    0    0    0    0    0    0    0    0    0    0    0    0    0    0    0    0    0    0    0    0    0    0    0    0    0    0    0    0    0    0    0    0    0    0    0    0    0    0    0    0    0    0    0    0    0    0    0    0    0    0    0    0    0    0    0    0    0    0    0    0    0    0    0    0    0    0    0    0    0    0    0    0    0    0    0    0    0    0    0    0    0    0    0    0    0    0    0    0    0    0    0    0    0    0    0    0    0    0    0    0    0    0    0    0    0    0    0    0    0    0    0    0    0    0    0    0    0    0    0    0    0    0    0    0    0    0    0    0    0    0    0    0    0    0    0    0    0    0    0    0    0    0    0    0    0    0    0    0    0    0    0    0    0    0    0    0    0    0    0    0    0    0    0    0    0    0    0    0    0    0    0    0    0    0    0    0    0    0    0    0    0    0    0    0    0    0    0    0    0    0    0    0    0    0    0    0    0    0    0    0    0    0    0    0    0    0    0    0    0    0    0    0    0    0    0    0    0    0    0    0    0    0    0    0    0    0    0    0    0    0    0    0    0    0    0    0    0    0    0    0    0    0    0    0    0    0    0    0    0    0    0    0    0    0    0    0    0    0    0    0    0    0    0    0    0    0    0    0    0    0    0    0    0    0    0    0    0    0    0    0    0    0    0    0    0    0    0    0    0    0    0    0    0    0    0    0    0    0    0    0    0    0    0    0    0    0    0    0    0    0    0    0    0    0    0    0    0    0    0    0    0    0    1    0    0    0    0    0    0    0    0    0    0    0    0    2    4    5   26    0   19    6    3    0    1    0    0    0    2    0    0    0    0    0    1    0    0    0    0    0    0    0    0    0    0    0    0    0    0    0    0    0    0    0    0    1    0    0    0    0    0    0    0    0    1    0    1    0    0    0    0    0    0    0    0    0    0    0    0    0    1    0    0    0    0    0    0    0    0    0    0    0    0    0    0    0    0    0    0    0    0    0    0    0    0    0    0    0    0    0    0    0    0    0    0    0    0    0    0    0    0    0    0    0    0    0    0    0    0    0    0    0    0    0    0    0    0    0    0    0    0    0    0    0    0    0    0    0    0    0    0    0    0
    0    0    0    0    0    0    0    0    0    0    0    0    0    0    0    0    0    0    0    0    0    0    0    0    1    0    0    0    0    0    0    0    0    0    0    0    0    0    0    0    0    0    0    0    0    0    0    0    0    0    0    0    0    0    0    0    0    0    0    0    0    0    0    0    0    0    0    0    1    0    0    0    0    0    0    0    0    0    0    0    0    0    0    0    0    0    0    0    0    0    0    0    0    0    0    0    0    0    0    0    0    0    0    0    0    0    0    0    0    0    0    0    0    0    0    0    0    0    0    0    0    0    0    0    0    0    0    0    0    0    0    0    0    0    0    0    0    0    0    0    0    0    0    0    0    0    0    0    0    0    0    0    0    0    0    0    0    0    0    0    0    0    0    0    0    0    0    0    0    0    0    0    0    0    0    0    0    0    0    0    0    0    0    0    0    0    0    0    0    0    0    0    0    0    0    0    0    0    0    0    0    0    0    0    0    0    0    0    0    0    0    0    0    0    0    0    0    0    0    0    0    0    0    0    0    0    0    0    0    0    0    0    0    0    0    0    0    0    0    0    0    0    0    0    0    0    0    0    0    0    0    0    0    0    0    0    0    0    0    0    0    0    0    0    0    0    0    0    0    0    0    0    0    0    0    0    0    0    0    0    0    0    0    0    0    0    0    0    0    1    0    0    0    1    0    0    0    0    0    0    0    0    0    0    0    0    0    0    0    0    0    0    0    0    0    0    0    0    0    0    0    0    0    0    0    0    0    0    0    0    0    0    0    0    0    0    0    0    0    0    0    0    0    0    0    0    0    0    0    0    0    0    0    0    0    0    0    0    0    0    0    0    0    0    0    0    0    0    0    0    0    0    0    0    0    0    0    0    0    0    0    0    0    0    0    0    0    0    0    0    0    0    0    0    0    0    0    0    0    0    1    0    0    0    0    0    0    0    0    0    0    3    2    3   19    0   20    3    1    0    0    1    0    0    1    0    0    0    0    0    0    0    0    0    0    0    0    0    0    0    0    0    1    0    0    0    0    0    0    0    0    0    1    0    0    0    0    0    0    0    0    0    0    0    0    0    0    0    0    1    0    0    0    0    0    0    0    0    0    0    0    0    0    0    0    0    0    0    0    0    0    0    0    0    0    0    0    0    0    0    0    0    0    0    0    0    0    0    0    0    0    0    0    0    0    0    0    0    0    0    0    0    0    0    0    0    0    0    0    0    0    0    0    0    0    0    0    0    0    0    0    0    0    0    0    0    0    0
    0    0    0    0    0    0    0    0    0    0    0    0    0    0    0    0    0    0    0    0    0    0    0    0    0    0    0    0    0    0    0    0    0    0    0    0    0    0    0    0    0    0    0    0    0    0    0    0    0    0    0    0    0    0    0    0    0    0    0    0    0    0    0    0    0    0    0    0    0    0    0    0    0    0    0    0    0    0    0    0    0    0    0    0    0    0    0    0    0    0    0    0    0    0    0    0    0    0    0    0    0    0    0    0    0    0    0    0    0    0    0    0    0    0    0    0    0    0    0    0    0    0    0    0    0    0    0    0    0    0    0    0    0    0    0    0    0    0    0    0    0    0    0    0    0    0    0    0    0    0    0    0    0    0    0    0    0    0    0    0    0    0    0    0    0    0    0    0    0    0    0    0    0    0    0    0    0    0    0    0    0    0    0    0    0    0    0    0    0    0    0    0    0    0    0    0    0    0    0    0    0    0    0    0    0    0    0    0    0    0    0    0    0    0    0    0    0    0    0    0    0    0    0    0    0    0    0    0    0    0    0    0    0    0    0    0    0    0    0    0    0    0    0    0    0    0    0    0    0    0    0    0    0    0    0    0    0    0    0    0    0    0    0    0    0    0    0    0    0    0    0    0    0    0    0    0    0    0    0    0    0    0    0    0    0    0    0    0    0    0    0    0    0    0    0    0    0    0    0    0    0    0    0    0    0    0    0    0    0    0    0    0    0    0    0    0    0    0    0    0    0    0    0    0    0    0    0    0    0    0    0    0    0    0    0    0    0    0    0    0    0    0    0    0    0    0    0    0    0    0    0    0    0    0    0    0    0    0    0    0    0    0    0    0    0    0    0    0    0    0    0    0    0    0    0    0    0    0    0    0    0    0    0    0    0    0    0    0    0    0    0    0    0    0    0    0    0    0    0    0    0    1    0    0    0    0    0    0    0    0    0    1    2    0    6   20    0   21   10    1    1    0    0    0    0    0    1    0    0    0    0    0    0    0    1    0    1    0    0    0    0    0    0    1    0    1    0    0    0    0    0    0    0    0    0    0    0    0    0    0    0    0    0    0    0    0    0    0    0    0    0    0    0    0    0    1    0    0    0    0    0    0    0    0    0    0    0    0    0    0    0    0    0    0    0    0    0    0    0    0    0    0    0    0    0    0    0    0    0    0    0    0    0    0    0    0    0    0    0    0    0    0    0    0    0    0    0    0    0    0    0    0    0    0    0    0    0    0    0    0    0    0    0    0    0    0    0    0
    0    0    0    0    0    0    0    0    0    0    0    0    0    0    0    0    0    0    0    0    0    0    0    0    0    0    0    0    0    0    0    0    0    0    0    0    0    0    0    0    0    0    0    0    0    0    0    0    1    0    0    0    0    0    0    0    0    0    0    0    0    0    0    1    0    0    0    0    0    0    0    0    0    0    0    0    0    0    0    0    0    0    0    0    0    0    0    0    0    0    0    0    0    0    0    0    0    0    0    0    0    0    0    0    0    0    0    0    0    0    0    0    0    0    0    0    0    0    0    0    0    0    0    0    0    0    0    0    0    0    0    0    0    0    0    0    0    0    0    0    0    0    0    0    0    0    0    0    0    0    0    0    0    0    0    0    0    0    0    0    0    0    0    0    0    0    0    0    0    0    0    0    0    0    0    0    0    0    0    0    0    0    0    0    0    0    0    0    0    0    0    0    0    0    0    0    0    0    0    0    0    0    0    0    0    0    0    0    0    0    0    0    0    0    0    0    0    0    0    0    0    0    0    0    0    0    0    0    0    0    0    0    0    0    0    0    0    0    0    0    0    0    0    0    0    0    0    0    0    0    0    0    0    0    0    0    0    0    0    0    0    0    0    0    0    0    0    0    0    0    0    0    0    0    0    0    0    0    0    0    0    0    0    0    0    0    0    0    0    0    0    0    0    0    0    0    0    0    0    0    0    0    0    0    0    0    0    0    0    0    0    0    0    0    0    0    0    0    0    0    0    0    0    0    0    0    0    0    0    0    0    0    0    0    0    0    0    0    0    0    0    0    0    0    0    0    0    0    0    0    0    0    0    0    0    0    0    0    0    0    0    0    0    0    0    0    0    0    0    0    0    0    0    0    0    0    0    0    0    0    0    0    0    0    0    0    0    0    0    0    0    0    0    0    0    0    0    0    0    0    0    0    0    0    0    0    0    0    0    0    0    0    0    0    3    3   21    0   27   13    0    2    0    0    0    0    0    0    0    0    0    0    0    0    0    0    0    0    0    0    0    0    0    0    0    0    0    1    0    0    0    0    1    0    0    0    0    0    0    0    0    0    0    0    0    0    0    0    0    0    0    0    0    0    0    0    0    0    0    0    0    0    0    0    1    0    0    0    0    0    0    0    0    0    0    0    0    0    0    0    0    0    0    0    0    0    0    0    0    0    0    0    0    0    0    0    0    0    0    0    0    0    0    0    0    0    0    0    0    0    0    0    0    0    0    0    0    0    0    0    0    0    0    0    0    0    0    0
    0    0    0    0    0    0    0    0    0    0    0    0    0    0    0    0    0    0    0    0    0    0    0    0    0    0    0    0    0    0    0    0    0    0    0    0    0    0    0    0    0    0    0    0    0    0    0    0    0    0    0    0    0    0    0    0    0    0    0    0    0    0    0    0    0    0    0    0    0    0    0    0    0    0    0    0    0    0    0    0    0    0    0    0    0    0    0    0    0    0    0    0    0    0    0    0    0    0    0    0    0    0    0    0    0    0    0    0    0    0    0    0    0    0    0    0    0    0    0    0    0    0    0    0    0    0    0    0    0    0    0    0    0    0    0    0    0    0    0    0    0    0    0    0    0    0    0    0    0    0    0    0    0    0    0    0    0    0    0    0    0    0    0    0    0    0    0    0    0    0    0    0    0    0    0    0    0    0    0    0    0    0    0    0    0    0    0    0    0    0    0    0    0    0    0    0    0    0    0    0    0    0    0    0    0    0    0    0    0    0    0    0    0    0    0    0    0    0    0    0    0    0    0    0    0    0    0    0    0    0    0    0    0    0    0    0    0    0    0    0    0    0    0    0    0    0    0    0    0    0    0    0    0    0    0    0    0    0    0    0    0    0    0    0    0    0    0    0    0    0    0    0    0    0    0    0    0    0    0    0    0    0    0    0    0    1    0    0    0    0    0    0    0    0    0    0    0    0    0    0    0    0    0    0    0    0    0    0    0    0    0    0    0    0    0    0    0    0    0    0    0    0    0    0    0    0    0    0    0    0    0    0    0    0    0    0    0    0    0    0    0    0    0    0    0    0    0    0    0    0    0    0    0    0    0    0    0    0    0    0    0    0    0    0    0    0    0    0    0    0    0    0    0    0    0    0    0    0    0    0    0    0    0    0    0    0    0    0    0    0    0    0    0    0    0    0    0    0    0    0    0    0    0    0    0    0    0    0    1    0    0    0    1    0    0    1   10   27    0   21   14    3    0    2    1    0    0    0    0    2    0    0    0    0    0    1    0    0    0    1    1    0    0    0    0    1    0    0    0    0    0    0    0    0    0    0    0    0    0    0    0    0    0    0    0    0    0    0    0    0    0    0    0    0    0    0    0    0    0    0    0    0    0    0    0    0    0    0    0    0    0    0    0    0    0    0    0    0    0    0    0    0    0    0    0    0    0    0    0    0    0    0    0    0    0    0    0    0    0    0    0    0    0    0    0    0    0    0    0    0    0    0    0    0    0    0    0    0    0    0    0    0    0    0    0    0    0    0
    0    0    0    0    0    0    0    0    0    0    0    0    0    0    0    0    0    0    0    0    0    0    0    0    0    0    0    0    0    0    0    0    0    0    0    0    0    0    0    0    0    1    0    0    0    0    0    0    0    0    0    0    0    0    0    0    0    0    0    0    0    0    0    0    0    0    0    0    0    0    0    0    0    0    0    0    0    0    0    0    0    0    0    0    0    0    0    0    0    0    0    0    0    0    0    0    0    0    0    0    0    0    0    0    0    0    0    0    0    0    0    0    0    0    0    0    0    0    0    0    0    0    0    0    0    0    0    0    0    0    0    0    0    0    0    0    0    0    0    0    0    0    0    0    0    0    0    0    0    0    0    0    0    0    0    0    0    0    0    0    0    0    0    0    0    0    0    0    0    0    0    0    0    0    0    0    0    0    0    0    0    0    0    0    0    0    0    0    0    0    0    0    0    0    0    0    0    0    0    0    0    0    0    0    0    0    0    0    0    0    0    0    0    0    0    0    0    0    0    0    0    0    0    0    0    0    0    0    0    0    0    0    0    0    0    0    0    0    0    0    0    0    0    0    0    0    0    0    0    0    0    0    0    0    0    0    0    0    0    0    0    0    0    0    0    0    0    0    0    0    0    0    0    0    0    0    0    0    0    0    0    0    0    0    0    0    0    0    0    0    0    0    0    0    0    0    0    0    0    0    0    0    0    0    0    0    0    0    0    0    0    0    0    0    0    0    0    0    0    0    0    0    0    0    0    0    0    0    0    0    0    0    0    0    0    0    0    0    0    0    0    0    0    0    0    0    0    0    0    0    0    0    0    0    0    0    0    0    0    0    0    0    0    0    0    0    0    0    0    0    0    0    0    0    0    0    0    0    0    0    0    0    0    0    0    0    0    0    0    0    0    0    0    0    0    0    0    0    0    0    0    0    0    0    0    0    0    0    0    0    0    0    0    0    1    0    1   13   21    0   21    3    1    5    0    0    0    0    0    1    0    0    0    0    0    0    1    0    0    0    0    0    0    0    0    1    1    0    0    0    0    0    0    0    0    0    0    0    0    0    0    0    0    0    0    0    0    0    0    0    0    0    2    0    0    0    0    0    0    0    0    0    0    0    0    0    0    0    0    0    0    0    0    0    0    0    0    0    0    0    0    0    0    0    0    0    0    0    0    0    0    0    0    0    0    0    0    0    0    0    0    0    0    0    0    0    0    0    0    0    0    0    0    0    0    0    0    0    0    0    0    0    0    0    0    0    0    0
    0    0    0    0    0    0    0    0    0    0    0    0    0    0    0    0    0    0    0    1    0    0    0    0    0    0    0    0    0    0    0    0    0    0    0    0    0    0    0    0    0    0    0    0    0    0    0    0    0    0    0    0    0    0    0    0    0    0    0    0    0    0    0    0    0    0    0    0    0    0    0    0    0    0    0    0    0    0    0    0    0    0    0    0    0    0    0    0    0    0    0    0    0    0    0    0    0    0    0    0    0    0    0    0    0    0    0    0    0    0    0    0    0    0    0    0    0    0    0    0    0    0    0    0    0    0    0    0    0    0    0    0    0    0    0    0    0    0    0    0    0    0    0    0    0    0    0    0    0    0    0    0    0    0    0    0    0    0    0    0    0    0    0    0    0    0    0    0    0    0    0    0    0    0    0    0    0    0    0    0    0    0    0    0    0    0    0    0    0    0    0    0    0    0    0    0    0    0    0    0    0    0    0    0    0    0    0    0    0    0    0    0    0    0    0    0    0    0    0    0    0    0    0    0    0    0    0    0    0    0    0    0    0    0    0    0    0    0    0    0    0    0    0    0    0    0    0    0    0    0    0    0    0    0    0    0    0    0    0    0    0    0    0    0    0    0    0    0    0    0    0    0    0    0    0    0    0    0    0    0    0    0    0    0    0    0    0    0    0    0    0    0    0    0    0    0    0    0    0    0    0    0    0    0    0    0    0    0    0    0    0    0    0    0    0    0    0    0    0    0    0    0    0    0    0    0    0    0    0    0    0    0    0    0    0    0    0    0    0    0    0    0    0    0    0    0    0    0    0    0    0    0    0    0    0    0    0    0    0    0    0    0    0    0    0    0    0    0    0    0    0    0    0    0    0    0    0    0    0    0    0    0    0    0    0    0    0    0    0    0    0    0    0    0    0    0    0    0    0    0    0    0    0    0    0    0    0    0    0    0    0    0    0    0    0    0    1    0   14   21    0   22    8    1    1    0    1    0    0    0    0    1    0    1    0    0    1    0    0    0    0    0    0    0    0    0    1    0    0    0    0    0    0    0    0    0    0    1    0    0    0    0    0    0    0    0    0    0    1    0    0    0    0    0    0    0    0    0    0    0    0    0    0    0    0    0    0    0    0    0    0    0    0    0    0    0    0    0    0    0    0    0    0    0    0    0    0    0    0    0    0    0    0    0    0    0    0    0    0    0    0    0    0    0    0    0    0    0    0    0    0    0    0    0    0    0    0    0    0    0    0    0    0    0    0    0    0    0
    0    0    0    0    0    0    0    0    0    0    0    0    0    0    0    0    0    0    0    0    0    0    0    0    0    0    0    0    0    0    0    0    0    0    0    0    0    0    0    0    0    0    0    0    0    0    0    1    0    0    0    0    0    0    0    0    0    0    0    0    0    0    0    0    0    0    0    0    0    0    0    0    0    0    0    0    0    0    0    0    0    0    0    0    0    0    0    0    0    0    0    0    0    0    0    0    0    0    0    0    0    0    0    0    0    0    0    0    0    0    0    0    0    0    0    0    0    0    0    0    0    0    0    0    0    0    0    0    0    0    0    0    0    0    0    0    0    0    0    0    0    0    0    0    0    0    0    0    0    0    0    0    0    0    0    0    0    0    0    0    0    0    0    0    0    0    0    0    0    0    0    0    0    0    0    0    0    0    0    0    0    0    0    0    0    0    0    0    0    0    0    0    0    0    0    0    0    0    0    0    0    0    0    0    0    0    0    0    0    0    0    0    0    0    0    0    0    0    0    0    0    0    0    0    0    0    0    0    0    0    0    0    0    0    0    0    0    0    0    0    0    0    0    0    0    0    0    0    0    0    0    0    0    0    0    0    0    0    0    0    0    0    0    0    0    0    0    0    0    0    0    0    0    0    0    0    0    0    0    0    0    0    0    0    0    0    0    0    0    0    0    0    0    0    0    0    0    0    0    0    0    0    0    0    0    0    0    0    0    0    0    0    0    0    0    0    0    0    0    0    0    0    0    0    0    0    0    0    0    0    0    0    0    0    0    0    0    0    0    0    0    0    0    0    0    0    0    0    0    0    0    0    0    0    0    0    0    0    0    0    0    0    0    0    0    0    0    0    0    0    0    0    0    0    1    0    0    0    0    0    0    0    0    0    0    0    0    0    0    0    0    0    0    0    0    0    0    0    0    0    0    0    0    0    0    0    0    0    1    0    0    0    0    0    0    1    0    2    3    3   22    0   15    4    1    5    1    1    1    1    1    0    0    1    0    2    1    1    0    1    0    0    0    0    0    0    1    0    0    0    0    0    0    0    0    0    0    0    0    0    0    0    0    0    0    0    0    0    0    0    0    0    0    0    0    0    0    0    0    0    0    0    0    0    1    0    0    0    0    0    0    0    0    0    0    0    0    0    0    0    0    0    0    0    0    0    0    0    0    0    0    0    0    0    0    0    0    0    0    0    0    0    0    0    0    0    0    0    0    0    0    0    0    0    0    0    0    0    0    0    0    0    0    0    0    0    0    0
    0    0    0    0    0    0    0    0    0    0    0    0    0    0    0    0    0    0    0    1    0    0    0    0    0    0    0    0    0    0    0    0    0    0    0    0    0    0    0    0    0    0    0    0    0    0    0    0    0    0    0    0    0    0    0    0    0    0    0    0    0    0    1    0    0    0    0    0    0    0    0    0    0    0    0    0    0    0    0    0    0    0    0    0    0    0    0    0    0    0    0    0    0    0    0    0    0    0    0    0    0    0    0    0    0    0    0    0    0    0    0    0    0    0    0    0    0    0    0    0    0    0    0    0    0    0    0    0    0    0    0    0    0    0    0    0    0    0    0    0    0    0    0    0    0    0    0    0    0    0    0    0    0    0    0    0    0    0    0    0    0    0    0    0    0    0    0    0    0    0    0    0    0    0    0    0    0    0    0    0    0    0    0    0    0    0    0    0    0    0    0    0    0    0    0    0    0    0    0    0    0    0    0    0    0    0    0    0    0    0    0    0    0    0    0    0    0    0    0    0    0    0    0    0    0    0    0    0    0    0    0    0    0    0    0    0    0    0    0    0    0    0    0    0    0    0    0    0    0    0    0    0    0    0    0    0    0    0    0    0    0    0    0    0    0    0    0    0    0    0    0    0    0    0    0    0    0    0    0    0    0    0    0    0    0    0    0    0    0    0    0    0    0    0    0    0    1    0    0    0    0    0    0    0    0    0    0    0    0    0    0    0    0    0    0    0    0    0    0    0    0    0    0    0    0    0    0    0    0    0    0    0    0    0    0    0    0    0    0    0    0    0    0    0    0    0    0    0    0    0    0    0    0    0    0    0    0    0    0    0    0    0    0    0    0    0    0    0    0    0    0    0    0    0    0    0    0    0    0    0    0    0    0    0    0    0    0    0    0    0    0    0    0    0    0    0    0    0    0    0    0    0    0    0    0    0    0    0    0    0    0    2    0    0    0    0    0    0    0    1    8   15    0   16    3    0    1    1    0    1    0    0    0    0    1    0    0    0    0    0    0    0    0    0    0    0    0    0    0    0    0    0    0    0    0    0    0    0    0    0    0    0    0    0    0    0    0    0    0    0    0    0    0    0    0    0    0    0    0    0    0    0    0    0    0    0    0    0    0    0    0    0    0    0    0    0    0    0    0    0    0    0    0    0    0    0    0    0    0    0    0    0    0    0    0    0    0    0    0    0    0    0    0    0    0    0    0    0    0    0    0    0    0    0    0    0    0    0    0    0    0    0    0    0    0    0    0    0
    0    0    0    0    0    0    0    0    0    0    0    0    0    0    0    0    0    0    0    0    0    0    1    0    0    0    0    0    0    1    0    0    0    0    0    0    0    0    0    0    0    0    0    0    0    0    0    0    0    0    0    0    0    0    0    0    0    0    0    0    0    0    0    0    0    0    0    0    0    0    0    0    0    0    0    0    0    0    0    0    0    0    0    0    0    0    0    0    0    0    0    0    0    0    0    0    0    0    0    0    0    0    0    0    0    0    0    0    0    0    0    0    0    0    0    0    0    0    0    0    0    0    0    0    0    0    0    0    0    0    0    0    0    0    0    0    0    0    0    0    0    0    0    0    0    0    0    0    0    0    0    0    0    0    0    0    0    0    0    0    0    0    0    0    0    0    0    0    0    0    0    0    0    0    0    0    0    0    0    0    0    0    0    0    0    0    0    0    0    0    0    0    0    0    0    0    0    0    0    0    0    0    0    0    0    0    0    0    0    0    0    0    0    0    0    0    0    0    0    0    0    0    0    0    0    0    0    0    0    0    0    0    0    0    0    0    0    0    0    0    0    0    0    0    0    0    0    0    0    0    0    0    0    0    0    0    0    0    0    0    0    0    0    0    0    0    0    0    0    0    0    0    0    0    0    0    0    0    0    0    0    0    0    0    0    0    0    0    0    0    0    0    0    0    0    0    0    0    0    0    0    0    0    0    0    0    0    0    0    0    0    0    0    0    0    0    0    0    0    0    0    0    0    0    0    0    0    0    0    0    0    0    0    0    0    0    0    1    0    0    0    0    0    0    0    0    0    0    0    0    0    0    0    0    0    0    0    0    0    0    0    0    0    0    0    0    0    0    0    0    0    0    0    0    0    0    0    0    0    0    0    0    0    0    0    0    0    0    0    0    0    0    0    0    0    0    0    0    0    0    0    0    0    0    0    0    0    0    0    0    0    1    0    0    2    0    0    0    2    5    1    4   16    0   32    9    1    3    1    1    0    0    0    0    0    0    0    0    0    0    0    0    0    0    1    0    0    0    0    0    0    0    0    0    0    0    0    0    0    0    0    0    0    0    0    0    0    0    0    0    0    0    0    0    0    0    0    0    0    0    0    0    0    0    0    0    0    0    0    0    0    0    0    0    0    0    0    0    0    0    0    0    0    0    0    0    0    0    0    0    0    0    0    0    0    0    0    0    0    0    0    0    0    0    0    0    0    0    0    0    0    0    0    0    0    0    0    0    0    0    0    0    0    0    0    0    0    0
    0    0    1    0    0    0    0    1    0    0    0    0    0    0    0    0    0    0    0    0    0    0    0    0    0    0    0    0    0    1    0    0    0    0    0    0    0    0    0    0    0    0    0    0    0    0    0    0    0    0    0    0    0    0    0    0    0    0    0    0    1    0    0    0    0    0    0    0    0    0    0    0    0    0    0    0    0    0    0    0    0    0    0    0    0    0    0    0    0    0    0    0    0    0    0    0    0    0    0    0    0    0    0    0    0    0    0    0    0    0    0    0    0    0    0    0    0    0    0    0    0    0    0    0    0    0    0    0    0    0    0    0    0    0    0    0    0    0    0    0    0    0    0    0    0    0    0    0    0    0    0    0    0    0    0    0    0    0    0    0    0    0    0    0    0    0    0    0    0    0    0    0    0    0    0    0    0    0    0    0    0    0    0    0    0    0    0    0    0    0    0    0    0    0    0    0    0    0    0    0    0    0    0    0    0    0    0    0    0    0    0    0    0    0    0    0    0    0    0    0    0    0    0    0    0    0    0    0    0    0    0    0    0    0    0    0    0    0    0    0    0    0    0    0    0    0    0    0    0    0    0    0    0    0    0    0    0    0    0    0    0    0    0    0    0    0    0    0    0    0    0    0    0    0    0    0    0    0    0    0    0    0    0    0    0    0    0    0    0    0    0    0    0    0    0    1    0    0    0    0    0    0    0    0    0    0    0    0    0    0    0    0    0    0    0    0    0    0    0    0    0    0    0    0    0    0    0    0    0    0    0    0    0    0    0    0    0    0    0    0    0    0    0    0    0    0    0    0    0    0    0    0    0    0    0    0    0    0    0    0    0    0    0    0    0    0    0    0    0    0    0    0    0    0    0    0    0    0    0    0    0    0    0    0    0    0    0    0    0    0    0    0    0    1    0    0    0    0    0    0    0    0    0    0    0    0    0    0    0    0    0    1    0    2    0    1    0    0    1    0    1    1    3   32    0   21    3    4    1    4    1    0    1    0    0    0    0    0    0    0    0    0    0    0    0    1    0    0    0    0    0    0    0    0    0    0    0    0    0    0    0    0    0    0    0    0    1    0    0    0    0    0    0    0    0    0    0    0    0    0    0    0    0    0    0    0    0    0    0    0    0    0    0    0    0    0    0    0    0    0    0    0    0    0    0    0    0    0    0    0    0    0    0    0    0    0    0    0    0    0    0    0    0    0    0    0    0    0    0    0    0    0    0    0    0    0    0    0    0    0    0    0    0    0    0    0    0    0
    0    0    0    0    0    0    0    0    0    0    0    0    0    0    0    1    0    0    0    0    0    0    0    0    0    0    0    0    0    0    0    0    0    0    0    0    0    0    0    0    0    0    0    0    0    0    0    0    0    0    0    0    0    0    0    0    0    0    0    1    1    0    1    0    0    0    0    0    0    0    1    0    0    0    0    0    0    0    0    0    0    0    0    0    0    0    0    0    0    0    0    0    0    0    0    0    0    0    0    0    0    0    0    0    0    0    0    0    0    0    0    0    0    0    0    0    0    0    0    0    0    0    0    0    0    0    0    0    0    0    0    0    0    0    0    0    0    0    0    0    0    0    0    0    0    0    0    0    0    0    0    0    0    0    0    0    0    0    0    0    0    0    0    0    0    0    0    0    0    0    0    0    0    0    0    0    0    0    0    0    0    0    0    0    0    0    0    0    0    0    0    0    0    0    0    0    0    0    0    0    0    0    0    0    0    0    0    0    0    0    0    0    0    0    0    0    0    0    0    0    0    0    0    0    0    0    0    0    0    0    0    0    0    0    0    0    0    0    0    0    0    0    0    0    0    0    0    0    0    0    0    0    0    0    0    0    0    0    0    0    0    0    0    0    0    0    0    0    0    0    0    0    0    0    0    0    0    0    0    0    0    0    0    0    0    0    0    0    0    0    0    0    0    0    0    1    0    0    0    0    0    0    0    0    0    0    0    0    0    0    0    0    0    0    0    0    0    0    0    0    0    0    0    0    0    0    0    0    0    0    0    0    0    0    0    0    0    0    0    0    0    0    0    0    0    0    0    0    0    0    0    0    0    0    0    0    0    0    0    0    0    0    0    0    0    0    0    0    0    0    0    0    0    0    0    0    0    0    0    0    0    0    0    0    0    0    0    0    0    1    0    0    0    0    0    0    0    0    0    0    0    0    0    0    0    0    0    0    0    0    0    0    0    0    0    0    0    0    0    0    0    5    0    9   21    0   31    8    2    1    1    0    0    1    0    0    0    0    0    0    0    1    0    0    0    0    0    1    0    0    0    0    0    0    0    0    0    0    0    0    0    0    0    1    0    0    0    0    0    0    0    0    0    0    0    0    0    0    0    0    0    0    0    0    0    0    0    0    0    0    0    0    0    0    0    0    0    0    0    0    0    0    0    0    0    0    0    0    0    0    0    0    0    0    0    0    0    0    0    0    0    0    0    0    0    0    0    0    0    0    0    0    0    0    0    0    0    0    0    0    0    0    0    0    0    0    0    0
    0    0    0    0    0    0    0    0    0    0    0    0    0    0    0    0    0    0    0    0    0    0    0    0    0    0    0    0    0    0    0    0    0    1    0    0    0    0    0    0    0    0    0    0    0    0    0    0    0    0    0    0    0    0    0    0    0    0    0    0    0    0    0    0    0    0    0    0    0    0    0    0    1    0    0    0    0    0    0    0    0    0    0    0    0    0    0    0    0    0    0    0    0    0    0    0    0    0    0    0    0    0    0    0    0    0    0    0    0    0    0    0    0    0    0    0    0    0    0    0    0    0    0    0    0    0    0    0    0    0    0    0    0    0    0    0    0    0    0    0    0    0    0    0    0    0    0    0    0    0    0    0    0    0    0    0    0    0    0    0    0    0    0    0    0    0    0    0    0    0    0    0    0    0    0    0    0    0    0    0    0    0    0    0    0    0    0    0    0    0    0    0    0    0    0    0    0    0    0    0    0    0    0    0    0    0    0    0    0    0    0    0    0    0    0    0    0    0    0    0    0    0    0    0    0    0    0    0    0    0    0    0    0    0    0    0    0    0    0    0    0    0    0    0    0    0    0    0    0    0    0    0    0    0    0    0    0    0    0    0    0    0    0    0    0    0    0    0    0    0    0    0    0    0    0    0    0    0    0    0    0    0    0    0    0    0    0    0    0    0    0    0    0    0    0    0    0    0    0    0    0    0    0    0    0    0    0    0    0    0    0    0    0    0    0    0    0    0    0    0    0    0    0    0    0    0    0    0    0    0    0    0    0    0    0    0    0    0    0    0    0    0    0    0    0    0    0    0    0    0    0    0    0    0    0    0    0    0    0    0    0    0    0    0    0    0    0    0    0    0    0    0    0    0    0    0    0    0    0    0    0    0    0    0    0    0    0    0    0    0    0    0    0    0    0    0    0    0    0    0    0    0    0    0    0    0    0    0    0    1    0    0    0    0    0    0    1    0    0    0    1    1    1    1    3   31    0   21    8    2    1    2    1    0    0    1    1    0    0    0    0    1    0    0    0    0    0    0    0    0    0    0    0    0    0    0    0    0    0    0    0    0    0    0    0    0    0    0    0    0    0    0    0    0    0    0    0    0    0    0    0    0    0    0    0    0    0    0    0    0    0    0    0    0    0    0    0    0    0    0    0    0    0    0    0    0    0    0    0    0    0    0    0    0    0    0    0    0    0    0    0    0    0    0    0    0    0    0    0    0    0    0    0    0    0    0    0    0    0    0    0    0    0    0    0    0    0    0
    0    0    0    0    0    0    0    0    0    0    0    0    0    0    0    0    0    0    0    0    0    0    0    0    0    0    0    0    0    0    0    0    0    0    0    0    0    0    0    0    0    0    0    0    0    0    0    0    0    0    0    0    0    0    0    0    0    0    0    0    0    0    1    0    0    1    0    0    0    0    0    0    0    0    0    0    0    0    0    0    0    0    0    0    0    0    0    0    0    0    0    0    0    0    0    0    0    0    0    0    0    0    0    0    0    0    0    0    0    0    0    0    0    0    0    0    0    0    0    0    0    0    0    0    0    0    0    0    0    0    0    0    0    0    0    0    0    0    0    0    0    0    0    0    0    0    0    0    0    0    0    0    0    0    0    0    0    0    0    0    0    0    0    0    0    0    0    0    0    0    0    0    0    0    0    0    0    0    0    0    0    0    0    0    0    0    0    0    0    0    0    0    0    0    0    0    0    0    0    0    0    0    0    0    0    0    0    0    0    0    0    0    0    0    0    0    0    0    0    0    0    0    0    0    0    0    0    0    0    0    0    0    0    0    0    0    0    0    0    0    0    0    0    0    0    0    0    0    0    0    0    0    0    0    0    0    0    0    0    0    0    0    0    0    0    0    0    0    0    0    0    0    0    0    0    0    0    0    0    0    0    0    0    0    0    0    0    0    0    0    0    0    0    0    0    0    0    0    0    0    0    0    0    0    0    0    0    0    0    0    0    0    0    0    0    0    0    0    0    0    0    0    0    0    0    0    0    0    0    0    0    0    0    0    0    0    0    2    0    0    0    0    0    0    0    0    0    0    0    0    0    0    0    0    0    0    0    0    0    0    0    0    0    0    0    0    0    0    0    0    0    0    0    0    0    0    0    0    0    0    0    0    0    0    0    0    0    0    0    0    0    0    0    0    0    0    0    0    0    0    0    0    0    0    0    0    0    0    0    0    0    0    0    0    0    0    0    0    0    0    0    1    1    3    4    8   21    0   21   11    3    0    0    0    0    0    0    0    0    0    0    0    0    0    0    0    0    0    1    0    0    0    0    0    0    0    0    0    0    0    0    0    0    0    0    0    0    0    0    0    0    0    0    0    0    0    0    0    0    0    0    0    0    0    0    0    0    0    0    0    0    0    0    0    0    0    0    0    0    0    0    0    0    0    0    0    0    0    0    0    0    0    0    0    0    0    0    0    0    0    0    0    0    0    0    0    0    0    0    0    0    0    0    0    0    0    0    0    0    0    0    0    0    0    0    0    0    0
    0    0    0    0    0    0    0    0    0    0    0    0    0    0    0    0    0    0    0    0    0    0    0    0    0    0    0    0    0    0    0    0    0    0    0    0    0    0    0    0    0    0    0    0    0    0    0    0    0    0    0    0    0    0    0    0    0    0    0    1    0    0    0    0    0    0    0    0    0    0    0    0    0    0    0    1    0    0    0    0    0    0    0    0    0    0    0    0    0    0    0    0    0    0    0    0    0    0    0    0    0    0    0    0    0    0    0    0    0    0    0    0    0    0    0    0    0    0    0    0    0    0    0    0    0    0    0    0    0    0    0    0    0    0    0    0    0    0    0    0    0    0    0    0    0    0    0    0    0    0    0    0    0    0    0    0    0    0    0    0    0    0    0    0    0    0    0    0    0    0    0    0    0    0    0    0    0    0    0    0    0    0    0    0    0    0    0    0    0    0    0    0    0    0    0    0    0    0    0    0    0    0    0    0    0    0    0    0    0    0    0    0    0    0    0    0    0    0    0    0    0    0    0    0    0    0    0    0    0    0    0    0    0    0    0    0    0    0    0    0    0    0    0    0    0    0    0    0    0    0    0    0    0    0    0    0    0    0    0    0    0    0    0    0    0    0    0    0    0    0    0    0    0    0    0    0    0    0    0    0    0    0    0    0    0    0    0    0    0    0    0    0    0    0    0    0    0    0    0    0    0    0    0    0    0    0    0    0    0    0    0    0    0    0    0    0    0    0    0    0    0    0    0    0    0    0    0    0    0    0    0    0    0    0    0    0    0    0    0    0    0    0    0    0    0    0    0    0    0    0    0    0    0    0    0    0    0    0    0    0    0    0    0    0    0    0    0    0    0    0    0    0    0    0    0    0    0    0    0    0    0    0    0    0    0    0    0    0    0    0    0    0    0    0    0    0    0    0    0    0    0    0    0    0    0    0    0    0    0    0    0    0    0    0    0    0    0    0    0    0    0    1    0    1    1    2    8   21    0   26    7    3    0    0    0    0    2    0    0    2    0    0    0    0    0    0    0    0    0    1    0    0    0    0    0    0    0    0    0    0    0    0    0    0    0    0    0    0    0    0    0    0    0    0    0    0    0    0    0    0    0    0    0    0    0    0    0    0    0    0    0    0    0    0    0    0    0    0    0    0    0    0    0    0    0    0    0    0    0    0    0    0    0    0    0    0    0    0    0    0    0    0    0    0    0    0    0    0    0    0    0    0    0    0    0    0    0    0    0    0    0    0    0    0    0    0    0    0
    0    0    0    0    0    0    0    0    0    1    0    0    0    0    0    0    0    0    0    0    0    0    0    0    0    0    0    0    0    0    0    0    0    0    0    0    0    0    0    0    0    0    0    0    0    0    0    0    0    0    0    0    0    0    0    0    0    0    0    0    0    0    1    0    0    0    0    0    0    0    0    0    0    0    0    0    0    0    0    0    0    0    1    0    0    0    0    0    0    0    0    0    0    0    0    0    0    0    0    0    0    0    0    0    0    0    0    0    0    0    0    0    0    0    0    0    0    0    0    0    0    0    0    0    0    0    0    0    0    0    0    0    0    0    0    0    0    0    0    0    0    0    0    0    0    0    0    0    0    0    0    0    0    0    0    0    0    0    0    0    0    0    0    0    0    0    0    0    0    0    0    0    0    0    0    0    0    0    0    0    0    0    0    0    0    0    0    0    0    0    0    0    0    0    0    0    0    0    0    0    0    0    0    0    0    0    0    0    0    0    0    0    0    0    0    0    0    0    0    0    0    0    0    0    0    0    0    0    0    0    0    0    0    0    0    0    0    0    0    0    0    0    0    0    0    0    0    0    0    0    0    0    0    0    0    0    0    0    0    0    0    0    0    0    0    0    0    0    0    0    0    0    0    0    0    0    0    0    0    0    0    0    0    0    0    0    0    0    0    0    0    0    0    0    0    0    0    0    0    0    0    0    0    0    0    0    0    0    0    0    0    0    0    0    0    0    0    0    0    0    0    0    0    0    0    0    0    0    0    0    0    0    0    0    0    0    0    0    0    0    0    0    0    0    0    0    0    0    0    0    0    0    0    0    0    0    0    0    0    0    0    0    0    0    0    0    0    0    0    0    0    0    0    0    0    0    0    0    0    0    0    0    0    0    0    0    0    0    0    0    0    0    0    0    0    0    0    0    0    0    0    0    0    0    0    0    0    0    0    0    0    0    0    1    1    0    0    0    2    1    0    1    1    1    4    1    2   11   26    0   23    3    0    0    0    0    0    1    0    0    0    0    0    0    0    0    0    0    0    0    0    0    0    0    0    0    0    0    0    0    0    0    0    0    0    0    0    1    0    0    0    0    0    0    0    0    0    0    0    0    0    0    0    0    0    0    0    0    0    0    0    0    0    0    0    0    0    0    0    0    0    0    0    0    0    0    0    0    0    0    0    0    0    0    0    0    0    0    0    0    0    0    0    0    0    0    0    0    0    0    0    0    0    0    0    0    0    0    0    0    0    0    0    0    0    0    0    0
    0    0    0    0    0    0    0    0    0    0    0    0    0    0    0    0    0    0    1    0    0    0    0    0    0    0    1    0    0    0    0    0    0    0    0    0    0    0    0    0    0    0    0    0    0    0    0    0    0    0    0    0    0    0    0    0    0    0    0    0    0    0    0    0    0    0    0    0    0    0    0    0    0    0    0    0    0    0    0    0    1    0    0    0    0    0    0    0    0    0    0    0    0    0    0    0    0    0    0    0    0    0    0    0    0    0    0    0    0    0    0    0    0    0    0    0    0    0    0    0    0    0    0    0    0    0    0    0    0    0    0    0    0    0    0    0    0    0    0    0    0    0    0    0    0    0    0    0    0    0    0    0    0    0    0    0    0    0    0    0    0    0    0    0    0    0    0    0    0    0    0    0    0    0    0    0    0    0    0    0    0    0    0    0    0    0    0    0    0    0    0    0    0    0    0    0    0    0    0    0    0    0    0    0    0    0    0    0    0    0    0    0    0    0    0    0    0    0    0    0    0    0    0    0    0    0    0    0    0    0    0    0    0    0    0    0    0    0    0    0    0    0    0    0    0    0    0    0    0    0    0    0    0    0    0    0    0    0    0    0    0    0    0    0    0    0    0    0    0    0    0    0    0    0    0    0    0    0    0    0    0    0    0    0    0    0    0    0    0    0    0    0    0    0    0    0    0    0    0    0    0    0    0    0    0    0    0    0    0    0    0    0    0    0    0    0    0    0    0    0    0    0    0    0    0    0    0    0    0    0    0    0    0    0    0    0    0    0    0    0    0    0    0    0    0    0    0    0    0    0    0    0    0    0    0    0    0    0    0    0    0    0    0    0    0    0    0    0    0    0    0    0    0    0    0    0    0    0    0    0    0    0    0    0    0    0    0    0    0    0    0    0    0    0    0    0    0    0    0    0    0    0    0    0    0    0    0    1    0    0    0    0    1    0    0    0    0    0    0    0    0    1    0    0    1    1    1    3    7   23    0   19    6    1    0    0    0    1    0    0    0    1    0    0    0    0    0    0    0    0    0    0    0    0    0    0    0    0    0    0    0    0    0    0    0    0    0    0    0    0    0    0    0    0    0    0    0    0    0    0    0    0    0    0    0    0    0    0    0    0    0    0    0    0    0    0    0    0    0    0    0    0    0    0    0    0    0    0    0    0    0    0    0    0    0    0    0    0    0    0    0    0    0    0    0    0    0    0    0    0    0    0    0    0    0    0    0    0    0    0    0    0    0    0    0    0    0    0
    0    0    0    0    0    0    0    0    0    0    0    0    0    0    0    0    0    0    0    0    0    0    0    0    0    0    0    0    0    0    0    0    0    0    0    0    0    0    0    0    0    0    0    0    0    0    0    0    0    0    0    0    0    0    0    0    0    0    0    0    0    0    0    0    0    1    0    0    0    0    0    0    0    0    0    0    0    0    0    0    1    0    0    0    0    0    0    0    0    1    0    0    0    0    0    0    0    0    0    0    0    0    0    0    0    0    0    0    0    0    0    0    0    0    0    0    0    0    0    0    0    0    0    0    0    0    0    0    0    0    0    0    0    0    0    0    0    0    0    0    0    0    0    0    0    0    0    0    0    0    0    0    0    0    0    0    0    0    0    0    0    0    0    0    0    0    0    0    0    0    0    0    0    0    0    0    0    0    0    0    0    0    0    0    0    0    0    0    0    0    0    0    0    0    0    0    0    0    0    0    0    0    0    0    0    0    0    0    0    0    0    0    0    0    0    0    0    0    0    0    0    0    0    0    0    0    0    0    0    0    0    0    0    0    0    0    0    0    0    0    0    0    0    0    0    0    0    0    0    0    0    0    0    0    0    0    0    0    0    0    0    0    0    0    0    0    0    0    0    0    0    0    0    0    0    0    0    0    0    0    0    0    0    0    0    0    0    0    0    0    0    0    0    0    0    0    0    0    0    0    0    0    0    0    0    0    0    0    0    0    0    0    0    0    0    0    0    0    0    0    0    0    0    0    0    0    0    0    0    0    0    0    0    0    0    0    0    0    0    0    0    0    0    0    0    0    0    0    0    0    0    0    0    0    0    0    0    0    0    0    0    0    0    0    0    0    0    0    0    0    0    0    0    0    0    0    0    0    0    0    0    0    0    0    0    0    0    0    0    0    0    0    0    0    0    0    0    0    0    0    0    0    0    0    0    0    0    0    0    0    0    0    0    0    0    0    0    0    0    0    1    0    0    0    0    0    2    0    3    3   19    0   13    5    1    1    0    1    1    0    0    0    0    0    0    0    0    1    0    0    0    0    0    0    0    0    0    0    0    0    0    1    0    1    0    0    0    0    0    1    0    0    0    0    0    1    0    0    0    0    0    0    0    0    0    0    0    0    0    0    0    0    0    0    0    0    0    0    0    0    0    0    0    0    0    0    0    0    0    0    0    0    0    0    0    0    0    0    0    0    0    0    0    0    0    0    0    0    0    0    0    0    0    0    0    0    0    0    0    0    0    0    0    0    0    0    0    0
    0    0    0    0    0    0    0    0    0    0    0    0    0    0    0    0    0    0    0    0    0    0    0    0    0    0    0    0    0    0    0    0    0    0    0    0    0    0    0    0    0    0    0    0    0    0    0    0    0    0    0    0    0    0    0    0    0    0    0    0    0    0    0    0    0    0    0    0    0    0    0    0    0    0    0    0    0    0    0    0    0    0    0    0    0    0    0    0    0    0    0    0    0    0    0    0    0    0    0    0    0    0    0    0    0    0    0    0    0    0    0    0    0    0    0    0    0    0    0    0    0    0    0    0    0    0    0    0    0    0    0    0    0    0    0    0    0    0    0    0    0    0    0    0    0    0    0    0    0    0    0    0    0    0    0    0    0    0    0    0    0    0    0    0    0    0    0    0    0    0    0    0    0    0    0    0    0    0    0    0    0    0    0    0    0    0    0    0    0    0    0    0    0    0    0    0    0    0    0    0    0    0    0    0    0    0    0    0    0    0    0    0    0    0    0    0    0    0    0    0    0    0    0    0    0    0    0    0    0    0    0    0    0    0    0    0    0    0    0    0    0    0    0    0    0    0    0    0    0    0    0    0    0    0    0    0    0    0    0    0    0    0    0    0    0    0    0    0    0    0    0    0    0    0    0    0    0    0    0    0    0    0    0    0    0    0    0    0    0    0    0    0    0    0    0    0    0    0    0    0    0    0    0    0    0    0    0    0    0    0    0    0    0    0    0    0    0    0    0    0    0    0    0    0    0    0    0    0    0    0    0    0    0    0    0    0    0    0    0    0    0    0    0    0    0    0    0    0    0    0    0    0    0    0    0    0    0    0    0    0    0    0    0    0    0    0    0    0    0    0    0    0    0    0    0    0    0    0    0    0    0    0    0    0    0    0    0    0    0    0    0    0    0    0    0    0    0    0    0    0    0    0    0    0    0    0    0    0    0    0    0    0    0    1    0    0    0    0    0    0    0    0    0    0    1    0    1    0    0    0    6   13    0   11    4    0    1    0    0    0    0    0    0    0    0    0    0    0    0    0    0    0    0    0    0    1    0    0    0    0    0    0    0    0    0    0    0    0    0    0    0    0    0    0    0    0    0    0    0    0    0    0    0    0    0    0    0    0    0    0    0    0    0    0    0    0    0    0    0    0    0    0    0    0    0    0    0    0    0    0    0    0    0    0    0    0    0    0    0    0    0    0    0    0    0    0    0    0    0    0    0    0    0    0    0    0    0    0    0    0    0    0    0    0    0    0    0    0
    0    0    0    0    0    0    0    0    0    0    0    0    0    0    0    0    0    0    0    0    0    0    0    0    0    0    0    0    0    0    0    0    0    0    0    0    0    0    0    0    0    0    0    0    0    0    0    0    0    0    0    0    0    0    0    0    0    0    0    0    0    0    0    0    0    0    0    0    0    0    0    0    0    0    0    0    1    0    0    0    0    0    0    0    0    0    0    0    0    0    0    0    0    0    0    0    0    0    0    0    0    0    0    0    0    0    0    0    0    0    0    0    0    0    0    0    0    0    0    0    0    0    0    0    0    0    0    0    0    0    0    0    0    0    0    0    0    0    0    0    0    0    0    0    0    0    0    0    0    0    0    0    0    0    0    0    0    0    0    0    0    0    0    0    0    0    0    0    0    0    0    0    0    0    0    0    0    0    0    0    0    0    0    0    0    0    0    0    0    0    0    0    0    0    0    0    0    0    0    0    0    0    0    0    0    0    0    0    0    0    0    0    0    0    0    0    0    0    0    0    0    0    0    0    0    0    0    0    0    0    0    0    0    0    0    0    0    0    0    0    0    0    0    0    0    0    0    0    0    0    0    0    0    0    0    0    0    0    0    0    0    0    0    0    0    0    0    0    0    0    0    0    0    0    0    0    0    0    0    0    0    0    0    0    0    0    0    0    0    0    0    0    0    0    0    0    0    0    0    0    0    0    0    0    0    0    0    0    0    0    0    0    0    0    0    0    0    0    0    0    0    0    0    0    0    0    0    0    0    0    0    0    0    0    0    0    0    0    0    0    0    0    0    0    0    0    0    0    0    0    0    0    0    0    0    0    0    0    0    0    0    0    0    0    0    0    0    0    0    0    0    0    0    0    0    0    0    0    0    0    0    0    0    0    0    0    0    0    0    0    0    0    0    0    0    0    0    0    0    0    0    0    0    0    0    0    0    0    0    0    0    0    0    0    0    0    0    0    0    0    1    1    0    0    0    1    0    0    0    0    1    5   11    0   25   11    1    1    0    0    0    1    0    0    1    0    0    0    0    0    0    0    0    0    0    0    0    0    0    0    0    0    0    0    0    0    0    0    0    0    0    0    0    0    0    0    0    0    0    0    0    0    0    0    0    0    0    0    0    0    0    0    0    0    0    0    0    0    0    0    0    0    0    0    0    0    0    0    0    0    0    0    0    0    0    0    0    0    0    0    0    0    0    0    0    0    0    0    0    0    0    0    0    0    0    0    0    0    0    0    0    0    0    0    0    0    0    0
    0    0    0    0    0    0    0    0    0    0    0    0    0    0    0    0    0    0    0    0    0    0    0    0    0    0    0    1    0    0    0    0    0    0    0    0    0    0    0    0    0    0    0    0    0    0    0    0    0    0    0    0    0    0    0    0    0    0    0    0    0    0    0    0    0    0    0    0    0    0    0    0    0    0    0    0    0    0    0    0    0    0    0    0    0    0    0    0    0    0    0    0    0    0    0    0    0    0    0    0    0    0    0    0    0    0    0    0    0    0    0    0    0    0    0    0    0    0    0    0    0    0    0    0    0    0    0    0    0    0    0    0    0    0    0    0    0    0    0    0    0    0    0    0    0    0    0    0    0    0    0    0    0    0    0    0    0    0    0    0    0    0    0    0    0    0    0    0    0    0    0    0    0    0    0    0    0    0    0    0    0    0    0    0    0    0    0    0    0    0    0    0    0    0    0    0    0    0    0    0    0    0    0    0    0    0    0    0    0    0    0    0    0    0    0    0    0    0    0    0    0    0    0    0    0    0    0    0    0    0    0    0    0    0    0    0    0    0    0    0    0    0    0    0    0    0    0    0    0    0    0    0    0    0    0    0    0    0    0    0    0    0    0    0    0    0    0    0    0    0    0    0    0    0    0    0    0    0    0    0    0    0    0    0    0    0    0    0    0    0    0    0    0    0    0    0    0    0    0    0    0    0    0    0    0    0    0    0    0    0    0    0    0    0    0    0    0    0    0    0    0    0    0    0    0    0    0    0    0    0    0    0    0    0    0    0    0    0    0    0    0    0    0    0    0    0    0    0    0    0    0    0    0    0    0    0    0    0    0    0    0    0    0    0    0    0    0    0    0    0    0    0    0    0    0    0    0    0    0    0    0    0    0    0    0    0    0    0    0    0    0    0    0    1    0    0    0    0    0    0    1    0    0    0    0    0    0    0    0    0    0    0    0    0    0    0    1    0    0    0    0    0    1    0    0    0    0    0    0    0    0    1    4   25    0   26    8    2    3    0    1    0    0    0    0    0    0    0    0    0    0    0    0    0    0    0    0    0    0    0    0    0    0    0    1    0    1    0    0    1    0    0    0    0    0    0    0    0    0    0    0    0    0    0    0    0    0    0    0    0    0    0    0    0    0    0    0    0    0    0    0    0    0    0    0    0    0    0    0    0    0    0    0    0    0    0    0    0    0    0    0    0    0    0    0    0    0    0    0    0    0    0    0    0    0    0    0    0    0    0    0    0    0    0    0    0    0    0
    0    0    0    0    0    0    0    0    0    0    0    0    0    0    0    0    0    0    0    0    0    0    0    0    0    0    0    0    0    0    0    0    0    0    0    0    0    0    0    0    1    0    0    0    0    0    0    0    0    0    0    0    0    0    0    0    0    0    0    0    0    0    0    0    0    0    0    0    0    0    0    0    0    0    0    0    1    0    0    0    0    0    0    0    0    0    0    0    0    0    0    0    0    0    0    0    0    0    0    0    0    0    0    0    0    0    0    0    0    0    0    0    0    0    0    0    0    0    0    0    0    0    0    0    0    0    0    0    0    0    0    0    0    0    0    0    0    0    0    0    0    0    0    0    0    0    0    0    0    0    0    0    0    0    0    0    0    0    0    0    0    0    0    0    0    0    0    0    0    0    0    0    0    0    0    0    0    0    0    0    0    0    0    0    0    0    0    0    0    0    0    0    0    0    0    0    0    0    0    0    0    0    0    0    0    0    0    0    0    0    0    0    0    0    0    0    0    0    0    0    0    0    0    0    0    0    0    0    0    0    0    0    0    0    0    0    0    0    0    0    0    0    0    0    0    0    0    0    0    0    0    0    0    0    0    0    0    0    0    0    0    0    0    0    0    0    0    0    0    0    0    0    0    0    0    0    0    0    0    0    0    0    0    0    0    0    0    0    0    0    0    0    0    0    0    0    0    0    0    0    0    0    0    0    0    0    0    0    0    0    0    0    0    0    0    0    0    0    0    0    0    0    0    0    0    0    0    0    0    0    0    0    0    0    0    0    0    0    0    0    0    0    0    0    0    0    0    0    0    0    0    0    0    0    0    0    0    0    0    0    0    0    0    0    0    0    0    0    0    0    0    0    0    0    0    0    0    0    0    0    0    0    0    0    0    0    0    0    0    0    0    0    0    0    0    0    0    0    0    0    0    0    0    0    0    0    0    0    0    0    0    0    0    0    0    0    0    0    1    0    0    2    0    0    0    0    1    0    0    0    0    1    0   11   26    0   18    5    0    0    1    0    1    0    0    0    0    0    0    0    0    0    0    0    0    0    0    0    0    0    0    0    0    0    1    0    1    0    0    1    0    0    0    0    0    0    0    0    0    0    0    0    0    0    0    0    0    0    0    0    0    0    0    0    0    0    0    0    0    0    0    0    0    0    0    0    0    0    0    0    0    0    0    0    0    0    0    0    0    0    0    0    0    0    0    0    0    0    0    0    0    0    0    0    0    0    0    0    0    0    0    0    0    0    0    0    0    0
    0    0    0    0    0    0    0    0    0    0    0    0    0    0    0    0    0    0    0    0    0    0    0    0    0    0    0    0    0    0    0    0    0    0    0    0    0    0    0    0    0    0    0    0    0    0    0    0    0    0    0    0    0    0    0    0    0    0    1    0    0    0    0    1    0    0    0    0    0    0    0    0    0    0    0    0    0    0    0    0    0    0    0    0    0    0    0    0    0    0    0    0    0    0    0    0    0    0    0    0    0    0    0    0    0    0    0    0    0    0    0    0    0    0    0    0    0    0    0    0    0    0    0    0    0    0    0    0    0    0    0    0    0    0    0    0    0    0    0    0    0    0    0    0    0    0    0    0    0    0    0    0    0    0    0    0    0    0    0    0    0    0    0    0    0    0    0    0    0    0    0    0    0    0    0    0    0    0    0    0    0    0    0    0    0    0    0    0    0    0    0    0    0    0    0    0    0    0    0    0    0    0    0    0    0    0    0    0    0    0    0    0    0    0    0    0    0    0    0    0    0    0    0    0    0    0    0    0    0    0    0    0    0    0    0    0    0    0    0    0    0    0    0    0    0    0    0    0    0    0    0    0    0    0    0    0    0    0    0    0    0    0    0    0    0    0    0    0    0    0    0    0    0    0    0    0    0    0    0    0    0    0    0    0    0    0    0    0    0    0    0    0    0    0    0    0    0    0    0    0    0    0    0    0    0    0    0    0    0    0    0    0    0    0    0    0    0    0    0    0    0    0    0    0    0    0    0    0    0    0    0    0    0    0    0    0    0    0    0    0    0    0    0    0    0    0    0    0    0    0    0    0    0    0    0    0    0    0    0    0    0    0    0    0    0    0    0    0    0    0    0    0    0    0    0    0    0    0    0    0    0    0    0    0    0    0    0    0    0    0    0    0    0    0    0    0    0    0    0    0    0    0    0    0    0    0    0    0    0    0    0    0    0    0    0    0    1    0    0    1    1    1    0    0    0    0    1    0    2    0    0    0    1    1    8   18    0   26    5    0    0    0    0    0    1    0    0    0    0    0    0    0    0    0    0    0    0    0    0    0    0    0    0    0    0    0    0    0    0    0    1    0    0    0    0    0    0    0    0    0    0    0    0    0    0    0    0    0    0    0    0    0    0    0    0    0    0    0    0    0    0    0    0    0    0    0    0    0    0    0    0    0    0    0    0    0    0    0    0    0    0    0    0    0    0    0    0    0    0    0    0    0    0    0    0    0    0    0    0    0    0    0    0    0    0    0    0    0
    0    0    0    0    0    0    0    0    0    0    0    0    0    0    0    0    0    0    0    0    0    0    0    0    0    0    0    0    0    0    0    0    0    0    0    0    0    0    0    0    0    0    0    0    0    0    0    0    0    0    0    0    0    0    0    0    0    0    0    0    0    0    0    0    0    0    0    0    0    0    0    0    0    0    0    0    0    0    0    0    0    0    0    0    0    0    0    0    0    0    0    0    0    0    0    0    0    0    0    0    0    0    0    0    0    0    0    0    0    0    0    0    0    0    0    0    0    0    0    0    0    0    0    0    0    0    0    0    0    0    0    0    0    0    0    0    0    0    0    0    0    0    0    0    0    0    0    0    0    0    0    0    0    0    0    0    0    0    0    0    0    0    0    0    0    0    0    0    0    0    0    0    0    0    0    0    0    0    0    0    0    0    0    0    0    0    0    0    0    0    0    0    0    0    0    0    0    0    0    0    0    0    0    0    0    0    0    0    0    0    0    0    0    0    0    0    0    0    0    0    0    0    0    0    0    0    0    0    0    0    0    0    0    0    0    0    0    0    0    0    0    0    0    0    0    0    0    0    0    0    0    0    0    0    0    0    0    0    0    0    0    0    0    0    0    0    0    0    0    0    0    0    0    0    0    0    0    0    0    0    0    0    0    0    0    0    0    0    0    0    0    0    0    0    0    0    0    0    0    0    0    0    0    0    0    0    0    0    0    0    0    0    0    0    0    0    0    0    0    0    0    0    0    0    0    0    0    0    0    0    0    0    0    0    0    0    0    0    0    0    0    0    0    0    0    0    0    0    0    0    0    0    0    0    0    0    0    0    0    0    0    0    0    0    0    0    0    0    0    0    0    0    0    0    0    0    0    0    0    0    0    0    0    0    0    0    0    0    0    0    0    0    0    0    1    0    0    0    0    0    0    0    0    0    0    0    0    0    0    0    0    0    1    0    0    0    0    0    0    0    0    1    0    0    0    0    0    0    0    1    1    1    0    1    2    5   26    0   17    8    1    0    0    0    0    0    1    0    0    0    0    0    0    0    0    0    0    0    0    0    0    0    0    0    0    0    0    0    0    0    0    0    0    0    0    0    0    0    0    1    0    0    0    0    0    0    0    0    0    0    0    0    0    0    0    0    0    0    0    0    0    0    0    0    0    0    0    0    0    0    0    0    0    0    0    0    0    0    0    0    0    0    0    0    0    0    0    0    0    0    0    0    0    0    0    0    0    0    0    0    0    0    0    0    0    0    0    0
    0    0    0    0    0    0    0    0    0    0    0    0    0    0    0    0    0    0    0    0    0    0    0    0    0    0    0    0    0    0    0    0    0    0    0    0    0    0    0    0    0    0    0    0    0    0    0    0    0    0    0    0    0    0    0    0    0    0    0    0    0    0    0    0    0    0    0    0    0    0    0    0    0    0    0    0    0    0    0    0    0    0    0    1    0    0    0    0    0    1    0    0    0    0    0    0    0    0    0    0    0    0    0    0    0    0    0    0    0    0    0    0    0    0    0    0    0    0    0    0    0    0    0    0    0    0    0    0    0    0    0    0    0    0    0    0    0    0    0    0    0    0    0    0    0    0    0    0    0    0    0    0    0    0    0    0    0    0    0    0    0    0    0    0    0    0    0    0    0    0    0    0    0    0    0    0    0    0    0    0    0    0    0    0    0    0    0    0    0    0    0    0    0    0    0    0    0    0    0    0    0    0    0    0    0    0    0    0    0    0    0    0    0    0    0    0    0    0    0    0    0    0    0    0    0    0    0    0    0    0    0    0    0    0    0    0    0    0    0    0    0    0    0    0    0    0    0    0    0    0    0    0    0    0    0    0    0    0    0    0    0    0    0    0    0    0    0    0    0    0    0    0    0    0    0    0    0    0    0    0    0    0    0    0    0    0    0    0    0    0    0    0    0    0    0    0    0    0    0    0    0    0    0    0    0    0    0    0    0    0    0    0    0    0    0    0    0    0    0    0    0    0    0    0    0    0    0    0    0    0    0    0    0    0    0    0    0    0    0    0    0    0    0    0    0    0    0    0    0    0    0    0    0    0    0    0    0    0    0    0    0    0    0    0    0    0    0    0    0    0    0    0    0    0    0    0    0    0    0    0    0    0    0    0    0    0    0    0    0    0    0    0    0    0    0    0    0    0    0    0    0    0    0    0    0    0    0    0    0    0    0    0    0    0    0    0    0    0    0    0    0    0    0    0    0    0    0    0    0    0    0    1    0    0    3    0    5   17    0   26    3    1    2    1    0    0    0    0    1    0    0    0    0    0    0    0    0    0    0    0    0    0    0    0    0    0    0    0    0    0    1    0    0    0    0    0    0    0    0    0    0    0    0    0    0    0    0    0    0    0    0    0    0    0    0    0    0    0    0    0    0    0    0    0    0    0    0    0    0    0    0    0    0    0    0    0    0    0    0    0    0    0    0    0    0    0    0    0    0    0    0    0    0    0    0    0    0    0    0    0    0    0    0    0    0    0    0    0
    0    0    0    0    0    0    0    0    0    0    0    0    0    0    0    0    0    0    0    0    0    0    0    0    0    0    0    0    0    0    0    1    0    0    0    0    0    0    0    0    0    0    0    0    0    0    0    0    0    0    0    0    0    0    0    0    0    0    0    0    0    0    0    0    0    0    0    0    0    0    0    0    0    0    0    0    0    0    0    0    0    0    0    0    0    0    0    0    0    0    0    0    0    0    0    0    0    0    0    0    0    0    0    0    0    0    0    0    0    0    0    0    0    0    0    0    0    0    0    0    0    0    0    0    0    0    0    0    0    0    0    0    0    0    0    0    0    0    0    0    0    0    0    0    0    0    0    0    0    0    0    0    0    0    0    0    0    0    0    0    0    0    0    0    0    0    0    0    0    0    0    0    0    0    0    0    0    0    0    0    0    0    0    0    0    0    0    0    0    0    0    0    0    0    0    0    0    0    0    0    0    0    0    0    0    0    0    0    0    0    0    0    0    0    0    0    0    0    0    0    0    0    0    0    0    0    0    0    0    0    0    0    0    0    0    0    0    0    0    0    0    0    0    0    0    0    0    0    0    0    0    0    0    0    0    0    0    0    0    0    0    0    0    0    0    0    0    0    0    0    0    0    0    0    0    0    0    0    0    0    0    0    0    0    0    0    0    0    0    0    0    0    0    0    0    0    0    0    0    0    0    0    0    0    0    0    0    0    0    1    0    0    0    0    0    0    0    0    0    0    0    0    0    0    0    0    0    0    0    0    0    0    0    0    0    0    0    0    0    0    0    0    0    0    0    0    0    0    0    0    0    0    0    0    0    0    0    0    0    0    0    0    0    0    0    0    0    0    0    0    0    0    0    0    0    0    0    0    0    0    0    0    0    0    0    0    0    0    0    0    0    0    0    0    0    0    0    0    0    0    0    0    0    0    0    0    0    0    0    1    0    0    0    0    0    0    0    0    1    0    0    1    0    0    0    0    0    0    2    0    0    0    0    0    0    0    0    8   26    0   25    6    1    1    0    1    0    0    0    0    0    1    1    0    0    0    0    0    0    0    0    0    1    0    0    0    0    0    0    0    0    0    0    0    0    0    0    0    0    0    0    0    0    0    0    0    0    0    0    0    0    0    0    0    0    0    0    0    0    0    0    0    0    0    0    0    0    0    0    0    0    0    0    0    0    0    0    0    0    0    0    0    0    0    0    0    0    0    0    0    0    0    0    0    0    0    0    0    0    0    0    0    0    0    0    0    0    0
    1    0    0    0    0    0    0    0    0    0    0    0    0    0    0    0    0    0    0    1    0    0    0    0    0    0    0    0    0    0    0    0    0    0    0    0    0    0    0    0    0    0    0    0    0    0    2    0    0    1    0    0    0    0    0    0    0    0    1    0    0    0    0    0    0    0    0    0    0    0    0    0    0    0    0    0    0    0    0    0    0    0    0    0    0    0    0    0    0    0    0    0    0    0    0    0    0    0    0    0    0    0    0    0    0    0    0    0    0    0    0    0    0    0    0    0    0    0    0    0    0    0    0    0    0    0    0    0    0    0    0    0    0    0    0    0    0    0    0    0    0    0    0    0    0    0    0    0    0    0    0    0    0    0    0    0    0    0    0    0    0    0    0    0    0    0    0    0    0    0    0    0    0    0    0    0    0    0    0    0    0    0    0    0    0    0    0    0    0    0    0    0    0    0    0    0    0    0    0    0    0    0    0    0    0    0    0    0    0    0    0    0    0    0    0    0    0    0    0    0    0    0    0    0    0    0    0    0    0    0    0    0    0    0    0    0    0    0    0    0    0    0    0    0    0    0    0    0    0    0    0    0    0    0    0    0    0    0    0    0    0    0    0    0    0    0    0    0    0    0    0    0    0    0    0    0    0    0    0    0    0    0    0    0    0    0    0    0    0    0    0    0    0    0    0    0    0    0    0    0    0    0    0    0    0    0    0    0    0    0    0    0    0    0    0    0    0    0    0    0    0    0    0    0    0    0    0    0    0    0    0    0    0    0    0    0    0    0    0    0    0    0    0    0    0    0    0    0    0    0    0    0    0    0    0    0    0    0    0    0    0    0    0    0    0    0    0    0    0    0    0    0    0    0    0    0    0    0    0    0    0    0    0    0    0    0    0    0    0    0    0    0    0    0    0    0    0    0    0    0    0    0    0    0    0    0    0    0    0    0    0    0    0    2    0    0    0    0    1    0    0    0    0    0    0    0    0    0    0    0    0    0    0    0    1    1    0    1    3   25    0   22    6    0    1    1    0    0    0    1    0    0    1    0    0    0    0    0    0    0    0    0    0    1    0    0    0    0    0    0    0    0    0    0    0    0    0    0    0    0    0    0    0    0    0    0    0    0    0    0    0    0    0    0    0    0    0    0    0    0    0    0    0    0    0    0    0    0    0    0    0    0    0    0    0    0    0    0    0    0    0    0    0    0    0    0    0    0    0    0    0    0    0    0    0    0    0    0    0    0    0    0    0    0    0    0    0    0
    0    0    0    0    0    0    0    0    0    0    0    0    0    0    0    0    0    0    0    0    0    0    0    0    0    0    0    0    0    0    0    0    0    0    0    0    0    0    0    0    0    0    0    0    0    0    0    0    0    0    0    0    0    0    0    0    0    0    0    0    0    0    0    0    0    0    0    0    0    0    0    0    0    0    0    0    0    0    0    0    0    0    0    0    0    0    0    0    0    0    0    0    0    0    0    0    0    0    0    0    0    0    0    0    0    0    0    0    0    0    0    0    0    0    0    0    0    0    0    0    0    0    0    0    0    0    0    0    0    0    0    0    0    0    0    0    0    0    0    0    0    0    0    0    0    0    0    0    0    0    0    0    0    0    0    0    0    0    0    0    0    0    0    0    0    0    0    0    0    0    0    0    0    0    0    0    0    0    0    0    0    0    0    0    0    0    0    0    0    0    0    0    0    0    0    0    0    0    0    0    0    0    0    0    0    0    0    0    0    0    0    0    0    0    0    0    0    0    0    0    0    0    0    0    0    0    0    0    0    0    0    0    0    0    0    0    0    0    0    0    0    0    0    0    0    0    0    0    0    0    0    0    0    0    0    0    0    0    0    0    0    0    0    0    0    0    0    0    0    0    0    0    0    0    0    0    0    0    0    0    0    0    0    0    0    0    0    0    0    0    0    0    0    0    0    0    0    0    0    0    0    0    0    0    0    0    0    0    0    0    0    0    0    0    0    0    0    0    0    0    0    0    0    0    0    0    0    0    0    0    0    0    0    0    0    0    0    0    0    0    0    0    0    0    0    0    0    0    0    0    0    0    0    0    0    0    0    0    0    0    0    0    0    0    0    0    0    0    0    0    0    0    0    0    0    2    0    0    0    0    0    0    0    0    0    0    0    0    0    0    0    0    0    0    0    0    0    0    0    0    0    0    0    0    0    0    0    0    0    0    0    0    0    0    0    0    0    0    0    0    0    0    0    0    0    1    1    0    0    0    1    0    0    1    0    0    0    0    1    6   22    0   15    3    1    2    0    0    0    0    0    1    0    0    0    0    0    0    0    0    0    0    0    1    0    0    0    0    0    0    0    0    0    0    0    0    0    0    0    0    0    0    0    0    0    0    0    0    0    0    0    0    0    0    0    0    0    0    0    0    0    0    0    0    0    0    0    0    0    0    0    0    0    0    0    0    0    0    0    0    0    0    0    0    0    0    0    0    0    0    0    0    0    0    0    0    0    0    0    0    0    0    0    0    0    0    0    0
    0    0    0    0    1    0    0    0    0    0    0    0    0    1    0    0    0    0    0    0    0    0    0    0    0    0    0    0    0    0    0    0    0    0    0    0    0    0    0    0    0    0    0    0    0    0    0    0    0    0    0    0    0    0    0    0    0    0    0    0    0    0    0    0    0    0    0    0    0    0    0    0    0    0    0    0    0    0    0    0    0    0    0    0    0    0    0    0    0    0    0    0    0    0    0    0    0    0    0    0    0    0    0    0    0    0    0    0    0    0    0    0    0    0    0    0    0    0    0    0    0    0    0    0    0    0    0    0    0    0    0    0    0    0    0    0    0    0    0    0    0    0    0    0    0    0    0    0    0    0    0    0    0    0    0    0    0    0    0    0    0    0    0    0    0    0    0    0    0    0    0    0    0    0    0    0    0    0    0    0    0    0    0    0    0    0    0    0    0    0    0    0    0    0    0    0    0    0    0    0    0    0    0    0    0    0    0    0    0    0    0    0    0    0    0    0    0    0    0    0    0    0    0    0    0    0    0    0    0    0    0    0    0    0    0    0    0    0    0    0    0    0    0    0    0    0    0    0    0    0    0    0    0    0    0    0    0    0    0    0    0    0    0    0    0    0    0    0    0    0    0    0    0    0    0    0    0    0    0    0    0    0    0    0    0    0    0    0    0    0    0    0    0    0    0    0    0    0    0    0    0    0    0    0    0    0    0    0    0    0    0    0    0    0    0    0    0    0    0    0    0    0    0    0    0    0    0    0    0    0    0    0    0    0    0    0    0    0    0    0    0    0    0    0    0    0    0    0    0    0    0    0    0    0    0    0    0    0    0    0    0    0    0    0    0    0    0    0    0    0    0    0    0    0    0    0    0    0    0    0    0    0    0    0    0    0    0    0    0    0    0    0    0    0    0    0    0    0    0    0    0    0    0    0    0    0    0    0    0    0    0    0    0    0    0    1    0    0    0    0    0    0    0    0    0    0    0    0    0    0    0    0    0    0    0    1    0    0    2    1    6   15    0   11    3    1    1    0    0    1    1    0    0    0    0    0    0    0    0    0    0    0    0    1    0    0    1    0    1    0    0    0    0    0    0    0    0    0    0    0    0    0    0    0    0    0    0    0    0    0    0    0    0    0    0    0    0    0    0    0    0    0    0    0    0    0    0    0    0    0    0    0    0    0    0    0    0    0    0    0    0    0    0    0    0    0    0    0    0    0    0    0    0    0    0    0    0    0    0    0    0    0    0    0    0    0    0    0
    0    0    0    0    0    0    0    0    0    0    1    0    0    1    0    0    0    0    0    0    0    0    0    0    0    0    0    0    0    0    0    0    0    0    0    0    0    0    0    0    0    0    0    0    0    0    0    0    0    0    0    0    0    0    0    0    0    0    0    0    0    0    0    0    0    0    0    0    0    0    0    0    0    0    0    0    0    0    0    0    0    0    0    0    0    0    0    0    0    0    0    0    0    0    0    0    0    0    0    0    0    0    0    0    0    0    0    0    0    0    0    0    0    0    0    0    0    0    0    0    0    0    0    0    0    0    0    0    0    0    0    0    0    0    0    0    0    0    0    0    0    0    0    0    0    0    0    0    0    0    0    0    0    0    0    0    0    0    0    0    0    0    0    0    0    0    0    0    0    0    0    0    0    0    0    0    0    0    0    0    0    0    0    0    0    0    0    0    0    0    0    0    0    0    0    0    0    0    0    0    0    0    0    0    0    0    0    0    0    0    0    0    0    0    0    0    0    0    0    0    0    0    0    0    0    0    0    0    0    0    0    0    0    0    0    0    0    0    0    0    0    0    0    0    0    0    0    0    0    0    0    0    0    0    0    0    0    0    0    0    0    0    0    0    0    0    0    0    0    0    0    0    0    0    0    0    0    0    0    0    0    0    0    0    0    0    0    0    0    0    0    0    0    0    0    0    0    0    0    0    0    0    0    0    0    0    0    0    0    0    0    0    0    0    0    0    0    0    0    0    0    0    0    0    0    0    0    0    0    0    0    0    0    0    0    0    0    0    0    0    0    0    0    0    0    0    0    0    0    0    0    0    0    0    0    0    0    0    0    0    0    0    0    0    0    0    0    0    0    0    0    0    0    0    0    0    0    0    0    0    0    0    0    0    0    0    0    0    0    0    0    0    0    0    0    0    0    0    0    0    0    0    0    0    0    2    0    0    0    1    0    0    0    1    0    0    1    0    0    0    0    0    0    0    0    0    0    0    0    0    0    0    0    0    0    0    0    0    1    1    0    3   11    0   22    4    1    1    0    0    1    0    0    0    0    0    0    0    0    0    0    0    0    0    0    0    0    0    0    0    0    0    0    0    0    0    0    0    0    0    0    0    0    0    0    0    0    0    0    0    0    0    0    0    0    0    0    0    0    0    0    0    0    0    0    0    0    0    0    0    0    0    0    0    0    0    0    0    0    0    0    0    0    0    0    0    0    0    0    0    0    0    0    0    0    0    0    0    0    0    0    0    0    0    0    0    0    0
    0    0    0    0    0    0    0    0    0    0    0    0    0    0    0    0    0    0    0    0    0    0    0    0    0    0    0    0    0    0    0    0    0    0    0    0    0    0    0    0    0    0    0    0    0    0    0    0    0    0    0    0    0    0    0    0    0    0    0    0    0    0    0    0    0    0    0    0    0    0    0    0    0    0    0    0    0    0    0    0    0    0    0    0    0    0    0    0    0    0    0    0    0    0    0    0    0    0    0    0    0    0    0    0    0    0    0    0    0    0    0    0    0    0    0    0    0    0    0    0    0    0    0    0    0    0    0    0    0    0    0    0    0    0    0    0    0    0    0    0    0    0    0    0    0    0    0    0    0    0    0    0    0    0    0    0    0    0    0    0    0    0    0    0    0    0    0    0    0    0    0    0    0    0    0    0    0    0    0    0    0    0    0    0    0    0    0    0    0    0    0    0    0    0    0    0    0    0    0    0    0    0    0    0    0    0    0    0    0    0    0    0    0    0    0    0    0    0    0    0    0    0    0    0    0    0    0    0    0    0    0    0    0    0    0    0    0    0    0    0    0    0    0    0    0    0    0    0    0    0    0    0    0    0    0    0    0    0    0    0    0    0    0    0    0    0    0    0    0    0    0    0    0    0    0    0    0    0    0    0    0    0    0    0    0    0    0    0    0    0    0    0    0    0    0    0    0    0    0    0    0    0    0    0    0    0    0    0    0    0    0    0    0    0    0    0    0    0    0    0    0    0    0    0    0    0    0    0    0    0    0    0    0    0    0    0    0    0    0    0    0    0    0    0    0    0    0    0    0    0    0    0    0    0    0    0    0    0    0    0    0    0    0    0    0    0    0    0    0    0    0    0    0    0    0    0    0    0    0    0    0    0    0    0    0    0    0    0    0    0    0    0    0    0    0    0    0    0    0    0    0    0    0    0    0    0    0    0    0    0    0    0    0    0    0    0    0    0    0    0    0    0    0    1    0    0    0    0    0    0    0    0    0    1    0    0    1    0    0    0    1    1    3   22    0   28    7    3    0    0    0    1    1    0    0    0    1    0    0    0    0    0    0    0    1    0    0    1    0    0    0    0    0    0    0    0    0    0    0    0    0    0    0    0    0    0    0    0    0    0    0    0    0    0    0    0    0    0    0    0    0    0    0    0    0    0    0    0    0    0    0    0    0    0    0    0    0    0    0    0    0    0    0    0    0    0    0    0    0    0    0    0    0    0    0    0    0    0    0    0    0    0    0    0    0    0    0    0
    0    0    0    0    0    0    0    0    0    0    1    0    0    0    0    0    0    0    0    0    0    0    0    0    0    0    0    0    0    0    0    0    0    0    0    0    0    0    0    0    0    0    0    0    0    0    0    0    0    0    0    0    0    0    0    0    0    0    0    0    0    0    0    0    0    0    0    0    0    0    0    0    0    0    0    0    0    0    0    0    0    0    0    0    0    0    0    0    0    0    0    0    0    0    0    0    0    0    0    0    0    0    0    0    0    0    0    0    0    0    0    0    0    0    0    0    0    0    0    0    0    0    0    0    0    0    0    0    0    0    0    0    0    0    0    0    0    0    0    0    0    0    0    0    0    0    0    0    0    0    0    0    0    0    0    0    0    0    0    0    0    0    0    0    0    0    0    0    0    0    0    0    0    0    0    0    0    0    0    0    0    0    0    0    0    0    0    0    0    0    0    0    0    0    0    0    0    0    0    0    0    0    0    0    0    0    0    0    0    0    0    0    0    0    0    0    0    0    0    0    0    0    0    0    0    0    0    0    0    0    0    0    0    0    0    0    0    0    0    0    0    0    0    0    0    0    0    0    0    0    0    0    0    0    0    0    0    0    0    0    0    0    0    0    0    0    0    0    0    0    0    0    0    0    0    0    0    0    0    0    0    0    0    0    0    0    0    0    0    0    0    0    0    0    0    0    0    0    0    0    0    0    0    0    0    0    0    0    0    0    0    0    0    0    0    0    0    0    0    0    0    0    0    0    0    0    0    0    0    0    0    0    0    0    0    0    0    0    0    0    0    0    0    0    0    0    0    0    0    0    0    0    0    0    0    0    0    0    0    0    0    0    0    0    0    0    0    0    0    0    0    0    0    0    0    0    0    0    0    0    0    0    0    0    0    0    0    0    0    0    0    0    0    0    0    0    0    0    0    0    0    0    0    0    0    0    0    0    0    0    0    1    0    0    0    0    1    0    1    1    0    0    0    0    1    0    0    0    0    0    0    0    0    0    0    0    0    0    0    1    1    2    1    4   28    0   23   10    0    1    0    0    0    0    0    0    0    1    0    0    0    0    0    1    0    0    0    0    0    0    0    0    0    0    0    0    0    0    0    0    0    0    0    0    0    0    0    0    0    0    0    0    0    0    0    0    0    0    0    0    0    0    0    0    0    0    0    0    0    0    0    0    0    0    0    0    0    0    0    0    0    0    0    0    0    0    0    0    0    0    0    0    0    0    0    0    0    0    0    0    0    0    0    0    0    0    0    0
    0    0    0    0    0    0    0    0    0    0    0    0    0    0    0    0    0    0    0    0    0    0    0    0    0    1    0    0    0    0    0    0    0    0    0    0    0    0    0    0    0    0    0    0    0    0    0    0    0    0    0    0    0    0    0    0    0    0    0    0    0    0    0    0    0    0    0    0    0    0    0    0    0    0    0    0    0    0    0    0    0    0    0    0    0    0    0    0    0    0    0    0    0    0    0    0    0    0    0    0    0    0    0    0    0    0    0    0    0    0    0    0    0    0    0    0    0    0    0    0    0    0    0    0    0    0    0    0    0    0    0    0    0    0    0    0    0    0    0    0    0    0    0    0    0    0    0    0    0    0    0    0    0    0    0    0    0    0    0    0    0    0    0    0    0    0    0    0    0    0    0    0    0    0    0    0    0    0    0    0    0    0    0    0    0    0    0    0    0    0    0    0    0    0    0    0    0    0    0    0    0    0    0    0    0    0    0    0    0    0    0    0    0    0    0    0    0    0    0    0    0    0    0    0    0    0    0    0    0    0    0    0    0    0    0    0    0    0    0    0    0    0    0    0    0    0    0    0    0    0    0    0    0    0    0    0    0    0    0    0    0    0    0    0    0    0    0    0    0    0    0    0    0    0    0    0    0    0    0    0    0    0    0    0    0    0    0    0    0    0    0    0    0    0    0    0    0    0    0    0    0    0    0    0    0    0    0    0    0    0    0    0    0    0    0    0    0    0    0    0    0    0    0    0    0    0    0    0    0    0    0    0    0    0    0    0    0    0    0    0    0    0    0    0    0    0    0    0    0    0    0    0    0    0    0    0    0    0    0    0    0    0    0    0    0    0    0    0    0    0    0    0    0    0    0    0    0    0    0    0    0    0    0    0    0    0    0    0    0    0    0    0    0    0    0    0    0    0    0    0    0    0    0    0    0    0    0    0    0    0    0    0    0    0    0    0    0    0    0    1    1    1    0    0    0    0    0    0    0    0    0    0    0    0    0    0    0    1    0    0    0    0    1    1    7   23    0   22    7    1    2    0    0    0    0    0    0    0    1    0    0    0    0    0    0    0    0    0    0    1    0    0    0    0    0    0    0    0    0    0    0    0    0    0    0    0    0    0    0    0    0    0    0    0    0    0    0    0    0    0    0    0    0    0    0    0    0    0    0    0    0    0    0    0    0    0    0    0    0    0    0    0    0    0    0    0    0    0    0    0    0    0    0    0    0    0    0    0    0    0    0    0    0    0    0    0    0    0
    0    0    0    0    0    0    0    0    0    0    0    0    0    0    0    0    0    0    0    0    0    0    0    0    0    0    0    0    0    0    0    0    0    0    0    0    0    0    0    0    0    0    0    0    0    0    0    0    0    0    0    0    0    0    0    0    0    0    0    1    0    0    0    0    0    0    0    0    0    0    0    0    0    0    0    0    0    0    0    0    0    0    0    0    0    0    0    0    0    0    0    0    0    0    0    0    0    0    0    0    0    0    0    0    0    0    0    0    0    0    0    0    0    0    0    0    0    0    0    0    0    0    0    0    0    0    0    0    0    0    0    0    0    0    0    0    0    0    0    0    0    0    0    0    0    0    0    0    0    0    0    0    0    0    0    0    0    0    0    0    0    0    0    0    0    0    0    0    0    0    0    0    0    0    0    0    0    0    0    0    0    0    0    0    0    0    0    0    0    0    0    0    0    0    0    0    0    0    0    0    0    0    0    0    0    0    0    0    0    0    0    0    0    0    0    0    0    0    0    0    0    0    0    0    0    0    0    0    0    0    0    0    0    0    0    0    0    0    0    0    0    0    0    0    0    0    0    0    0    0    0    0    0    0    0    0    0    0    0    0    0    0    0    0    0    0    0    0    0    0    0    0    0    0    0    0    0    0    0    0    0    0    0    0    0    0    0    0    0    0    0    0    0    0    0    0    0    0    0    0    0    0    0    0    0    0    0    0    0    0    0    0    0    0    0    0    0    0    0    0    0    0    0    0    0    0    0    0    0    0    0    0    0    0    0    0    0    0    0    0    0    0    0    0    0    0    0    0    0    0    0    0    0    0    0    0    0    0    0    0    0    0    0    0    0    0    0    0    0    0    0    0    0    0    0    0    0    0    0    0    0    0    0    0    0    0    0    0    0    0    0    0    0    0    0    0    0    0    0    0    0    0    0    0    0    0    0    0    0    0    0    0    0    0    0    0    0    1    0    0    0    0    0    0    0    1    0    0    0    0    0    1    0    0    0    0    0    0    0    0    0    0    0    1    3   10   22    0   25    9    0    2    0    0    0    0    0    0    0    0    0    0    0    0    0    0    0    0    0    0    0    0    0    0    0    0    0    0    0    0    0    0    0    0    0    0    0    0    0    0    0    0    0    0    0    0    0    0    0    0    0    0    0    0    0    0    0    0    0    0    0    0    0    0    0    0    0    0    0    0    0    0    0    0    0    0    0    0    0    0    0    0    0    0    0    0    0    0    0    0    0    0    0    0    0    0    0    0
    0    0    0    0    0    0    0    0    0    0    0    0    0    0    0    0    0    0    0    0    0    0    0    0    0    2    0    0    0    0    0    0    0    0    0    0    0    0    0    0    0    0    0    0    0    0    0    0    0    0    0    0    0    0    0    0    0    0    0    0    0    1    0    0    0    0    0    0    0    0    0    0    0    0    0    0    0    0    0    0    0    0    0    0    0    0    0    0    0    0    0    0    0    0    0    0    0    0    0    0    0    0    0    0    0    0    0    0    0    0    0    0    0    0    0    0    0    0    0    0    0    0    0    0    0    0    0    0    0    0    0    0    0    0    0    0    0    0    0    0    0    0    0    0    0    0    0    0    0    0    0    0    0    0    0    0    0    0    0    0    0    0    0    0    0    0    0    0    0    0    0    0    0    0    0    0    0    0    0    0    0    0    0    0    0    0    0    0    0    0    0    0    0    0    0    0    0    0    0    0    0    0    0    0    0    0    0    0    0    0    0    0    0    0    0    0    0    0    0    0    0    0    0    0    0    0    0    0    0    0    0    0    0    0    0    0    0    0    0    0    0    0    0    0    0    0    0    0    0    0    0    0    0    0    0    0    0    0    0    0    0    0    0    0    0    0    0    0    0    0    0    0    0    0    0    0    0    0    0    0    0    0    0    0    0    0    0    0    0    0    0    0    0    0    0    0    0    0    0    0    0    0    0    0    0    0    0    0    0    0    0    0    0    0    0    0    0    0    0    0    0    0    0    0    0    0    0    0    0    0    0    0    0    0    0    0    0    0    0    0    0    0    0    0    0    0    0    0    0    0    0    0    0    0    0    0    0    0    0    0    0    0    0    0    0    0    0    0    0    0    0    0    0    0    0    0    0    0    0    0    0    0    0    0    0    0    0    0    0    0    0    0    0    0    0    0    0    0    0    0    0    0    0    0    0    0    1    0    0    0    0    0    0    0    0    0    0    0    0    0    0    0    0    0    0    0    0    1    0    0    0    0    0    0    0    0    0    0    1    0    0    0    0    0    0    0    7   25    0   20    6    0    1    1    1    0    0    0    0    0    0    0    0    1    0    0    0    0    0    0    0    0    0    0    0    0    0    0    0    0    0    0    0    0    0    0    0    0    0    0    0    0    0    0    0    0    0    0    0    0    0    0    0    0    0    0    0    0    0    0    0    0    0    0    0    0    0    0    0    0    0    0    0    0    0    0    0    0    0    0    0    0    0    0    0    0    0    0    0    0    0    0    0    0    0    0    0    0
    1    0    0    0    0    0    0    0    0    0    0    0    1    0    0    0    0    0    0    0    0    0    0    0    0    0    0    0    0    0    0    0    0    0    0    0    0    0    0    0    0    0    0    0    0    1    0    0    0    0    0    0    0    0    0    0    0    0    0    0    0    0    0    0    0    0    0    0    0    0    0    0    0    0    0    0    0    0    0    0    0    0    0    0    0    0    0    0    0    0    0    0    0    0    0    0    0    0    0    0    0    0    0    0    0    0    0    0    0    0    0    0    0    0    0    0    0    0    0    0    0    0    0    0    0    0    0    0    0    0    0    0    0    0    0    0    0    0    0    0    0    0    0    0    0    0    0    0    0    0    0    0    0    0    0    0    0    0    0    0    0    0    0    0    0    0    0    0    0    0    0    0    0    0    0    0    0    0    0    0    0    0    0    0    0    0    0    0    0    0    0    0    0    0    0    0    0    0    0    0    0    0    0    0    0    0    0    0    0    0    0    0    0    0    0    0    0    0    0    0    0    0    0    0    0    0    0    0    0    0    0    0    0    0    0    0    0    0    0    0    0    0    0    0    0    0    0    0    0    0    0    0    0    0    0    0    0    0    0    0    0    0    0    0    0    0    0    0    0    0    0    0    0    0    0    0    0    0    0    0    0    0    0    0    0    0    0    0    0    0    0    0    0    0    0    0    0    0    0    0    0    0    0    0    0    0    0    0    0    0    0    1    0    0    0    0    0    0    0    0    0    0    0    0    0    0    0    0    0    0    0    0    0    0    0    0    0    0    0    0    0    0    0    0    0    0    0    0    0    0    0    0    0    0    0    0    0    0    0    0    0    0    0    0    0    0    0    0    0    0    0    0    0    0    0    0    0    0    0    0    0    0    0    0    0    0    0    0    0    0    0    0    0    0    0    0    0    0    0    0    0    0    0    0    0    0    0    0    0    0    0    0    0    0    0    0    0    0    0    0    0    0    0    0    0    0    0    0    1    0    0    0    0    0    0    0    0    0    0    0    1    0    1    0    0    1    1    9   20    0   20    6    1    0    0    0    0    0    1    0    0    1    0    0    1    0    0    0    0    0    0    0    0    0    0    0    0    0    0    0    0    0    0    0    0    0    0    0    0    0    0    0    0    0    0    0    0    0    0    0    0    0    0    0    0    0    0    0    0    0    0    0    0    0    0    0    0    0    0    0    0    0    0    0    0    0    0    0    0    0    0    0    0    0    0    0    0    0    0    0    0    0    0    0    0    0    0    0
    0    0    1    0    0    0    0    0    0    0    0    0    0    0    0    0    0    0    0    0    0    0    1    0    0    0    0    0    0    0    0    0    0    0    0    0    0    0    0    0    0    0    1    0    0    0    0    0    0    0    0    0    0    0    0    0    0    0    0    0    0    0    0    0    0    0    0    0    0    0    0    0    0    0    0    0    0    0    0    0    0    0    0    0    0    0    0    0    0    0    0    0    0    0    0    0    0    0    0    0    0    0    0    0    0    0    0    0    0    0    0    0    0    0    0    0    0    0    0    0    0    0    0    0    0    0    0    0    0    0    0    0    0    0    0    0    0    0    0    0    0    0    0    0    0    0    0    0    0    0    0    0    0    0    0    0    0    0    0    0    0    0    0    0    0    0    0    0    0    0    0    0    0    0    0    0    0    0    0    0    0    0    0    0    0    0    0    0    0    0    0    0    0    0    0    0    0    0    0    0    0    0    0    0    0    0    0    0    0    0    0    0    0    0    0    0    0    0    0    0    0    0    0    0    0    0    0    0    0    0    0    0    0    0    0    0    0    0    0    0    0    0    0    0    0    0    0    0    0    0    0    0    0    0    0    0    0    0    0    0    0    0    0    0    0    0    0    0    0    0    0    0    0    0    0    0    0    0    0    0    0    0    0    0    0    0    0    0    0    0    0    0    0    0    0    0    0    0    0    0    0    0    0    0    0    0    0    0    0    0    0    0    0    0    0    0    0    0    0    0    0    0    0    0    0    0    0    0    0    0    0    0    0    0    0    0    0    0    0    0    0    0    0    0    0    0    0    0    0    0    0    0    0    0    0    0    0    0    0    0    0    0    0    0    0    0    0    0    0    0    0    0    0    0    0    0    0    0    0    0    0    0    0    0    0    0    0    0    0    0    0    0    0    0    0    0    0    0    0    0    0    0    0    0    0    0    1    0    1    0    0    0    0    0    1    0    0    0    0    0    0    0    0    0    0    0    0    0    0    0    0    0    0    0    0    0    0    0    0    0    0    0    1    1    0    0    2    0    6   20    0   24    7    0    4    0    1    1    1    0    0    0    0    0    0    0    0    0    0    0    0    0    0    0    0    0    0    0    0    0    0    0    0    0    0    0    0    0    0    0    0    0    0    0    0    0    0    0    0    0    0    0    0    0    0    0    0    0    0    0    0    0    0    0    0    0    0    0    0    0    0    0    0    0    0    0    0    0    0    0    0    0    0    0    0    0    0    0    0    0    0    0    0    0    0    0    0    0
    0    0    0    0    0    0    0    0    0    0    0    0    0    0    0    0    0    0    0    0    0    0    0    0    0    0    0    0    0    0    0    0    0    0    0    0    0    0    0    0    0    0    0    0    0    0    0    0    0    0    0    0    0    0    0    0    0    0    0    0    0    0    0    0    0    0    0    0    0    0    0    0    0    0    0    0    0    0    0    0    0    0    0    0    0    0    0    0    0    0    0    0    0    0    0    0    0    0    0    0    0    0    0    0    0    0    0    0    0    0    0    0    0    0    0    0    0    0    0    0    0    0    0    0    0    0    0    0    0    0    0    0    0    0    0    0    0    0    0    0    0    0    0    0    0    0    0    0    0    0    0    0    0    0    0    0    0    0    0    0    0    0    0    0    0    0    0    0    0    0    0    0    0    0    0    0    0    0    0    0    0    0    0    0    0    0    0    0    0    0    0    0    0    0    0    0    0    0    0    0    0    0    0    0    0    0    0    0    0    0    0    0    0    0    0    0    0    0    0    0    0    0    0    0    0    0    0    0    0    0    0    0    0    0    0    0    0    0    0    0    0    0    0    0    0    0    0    0    0    0    0    0    0    0    0    0    0    0    0    0    0    0    0    0    0    0    0    0    0    0    0    0    0    0    0    0    0    0    0    0    0    0    0    0    0    0    0    0    0    0    0    0    0    0    0    0    0    0    0    0    0    0    0    0    0    0    0    0    0    0    0    0    0    0    0    0    0    0    0    0    0    0    0    0    0    0    0    0    0    0    0    0    0    0    0    0    0    0    0    0    0    0    0    0    0    0    0    0    0    0    0    0    0    0    0    0    0    0    0    0    0    0    0    0    0    0    0    0    0    0    0    0    0    0    0    0    0    0    0    0    0    0    0    0    0    0    0    0    0    0    0    0    0    0    0    0    0    0    0    0    0    0    0    0    0    0    0    0    0    0    0    0    1    0    0    0    0    0    0    0    0    0    0    0    0    0    0    0    0    0    0    0    0    0    0    0    0    0    0    1    0    1    0    0    1    0    0    2    0    6   24    0   25    8    1    2    0    1    0    0    0    0    0    0    0    0    0    0    0    0    0    0    0    0    1    0    0    0    1    0    0    0    0    0    0    0    0    0    0    0    0    0    0    0    0    0    0    0    0    0    0    0    0    0    0    0    0    0    0    0    0    0    0    0    0    0    0    0    0    0    0    0    0    0    0    0    0    0    0    0    0    0    0    0    0    0    0    0    0    0    0    0    0    0    0    0    0    0
    0    0    0    0    0    0    0    0    0    0    0    0    0    0    0    0    0    0    0    0    0    0    0    0    0    0    0    0    1    1    0    1    0    0    2    0    0    0    0    0    0    0    0    1    0    0    0    0    0    0    0    0    0    0    0    0    0    0    0    0    0    0    0    0    0    0    0    0    1    0    0    0    0    0    0    0    0    0    0    0    0    0    0    0    0    0    0    0    0    0    0    0    0    0    0    0    0    0    0    0    0    0    0    0    0    0    0    0    0    0    0    0    0    0    0    0    0    0    0    0    0    0    0    0    0    0    0    0    0    0    0    0    0    0    0    0    0    0    0    0    0    0    0    0    0    0    0    0    0    0    0    0    0    0    0    0    0    0    0    0    0    0    0    0    0    0    0    0    0    0    0    0    0    0    0    0    0    0    0    0    0    0    0    0    0    0    0    0    0    0    0    0    0    0    0    0    0    0    0    0    0    0    0    0    0    0    0    0    0    0    0    0    0    0    0    0    0    0    0    0    0    0    0    0    0    0    0    0    0    0    0    0    0    0    0    0    0    0    0    0    0    0    0    0    0    0    0    0    0    0    0    0    0    0    0    0    0    0    0    0    0    0    0    0    0    0    0    0    0    0    0    0    0    0    0    0    0    0    0    0    0    0    0    0    0    0    0    0    0    0    0    0    0    0    0    0    0    0    0    0    0    0    0    0    0    0    0    0    0    0    0    0    0    0    0    0    0    0    0    0    0    0    0    0    0    0    0    0    0    0    0    0    0    0    0    0    0    0    0    0    0    0    0    0    0    0    0    0    0    0    0    0    0    0    0    0    0    0    0    0    0    0    0    0    0    0    0    0    0    0    0    0    0    0    0    0    0    0    0    0    0    0    0    0    0    0    0    0    0    0    0    0    0    0    0    0    0    0    0    0    0    0    0    0    0    0    0    0    0    0    0    0    1    0    0    1    0    1    0    0    0    0    0    0    0    0    0    0    0    0    0    0    0    0    0    0    0    0    0    1    1    0    0    0    1    0    0    0    1    1    7   25    0   17    8    2    1    1    0    0    0    0    0    0    0    2    0    0    0    0    0    0    0    0    0    0    0    1    0    0    0    0    0    0    1    0    0    0    0    0    0    0    0    0    0    0    0    0    0    0    0    0    0    0    0    0    0    0    0    0    0    0    0    0    0    0    0    0    0    0    0    0    0    0    0    0    0    0    0    0    0    0    0    0    0    0    0    0    0    0    0    0    0    0    0    0    0    0
    0    0    0    0    0    0    0    0    0    1    0    0    0    0    0    0    0    0    0    0    0    0    0    0    0    0    0    0    0    0    0    0    0    1    0    0    0    0    0    0    1    0    0    0    0    0    0    0    0    0    0    0    0    0    0    0    0    0    0    0    0    0    0    0    0    0    0    0    0    0    0    0    0    0    0    0    0    0    0    0    0    0    0    0    0    0    0    0    0    0    0    0    0    0    0    0    0    0    0    0    0    0    0    0    0    0    0    0    0    0    0    0    0    0    0    0    0    0    0    0    0    0    0    0    0    0    0    0    0    0    0    0    0    0    0    0    0    0    0    0    0    0    0    0    0    0    0    0    0    0    0    0    0    0    0    0    0    0    0    0    0    0    0    0    0    0    0    0    0    0    0    0    0    0    0    0    0    0    0    0    0    0    0    0    0    0    0    0    0    0    0    0    0    0    0    0    0    0    0    0    0    0    0    0    0    0    0    0    0    0    0    0    0    0    0    0    0    0    0    0    0    0    0    0    0    0    0    0    0    0    0    0    0    0    0    0    0    0    0    0    0    0    0    0    0    0    0    0    0    0    0    0    0    0    0    0    0    0    0    0    0    0    0    0    0    0    0    0    0    0    0    0    0    0    0    0    0    0    0    0    0    0    0    0    0    0    0    0    0    0    0    0    0    0    0    0    0    0    0    0    0    0    0    0    0    0    0    0    0    0    0    0    0    0    0    0    0    0    0    0    0    0    0    0    0    0    0    0    0    0    0    0    0    0    0    0    0    0    0    0    0    0    0    0    0    0    0    0    0    0    0    0    0    0    0    0    0    0    0    0    0    0    0    0    0    0    0    0    0    0    0    0    0    0    0    0    0    0    0    0    0    0    0    0    0    0    0    0    0    0    0    0    0    0    0    0    0    0    0    0    0    0    0    0    0    0    0    1    0    0    0    0    0    0    0    0    0    0    0    0    0    0    0    0    0    0    0    0    0    0    0    0    0    0    0    0    0    0    0    0    0    0    0    0    0    0    0    0    1    0    0    8   17    0    9   13    1    0    0    0    0    0    0    0    0    0    0    0    0    0    0    0    0    0    0    0    0    0    0    0    0    0    0    0    0    0    0    0    0    0    0    0    0    0    0    0    0    0    0    0    0    0    0    0    0    0    0    0    0    0    0    0    0    0    0    0    0    0    0    0    0    0    0    0    0    0    0    0    0    0    0    0    0    0    0    0    0    0    0    0    0    0    0    0    0    0    0    0
    0    0    0    0    0    0    0    0    0    0    0    0    0    0    0    0    0    0    0    0    0    0    0    0    0    0    0    0    0    0    0    0    0    0    0    0    0    0    0    0    0    0    0    0    0    0    0    0    0    0    0    0    0    0    0    0    0    0    0    0    0    0    0    0    0    0    0    0    0    0    0    0    0    0    0    0    0    0    0    0    0    0    0    0    0    0    0    0    0    0    0    0    0    0    0    0    0    0    0    0    0    0    0    0    0    0    0    0    0    0    0    0    0    0    0    0    0    0    0    0    0    0    0    0    0    0    0    0    0    0    0    0    0    0    0    0    0    0    0    0    0    0    0    0    0    0    0    0    0    0    0    0    0    0    0    0    0    0    0    0    0    0    0    0    0    0    0    0    0    0    0    0    0    0    0    0    0    0    0    0    0    0    0    0    0    0    0    0    0    0    0    0    0    0    0    0    0    0    0    0    0    0    0    0    0    0    0    0    0    0    0    0    0    0    0    0    0    0    0    0    0    0    0    0    0    0    0    0    0    0    0    0    0    0    0    0    0    0    0    0    0    0    0    0    0    0    0    0    0    0    0    0    0    0    0    0    0    0    0    0    0    0    0    0    0    0    0    0    0    0    0    0    0    0    0    0    0    0    0    0    0    0    0    0    0    0    0    0    0    0    0    0    0    0    0    0    0    0    0    0    0    0    0    0    0    0    0    0    0    0    0    0    0    0    0    0    0    0    0    0    0    0    0    0    0    0    0    0    0    0    0    0    0    0    0    0    0    0    0    0    0    0    0    0    0    0    0    0    0    0    0    0    0    0    0    0    0    0    0    0    0    0    0    0    0    0    0    0    0    0    0    0    0    0    0    0    0    0    0    0    0    0    0    0    0    0    0    0    0    0    0    0    0    0    0    0    0    0    0    0    0    1    0    0    0    0    0    0    0    0    0    0    0    0    0    0    0    0    0    0    0    0    0    0    0    0    0    0    0    0    0    0    0    0    0    0    0    0    0    0    0    0    0    0    0    0    0    0    1    0    4    1    8    9    0   26    4    3    1    1    0    0    0    2    0    0    0    0    0    0    1    1    0    0    0    0    0    0    0    1    0    0    0    0    0    0    0    0    0    0    0    0    0    0    0    0    0    0    0    0    0    0    0    0    0    0    0    0    0    0    0    0    0    0    0    0    0    0    0    0    0    0    0    0    0    0    0    0    0    0    0    0    0    0    0    0    0    0    0    0    0    0    0    0    0    0    0    0
    0    0    0    0    0    0    0    0    0    0    0    0    0    0    0    0    0    0    0    0    0    0    0    0    0    0    0    0    0    0    0    0    0    0    0    0    0    0    0    0    0    0    0    0    0    0    0    0    0    0    0    0    0    0    0    0    0    0    0    0    0    0    0    0    0    0    0    0    0    0    0    0    0    0    0    0    0    0    0    0    0    0    0    0    0    0    0    0    0    0    0    0    0    0    0    0    0    0    0    0    0    0    0    0    0    0    0    0    0    0    0    0    0    0    0    0    0    0    0    0    0    0    0    0    0    0    0    0    0    0    0    0    0    0    0    0    0    0    0    0    0    0    0    0    0    0    0    0    0    0    0    0    0    0    0    0    0    0    0    0    0    0    0    0    0    0    0    0    0    0    0    0    0    0    0    0    0    0    0    0    0    0    0    0    0    0    0    0    0    0    0    0    0    0    0    0    0    0    0    0    0    0    0    0    0    0    0    0    0    0    0    0    0    0    0    0    0    0    0    0    0    0    0    0    0    0    0    0    0    0    0    0    0    0    0    0    0    0    0    0    0    0    0    0    0    0    0    0    0    0    0    0    0    0    0    0    0    0    0    0    0    0    0    0    0    0    0    0    0    0    0    0    0    0    0    0    0    0    0    0    0    0    0    0    0    0    0    0    0    0    0    0    0    0    0    0    0    0    0    0    0    0    0    0    0    0    0    0    0    0    0    0    0    0    0    0    0    0    0    0    0    0    0    0    0    0    0    0    0    0    0    0    0    0    0    0    0    0    0    0    0    0    0    0    0    0    0    0    0    0    0    0    0    0    0    0    0    0    0    0    0    0    0    0    0    0    0    0    0    0    0    0    0    0    0    0    0    0    0    0    0    0    0    0    0    0    0    0    0    0    0    0    0    0    0    0    0    0    0    0    1    0    0    0    0    0    0    0    0    0    0    0    0    0    0    0    0    0    0    0    0    0    0    0    0    0    0    0    0    0    0    0    1    0    0    0    0    0    0    0    0    0    0    0    0    0    0    0    0    0    0    2    2   13   26    0   19    4    2    1    0    0    0    0    1    0    0    0    0    0    1    0    0    0    0    0    0    0    0    0    0    0    0    0    0    0    0    0    0    0    0    0    0    0    0    0    0    0    0    0    0    0    0    0    0    0    0    0    0    0    0    0    0    0    0    0    0    0    0    0    0    0    0    0    0    0    0    0    0    0    0    0    0    0    0    0    0    0    0    0    0    0    0    0    0    0    0    0
    0    0    0    0    0    0    0    0    0    0    0    0    0    0    0    0    0    0    0    0    0    0    0    0    0    0    0    0    1    0    0    0    0    0    0    0    0    0    0    0    0    0    0    0    0    0    0    0    0    0    0    0    0    0    0    0    0    0    0    0    0    0    0    0    0    0    0    0    0    0    0    0    0    0    0    0    0    0    0    0    0    0    0    0    0    0    0    0    0    0    0    0    0    0    0    0    0    0    0    0    0    0    0    0    0    0    0    0    0    0    0    0    0    0    0    0    0    0    0    0    0    0    0    0    0    0    0    0    0    0    0    0    0    0    0    0    0    0    0    0    0    0    0    0    0    0    0    0    0    0    0    0    0    0    0    0    0    0    0    0    0    0    0    0    0    0    0    0    0    0    0    0    0    0    0    0    0    0    0    0    0    0    0    0    0    0    0    0    0    0    0    0    0    0    0    0    0    0    0    0    0    0    0    0    0    0    0    0    0    0    0    0    0    0    0    0    0    0    0    0    0    0    0    0    0    0    0    0    0    0    0    0    0    0    0    0    0    0    0    0    0    0    0    0    0    0    0    0    0    0    0    0    0    0    0    0    0    0    0    0    0    0    0    0    0    0    0    0    0    0    0    0    0    0    0    0    0    0    0    0    0    0    0    0    0    0    0    0    0    0    0    0    0    0    0    0    0    0    0    0    0    0    0    0    0    0    0    0    0    0    0    0    0    0    0    0    0    0    0    0    0    0    0    0    0    0    0    0    0    0    0    0    0    0    0    0    0    0    0    0    0    0    0    0    0    0    0    0    0    0    0    0    0    0    0    0    0    0    0    0    0    0    0    0    0    0    0    0    0    0    0    0    0    0    0    0    0    0    0    0    0    0    0    0    0    0    0    0    0    0    0    0    0    0    0    0    0    0    0    0    0    0    0    0    0    0    0    0    0    0    1    1    0    0    0    0    0    0    0    0    0    0    0    0    0    0    0    0    0    0    0    0    0    0    0    0    0    0    0    0    0    0    0    0    1    0    0    0    0    0    1    0    1    1    4   19    0   26    8    0    0    0    1    0    0    0    0    0    0    0    0    0    0    0    0    0    0    0    0    0    0    0    0    0    0    0    0    0    0    0    0    0    0    0    0    0    0    0    0    0    0    0    0    0    0    0    0    0    0    0    0    0    0    0    0    0    0    0    0    0    0    0    0    0    0    0    0    0    0    0    0    0    0    0    0    0    0    0    0    0    0    0    0    0    0    0    0    0
    0    0    0    0    0    0    0    0    0    0    0    0    0    2    0    0    0    0    0    0    0    0    0    0    0    0    0    0    0    0    0    0    0    0    0    0    0    0    0    0    0    0    0    0    0    0    0    0    0    0    0    0    0    0    0    0    0    0    0    0    0    0    0    0    0    0    0    0    0    0    0    0    0    0    0    0    0    0    0    0    0    0    0    0    0    0    0    0    0    0    0    0    0    0    0    0    0    0    0    0    0    0    0    0    0    0    0    0    0    0    0    0    0    0    0    0    0    0    0    0    0    0    0    0    0    0    0    0    0    0    0    0    0    0    0    0    0    0    0    0    0    0    0    0    0    0    0    0    0    0    0    0    0    0    0    0    0    0    0    0    0    0    0    0    0    0    0    0    0    0    0    0    0    0    0    0    0    0    0    0    0    0    0    0    0    0    0    0    0    0    0    0    0    0    0    0    0    0    0    0    0    0    0    0    0    0    0    0    0    0    0    0    0    0    0    0    0    0    0    0    0    0    0    0    0    0    0    0    0    0    0    0    0    0    0    0    0    0    0    0    0    0    0    0    0    0    0    0    0    0    0    0    0    0    0    0    0    0    0    0    0    0    0    0    0    0    0    0    0    0    0    0    0    0    0    0    0    0    0    0    0    0    0    0    0    0    0    0    0    0    0    0    0    0    0    0    0    0    0    0    0    0    0    0    0    0    0    0    0    0    0    0    0    0    0    0    0    0    0    0    0    0    0    0    0    0    0    0    0    0    0    0    0    0    0    0    0    0    0    0    0    0    0    0    0    0    0    0    0    0    0    0    0    0    0    0    0    0    0    0    0    0    0    0    0    0    0    0    0    0    0    0    0    0    0    0    0    0    0    0    0    0    0    0    0    0    0    0    0    0    0    0    0    0    0    1    0    0    0    0    0    0    0    0    1    0    0    1    0    0    0    0    0    0    0    0    0    0    0    0    1    0    0    0    0    0    0    0    0    0    0    0    0    0    0    0    0    0    0    0    0    0    0    0    0    1    0    0    0    0    1    1    1    0    3    4   26    0   24    9    1    1    1    0    0    0    0    0    0    0    0    0    0    0    0    0    0    0    0    0    0    0    0    0    0    0    0    0    0    0    0    0    0    0    0    0    0    0    0    0    0    0    0    0    0    0    0    0    0    0    0    0    0    0    0    0    0    0    0    0    0    0    0    0    0    0    0    0    0    0    0    0    0    0    0    0    0    0    0    0    0    0    0    0    0    0    0    0
    0    0    0    0    1    0    0    0    0    0    0    0    0    0    0    0    0    1    0    0    0    0    0    0    0    0    0    0    0    0    0    0    0    0    0    0    1    0    0    0    0    0    0    0    0    0    0    0    0    0    0    0    0    0    0    0    0    0    0    0    0    0    0    0    0    0    0    0    0    0    0    0    0    0    0    0    0    0    0    0    0    0    0    0    0    0    0    0    0    0    0    0    0    0    0    0    0    0    0    0    0    0    0    0    0    0    0    0    0    0    0    0    0    0    0    0    0    0    0    0    0    0    0    0    0    0    0    0    0    0    0    0    0    0    0    0    0    0    0    0    0    0    0    0    0    0    0    0    0    0    0    0    0    0    0    0    0    0    0    0    0    0    0    0    0    0    0    0    0    0    0    0    0    0    0    0    0    0    0    0    0    0    0    0    0    0    0    0    0    0    0    0    0    0    0    0    0    0    0    0    0    0    0    0    0    0    0    0    0    0    0    0    0    0    0    0    0    0    0    0    0    0    0    0    0    0    0    0    0    0    0    0    0    0    0    0    0    0    0    0    0    0    0    0    0    0    0    0    0    0    0    0    0    0    0    0    0    0    0    0    0    0    0    0    0    0    0    0    0    0    0    0    0    0    0    0    0    0    0    0    0    0    0    0    0    0    0    0    0    0    0    0    0    0    0    0    0    0    0    0    0    0    0    0    0    0    0    0    0    0    0    0    0    0    0    0    0    0    0    0    0    0    0    0    0    0    0    0    0    0    0    0    0    0    0    0    0    0    0    0    0    0    0    0    0    0    0    0    0    0    0    0    0    0    0    0    0    0    0    0    0    0    0    0    0    0    0    0    0    0    0    0    0    0    0    0    0    0    0    0    0    0    0    0    0    0    0    0    0    0    0    0    0    0    0    0    0    0    0    0    0    0    0    1    0    0    1    0    0    0    0    0    1    0    0    0    0    0    0    0    0    0    0    0    0    0    0    0    0    0    0    0    0    0    0    0    0    0    0    0    0    0    0    0    0    0    1    0    0    1    1    0    0    0    1    2    8   24    0   36   11    2    1    0    0    0    0    0    0    0    0    0    0    0    0    0    0    0    0    0    0    0    0    0    0    0    0    0    0    0    0    0    0    0    0    0    0    0    0    0    0    0    0    0    0    0    0    0    0    0    0    0    0    0    0    0    0    0    0    0    0    0    0    0    0    0    0    0    0    0    0    0    0    0    0    0    0    0    0    0    0    0    0    0    0    0    0    0
    0    0    0    0    0    1    0    0    0    1    0    0    0    0    0    1    0    0    0    0    0    0    0    0    0    0    0    0    1    0    0    0    0    0    0    0    0    0    0    0    0    0    0    0    0    0    0    0    0    0    0    0    0    0    0    0    0    0    0    0    0    0    0    0    0    0    0    0    0    0    0    0    0    0    0    0    0    0    0    0    0    0    0    0    0    0    0    0    0    0    0    0    0    0    0    0    0    0    0    0    0    0    0    0    0    0    0    0    0    0    0    0    0    0    0    0    0    0    0    0    0    0    0    0    0    0    0    0    0    0    0    0    0    0    0    0    0    0    0    0    0    0    0    0    0    0    0    0    0    0    0    0    0    0    0    0    0    0    0    0    0    0    0    0    0    0    0    0    0    0    0    0    0    0    0    0    0    0    0    0    0    0    0    0    0    0    0    0    0    0    0    0    0    0    0    0    0    0    0    0    0    0    0    0    0    0    0    0    0    0    0    0    0    0    0    0    0    0    0    0    0    0    0    0    0    0    0    0    0    0    0    0    0    0    0    0    0    0    0    0    0    0    0    0    0    0    0    0    0    0    0    0    0    0    0    0    0    0    0    0    0    0    0    0    0    0    0    0    0    0    0    0    0    0    0    0    0    0    0    0    0    0    0    0    0    0    0    0    0    0    0    0    0    0    0    0    0    0    0    0    0    0    0    0    0    0    0    0    0    0    0    0    0    0    0    0    0    0    0    0    0    0    0    0    0    0    0    0    0    0    0    0    0    0    0    0    0    0    0    0    0    0    0    0    0    0    0    0    0    0    0    0    0    0    0    0    0    0    0    0    0    0    0    0    0    0    0    0    0    0    0    0    0    0    0    0    0    0    0    0    0    0    0    0    0    0    0    0    0    0    0    0    0    0    0    0    0    0    0    0    0    0    0    0    0    0    1    0    0    0    0    0    0    0    1    0    0    0    0    0    0    0    0    0    0    0    0    0    0    0    0    0    0    0    0    0    0    0    0    0    0    0    0    0    0    0    0    0    0    0    0    0    0    0    1    1    0    9   36    0   22    5    2    2    0    1    0    0    1    0    0    0    0    0    0    0    0    0    0    0    0    0    0    1    0    0    0    0    0    0    0    0    0    0    0    0    0    0    0    0    0    0    0    0    0    0    0    0    0    0    0    0    0    0    0    0    0    0    0    0    0    0    0    0    0    0    0    0    0    0    0    0    0    0    0    0    0    0    0    0    0    0    0    0    0    0    0    0
    0    0    0    0    0    0    0    0    0    0    0    0    0    0    0    0    0    1    0    0    0    0    0    0    0    0    0    0    0    0    0    0    0    0    0    0    0    0    0    0    0    0    0    0    0    0    0    0    0    0    0    0    0    0    0    0    0    0    0    0    0    0    0    0    0    0    1    2    0    0    0    0    0    0    0    0    0    0    0    0    0    0    0    0    0    0    0    0    0    0    0    0    0    0    0    0    0    0    0    0    0    0    0    0    0    0    0    0    0    0    0    0    0    0    0    0    0    0    0    0    0    0    0    0    0    0    0    0    0    0    0    0    0    0    0    0    0    0    0    0    0    0    0    0    0    0    0    0    0    0    0    0    0    0    0    0    0    0    0    0    0    0    0    0    0    0    0    0    0    0    0    0    0    0    0    0    0    0    0    0    0    0    0    0    0    0    0    0    0    0    0    0    0    0    0    0    0    0    0    0    0    0    0    0    0    0    0    0    0    0    0    0    0    0    0    0    0    0    0    0    0    0    0    0    0    0    0    0    0    0    0    0    0    0    0    0    0    0    0    0    0    0    0    0    0    0    0    0    0    0    0    0    0    0    0    0    0    0    0    0    0    0    0    0    0    0    0    0    0    0    0    0    0    0    0    0    0    0    0    0    0    0    0    0    0    0    0    0    0    0    0    0    0    0    0    0    0    0    0    0    0    0    0    0    0    0    0    0    0    0    0    0    0    0    0    0    0    0    0    0    0    0    0    0    0    0    0    0    0    0    0    0    0    0    0    0    0    0    0    0    0    0    0    0    0    0    0    0    0    0    0    0    0    0    0    0    0    0    0    0    0    0    0    0    0    0    0    0    0    0    0    0    0    0    0    0    0    0    0    0    0    0    0    0    0    0    0    0    0    0    0    0    0    0    0    0    0    0    0    0    0    0    0    0    1    0    0    0    0    0    0    0    0    0    0    0    0    0    0    0    0    0    0    0    0    0    0    0    0    0    0    0    0    0    0    0    0    0    0    0    0    0    0    0    0    0    0    0    0    0    0    0    0    0    0    0    0    1   11   22    0   16    6    2    1    0    0    0    0    0    1    0    0    0    0    0    0    0    0    0    0    0    0    0    0    0    0    0    0    0    0    0    0    0    0    0    0    0    0    0    0    0    0    0    0    0    0    0    0    0    0    0    0    0    0    0    0    0    0    0    0    0    0    0    0    0    0    0    0    0    0    0    0    0    0    0    0    0    0    0    0    0    0    0    0    0    0    0
    0    0    0    0    0    0    1    0    0    0    0    0    0    0    0    0    0    0    0    0    0    0    0    0    0    0    0    0    0    0    0    0    0    0    0    0    0    0    0    0    0    0    0    0    0    0    0    0    0    0    0    0    0    0    0    0    0    0    0    0    0    0    0    0    0    0    0    0    0    0    0    0    0    0    0    0    0    0    0    0    0    0    0    0    0    0    0    0    0    0    0    0    0    0    0    0    0    0    0    0    0    0    0    0    0    0    0    0    0    0    0    0    0    0    0    0    0    0    0    0    0    0    0    0    0    0    0    0    0    0    0    0    0    0    0    0    0    0    0    0    0    0    0    0    0    0    0    0    0    0    0    0    0    0    0    0    0    0    0    0    0    0    0    0    0    0    0    0    0    0    0    0    0    0    0    0    0    0    0    0    0    0    0    0    0    0    0    0    0    0    0    0    0    0    0    0    0    0    0    0    0    0    0    0    0    0    0    0    0    0    0    0    0    0    0    0    0    0    0    0    0    0    0    0    0    0    0    0    0    0    0    0    0    0    0    0    0    0    0    0    0    0    0    0    0    0    0    0    0    0    0    0    0    0    0    0    0    0    0    0    0    0    0    0    0    0    0    0    0    0    0    0    0    0    0    0    0    0    0    0    0    0    0    0    0    0    0    0    0    0    0    0    0    0    0    0    0    0    0    0    0    0    0    0    0    0    0    0    0    0    0    0    0    0    0    0    0    0    0    0    0    0    0    0    0    0    0    0    0    0    0    0    0    0    0    0    0    0    0    0    0    0    0    0    0    0    0    0    0    0    0    0    0    0    0    0    0    0    0    0    0    0    0    0    0    0    0    0    0    0    0    0    0    0    0    0    0    0    0    0    0    0    0    0    0    0    0    0    0    0    0    0    0    0    0    0    0    0    0    0    0    0    0    0    0    0    0    0    0    0    0    0    0    0    1    0    0    0    0    0    0    0    0    0    0    0    0    0    0    0    0    1    0    0    0    0    0    0    0    0    0    0    0    0    0    0    0    0    0    1    0    0    0    0    0    0    0    1    2    5   16    0   11    7    0    1    1    1    0    0    0    0    0    0    0    0    0    0    1    0    0    0    0    0    0    0    0    0    0    0    0    0    0    0    0    0    0    0    0    0    0    0    0    0    0    0    0    0    0    0    0    0    0    0    0    0    0    0    0    0    0    0    0    0    0    0    0    0    0    0    0    0    0    0    0    0    0    0    0    0    0    0    0    0    0    0    0    0
    0    0    0    0    0    1    0    0    0    0    0    0    0    0    0    0    0    0    0    0    0    0    0    0    0    0    0    0    0    0    0    0    0    0    0    0    0    0    0    0    0    0    0    0    0    0    0    0    0    0    0    0    0    0    0    0    0    0    0    0    0    0    0    0    0    0    0    0    0    0    0    0    0    0    0    0    0    0    0    0    0    0    0    0    0    0    0    0    0    0    0    0    0    0    0    0    0    0    0    0    0    0    0    0    0    0    0    0    0    0    0    0    0    0    0    0    0    0    0    0    0    0    0    0    0    0    0    0    0    0    0    0    0    0    0    0    0    0    0    0    0    0    0    0    0    0    0    0    0    0    0    0    0    0    0    0    0    0    0    0    0    0    0    0    0    0    0    0    0    0    0    0    0    0    0    0    0    0    0    0    0    0    0    0    0    0    0    0    0    0    0    0    0    0    0    0    0    0    0    0    0    0    0    0    0    0    0    0    0    0    0    0    0    0    0    0    0    0    0    0    0    0    0    0    0    0    0    0    0    0    0    0    0    0    0    0    0    0    0    0    0    0    0    0    0    0    0    0    0    0    0    0    0    0    0    0    0    0    0    0    0    0    0    0    0    0    0    0    0    0    0    0    0    0    0    0    0    0    0    0    0    0    0    0    0    0    0    0    0    0    0    0    0    0    0    0    0    0    0    0    0    0    0    0    0    0    0    0    0    0    0    0    0    0    0    0    0    0    0    0    0    0    0    0    0    0    0    0    0    0    0    0    0    0    0    0    0    1    1    0    0    0    0    0    0    0    0    0    0    0    0    0    0    0    0    0    0    0    0    0    0    0    0    0    0    0    0    0    0    0    0    0    0    0    0    0    0    0    0    0    0    0    0    0    0    0    0    0    0    0    0    0    0    0    0    0    0    0    0    0    0    0    0    0    0    0    0    0    0    0    0    1    0    0    0    0    0    0    0    0    0    0    0    0    0    0    0    0    0    0    0    0    0    0    0    0    0    0    0    1    0    0    0    0    0    0    0    0    0    0    0    0    0    0    0    0    1    1    1    2    6   11    0   20    7    0    1    2    0    1    3    0    1    0    0    0    0    0    0    0    0    0    0    0    1    0    0    0    0    0    0    0    0    0    0    0    0    0    0    0    0    0    0    0    0    0    0    0    0    0    0    0    0    0    0    0    0    0    0    0    0    0    0    0    0    0    0    0    0    0    0    0    0    0    0    0    0    0    0    0    0    0    0    0    0    0    0    0
    0    0    0    0    0    0    1    0    0    0    0    0    0    2    0    0    0    0    0    0    0    0    0    0    0    0    0    0    0    0    0    0    0    0    0    0    0    0    0    0    0    0    0    0    0    0    0    0    0    0    0    0    0    0    0    0    0    0    0    0    0    0    0    0    0    0    0    0    0    0    0    0    0    0    0    0    0    0    0    0    0    0    0    0    0    0    0    0    0    0    0    0    0    0    0    0    0    0    0    0    0    0    0    0    0    0    0    0    0    0    0    0    0    0    0    0    0    0    0    0    0    0    0    0    0    0    0    0    0    0    0    0    0    0    0    0    0    0    0    0    0    0    0    0    0    0    0    0    0    0    0    0    0    0    0    0    0    0    0    0    0    0    0    0    0    0    0    0    0    0    0    0    0    0    0    0    0    0    0    0    0    0    0    0    0    0    0    0    0    0    0    0    0    0    0    0    0    0    0    0    0    0    0    0    0    0    0    0    0    0    0    0    0    0    0    0    0    0    0    0    0    0    0    0    0    0    0    0    0    0    0    0    0    0    0    0    0    0    0    0    0    0    0    0    0    0    0    0    0    0    0    0    0    0    0    0    0    0    0    0    0    0    0    0    0    0    0    0    0    0    0    0    0    0    0    0    0    0    0    0    0    0    0    0    0    0    0    0    0    0    0    0    0    0    0    0    0    0    0    0    0    0    0    0    0    0    0    0    0    0    0    0    0    0    0    0    0    0    0    0    0    0    0    0    0    0    0    0    0    0    0    0    0    0    0    0    0    0    0    0    0    0    0    0    0    0    0    0    0    0    0    0    0    0    0    0    0    0    0    0    0    0    0    0    0    0    0    0    0    0    0    0    0    0    0    0    0    0    0    0    0    0    0    0    0    0    0    0    0    0    0    0    0    0    0    0    0    0    0    0    0    0    0    0    0    0    0    0    0    0    1    0    0    0    0    0    0    0    0    0    0    0    0    0    0    1    0    0    0    0    0    1    0    0    0    0    0    0    0    0    1    1    1    0    0    1    0    0    1    0    0    0    0    0    2    0    0    0    0    2    2    7   20    0   25    2    3    0    0    0    0    0    0    0    1    0    0    0    1    0    0    0    0    0    0    0    0    0    0    0    0    0    0    0    0    0    0    0    0    0    0    0    0    0    0    0    0    0    0    0    0    0    0    0    0    0    0    0    0    0    0    0    0    0    0    0    0    0    0    0    0    0    0    0    0    0    0    0    0    0    0    0    0    0    0    0    0    0
    0    0    0    0    0    0    0    0    0    1    0    0    0    0    0    0    0    0    0    0    0    0    0    0    0    0    0    0    0    0    0    0    0    0    0    0    0    0    0    0    0    0    0    0    0    0    0    0    0    0    0    0    0    0    0    0    0    0    0    1    0    0    0    0    0    0    0    0    0    0    0    0    0    0    0    0    0    0    0    0    0    0    0    0    0    0    0    0    0    0    0    0    0    0    0    0    0    0    0    0    0    0    0    0    0    0    0    0    0    0    0    0    0    0    0    0    0    0    0    0    0    0    0    0    0    0    0    0    0    0    0    0    0    0    0    0    0    0    0    0    0    0    0    0    0    0    0    0    0    0    0    0    0    0    0    0    0    0    0    0    0    0    0    0    0    0    0    0    0    0    0    0    0    0    0    0    0    0    0    0    0    0    0    0    0    0    0    0    0    0    0    0    0    0    0    0    0    0    0    0    0    0    0    0    0    0    0    0    0    0    0    0    0    0    0    0    0    0    0    0    0    0    0    0    0    0    0    0    0    0    0    0    0    0    0    0    0    0    0    0    0    0    0    0    0    0    0    0    0    0    0    0    0    0    0    0    0    0    0    0    0    0    0    0    0    0    0    0    0    0    0    0    0    0    0    0    0    0    0    0    0    0    0    0    0    0    0    0    0    0    0    0    0    0    0    0    0    0    0    0    0    0    0    0    0    0    0    0    0    0    0    0    0    0    0    0    0    0    0    0    0    0    0    0    0    0    0    0    0    0    0    0    0    0    0    0    0    0    0    0    0    0    0    0    0    0    0    0    0    0    0    0    0    0    0    0    0    0    0    0    0    0    0    0    0    0    0    0    0    0    0    0    0    0    0    0    0    0    0    0    0    0    0    0    0    0    0    0    0    0    0    0    0    0    0    0    0    0    0    0    0    0    0    0    0    0    0    0    0    0    0    0    0    0    0    0    0    0    0    0    0    0    0    0    0    0    0    0    0    0    0    0    0    0    1    1    0    0    0    0    0    0    0    0    1    0    0    0    0    1    0    0    0    0    0    1    0    0    0    0    1    0    7   25    0   25    4    1    0    2    0    0    0    0    1    0    0    0    0    0    0    0    0    0    0    0    0    0    0    0    0    0    0    0    0    0    0    1    0    0    0    0    0    0    0    0    0    0    0    0    0    0    0    0    0    0    0    0    0    0    0    0    0    0    0    0    0    0    0    0    0    0    0    0    0    0    0    0    0    0    0    0    0    0    0    0    0    0
    0    0    0    0    0    1    0    0    0    0    0    0    0    0    0    0    0    1    0    0    0    0    0    0    0    0    0    0    0    0    0    0    0    0    0    0    0    0    0    0    0    0    0    0    0    0    0    0    0    0    0    0    0    0    0    0    0    0    0    0    0    0    0    0    0    0    0    0    0    0    0    0    0    0    0    0    0    0    0    0    0    0    0    0    0    0    0    0    0    0    0    0    0    0    0    0    0    0    0    0    0    0    0    0    0    0    0    0    0    0    0    0    0    0    0    0    0    0    0    0    0    0    0    0    0    0    0    0    0    0    0    0    0    0    0    0    0    0    0    0    0    0    0    0    0    0    0    0    0    0    0    0    0    0    0    0    0    0    0    0    0    0    0    0    0    0    0    0    0    0    0    0    0    0    0    0    0    0    0    0    0    0    0    0    0    0    0    0    0    0    0    0    0    0    0    0    0    0    0    0    0    0    0    0    0    0    0    0    0    0    0    0    0    0    0    0    0    0    0    0    0    0    0    0    0    0    0    0    0    0    0    0    0    0    0    0    0    0    0    0    0    0    0    0    0    0    0    0    0    0    0    0    0    0    0    0    0    0    0    0    0    0    0    0    0    0    0    0    0    0    0    0    0    0    0    0    0    0    0    0    0    0    0    0    0    0    0    0    0    0    0    0    0    0    0    0    0    0    0    0    0    0    0    0    0    0    0    0    0    0    0    0    0    0    0    0    0    0    0    0    0    0    0    0    0    0    0    0    0    0    0    0    0    0    0    0    0    0    0    0    0    0    0    0    0    0    0    0    0    0    0    0    0    0    0    0    0    0    0    0    0    0    0    0    0    0    0    0    0    0    0    0    0    0    0    0    0    0    0    0    0    0    0    0    0    0    0    0    0    0    0    0    0    0    0    0    0    0    0    0    0    0    0    0    0    0    0    0    1    0    0    0    1    0    0    0    0    0    0    0    0    0    0    0    0    0    0    0    0    0    0    0    0    0    0    0    0    0    0    0    0    0    0    0    0    0    0    0    0    0    0    0    2    0    0    0    0    0    0    1    0    1    0    2   25    0   12    7    1    1    0    0    0    0    0    0    0    0    1    0    0    0    0    0    0    0    0    0    0    0    0    0    0    0    0    0    0    0    0    0    0    0    0    0    0    0    0    0    0    0    0    0    0    0    0    0    0    0    0    0    0    0    0    0    0    0    0    0    0    0    0    0    0    0    0    0    0    0    0    0    0    0    0    0    0    0    0    0
    0    0    0    0    0    0    0    0    0    0    0    0    0    0    0    0    0    0    0    0    0    0    0    0    0    0    0    0    0    0    0    0    0    0    0    0    0    0    0    0    0    0    0    0    0    0    0    0    0    0    0    0    0    0    0    0    0    0    0    0    0    0    0    0    0    0    0    0    0    0    0    0    0    0    0    0    0    0    0    0    0    0    0    0    0    0    0    0    0    0    0    0    0    0    0    0    0    0    0    0    0    0    0    0    0    0    0    0    0    0    0    0    0    0    0    0    0    0    0    0    0    0    0    0    0    0    0    0    0    0    0    0    0    0    0    0    0    0    0    0    0    0    0    0    0    0    0    0    0    0    0    0    0    0    0    0    0    0    0    0    0    0    0    0    0    0    0    0    0    0    0    0    0    0    0    0    0    0    0    0    0    0    0    0    0    0    0    0    0    0    0    0    0    0    0    0    0    0    0    0    0    0    0    0    0    0    0    0    0    0    0    0    0    0    0    0    0    0    0    0    0    0    0    0    0    0    0    0    0    0    0    0    0    0    0    0    0    0    0    0    0    0    0    0    0    0    0    0    0    0    0    0    0    0    0    0    0    0    0    0    0    0    0    0    0    0    0    0    0    0    0    0    0    0    0    0    0    0    0    0    0    0    0    0    0    0    0    0    0    0    0    0    0    0    0    0    0    0    0    0    0    0    0    0    0    0    0    0    0    0    0    0    0    0    0    0    0    0    0    0    0    0    0    0    0    0    0    0    0    0    0    0    0    0    0    0    0    0    0    0    0    0    0    0    0    0    0    0    0    0    0    0    0    0    0    0    0    0    0    0    0    0    0    0    0    0    0    0    0    0    0    0    0    0    0    0    0    0    0    0    0    0    0    0    0    0    0    0    0    0    0    0    0    0    0    0    0    0    0    0    0    0    0    0    0    0    0    0    0    0    0    0    0    0    0    0    0    0    0    0    0    0    0    0    1    0    0    0    0    0    0    0    0    0    1    1    0    0    0    0    0    0    1    0    0    0    0    0    0    0    0    0    0    0    0    0    0    0    0    0    0    1    1    3    4   12    0   17    7    0    0    0    2    0    0    0    0    0    0    0    0    0    0    1    0    0    0    0    0    0    0    0    0    0    0    0    0    0    0    0    0    0    0    0    0    0    0    0    0    0    0    0    0    0    0    0    0    0    0    0    0    0    0    0    0    0    0    0    0    0    0    0    0    0    0    0    0    0    0    0    0    0    0    0    0    0    0    0
    0    0    0    0    0    0    0    0    0    1    0    0    0    0    0    0    0    0    0    0    0    0    0    0    0    0    0    0    0    0    0    0    0    0    0    0    0    0    0    0    0    0    0    0    0    0    0    0    0    0    0    0    0    0    0    0    0    0    0    0    0    0    0    0    0    0    0    0    0    0    0    0    0    0    0    0    0    0    0    0    0    0    0    0    0    0    0    0    0    0    0    0    0    0    0    0    0    0    0    0    0    0    0    0    0    0    0    0    0    0    0    0    0    0    0    0    0    0    0    0    0    0    0    0    0    0    0    0    0    0    0    0    0    0    0    0    0    0    0    0    0    0    0    0    0    0    0    0    0    0    0    0    0    0    0    0    0    0    0    0    0    0    0    0    0    0    0    0    0    0    0    0    0    0    0    0    0    0    0    0    0    0    0    0    0    0    0    0    0    0    0    0    0    0    0    0    0    0    0    0    0    0    0    0    0    0    0    0    0    0    0    0    0    0    0    0    0    0    0    0    0    0    0    0    0    0    0    0    0    0    0    0    0    0    0    0    0    0    0    0    0    0    0    0    0    0    0    0    0    0    0    0    0    0    0    0    0    0    0    0    0    0    0    0    0    0    0    0    0    0    0    0    0    0    0    0    0    0    0    0    0    0    0    0    0    0    0    0    0    0    0    0    0    0    0    0    0    0    0    0    0    0    0    0    0    0    0    0    0    0    0    0    0    0    0    0    0    0    0    0    0    0    0    0    0    0    0    0    0    0    0    0    0    0    0    0    0    0    0    0    0    0    0    0    0    0    0    0    0    0    0    0    0    0    0    0    0    0    0    0    0    0    0    0    0    0    0    0    0    0    0    0    0    0    0    0    0    0    0    0    0    0    0    0    0    0    0    0    0    0    0    0    0    0    0    0    0    0    0    0    0    0    0    0    0    0    0    0    0    0    0    0    0    0    0    0    0    0    0    0    0    0    0    0    0    0    0    0    0    1    0    0    0    0    0    0    0    0    0    0    0    0    0    0    1    0    0    0    0    0    0    0    0    0    0    0    0    0    0    0    0    1    2    0    1    7   17    0   23    9    4    2    0    0    2    0    0    0    0    0    0    0    0    0    0    0    0    0    0    0    0    0    0    0    0    0    0    0    0    0    0    0    0    0    0    0    0    0    0    0    0    0    0    0    0    0    0    0    0    0    0    0    0    0    0    0    0    0    0    0    0    0    0    0    0    0    0    0    0    0    0    0    0    0    0    0    0    0
    0    0    0    0    0    0    0    0    0    0    0    0    0    0    0    0    0    0    0    0    0    0    0    0    0    0    0    0    0    0    0    0    0    0    0    0    0    0    0    0    0    0    0    0    0    0    0    0    0    0    0    0    0    0    0    0    0    0    0    0    0    0    0    0    0    0    0    0    0    0    0    0    0    0    0    0    0    0    0    0    0    0    0    0    0    0    0    0    0    0    0    0    0    0    0    0    0    0    0    0    0    0    0    0    0    0    0    0    0    0    0    0    0    0    0    0    0    0    0    0    0    0    0    0    0    0    0    0    0    0    0    0    0    0    0    0    0    0    0    0    0    0    0    0    0    0    0    0    0    0    0    0    0    0    0    0    0    0    0    0    0    0    0    0    0    0    0    0    0    0    0    0    0    0    0    0    0    0    0    0    0    0    0    0    0    0    0    0    0    0    0    0    0    0    0    0    0    0    0    0    0    0    0    0    0    0    0    0    0    0    0    0    0    0    0    0    0    0    0    0    0    0    0    0    0    0    0    0    0    0    0    0    0    0    0    0    0    0    0    0    0    0    0    0    0    0    0    0    0    0    0    0    0    0    0    0    0    0    0    0    0    0    0    0    0    0    0    0    0    0    0    0    0    0    0    0    0    0    0    0    0    0    0    0    0    0    0    0    0    0    0    0    0    0    0    0    0    0    0    0    0    0    0    0    0    0    0    0    0    0    0    0    0    0    0    0    0    0    0    0    0    0    0    0    0    0    0    0    0    0    0    0    0    0    0    0    0    0    0    0    0    0    0    0    0    0    0    0    0    0    0    0    0    0    0    0    0    0    0    0    0    0    0    0    0    0    0    0    0    0    0    0    0    0    0    0    0    0    0    0    0    0    0    0    0    0    0    0    0    0    0    0    0    0    0    0    0    0    0    0    0    0    0    1    0    0    0    0    0    0    0    0    0    1    0    0    0    0    0    0    1    0    0    0    0    0    0    0    0    0    0    0    0    0    0    0    0    0    0    0    0    0    1    0    0    0    0    0    0    0    0    0    0    0    0    0    0    0    0    1    0    0    0    0    0    1    7   23    0   27    8    0    0    1    0    0    1    0    0    0    0    0    0    0    0    0    0    0    1    0    0    1    0    0    0    0    0    0    0    0    0    0    0    0    0    0    1    0    0    0    0    0    0    0    0    0    0    0    0    0    0    0    0    0    0    0    0    0    0    0    0    0    0    0    0    0    0    0    0    0    0    0    0    0    0    0    0    0
    0    1    0    0    0    0    0    0    0    0    0    0    0    0    0    0    0    0    0    0    0    0    0    0    0    0    0    0    0    0    0    0    0    0    0    0    0    0    0    0    0    0    0    0    0    0    0    0    0    0    0    0    0    0    0    0    0    0    0    0    0    0    0    0    0    0    0    0    0    0    0    0    0    0    0    0    0    0    0    0    0    0    0    0    0    0    0    0    0    0    0    0    0    0    0    0    0    0    0    0    0    0    0    0    0    0    0    0    0    0    0    0    0    0    0    0    0    0    0    0    0    0    0    0    0    0    0    0    0    0    0    0    0    0    0    0    0    0    0    0    0    0    0    0    0    0    0    0    0    0    0    0    0    0    0    0    0    0    0    0    0    0    0    0    0    0    0    0    0    0    0    0    0    0    0    0    0    0    0    0    0    0    0    0    0    0    0    0    0    0    0    0    0    0    0    0    0    0    0    0    0    0    0    0    0    0    0    0    0    0    0    0    0    0    0    0    0    0    0    0    0    0    0    0    0    0    0    0    0    0    0    0    0    0    0    0    0    0    0    0    0    0    0    0    0    0    0    0    0    0    0    0    0    0    0    0    0    0    0    0    0    0    0    0    0    0    0    0    0    0    0    0    0    0    0    0    0    0    0    0    0    0    0    0    0    0    0    0    0    0    0    0    0    0    0    0    0    0    0    0    0    0    0    0    0    0    0    0    0    0    0    0    0    0    0    0    0    0    0    0    0    0    0    0    0    0    0    0    0    0    0    0    0    0    0    0    0    0    0    0    0    0    0    0    0    0    0    0    0    0    0    0    0    0    0    0    0    0    0    0    0    0    0    0    0    0    0    0    0    0    0    0    0    0    0    0    0    0    0    0    0    0    0    0    0    0    0    0    0    0    0    0    0    0    0    0    0    0    0    0    0    0    0    0    0    1    0    0    0    0    0    0    0    0    0    1    0    0    0    0    0    0    0    0    0    0    0    0    0    0    0    1    0    0    1    1    0    0    0    0    0    0    0    0    0    0    1    0    0    0    0    0    0    0    0    0    0    0    0    0    0    0    1    0    2    1    0    9   27    0   22    6    3    0    3    1    0    1    0    0    0    0    0    0    0    0    0    0    0    0    0    0    0    0    0    0    0    0    0    0    0    0    0    0    0    0    0    0    0    0    0    0    0    0    0    0    0    0    0    0    0    0    0    0    0    0    0    0    0    0    0    0    0    0    0    0    0    0    0    0    0    0    0    0    0    0    0    0
    0    0    0    0    0    0    0    0    0    0    0    0    0    0    1    1    0    0    0    0    0    0    0    0    0    0    0    0    0    0    0    0    0    0    0    0    0    0    0    0    0    0    0    0    0    0    0    0    0    0    0    0    0    0    0    0    0    0    0    0    0    0    0    0    0    0    0    0    0    0    0    0    0    0    0    0    0    0    0    0    0    0    0    0    0    0    0    0    0    0    0    0    0    0    0    0    0    0    0    0    0    0    0    0    0    0    0    0    0    0    0    0    0    0    0    0    0    0    0    0    0    0    0    0    0    0    0    0    0    0    0    0    0    0    0    0    0    0    0    0    0    0    0    0    0    0    0    0    0    0    0    0    0    0    0    0    0    0    0    0    0    0    0    0    0    0    0    0    0    0    0    0    0    0    0    0    0    0    0    0    0    0    0    0    0    0    0    0    0    0    0    0    0    0    0    0    0    0    0    0    0    0    0    0    0    0    0    0    0    0    0    0    0    0    0    0    0    0    0    0    0    0    0    0    0    0    0    0    0    0    0    0    0    0    0    0    0    0    0    0    0    0    0    0    0    0    0    0    0    0    0    0    0    0    0    0    0    0    0    0    0    0    0    0    0    0    0    0    0    0    0    0    0    0    0    0    0    0    0    0    0    0    0    0    0    0    0    0    0    0    0    0    0    0    0    0    0    0    0    0    0    0    0    0    0    0    0    0    0    0    0    0    0    0    0    0    0    0    0    0    0    0    0    0    0    0    0    0    0    0    0    0    0    0    0    0    0    0    0    0    0    0    0    0    0    0    0    0    0    0    0    0    0    0    0    0    0    0    0    0    0    0    0    0    0    0    0    0    0    0    0    0    0    0    0    0    0    0    0    0    0    0    0    0    0    0    0    0    0    0    0    0    0    0    0    0    0    0    0    0    0    0    0    0    0    0    0    0    0    0    0    0    0    0    0    0    0    0    0    0    0    0    0    0    0    0    0    0    0    0    0    0    0    0    0    0    1    0    1    0    0    0    0    0    0    0    0    0    0    0    0    0    0    0    1    1    0    0    0    0    1    0    3    0    0    0    0    4    8   22    0   21    2    2    2    0    0    0    0    1    0    0    0    2    0    0    0    0    0    0    0    0    0    0    0    0    0    0    0    0    0    0    0    0    0    0    0    0    0    0    0    0    0    0    0    0    0    0    0    0    0    0    0    0    0    0    0    0    0    0    0    0    0    0    0    0    0    0    0    0    0    0    0    0    0    0    0    0
    0    0    0    0    0    0    0    1    0    0    0    0    0    0    0    0    0    0    0    0    0    0    0    0    0    0    0    0    0    0    0    0    0    0    0    0    0    0    0    0    0    0    0    0    0    0    0    0    0    0    0    0    0    0    0    0    0    0    0    0    0    0    0    0    0    0    0    0    0    0    0    0    0    0    0    0    0    0    0    1    0    0    0    0    0    0    0    0    0    0    0    0    0    0    0    0    0    0    0    0    0    0    0    0    0    0    0    0    0    0    0    0    0    0    0    0    0    0    0    0    0    0    0    0    0    0    0    0    0    0    0    0    0    0    0    0    0    0    0    0    0    0    0    0    0    0    0    0    0    0    0    0    0    0    0    0    0    0    0    0    0    0    0    0    0    0    0    0    0    0    0    0    0    0    0    0    0    0    0    0    0    0    0    0    0    0    0    0    0    0    0    0    0    0    0    0    0    0    0    0    0    0    0    0    0    0    0    0    0    0    0    0    0    0    0    0    0    0    0    0    0    0    0    0    0    0    0    0    0    0    0    0    0    0    0    0    0    0    0    0    0    0    0    0    0    0    0    0    0    0    0    0    0    0    0    0    0    0    0    0    0    0    0    0    0    0    0    0    0    0    0    0    0    0    0    0    0    0    0    0    0    0    0    0    0    0    0    0    0    0    0    0    0    0    0    0    0    0    0    0    0    0    0    0    0    0    0    0    0    0    0    0    0    0    0    0    0    0    0    0    0    0    0    0    0    0    0    0    0    0    0    0    0    0    0    0    0    0    0    0    0    0    0    0    0    0    0    0    0    0    0    0    0    0    0    0    0    0    0    0    0    0    0    0    0    0    0    0    0    0    0    0    0    0    0    0    0    0    0    0    0    0    0    0    0    0    0    0    0    0    0    0    0    0    0    0    0    0    0    0    0    0    0    0    0    0    0    0    0    0    0    0    0    0    0    0    0    0    0    0    0    0    0    0    0    0    0    0    0    0    0    0    0    0    0    0    0    0    0    0    0    0    0    0    0    0    0    0    0    0    0    0    0    0    1    0    0    0    0    0    0    0    0    0    0    0    0    2    0    6   21    0   20    4    2    0    0    0    2    0    1    0    0    0    0    0    0    0    0    0    0    0    1    0    0    0    0    0    0    0    0    0    0    0    0    0    0    0    0    0    0    0    0    0    0    0    0    0    0    0    0    0    0    0    0    0    0    0    0    0    0    0    0    0    0    0    0    0    0    0    0    0    0    0    0    0    0    0
    0    0    0    0    0    0    0    1    0    0    0    0    0    0    0    0    0    0    0    1    0    0    0    0    0    0    0    0    0    0    0    0    0    0    0    0    0    0    0    0    0    0    0    0    0    0    0    0    0    0    0    0    0    0    0    0    0    0    0    0    0    0    0    0    0    0    0    0    0    0    0    0    0    0    0    0    0    0    0    0    1    0    0    0    0    0    0    0    0    0    0    0    0    0    0    0    0    0    0    0    0    0    0    0    0    0    0    0    0    0    0    0    0    0    0    0    0    0    0    0    0    0    0    0    0    0    0    0    0    0    0    0    0    0    0    0    0    0    0    0    0    0    0    0    0    0    0    0    0    0    0    0    0    0    0    0    0    0    0    0    0    0    0    0    0    0    0    0    0    0    0    0    0    0    0    0    0    0    0    0    0    0    0    0    0    0    0    0    0    0    0    0    0    0    0    0    0    0    0    0    0    0    0    0    0    0    0    0    0    0    0    0    0    0    0    0    0    0    0    0    0    0    0    0    0    0    0    0    0    0    0    0    0    0    0    0    0    0    0    0    0    0    0    0    0    0    0    0    0    0    0    0    0    0    0    0    0    0    0    0    0    0    0    0    0    0    0    0    0    0    0    0    0    0    0    0    0    0    0    0    0    0    0    0    0    0    0    0    0    0    0    0    0    0    0    0    0    0    0    0    0    0    0    0    0    0    0    0    0    0    0    0    0    0    0    0    0    0    0    0    0    0    0    0    0    0    0    0    0    0    0    0    0    0    0    0    0    0    0    0    0    0    0    0    0    0    0    0    0    0    0    0    0    0    0    0    0    0    0    0    0    0    0    0    0    0    0    0    0    0    0    0    0    0    0    0    0    0    0    0    0    0    0    0    0    0    0    0    0    0    0    0    0    0    0    0    0    0    0    0    0    0    0    0    0    0    0    0    0    0    0    0    0    0    0    0    0    0    0    2    0    0    0    0    0    0    0    0    0    0    0    0    0    0    0    0    0    0    0    0    0    0    0    0    0    0    0    0    0    0    0    0    0    0    0    0    0    0    0    0    0    0    1    0    0    0    2    0    0    3    2   20    0   17    8    0    2    1    0    0    0    2    0    1    0    0    0    0    0    0    0    0    0    1    1    0    0    0    0    0    0    0    0    0    0    0    0    0    0    0    0    0    0    0    0    0    0    0    0    0    0    0    0    0    0    0    0    0    0    0    0    0    0    0    0    0    0    0    0    0    0    0    0    0    0    0    0    0
    0    0    0    0    0    0    0    0    0    0    0    0    0    0    0    0    0    0    0    0    0    0    0    1    0    0    0    0    0    0    0    0    0    0    0    0    0    0    0    0    0    0    0    0    0    0    0    0    0    0    0    0    0    0    0    0    0    0    0    0    0    0    0    0    1    0    0    0    0    0    0    0    0    0    0    0    0    0    0    0    0    0    0    0    0    0    0    0    0    0    0    0    0    0    0    0    0    0    0    0    0    0    0    0    0    0    0    0    0    0    0    0    0    0    0    0    0    0    0    0    0    0    0    0    0    0    0    0    0    0    0    0    0    0    0    0    0    0    0    0    0    0    0    0    0    0    0    0    0    0    0    0    0    0    0    0    0    0    0    0    0    0    0    0    0    0    0    0    0    0    0    0    0    0    0    0    0    0    0    0    0    0    0    0    0    0    0    0    0    0    0    0    0    0    0    0    0    0    0    0    0    0    0    0    0    0    0    0    0    0    0    0    0    0    0    0    0    0    0    0    0    0    0    0    0    0    0    0    0    0    0    0    0    0    0    0    0    0    0    0    0    0    0    0    0    0    0    0    0    0    0    0    0    0    0    0    0    0    0    0    0    0    0    0    0    0    0    0    0    0    0    0    0    0    0    0    0    0    0    0    0    0    0    0    0    0    0    0    0    0    0    0    0    0    0    0    0    0    0    0    0    0    0    0    0    0    0    0    0    0    0    0    0    0    0    0    0    0    0    0    0    0    0    0    0    0    0    0    0    0    0    0    0    0    0    0    0    0    0    0    0    0    0    0    0    0    0    0    0    0    0    0    0    0    0    0    0    0    0    0    0    0    0    0    0    0    0    0    0    0    0    0    0    0    0    0    0    0    0    0    0    0    0    0    0    0    0    0    0    0    0    0    0    0    0    0    0    0    0    0    0    0    0    0    0    0    0    0    0    0    0    0    0    0    0    0    0    0    0    0    0    0    0    0    0    0    0    0    0    0    0    0    0    0    0    0    0    0    0    0    0    0    0    0    0    0    0    0    0    0    0    0    0    0    0    0    0    0    0    0    0    0    0    0    0    0    0    0    1    0    2    4   17    0   23    6    3    0    2    0    0    0    0    0    0    2    0    1    2    0    0    0    1    0    0    0    0    0    0    0    0    0    0    0    0    0    0    0    0    0    0    0    0    0    0    0    0    0    0    0    0    0    0    0    0    0    0    0    0    0    0    0    0    0    0    0    0    0    0    0    0    0    0    0    0    0    0    0
    0    1    1    0    0    0    0    0    0    0    0    0    0    0    0    0    0    0    0    0    0    0    0    0    0    0    0    0    0    0    0    0    0    0    0    0    0    0    0    0    0    0    0    0    0    0    0    0    0    0    0    0    0    0    0    0    0    0    0    0    0    0    0    0    0    0    0    0    0    0    0    0    0    0    0    0    0    0    0    0    0    0    0    0    0    0    0    0    0    0    0    0    0    0    1    0    0    0    0    0    0    0    0    0    0    0    0    0    0    0    0    0    0    0    0    0    0    0    0    0    0    0    0    0    0    0    0    0    0    0    0    0    0    0    0    0    0    0    0    0    0    0    0    0    0    0    0    0    0    0    0    0    0    0    0    0    0    0    0    0    0    0    0    0    0    0    0    0    0    0    0    0    0    0    0    0    0    0    0    0    0    0    0    0    0    0    0    0    0    0    0    0    0    0    0    0    0    0    0    0    0    0    0    0    0    0    0    0    0    0    0    0    0    0    0    0    0    0    0    0    0    0    0    0    0    0    0    0    0    0    0    0    0    0    0    0    0    0    0    0    0    0    0    0    0    0    0    0    0    0    0    0    0    0    0    0    0    0    0    0    0    0    0    0    0    0    0    0    0    0    0    0    0    0    0    0    0    0    0    0    0    0    0    0    0    0    0    0    0    0    0    0    0    0    0    0    0    0    0    0    0    0    0    0    0    0    0    0    0    0    0    0    0    0    0    0    0    0    0    0    0    0    0    0    0    0    0    0    0    0    0    0    0    0    0    0    0    0    0    0    0    0    0    0    0    0    0    0    0    0    0    0    0    0    0    0    0    0    0    0    0    0    0    0    0    0    0    0    0    0    0    0    0    0    0    0    0    0    0    0    0    0    0    0    0    0    0    0    0    0    0    0    0    0    0    0    0    0    0    0    0    0    0    0    0    0    0    0    0    0    0    0    0    0    0    0    0    0    0    0    0    0    0    0    0    0    0    0    0    0    0    0    0    0    0    0    0    0    0    0    0    0    0    0    0    0    0    0    0    0    0    1    0    0    0    0    0    0    0    0    0    0    0    1    1    0    0    2    0    3    2    2    8   23    0   19    4    1    0    0    0    0    0    1    0    0    0    0    0    0    0    0    0    0    0    0    0    1    0    0    0    0    0    0    0    0    0    0    0    0    0    0    0    0    0    0    0    0    0    0    0    0    0    0    0    0    0    0    0    0    0    0    0    0    0    0    0    0    0    0    0    0    0    0    0    0    0    0
    1    0    0    0    0    0    0    0    0    0    0    0    0    0    0    0    0    0    0    0    0    0    0    0    0    0    0    0    0    0    0    0    0    0    0    0    0    0    0    0    0    0    0    0    0    0    0    0    0    0    0    0    0    0    0    0    0    0    0    0    1    0    0    0    0    0    0    0    0    0    0    0    0    0    0    0    0    0    0    0    0    0    0    0    0    0    0    0    0    0    0    0    0    0    0    0    0    0    0    0    0    0    0    0    0    0    0    0    0    0    0    0    0    0    0    0    0    0    0    0    0    0    0    0    0    0    0    0    0    0    0    0    0    0    0    0    0    0    0    0    0    0    0    0    0    0    0    0    0    0    0    0    0    0    0    0    0    0    0    0    0    0    0    0    0    0    0    0    0    0    0    0    0    0    0    0    0    0    0    0    0    0    0    0    0    0    0    0    0    0    0    0    0    0    0    0    0    0    0    0    0    0    0    0    0    0    0    0    0    0    0    0    0    0    0    0    0    0    0    0    0    0    0    0    0    0    0    0    0    0    0    0    0    0    0    0    0    0    0    0    0    0    0    0    0    0    0    0    0    0    0    0    0    0    0    0    0    0    0    0    0    0    0    0    0    0    0    0    0    0    0    0    0    0    0    0    0    0    0    0    0    0    0    0    0    0    0    0    0    0    0    0    0    0    0    0    0    0    0    0    0    0    0    0    0    0    0    0    0    0    0    0    0    0    0    0    0    0    0    0    0    0    0    0    0    0    0    0    0    0    0    0    0    0    0    0    0    0    0    0    0    0    0    0    0    0    0    0    0    0    0    0    0    0    0    0    0    0    0    0    0    0    0    0    0    0    0    0    0    0    0    0    0    0    0    0    0    0    0    0    0    0    0    0    0    0    0    0    0    0    0    0    0    0    0    0    0    0    0    0    0    0    0    0    0    0    0    0    0    0    0    0    0    0    1    0    1    0    0    0    0    0    0    0    0    0    0    0    0    0    0    1    0    0    0    0    0    0    0    0    0    0    0    0    0    0    0    0    0    0    0    0    0    0    0    0    0    0    0    0    0    0    0    0    0    0    0    0    0    1    0    0    0    6   19    0   18    9    0    0    1    0    0    0    0    0    0    0    0    1    0    0    0    1    0    0    0    0    0    0    0    0    0    0    0    0    0    0    0    0    0    0    0    0    0    0    0    0    0    0    0    0    0    0    0    0    0    0    0    0    0    0    0    0    0    0    0    0    0    0    0    0    0    0    0    0    0    0
    0    0    1    0    0    0    0    0    0    0    0    0    0    0    0    0    0    0    0    0    0    0    0    0    0    0    0    0    0    0    0    0    0    0    0    0    0    0    0    0    0    0    0    0    0    0    0    0    0    0    0    0    0    0    0    0    0    0    0    0    0    0    0    0    0    0    0    0    0    0    0    0    0    0    0    0    0    0    0    0    0    0    0    0    0    0    0    0    0    0    0    0    1    0    0    0    0    0    0    0    0    0    0    0    0    0    0    0    0    0    0    0    0    0    0    0    0    0    0    0    0    0    0    0    0    0    0    0    0    0    0    0    0    0    0    0    0    0    0    0    0    0    0    0    0    0    0    0    0    0    0    0    0    0    0    0    0    0    0    0    0    0    0    0    0    0    0    0    0    0    0    0    0    0    0    0    0    0    0    0    0    0    0    0    0    0    0    0    0    0    0    0    0    0    0    0    0    0    0    0    0    0    0    0    0    0    0    0    0    0    0    0    0    0    0    0    0    0    0    0    0    0    0    0    0    0    0    0    0    0    0    0    0    0    0    0    0    0    0    0    0    0    0    0    0    0    0    0    0    0    0    0    0    0    0    0    0    0    0    0    0    0    0    0    0    0    0    0    0    0    0    0    0    0    0    0    0    0    0    0    0    0    0    0    0    0    0    0    0    0    0    0    0    0    0    0    0    0    0    0    0    0    0    0    0    0    0    0    0    0    0    0    0    0    0    0    0    0    0    0    0    0    0    0    0    0    0    0    0    0    0    0    0    0    0    0    0    0    0    0    0    0    0    0    0    0    0    0    0    0    0    0    0    0    0    0    0    0    0    0    0    0    0    0    0    0    0    0    0    0    0    0    0    0    0    0    0    0    0    0    0    0    0    0    0    0    0    0    0    0    0    0    0    0    0    0    0    0    0    0    0    0    0    0    0    0    0    0    0    0    0    0    0    0    0    0    0    0    0    0    0    0    0    0    0    0    0    0    0    0    0    0    0    0    0    0    0    0    0    0    0    0    0    0    0    0    0    0    0    0    0    0    0    0    0    0    0    0    0    0    0    0    0    0    0    0    0    0    1    0    0    0    2    3    4   18    0   25    7    3    1    0    1    1    1    0    0    0    0    0    0    0    0    0    0    0    0    0    0    0    0    0    1    0    0    0    0    0    0    0    0    0    0    0    0    0    0    0    0    0    0    0    0    0    0    0    0    0    0    0    0    0    0    0    0    0    0    0    0    0    0    0    0    0    0    0    0    0
    0    0    0    0    0    0    0    0    0    0    0    0    0    0    0    0    0    0    0    0    0    0    0    0    0    0    0    0    0    0    0    0    0    0    0    0    0    0    0    0    0    0    0    0    0    0    0    0    0    0    0    0    0    0    0    0    0    0    0    0    0    0    0    0    0    0    0    0    0    0    0    0    0    0    0    0    0    0    0    0    0    0    0    0    0    0    0    0    0    0    0    0    0    0    0    0    0    0    0    0    0    0    0    0    0    0    0    0    0    0    0    0    0    0    0    0    0    0    0    0    0    0    0    0    0    0    0    0    0    0    0    0    0    0    0    0    0    0    0    0    0    0    0    0    0    0    0    0    0    0    0    0    0    0    0    0    0    0    0    0    0    0    0    0    0    0    0    0    0    0    0    0    0    0    0    0    0    0    0    0    0    0    0    0    0    0    0    0    0    0    0    0    0    0    0    0    0    0    0    0    0    0    0    0    0    0    0    0    0    0    0    0    0    0    0    0    0    0    0    0    0    0    0    0    0    0    0    0    0    0    0    0    0    0    0    0    0    0    0    0    0    0    0    0    0    0    0    0    0    0    0    0    0    0    0    0    0    0    0    0    0    0    0    0    0    0    0    0    0    0    0    0    0    0    0    0    0    0    0    0    0    0    0    0    0    0    0    0    0    0    0    0    0    0    0    0    0    0    0    0    0    0    0    0    0    0    0    0    0    0    0    0    0    0    0    0    0    0    0    0    0    0    0    0    0    0    0    0    0    0    0    0    0    0    0    0    0    0    0    0    0    0    0    0    0    0    0    0    0    0    0    0    0    0    0    0    0    0    0    0    0    0    0    0    0    0    0    0    0    0    0    0    0    0    0    0    0    0    0    0    0    0    0    0    0    0    0    0    0    0    0    0    0    0    0    0    0    0    0    0    0    0    0    0    0    0    0    0    0    0    0    0    0    0    0    0    0    0    0    0    0    0    0    0    0    0    0    0    0    0    0    0    0    0    0    0    0    0    0    0    0    0    0    0    0    0    0    0    0    0    0    0    1    0    0    0    0    0    0    0    0    0    0    0    0    0    0    0    0    1    0    0    1    0    1    9   25    0   19    5    1    0    2    2    0    0    0    1    0    0    0    0    0    0    0    0    0    0    0    0    1    0    0    0    0    0    0    0    0    0    0    0    0    0    0    0    0    0    0    0    0    0    0    0    0    0    0    0    0    0    0    0    0    0    0    0    0    0    0    0    0    0    0    0    0    0    0    0
    0    0    0    0    0    0    0    0    0    0    0    0    0    0    0    0    0    0    0    0    0    0    0    0    0    0    0    0    0    0    0    0    0    0    0    0    0    0    0    0    0    0    0    0    0    0    0    0    0    0    0    0    0    0    0    0    0    0    0    0    0    0    0    0    0    0    0    0    0    0    0    0    0    0    0    0    0    0    0    0    0    0    0    0    0    0    0    0    0    0    0    0    0    0    0    0    0    0    0    0    0    0    0    0    0    0    0    0    0    0    0    0    0    0    0    0    0    0    0    0    0    0    0    0    0    0    0    0    0    0    0    0    0    0    0    0    0    0    0    0    0    0    0    0    0    0    0    0    0    0    0    0    0    0    0    0    0    0    0    0    0    0    0    0    0    0    0    0    0    0    0    0    0    0    0    0    0    0    0    0    0    0    0    0    0    0    0    0    0    0    0    0    0    0    0    0    0    0    0    0    0    0    0    0    0    0    0    0    0    0    0    0    0    0    0    0    0    0    0    0    0    0    0    0    0    0    0    0    0    0    0    0    0    0    0    0    0    0    0    0    0    0    0    0    0    0    0    0    0    0    0    0    0    0    0    0    0    0    0    0    0    0    0    0    0    0    0    0    0    0    0    0    0    0    0    0    0    0    0    0    0    0    0    0    0    0    0    0    0    0    0    0    0    0    0    0    0    0    0    0    0    0    0    0    0    0    0    0    0    0    0    0    0    0    0    0    0    0    0    0    0    0    0    0    0    0    0    0    0    0    0    0    0    0    0    0    0    0    0    0    0    0    0    0    0    0    0    0    0    0    0    0    0    0    0    0    0    0    0    0    0    0    0    0    0    0    0    0    0    0    0    0    0    0    0    0    0    0    0    0    0    0    0    0    0    0    0    0    0    0    0    0    0    0    0    0    0    0    0    0    0    0    0    0    0    0    0    0    0    0    0    0    0    0    0    0    0    0    0    0    0    0    0    0    0    0    0    0    0    0    0    0    0    0    0    0    0    0    0    0    0    0    0    0    0    0    0    0    0    0    0    1    0    0    0    0    0    0    0    0    0    1    0    1    0    1    0    0    0    0    0    2    0    2    0    0    7   19    0   24    4    1    3    1    0    1    0    0    0    0    0    0    0    0    0    0    0    0    0    0    0    0    0    0    0    0    0    0    0    0    0    0    0    0    0    0    0    0    0    0    0    0    0    0    0    0    0    0    0    0    0    0    0    0    0    0    0    0    0    0    0    0    0    0    0    0    0    0
    0    0    0    0    0    0    0    0    0    0    0    0    0    0    0    0    0    0    0    0    0    0    0    0    0    0    0    0    0    0    0    0    0    0    0    0    0    0    0    0    0    0    1    0    0    0    0    0    0    0    0    0    0    0    0    0    0    0    0    0    0    0    0    0    0    0    0    0    0    0    0    0    0    0    0    0    0    0    0    0    0    0    0    0    0    0    0    0    0    0    0    0    0    0    0    0    0    0    0    0    0    0    0    0    0    0    0    0    0    0    0    0    0    0    0    0    0    0    0    0    0    0    0    0    0    0    0    0    0    0    0    0    0    0    0    0    0    0    0    0    0    0    0    0    0    0    0    0    0    0    0    0    0    0    0    0    0    0    0    0    0    0    0    0    0    0    0    0    0    0    0    0    0    0    0    0    0    0    0    0    0    0    0    0    0    0    0    0    0    0    0    0    0    0    0    0    0    0    0    0    0    0    0    0    0    0    0    0    0    0    0    0    0    0    0    0    0    0    0    0    0    0    0    0    0    0    0    0    0    0    0    0    0    0    0    0    0    0    0    0    0    0    0    0    0    0    0    0    0    0    0    0    0    0    0    0    0    0    0    0    0    0    0    0    0    0    0    0    0    0    0    0    0    0    0    0    0    0    0    0    0    0    0    0    0    0    0    0    0    0    0    0    0    0    0    0    0    0    0    0    0    0    0    0    0    0    0    0    0    0    0    0    0    0    0    0    0    0    0    0    0    0    0    0    0    0    0    0    0    0    0    0    0    0    0    0    0    0    0    0    0    0    0    0    0    0    0    0    0    0    0    0    0    0    0    0    0    0    0    0    0    0    0    0    0    0    0    0    0    0    0    0    0    0    0    0    0    0    0    0    0    0    0    0    0    0    0    0    0    0    0    0    0    0    0    0    0    0    0    0    0    0    0    0    0    0    0    0    0    0    0    0    0    0    0    0    0    0    0    0    0    0    0    0    0    0    0    0    0    0    0    0    0    0    0    0    0    1    0    0    0    0    0    0    0    0    0    0    0    0    0    0    0    0    1    0    0    0    0    0    0    0    0    0    0    0    0    0    0    0    1    0    0    0    0    0    3    5   24    0   27    9    2    0    0    0    0    1    0    0    0    0    0    0    0    0    0    0    0    0    0    0    0    0    0    0    0    0    0    0    0    0    0    0    0    0    0    0    0    0    0    0    0    0    0    0    0    0    0    0    0    0    0    0    0    0    0    0    0    0    0    0    0    0    0    0    0    0
    0    0    0    0    0    0    0    0    0    0    0    0    0    0    0    0    0    0    0    0    0    0    0    0    0    0    0    0    0    0    0    0    0    0    0    0    0    0    0    0    0    0    0    0    0    0    0    0    0    0    0    0    0    0    0    0    0    0    0    0    0    0    0    0    0    0    0    0    0    0    0    0    0    0    0    0    0    0    0    0    0    0    0    0    0    0    0    0    0    0    0    0    0    0    0    0    0    0    1    0    0    0    0    0    0    0    0    0    0    0    0    0    0    0    0    0    0    0    0    0    0    0    0    0    0    0    0    0    0    0    0    0    0    0    0    0    0    0    0    0    0    0    0    0    0    0    0    0    0    0    0    0    0    0    0    0    0    0    0    0    0    0    0    0    0    0    0    0    0    0    0    0    0    0    0    0    0    0    0    0    0    0    0    0    0    0    0    0    0    0    0    0    0    0    0    0    0    0    0    0    0    0    0    0    0    0    0    0    0    0    0    0    0    0    0    0    0    0    0    0    0    0    0    0    0    0    0    0    0    0    0    0    0    0    0    0    0    0    0    0    0    0    0    0    0    0    0    0    0    0    0    0    0    0    0    0    0    0    0    0    0    0    0    0    0    0    0    0    0    0    0    0    0    0    0    0    0    0    0    0    0    0    0    0    0    0    0    0    0    0    0    0    0    0    0    0    0    0    0    0    0    0    0    0    0    0    0    0    0    0    0    0    0    0    0    0    0    0    0    0    0    0    0    0    0    0    0    0    0    0    0    0    0    0    0    0    0    0    0    0    0    0    0    0    0    0    0    0    0    0    0    0    0    0    0    0    0    0    0    0    0    0    0    0    0    0    0    0    0    0    0    0    0    0    0    0    0    0    0    0    0    0    0    0    0    0    0    0    0    0    0    0    0    0    0    0    0    0    0    0    0    0    0    0    0    0    0    0    0    0    0    0    0    0    0    0    0    0    0    0    0    0    0    0    0    0    0    0    0    0    0    0    0    0    0    0    0    0    0    0    0    0    0    0    0    0    0    0    0    0    0    0    0    0    0    0    0    0    0    0    0    0    0    0    0    0    0    0    0    0    0    1    0    0    0    1    1    1    4   27    0   20    6    4    0    0    0    0    0    0    0    0    0    0    0    0    0    0    0    0    0    0    0    0    0    0    0    0    0    0    0    0    0    0    0    0    0    0    0    0    0    0    0    0    0    0    0    0    0    0    0    0    0    0    0    0    0    0    0    0    0    0    0    0    0    0    0    0
    0    0    0    0    0    0    0    0    0    0    0    0    0    0    0    0    0    0    0    0    0    0    0    0    0    0    0    0    0    0    0    0    0    0    0    0    0    0    0    0    0    0    0    0    0    0    0    0    0    0    0    0    0    0    0    0    0    0    0    0    0    0    0    0    0    0    0    0    0    0    0    0    0    0    0    0    0    0    0    0    0    0    0    0    0    0    0    0    0    0    0    0    0    0    0    0    0    0    0    0    1    0    0    0    0    0    0    0    0    0    0    0    0    0    0    0    0    0    0    0    0    0    0    0    0    0    0    0    0    0    0    0    0    0    0    0    0    0    0    0    0    0    0    0    0    0    0    0    0    0    0    0    0    0    0    0    0    0    0    0    0    0    0    0    0    0    0    0    0    0    0    0    0    0    0    0    0    0    0    0    0    0    0    0    0    0    0    0    0    0    0    0    0    0    0    0    0    0    0    0    0    0    0    0    0    0    0    0    0    0    0    0    0    0    0    0    0    0    0    0    0    0    0    0    0    0    0    0    0    0    0    0    0    0    0    0    0    0    0    0    0    0    0    0    0    0    0    0    0    0    0    0    0    0    0    0    0    0    0    0    0    0    0    0    0    0    0    0    0    0    0    0    0    0    0    0    0    0    0    0    0    0    0    0    0    0    0    0    0    0    0    0    0    0    0    0    0    0    0    0    0    0    0    0    0    0    0    0    0    0    0    0    0    0    0    0    0    0    0    0    0    0    0    0    0    0    0    0    0    0    0    0    0    0    0    0    0    0    0    0    0    0    0    0    0    0    0    0    0    0    0    0    0    0    0    0    0    0    0    0    0    0    0    0    0    0    0    0    0    0    0    0    0    0    0    0    0    0    0    0    0    0    0    0    0    0    0    0    0    0    0    0    0    0    0    0    0    0    0    0    0    0    0    0    0    0    0    0    0    0    0    0    0    0    0    0    0    0    0    0    0    0    0    0    0    0    0    0    0    0    0    0    0    0    0    0    0    0    0    0    0    0    0    0    0    0    0    0    0    0    0    0    0    0    0    0    0    0    0    0    0    0    0    0    0    0    0    0    0    0    0    0    2    0    0    0    0    0    1    9   20    0   25    2    2    0    0    0    0    0    0    0    0    0    0    0    0    0    0    0    0    0    0    0    0    0    0    0    0    0    0    0    0    0    0    0    0    0    0    0    0    0    0    0    0    0    0    0    0    0    0    0    0    0    0    0    0    0    0    0    0    0    0    0    0    0    0    0
    0    0    0    0    0    0    0    0    0    0    0    0    0    0    0    0    0    0    0    0    0    0    0    0    0    0    0    0    0    0    0    0    0    0    0    0    0    0    0    0    0    0    0    0    0    0    0    0    0    0    1    0    0    1    0    0    0    0    0    0    0    0    0    1    0    0    0    0    0    0    0    0    0    0    0    0    0    0    0    0    0    0    0    0    0    0    0    0    0    0    0    0    0    0    0    0    0    0    0    0    0    0    0    0    0    0    0    0    0    0    0    0    0    0    0    0    0    0    0    0    0    0    0    0    0    0    0    0    0    0    0    0    0    0    0    0    0    0    0    0    0    0    0    0    0    0    0    0    0    0    0    0    0    0    0    0    0    0    0    0    0    0    0    0    0    0    0    0    0    0    0    0    0    0    0    0    0    0    0    0    0    0    0    0    0    0    0    0    0    0    0    0    0    0    0    0    0    0    0    0    0    0    0    0    0    0    0    0    0    0    0    0    0    0    0    0    0    0    0    0    0    0    0    0    0    0    0    0    0    0    0    0    0    0    0    0    0    0    0    0    0    0    0    0    0    0    0    0    0    0    0    0    0    0    0    0    0    0    0    0    0    0    0    0    0    0    0    0    0    0    0    0    0    0    0    0    0    0    0    0    0    0    0    0    0    0    0    0    0    0    0    0    0    0    0    0    0    0    0    0    0    0    0    0    0    0    0    0    0    0    0    0    0    0    0    0    0    0    0    0    0    0    0    0    0    0    0    0    0    0    0    0    0    0    0    0    0    0    0    0    0    0    0    0    0    0    0    0    0    0    0    0    0    0    0    0    0    0    0    0    0    0    0    0    0    0    0    0    0    0    0    0    0    0    0    0    0    0    0    0    0    0    0    0    0    0    0    0    0    0    0    0    0    0    0    0    0    0    0    0    0    0    0    0    0    0    0    0    0    0    0    0    0    0    0    0    0    0    0    0    0    0    0    0    0    0    0    0    0    0    0    0    0    0    0    0    0    0    0    0    0    0    0    0    0    0    0    0    0    0    0    0    0    0    0    0    0    0    0    0    0    0    0    0    0    0    0    0    0    0    0    0    0    0    0    0    1    2    3    2    6   25    0   17    4    2    0    1    0    0    0    0    0    0    0    1    0    0    0    0    0    0    0    0    0    0    0    0    0    0    0    0    0    0    0    0    0    0    0    0    0    0    0    0    0    0    0    0    0    0    0    0    0    0    0    0    0    0    0    0    0    0    0    0    0    0    0    0
    0    0    0    0    0    0    0    0    0    0    0    0    0    0    0    0    0    0    0    0    0    0    0    0    0    0    0    0    0    0    0    0    0    0    0    0    0    0    0    0    0    0    0    0    0    0    0    0    0    0    0    0    0    0    0    0    0    0    0    0    0    0    0    0    0    0    0    0    0    0    0    0    0    0    0    0    0    0    0    0    0    0    0    0    0    0    0    0    0    0    0    0    0    0    0    0    0    0    0    0    0    0    0    0    0    0    0    0    0    0    0    0    0    0    0    0    0    0    0    0    0    0    0    0    0    0    0    0    0    0    0    0    0    0    0    0    0    0    0    0    0    0    0    0    0    0    0    0    0    0    0    0    0    0    0    0    0    0    0    0    0    0    0    0    0    0    0    0    0    0    0    0    0    0    0    0    0    0    0    0    0    0    0    0    0    0    0    0    0    0    0    0    0    0    0    0    0    0    0    0    0    0    0    0    0    0    0    0    0    0    0    0    0    0    0    0    0    0    0    0    0    0    0    0    0    0    0    0    0    0    0    0    0    0    0    0    0    0    0    0    0    0    0    0    0    0    0    0    0    0    0    0    0    0    0    0    0    0    0    0    0    0    0    0    0    0    0    0    0    0    0    0    0    0    0    0    0    0    0    0    0    0    0    0    0    0    0    0    0    0    0    0    0    0    0    0    0    0    0    0    0    0    0    0    0    0    0    0    0    0    0    0    0    0    0    0    0    0    0    0    0    0    0    0    0    0    0    0    0    0    0    0    0    0    0    0    0    0    0    0    0    0    0    0    0    0    0    0    0    0    0    0    0    0    0    0    0    0    0    0    0    0    0    0    0    0    0    0    0    0    0    0    0    0    0    0    0    0    0    0    0    0    0    0    0    0    0    0    0    0    0    0    0    0    0    0    0    0    0    0    0    0    0    0    0    0    0    0    0    0    0    0    0    0    0    0    0    0    0    0    0    0    0    0    0    0    0    0    0    0    0    0    0    0    0    0    0    0    0    0    0    0    0    0    0    0    0    0    0    0    0    0    0    0    0    0    0    0    0    1    0    0    0    0    0    0    1    0    0    0    2    0    1    0    1    0    1    2    1    0    4    2   17    0   15    4    0    1    0    1    0    0    0    0    0    1    0    0    0    0    0    0    0    0    0    0    0    0    0    0    0    0    0    0    0    0    0    0    0    0    0    0    0    0    0    0    0    0    0    0    0    0    0    0    0    0    0    0    0    0    0    0    0    0    0    0    0    0
    0    0    0    0    0    0    0    0    0    0    0    0    0    0    0    0    0    0    0    0    0    0    0    0    0    0    0    0    1    0    0    0    0    0    0    0    0    0    0    0    0    0    0    0    0    0    0    0    0    0    0    0    0    0    0    0    0    0    0    0    0    0    0    0    0    0    0    0    0    0    0    0    0    0    0    0    0    0    0    0    0    0    0    0    0    0    0    0    0    0    0    0    0    0    0    0    0    0    0    0    0    0    0    0    0    0    0    0    0    0    0    0    0    0    0    0    0    0    0    0    0    0    0    0    0    0    0    0    0    0    0    0    0    0    0    0    0    0    0    0    0    0    0    0    0    0    0    0    0    0    0    0    0    0    0    0    0    0    0    0    0    0    0    0    0    0    0    0    0    0    0    0    0    0    0    0    0    0    0    0    0    0    0    0    0    0    0    0    0    0    0    0    0    0    0    0    0    0    0    0    0    0    0    0    0    0    0    0    0    0    0    0    0    0    0    0    0    0    0    0    0    0    0    0    0    0    0    0    0    0    0    0    0    0    0    0    0    0    0    0    0    0    0    0    0    0    0    0    0    0    0    0    0    0    0    0    0    0    0    0    0    0    0    0    0    0    0    0    0    0    0    0    0    0    0    0    0    0    0    0    0    0    0    0    0    0    0    0    0    0    0    0    0    0    0    0    0    0    0    0    0    0    0    0    0    0    0    0    0    0    0    0    0    0    0    0    0    0    0    0    0    0    0    0    0    0    0    0    0    0    0    0    0    0    0    0    0    0    0    0    0    0    0    0    0    0    0    0    0    0    0    0    0    0    0    0    0    0    0    0    0    0    0    0    0    0    0    0    0    0    0    0    0    0    0    0    0    0    0    0    0    0    0    0    0    0    0    0    0    0    0    0    0    0    0    0    0    0    0    0    0    0    0    0    0    0    0    0    0    0    0    0    0    0    0    0    0    1    0    0    0    1    0    0    0    0    0    0    0    0    0    0    0    0    0    0    0    0    0    0    0    0    0    0    0    0    0    0    0    0    0    0    1    0    0    0    0    0    0    0    0    0    1    0    0    0    0    0    0    0    0    0    0    0    0    0    1    0    0    0    0    2    4   15    0   16    7    2    0    2    0    1    2    0    0    0    0    0    0    0    0    0    0    0    0    0    0    0    0    0    0    0    0    0    0    0    0    0    0    0    0    0    0    0    0    0    0    0    0    0    0    0    0    0    0    0    0    0    0    0    0    0    0    0    0    0    0    0
    0    0    0    0    0    0    0    0    0    0    0    0    0    0    0    0    0    0    0    0    0    0    0    0    0    0    0    0    0    0    0    0    0    0    0    0    0    0    1    0    0    0    0    0    0    0    0    0    0    0    0    0    0    1    0    0    0    0    0    0    0    0    0    0    0    0    0    0    0    0    0    0    0    0    0    0    0    0    0    0    0    0    0    0    0    0    0    0    0    0    0    0    0    0    0    0    0    0    0    0    0    0    0    0    0    0    0    0    0    0    0    0    0    0    0    0    0    0    0    0    0    0    0    0    0    0    0    0    0    0    0    0    0    0    0    0    0    0    0    0    0    0    0    0    0    0    0    0    0    0    0    0    0    0    0    0    0    0    0    0    0    0    0    0    0    0    0    0    0    0    0    0    0    0    0    0    0    0    0    0    0    0    0    0    0    0    0    0    0    0    0    0    0    0    0    0    0    0    0    0    0    0    0    0    0    0    0    0    0    0    0    0    0    0    0    0    0    0    0    0    0    0    0    0    0    0    0    0    0    0    0    0    0    0    0    0    0    0    0    0    0    0    0    0    0    0    0    0    0    0    0    0    0    0    0    0    0    0    0    0    0    0    0    0    0    0    0    0    0    0    0    0    0    0    0    0    0    0    0    0    0    0    0    0    0    0    0    0    0    0    0    0    0    0    0    0    0    0    0    0    0    0    0    0    0    0    0    0    0    0    0    0    0    0    0    0    0    0    0    0    0    0    0    0    0    0    0    0    0    0    0    0    0    0    0    0    0    0    0    0    0    0    0    0    0    0    0    0    0    0    0    0    0    0    0    0    0    0    0    0    0    0    0    0    0    0    0    0    0    0    0    0    0    0    0    0    0    0    0    0    0    0    0    0    0    0    0    0    0    0    0    0    0    0    0    0    0    0    0    0    0    0    0    0    0    0    0    0    0    0    0    0    0    0    0    0    0    0    0    0    0    0    0    0    0    0    0    0    0    0    0    0    0    0    0    0    0    0    0    0    0    0    0    0    0    0    0    0    0    0    0    0    0    0    0    0    0    0    0    0    0    0    0    0    0    0    0    0    0    0    0    0    0    2    0    0    0    0    1    0    0    0    2    4   16    0   25    8    2    2    1    0    0    0    0    0    0    0    0    0    0    0    0    0    0    0    0    0    0    0    0    0    0    0    0    0    0    0    0    0    0    0    0    0    0    0    0    0    0    0    0    0    0    0    0    0    0    0    0    0    0    0    0    0    0    0    0    0
    0    0    0    0    0    0    0    0    0    0    0    0    0    0    0    0    0    0    0    0    0    0    0    0    0    0    0    0    0    1    0    0    0    0    0    0    0    1    0    0    0    0    0    0    0    0    0    0    0    0    0    0    3    0    0    0    0    0    0    0    0    0    0    0    0    0    0    0    0    0    0    0    0    0    0    0    0    0    0    0    0    0    0    0    0    0    0    0    0    0    0    0    0    0    0    0    0    0    0    0    0    0    0    0    0    0    0    0    0    0    0    0    0    0    0    0    0    0    0    0    0    0    0    0    0    0    0    0    0    0    0    0    0    0    0    0    0    0    0    0    0    0    0    0    0    0    0    0    0    0    0    0    0    0    0    0    0    0    0    0    0    0    0    0    0    0    0    0    0    0    0    0    0    0    0    0    0    0    0    0    0    0    0    0    0    0    0    0    0    0    0    0    0    0    0    0    0    0    0    0    0    0    0    0    0    0    0    0    0    0    0    0    0    0    0    0    0    0    0    0    0    0    0    0    0    0    0    0    0    0    0    0    0    0    0    0    0    0    0    0    0    0    0    0    0    0    0    0    0    0    0    0    0    0    0    0    0    0    0    0    0    0    0    0    0    0    0    0    0    0    0    0    0    0    0    0    0    0    0    0    0    0    0    0    0    0    0    0    0    0    0    0    0    0    0    0    0    0    0    0    0    0    0    0    0    0    0    0    0    0    0    0    0    0    0    0    0    0    0    0    0    0    0    0    0    0    0    0    0    0    0    0    0    0    0    0    0    0    0    0    0    0    0    0    0    0    0    0    0    0    0    0    0    0    0    0    0    0    0    0    0    0    0    0    0    0    0    0    0    0    0    0    0    0    0    0    0    0    0    0    0    0    0    0    0    0    0    0    0    0    0    0    0    0    0    0    0    0    0    0    0    0    0    0    0    0    0    0    0    0    0    0    0    0    0    0    0    0    0    0    0    0    0    0    0    0    0    0    0    0    0    0    0    0    0    0    0    0    0    0    0    0    0    0    0    0    0    0    0    0    0    0    0    0    0    0    0    0    0    0    0    0    0    0    0    0    0    0    0    0    0    0    0    0    0    0    0    0    0    0    0    0    0    0    7   25    0   18    6    1    3    1    0    0    0    0    0    0    0    0    0    0    0    0    0    0    0    0    0    0    0    0    0    0    0    0    0    0    0    0    0    0    0    0    0    0    0    0    0    0    0    0    0    0    0    0    0    0    0    0    0    0    0    0    0    0    0    0
    0    0    0    0    0    0    0    0    0    0    0    0    0    0    0    0    0    0    0    0    0    0    0    0    0    0    0    0    0    0    0    0    0    0    0    0    0    0    0    0    0    0    0    0    0    0    0    0    0    0    0    1    0    0    0    0    0    1    0    0    0    0    0    0    0    0    0    0    0    0    0    0    0    0    0    0    1    0    0    0    0    0    0    1    0    0    0    0    0    0    0    0    0    0    0    0    0    0    0    0    0    0    0    0    0    0    0    0    0    0    0    0    0    0    0    0    0    0    0    0    0    0    0    0    0    0    0    0    0    0    0    0    0    0    0    0    0    0    0    0    0    0    0    0    0    0    0    0    0    0    0    0    0    0    0    0    0    0    0    0    0    0    0    0    0    0    0    0    0    0    0    0    0    0    0    0    0    0    0    0    0    0    0    0    0    0    0    0    0    0    0    0    0    0    0    0    0    0    0    0    0    0    0    0    0    0    0    0    0    0    0    0    0    0    0    0    0    0    0    0    0    0    0    0    0    0    0    0    0    0    0    0    0    0    0    0    0    0    0    0    0    0    0    0    0    0    0    0    0    0    0    0    0    0    0    0    0    0    0    0    0    0    0    0    0    0    0    0    0    0    0    0    0    0    0    0    0    0    0    0    0    0    0    0    0    0    0    0    0    0    0    0    0    0    0    0    0    0    0    0    0    0    0    0    0    0    0    0    0    0    0    0    0    0    0    0    0    0    0    0    0    0    0    0    0    0    0    0    0    0    0    0    0    0    0    0    0    0    0    0    0    0    0    0    0    0    0    0    0    0    0    0    0    0    0    0    0    0    0    0    0    0    0    0    0    0    0    0    0    0    0    0    0    0    0    0    0    0    0    0    0    0    0    0    0    0    0    0    0    0    0    0    0    0    0    0    0    0    0    0    0    0    0    0    0    0    0    0    0    0    0    0    0    0    0    0    0    0    0    0    0    0    0    0    0    0    0    0    0    0    0    0    0    0    0    0    0    0    0    0    0    0    0    0    0    0    0    0    0    0    0    0    0    0    0    0    0    0    0    0    0    0    0    0    0    0    0    0    0    0    0    0    0    1    0    0    0    1    0    1    0    0    1    1    2    8   18    0   23    4    1    0    0    1    0    1    0    0    0    0    0    0    0    0    0    0    0    0    0    0    0    0    0    0    0    0    0    0    0    0    0    0    0    0    0    0    0    0    0    0    0    0    0    0    0    0    0    0    0    0    0    0    0    0    0    0    0    0
    0    0    0    0    0    0    0    0    0    0    0    0    0    0    0    0    0    0    0    0    0    0    0    0    0    0    0    0    0    0    0    0    0    0    0    0    0    0    0    0    0    0    0    0    0    0    0    0    0    0    0    0    0    0    0    0    0    0    0    0    0    0    0    0    0    0    0    0    0    0    0    0    0    0    0    0    0    0    0    0    0    0    0    0    0    0    0    0    0    0    0    0    0    0    0    0    0    0    0    0    0    0    0    0    0    0    0    0    0    0    0    0    0    0    0    0    0    0    0    0    0    0    0    0    0    0    0    0    0    0    0    0    0    0    0    0    0    0    0    0    0    0    0    0    0    0    0    0    0    0    0    0    0    0    0    0    0    0    0    0    0    0    0    0    0    0    0    0    0    0    0    0    0    0    0    0    0    0    0    0    0    0    0    0    0    0    0    0    0    0    0    0    0    0    0    0    0    0    0    0    0    0    0    0    0    0    0    0    0    0    0    0    0    0    0    0    0    0    0    0    0    0    0    0    0    0    0    0    0    0    0    0    0    0    0    0    0    0    0    0    0    0    0    0    0    0    0    0    0    0    0    0    0    0    0    0    0    0    0    0    0    0    0    0    0    0    0    0    0    0    0    0    0    0    0    0    0    0    0    0    0    0    0    0    0    0    0    0    0    0    0    0    0    0    0    0    0    0    0    0    0    0    0    0    0    0    0    0    0    0    0    0    0    0    0    0    0    0    0    0    0    0    0    0    0    0    0    0    0    0    0    0    0    0    0    0    0    0    0    0    0    0    0    0    0    0    0    0    0    0    0    0    0    0    0    0    0    0    0    0    0    0    0    0    0    0    0    0    0    0    0    0    0    0    0    0    0    0    0    0    0    0    0    0    0    0    0    0    0    0    0    0    0    0    0    0    0    0    0    0    0    0    0    0    0    0    0    0    0    0    0    0    0    0    0    0    0    0    0    0    0    0    0    0    0    0    0    0    0    0    0    0    0    0    0    0    0    0    0    0    0    0    0    0    0    0    0    0    0    0    0    0    0    0    0    0    0    0    0    0    0    0    0    0    0    0    0    0    1    0    0    0    0    2    0    0    0    0    0    0    0    0    0    0    0    2    6   23    0   22    5    2    2    1    0    1    0    0    0    1    0    0    0    0    0    0    0    0    0    0    0    0    0    0    0    0    0    0    0    0    0    0    0    0    0    0    0    0    0    0    0    0    0    0    0    0    0    0    0    0    0    0    0    0    0    0    0    0
    0    0    0    0    0    0    0    0    0    0    0    0    0    0    0    0    0    0    0    0    0    0    0    0    0    0    0    0    0    0    0    0    0    0    0    0    0    0    0    0    0    0    0    0    0    0    0    0    0    0    0    0    0    0    0    0    0    0    0    0    0    0    0    0    0    0    0    0    0    0    0    0    0    0    0    0    0    0    0    0    0    0    0    0    0    0    0    0    0    0    0    0    0    0    0    0    0    0    0    0    0    0    0    0    0    0    0    0    0    0    0    0    0    0    0    0    0    0    0    0    0    0    0    0    0    0    0    0    0    0    0    0    0    0    0    0    0    0    0    0    0    0    0    0    0    0    0    0    0    0    0    0    0    0    0    0    0    0    0    0    0    0    0    0    0    0    0    0    0    0    0    0    0    0    0    0    0    0    0    0    0    0    0    0    0    0    0    0    0    0    0    0    0    0    0    0    0    0    0    0    0    0    0    0    0    0    0    0    0    0    0    0    0    0    0    0    0    0    0    0    0    0    0    0    0    0    0    0    0    0    0    0    0    0    0    0    0    0    0    0    0    0    0    0    0    0    0    0    0    0    0    0    0    0    0    0    0    0    0    0    0    0    0    0    0    0    0    0    0    0    0    0    0    0    0    0    0    0    0    0    0    0    0    0    0    0    0    0    0    0    0    0    0    0    0    0    0    0    0    0    0    0    0    0    0    0    0    0    0    0    0    0    0    0    0    0    0    0    0    0    0    0    0    0    0    0    0    0    0    0    0    0    0    0    0    0    0    0    0    0    0    0    0    0    0    0    0    0    0    0    0    0    0    0    0    0    0    0    0    0    0    0    0    0    0    0    0    0    0    0    0    0    0    0    0    0    0    0    0    0    0    0    0    0    0    0    0    0    0    0    0    0    0    0    0    0    0    0    0    0    0    0    0    0    0    0    0    0    0    0    0    0    0    0    0    0    0    0    0    0    0    0    0    0    0    0    0    0    0    0    0    0    0    0    0    0    0    0    0    0    0    0    0    0    0    0    0    0    0    0    0    0    0    0    0    0    0    0    0    0    0    0    0    0    0    0    0    0    0    0    0    0    0    0    0    1    0    0    0    0    0    0    0    1    2    2    1    4   22    0   19    3    2    2    0    0    0    0    0    0    0    0    0    0    0    0    0    0    0    0    0    0    0    0    0    1    0    0    0    0    0    0    0    0    0    0    0    0    0    0    0    0    0    0    0    0    0    0    0    0    0    0    0    0    0    0    0    0
    0    0    0    0    0    0    0    0    0    0    0    0    0    0    0    0    0    0    0    0    0    0    0    0    0    0    0    0    0    0    0    0    0    0    0    0    0    0    0    0    0    0    0    0    0    0    0    0    0    0    0    0    0    0    0    0    0    0    0    0    0    0    0    0    0    0    0    0    1    0    0    0    0    1    0    0    0    0    0    0    0    0    0    0    0    0    0    0    0    0    0    0    0    0    0    0    0    0    0    0    0    0    0    0    0    0    0    0    0    0    0    0    0    0    0    0    0    0    0    0    0    0    0    0    0    0    0    0    0    0    0    0    0    0    0    0    0    0    0    0    0    0    0    0    0    0    0    0    0    0    0    0    0    0    0    0    0    0    0    0    0    0    0    0    0    0    0    0    0    0    0    0    0    0    0    0    0    0    0    0    0    0    0    0    0    0    0    0    0    0    0    0    0    0    0    0    0    0    0    0    0    0    0    0    0    0    0    0    0    0    0    0    0    0    0    0    0    0    0    0    0    0    0    0    0    0    0    0    0    0    0    0    0    0    0    0    0    0    0    0    0    0    0    0    0    0    0    0    0    0    0    0    0    0    0    0    0    0    0    0    0    0    0    0    0    0    0    0    0    0    0    0    0    0    0    0    0    0    0    0    0    0    0    0    0    0    0    0    0    0    0    0    0    0    0    0    0    0    0    0    0    0    0    0    0    0    0    0    0    0    0    0    0    0    0    0    0    0    0    0    0    0    0    0    0    0    0    0    0    0    0    0    0    0    0    0    0    0    0    0    0    0    0    0    0    0    0    0    0    0    0    0    0    0    0    0    0    0    0    0    0    0    0    0    0    0    0    0    0    0    0    0    0    0    0    0    0    0    0    0    0    0    0    0    0    0    0    0    0    0    0    0    0    0    0    0    0    0    0    0    0    0    0    0    0    0    0    0    0    0    0    0    0    0    0    0    0    0    0    0    0    0    0    0    0    0    0    0    0    0    0    0    0    0    0    0    0    0    0    0    0    0    0    0    0    0    0    0    0    0    0    0    0    0    0    0    0    0    0    0    0    0    0    0    0    0    0    0    0    0    0    0    0    0    0    0    0    0    0    0    0    0    0    0    0    1    3    1    5   19    0   22   11    1    0    0    0    1    0    0    0    0    0    0    0    0    0    0    0    0    0    0    0    1    0    0    0    0    0    0    0    0    0    0    0    0    0    0    0    0    0    0    0    0    0    0    0    0    0    0    0    0    0    0    0    0    0    0
    0    0    0    0    0    0    0    0    0    0    0    0    0    0    0    0    0    0    0    0    0    0    0    0    0    0    0    0    0    0    0    0    0    0    0    0    0    0    0    0    0    0    0    0    0    0    0    0    0    0    0    0    0    0    0    0    0    0    0    0    0    0    0    0    0    0    0    0    0    0    0    0    0    0    0    0    0    0    0    0    0    0    0    0    0    0    0    0    0    0    0    0    0    0    0    0    0    0    0    0    0    0    0    0    0    0    0    0    0    0    0    0    0    0    0    0    0    0    0    0    0    0    0    0    0    0    0    0    0    0    0    0    0    0    0    0    0    0    0    0    0    0    0    0    0    0    0    0    0    0    0    0    0    0    0    0    0    0    0    0    0    0    0    0    0    0    0    0    0    0    0    0    0    0    0    0    0    0    0    0    0    0    0    0    0    0    0    0    0    0    0    0    0    0    0    0    0    0    0    0    0    0    0    0    0    0    0    0    0    0    0    0    0    0    0    0    0    0    0    0    0    0    0    0    0    0    0    0    0    0    0    0    0    0    0    0    0    0    0    0    0    0    0    0    0    0    0    0    0    0    0    0    0    0    0    0    0    0    0    0    0    0    0    0    0    0    0    0    0    0    0    0    0    0    0    0    0    0    0    0    0    0    0    0    0    0    0    0    0    0    0    0    0    0    0    0    0    0    0    0    0    0    0    0    0    0    0    0    0    0    0    0    0    0    0    0    0    0    0    0    0    0    0    0    0    0    0    0    0    0    0    0    0    0    0    0    0    0    0    0    0    0    0    0    0    0    0    0    0    0    0    0    0    0    0    0    0    0    0    0    0    0    0    0    0    0    0    0    0    0    0    0    0    0    0    0    0    0    0    0    0    0    0    0    0    0    0    0    0    0    0    0    0    0    0    0    0    0    0    0    0    0    0    0    0    0    0    0    0    0    0    0    0    0    0    0    0    0    0    0    0    0    0    0    0    0    0    0    0    0    0    0    0    0    0    0    0    0    0    0    0    0    0    0    0    0    0    0    0    0    0    0    0    0    0    0    0    0    0    0    0    0    0    0    0    0    0    0    1    0    0    0    0    0    0    0    0    0    0    0    0    0    0    0    1    0    1    0    2    3   22    0   18    2    2    1    1    0    0    0    0    0    0    0    0    0    0    0    0    0    0    0    0    0    0    0    0    0    0    0    0    0    0    0    0    0    0    0    0    0    0    0    0    0    0    0    0    0    0    0    0    0    0    0    0    0    0    0
    0    0    0    0    0    0    0    0    0    0    0    0    0    0    0    0    0    0    0    0    0    0    0    0    0    0    0    0    0    0    0    0    0    0    0    0    0    0    0    0    0    0    0    0    0    0    1    0    0    0    0    1    0    0    1    0    0    0    0    0    0    0    0    0    0    0    0    0    0    0    0    0    0    0    0    0    0    0    0    0    0    0    0    0    0    0    0    0    0    0    0    0    0    0    0    0    0    0    0    0    0    0    0    0    0    0    0    0    0    0    0    0    0    0    0    0    0    0    0    0    0    0    0    0    0    0    0    0    0    0    0    0    0    0    0    0    0    0    0    0    0    0    0    0    0    0    0    0    0    0    0    0    0    0    0    0    0    0    0    0    0    0    0    0    0    0    0    0    0    0    0    0    0    0    0    0    0    0    0    0    0    0    0    0    0    0    0    0    0    0    0    0    0    0    0    0    0    0    0    0    0    0    0    0    0    0    0    0    0    0    0    0    0    0    0    0    0    0    0    0    0    0    0    0    0    0    0    0    0    0    0    0    0    0    0    0    0    0    0    0    0    0    0    0    0    0    0    0    0    0    0    0    0    0    0    0    0    0    0    0    0    0    0    0    0    0    0    0    0    0    0    0    0    0    0    0    0    0    0    0    0    0    0    0    0    0    0    0    0    0    0    0    0    0    0    0    0    0    0    0    0    0    0    0    0    0    0    0    0    0    0    0    0    0    0    0    0    0    0    0    0    0    0    0    0    0    0    0    0    0    0    0    0    0    0    0    0    0    0    0    0    0    0    0    0    0    0    0    0    0    0    0    0    0    0    0    0    0    0    0    0    0    0    0    0    0    0    0    0    0    0    0    0    0    0    0    0    0    0    0    0    0    0    0    0    0    0    0    0    0    0    0    0    0    0    0    0    0    0    0    0    0    0    0    0    0    0    0    0    0    0    0    0    0    0    0    0    0    0    0    0    0    0    0    0    0    0    0    0    0    0    0    0    0    0    0    0    0    0    0    0    0    0    0    0    0    0    0    0    0    0    0    0    0    0    0    0    0    0    0    0    0    0    0    0    0    0    0    0    0    0    1    0    1    0    0    0    0    0    0    0    0    0    0    2    0    0    0    2    2   11   18    0   22    3    3    1    0    0    0    0    0    1    0    0    0    0    0    0    0    0    0    0    0    0    0    0    0    0    0    0    0    0    0    0    0    0    0    0    0    0    0    0    0    0    0    0    0    0    0    0    0    0    0    0    0    0    0
    0    0    0    0    0    0    0    0    0    0    0    0    0    0    0    0    0    0    0    0    0    0    0    0    0    0    0    0    0    0    0    0    0    0    0    0    0    0    0    0    0    0    0    0    0    0    0    0    0    1    0    0    0    0    0    0    0    0    0    0    1    0    0    1    0    0    0    0    0    0    0    0    0    0    0    0    0    0    0    0    0    0    0    0    0    0    0    0    0    0    0    0    0    0    0    0    0    0    0    0    0    0    0    0    0    0    0    0    0    0    0    0    0    0    0    0    0    0    0    0    0    0    0    0    0    0    0    0    0    0    0    0    0    0    0    0    0    0    0    0    0    0    0    0    0    0    0    0    0    0    0    0    0    0    0    0    0    0    0    0    0    0    0    0    0    0    0    0    0    0    0    0    0    0    0    0    0    0    0    0    0    0    0    0    0    0    0    0    0    0    0    0    0    0    0    0    0    0    0    0    0    0    0    0    0    0    0    0    0    0    0    0    0    0    0    0    0    0    0    0    0    0    0    0    0    0    0    0    0    0    0    0    0    0    0    0    0    0    0    0    0    0    0    0    0    0    0    0    0    0    0    0    0    0    0    0    0    0    0    0    0    0    0    0    0    0    0    0    0    0    0    0    0    0    0    0    0    0    0    0    0    0    0    0    0    0    0    0    0    0    0    0    0    0    0    0    0    0    0    0    0    0    0    0    0    0    0    0    0    0    0    0    0    0    0    0    0    0    0    0    0    0    0    0    0    0    0    0    0    0    0    0    0    0    0    0    0    0    0    0    0    0    0    0    0    0    0    0    0    0    0    0    0    0    0    0    0    0    0    0    0    0    0    0    0    0    0    0    0    0    0    0    0    0    0    0    0    0    0    0    0    0    0    0    0    0    0    0    0    0    0    0    0    0    0    0    0    0    0    0    0    0    0    0    0    0    0    0    0    0    0    0    0    0    0    0    0    0    0    0    0    0    0    0    0    0    0    0    0    0    0    0    0    0    0    0    0    0    0    0    0    0    0    0    0    0    0    0    0    0    0    0    0    0    0    0    0    0    0    0    0    0    0    0    0    0    0    0    0    0    0    0    1    0    0    1    0    0    0    0    0    0    0    0    0    0    0    1    1    2    1    2   22    0   22    5    0    2    0    1    2    0    0    1    0    0    1    0    0    0    1    0    0    0    0    0    0    0    0    0    0    0    0    0    0    0    0    0    0    0    0    0    0    0    0    0    0    0    0    0    0    0    0    0    0    0    0    0
    0    0    0    0    0    0    0    0    0    0    0    0    0    0    0    0    0    0    0    0    0    0    0    0    0    0    0    0    0    0    0    0    0    0    0    0    0    0    0    0    0    0    0    0    0    0    0    0    0    0    0    0    0    0    0    0    0    0    0    0    0    0    0    0    0    0    0    0    0    0    0    0    0    0    0    0    0    0    0    0    0    0    0    0    0    0    0    0    0    0    0    0    0    0    0    0    0    0    0    0    0    0    0    0    0    0    0    0    0    0    0    0    0    0    0    0    0    0    0    0    0    0    0    0    0    0    0    0    0    0    0    0    0    0    0    0    0    0    0    0    0    0    0    0    0    0    0    0    0    0    0    0    0    0    0    0    0    0    0    0    0    0    0    0    0    0    0    0    0    0    0    0    0    0    0    0    0    0    0    0    0    0    0    0    0    0    0    0    0    0    0    0    0    0    0    0    0    0    0    0    0    0    0    0    0    0    0    0    0    0    0    0    0    0    0    0    0    0    0    0    0    0    0    0    0    0    0    0    0    0    0    0    0    0    0    0    0    0    0    0    0    0    0    0    0    0    0    0    0    0    0    0    0    0    0    0    0    0    0    0    0    0    0    0    0    0    0    0    0    0    0    0    0    0    0    0    0    0    0    0    0    0    0    0    0    0    0    0    0    0    0    0    0    0    0    0    0    0    0    0    0    0    0    0    0    0    0    0    0    0    0    0    0    0    0    0    0    0    0    0    0    0    0    0    0    0    0    0    0    0    0    0    0    0    0    0    0    0    0    0    0    0    0    0    0    0    0    0    0    0    0    0    0    0    0    0    0    0    0    0    0    0    0    0    0    0    0    0    0    0    0    0    0    0    0    0    0    0    0    0    0    0    0    0    0    0    0    0    0    0    0    0    0    0    0    0    0    0    0    0    0    0    0    0    0    0    0    0    0    0    0    0    0    0    0    0    0    0    0    0    0    0    0    0    0    0    0    0    0    0    0    0    0    0    0    0    0    0    0    0    0    0    0    0    0    0    0    0    0    0    0    0    0    0    0    0    0    0    0    0    0    0    0    0    0    0    0    0    0    0    0    0    1    0    0    0    0    0    0    0    0    0    0    0    0    0    0    0    0    0    0    2    3   22    0   15    5    2    0    1    0    0    0    0    0    0    0    0    0    0    0    0    0    0    0    0    0    0    0    0    0    0    0    0    0    0    0    0    0    0    0    1    0    0    0    0    0    0    0    0    0    0    0    0    0    0    0    0
    0    0    0    0    0    0    0    0    0    0    0    0    0    0    0    0    0    0    0    0    0    0    0    0    0    0    0    0    0    0    0    0    0    0    0    0    0    0    0    0    0    0    0    0    0    0    0    0    0    0    0    0    1    0    0    0    0    0    0    0    0    0    0    0    0    0    0    0    0    0    0    0    0    0    0    0    0    0    0    0    0    0    0    0    0    0    0    0    0    0    0    0    0    0    0    0    0    0    0    0    0    0    0    0    0    0    0    0    0    0    0    0    0    0    0    0    0    0    0    0    0    0    0    0    0    0    0    0    0    0    0    0    0    0    0    0    0    0    0    0    0    0    0    0    0    0    0    0    0    0    0    0    0    0    0    0    0    0    0    0    0    0    0    0    0    0    0    0    0    0    0    0    0    0    0    0    0    0    0    0    0    0    0    0    0    0    0    0    0    0    0    0    0    0    0    0    0    0    0    0    0    0    0    0    0    0    0    0    0    0    0    0    0    0    0    0    0    0    0    0    0    0    0    0    0    0    0    0    0    0    0    0    0    0    0    0    0    0    0    0    0    0    0    0    0    0    0    0    0    0    0    0    0    0    0    0    0    0    0    0    0    0    0    0    0    0    0    0    0    0    0    0    0    0    0    0    0    0    0    0    0    0    0    0    0    0    0    0    0    0    0    0    0    0    0    0    0    0    0    0    0    0    0    0    0    0    0    0    0    0    0    0    0    0    0    0    0    0    0    0    0    0    0    0    0    0    0    0    0    0    0    0    0    0    0    0    0    0    0    0    0    0    0    0    0    0    0    0    0    0    0    0    0    0    0    0    0    0    0    0    0    0    0    0    0    0    0    0    0    0    0    0    0    0    0    0    0    0    0    0    0    0    0    0    0    0    0    0    0    0    0    0    0    0    0    0    0    0    0    0    0    0    0    0    0    0    0    0    0    0    0    0    0    0    0    0    0    0    0    0    0    0    0    0    0    0    0    0    0    0    0    0    0    0    0    0    0    0    0    0    0    0    0    0    0    0    0    0    0    0    0    0    0    0    0    0    0    0    0    0    0    0    0    0    0    0    0    0    0    0    0    0    0    0    0    0    0    0    0    0    0    0    1    1    0    0    0    1    1    0    0    1    3    5   15    0   20    4    3    2    0    1    0    0    0    0    0    0    0    0    0    0    0    0    0    0    0    0    0    1    0    0    0    0    0    0    0    0    0    1    0    0    0    0    0    0    0    0    0    0    0    0    0    0    0    0    0    0
    0    0    0    0    0    0    0    0    0    0    0    0    0    0    0    0    0    0    0    0    0    0    0    0    0    0    0    0    0    0    0    0    0    0    0    0    0    0    0    0    0    0    0    0    0    0    0    0    0    0    0    0    0    0    0    0    0    0    0    0    0    0    0    0    0    0    0    0    0    0    0    0    0    0    0    0    0    0    0    0    0    0    0    0    0    0    0    0    0    0    0    0    0    0    0    0    0    0    0    0    0    0    0    0    0    0    0    0    0    0    0    0    0    0    0    0    0    0    0    0    0    0    0    0    0    0    0    0    0    0    0    0    0    0    0    0    0    0    0    0    0    0    0    0    0    0    0    0    0    0    0    0    0    0    0    0    0    0    0    0    0    0    0    0    0    0    0    0    0    0    0    0    0    0    0    0    0    0    0    0    0    0    0    0    0    0    0    0    0    0    0    0    0    0    0    0    0    0    0    0    0    0    0    0    0    0    0    0    0    0    0    0    0    0    0    0    0    0    0    0    0    0    0    0    0    0    0    0    0    0    0    0    0    0    0    0    0    0    0    0    0    0    0    0    0    0    0    0    0    0    0    0    0    0    0    0    0    0    0    0    0    0    0    0    0    0    0    0    0    0    0    0    0    0    0    0    0    0    0    0    0    0    0    0    0    0    0    0    0    0    0    0    0    0    0    0    0    0    0    0    0    0    0    0    0    0    0    0    0    0    0    0    0    0    0    0    0    0    0    0    0    0    0    0    0    0    0    0    0    0    0    0    0    0    0    0    0    0    0    0    0    0    0    0    0    0    0    0    0    0    0    0    0    0    0    0    0    0    0    0    0    0    0    0    0    0    0    0    0    0    0    0    0    0    0    0    0    0    0    0    0    0    0    0    0    0    0    0    0    0    0    0    0    0    0    0    0    0    0    0    0    0    0    0    0    0    0    0    0    0    0    0    0    0    0    0    0    0    0    0    0    0    0    0    0    0    0    0    0    0    0    0    0    0    0    0    0    0    0    0    0    0    0    0    0    0    0    0    0    0    0    0    0    0    0    0    0    0    0    0    0    0    0    0    0    0    0    0    0    0    0    0    0    0    0    0    0    0    0    0    0    0    0    0    0    0    0    0    0    0    0    1    1    0    5   20    0   27    7    0    0    1    1    0    0    0    0    1    0    0    0    0    0    0    0    0    0    0    0    0    0    0    0    0    0    0    0    0    0    0    0    0    0    0    0    0    0    0    0    0    0    0    0    0    0    0    0    0
    0    0    0    0    0    0    0    0    0    0    0    0    0    0    0    0    0    0    0    0    0    0    0    0    0    0    0    0    0    0    0    0    0    0    0    0    0    0    0    0    0    0    0    0    0    0    0    0    0    0    0    0    0    0    0    0    0    0    0    0    0    0    0    0    0    0    0    0    0    0    0    0    0    0    0    0    0    0    0    0    0    0    0    0    0    0    0    0    0    0    0    0    0    0    0    0    0    0    0    0    0    0    0    0    0    0    0    0    0    0    0    0    0    0    0    0    0    0    0    0    0    0    0    0    0    0    0    0    0    0    0    0    0    0    0    0    0    0    0    0    0    0    0    0    0    0    0    0    0    0    0    0    0    0    0    0    0    0    0    0    0    0    0    0    0    0    0    0    0    0    0    0    0    0    0    0    0    0    0    0    0    0    0    0    0    0    0    0    0    0    0    0    0    0    0    0    0    0    0    0    0    0    0    0    0    0    0    0    0    0    0    0    0    0    0    0    0    0    0    0    0    0    0    0    0    0    0    0    0    0    0    0    0    0    0    0    0    0    0    0    0    0    0    0    0    0    0    0    0    0    0    0    0    0    0    0    0    0    0    0    0    0    0    0    0    0    0    0    0    0    0    0    0    0    0    0    0    0    0    0    0    0    0    0    0    0    0    0    0    0    0    0    0    0    0    0    0    0    0    0    0    0    0    0    0    0    0    0    0    0    0    0    0    0    0    0    0    0    0    0    0    0    0    0    0    0    0    0    0    0    0    0    0    0    0    0    0    0    0    0    0    0    0    0    0    0    0    0    0    0    0    0    0    0    0    0    0    0    0    0    0    0    0    0    0    0    0    0    0    0    0    0    0    0    0    0    0    0    0    0    0    0    0    0    0    0    0    0    0    0    0    0    0    0    0    0    0    0    0    0    0    0    0    0    0    0    0    0    0    0    0    0    0    0    0    0    0    0    0    0    0    0    0    0    0    0    0    0    0    0    0    0    0    0    0    0    0    0    0    0    0    0    0    0    0    0    0    0    0    0    0    0    0    0    0    0    0    0    0    0    0    0    0    0    1    0    0    0    0    0    0    0    0    0    1    0    0    0    0    0    0    0    0    0    0    0    0    0    0    0    1    0    0    2    2    4   27    0   27   11    2    2    0    0    2    0    0    0    2    0    0    0    0    0    0    0    0    0    0    0    0    0    0    0    0    0    0    0    0    0    0    0    0    0    0    0    0    0    0    0    0    0    0    0    0    0    0    0
    0    0    0    0    0    0    0    0    0    0    0    0    0    0    0    0    0    0    0    0    0    0    0    0    0    0    0    0    0    0    0    0    0    0    0    0    0    0    0    0    0    0    0    0    0    0    0    0    0    0    0    0    0    0    0    0    0    0    0    1    0    1    0    0    0    0    0    0    0    0    0    0    0    0    0    0    0    0    0    0    0    0    0    0    0    0    0    0    0    0    0    0    0    0    0    0    0    0    0    0    0    0    0    0    0    0    0    0    0    0    0    0    0    0    0    0    0    0    0    0    0    0    0    0    0    0    0    0    0    0    0    0    0    0    0    0    0    0    0    0    0    0    0    0    0    0    0    0    0    0    0    0    0    0    0    0    0    0    0    0    0    0    0    0    0    0    0    0    0    0    0    0    0    0    0    0    0    0    0    0    0    0    0    0    0    0    0    0    0    0    0    0    0    0    0    0    0    0    0    0    0    0    0    0    0    0    0    0    0    0    0    0    0    0    0    0    0    0    0    0    0    0    0    0    0    0    0    0    0    0    0    0    0    0    0    0    0    0    0    0    0    0    0    0    0    0    0    0    0    0    0    0    0    0    0    0    0    0    0    0    0    0    0    0    0    0    0    0    0    0    0    0    0    0    0    0    0    0    0    0    0    0    0    0    0    0    0    0    0    0    0    0    0    0    0    0    0    0    0    0    0    0    0    0    0    0    0    0    0    0    0    0    0    0    0    0    0    0    0    0    0    0    0    0    0    0    0    0    0    0    0    0    0    0    0    0    0    0    0    0    0    0    0    0    0    0    0    0    0    0    0    0    0    0    0    0    0    0    0    0    0    0    0    0    0    0    0    0    0    0    0    0    0    0    0    0    0    0    0    0    0    0    0    0    0    0    0    0    0    0    0    0    0    0    0    0    0    0    0    0    0    0    0    0    0    0    0    0    0    0    0    0    0    0    0    0    0    0    0    0    0    0    0    0    0    0    0    0    0    0    0    0    0    0    0    0    0    0    0    0    0    0    0    0    0    0    0    0    0    0    0    0    0    0    0    0    0    0    0    0    0    0    0    0    0    0    0    0    0    0    0    0    0    0    0    0    0    0    0    0    0    0    0    0    0    0    0    0    0    0    0    0    0    0    0    3    7   27    0   18    8    1    1    0    0    0    0    0    0    0    0    0    0    0    0    0    0    0    0    0    0    1    0    0    0    0    0    0    0    0    0    0    0    0    0    0    0    0    0    0    0    0    0    0    0    0    0    0
    0    0    0    0    0    0    0    0    0    0    0    0    0    0    0    0    0    0    0    0    0    0    0    0    0    0    0    0    0    0    1    0    0    0    0    0    0    0    0    0    0    0    0    0    0    0    0    0    0    0    0    0    0    0    0    0    0    0    0    0    0    0    0    0    0    0    1    0    0    0    0    0    0    0    0    0    0    0    0    0    0    0    0    0    0    0    0    0    0    0    0    0    0    0    0    0    0    0    0    0    0    0    0    0    0    0    0    0    0    0    0    0    0    0    0    0    0    0    0    0    0    0    0    0    0    0    0    0    0    0    0    0    0    0    0    0    0    0    0    0    0    0    0    0    0    0    0    0    0    0    0    0    0    0    0    0    0    0    0    0    0    0    0    0    0    0    0    0    0    0    0    0    0    0    0    0    0    0    0    0    0    0    0    0    0    0    0    0    0    0    0    0    0    0    0    0    0    0    0    0    0    0    0    0    0    0    0    0    0    0    0    0    0    0    0    0    0    0    0    0    0    0    0    0    0    0    0    0    0    0    0    0    0    0    0    0    0    0    0    0    0    0    0    0    0    0    0    0    0    0    0    0    0    0    0    0    0    0    0    0    0    0    0    0    0    0    0    0    0    0    0    0    0    0    0    0    0    0    0    0    0    0    0    0    0    0    0    0    0    0    0    0    0    0    0    0    0    0    0    0    0    0    0    0    0    0    0    0    0    0    0    0    0    0    0    0    0    0    0    0    0    0    0    0    0    0    0    0    0    0    0    0    0    0    0    0    0    0    0    0    0    0    0    0    0    0    0    0    0    0    0    0    0    0    0    0    0    0    0    0    0    0    0    0    0    0    0    0    0    0    0    0    0    0    0    0    0    0    0    0    0    0    0    0    0    0    0    0    0    0    0    0    0    0    0    0    0    0    0    0    0    0    0    0    0    0    0    0    0    0    0    0    0    0    0    0    0    0    0    0    0    0    0    0    0    0    0    0    0    0    0    0    0    0    0    0    0    0    0    0    0    0    0    0    0    0    0    0    0    0    0    0    0    0    0    0    0    0    0    0    0    0    0    0    0    0    0    0    0    0    0    0    0    0    0    0    0    0    0    0    0    0    0    0    0    0    0    0    1    0    0    0    0    1    1    2    0   11   18    0   19    8    2    0    0    2    1    0    0    0    1    0    0    0    0    0    0    0    0    0    0    0    0    0    0    0    0    0    0    0    0    0    0    0    0    0    0    0    0    0    0    0    0    0    0    0    0    0
    0    0    0    0    0    0    0    0    0    0    0    0    0    0    0    0    0    0    0    0    0    0    0    0    0    0    0    0    0    0    0    0    0    0    0    0    0    0    0    0    0    0    0    0    0    0    0    0    0    0    0    0    0    0    0    0    0    0    0    0    0    0    0    0    0    0    0    0    0    0    0    1    1    0    0    0    0    0    0    0    0    0    0    0    0    1    0    0    0    0    0    0    0    0    0    0    0    0    0    0    0    0    0    0    0    0    0    0    0    0    0    0    0    0    0    0    0    0    0    0    0    0    0    0    0    0    0    0    0    0    0    0    0    0    0    0    0    0    0    0    0    0    0    0    0    0    0    0    0    0    0    0    0    0    0    0    0    0    0    0    0    0    0    0    0    0    0    0    0    0    0    0    0    0    0    0    0    0    0    0    0    0    0    0    0    0    0    0    0    0    0    0    0    0    0    0    0    0    0    0    0    0    0    0    0    0    0    0    0    0    0    0    0    0    0    0    0    0    0    0    0    0    0    0    0    0    0    0    0    0    0    0    0    0    0    0    0    0    0    0    0    0    0    0    0    0    0    0    0    0    0    0    0    0    0    0    0    0    0    0    0    0    0    0    0    0    0    0    0    0    0    0    0    0    0    0    0    0    0    0    0    0    0    0    0    0    0    0    0    0    0    0    0    0    0    0    0    0    0    0    0    0    0    0    0    0    0    0    0    0    0    0    0    0    0    0    0    0    0    0    0    0    0    0    0    0    0    0    0    0    0    0    0    0    0    0    0    0    0    0    0    0    0    0    0    0    0    0    0    0    0    0    0    0    0    0    0    0    0    0    0    0    0    0    0    0    0    0    0    0    0    0    0    0    0    0    0    0    0    0    0    0    0    0    0    0    0    0    0    0    0    0    0    0    0    0    0    0    0    0    0    0    0    0    0    0    0    0    0    0    0    0    0    0    0    0    0    0    0    0    0    0    0    0    0    0    0    0    0    0    0    0    0    0    0    0    0    0    0    0    0    0    0    0    0    0    0    0    0    0    0    0    0    0    0    0    0    0    0    0    0    0    0    0    0    0    0    0    0    0    0    0    0    0    0    0    0    1    0    0    0    0    0    0    0    0    0    0    0    0    0    0    0    2    0    0    0    2    8   19    0   22   13    2    2    2    0    0    0    0    0    0    0    0    0    0    0    0    0    0    0    0    0    0    0    0    0    0    0    1    0    0    0    0    0    0    0    0    0    0    0    0    0    0    0    0    1    0
    0    0    0    0    0    0    0    0    0    0    0    0    0    0    0    0    0    0    0    0    0    0    0    0    0    0    0    0    0    0    0    0    0    0    0    0    0    0    0    0    0    0    0    0    0    0    0    0    0    0    0    0    0    0    0    0    0    0    0    0    0    0    0    0    0    0    1    1    1    0    0    0    0    0    0    0    0    0    0    0    0    1    0    0    0    0    0    0    0    0    0    0    0    0    0    0    0    0    0    0    0    0    0    0    0    0    0    0    0    0    0    0    0    0    0    0    0    0    0    0    0    0    0    0    0    0    0    0    0    0    0    0    0    0    0    0    0    0    0    0    0    0    0    0    0    0    0    0    0    0    0    0    0    0    0    0    0    0    0    0    0    0    0    0    0    0    0    0    0    0    0    0    0    0    0    0    0    0    0    0    0    0    0    0    0    0    0    0    0    0    0    0    0    0    0    0    0    0    0    0    0    0    0    0    0    0    0    0    0    0    0    0    0    0    0    0    0    0    0    0    0    0    0    0    0    0    0    0    0    0    0    0    0    0    0    0    0    0    0    0    0    0    0    0    0    0    0    0    0    0    0    0    0    0    0    0    0    0    0    0    0    0    0    0    0    0    0    0    0    0    0    0    0    0    0    0    0    0    0    0    0    0    0    0    0    0    0    0    0    0    0    0    0    0    0    0    0    0    0    0    0    0    0    0    0    0    0    0    0    0    0    0    0    0    0    0    0    0    0    0    0    0    0    0    0    0    0    0    0    0    0    0    0    0    0    0    0    0    0    0    0    0    0    0    0    0    0    0    0    0    0    0    0    0    0    0    0    0    0    0    0    0    0    0    0    0    0    0    0    0    0    0    0    0    0    0    0    0    0    0    0    0    0    0    0    0    0    0    0    0    0    0    0    0    0    0    0    0    0    0    0    0    0    0    0    0    0    0    0    0    0    0    0    0    0    0    0    0    0    0    0    0    0    0    0    0    0    0    0    0    0    0    0    0    0    0    0    0    0    0    0    0    0    0    0    0    0    0    0    0    0    0    0    0    0    0    0    0    0    0    0    0    0    0    0    0    0    0    0    0    0    0    0    0    0    0    0    0    0    0    0    0    0    0    0    0    0    0    0    0    0    0    0    0    0    1    1    2    1    8   22    0   18    6    1    1    2    1    0    0    0    0    0    0    1    0    0    0    0    0    0    0    0    0    0    0    0    0    0    0    0    0    0    0    0    0    0    0    0    0    0    0    0    0    0    0    0    0
    0    0    0    0    0    0    0    0    0    0    0    0    0    0    0    0    0    0    0    0    0    0    0    0    0    0    0    0    0    0    0    0    0    0    0    0    0    0    0    0    0    0    0    0    0    0    0    0    0    0    0    0    0    0    0    0    0    0    0    0    0    0    0    0    0    1    0    0    1    0    0    0    0    0    0    0    0    0    0    0    0    0    0    0    0    0    0    0    0    0    0    0    0    0    0    0    0    0    0    0    0    0    0    0    0    0    0    0    0    0    0    0    0    0    0    0    0    0    0    0    0    0    0    0    0    0    0    0    0    0    0    0    0    0    0    0    0    0    0    0    0    0    0    0    0    0    0    0    0    0    0    0    0    0    0    0    0    0    0    0    0    0    0    0    0    0    0    0    0    0    0    0    0    0    0    0    0    0    0    0    0    0    0    0    0    0    0    0    0    0    0    0    0    0    0    0    0    0    0    0    0    0    0    0    0    0    0    0    0    0    0    0    0    0    0    0    0    0    0    0    0    0    0    0    0    0    0    0    0    0    0    0    0    0    0    0    0    0    0    0    0    0    0    0    0    0    0    0    0    0    0    0    0    0    0    0    0    0    0    0    0    0    0    0    0    0    0    0    0    0    0    0    0    0    0    0    0    0    0    0    0    0    0    0    0    0    0    0    0    0    0    0    0    0    0    0    0    0    0    0    0    0    0    0    0    0    0    0    0    0    0    0    0    0    0    0    0    0    0    0    0    0    0    0    0    0    0    0    0    0    0    0    0    0    0    0    0    0    0    0    0    0    0    0    0    0    0    0    0    0    0    0    0    0    0    0    0    0    0    0    0    0    0    0    0    0    0    0    0    0    0    0    0    0    0    0    0    0    0    0    0    0    0    0    0    0    0    0    0    0    0    0    0    0    0    0    0    0    0    0    0    0    0    0    0    0    0    0    0    0    0    0    0    0    0    0    0    0    0    0    0    0    0    0    0    0    0    0    0    0    0    0    0    0    0    0    0    0    0    0    0    0    0    0    0    0    0    0    0    0    0    0    0    0    0    0    0    0    0    0    0    0    0    0    0    0    0    0    0    0    0    0    0    0    0    0    1    0    0    0    0    0    0    0    0    0    0    0    0    0    0    0    1    0    0    0    1    0    1    2   13   18    0   17    4    0    0    1    0    0    0    0    0    0    0    0    0    0    0    0    0    0    0    0    0    0    0    0    0    0    0    0    0    0    0    0    0    0    0    0    0    0    0    0    0    0    0    0
    0    0    0    0    0    0    0    0    0    0    0    0    0    0    0    0    0    0    0    0    0    0    0    0    0    0    0    0    0    0    0    0    0    0    0    0    0    0    0    0    0    0    0    0    0    0    0    0    0    0    0    0    0    0    0    0    0    0    0    0    1    1    0    0    1    0    0    0    0    0    0    0    0    0    0    0    0    0    0    0    0    0    0    0    0    0    0    0    0    0    0    0    0    1    0    0    0    0    0    0    0    0    0    0    0    0    0    0    0    0    0    0    0    0    0    0    0    0    0    0    0    0    0    0    0    0    0    0    0    0    0    0    0    0    0    0    0    0    0    0    0    0    0    0    0    0    0    0    0    0    0    0    0    0    0    0    0    0    0    0    0    0    0    0    0    0    0    0    0    0    0    0    0    0    0    0    0    0    0    0    0    0    0    0    0    0    0    0    0    0    0    0    0    0    0    0    0    0    0    0    0    0    0    0    0    0    0    0    0    0    0    0    0    0    0    0    0    0    0    0    0    0    0    0    0    0    0    0    0    0    0    0    0    0    0    0    0    0    0    0    0    0    0    0    0    0    0    0    0    0    0    0    0    0    0    0    0    0    0    0    0    0    0    0    0    0    0    0    0    0    0    0    0    0    0    0    0    0    0    0    0    0    0    0    0    0    0    0    0    0    0    0    0    0    0    0    0    0    0    0    0    0    0    0    0    0    0    0    0    0    0    0    0    0    0    0    0    0    0    0    0    0    0    0    0    0    0    0    0    0    0    0    0    0    0    0    0    0    0    0    0    0    0    0    0    0    0    0    0    0    0    0    0    0    0    0    0    0    0    0    0    0    0    0    0    0    0    0    0    0    0    0    0    0    0    0    0    0    0    0    0    0    0    0    0    0    0    0    0    0    0    0    0    0    0    0    0    0    0    0    0    0    0    0    0    0    0    0    0    0    0    0    0    0    0    0    0    0    0    0    0    0    0    0    0    0    0    0    0    0    0    0    0    0    0    0    0    0    0    0    0    0    0    0    0    0    0    0    0    0    0    0    0    0    0    0    0    0    0    0    0    0    0    0    0    0    0    0    0    0    0    0    0    0    0    0    0    0    0    0    0    0    0    0    0    0    0    0    0    0    0    0    0    1    0    0    0    0    0    0    2    6   17    0   20    4    2    0    1    0    0    0    0    0    0    0    0    0    0    0    0    0    0    0    0    0    0    0    0    0    0    0    0    0    0    0    0    0    0    0    0    0    0    0    0    0    0    0
    0    0    0    0    0    0    0    0    0    0    0    0    0    0    0    0    0    0    0    0    0    0    0    0    0    0    0    0    0    0    0    0    0    0    0    0    0    0    0    0    0    0    0    0    0    0    0    0    0    0    0    0    0    0    0    0    0    0    0    0    0    0    0    0    0    0    0    0    0    0    0    0    1    0    0    0    0    0    0    0    0    0    0    0    0    0    0    0    0    0    0    0    0    0    0    0    0    0    0    0    0    0    0    0    0    0    0    0    0    0    0    0    0    0    0    0    0    0    0    0    0    0    0    0    0    0    0    0    0    0    0    0    0    0    0    0    0    0    0    0    0    0    0    0    0    0    0    0    0    0    0    0    0    0    0    0    0    0    0    0    0    0    0    0    0    0    0    0    0    0    0    0    0    0    0    0    0    0    0    0    0    0    0    0    0    0    0    0    0    0    0    0    0    0    0    0    0    0    0    0    0    0    0    0    0    0    0    0    0    0    0    0    0    0    0    0    0    0    0    0    0    0    0    0    0    0    0    0    0    0    0    0    0    0    0    0    0    0    0    0    0    0    0    0    0    0    0    0    0    0    0    0    0    0    0    0    0    0    0    0    0    0    0    0    0    0    0    0    0    0    0    0    0    0    0    0    0    0    0    0    0    0    0    0    0    0    0    0    0    0    0    0    0    0    0    0    0    0    0    0    0    0    0    0    0    0    0    0    0    0    0    0    0    0    0    0    0    0    0    0    0    0    0    0    0    0    0    0    0    0    0    0    0    0    0    0    0    0    0    0    0    0    0    0    0    0    0    0    0    0    0    0    0    0    0    0    0    0    0    0    0    0    0    0    0    0    0    0    0    0    0    0    0    0    0    0    0    0    0    0    0    0    0    0    0    0    0    0    0    0    0    0    0    0    0    0    0    0    0    0    0    0    0    0    0    0    0    0    0    0    0    0    0    0    0    0    0    0    0    0    0    0    0    0    0    0    0    0    0    0    0    0    0    0    0    0    0    0    0    0    0    0    0    0    0    0    0    0    0    0    0    0    0    0    0    0    0    0    0    0    0    0    0    0    0    0    0    0    0    0    0    0    0    0    0    0    0    0    0    0    0    0    0    0    0    0    0    0    0    0    0    0    0    0    0    0    0    2    0    0    2    1    4   20    0   27    6    1    2    0    0    0    0    0    0    0    0    0    0    0    0    0    0    0    0    0    0    0    0    0    0    0    0    0    0    0    0    0    0    0    0    0    0    0    0    0    0    0
    0    0    0    0    0    0    0    0    0    0    0    0    0    0    0    0    0    0    0    0    0    0    0    0    0    0    0    0    0    0    0    0    0    0    0    0    0    0    0    0    0    0    0    0    0    0    0    0    0    0    0    0    0    0    0    0    0    0    0    0    0    0    0    0    0    0    0    0    0    0    0    0    0    0    0    0    0    0    0    0    0    0    0    0    0    0    0    0    0    0    0    1    0    0    0    0    0    0    0    0    0    0    0    0    0    0    0    0    0    0    0    0    0    0    0    0    0    0    0    0    0    0    0    0    0    0    0    0    0    0    0    0    0    0    0    0    0    0    0    0    0    0    0    0    0    0    0    0    0    0    0    0    0    0    0    0    0    0    0    0    0    0    0    0    0    0    0    0    0    0    0    0    0    0    0    0    0    0    0    0    0    0    0    0    0    0    0    0    0    0    0    0    0    0    0    0    0    0    0    0    0    0    0    0    0    0    0    0    0    0    0    0    0    0    0    0    0    0    0    0    0    0    0    0    0    0    0    0    0    0    0    0    0    0    0    0    0    0    0    0    0    0    0    0    0    0    0    0    0    0    0    0    0    0    0    0    0    0    0    0    0    0    0    0    0    0    0    0    0    0    0    0    0    0    0    0    0    0    0    0    0    0    0    0    0    0    0    0    0    0    0    0    0    0    0    0    0    0    0    0    0    0    0    0    0    0    0    0    0    0    0    0    0    0    0    0    0    0    0    0    0    0    0    0    0    0    0    0    0    0    0    0    0    0    0    0    0    0    0    0    0    0    0    0    0    0    0    0    0    0    0    0    0    0    0    0    0    0    0    0    0    0    0    0    0    0    0    0    0    0    0    0    0    0    0    0    0    0    0    0    0    0    0    0    0    0    0    0    0    0    0    0    0    0    0    0    0    0    0    0    0    0    0    0    0    0    0    0    0    0    0    0    0    0    0    0    0    0    0    0    0    0    0    0    0    0    0    0    0    0    0    0    0    0    0    0    0    0    0    0    0    0    0    0    0    0    0    0    0    0    0    0    0    0    0    0    0    0    0    0    0    0    0    0    0    0    0    0    0    0    0    0    0    0    0    0    0    0    0    0    0    0    0    0    0    0    0    0    0    0    0    0    0    0    0    0    0    0    0    2    2    1    0    4   27    0   26    4    2    1    1    0    1    0    0    0    0    0    0    0    1    0    0    0    0    0    0    0    0    0    0    0    0    0    0    0    0    0    0    0    0    0    0    0    0    0    0    0
    0    0    0    0    0    0    0    0    0    0    0    0    0    0    0    0    0    0    0    0    0    0    0    0    0    0    0    0    0    0    0    0    0    0    0    0    0    0    0    0    0    0    0    0    0    0    0    0    0    0    0    0    0    0    0    0    0    0    0    0    0    0    0    0    0    0    0    0    0    0    0    0    0    0    0    0    0    0    1    0    0    0    0    0    0    0    0    0    0    0    0    0    0    0    0    0    0    0    0    0    0    0    0    0    0    0    0    0    0    0    0    0    0    0    0    0    0    0    0    0    0    0    0    0    0    0    0    0    0    0    0    0    0    0    0    0    0    0    0    0    0    0    0    0    0    0    0    0    0    0    0    0    0    0    0    0    0    0    0    0    0    0    0    0    0    0    0    0    0    0    0    0    0    0    0    0    0    0    0    0    0    0    0    0    0    0    0    0    0    0    0    0    0    0    0    0    0    0    0    0    0    0    0    0    0    0    0    0    0    0    0    0    0    0    0    0    0    0    0    0    0    0    0    0    0    0    0    0    0    0    0    0    0    0    0    0    0    0    0    0    0    0    0    0    0    0    0    0    0    0    0    0    0    0    0    0    0    0    0    0    0    0    0    0    0    0    0    0    0    0    0    0    0    0    0    0    0    0    0    0    0    0    0    0    0    0    0    0    0    0    0    0    0    0    0    0    0    0    0    0    0    0    0    0    0    0    0    0    0    0    0    0    0    0    0    0    0    0    0    0    0    0    0    0    0    0    0    0    0    0    0    0    0    0    0    0    0    0    0    0    0    0    0    0    0    0    0    0    0    0    0    0    0    0    0    0    0    0    0    0    0    0    0    0    0    0    0    0    0    0    0    0    0    0    0    0    0    0    0    0    0    0    0    0    0    0    0    0    0    0    0    0    0    0    0    0    0    0    0    0    0    0    0    0    0    0    0    0    0    0    0    0    0    0    0    0    0    0    0    0    0    0    0    0    0    0    0    0    0    0    0    0    0    0    0    0    0    0    0    0    0    0    0    0    0    0    0    0    0    0    0    0    0    0    0    0    0    0    0    0    0    0    0    0    0    0    0    0    1    0    0    0    0    0    0    0    0    0    0    0    0    0    0    0    0    0    0    0    0    0    0    0    0    1    0    0    0    0    0    1    0    2    0    2    6   26    0   26    5    0    3    1    0    0    0    0    0    1    0    0    1    0    0    0    0    0    0    0    0    0    0    0    0    0    0    1    0    0    0    0    0    0    0    0    0    0    0    0
    0    0    0    0    0    0    0    0    0    0    0    0    0    0    0    0    0    0    0    0    0    0    0    0    0    0    0    0    0    0    0    0    0    0    0    0    0    0    0    0    0    0    0    0    0    0    0    0    0    0    0    0    1    0    0    0    0    0    0    0    0    0    0    0    0    0    0    0    0    0    0    0    0    0    1    0    0    0    0    0    0    0    0    0    0    0    0    0    0    0    0    0    0    0    0    0    0    0    0    0    0    0    0    0    0    0    0    0    0    0    0    0    0    0    0    0    0    0    0    0    0    0    0    0    0    0    0    0    0    0    0    0    0    0    0    0    0    0    0    0    0    0    0    0    0    0    0    0    0    0    0    0    0    0    0    0    0    0    0    0    0    0    0    0    0    0    0    0    0    0    0    0    0    0    0    0    0    0    0    0    0    0    0    0    0    0    0    0    0    0    0    0    0    0    0    0    0    0    0    0    0    0    0    0    0    0    0    0    0    0    0    0    0    0    0    0    0    0    0    0    0    0    0    0    0    0    0    0    0    0    0    0    0    0    0    0    0    0    0    0    0    0    0    0    0    0    0    0    0    0    0    0    0    0    0    0    0    0    0    0    0    0    0    0    0    0    0    0    0    0    0    0    0    0    0    0    0    0    0    0    0    0    0    0    0    0    0    0    0    0    0    0    0    0    0    0    0    0    0    0    0    0    0    0    0    0    0    0    0    0    0    0    0    0    0    0    0    0    0    0    0    0    0    0    0    0    0    0    0    0    0    0    0    0    0    0    0    0    0    0    0    0    0    0    0    0    0    0    0    0    0    0    0    0    0    0    0    0    0    0    0    0    0    0    0    0    0    0    0    0    0    0    0    0    0    0    0    0    0    0    0    0    0    0    0    0    0    0    0    0    0    0    0    0    0    0    0    0    0    0    0    0    0    0    0    0    0    0    0    0    0    0    0    0    0    0    0    0    0    0    0    0    0    0    0    0    0    0    0    0    0    0    0    0    0    0    0    0    0    0    0    0    0    0    0    0    0    0    0    0    0    0    0    0    0    0    0    0    0    0    0    0    0    0    0    0    0    0    0    0    0    0    0    0    0    0    0    0    0    0    0    0    0    0    0    0    0    0    0    0    0    0    0    0    0    0    1    0    0    0    0    1    1    0    1    4   26    0   22    7    0    1    0    1    0    0    0    0    0    0    0    0    0    0    0    0    0    0    0    0    0    0    0    0    0    0    0    0    0    0    0    0    0    0    0    0    0    0
    0    0    0    0    0    0    0    0    0    0    0    0    0    0    0    0    0    0    0    0    0    0    0    0    0    0    0    0    0    0    0    0    0    0    0    0    0    1    0    0    0    0    0    0    0    0    0    0    0    0    0    0    0    0    0    0    0    0    0    0    0    0    0    0    0    0    0    0    0    0    0    0    0    0    0    0    0    0    0    0    0    0    0    0    0    0    0    0    0    0    0    0    0    0    0    0    0    0    0    0    0    0    0    0    0    0    0    0    0    0    0    0    0    0    0    0    0    0    0    0    0    0    0    0    0    0    0    0    0    0    0    0    0    0    0    0    0    0    0    0    0    0    0    0    0    0    0    0    0    0    0    0    0    0    0    0    0    0    0    0    0    0    0    0    0    0    0    0    0    0    0    0    0    0    0    0    0    0    0    0    0    0    0    0    0    0    0    0    0    0    0    0    0    0    0    0    0    0    0    0    0    0    0    0    0    0    0    0    0    0    0    0    0    0    0    0    0    0    0    0    0    0    0    0    0    0    0    0    0    0    0    0    0    0    0    0    0    0    0    0    0    0    0    0    0    0    0    0    0    0    0    0    0    0    0    0    0    0    0    0    0    0    0    0    0    0    0    0    0    0    0    0    0    0    0    0    0    0    0    0    0    0    0    0    0    0    0    0    0    0    0    0    0    0    0    0    0    0    0    0    0    0    0    0    0    0    0    0    0    0    0    0    0    0    0    0    0    0    0    0    0    0    0    0    0    0    0    0    0    0    0    0    0    0    0    0    0    0    0    0    0    0    0    0    0    0    0    0    0    0    0    0    0    0    0    0    0    0    0    0    0    0    0    0    0    0    0    0    0    0    0    0    0    0    0    0    0    0    0    0    0    0    0    0    0    0    0    0    0    0    0    0    0    0    0    0    0    0    0    0    0    0    0    0    0    0    0    0    0    0    0    0    0    0    0    0    0    0    0    0    0    0    0    0    0    0    0    0    0    0    0    0    0    0    0    0    0    0    0    0    0    0    0    0    0    0    0    0    0    0    0    0    0    0    0    0    0    0    0    0    0    0    0    0    0    0    0    0    0    0    0    0    0    0    0    0    0    0    0    0    0    0    0    0    0    0    0    0    0    0    0    0    0    0    0    0    0    2    0    0    0    0    0    1    2    2    5   22    0   16    3    0    0    1    0    0    0    0    0    0    0    0    0    0    0    0    0    0    0    0    0    0    0    0    0    0    0    0    0    0    0    0    0    0    0    0    0    0
    0    0    0    0    0    0    0    0    0    0    0    0    0    0    0    0    0    0    0    0    0    0    0    0    0    0    0    0    0    0    0    0    0    0    0    0    0    0    0    0    0    0    0    0    0    0    0    0    0    0    0    0    0    0    0    0    0    0    0    0    0    0    0    0    0    0    0    0    0    0    0    0    0    0    1    0    0    0    0    0    0    0    0    0    0    0    0    0    0    0    0    0    0    0    0    0    0    0    0    0    0    0    0    0    0    0    0    0    0    0    0    0    0    0    0    0    0    0    0    0    0    0    0    0    0    0    0    0    0    0    0    0    0    0    0    0    0    0    0    0    0    0    0    0    0    0    0    0    0    0    0    0    0    0    0    0    0    0    0    0    0    0    0    0    0    0    0    0    0    0    0    0    0    0    0    0    0    0    0    0    0    0    0    0    0    0    0    0    0    0    0    0    0    0    0    0    0    0    0    0    0    0    0    0    0    0    0    0    0    0    0    0    0    0    0    0    0    0    0    0    0    0    0    0    0    0    0    0    0    0    0    0    0    0    0    0    0    0    0    0    0    0    0    0    0    0    0    0    0    0    0    0    0    0    0    0    0    0    0    0    0    0    0    0    0    0    0    0    0    0    0    0    0    0    0    0    0    0    0    0    0    0    0    0    0    0    0    0    0    0    0    0    0    0    0    0    0    0    0    0    0    0    0    0    0    0    0    0    0    0    0    0    0    0    0    0    0    0    0    0    0    0    0    0    0    0    0    0    0    0    0    0    0    0    0    0    0    0    0    0    0    0    0    0    0    0    0    0    0    0    0    0    0    0    0    0    0    0    0    0    0    0    0    0    0    0    0    0    0    0    0    0    0    0    0    0    0    0    0    0    0    0    0    0    0    0    0    0    0    0    0    0    0    0    0    0    0    0    0    0    0    0    0    0    0    0    0    0    0    0    0    0    0    0    0    0    0    0    0    0    0    0    0    0    0    0    0    0    0    0    0    0    0    0    0    0    0    0    0    0    0    0    0    0    0    0    0    0    0    0    0    0    0    0    0    0    0    0    0    0    0    0    0    0    0    0    0    0    0    0    0    0    0    0    0    0    0    0    0    0    0    0    0    0    0    0    0    0    0    0    0    0    0    0    0    0    0    0    0    0    0    0    0    0    0    1    0    7   16    0   23    8    1    0    0    0    1    0    1    0    0    0    0    0    0    0    0    0    0    0    0    0    0    0    0    0    0    0    0    0    0    0    0    0    0    0    0    0
    0    0    0    0    0    0    0    0    0    0    0    0    0    0    0    0    0    0    0    0    0    0    0    0    0    0    0    0    0    0    0    0    0    0    0    0    0    0    0    0    0    0    0    0    0    0    0    0    0    0    0    0    0    0    0    0    0    0    0    0    0    0    0    0    0    0    0    0    0    0    0    0    0    0    0    0    0    0    0    0    0    0    0    0    0    0    0    0    0    0    1    0    0    0    0    0    0    0    0    0    0    0    0    0    0    0    0    0    0    0    0    0    0    0    0    0    0    0    0    0    0    0    0    0    0    0    0    0    0    0    0    0    0    0    0    0    0    0    0    0    0    0    0    0    0    0    0    0    0    0    0    0    0    0    0    0    0    0    0    0    0    0    0    0    0    0    0    0    0    0    0    0    0    0    0    0    0    0    0    0    0    0    0    0    0    0    0    0    0    0    0    0    0    0    0    0    0    0    0    0    0    0    0    0    0    0    0    0    0    0    0    0    0    0    0    0    0    0    0    0    0    0    0    0    0    0    0    0    0    0    0    0    0    0    0    0    0    0    0    0    0    0    0    0    0    0    0    0    0    0    0    0    0    0    0    0    0    0    0    0    0    0    0    0    0    0    0    0    0    0    0    0    0    0    0    0    0    0    0    0    0    0    0    0    0    0    0    0    0    0    0    0    0    0    0    0    0    0    0    0    0    0    0    0    0    0    0    0    0    0    0    0    0    0    0    0    0    0    0    0    0    0    0    0    0    0    0    0    0    0    0    0    0    0    0    0    0    0    0    0    0    0    0    0    0    0    0    0    0    0    0    0    0    0    0    0    0    0    0    0    0    0    0    0    0    0    0    0    0    0    0    0    0    0    0    0    0    0    0    0    0    0    0    0    0    0    0    0    0    0    0    0    0    0    0    0    0    0    0    0    0    0    0    0    0    0    0    0    0    0    0    0    0    0    0    0    0    0    0    0    0    0    0    0    0    0    0    0    0    0    0    0    0    0    0    0    0    0    0    0    0    0    0    0    0    0    0    0    0    0    0    0    0    0    0    0    0    0    0    0    0    0    0    0    0    0    0    0    0    0    0    0    0    0    0    0    0    0    0    0    0    0    0    0    0    0    0    0    0    0    0    0    0    1    0    0    0    0    0    1    0    0    0    0    0    1    3    0    3   23    0   18    5    0    0    2    1    1    0    0    0    0    0    0    0    0    0    0    0    0    0    0    0    0    0    0    0    0    0    0    0    0    0    0    0    0    0    0
    0    0    0    0    0    0    0    0    0    0    0    0    0    0    0    0    0    0    0    0    0    0    0    0    0    0    0    0    0    0    0    0    0    0    0    0    0    0    0    0    0    0    0    1    0    0    0    0    0    0    0    0    0    0    0    0    0    0    0    0    0    0    0    0    0    0    0    0    0    0    0    0    0    0    0    0    0    0    0    0    0    0    0    0    0    0    0    0    0    0    0    0    0    0    0    0    0    0    0    0    0    0    0    0    0    0    0    0    0    0    0    0    0    0    0    0    0    0    0    0    0    0    0    0    0    0    0    0    0    0    0    0    0    0    0    0    0    0    0    0    0    0    0    0    0    0    0    0    0    0    0    0    0    0    0    0    0    0    0    0    0    0    0    0    0    0    0    0    0    0    0    0    0    0    0    0    0    0    0    0    0    0    0    0    0    0    0    0    0    0    0    0    0    0    0    0    0    0    0    0    0    0    0    0    0    0    0    0    0    0    0    0    0    0    0    0    0    0    0    0    0    0    0    0    0    0    0    0    0    0    0    0    0    0    0    0    0    0    0    0    0    0    0    0    0    0    0    0    0    0    0    0    0    0    0    0    0    0    0    0    0    0    0    0    0    0    0    0    0    0    0    0    0    0    0    0    0    0    0    0    0    0    0    0    0    0    0    0    0    0    0    0    0    0    0    0    0    0    0    0    0    0    0    0    0    0    0    0    0    0    0    0    0    0    0    0    0    0    0    0    0    0    0    0    0    0    0    0    0    0    0    0    0    0    0    0    0    0    0    0    0    0    0    0    0    0    0    0    0    0    0    0    0    0    0    0    0    0    0    0    0    0    0    0    0    0    0    0    0    0    0    0    0    0    0    0    0    0    0    0    0    0    0    0    0    0    0    0    0    0    0    0    0    0    0    0    0    0    0    0    0    0    0    0    0    0    0    0    0    0    0    0    0    0    0    0    0    0    0    0    0    0    0    0    0    0    0    0    0    0    0    0    0    0    0    0    0    0    0    0    0    0    0    0    0    0    0    0    0    0    0    0    0    0    0    0    0    0    0    0    0    0    0    0    0    0    0    0    0    0    0    0    0    0    0    0    0    0    0    0    0    0    0    0    0    0    0    0    0    0    0    0    0    0    0    0    0    0    0    0    0    0    0    0    0    0    1    1    0    8   18    0   16    1    3    0    0    2    0    1    0    0    0    0    0    0    0    0    0    0    0    0    0    0    0    0    0    0    0    0    0    0    0    0    0    2    0    0
    0    0    0    0    0    0    0    0    0    0    0    0    0    0    0    0    0    0    0    0    0    0    0    0    0    0    0    0    0    0    0    0    0    0    0    0    0    0    0    0    0    0    0    0    0    0    0    0    0    0    0    0    0    0    0    0    0    0    0    0    0    0    0    0    0    0    0    0    0    0    0    0    0    0    0    0    0    0    0    0    0    0    0    0    0    0    0    0    0    0    0    2    0    0    0    0    0    0    0    0    0    0    0    0    0    0    0    0    0    0    0    0    0    0    0    0    0    0    0    0    0    0    0    0    0    0    0    0    0    0    0    0    0    0    0    0    0    0    0    0    0    0    0    0    0    0    0    0    0    0    0    0    0    0    0    0    0    0    0    0    0    0    0    0    0    0    0    0    0    0    0    0    0    0    0    0    0    0    0    0    0    0    0    0    0    0    0    0    0    0    0    0    0    0    0    0    0    0    0    0    0    0    0    0    0    0    0    0    0    0    0    0    0    0    0    0    0    0    0    0    0    0    0    0    0    0    0    0    0    0    0    0    0    0    0    0    0    0    0    0    0    0    0    0    0    0    0    0    0    0    0    0    0    0    0    0    0    0    0    0    0    0    0    0    0    0    0    0    0    0    0    0    0    0    0    0    0    0    0    0    0    0    0    0    0    0    0    0    0    0    0    0    0    0    0    0    0    0    0    0    0    0    0    0    0    0    0    0    0    0    0    0    0    0    0    0    0    0    0    0    0    0    0    0    0    0    0    0    0    0    0    0    0    0    0    0    0    0    0    0    0    0    0    0    0    0    0    0    0    0    0    0    0    0    0    0    0    0    0    0    0    0    0    0    0    0    0    0    0    0    0    0    0    0    0    0    0    0    0    0    0    0    0    0    0    0    0    0    0    0    0    0    0    0    0    0    0    0    0    0    0    0    0    0    0    0    0    0    0    0    0    0    0    0    0    0    0    0    0    0    0    0    0    0    0    0    0    0    0    0    0    0    0    0    0    0    0    0    0    0    0    0    0    0    0    0    0    0    0    0    0    0    0    0    0    0    0    0    0    0    0    0    0    0    0    0    0    0    0    0    0    0    0    0    0    0    0    0    0    0    0    0    0    0    0    0    0    0    0    0    0    0    0    0    0    0    0    0    0    0    0    0    0    0    0    1    0    0    0    1    5   16    0   25    6    1    0    1    0    0    0    0    0    0    0    0    0    0    0    0    0    0    0    0    0    0    0    0    0    0    0    0    0    0    0    0    0    0
    0    0    0    0    0    0    0    0    0    0    0    0    0    0    0    0    0    0    0    0    0    0    0    0    0    0    0    0    0    0    0    0    0    0    0    0    0    0    0    0    1    0    0    0    0    0    0    0    0    0    0    0    0    0    0    0    0    0    0    0    0    0    0    0    0    0    0    0    0    0    0    0    0    0    0    0    0    0    0    0    0    0    0    0    0    0    0    0    0    0    0    0    0    0    0    0    0    0    0    0    0    0    0    0    1    1    0    0    0    0    0    0    0    0    0    0    0    0    0    0    0    0    0    0    0    0    0    0    0    0    0    0    0    0    0    0    0    0    0    0    0    0    0    0    0    0    0    0    0    0    0    0    0    0    0    0    0    0    0    0    0    0    0    0    0    0    0    0    0    0    0    0    0    0    0    0    0    0    0    0    0    0    0    0    0    0    0    0    0    0    0    0    0    0    0    0    0    0    0    0    0    0    0    0    0    0    0    0    0    0    0    0    0    0    0    0    0    0    0    0    0    0    0    0    0    0    0    0    0    0    0    0    0    0    0    0    0    0    0    0    0    0    0    0    0    0    0    0    0    0    0    0    0    0    0    0    0    0    0    0    0    0    0    0    0    0    0    0    0    0    0    0    0    0    0    0    0    0    0    0    0    0    0    0    0    0    0    0    0    0    0    0    0    0    0    0    0    0    0    0    0    0    0    0    0    0    0    0    0    0    0    0    0    0    0    0    0    0    0    0    0    0    0    0    0    0    0    0    0    0    0    0    0    0    0    0    0    0    0    0    0    0    0    0    0    0    0    0    0    0    0    0    0    0    0    0    0    0    0    0    0    0    0    0    0    0    0    0    0    0    0    0    0    0    0    0    0    0    0    0    0    0    0    0    0    0    0    0    0    0    0    0    0    0    0    0    0    0    0    0    0    0    0    0    0    0    0    0    0    0    0    0    0    0    0    0    0    0    0    0    0    0    0    0    0    0    0    0    0    0    0    0    0    0    0    0    0    0    0    0    0    0    0    0    0    0    0    0    0    0    0    0    0    0    0    0    0    0    0    0    0    0    0    0    0    0    0    0    0    0    0    0    0    0    0    0    0    0    0    0    0    0    0    0    0    0    0    0    0    0    1    0    0    0    0    0    0    0    0    0    0    0    0    0    0    0    0    1    1    0    0    1   25    0   20    8    1    0    0    1    1    0    0    0    0    0    0    0    0    0    0    0    0    0    0    0    0    0    0    0    0    0    0    0    0    0    1    0
    0    0    0    0    0    0    0    0    0    0    0    0    0    0    0    0    0    0    0    0    0    0    0    0    0    0    0    0    0    0    0    0    0    0    0    0    0    0    0    0    0    0    0    0    0    0    0    0    0    0    0    0    0    0    0    0    0    0    0    0    0    0    0    0    0    0    0    0    0    0    0    0    0    0    0    0    0    0    0    0    0    0    0    0    0    0    0    0    0    0    0    0    0    0    0    0    0    0    0    0    0    0    0    0    0    0    1    0    0    0    0    0    0    0    0    0    0    0    0    0    0    0    0    0    0    0    0    0    0    0    0    0    0    0    0    0    0    0    0    0    0    0    0    0    0    0    0    0    0    0    0    0    0    0    0    0    0    0    0    0    0    0    0    0    0    0    0    0    0    0    0    0    0    0    0    0    0    0    0    0    0    0    0    0    0    0    0    0    0    0    0    0    0    0    0    0    0    0    0    0    0    0    0    0    0    0    0    0    0    0    0    0    0    0    0    0    0    0    0    0    0    0    0    0    0    0    0    0    0    0    0    0    0    0    0    0    0    0    0    0    0    0    0    0    0    0    0    0    0    0    0    0    0    0    0    0    0    0    0    0    0    0    0    0    0    0    0    0    0    0    0    0    0    0    0    0    0    0    0    0    0    0    0    0    0    0    0    0    0    0    0    0    0    0    0    0    0    0    0    0    0    0    0    0    0    0    0    0    0    0    0    0    0    0    0    0    0    0    0    0    0    0    0    0    0    0    0    0    0    0    0    0    0    0    0    0    0    0    0    0    0    0    0    0    0    0    0    0    0    0    0    0    0    0    0    0    0    0    0    0    0    0    0    0    0    0    0    0    0    0    0    0    0    0    0    0    0    0    0    0    0    0    0    0    0    0    0    0    0    0    0    0    0    0    0    0    0    0    0    0    0    0    0    0    0    0    0    0    0    0    0    0    0    0    0    0    0    0    0    0    0    0    0    0    0    0    0    0    0    0    0    0    0    0    0    0    0    0    0    0    0    0    0    0    0    0    0    0    0    0    0    0    0    0    0    0    0    0    0    0    0    0    0    0    0    0    0    0    0    0    0    0    0    0    0    0    0    0    0    0    0    0    0    0    0    0    0    0    0    0    0    0    0    0    0    0    0    0    0    0    0    1    0    0    0    0    0    0    0    0    0    3    6   20    0   21    4    3    3    0    0    0    0    0    1    0    0    0    0    0    0    1    0    0    0    0    0    0    0    0    0    0    0    0    0    0    0    0
    0    0    0    0    0    0    0    0    0    0    0    0    0    0    0    0    0    0    0    0    0    0    0    0    0    0    0    0    0    0    0    0    0    0    0    0    0    0    0    0    0    0    0    0    0    0    0    0    0    0    0    0    0    0    0    0    0    0    0    0    0    0    0    0    0    0    0    0    0    1    0    0    0    0    0    1    0    0    0    0    1    0    0    0    0    0    0    0    0    0    0    0    0    0    0    0    0    0    0    1    0    0    0    0    0    1    1    0    0    0    0    0    0    0    0    0    0    0    0    0    0    0    0    0    0    0    0    0    0    0    0    0    0    0    0    0    0    0    0    0    0    0    0    0    0    0    0    0    0    0    0    0    0    0    0    0    0    0    0    0    0    0    0    0    0    0    0    0    0    0    0    0    0    0    0    0    0    0    0    0    0    0    0    0    0    0    0    0    0    0    0    0    0    0    0    0    0    0    0    0    0    0    0    0    0    0    0    0    0    0    0    0    0    0    0    0    0    0    0    0    0    0    0    0    0    0    0    0    0    0    0    0    0    0    0    0    0    0    0    0    0    0    0    0    0    0    0    0    0    0    0    0    0    0    0    0    0    0    0    0    0    0    0    0    0    0    0    0    0    0    0    0    0    0    0    0    0    0    0    0    0    0    0    0    0    0    0    0    0    0    0    0    0    0    0    0    0    0    0    0    0    0    0    0    0    0    0    0    0    0    0    0    0    0    0    0    0    0    0    0    0    0    0    0    0    0    0    0    0    0    0    0    0    0    0    0    0    0    0    0    0    0    0    0    0    0    0    0    0    0    0    0    0    0    0    0    0    0    0    0    0    0    0    0    0    0    0    0    0    0    0    0    0    0    0    0    0    0    0    0    0    0    0    0    0    0    0    0    0    0    0    0    0    0    0    0    0    0    0    0    0    0    0    0    0    0    0    0    0    0    0    0    0    0    0    0    0    0    0    0    0    0    0    0    0    0    0    0    0    0    0    0    0    0    0    0    0    0    0    0    0    0    0    0    0    0    0    0    0    0    0    0    0    0    0    0    0    0    0    0    0    0    0    0    0    0    0    0    0    0    0    0    0    0    0    0    0    0    0    0    0    0    0    0    0    0    0    0    0    1    0    0    0    0    0    0    0    0    0    0    0    0    0    0    0    0    0    0    0    0    2    0    1    8   21    0   19    6    2    0    0    0    0    0    0    0    0    0    0    0    0    0    0    0    0    0    0    0    0    0    0    0    0    0    0    0    0    0
    0    0    0    0    0    0    0    0    0    0    0    0    0    0    0    0    0    0    0    0    0    0    0    0    0    0    0    0    0    0    0    0    0    0    0    0    0    0    0    0    0    0    0    0    0    0    0    0    0    0    0    0    0    0    0    0    0    0    0    0    0    0    0    0    0    0    0    0    0    0    0    0    0    0    0    0    0    0    1    0    1    0    0    0    0    0    0    0    0    0    0    0    0    0    0    0    0    0    0    0    0    0    0    0    0    0    0    0    0    0    0    0    0    0    0    0    0    0    0    0    0    0    0    0    0    0    0    0    0    0    0    0    0    0    0    0    0    0    0    0    0    0    0    0    0    0    0    0    0    0    0    0    0    0    0    0    0    0    0    0    0    0    0    0    0    0    0    0    0    0    0    0    0    0    0    0    0    0    0    0    0    0    0    0    0    0    0    0    0    0    0    0    0    0    0    0    0    0    0    0    0    0    0    0    0    0    0    0    0    0    0    0    0    0    0    0    0    0    0    0    0    0    0    0    0    0    0    0    0    0    0    0    0    0    0    0    0    0    0    0    0    0    0    0    0    0    0    0    0    0    0    0    0    0    0    0    0    0    0    0    0    0    0    0    0    0    0    0    0    0    0    0    0    0    0    0    0    0    0    0    0    0    0    0    0    0    0    0    0    0    0    0    0    0    0    0    0    0    0    0    0    0    0    0    0    0    0    0    0    0    0    0    0    0    0    0    0    0    0    0    0    0    0    0    0    0    0    0    0    0    0    0    0    0    0    0    0    0    0    0    0    0    0    0    0    0    0    0    0    0    0    0    0    0    0    0    0    0    0    0    0    0    0    0    0    0    0    0    0    0    0    0    0    0    0    0    0    0    0    0    0    0    0    0    0    0    0    0    0    0    0    0    0    0    0    0    0    0    0    0    0    0    0    0    0    0    0    0    0    0    0    0    0    0    0    0    0    0    0    0    0    0    0    0    0    0    0    0    0    0    0    0    0    0    0    0    0    0    0    0    0    0    0    0    0    0    0    0    0    0    0    0    0    0    0    0    0    0    0    0    0    0    0    0    0    0    0    0    0    0    0    0    0    0    0    0    0    0    0    0    0    0    0    0    0    0    0    0    0    0    0    0    0    0    0    0    0    0    0    0    0    0    0    0    0    0    0    0    0    1    1    0    0    1    4   19    0   19    6    2    0    0    1    0    0    1    0    0    0    0    0    0    0    0    0    0    0    0    0    0    0    0    0    0    0    0    0    0
    0    0    0    0    0    0    0    0    0    0    0    0    0    0    0    0    0    0    0    0    0    0    0    0    0    0    0    0    0    0    0    0    0    0    0    0    0    0    0    0    0    0    0    0    0    0    0    0    0    0    0    0    0    0    0    0    0    0    0    0    0    0    0    0    0    0    0    0    0    0    0    0    0    0    0    0    0    0    0    0    0    0    0    0    0    0    0    0    0    1    0    0    0    0    0    0    0    0    0    1    0    0    0    0    0    0    0    0    0    0    0    0    0    0    0    0    0    0    0    0    0    0    0    0    0    0    0    0    0    0    0    0    0    0    0    0    0    0    0    0    0    0    0    0    0    0    0    0    0    0    0    0    0    0    0    0    0    0    0    0    0    0    0    0    0    0    0    0    0    0    0    0    0    0    0    0    0    0    0    0    0    0    0    0    0    0    0    0    0    0    0    0    0    0    0    0    0    0    0    0    0    0    0    0    0    0    0    0    0    0    0    0    0    0    0    0    0    0    0    0    0    0    0    0    0    0    0    0    0    0    0    0    0    0    0    0    0    0    0    0    0    0    0    0    0    0    0    0    0    0    0    0    0    0    0    0    0    0    0    0    0    0    0    0    0    0    0    0    0    0    0    0    0    0    0    0    0    0    0    0    0    0    0    0    0    0    0    0    0    0    0    0    0    0    0    0    0    0    0    0    0    0    0    0    0    0    0    0    0    0    0    0    0    0    0    0    0    0    0    0    0    0    0    0    0    0    0    0    0    0    0    0    0    0    0    0    0    0    0    0    0    0    0    0    0    0    0    0    0    0    0    0    0    0    0    0    0    0    0    0    0    0    0    0    0    0    0    0    0    0    0    0    0    0    0    0    0    0    0    0    0    0    0    0    0    0    0    0    0    0    0    0    0    0    0    0    0    0    0    0    0    0    0    0    0    0    0    0    0    0    0    0    0    0    0    0    0    0    0    0    0    0    0    0    0    0    0    0    0    0    0    0    0    0    0    0    0    0    0    0    0    0    0    0    0    0    0    0    0    0    0    0    0    0    0    0    0    0    0    0    0    0    0    0    0    0    0    0    0    0    0    0    0    0    0    0    0    0    0    0    0    0    0    0    0    0    0    0    0    0    0    0    0    0    0    0    0    0    0    0    0    0    0    0    0    0    1    0    0    0    1    2    1    0    3    6   19    0   21    4    2    0    1    0    0    0    0    0    0    0    0    0    0    0    0    0    0    0    0    0    0    0    0    0    0    0    0    0
    0    0    0    0    0    0    0    0    0    0    0    0    0    0    0    0    0    0    0    0    0    0    0    0    0    0    0    0    0    0    0    0    0    0    0    0    0    0    0    0    0    0    0    0    0    0    0    0    0    0    0    0    0    0    0    0    0    0    0    0    0    0    0    0    0    0    0    0    0    0    0    0    0    0    0    1    0    0    0    0    0    0    0    0    0    0    0    0    0    0    0    0    0    0    0    0    0    0    0    0    0    0    0    0    0    0    0    0    0    0    0    0    0    0    0    0    0    0    0    0    0    0    0    0    0    0    0    0    0    0    0    0    0    0    0    0    0    0    0    0    0    0    0    0    0    0    0    0    0    0    0    0    0    0    0    0    0    0    0    0    0    0    0    0    0    0    0    0    0    0    0    0    0    0    0    0    0    0    0    0    0    0    0    0    0    0    0    0    0    0    0    0    0    0    0    0    0    0    0    0    0    0    0    0    0    0    0    0    0    0    0    0    0    0    0    0    0    0    0    0    0    0    0    0    0    0    0    0    0    0    0    0    0    0    0    0    0    0    0    0    0    0    0    0    0    0    0    0    0    0    0    0    0    0    0    0    0    0    0    0    0    0    0    0    0    0    0    0    0    0    0    0    0    0    0    0    0    0    0    0    0    0    0    0    0    0    0    0    0    0    0    0    0    0    0    0    0    0    0    0    0    0    0    0    0    0    0    0    0    0    0    0    0    0    0    0    0    0    0    0    0    0    0    0    0    0    0    0    0    0    0    0    0    0    0    0    0    0    0    0    0    0    0    0    0    0    0    0    0    0    0    0    0    0    0    0    0    0    0    0    0    0    0    0    0    0    0    0    0    0    0    0    0    0    0    0    0    0    0    0    0    0    0    0    0    0    0    0    0    0    0    0    0    0    0    0    0    0    0    0    0    0    0    0    0    0    0    0    0    0    0    0    0    0    0    0    0    0    0    0    0    0    0    0    0    0    0    0    0    0    0    0    0    0    0    0    0    0    0    0    0    0    0    0    0    0    0    0    0    0    0    0    0    0    0    0    0    0    0    0    0    0    0    0    0    0    0    0    0    0    0    0    0    0    0    0    0    0    0    0    0    0    0    0    0    0    0    0    0    0    0    0    0    0    0    0    0    0    0    0    0    0    0    0    0    0    0    0    0    1    0    0    0    0    3    2    6   21    0   15    2    0    2    0    0    0    0    0    0    0    0    0    0    0    0    0    0    0    0    0    0    0    0    0    0    0    0    0
    0    0    0    0    0    0    0    0    0    0    0    0    0    0    0    0    0    0    0    0    0    0    0    0    0    0    0    0    0    0    0    0    0    0    0    0    0    0    1    0    0    0    0    0    0    0    0    0    0    0    0    0    0    0    0    0    0    0    0    0    0    0    0    0    0    0    0    0    0    0    0    0    0    0    0    0    0    0    0    0    0    0    1    0    0    0    0    0    0    0    0    0    0    0    0    0    0    0    0    0    0    2    0    0    0    0    0    0    0    0    0    0    0    0    0    0    0    0    0    0    0    0    0    0    0    0    0    0    0    0    0    0    0    0    0    0    0    0    0    0    0    0    0    0    0    0    0    0    0    0    0    0    0    0    0    0    0    0    0    0    0    0    0    0    0    0    0    0    0    0    0    0    0    0    0    0    0    0    0    0    0    0    0    0    0    0    0    0    0    0    0    0    0    0    0    0    0    0    0    0    0    0    0    0    0    0    0    0    0    0    0    0    0    0    0    0    0    0    0    0    0    0    0    0    0    0    0    0    0    0    0    0    0    0    0    0    0    0    0    0    0    0    0    0    0    0    0    0    0    0    0    0    0    0    0    0    0    0    0    0    0    0    0    0    0    0    0    0    0    0    0    0    0    0    0    0    0    0    0    0    0    0    0    0    0    0    0    0    0    0    0    0    0    0    0    0    0    0    0    0    0    0    0    0    0    0    0    0    0    0    0    0    0    0    0    0    0    0    0    0    0    0    0    0    0    0    0    0    0    0    0    0    0    0    0    0    0    0    0    0    0    0    0    0    0    0    0    0    0    0    0    0    0    0    0    0    0    0    0    0    0    0    0    0    0    0    0    0    0    0    0    0    0    0    0    0    0    0    0    0    0    0    0    0    0    0    0    0    0    0    0    0    0    0    0    0    0    0    0    0    0    0    0    0    0    0    0    0    0    0    0    0    0    0    0    0    0    0    0    0    0    0    0    0    0    0    0    0    0    0    0    0    0    0    0    0    0    0    0    0    0    0    0    0    0    0    0    0    0    0    0    0    0    0    0    0    0    0    0    0    0    0    0    0    0    0    0    0    0    0    0    0    0    0    0    0    0    0    0    0    0    0    0    0    0    0    0    0    0    0    0    0    0    0    0    1    0    0    0    0    0    0    0    0    0    0    0    0    0    0    0    1    0    1    0    0    2    4   15    0   20    4    1    0    1    0    1    0    0    0    0    0    0    0    0    0    0    0    0    0    0    0    0    0    0    0    0    0
    0    0    0    0    0    0    0    0    0    0    0    0    0    0    0    0    0    0    0    0    0    0    0    0    0    0    0    0    0    0    0    0    0    0    0    0    0    0    0    0    0    0    0    0    0    0    0    0    0    0    0    0    0    0    0    0    0    0    0    0    0    0    0    0    0    0    0    0    0    0    0    0    0    0    1    0    0    0    0    0    0    0    0    0    0    0    0    0    0    0    0    0    0    0    0    0    0    0    0    0    0    0    0    0    0    0    0    0    0    0    0    0    0    0    0    0    0    0    0    0    0    0    0    0    0    0    0    0    0    0    0    0    0    0    0    0    0    0    0    0    0    0    0    0    0    0    0    0    0    0    0    0    0    0    0    0    0    0    0    0    0    0    0    0    0    0    0    0    0    0    0    0    0    0    0    0    0    0    0    0    0    0    0    0    0    0    0    0    0    0    0    0    0    0    0    0    0    0    0    0    0    0    0    0    0    0    0    0    0    0    0    0    0    0    0    0    0    0    0    0    0    0    0    0    0    0    0    0    0    0    0    0    0    0    0    0    0    0    0    0    0    0    0    0    0    0    0    0    0    0    0    0    0    0    0    0    0    0    0    0    0    0    0    0    0    0    0    0    0    0    0    0    0    0    0    0    0    0    0    0    0    0    0    0    0    0    0    0    0    0    0    0    0    0    0    0    0    0    0    0    0    0    0    0    0    0    0    0    0    0    0    0    0    0    0    0    0    0    0    0    0    0    0    0    0    0    0    0    0    0    0    0    0    0    0    0    0    0    0    0    0    0    0    0    0    0    0    0    0    0    0    0    0    0    0    0    0    0    0    0    0    0    0    0    0    0    0    0    0    0    0    0    0    0    0    0    0    0    0    0    0    0    0    0    0    0    0    0    0    0    0    0    0    0    0    0    0    0    0    0    0    0    0    0    0    0    0    0    0    0    0    0    0    0    0    0    0    0    0    0    0    0    0    0    0    0    0    0    0    0    0    0    0    0    0    0    0    0    0    0    0    0    0    0    0    0    0    0    0    0    0    0    0    0    0    0    0    0    0    0    0    0    0    0    0    0    0    0    0    0    0    0    0    0    0    0    0    0    0    0    0    0    0    0    0    0    0    0    0    0    0    0    0    0    0    0    0    0    0    0    0    0    0    0    0    1    1    0    0    0    0    0    0    1    0    0    0    2    2   20    0   21   11    1    1    0    0    0    1    0    0    0    0    0    0    0    0    0    0    0    0    0    0    0    0    0    0    0
    0    0    0    0    0    0    0    0    0    0    0    0    0    0    0    0    0    0    0    0    0    0    0    0    0    0    0    0    0    0    0    0    0    0    0    0    0    0    0    0    0    0    0    0    0    0    0    0    0    0    0    0    0    0    0    0    0    0    0    0    0    0    0    0    0    0    0    0    0    0    0    0    0    0    0    0    1    0    0    0    0    0    0    0    0    1    0    0    0    0    0    0    0    0    0    0    0    1    0    0    0    0    0    0    0    0    0    0    0    0    0    0    0    0    0    0    0    0    0    0    0    0    0    0    0    0    0    0    0    0    0    0    0    0    0    0    0    0    0    0    0    0    0    0    0    0    0    0    0    0    0    0    0    0    0    0    0    0    0    0    0    0    0    0    0    0    0    0    0    0    0    0    0    0    0    0    0    0    0    0    0    0    0    0    0    0    0    0    0    0    0    0    0    0    0    0    0    0    0    0    0    0    0    0    0    0    0    0    0    0    0    0    0    0    0    0    0    0    0    0    0    0    0    0    0    0    0    0    0    0    0    0    0    0    0    0    0    0    0    0    0    0    0    0    0    0    0    0    0    0    0    0    0    0    0    0    0    0    0    0    0    0    0    0    0    0    0    0    0    0    0    0    0    0    0    0    0    0    0    0    0    0    0    0    0    0    0    0    0    0    0    0    0    0    0    0    0    0    0    0    0    0    0    0    0    0    0    0    0    0    0    0    0    0    0    0    0    0    0    0    0    0    0    0    0    0    0    0    0    0    0    0    0    0    0    0    0    0    0    0    0    0    0    0    0    0    0    0    0    0    0    0    0    0    0    0    0    0    0    0    0    0    0    0    0    0    0    0    0    0    0    0    0    0    0    0    0    0    0    0    0    0    0    0    0    0    0    0    0    0    0    0    0    0    0    0    0    0    0    0    0    0    0    0    0    0    0    0    0    0    0    0    0    0    0    0    0    0    0    0    0    0    0    0    0    0    0    0    0    0    0    0    0    0    0    0    0    0    0    0    0    0    0    0    0    0    0    0    0    0    0    0    0    0    0    0    0    0    0    0    0    0    0    0    0    0    0    0    0    0    0    0    0    0    0    0    0    0    0    0    0    0    0    0    0    0    0    0    0    0    0    0    0    0    0    0    0    0    1    0    0    0    0    0    0    0    0    0    0    0    0    0    0    0    0    0    0    0    0    4   21    0   12    2    1    2    0    0    0    0    0    0    0    0    0    0    0    0    0    0    0    0    1    0    0    0    0    0
    0    0    0    0    0    0    0    0    0    0    0    0    0    0    0    0    0    0    0    0    0    0    0    0    0    0    0    0    0    0    0    0    0    0    0    0    0    0    0    0    0    0    0    0    0    0    0    0    0    0    0    0    0    0    0    0    0    0    0    0    0    0    0    0    0    0    0    0    0    0    0    0    0    0    0    1    0    1    0    0    0    0    0    0    0    0    0    0    0    0    0    0    0    0    0    0    0    0    0    0    0    0    0    1    0    0    0    0    0    0    0    0    0    0    0    0    0    0    0    0    0    0    0    0    0    0    0    0    0    0    0    0    0    0    0    0    0    0    0    0    0    0    0    0    0    0    0    0    0    0    0    0    0    0    0    0    0    0    0    0    0    0    0    0    0    0    0    0    0    0    0    0    0    0    0    0    0    0    0    0    0    0    0    0    0    0    0    0    0    0    0    0    0    0    0    0    0    0    0    0    0    0    0    0    0    0    0    0    0    0    0    0    0    0    0    0    0    0    0    0    0    0    0    0    0    0    0    0    0    0    0    0    0    0    0    0    0    0    0    0    0    0    0    0    0    0    0    0    0    0    0    0    0    0    0    0    0    0    0    0    0    0    0    0    0    0    0    0    0    0    0    0    0    0    0    0    0    0    0    0    0    0    0    0    0    0    0    0    0    0    0    0    0    0    0    0    0    0    0    0    0    0    0    0    0    0    0    0    0    0    0    0    0    0    0    0    0    0    0    0    0    0    0    0    0    0    0    0    0    0    0    0    0    0    0    0    0    0    0    0    0    0    0    0    0    0    0    0    0    0    0    0    0    0    0    0    0    0    0    0    0    0    0    0    0    0    0    0    0    0    0    0    0    0    0    0    0    0    0    0    0    0    0    0    0    0    0    0    0    0    0    0    0    0    0    0    0    0    0    0    0    0    0    0    0    0    0    0    0    0    0    0    0    0    0    0    0    0    0    0    0    0    0    0    0    0    0    0    0    0    0    0    0    0    0    0    0    0    0    0    0    0    0    0    0    0    0    0    0    0    0    0    0    0    0    0    0    0    0    0    0    0    0    0    0    0    0    0    0    0    0    0    0    0    0    0    0    0    0    0    0    0    0    0    0    0    0    0    0    0    0    0    0    0    0    0    0    0    0    0    0    0    0    0    0    0    0    0    0    0    0    0    0    0    0    0    1    1    2    1   11   12    0   21    4    0    0    1    0    0    0    1    0    0    0    0    1    0    0    0    0    0    0    0    0    0    0    0
    0    0    0    0    0    0    0    0    0    0    0    0    0    0    0    0    0    0    0    0    0    0    0    0    0    0    0    0    0    0    0    0    0    0    0    0    0    0    0    0    0    0    0    0    0    0    0    0    0    0    0    0    0    0    0    0    0    0    0    0    0    0    0    0    0    0    0    0    0    0    0    0    0    0    0    0    0    0    0    0    0    0    0    0    0    0    0    0    0    0    0    0    0    0    0    0    0    0    0    0    0    0    0    0    0    0    0    0    0    0    0    0    0    0    0    0    0    0    0    0    0    0    0    0    0    0    0    0    0    0    0    0    0    0    0    0    0    0    0    0    0    0    0    0    0    0    0    0    0    0    0    0    0    0    0    0    0    0    0    0    0    0    0    0    0    0    0    0    0    0    0    0    0    0    0    0    0    0    0    0    0    0    0    0    0    0    0    0    0    0    0    0    0    0    0    0    0    0    0    0    0    0    0    0    0    0    0    0    0    0    0    0    0    0    0    0    0    0    0    0    0    0    0    0    0    0    0    0    0    0    0    0    0    0    0    0    0    0    0    0    0    0    0    0    0    0    0    0    0    0    0    0    0    0    0    0    0    0    0    0    0    0    0    0    0    0    0    0    0    0    0    0    0    0    0    0    0    0    0    0    0    0    0    0    0    0    0    0    0    0    0    0    0    0    0    0    0    0    0    0    0    0    0    0    0    0    0    0    0    0    0    0    0    0    0    0    0    0    0    0    0    0    0    0    0    0    0    0    0    0    0    0    0    0    0    0    0    0    0    0    0    0    0    0    0    0    0    0    0    0    0    0    0    0    0    0    0    0    0    0    0    0    0    0    0    0    0    0    0    0    0    0    0    0    0    0    0    0    0    0    0    0    0    0    0    0    0    0    0    0    0    0    0    0    0    0    0    0    0    0    0    0    0    0    0    0    0    0    0    0    0    0    0    0    0    0    0    0    0    0    0    0    0    0    0    0    0    0    0    0    0    0    0    0    0    0    0    0    0    0    0    0    0    0    0    0    0    0    0    0    0    0    0    0    0    0    0    0    0    0    0    0    0    0    0    0    0    0    0    0    0    0    0    0    0    0    0    0    0    0    0    0    0    0    0    0    0    0    0    0    0    0    0    0    0    0    0    0    0    0    0    0    0    0    0    0    0    0    0    0    0    0    0    0    0    0    0    0    0    0    1    2   21    0   22    6    0    1    1    0    1    0    0    0    0    0    0    0    0    0    0    0    0    1    0    0    0    0
    0    0    0    0    0    0    0    0    0    0    0    0    0    0    0    0    0    0    0    0    0    0    0    0    0    0    0    0    0    0    0    0    0    0    0    0    0    0    0    0    0    0    0    0    0    0    0    0    0    0    0    0    0    0    0    0    0    0    0    0    0    0    0    0    0    0    0    0    0    0    0    0    0    0    0    0    0    0    0    0    0    1    0    0    0    0    0    0    0    0    0    0    0    0    0    0    0    0    0    0    0    0    0    0    0    0    0    0    0    0    0    0    0    0    0    0    0    0    0    0    0    0    0    0    0    0    0    0    0    0    0    0    0    0    0    0    0    0    0    0    0    0    0    0    0    0    0    0    0    0    0    0    0    0    0    0    0    0    0    0    0    0    0    0    0    0    0    0    0    0    0    0    0    0    0    0    0    0    0    0    0    0    0    0    0    0    0    0    0    0    0    0    0    0    0    0    0    0    0    0    0    0    0    0    0    0    0    0    0    0    0    0    0    0    0    0    0    0    0    0    0    0    0    0    0    0    0    0    0    0    0    0    0    0    0    0    0    0    0    0    0    0    0    0    0    0    0    0    0    0    0    0    0    0    0    0    0    0    0    0    0    0    0    0    0    0    0    0    0    0    0    0    0    0    0    0    0    0    0    0    0    0    0    0    0    0    0    0    0    0    0    0    0    0    0    0    0    0    0    0    0    0    0    0    0    0    0    0    0    0    0    0    0    0    0    0    0    0    0    0    0    0    0    0    0    0    0    0    0    0    0    0    0    0    0    0    0    0    0    0    0    0    0    0    0    0    0    0    0    0    0    0    0    0    0    0    0    0    0    0    0    0    0    0    0    0    0    0    0    0    0    0    0    0    0    0    0    0    0    0    0    0    0    0    0    0    0    0    0    0    0    0    0    0    0    0    0    0    0    0    0    0    0    0    0    0    0    0    0    0    0    0    0    0    0    0    0    0    0    0    0    0    0    0    0    0    0    0    0    0    0    0    0    0    0    0    0    0    0    0    0    0    0    0    0    0    0    0    0    0    0    0    0    0    0    0    0    0    0    0    0    0    0    0    0    0    0    0    0    0    0    0    0    0    0    0    0    0    0    0    0    0    0    0    0    0    0    0    0    0    0    0    0    0    0    0    0    0    0    0    0    0    0    0    0    0    0    0    0    0    0    0    0    0    1    0    0    0    0    1    1    1    4   22    0   17    2    2    0    0    0    0    0    1    0    0    0    0    0    0    0    0    0    0    0    0    0    0
    0    0    0    0    0    0    0    0    0    0    0    0    0    0    0    0    0    0    0    0    0    0    0    0    0    0    0    0    0    0    0    0    0    0    0    0    0    0    0    0    0    0    0    0    0    0    0    0    0    0    0    0    0    0    0    0    0    0    0    0    0    0    0    0    0    0    0    0    0    0    0    0    0    0    0    0    0    0    0    0    0    0    0    0    0    0    0    0    0    0    0    0    0    0    0    0    0    0    0    0    0    0    0    0    0    0    0    0    0    0    0    0    0    0    0    0    0    0    0    0    0    0    0    0    0    0    0    0    0    0    0    0    0    0    0    0    0    0    0    0    0    0    0    0    0    0    0    0    0    0    0    0    0    0    0    0    0    0    0    0    0    0    0    0    0    0    0    0    0    0    0    0    0    0    0    0    0    0    0    0    0    0    0    0    0    0    0    0    0    0    0    0    0    0    0    0    0    0    0    0    0    0    0    0    0    0    0    0    0    0    0    0    0    0    0    0    0    0    0    0    0    0    0    0    0    0    0    0    0    0    0    0    0    0    0    0    0    0    0    0    0    0    0    0    0    0    0    0    0    0    0    0    0    0    0    0    0    0    0    0    0    0    0    0    0    0    0    0    0    0    0    0    0    0    0    0    0    0    0    0    0    0    0    0    0    0    0    0    0    0    0    0    0    0    0    0    0    0    0    0    0    0    0    0    0    0    0    0    0    0    0    0    0    0    0    0    0    0    0    0    0    0    0    0    0    0    0    0    0    0    0    0    0    0    0    0    0    0    0    0    0    0    0    0    0    0    0    0    0    0    0    0    0    0    0    0    0    0    0    0    0    0    0    0    0    0    0    0    0    0    0    0    0    0    0    0    0    0    0    0    0    0    0    0    0    0    0    0    0    0    0    0    0    0    0    0    0    0    0    0    0    0    0    0    0    0    0    0    0    0    0    0    0    0    0    0    0    0    0    0    0    0    0    0    0    0    0    0    0    0    0    0    0    0    0    0    0    0    0    0    0    0    0    0    0    0    0    0    0    0    0    0    0    0    0    0    0    0    0    0    0    0    0    0    0    0    0    0    0    0    0    0    0    0    0    0    0    0    0    0    0    0    0    0    0    0    0    0    0    0    0    0    0    0    0    0    0    0    0    0    0    0    0    0    0    0    0    0    0    0    0    0    0    0    0    0    1    0    0    0    0    2    0    6   17    0   12   10    2    1    0    0    0    1    0    0    0    0    0    0    0    0    0    0    0    0    0    0
    0    0    0    0    0    0    0    0    0    0    0    0    0    0    0    0    0    0    0    0    0    0    0    0    0    0    0    0    0    0    0    0    0    0    0    0    0    0    0    0    0    0    0    0    0    0    0    0    0    0    0    0    0    0    0    0    0    0    0    0    0    0    0    0    0    0    0    0    0    1    0    0    0    0    0    0    0    0    0    0    0    0    0    0    0    0    0    0    0    0    0    0    0    0    0    0    0    0    0    0    0    0    0    0    0    0    0    0    0    0    0    1    0    0    0    0    0    0    0    0    0    0    0    0    0    0    0    0    0    0    0    0    0    0    0    0    0    0    0    0    0    0    0    0    0    0    0    0    0    0    0    0    0    0    0    0    0    0    0    0    0    0    0    0    0    0    0    0    0    0    0    0    0    0    0    0    0    0    0    0    0    0    0    0    0    0    0    0    0    0    0    0    0    0    0    0    0    0    0    0    0    0    0    0    0    0    0    0    0    0    0    0    0    0    0    0    0    0    0    0    0    0    0    0    0    0    0    0    0    0    0    0    0    0    0    0    0    0    0    0    0    0    0    0    0    0    0    0    0    0    0    0    0    0    0    0    0    0    0    0    0    0    0    0    0    0    0    0    0    0    0    0    0    0    0    0    0    0    0    0    0    0    0    0    0    0    0    0    0    0    0    0    0    0    0    0    0    0    0    0    0    0    0    0    0    0    0    0    0    0    0    0    0    0    0    0    0    0    0    0    0    0    0    0    0    0    0    0    0    0    0    0    0    0    0    0    0    0    0    0    0    0    0    0    0    0    0    0    0    0    0    0    0    0    0    0    0    0    0    0    0    0    0    0    0    0    0    0    0    0    0    0    0    0    0    0    0    0    0    0    0    0    0    0    0    0    0    0    0    0    0    0    0    0    0    0    0    0    0    0    0    0    0    0    0    0    0    0    0    0    0    0    0    0    0    0    0    0    0    0    0    0    0    0    0    0    0    0    0    0    0    0    0    0    0    0    0    0    0    0    0    0    0    0    0    0    0    0    0    0    0    0    0    0    0    0    0    0    0    0    0    0    0    0    0    0    0    0    0    0    0    0    0    0    0    0    0    0    0    0    0    0    0    0    0    0    0    0    0    0    0    0    0    0    0    0    0    0    0    0    0    0    0    0    0    0    0    0    0    0    0    0    0    0    0    0    0    0    0    1    0    0    0    0    2   12    0   26    6    2    1    0    1    0    0    0    0    0    0    0    0    0    0    0    0    0    0    0
    0    0    0    0    0    0    0    0    0    0    0    0    0    0    0    0    0    0    0    0    0    0    0    0    0    0    0    0    0    0    0    0    0    0    0    0    0    0    0    0    0    0    0    0    0    0    0    0    0    0    0    0    0    0    0    0    0    0    0    0    0    0    0    0    0    0    0    0    0    0    0    0    0    0    0    0    0    0    0    0    0    0    0    0    0    0    0    0    0    0    0    0    0    0    0    0    0    0    0    0    0    0    0    0    0    0    0    0    0    0    0    0    0    0    0    0    0    0    0    0    0    0    0    0    0    0    0    0    0    0    0    0    0    0    0    0    0    0    0    0    0    0    0    0    0    0    0    0    0    0    0    0    0    0    0    0    0    0    0    0    0    0    0    0    0    0    0    0    0    0    0    0    0    0    0    0    0    0    0    0    0    0    0    0    0    0    0    0    0    0    0    0    0    0    0    0    0    0    0    0    0    0    0    0    0    0    0    0    0    0    0    0    0    0    0    0    0    0    0    0    0    0    0    0    0    0    0    0    0    0    0    0    0    0    0    0    0    0    0    0    0    0    0    0    0    0    0    0    0    0    0    0    0    0    0    0    0    0    0    0    0    0    0    0    0    0    0    0    0    0    0    0    0    0    0    0    0    0    0    0    0    0    0    0    0    0    0    0    0    0    0    0    0    0    0    0    0    0    0    0    0    0    0    0    0    0    0    0    0    0    0    0    0    0    0    0    0    0    0    0    0    0    0    0    0    0    0    0    0    0    0    0    0    0    0    0    0    0    0    0    0    0    0    0    0    0    0    0    0    0    0    0    0    0    0    0    0    0    0    0    0    0    0    0    0    0    0    0    0    0    0    0    0    0    0    0    0    0    0    0    0    0    0    0    0    0    0    0    0    0    0    0    0    0    0    0    0    0    0    0    0    0    0    0    0    0    0    0    0    0    0    0    0    0    0    0    0    0    0    0    0    0    0    0    0    0    0    0    0    0    0    0    0    0    0    0    0    0    0    0    0    0    0    0    0    0    0    0    0    0    0    0    0    0    0    0    0    0    0    0    0    0    0    0    0    0    0    0    0    0    0    0    0    0    0    0    0    0    0    0    0    0    0    0    0    0    0    0    0    0    0    0    0    0    0    0    0    0    0    0    0    0    0    0    0    0    0    0    0    0    0    0    0    0    0    0    0    0    0    0    0    0    1    1    2   10   26    0   26    8    0    1    0    0    0    0    0    0    0    0    0    0    0    1    0    0    0    0
    0    0    0    0    0    0    0    0    0    0    0    0    0    0    0    0    0    0    0    0    0    0    0    0    0    0    0    0    0    0    0    0    0    0    0    0    0    0    0    0    0    0    0    0    0    0    0    0    0    0    0    0    0    0    0    0    0    0    0    0    0    0    0    0    0    0    0    0    0    0    0    0    0    0    0    0    0    0    0    0    0    0    1    0    0    1    0    0    0    0    0    0    0    0    0    0    0    0    0    0    0    0    0    0    0    0    1    0    0    0    0    0    0    0    0    0    0    0    0    0    0    0    0    0    0    0    0    0    0    0    0    0    0    0    0    0    0    0    0    0    0    0    0    0    0    0    0    0    0    0    0    0    0    0    0    0    0    0    0    0    0    0    0    0    0    0    0    0    0    0    0    0    0    0    0    0    0    0    0    0    0    0    0    0    0    0    0    0    0    0    0    0    0    0    0    0    0    0    0    0    0    0    0    0    0    0    0    0    0    0    0    0    0    0    0    0    0    0    0    0    0    0    0    0    0    0    0    0    0    0    0    0    0    0    0    0    0    0    0    0    0    0    0    0    0    0    0    0    0    0    0    0    0    0    0    0    0    0    0    0    0    0    0    0    0    0    0    0    0    0    0    0    0    0    0    0    0    0    0    0    0    0    0    0    0    0    0    0    0    0    0    0    0    0    0    0    0    0    0    0    0    0    0    0    0    0    0    0    0    0    0    0    0    0    0    0    0    0    0    0    0    0    0    0    0    0    0    0    0    0    0    0    0    0    0    0    0    0    0    0    0    0    0    0    0    0    0    0    0    0    0    0    0    0    0    0    0    0    0    0    0    0    0    0    0    0    0    0    0    0    0    0    0    0    0    0    0    0    0    0    0    0    0    0    0    0    0    0    0    0    0    0    0    0    0    0    0    0    0    0    0    0    0    0    0    0    0    0    0    0    0    0    0    0    0    0    0    0    0    0    0    0    0    0    0    0    0    0    0    0    0    0    0    0    0    0    0    0    0    0    0    0    0    0    0    0    0    0    0    0    0    0    0    0    0    0    0    0    0    0    0    0    0    0    0    0    0    0    0    0    0    0    0    0    0    0    0    0    0    0    0    0    0    0    0    0    0    0    0    0    0    0    0    0    0    0    0    0    0    0    0    0    0    0    0    0    0    0    0    0    0    0    0    0    0    0    0    0    0    0    1    0    0    1    0    2    6   26    0   22   11    0    0    1    0    1    0    0    0    0    0    0    0    0    0    0    0    0
    0    0    0    0    0    0    0    0    0    0    0    0    0    0    0    0    0    0    0    0    0    0    0    0    0    0    0    0    0    0    0    0    0    0    0    0    0    0    0    0    0    0    0    0    0    0    0    0    0    0    0    0    0    0    0    0    0    0    0    0    0    0    0    0    0    0    0    0    0    0    0    0    0    0    0    0    0    0    0    0    0    0    0    0    0    0    0    0    0    0    0    0    0    0    0    0    0    0    0    0    0    0    0    0    0    0    0    0    0    0    0    0    0    0    0    0    0    0    0    0    0    0    0    0    0    0    0    0    0    0    0    0    0    0    0    0    0    0    0    0    0    0    0    0    0    0    0    0    0    0    0    0    0    0    0    0    0    0    0    0    0    0    0    0    0    0    0    0    0    0    0    0    0    0    0    0    0    0    0    0    0    0    0    0    0    0    0    0    0    0    0    0    0    0    0    0    0    0    0    0    0    0    0    0    0    0    0    0    0    0    0    0    0    0    0    0    0    0    0    0    0    0    0    0    0    0    0    0    0    0    0    0    0    0    0    0    0    0    0    0    0    0    0    0    0    0    0    0    0    0    0    0    0    0    0    0    0    0    0    0    0    0    0    0    0    0    0    0    0    0    0    0    0    0    0    0    0    0    0    0    0    0    0    0    0    0    0    0    0    0    0    0    0    0    0    0    0    0    0    0    0    0    0    0    0    0    0    0    0    0    0    0    0    0    0    0    0    0    0    0    0    0    0    0    0    0    0    0    0    0    0    0    0    0    0    0    0    0    0    0    0    0    0    0    0    0    0    0    0    0    0    0    0    0    0    0    0    0    0    0    0    0    0    0    0    0    0    0    0    0    0    0    0    0    0    0    0    0    0    0    0    0    0    0    0    0    0    0    0    0    0    0    0    0    0    0    0    0    0    0    0    0    0    0    0    0    0    0    0    0    0    0    0    0    0    0    0    0    0    0    0    0    0    0    0    0    0    0    0    0    0    0    0    0    0    0    0    0    0    0    0    0    0    0    0    0    0    0    0    0    0    0    0    0    0    0    0    0    0    0    0    0    0    0    0    0    0    0    0    0    0    0    0    0    0    0    0    0    0    0    0    0    0    0    0    0    0    0    0    0    0    0    0    0    0    1    0    0    0    0    1    0    0    0    0    0    0    0    0    0    0    0    0    0    0    0    0    0    0    0    0    0    0    0    0    1    2    8   22    0   19    7    4    0    0    0    0    0    0    0    0    0    0    0    0    0    0    0
    0    0    0    0    0    0    0    0    0    0    0    0    0    0    0    0    0    0    0    0    0    0    0    0    0    0    0    0    0    0    0    0    0    0    0    0    0    0    0    0    0    0    0    0    0    0    0    0    0    0    0    0    0    0    0    0    0    0    0    0    0    0    0    0    0    0    0    0    0    0    0    0    0    0    0    0    0    0    0    0    0    0    0    0    0    0    0    0    0    0    0    0    0    0    0    0    0    0    0    0    0    0    0    0    0    0    0    0    0    0    0    0    0    0    0    0    0    0    0    0    0    0    0    0    0    0    0    0    0    0    0    0    0    0    0    0    0    0    0    0    0    0    0    0    0    0    0    0    0    0    0    0    0    0    0    0    0    0    0    0    0    0    0    0    0    0    0    0    0    0    0    0    0    0    0    0    0    0    0    0    0    0    0    0    0    0    0    0    0    0    0    0    0    0    0    0    0    0    0    0    0    0    0    0    0    0    0    0    0    0    0    0    0    0    0    0    0    0    0    0    0    0    0    0    0    0    0    0    0    0    0    0    0    0    0    0    0    0    0    0    0    0    0    0    0    0    0    0    0    0    0    0    0    0    0    0    0    0    0    0    0    0    0    0    0    0    0    0    0    0    0    0    0    0    0    0    0    0    0    0    0    0    0    0    0    0    0    0    0    0    0    0    0    0    0    0    0    0    0    0    0    0    0    0    0    0    0    0    0    0    0    0    0    0    0    0    0    0    0    0    0    0    0    0    0    0    0    0    0    0    0    0    0    0    0    0    0    0    0    0    0    0    0    0    0    0    0    0    0    0    0    0    0    0    0    0    0    0    0    0    0    0    0    0    0    0    0    0    0    0    0    0    0    0    0    0    0    0    0    0    0    0    0    0    0    0    0    0    0    0    0    0    0    0    0    0    0    0    0    0    0    0    0    0    0    0    0    0    0    0    0    0    0    0    0    0    0    0    0    0    0    0    0    0    0    0    0    0    0    0    0    0    0    0    0    0    0    0    0    0    0    0    0    0    0    0    0    0    0    0    0    0    0    0    0    0    0    0    0    0    0    0    0    0    0    0    0    0    0    0    0    0    0    0    0    0    0    0    0    0    0    0    0    0    0    0    0    0    0    0    0    0    0    0    0    0    0    0    0    0    0    0    0    0    0    0    0    0    0    0    0    0    0    0    0    0    0    0    0    0    0    0    0    1    0    0    1    0   11   19    0   21    5    3    1    0    1    0    0    0    0    0    0    0    0    0    1    0
    0    0    0    0    0    0    0    0    0    0    0    0    0    0    0    0    0    0    0    0    0    0    0    0    0    0    0    0    0    0    0    0    0    0    0    0    0    0    0    0    0    0    0    0    0    0    0    0    0    0    0    0    0    0    0    0    0    0    0    0    0    0    0    0    0    0    0    0    0    0    0    0    0    0    0    0    0    0    0    0    0    0    0    0    0    0    0    0    0    0    0    0    0    0    0    0    1    0    0    0    0    0    0    0    0    0    0    0    0    0    0    0    0    0    0    0    0    0    0    0    0    0    0    0    0    0    0    0    0    0    0    0    0    0    0    0    0    0    0    0    0    0    0    0    0    0    0    0    0    0    0    0    0    0    0    0    0    0    0    0    0    0    0    0    0    0    0    0    0    0    0    0    0    0    0    0    0    0    0    0    0    0    0    0    0    0    0    0    0    0    0    0    0    0    0    0    0    0    0    0    0    0    0    0    0    0    0    0    0    0    0    0    0    0    0    0    0    0    0    0    0    0    0    0    0    0    0    0    0    0    0    0    0    0    0    0    0    0    0    0    0    0    0    0    0    0    0    0    0    0    0    0    0    0    0    0    0    0    0    0    0    0    0    0    0    0    0    0    0    0    0    0    0    0    0    0    0    0    0    0    0    0    0    0    0    0    0    0    0    0    0    0    0    0    0    0    0    0    0    0    0    0    0    0    0    0    0    0    0    0    0    0    0    0    0    0    0    0    0    0    0    0    0    0    0    0    0    0    0    0    0    0    0    0    0    0    0    0    0    0    0    0    0    0    0    0    0    0    0    0    0    0    0    0    0    0    0    0    0    0    0    0    0    0    0    0    0    0    0    0    0    0    0    0    0    0    0    0    0    0    0    0    0    0    0    0    0    0    0    0    0    0    0    0    0    0    0    0    0    0    0    0    0    0    0    0    0    0    0    0    0    0    0    0    0    0    0    0    0    0    0    0    0    0    0    0    0    0    0    0    0    0    0    0    0    0    0    0    0    0    0    0    0    0    0    0    0    0    0    0    0    0    0    0    0    0    0    0    0    0    0    0    0    0    0    0    0    0    0    0    0    0    0    0    0    0    0    0    0    0    0    0    0    0    0    0    0    0    0    0    0    0    0    0    1    0    0    0    0    0    0    0    0    0    0    0    0    0    0    0    0    0    0    0    1    0    0    0    0    0    0    0    1    0    0    0    0    1    0    7   21    0   21    6    1    0    0    2    0    0    0    0    0    0    0    0    1    0
    0    0    0    0    0    0    0    0    0    0    0    0    0    0    0    0    0    0    0    0    0    0    0    0    0    0    0    0    0    0    0    0    0    0    0    0    0    0    0    0    0    0    0    0    0    0    0    0    0    0    0    0    0    0    0    0    0    0    0    0    0    0    0    0    0    0    0    0    0    0    0    0    0    0    0    0    0    0    0    0    0    0    0    0    0    0    0    0    0    0    0    0    0    0    0    0    0    0    0    0    0    0    0    0    0    0    0    0    0    0    0    0    0    0    0    0    0    0    0    0    0    0    0    0    0    0    0    0    0    0    0    0    0    0    0    0    0    0    0    0    0    0    0    0    0    0    0    0    0    0    0    0    0    0    1    0    0    0    0    1    0    0    0    0    0    0    0    0    0    0    0    0    0    0    0    0    0    0    0    0    0    0    0    0    0    0    0    0    0    0    0    0    0    0    0    0    0    0    0    0    0    0    0    0    0    0    0    0    0    0    0    0    0    0    0    0    0    0    0    0    0    0    0    0    0    0    0    0    0    0    0    0    0    0    0    0    0    0    0    0    0    0    0    0    0    0    0    0    0    0    0    0    0    0    0    0    0    0    0    0    0    0    0    0    0    0    0    0    0    0    0    0    0    0    0    0    0    0    0    0    0    0    0    0    0    0    0    0    0    0    0    0    0    0    0    0    0    0    0    0    0    0    0    0    0    0    0    0    0    0    0    0    0    0    0    0    0    0    0    0    0    0    0    0    0    0    0    0    0    0    0    0    0    0    0    0    0    0    0    0    0    0    0    0    0    0    0    0    0    0    0    0    0    0    0    0    0    0    0    0    0    0    0    0    0    0    0    0    0    0    0    0    0    0    0    0    0    0    0    0    0    0    0    0    0    0    0    0    0    0    0    0    0    0    0    0    0    0    0    0    0    0    0    0    0    0    0    0    0    0    0    0    0    0    0    0    0    0    0    0    0    0    0    0    0    0    0    0    0    0    0    0    0    0    0    0    0    0    0    0    0    0    0    0    0    0    0    0    0    0    0    0    0    0    0    0    0    0    0    0    0    0    0    0    0    0    0    0    0    0    0    0    0    0    0    0    0    0    0    0    0    0    0    0    0    0    0    0    0    0    0    0    0    0    0    0    0    0    0    0    0    0    0    0    0    0    0    0    0    0    0    0    0    0    0    0    0    0    0    0    0    0    0    0    0    0    1    0    0    4    5   21    0   22    6    2    0    2    0    0    0    0    0    0    0    0    1    0
    0    0    0    0    0    0    0    0    0    0    0    0    0    0    0    0    0    0    0    0    0    0    0    0    0    0    0    0    0    0    0    0    0    0    0    0    0    0    0    0    0    0    0    0    0    0    0    0    0    0    0    0    0    0    0    0    0    0    0    0    0    0    0    0    0    0    0    0    0    0    0    0    0    0    0    0    0    0    0    0    0    0    0    0    0    0    0    0    0    0    0    0    0    0    0    0    0    0    0    0    0    0    0    0    0    0    0    0    0    0    0    0    0    0    0    0    0    0    0    0    0    0    0    0    0    0    0    0    0    0    0    0    0    0    0    0    0    0    0    0    0    0    0    0    0    0    0    0    0    0    0    0    0    0    1    0    0    0    0    0    0    0    0    0    0    0    0    0    0    0    0    0    0    0    0    0    0    0    0    0    0    0    0    0    0    0    0    0    0    0    0    0    0    0    0    0    0    0    0    0    0    0    0    0    0    0    0    0    0    0    0    0    0    0    0    0    0    0    0    0    0    0    0    0    0    0    0    0    0    0    0    0    0    0    0    0    0    0    0    0    0    0    0    0    0    0    0    0    0    0    0    0    0    0    0    0    0    0    0    0    0    0    0    0    0    0    0    0    0    0    0    0    0    0    0    0    0    0    0    0    0    0    0    0    0    0    0    0    0    0    0    0    0    0    0    0    0    0    0    0    0    0    0    0    0    0    0    0    0    0    0    0    0    0    0    0    0    0    0    0    0    0    0    0    0    0    0    0    0    0    0    0    0    0    0    0    0    0    0    0    0    0    0    0    0    0    0    0    0    0    0    0    0    0    0    0    0    0    0    0    0    0    0    0    0    0    0    0    0    0    0    0    0    0    0    0    0    0    0    0    0    0    0    0    0    0    0    0    0    0    0    0    0    0    0    0    0    0    0    0    0    0    0    0    0    0    0    0    0    0    0    0    0    0    0    0    0    0    0    0    0    0    0    0    0    0    0    0    0    0    0    0    0    0    0    0    0    0    0    0    0    0    0    0    0    0    0    0    0    0    0    0    0    0    0    0    0    0    0    0    0    0    0    0    0    0    0    0    0    0    0    0    0    0    0    0    0    0    0    0    0    0    0    0    0    0    0    0    0    0    0    0    0    0    0    0    0    0    0    0    0    0    0    0    0    0    0    0    0    0    0    0    0    0    0    0    0    0    0    0    0    0    0    0    1    1    0    0    1    0    3    6   22    0   26    4    1    0    0    0    0    0    0    1    0    0    0    0
    0    0    0    0    0    0    0    0    0    0    0    0    0    0    0    0    0    0    0    0    0    0    0    0    0    0    0    0    0    0    0    0    0    0    0    0    0    0    0    0    0    0    0    0    0    0    0    0    0    0    0    0    0    0    0    0    0    0    0    0    0    0    0    0    0    0    0    0    0    0    0    0    0    0    0    0    0    0    0    0    0    0    0    0    0    0    0    0    0    0    0    0    0    0    0    0    0    0    0    0    0    0    0    0    0    0    0    0    0    0    0    0    0    0    0    0    0    0    0    0    0    0    0    0    0    0    0    0    0    0    0    0    0    0    0    0    0    0    0    0    0    0    0    0    0    0    0    0    1    0    0    0    0    0    0    0    0    0    0    0    0    0    0    0    0    0    0    0    0    0    0    0    0    0    0    0    0    0    0    0    0    0    0    0    0    0    0    0    0    0    0    0    0    0    0    0    0    0    0    0    0    0    0    0    0    0    0    0    0    0    0    0    0    0    0    0    0    0    0    0    0    0    0    0    0    0    0    0    0    0    0    0    0    0    0    0    0    0    0    0    0    0    0    0    0    0    0    0    0    0    0    0    0    0    0    0    0    0    0    0    0    0    0    0    0    0    0    0    0    0    0    0    0    0    0    0    0    0    0    0    0    0    0    0    0    0    0    0    0    0    0    0    0    0    0    0    0    0    0    0    0    0    0    0    0    0    0    0    0    0    0    0    0    0    0    0    0    0    0    0    0    0    0    0    0    0    0    0    0    0    0    0    0    0    0    0    0    0    0    0    0    0    0    0    0    0    0    0    0    0    0    0    0    0    0    0    0    0    0    0    0    0    0    0    0    0    0    0    0    0    0    0    0    0    0    0    0    0    0    0    0    0    0    0    0    0    0    0    0    0    0    0    0    0    0    0    0    0    0    0    0    0    0    0    0    0    0    0    0    0    0    0    0    0    0    0    0    0    0    0    0    0    0    0    0    0    0    0    0    0    0    0    0    0    0    0    0    0    0    0    0    0    0    0    0    0    0    0    0    0    0    0    0    0    0    0    0    0    0    0    0    0    0    0    0    0    0    0    0    0    0    0    0    0    0    0    0    0    0    0    0    0    0    0    0    0    0    0    0    0    0    0    0    0    0    0    0    0    0    0    0    0    0    0    0    0    0    0    0    0    0    0    0    0    0    0    0    0    0    0    0    0    0    0    0    0    0    0    0    0    1    1    6   26    0   17    6    3    0    1    0    0    0    0    0    0    0    0
    0    0    0    0    0    0    0    0    0    0    0    0    0    0    0    0    0    0    0    0    0    0    0    0    0    0    0    0    0    0    0    0    0    0    0    0    0    0    0    0    0    0    0    0    0    0    0    0    0    0    0    0    0    0    0    0    0    0    0    0    0    0    0    0    0    0    0    0    0    0    0    0    0    0    0    0    0    0    0    0    0    0    0    0    0    0    0    0    0    0    1    0    0    0    1    0    0    0    0    0    0    0    0    0    0    0    0    0    0    0    0    0    0    0    0    0    0    0    0    0    0    0    0    0    0    0    0    0    0    0    0    0    0    0    0    0    0    0    0    0    0    0    0    0    0    0    1    0    0    0    0    0    0    0    0    0    0    0    0    0    0    0    0    0    0    0    0    0    0    0    0    0    0    0    0    0    0    0    0    0    0    0    0    0    0    0    0    0    0    0    0    0    0    0    0    0    0    0    0    0    0    0    0    0    0    0    0    0    0    0    0    0    0    0    0    0    0    0    0    0    0    0    0    0    0    0    0    0    0    0    0    0    0    0    0    0    0    0    0    0    0    0    0    0    0    0    0    0    0    0    0    0    0    0    0    0    0    0    0    0    0    0    0    0    0    0    0    0    0    0    0    0    0    0    0    0    0    0    0    0    0    0    0    0    0    0    0    0    0    0    0    0    0    0    0    0    0    0    0    0    0    0    0    0    0    0    0    0    0    0    0    0    0    0    0    0    0    0    0    0    0    0    0    0    0    0    0    0    0    0    0    0    0    0    0    0    0    0    0    0    0    0    0    0    0    0    0    0    0    0    0    0    0    0    0    0    0    0    0    0    0    0    0    0    0    0    0    0    0    0    0    0    0    0    0    0    0    0    0    0    0    0    0    0    0    0    0    0    0    0    0    0    0    0    0    0    0    0    0    0    0    0    0    0    0    0    0    0    0    0    0    0    0    0    0    0    0    0    0    0    0    0    0    0    0    0    0    0    0    0    0    0    0    0    0    0    0    0    0    0    0    0    0    0    0    0    0    0    0    0    0    0    0    0    0    0    0    0    0    0    0    0    0    0    0    0    0    0    0    0    0    0    0    0    0    0    0    0    0    0    0    0    0    0    0    0    0    0    0    0    0    0    0    0    0    0    0    0    0    0    0    0    0    0    0    0    1    0    0    0    0    0    0    0    0    0    0    0    0    0    0    0    0    0    0    0    0    0    1    0    0    0    2    4   17    0   22    6    3    0    2    1    2    0    0    0    0    0
    0    0    0    0    0    0    0    0    0    0    0    0    0    0    0    0    0    0    0    0    0    0    0    0    0    0    0    0    0    0    0    0    0    0    0    0    0    0    0    0    0    0    0    0    0    0    0    0    0    0    0    0    0    0    0    0    0    0    0    0    0    0    0    0    0    0    0    0    0    0    0    0    0    0    0    0    0    0    0    1    0    0    0    0    0    0    0    0    0    0    0    0    0    0    0    0    0    0    0    0    0    0    0    0    0    0    0    0    0    0    0    0    0    0    0    0    0    0    0    0    0    0    0    0    0    0    0    0    0    0    0    0    0    0    0    0    0    0    0    0    0    0    0    0    0    0    0    0    0    0    0    1    0    0    0    0    0    0    0    0    0    0    0    0    0    0    0    0    0    0    0    0    0    0    0    0    0    0    0    0    0    0    0    0    0    0    0    0    0    0    0    0    0    0    0    0    0    0    0    0    0    0    0    0    0    0    0    0    0    0    0    0    0    0    0    0    0    0    0    0    0    0    0    0    0    0    0    0    0    0    0    0    0    0    0    0    0    0    0    0    0    0    0    0    0    0    0    0    0    0    0    0    0    0    0    0    0    0    0    0    0    0    0    0    0    0    0    0    0    0    0    0    0    0    0    0    0    0    0    0    0    0    0    0    0    0    0    0    0    0    0    0    0    0    0    0    0    0    0    0    0    0    0    0    0    0    0    0    0    0    0    0    0    0    0    0    0    0    0    0    0    0    0    0    0    0    0    0    0    0    0    0    0    0    0    0    0    0    0    0    0    0    0    0    0    0    0    0    0    0    0    0    0    0    0    0    0    0    0    0    0    0    0    0    0    0    0    0    0    0    0    0    0    0    0    0    0    0    0    0    0    0    0    0    0    0    0    0    0    0    0    0    0    0    0    0    0    0    0    0    0    0    0    0    0    0    0    0    0    0    0    0    0    0    0    0    0    0    0    0    0    0    0    0    0    0    0    0    0    0    0    0    0    0    0    0    0    0    0    0    0    0    0    0    0    0    0    0    0    0    0    0    0    0    0    0    0    0    0    0    0    0    0    0    0    0    0    0    0    0    0    0    0    0    0    0    0    0    0    0    0    0    0    0    0    0    0    0    0    0    0    0    0    0    0    0    0    0    0    0    0    0    0    0    0    0    0    0    0    0    0    0    0    0    0    0    0    0    0    0    0    0    1    0    0    0    0    0    0    0    1    0    0    1    6   22    0   18    6    5    0    0    0    0    0    0    0    0
    0    0    0    0    0    0    0    0    0    0    0    0    0    0    0    0    0    0    0    0    0    0    0    0    0    0    0    0    0    0    0    0    0    0    0    0    0    0    0    0    0    0    0    0    0    0    0    0    0    0    0    0    0    0    0    0    0    0    0    0    0    0    0    0    0    0    0    0    0    0    0    0    0    0    0    0    0    0    0    0    0    0    0    0    0    0    0    0    0    0    0    0    0    1    0    0    0    0    0    0    0    0    0    0    0    0    0    0    0    0    0    0    0    0    0    0    0    0    0    0    0    0    0    0    0    0    0    0    0    0    0    0    0    0    0    0    0    0    0    0    0    0    0    0    0    0    0    0    0    0    0    0    0    0    0    0    0    0    0    0    0    0    0    0    0    0    0    0    0    0    0    0    0    0    0    0    0    0    0    0    0    0    0    0    0    0    0    0    0    0    0    0    0    0    0    0    0    0    0    0    0    0    0    0    0    0    0    0    0    0    0    0    0    0    0    0    0    0    0    0    0    0    0    0    0    0    0    0    0    0    0    0    0    0    0    0    0    0    0    0    0    0    0    0    0    0    0    0    0    0    0    0    0    0    0    0    0    0    0    0    0    0    0    0    0    0    0    0    0    0    0    0    0    0    0    0    0    0    0    0    0    0    0    0    0    0    0    0    0    0    0    0    0    0    0    0    0    0    0    0    0    0    0    0    0    0    0    0    0    0    0    0    0    0    0    0    0    0    0    0    0    0    0    0    0    0    0    0    0    0    0    0    0    0    0    0    0    0    0    0    0    0    0    0    0    0    0    0    0    0    0    0    0    0    0    0    0    0    0    0    0    0    0    0    0    0    0    0    0    0    0    0    0    0    0    0    0    0    0    0    0    0    0    0    0    0    0    0    0    0    0    0    0    0    0    0    0    0    0    0    0    0    0    0    0    0    0    0    0    0    0    0    0    0    0    0    0    0    0    0    0    0    0    0    0    0    0    0    0    0    0    0    0    0    0    0    0    0    0    0    0    0    0    0    0    0    0    0    0    0    0    0    0    0    0    0    0    0    0    0    0    0    0    0    0    0    0    0    0    0    0    0    0    0    0    0    0    0    0    0    0    0    0    0    0    0    0    0    0    0    0    0    0    0    0    0    0    0    0    0    0    0    0    0    0    0    0    0    0    0    0    0    0    0    0    0    0    0    0    0    0    0    0    0    0    0    0    0    0    0    0    2    2    0    3    6   18    0   15    4    2    0    0    0    0    1    0    0
    0    0    0    0    0    0    0    0    0    0    0    0    0    0    0    0    0    0    0    0    0    0    0    0    0    0    0    0    0    0    0    0    0    0    0    0    0    0    0    0    0    0    0    0    0    0    0    0    0    0    0    0    0    0    0    0    0    0    0    0    0    0    0    0    0    0    0    0    0    0    0    0    0    0    0    0    0    0    0    0    0    0    0    0    0    0    0    0    0    0    0    0    0    0    0    0    0    0    0    0    0    0    0    0    0    0    0    0    0    0    0    0    0    0    0    0    0    0    0    0    0    0    0    0    0    0    0    0    0    0    0    0    0    0    0    0    0    0    0    0    0    0    0    0    0    0    0    1    0    0    0    0    0    1    0    0    0    0    0    0    0    0    0    0    0    0    0    0    0    0    0    0    0    0    0    0    0    0    0    0    0    0    0    0    0    0    0    0    0    0    0    0    0    0    0    0    0    0    0    0    0    0    0    0    0    0    0    0    0    0    0    0    0    0    0    0    0    0    0    0    0    0    0    0    0    0    0    0    0    0    0    0    0    0    0    0    0    0    0    0    0    0    0    0    0    0    0    0    0    0    0    0    0    0    0    0    0    0    0    0    0    0    0    0    0    0    0    0    0    0    0    0    0    0    0    0    0    0    0    0    0    0    0    0    0    0    0    0    0    0    0    0    0    0    0    0    0    0    0    0    0    0    0    0    0    0    0    0    0    0    0    0    0    0    0    0    0    0    0    0    0    0    0    0    0    0    0    0    0    0    0    0    0    0    0    0    0    0    0    0    0    0    0    0    0    0    0    0    0    0    0    0    0    0    0    0    0    0    0    0    0    0    0    0    0    0    0    0    0    0    0    0    0    0    0    0    0    0    0    0    0    0    0    0    0    0    0    0    0    0    0    0    0    0    0    0    0    0    0    0    0    0    0    0    0    0    0    0    0    0    0    0    0    0    0    0    0    0    0    0    0    0    0    0    0    0    0    0    0    0    0    0    0    0    0    0    0    0    0    0    0    0    0    0    0    0    0    0    0    0    0    0    0    0    0    0    0    0    0    0    0    0    0    0    0    0    0    0    0    0    0    0    0    0    0    0    0    0    0    0    0    0    0    0    0    0    0    0    0    0    0    0    0    0    0    0    0    0    0    0    0    0    0    0    0    0    0    0    0    0    0    0    0    0    0    0    0    0    0    0    0    0    0    0    0    0    0    0    0    0    0    0    0    0    0    3    6   15    0   18   10    1    0    2    0    0    1    0
    0    0    0    0    0    0    0    0    0    0    0    0    0    0    0    0    0    0    0    0    0    0    0    0    0    0    0    0    0    0    0    0    0    0    0    0    0    0    0    0    0    0    0    0    0    0    0    0    0    0    0    0    0    0    0    0    0    0    0    0    0    0    0    0    0    0    0    0    0    0    0    0    0    0    0    0    0    0    0    0    0    0    0    0    0    0    0    0    0    0    0    0    0    0    0    0    0    0    0    0    0    0    0    0    0    0    0    0    0    0    0    0    0    0    0    0    0    0    0    0    0    1    0    0    0    0    0    0    0    0    0    0    0    0    0    0    0    0    0    0    0    0    0    1    0    0    0    0    0    0    0    0    0    0    0    0    0    0    0    0    0    0    0    0    0    0    0    0    0    0    0    0    0    0    0    0    0    0    0    0    0    0    0    0    0    0    0    0    0    0    0    0    0    0    0    0    0    0    0    0    0    0    0    0    0    0    0    0    0    0    0    0    0    0    0    0    0    0    0    0    0    0    0    0    0    0    0    0    0    0    0    0    0    0    0    0    0    0    0    0    0    0    0    0    0    0    0    0    0    0    0    0    0    0    0    0    0    0    0    0    0    0    0    0    0    0    0    0    0    0    0    0    0    0    0    0    0    0    0    0    0    0    0    0    0    0    0    0    0    0    0    0    0    0    0    0    0    0    0    0    0    0    0    0    0    0    0    0    0    0    0    0    0    0    0    0    0    0    0    0    0    0    0    0    0    0    0    0    0    0    0    0    0    0    0    0    0    0    0    0    0    0    0    0    0    0    0    0    0    0    0    0    0    0    0    0    0    0    0    0    0    0    0    0    0    0    0    0    0    0    0    0    0    0    0    0    0    0    0    0    0    0    0    0    0    0    0    0    0    0    0    0    0    0    0    0    0    0    0    0    0    0    0    0    0    0    0    0    0    0    0    0    0    0    0    0    0    0    0    0    0    0    0    0    0    0    0    0    0    0    0    0    0    0    0    0    0    0    0    0    0    0    0    0    0    0    0    0    0    0    0    0    0    0    0    0    0    0    0    0    0    0    0    0    0    0    0    0    0    0    0    0    0    0    0    0    0    0    0    0    0    0    0    0    0    0    0    0    0    0    0    0    0    0    0    0    0    0    0    0    0    0    0    0    0    0    0    0    0    0    0    0    0    0    0    0    0    0    0    0    0    0    0    0    0    0    0    0    0    0    0    0    0    0    1    0    5    4   18    0   13    3    5    1    0    3    0    0
    0    0    0    0    0    0    0    0    0    0    0    0    0    0    0    0    0    0    0    0    0    0    0    0    0    0    0    0    0    0    0    0    0    0    0    0    0    0    0    0    0    0    0    0    0    0    0    0    0    0    0    0    0    0    0    0    0    0    0    0    0    0    0    0    0    0    0    0    0    0    0    0    0    0    0    0    0    0    0    0    0    0    0    0    0    0    0    0    0    0    0    0    0    0    0    0    0    0    0    0    0    0    0    0    0    0    0    0    0    0    0    0    0    0    0    0    0    0    0    0    0    0    0    0    0    0    0    0    0    0    0    0    0    0    0    0    0    0    0    0    0    0    0    0    0    0    0    0    0    0    0    0    0    0    0    0    0    0    0    0    0    0    0    0    0    0    0    0    0    0    0    0    0    0    0    0    0    0    0    0    0    0    0    0    0    0    0    0    0    0    0    0    0    0    0    0    0    0    0    0    0    0    0    0    0    0    0    0    0    0    0    0    0    0    0    0    0    0    0    0    0    0    0    0    0    0    0    0    0    0    0    0    0    0    0    0    0    0    0    0    0    0    0    0    0    0    0    0    0    0    0    0    0    0    0    0    0    0    0    0    0    0    0    0    0    0    0    0    0    0    0    0    0    0    0    0    0    0    0    0    0    0    0    0    0    0    0    0    0    0    0    0    0    0    0    0    0    0    0    0    0    0    0    0    0    0    0    0    0    0    0    0    0    0    0    0    0    0    0    0    0    0    0    0    0    0    0    0    0    0    0    0    0    0    0    0    0    0    0    0    0    0    0    0    0    0    0    0    0    0    0    0    0    0    0    0    0    0    0    0    0    0    0    0    0    0    0    0    0    0    0    0    0    0    0    0    0    0    0    0    0    0    0    0    0    0    0    0    0    0    0    0    0    0    0    0    0    0    0    0    0    0    0    0    0    0    0    0    0    0    0    0    0    0    0    0    0    0    0    0    0    0    0    0    0    0    0    0    0    0    0    0    0    0    0    0    0    0    0    0    0    0    0    0    0    0    0    0    0    0    0    0    0    0    0    0    0    0    0    0    0    0    0    0    0    0    0    0    0    0    0    0    0    0    0    0    0    0    0    0    0    0    0    0    0    0    0    0    0    0    0    0    0    0    0    0    0    0    0    0    0    0    0    0    0    0    0    0    0    0    0    0    0    0    0    0    0    0    0    0    0    0    0    0    0    0    0    0    0    0    0    0    0    0    0    2    0    2   10   13    0   21    5    6    0    0    0    0
    0    0    0    0    0    0    0    0    0    0    0    0    0    0    0    0    0    0    0    0    0    0    0    0    0    0    0    0    0    0    0    0    0    0    0    0    0    0    0    0    0    0    0    0    0    0    0    0    0    0    0    0    0    0    0    0    0    0    0    0    0    0    0    0    0    0    0    0    0    0    0    0    0    0    0    0    0    0    0    0    0    0    0    0    0    0    0    0    0    0    0    0    0    0    0    0    0    0    0    0    0    0    0    0    0    0    0    0    0    0    0    0    0    0    0    0    0    0    0    0    0    0    0    0    0    0    0    0    0    0    0    0    0    0    0    1    0    0    0    0    0    0    0    0    0    0    0    0    1    0    0    0    0    0    0    0    0    0    0    0    0    0    0    0    0    0    0    0    0    0    0    0    0    0    0    0    0    0    0    0    0    0    0    0    0    0    0    0    0    0    0    0    0    0    0    0    0    0    0    0    0    0    0    0    0    0    0    0    0    0    0    0    0    0    0    0    0    0    0    0    0    0    0    0    0    0    0    0    0    0    0    0    0    0    0    0    0    0    0    0    0    0    0    0    0    0    0    0    0    0    0    0    0    0    0    0    0    0    0    0    0    0    0    0    0    0    0    0    0    0    0    0    0    0    0    0    0    0    0    0    0    0    0    0    0    0    0    0    0    0    0    0    0    0    0    0    0    0    0    0    0    0    0    0    0    0    0    0    0    0    0    0    0    0    0    0    0    0    0    0    0    0    0    0    0    0    0    0    0    0    0    0    0    0    0    0    0    0    0    0    0    0    0    0    0    0    0    0    0    0    0    0    0    0    0    0    0    0    0    0    0    0    0    0    0    0    0    0    0    0    0    0    0    0    0    0    0    0    0    0    0    0    0    0    0    0    0    0    0    0    0    0    0    0    0    0    0    0    0    0    0    0    0    0    0    0    0    0    0    0    0    0    0    0    0    0    0    0    0    0    0    0    0    0    0    0    0    0    0    0    0    0    0    0    0    0    0    0    0    0    0    0    0    0    0    0    0    0    0    0    0    0    0    0    0    0    0    0    0    0    0    0    0    0    0    0    0    0    0    0    0    0    0    0    0    0    0    0    0    0    0    0    0    0    0    0    0    0    0    0    0    0    0    0    0    0    0    0    0    0    0    0    0    0    0    0    0    0    0    0    0    0    0    0    0    0    0    0    0    0    0    0    0    0    0    0    0    0    0    0    0    0    0    0    0    1    0    0    1    3   21    0   23    4    0    2    0    0
    0    0    0    0    0    0    0    0    0    0    0    0    0    0    0    0    0    0    0    0    0    0    0    0    0    0    0    0    0    0    0    0    0    0    0    0    0    0    0    0    0    0    0    0    0    0    0    0    0    0    0    0    0    0    0    0    0    0    0    0    0    0    0    0    0    0    0    0    0    0    0    0    0    0    0    0    0    0    0    0    0    0    0    0    0    0    0    0    0    0    1    0    0    0    0    0    0    0    0    0    0    0    0    0    0    0    0    0    0    0    0    0    0    0    0    0    0    0    0    0    0    0    0    0    0    0    0    1    0    0    0    0    0    0    0    0    0    0    0    0    0    0    0    0    0    0    0    0    0    1    0    0    0    0    0    0    0    0    0    0    0    0    0    0    0    0    0    0    0    0    0    0    0    0    0    0    0    0    0    0    0    0    0    0    0    0    0    0    0    0    0    0    0    0    0    0    0    0    0    0    0    0    0    0    0    0    0    0    0    0    0    0    0    0    0    0    0    0    0    0    0    0    0    0    0    0    0    0    0    0    0    0    0    0    0    0    0    0    0    0    0    0    0    0    0    0    0    0    0    0    0    0    0    0    0    0    0    0    0    0    0    0    0    0    0    0    0    0    0    0    0    0    0    0    0    0    0    0    0    0    0    0    0    0    0    0    0    0    0    0    0    0    0    0    0    0    0    0    0    0    0    0    0    0    0    0    0    0    0    0    0    0    0    0    0    0    0    0    0    0    0    0    0    0    0    0    0    0    0    0    0    0    0    0    0    0    0    0    0    0    0    0    0    0    0    0    0    0    0    0    0    0    0    0    0    0    0    0    0    0    0    0    0    0    0    0    0    0    0    0    0    0    0    0    0    0    0    0    0    0    0    0    0    0    0    0    0    0    0    0    0    0    0    0    0    0    0    0    0    0    0    0    0    0    0    0    0    0    0    0    0    0    0    0    0    0    0    0    0    0    0    0    0    0    0    0    0    0    0    0    0    0    0    0    0    0    0    0    0    0    0    0    0    0    0    0    0    0    0    0    0    0    0    0    0    0    0    0    0    0    0    0    0    0    0    0    0    0    0    0    0    0    0    0    0    0    0    0    0    0    0    0    0    0    0    0    0    0    0    0    0    0    0    0    0    0    0    0    0    0    0    0    0    0    0    0    0    0    0    0    0    0    0    0    0    0    0    0    0    0    0    1    0    0    0    0    0    0    0    0    0    0    0    0    0    2    0    0    0    5    5   23    0   25    9    1    1    0
    0    0    0    0    0    0    0    0    0    0    0    0    0    0    0    0    0    0    0    0    0    0    0    0    0    0    0    0    0    0    0    0    0    0    0    0    0    0    0    0    0    0    0    0    0    0    0    0    0    0    0    0    0    0    0    0    0    0    0    0    0    0    0    0    0    0    0    0    0    0    0    0    0    0    0    0    0    0    0    0    0    0    0    0    0    0    0    0    0    0    0    0    0    0    0    0    0    1    0    0    0    0    0    0    0    0    0    0    0    1    0    0    0    0    0    0    0    0    0    0    0    0    0    0    0    0    0    0    0    0    0    0    0    0    0    0    0    1    0    0    0    0    0    0    0    0    0    0    0    0    0    0    0    0    0    0    1    0    0    0    0    0    0    0    0    0    0    0    0    0    0    0    0    0    0    0    0    0    0    0    0    0    0    0    0    0    0    0    0    0    0    0    0    0    0    0    0    0    0    0    0    0    0    0    0    0    0    0    0    0    0    0    0    0    0    0    0    0    0    0    0    0    0    0    0    0    0    0    0    0    0    0    0    0    0    0    0    0    0    0    0    0    0    0    0    0    0    0    0    0    0    0    0    0    0    0    0    0    0    0    0    0    0    0    0    0    0    0    0    0    0    0    0    0    0    0    0    0    0    0    0    0    0    0    0    0    0    0    0    0    0    0    0    0    0    0    0    0    0    0    0    0    0    0    0    0    0    0    0    0    0    0    0    0    0    0    0    0    0    0    0    0    0    0    0    0    0    0    0    0    0    0    0    0    0    0    0    0    0    0    0    0    0    0    0    0    0    0    0    0    0    0    0    0    0    0    0    0    0    0    0    0    0    0    0    0    0    0    0    0    0    0    0    0    0    0    0    0    0    0    0    0    0    0    0    0    0    0    0    0    0    0    0    0    0    0    0    0    0    0    0    0    0    0    0    0    0    0    0    0    0    0    0    0    0    0    0    0    0    0    0    0    0    0    0    0    0    0    0    0    0    0    0    0    0    0    0    0    0    0    0    0    0    0    0    0    0    0    0    0    0    0    0    0    0    0    0    0    0    0    0    0    0    0    0    0    0    0    0    0    0    0    0    0    0    0    0    0    0    0    0    0    0    0    0    0    0    0    0    0    0    0    0    0    0    0    0    0    0    0    0    0    0    0    0    0    0    0    0    0    0    0    0    0    0    0    0    0    0    0    0    0    0    1    0    0    0    1    0    0    0    0    0    1    0    0    0    0    2    1    6    4   25    0    9    8    1    0
    0    0    0    0    0    0    0    0    0    0    0    0    0    0    0    0    0    0    0    0    0    0    0    0    0    0    0    0    0    0    0    0    0    0    0    0    0    0    0    0    0    0    0    0    0    0    0    0    0    0    0    0    0    0    0    0    0    0    0    0    0    0    0    0    0    0    0    0    0    0    0    0    0    0    0    0    0    0    0    0    0    0    0    0    0    0    0    0    0    0    0    0    0    0    0    0    1    0    0    0    0    0    0    0    0    0    0    0    0    0    0    0    0    0    0    0    0    0    0    0    0    0    0    0    0    0    0    0    0    1    0    0    0    0    0    0    0    0    1    0    0    0    0    0    0    0    0    0    0    0    1    0    0    0    0    0    0    0    0    0    0    0    0    0    0    0    0    0    0    0    0    0    0    0    0    0    0    0    0    0    0    0    0    0    0    0    0    0    0    0    0    0    0    0    0    0    0    0    0    0    0    0    0    0    0    0    0    0    0    0    0    0    0    0    0    0    0    0    0    0    0    0    0    0    0    0    0    0    0    0    0    0    0    0    0    0    0    0    0    0    0    0    0    0    0    0    0    0    0    0    0    0    0    0    0    0    0    0    0    0    0    0    0    0    0    0    0    0    0    0    0    0    0    0    0    0    0    0    0    0    0    0    0    0    0    0    0    0    0    0    0    0    0    0    0    0    0    0    0    0    0    0    0    0    0    0    0    0    0    0    0    0    0    0    0    0    0    0    0    0    0    0    0    0    0    0    0    0    0    0    0    0    0    0    0    0    0    0    0    0    0    0    0    0    0    0    0    0    0    0    0    0    0    0    0    0    0    0    0    0    0    0    0    0    0    0    0    0    0    0    0    0    0    0    0    0    0    0    0    0    0    0    0    0    0    0    0    0    0    0    0    0    0    0    0    0    0    0    0    0    0    0    0    0    0    0    0    0    0    0    0    0    0    0    0    0    0    0    0    0    0    0    0    0    0    0    0    0    0    0    0    0    0    0    0    0    0    0    0    0    0    0    0    0    0    0    0    0    0    0    0    0    0    0    0    0    0    0    0    0    0    0    0    0    0    0    0    0    0    0    0    0    0    0    0    0    0    0    0    0    0    0    0    0    0    0    0    0    0    0    0    0    0    0    0    0    0    0    0    0    0    0    0    0    0    0    0    0    0    0    0    0    0    0    0    0    0    0    0    0    0    0    0    0    0    0    0    0    0    0    0    0    0    0    0    0    0    0    0    0    0    0    9    9    0   22    7    0
    0    0    0    0    0    0    0    0    0    0    0    0    0    0    0    0    0    0    0    0    0    0    0    0    0    0    0    0    0    0    0    0    0    0    0    0    0    0    0    0    0    0    0    0    0    0    0    0    0    0    0    0    0    0    0    0    0    0    0    0    0    0    0    0    0    0    0    0    0    0    0    0    0    0    0    0    0    0    0    0    0    0    0    0    0    0    0    0    0    0    0    0    0    0    0    0    0    0    0    0    0    0    0    0    0    0    0    0    0    0    0    0    0    0    0    0    0    0    0    0    0    0    0    0    0    0    1    0    0    0    0    0    0    0    0    0    0    0    0    0    0    0    0    0    0    0    0    0    0    0    0    0    0    0    0    0    0    0    0    0    0    0    0    0    0    0    0    0    0    0    0    0    0    0    0    0    0    0    0    0    0    0    0    0    0    0    0    0    0    0    0    0    0    0    0    0    0    0    0    0    0    0    0    0    0    0    0    0    0    0    0    0    0    0    0    0    0    0    0    0    0    0    0    0    0    0    0    0    0    0    0    0    0    0    0    0    0    0    0    0    0    0    0    0    0    0    0    0    0    0    0    0    0    0    0    0    0    0    0    0    0    0    0    0    0    0    0    0    0    0    0    0    0    0    0    0    0    0    0    0    0    0    0    0    0    0    0    0    0    0    0    0    0    0    0    0    0    0    0    0    0    0    0    0    0    0    0    0    0    0    0    0    0    0    0    0    0    0    0    0    0    0    0    0    0    0    0    0    0    0    0    0    0    0    0    0    0    0    0    0    0    0    0    0    0    0    0    0    0    0    0    0    0    0    0    0    0    0    0    0    0    0    0    0    0    0    0    0    0    0    0    0    0    0    0    0    0    0    0    0    0    0    0    0    0    0    0    0    0    0    0    0    0    0    0    0    0    0    0    0    0    0    0    0    0    0    0    0    0    0    0    0    0    0    0    0    0    0    0    0    0    0    0    0    0    0    0    0    0    0    0    0    0    0    0    0    0    0    0    0    0    0    0    0    0    0    0    0    0    0    0    0    0    0    0    0    0    0    0    0    0    0    0    0    0    0    0    0    0    0    0    0    0    0    0    0    0    0    0    0    0    0    0    0    0    0    0    0    0    0    0    0    0    0    0    0    0    0    0    0    0    0    0    0    0    0    0    0    0    0    0    2    0    0    0    0    0    0    0    0    0    0    0    0    0    0    0    0    0    0    0    0    0    0    0    0    0    1    0    3    0    2    1    8   22    0   20    0
    0    0    0    0    0    0    0    0    0    0    0    0    0    0    0    0    0    0    0    0    0    0    0    0    0    0    0    0    0    0    0    0    0    0    0    0    0    0    0    0    0    0    0    0    0    0    0    0    0    0    0    0    0    0    0    0    0    0    0    0    0    0    0    0    0    0    0    0    0    0    0    0    0    0    0    0    0    0    0    0    0    0    0    0    0    0    0    0    0    0    0    0    0    0    0    0    0    0    0    0    0    0    0    0    0    0    0    1    0    0    0    0    0    0    0    0    0    0    0    1    0    0    0    0    0    0    0    0    0    0    0    0    0    0    0    0    0    0    0    0    0    0    0    0    1    0    0    0    0    0    0    0    0    0    0    0    0    0    0    0    0    0    0    0    0    0    0    0    0    0    0    0    0    0    0    0    0    0    0    0    0    0    0    0    0    0    0    0    0    0    0    0    0    0    0    0    0    0    0    0    0    0    0    0    0    0    0    0    0    0    0    0    0    0    0    0    0    0    0    0    0    0    0    0    0    0    0    0    0    0    0    0    0    0    0    0    0    0    0    0    0    0    0    0    0    0    0    0    0    0    0    0    0    0    0    0    0    0    0    0    0    0    0    0    0    0    0    0    0    0    0    0    0    0    0    0    0    0    0    0    0    0    0    0    0    0    0    0    0    0    0    0    0    0    0    0    0    0    0    0    0    0    0    0    0    0    0    0    0    0    0    0    0    0    0    0    0    0    0    0    0    0    0    0    0    0    0    0    0    0    0    0    0    0    0    0    0    0    0    0    0    0    0    0    0    0    0    0    0    0    0    0    0    0    0    0    0    0    0    0    0    0    0    0    0    0    0    0    0    0    0    0    0    0    0    0    0    0    0    0    0    0    0    0    0    0    0    0    0    0    0    0    0    0    0    0    0    0    0    0    0    0    0    0    0    0    0    0    0    0    0    0    0    0    0    0    0    0    0    0    0    0    0    0    0    0    0    0    0    0    0    0    0    0    0    0    0    0    0    0    0    0    0    0    0    0    0    0    0    0    0    0    0    0    0    0    0    0    0    0    0    0    0    0    0    0    0    0    0    0    0    0    0    0    0    0    0    0    0    0    0    0    0    0    0    0    0    0    0    0    0    0    0    0    0    0    0    0    0    0    1    0    0    0    0    0    0    0    0    0    0    0    0    1    0    0    0    0    0    0    0    0    0    0    0    0    0    0    0    0    1    1    1    0    0    0    0    0    1    0    0    0    1    1    7   20    0    0
    0    0    0    0    0    0    0    0    0    0    0    0    0    0    0    0    0    0    0    0    0    0    0    0    0    0    0    0    0    0    0    0    0    0    0    0    0    0    0    0    0    0    0    0    0    0    0    0    0    0    0    0    0    0    0    0    0    0    0    0    0    0    0    0    0    0    0    0    0    0    0    0    0    0    0    0    0    0    0    0    0    0    0    0    0    0    0    0    0    0    0    0    0    0    0    0    0    0    0    0    0    0    0    0    0    0    0    0    0    0    0    0    0    0    0    0    0    0    0    0    0    0    0    0    0    0    0    0    0    0    0    0    0    0    0    0    0    0    0    0    0    0    0    0    0    0    0    0    0    0    0    0    0    0    0    0    0    0    0    0    0    0    0    0    0    0    0    0    0    0    0    0    0    0    0    0    0    0    0    0    0    0    0    0    0    0    0    0    0    0    0    0    0    0    0    0    0    0    0    0    0    0    0    0    0    0    0    0    0    0    0    0    0    0    0    0    0    0    0    0    0    0    0    0    0    0    0    0    0    0    0    0    0    0    0    0    0    0    0    0    0    0    0    0    0    0    0    0    0    0    0    0    0    0    0    0    0    0    0    0    0    0    0    0    0    0    0    0    0    0    0    0    0    0    0    0    0    0    0    0    0    0    0    0    0    0    0    0    0    0    0    0    0    0    0    0    0    0    0    0    0    0    0    0    0    0    0    0    0    0    0    0    0    0    0    0    0    0    0    0    0    0    0    0    0    0    0    0    0    0    0    0    0    0    0    0    0    0    0    0    0    0    0    0    0    0    0    0    0    0    0    0    0    0    0    0    0    0    0    0    0    0    0    0    0    0    0    0    0    0    0    0    0    0    0    0    0    0    0    0    0    0    0    0    0    0    0    0    0    0    0    0    0    0    0    0    0    0    0    0    0    0    0    0    0    0    0    0    0    0    0    0    0    0    0    0    0    0    0    0    0    0    0    0    0    0    0    0    0    0    0    0    0    0    0    0    0    0    0    0    0    0    0    0    0    0    0    0    0    0    0    0    0    0    0    0    0    0    0    0    0    0    0    0    0    0    0    0    0    0    0    0    0    0    0    0    0    0    0    0    0    0    0    0    0    0    0    0    0    0    0    0    0    0    0    0    0    0    0    0    0    0    0    0    0    0    0    0    0    0    0    0    0    0    0    0    0    0    0    0    0    0    0    0    0    0    0    0    0    0    0    0    0    0    0    0    0    0    0    0    0    0    0    0    0    0    0    0
```
