## Supplementary Material 1 for "Esc1-mediated anchoring regulates telomere clustering in response to metabolic changes": foci.vsz

```
# Veusz saved document (version 3.6.2)
# Saved at 2024-02-28T14:46:20.730179

SetCompatLevel(1)
ImportFile('focitotal.dat', 'focus_count,focus_intensity', ignoretext=True, linked=True)
Set('colorTheme', 'default-latest')
Set('StyleSheet/axis-function/autoRange', 'next-tick')
Add('page', name='page1', autoadd=False)
To('page1')
Add('graph', name='graph1', autoadd=False)
To('graph1')
Add('axis', name='x', autoadd=False)
To('x')
Set('label', 'number of foci')
Set('min', 0.0)
Set('max', 5.0)
Set('Label/font', 'arial')
Set('TickLabels/font', 'arial')
To('..')
Add('axis', name='y', autoadd=False)
To('y')
Set('label', 'average # telomeres per focus')
Set('min', 0.0)
Set('max', 12.0)
Set('direction', 'vertical')
Set('Label/font', 'arial')
Set('TickLabels/font', 'arial')
To('..')
Add('xy', name='xy1', autoadd=False)
To('xy1')
Set('xData', 'focus_count')
Set('yData', 'focus_intensity')
Set('PlotLine/hide', True)
To('..')
Add('label', name='label1', autoadd=False)
To('label1')
Set('label', 'e{_TE}=0.5, e{_TT}=2.8')
Set('xPos', [0.303])
Set('yPos', [0.883])
Set('Text/font', 'arial')
Set('Text/size', '18pt')
Set('Border/hide', False)
To('..')
To('..')
To('..')
```
