## Supplementary Material 1 for "Esc1-mediated anchoring regulates telomere clustering in response to metabolic changes": focitotal.dat

```
2	7
2	7.5
2	6
3	5.33333
1	10
3	6
2	6.5
2	5.5
3	7.66667
3	6.33333
1	6
1	10
3	6.33333
2	4
3	6
2	7
1	6
2	7
2	6.5
1	7
```
