## Supplementary Material 1 for "Esc1-mediated anchoring regulates telomere clustering in response to metabolic changes": FocusHeat.vsz~

```
# Veusz saved document (version 3.6.2)
# Saved at 2024-03-20T12:28:59.635811

SetCompatLevel(1)
ImportFile('focusmean.dat', 'focus_count,focus_mean', ignoretext=True, linked=True)
ImportFile2D('focuscombo.dat', ['heat_00'], invertrows=True, linked=True, xrange=(-0.5,5.5), yrange=(0.0, 32.0))
Set('colorTheme', 'default-latest')
Set('StyleSheet/axis-function/autoRange', 'next-tick')
Add('page', name='page1', autoadd=False)
To('page1')
Set('width', '6in')
Set('height', '8in')
import os
absolute_path = os.path.dirname(__file__)
relative_path = "titleblock.vsz"
full_path = os.path.join(absolute_path, relative_path)
exec(open(full_path).read())
To('..')
Add('graph', name='graph1', autoadd=False)
To('graph1')
Set('leftMargin', '1in')
Set('rightMargin', '1in')
Set('topMargin', '3in')
Set('bottomMargin', '1in')
Add('axis', name='x', autoadd=False)
To('x')
Set('label', 'number of clusters in nucleus')
Set('min', 0.0)
Set('max', 5.0)
Set('Label/font', 'arial')
Set('TickLabels/font', 'arial')
To('..')
Add('axis', name='y', autoadd=False)
To('y')
Set('label', 'number of telomeres in focus')
Set('min', 0.0)
Set('max', 32.0)
Set('direction', 'vertical')
Set('Label/font', 'arial')
Set('TickLabels/font', 'arial')
To('..')
Add('key', name='key1', autoadd=False)
To('key1')
Set('Text/font', 'arial')
Set('horzPosn', 'right')
Set('vertPosn', 'top')
Set('horzManual', 0.0)
Set('vertManual', 0.0)
To('..')
Add('xy', name='xy1', autoadd=False)
To('xy1')
Set('marker', 'diamond')
Set('markerSize', '6pt')
Set('color', 'red')
Set('xData', 'focus_count')
Set('yData', 'focus_mean')
Set('key', 'average')
Set('PlotLine/hide', True)
To('..')
Add('colorbar', name='colorbar1', autoadd=False)
To('colorbar1')
Set('widgetName', 'image1')
Set('label', 'instances')
Set('min', 'Auto')
Set('max', 1.0)
Set('otherPosition', 1.0)
Set('Label/font', 'arial')
Set('TickLabels/font', 'arial')
Set('horzPosn', 'centre')
Set('vertPosn', 'manual')
Set('vertManual', -0.06)
To('..')
Add('image', name='image1', autoadd=False)
To('image1')
Set('data', 'heat_00')
Set('min', 0.0)
Set('max', 1.0)
Set('colorMap', 'blue')
Set('colorInvert', True)
Set('hide', False)
To('..')
To('..')
To('..')
```
