## Supplementary Material 1 for "Esc1-mediated anchoring regulates telomere clustering in response to metabolic changes": Heat_Radial.vsz

```
# Veusz saved document (version 3.6.2)
# Saved at 2024-02-29T15:40:07.835232

SetCompatLevel(1)
ImportFile2D('radialcombo.dat', ['heat'], invertrows=True, linked=True, xrange=(0.0, 1.0), yrange=(0.0, 32.0))
Set('width', '6in')
Set('height', '8in')
Set('colorTheme', 'default-latest')
Set('StyleSheet/axis-function/autoRange', 'next-tick')
Add('page', name='page1', autoadd=False)
To('page1')
import os
absolute_path = os.path.dirname(__file__)
relative_path = "titleblock.vsz"
full_path = os.path.join(absolute_path, relative_path)
exec(open(full_path).read())
To('..')
Add('graph', name='graph1', autoadd=False)
To('graph1')
Set('leftMargin', '1in')
Set('rightMargin', '1in')
Set('topMargin', '3in')
Set('bottomMargin', '1in')
Add('axis', name='x', autoadd=False)
To('x')
Set('label', 'normalized R')
Set('Label/font', 'arial')
Set('TickLabels/font', 'arial')
Set('MajorTicks/number', 9)
Set('MinorTicks/number', 10)
To('..')
Add('axis', name='y', autoadd=False)
To('y')
Set('label', 'cluster size')
Set('mode', 'numeric')
Set('direction', 'vertical')
Set('Label/font', 'arial')
Set('TickLabels/font', 'arial')
Set('MajorTicks/number', 5)
To('..')
Add('colorbar', name='colorbar1', autoadd=False)
To('colorbar1')
Set('widgetName', 'image1')
Set('label', 'number of clusters')
Set('max', 4.0)
Set('otherPosition', 1.0)
Set('Label/font', 'arial')
Set('TickLabels/font', 'arial')
Set('vertPosn', 'manual')
Set('vertManual', -0.06)
To('..')
Add('function', name='function1', autoadd=False)
To('function1')
Set('function', '.69336')
Set('variable', 'y')
Set('Line/color', 'black')
Set('Line/width', '1pt')
Set('Line/style', 'dashed')
To('..')
Add('function', name='function2', autoadd=False)
To('function2')
Set('function', '.87358')
Set('variable', 'y')
Set('Line/color', 'black')
Set('Line/width', '1pt')
Set('Line/style', 'dashed')
To('..')
Add('image', name='image1', autoadd=False)
To('image1')
Set('data', 'heat')
Set('max', 4.0)
Set('colorScaling', 'sqrt')
Set('colorMap', 'heat')
Set('colorInvert', True)
Set('mapping', 'pixels')
To('..')
To('..')
To('..')
```
