## Supplementary Material 1 for "Esc1-mediated anchoring regulates telomere clustering in response to metabolic changes": largestcat.dat

```
      15   0.3647
      13   0.6485
      14   0.4667
      22   0.1515
      14   0.3853
      21   0.2918
      13   0.4433
      20   0.3687
      15   0.5014
      11   0.6236
```
