## Supplementary Material 1 for "Esc1-mediated anchoring regulates telomere clustering in response to metabolic changes": largestdist.dat

```
 0.50  1.60    15
 0.50  1.60    13
 0.50  1.60    14
 0.50  1.60    22
 0.50  1.60    14
 0.50  1.60    21
 0.50  1.60    13
 0.50  1.60    20
 0.50  1.60    15
 0.50  1.60    11
```
