## Supplementary Material 1 for "Esc1-mediated anchoring regulates telomere clustering in response to metabolic changes": Normal_L_3.5_2.2_rates.vsz

```
# Veusz saved document (version 3.6.2)
# Saved at 2023-09-16T21:12:05.006953

SetCompatLevel(1)
ImportFile('balancecombo.dat', 'j,ts,k_d,k_f,n_d,n_f,c_avg,+-', ignoretext=True, linked=True)
Set('width', '8in')
Set('height', '8in')
Set('colorTheme', 'default-latest')
Set('StyleSheet/axis-function/autoRange', 'next-tick')
Add('page', name='page1', autoadd=False)
To('page1')
Set('width', '4in')
Set('height', '3in')
Add('graph', name='graph2', autoadd=False)
To('graph2')
Set('leftMargin', '.5in')
Set('rightMargin', '.5in')
Set('topMargin', '.5in')
Set('bottomMargin', '.5in')
Add('axis', name='x', autoadd=False)
To('x')
Set('label', 't (sec)')
Set('Label/font', 'Arial')
Set('Label/size', '16pt')
Set('Label/hide', False)
Set('TickLabels/font', 'Arial')
Set('TickLabels/size', '16pt')
Set('TickLabels/hide', False)
Set('MajorTicks/number', 5)
To('..')
Add('axis', name='y', autoadd=False)
To('y')
Set('label', 'k (sec{^{-1}})')
Set('min', 0.0)
Set('max', 0.01)
Set('direction', 'vertical')
Set('Label/font', 'Arial')
Set('Label/size', '16pt')
Set('TickLabels/font', 'Arial')
Set('TickLabels/size', '16pt')
Set('MajorTicks/number', 3)
To('..')
Add('xy', name='xy1', autoadd=False)
To('xy1')
Set('marker', 'none')
Set('xData', 'ts/4000')
Set('yData', 'k_d/25')
Set('key', 'k{_d}')
Set('PlotLine/width', '2pt')
To('..')
Add('xy', name='xy2', autoadd=False)
To('xy2')
Set('marker', 'none')
Set('color', 'blue')
Set('xData', 'ts/4000')
Set('yData', 'k_f/25')
Set('hide', True)
Set('key', 'k_f}')
Set('PlotLine/steps', 'off')
Set('PlotLine/width', '2pt')
Set('MarkerFill/hide', False)
To('..')
To('..')
To('..')
```
