## Supplementary Material 1 for "Esc1-mediated anchoring regulates telomere clustering in response to metabolic changes": proximity.dat (part 3 of 4)

```
4677 6043 
4677 9064 
4677 9066 
6041 4676 
6041 9064 
6041 9066 
6043 4676 
6043 9064 
6043 9066 
4676 9064 
4676 9066 
4340 9065 
4340 7288 
4340 1 
4340 3 
4340 2 
4340 9064 
4340 9066 
4342 9065 
4342 7288 
4342 1 
4342 3 
4342 2 
4342 9064 
4342 9066 
1 6042 
1 9064 
1 9066 
9065 4676 
9065 2 
3 6042 
3 9064 
3 9066 
2 9064 
2 9066 
6042 9064 
6042 9066 
1591 5627 
5585 5590 
1589 5625 
10849 10844 
5514 5519 
13179 14899 
12572 12604 
14946 5430 
12569 12563 
1396 12853 
6952 6948 
5381 5385 
6295 12642 
12867 12795 
12834 12810 
12884 15028 
6829 6836 
14971 14967 
10742 10747 
10702 10706 
10736 10732 
12967 1302 
12967 1304 
12966 1302 
12966 1304 
5337 5333 
12965 1303 
8438 8434 
11053 8399 
8434 8439 
8238 8234 
14040 14044 
7829 11164 
7834 7830 
8621 8626 
11136 11126 
14057 14063 
9183 9187 
2294 2298 
2540 2545 
2309 2290 
5911 5907 
5997 5993 
6023 6018 
6035 6031 
11486 11490 
1076 1080 
3493 3499 
3499 3494 
13790 13795 
13821 13816 
13817 13824 
13830 13761 
13760 13765 
3677 3681 
13721 13726 
3699 3694 
11573 11578 
6640 6644 
11653 13893 
6668 11651 
11640 11644 
3625 3635 
4732 4736 
13695 13691 
13509 13551 
13553 13544 
12050 12056 
12087 11635 
12064 12060 
892 897 
7677 7591 
699 733 
3106 3101 
7491 7495 
289 1700 
289 14330 
289 14328 
289 8228 
289 8226 
289 1701 
289 1699 
291 1700 
291 14330 
291 14328 
291 8228 
291 8226 
291 1701 
291 1699 
1700 8228 
1700 8226 
1700 8227 
8228 14329 
8228 1301 
8228 1701 
8228 1699 
8228 14333 
8228 14331 
8226 14329 
8226 1301 
8226 1701 
8226 1699 
8226 14333 
8226 14331 
1695 1691 
1296 14324 
290 1701 
290 1699 
290 14332 
14330 8228 
14330 8226 
14330 290 
14330 1701 
14330 1699 
14330 14333 
14330 14331 
14330 14332 
14328 8228 
14328 8226 
14328 290 
14328 1701 
14328 1699 
14328 14333 
14328 14331 
14328 14332 
14329 1301 
14329 14333 
14329 14331 
14329 1300 
1301 14333 
1301 14331 
1301 8227 
1701 14333 
1701 14331 
1701 8227 
1701 14332 
1699 14333 
1699 14331 
1699 8227 
1699 14332 
8227 1299 
14333 8227 
14333 1299 
14333 1300 
14331 8227 
14331 1299 
14331 1300 
14320 5765 
5739 5735 
14423 14419 
13045 13041 
5674 5670 
1199 5509 
11963 11968 
13092 13088 
12596 12592 
12375 12379 
10913 14252 
11928 11924 
12327 12298 
12405 6385 
12334 12339 
6757 12180 
12181 12185 
3222 3226 
11871 11867 
11904 11900 
12499 12425 
10957 10961 
3216 3212 
8352 8348 
6462 6490 
10979 10984 
6488 6484 
12249 12264 
8254 8260 
11832 11828 
3592 3588 
12441 12432 
13995 13988 
2879 2819 
2824 2829 
14084 14080 
10512 10507 
10121 10130 
2810 2806 
7312 7296 
11588 11593 
2771 2612 
2604 2599 
7402 7397 
9087 9082 
406 392 
8994 8990 
14772 14768 
14773 14769 
14778 14770 
481 477 
8838 8832 
7181 7177 
8823 7124 
267 262 
7067 7071 
7969 7964 
7063 7058 
9578 9561 
9573 9563 
8761 8757 
7117 8763 
9465 9469 
9471 9477 
13357 13361 
1709 1705 
1725 1733 
161 157 
2185 2179 
8687 8682 
8577 8581 
4310 4314 
1007 4190 
9235 9242 
8581 8588 
3634 3628 
2242 2238 
7549 7545 
7561 13527 
9230 9219 
703 698 
715 1911 
7652 7656 
5170 5166 
828 7687 
4676 4341 
4613 4609 
9051 9046 
4401 1235 
7289 4340 
7289 4342 
7289 1 
7289 3 
7285 4343 
7290 6041 
7290 6043 
7290 4340 
7290 4342 
7290 9064 
7290 9066 
7290 6042 
7290 1 
7290 3 
7288 6041 
7288 6043 
7288 4340 
7288 4342 
7288 9064 
7288 9066 
7288 6042 
7288 1 
7288 3 
4341 4675 
4341 4677 
4341 7290 
4341 7288 
4341 7289 
9065 2 
4340 9065 
4340 9064 
4340 9066 
4340 2 
4340 1 
4340 3 
4342 9065 
4342 9064 
4342 9066 
4342 2 
4342 1 
4342 3 
4675 7290 
4675 7288 
4675 6041 
4675 6043 
4675 4340 
4675 4342 
4675 9065 
4675 9064 
4675 9066 
4677 7290 
4677 7288 
4677 6041 
4677 6043 
4677 4340 
4677 4342 
4677 9065 
4677 9064 
4677 9066 
6042 1 
6042 3 
9064 6042 
9064 2 
9064 1 
9064 3 
9064 4 
9066 6042 
9066 2 
9066 1 
9066 3 
9066 4 
6041 9064 
6041 9066 
6043 9064 
6043 9066 
1561 1557 
1235 4403 
22 18 
5609 5614 
5609 5613 
1479 1475 
1480 1476 
12599 12603 
14906 12626 
5418 5422 
13215 13211 
6349 6354 
12860 12855 
6219 6145 
10822 10827 
13267 13271 
10776 10780 
5324 5320 
10718 10722 
3836 15110 
12676 8486 
8433 8444 
15123 15150 
10580 10584 
8455 8451 
11169 7827 
11157 2378 
2386 2390 
2392 11146 
9187 9191 
3942 9102 
2366 2362 
15163 15167 
2459 2453 
2315 2311 
2299 2303 
2302 2306 
2438 15318 
15364 15368 
2560 15480 
5054 5058 
14711 14722 
14655 14650 
1066 1062 
11401 11406 
3484 3480 
11415 11419 
6548 6541 
1017 1008 
3352 10054 
4251 3684 
4160 6638 
4273 4745 
13522 13549 
12046 6671 
7336 7466 
289 1700 
289 8228 
289 8226 
289 14330 
289 14328 
289 1701 
289 1699 
1287 14340 
291 1700 
291 8228 
291 8226 
291 14330 
291 14328 
291 1701 
291 1699 
290 14330 
290 14328 
290 1701 
290 1699 
290 14332 
14330 1701 
14330 1699 
14330 14332 
14330 14333 
14330 14331 
14328 1701 
14328 1699 
14328 14332 
14328 14333 
14328 14331 
1701 8227 
1701 14332 
1701 14333 
1701 14331 
1699 8227 
1699 14332 
1699 14333 
1699 14331 
14333 1300 
14331 1300 
8228 14330 
8228 14328 
8228 1701 
8228 1699 
8228 14329 
8228 1299 
8228 1301 
8228 14333 
8228 14331 
14329 1299 
14329 1301 
14329 14333 
14329 14331 
14329 1300 
8226 14330 
8226 14328 
8226 1701 
8226 1699 
8226 14329 
8226 1299 
8226 1301 
8226 14333 
8226 14331 
1700 290 
1299 14333 
1299 14331 
1301 14333 
1301 14331 
8227 1299 
8227 1301 
8227 14333 
8227 14331 
5968 5964 
14346 14379 
1291 14374 
5672 5668 
11962 11967 
11979 11971 
5487 5494 
10912 10917 
12318 12322 
12321 12316 
13019 13013 
12988 12992 
10940 10945 
5507 5511 
12997 11918 
6325 6357 
6322 6327 
6376 6360 
6373 6369 
11819 11815 
3554 3558 
3555 3569 
10962 10973 
6559 6554 
3200 3204 
8300 8304 
8305 8310 
3466 10051 
11732 11740 
2711 3012 
14127 12452 
11734 11738 
11750 13941 
2643 2649 
13939 13933 
13928 13924 
10374 10370 
14025 14029 
10333 2954 
10331 10327 
10202 10206 
2925 2929 
7671 7675 
4080 4084 
381 385 
415 410 
14791 14798 
8036 8041 
7249 4551 
7252 7247 
7230 7242 
1106 1110 
4548 4553 
7989 8007 
9404 9409 
9523 9508 
532 8793 
13312 13308 
2072 2068 
217 172 
7088 7092 
7922 7918 
2090 2094 
2156 2152 
132 119 
2180 130 
8748 108 
105 101 
1341 7908 
1702 1713 
2203 2199 
139 143 
7904 7900 
9241 5295 
605 590 
4218 11253 
7868 7863 
3616 4337 
1755 11276 
1757 1761 
13431 5256 
13423 13427 
7551 7547 
2269 2261 
7767 7763 
3875 3859 
3617 4337 
3617 4338 
3617 4339 
3615 4337 
3615 4338 
3615 4339 
11308 11304 
4334 4329 
7560 7556 
3864 3888 
1843 1847 
716 729 
3902 3894 
1906 1901 
730 735 
13458 13462 
7711 5106 
8962 1257 
1174 1178 
7289 1 
7289 3 
7290 4340 
7290 4342 
7290 9064 
7290 9066 
7290 6043 
7290 6041 
7290 1 
7290 3 
7290 6042 
7288 1 
7288 3 
7288 6042 
4341 7290 
4341 7289 
4341 7288 
6043 7288 
6041 7288 
4675 9065 
4675 4341 
4675 7290 
4675 4340 
4675 4342 
4675 9064 
4675 9066 
4675 6043 
4675 6041 
4675 7288 
4677 9065 
4677 4341 
4677 7290 
4677 4340 
4677 4342 
4677 9064 
4677 9066 
4677 6043 
4677 6041 
4677 7288 
4340 2 
4340 9064 
4340 9066 
4340 7289 
4340 7288 
4340 1 
4340 3 
4342 2 
4342 9064 
4342 9066 
4342 7289 
4342 7288 
4342 1 
4342 3 
9064 6043 
9064 6041 
9064 7288 
9064 1 
9064 3 
9064 6042 
9066 6043 
9066 6041 
9066 7288 
9066 1 
9066 3 
9066 6042 
4676 9064 
4676 9066 
4676 6043 
4676 6041 
9065 4676 
9065 4340 
9065 4342 
9065 2 
1 6042 
3 6042 
2 9064 
2 9066 
1227 1223 
6065 6061 
1489 4454 
1500 4470 
14882 13177 
1148 1144 
4511 4507 
13180 14914 
13234 6219 
6218 6222 
4481 4477 
5396 5392 
6266 6144 
12620 6289 
12546 12542 
79 74 
1396 1402 
6211 6207 
8352 6393 
8357 8361 
6285 12623 
12851 12841 
6170 12879 
12645 6424 
8370 8375 
5351 8542 
6442 11004 
8252 8240 
15066 15070 
15027 15023 
12936 12763 
11068 12692 
11066 11072 
8620 7799 
626 8625 
3842 3846 
15107 15100 
8520 15125 
10666 10662 
9123 15131 
2391 2387 
10629 10633 
9186 9190 
2400 2404 
9154 15159 
2416 2410 
4064 4060 
11125 11129 
7499 7495 
15500 4068 
15347 15427 
15437 15442 
8175 8169 
5925 5935 
5944 5948 
1645 1650 
5984 5988 
8144 8148 
14601 14596 
13800 13804 
13810 13815 
11442 4277 
13856 13860 
10055 3359 
4241 4237 
13604 13593 
3390 3405 
909 905 
11631 11620 
13581 13577 
12060 12056 
11635 6665 
761 765 
13651 13655 
781 777 
7347 7470 
4949 4953 
7348 7472 
289 14328 
289 14330 
289 1700 
289 8228 
289 8226 
289 1701 
289 1699 
291 14328 
291 14330 
291 1700 
291 8228 
291 8226 
291 1701 
291 1699 
14329 8228 
14329 8226 
14329 1301 
14329 1299 
14329 14333 
14329 14331 
290 1701 
290 1699 
14330 8228 
14330 8226 
14330 290 
14330 1701 
14330 1699 
14330 14333 
14330 14331 
14328 8228 
14328 8226 
14328 290 
14328 1701 
14328 1699 
14328 14333 
14328 14331 
14333 8227 
1701 14333 
1701 14331 
1701 8227 
1699 14333 
1699 14331 
1699 8227 
14331 8227 
8228 1301 
8228 1299 
8228 1701 
8228 1699 
8228 14333 
8228 14331 
8226 1301 
8226 1299 
8226 1701 
8226 1699 
8226 14333 
8226 14331 
1700 8228 
1700 8226 
1700 8227 
1301 14333 
1301 14331 
1301 8227 
1301 14332 
1299 14333 
1299 14331 
1299 8227 
1299 14332 
8225 1301 
1300 14332 
8213 8209 
1666 1672 
14419 14415 
14534 14388 
5883 5879 
5858 5865 
13055 13064 
13100 13096 
14527 14523 
12301 12297 
12296 12292 
3291 3295 
3291 3296 
3246 3250 
12339 12333 
12334 12339 
3247 3258 
6757 6762 
12196 6384 
12225 12229 
12423 12418 
12234 12238 
12259 12255 
11888 11892 
11892 11887 
11898 11894 
6535 6529 
3525 3529 
11804 11799 
11814 11818 
6460 6455 
11679 11685 
11785 2896 
2669 2673 
14091 14095 
14110 14106 
943 10516 
939 10516 
957 13954 
11696 10121 
2791 2787 
13911 13907 
10149 10145 
2972 10146 
3052 3056 
2866 2775 
13913 13917 
2955 2949 
2925 2946 
4104 4099 
10174 10194 
7371 7367 
7400 7396 
10252 10256 
7486 7482 
4365 9031 
4360 4364 
4408 4575 
8024 8028 
260 256 
1112 1108 
9382 9402 
7095 7100 
7057 7048 
11358 2104 
9541 9564 
9541 9563 
128 132 
113 8745 
1039 1046 
1348 1352 
8754 8759 
2070 2074 
2156 2160 
2145 2161 
8732 2148 
9327 2193 
154 149 
1724 1720 
8712 8718 
7882 7887 
13391 13396 
11251 11247 
617 623 
997 992 
618 611 
3615 4339 
3615 4337 
3615 4338 
3617 4339 
4339 3616 
3616 4338 
4337 3616 
8625 8620 
11190 11185 
2246 2255 
13515 13520 
7538 7542 
1852 1838 
697 701 
709 713 
1834 1827 
5211 5215 
1604 14834 
4341 4675 
4341 4677 
4341 9065 
1586 1590 
13120 13116 
1627 1199 
7289 4342 
7289 4340 
7289 1 
7289 3 
7288 6043 
7288 6041 
7288 1 
7288 3 
7288 9064 
7288 9066 
7290 6043 
7290 6041 
7290 1 
7290 3 
7290 9064 
7290 9066 
4675 4342 
4675 4340 
4675 9065 
4675 7288 
4675 7290 
4675 6043 
4675 6041 
4675 9064 
4675 9066 
4342 9065 
4342 7288 
4342 7290 
4342 1 
4342 3 
4342 2 
4342 9064 
4342 9066 
4340 9065 
4340 7288 
4340 7290 
4340 1 
4340 3 
4340 2 
4340 9064 
4340 9066 
9065 4676 
2 9064 
2 9066 
1 9064 
1 9066 
3 9064 
3 9066 
9064 6042 
9066 6042 
4613 1560 
4677 4342 
4677 4340 
4677 9065 
4677 7288 
4677 7290 
4677 6043 
4677 6041 
4677 9064 
4677 9066 
6043 4676 
6043 9064 
6043 9066 
6041 4676 
6041 9064 
6041 9066 
4676 9064 
4676 9066 
4676 6042 
1522 1518 
5576 5580 
5580 5575 
1200 1196 
9055 7 
6059 6063 
5646 5650 
6108 14880 
5463 5449 
1431 1426 
6252 6256 
1416 1412 
6184 6188 
14926 14930 
6309 6313 
12858 12863 
12830 12826 
13267 13275 
12825 12821 
6834 6838 
10819 10823 
12833 12837 
5369 6876 
6887 6880 
10711 10707 
10765 10770 
5319 1327 
3823 3827 
3772 8550 
12942 6165 
12749 12745 
6428 6449 
8254 10995 
8539 15122 
15066 15043 
15040 15028 
11064 11060 
7856 7860 
15112 15118 
10574 10569 
10675 10623 
10674 10669 
2510 2503 
10586 2438 
10586 2436 
8474 8470 
9101 9097 
2591 2585 
2532 2528 
3943 3947 
15490 15483 
2318 2323 
2301 2306 
3928 3924 
5061 5051 
15313 15290 
5024 5003 
7509 7502 
8187 14730 
5927 5923 
5956 5952 
3294 3303 
970 4140 
11650 12088 
13866 13870 
11578 12069 
4314 4310 
902 885 
4753 4757 
4837 4833 
13570 13564 
775 771 
7491 7487 
4938 7476 
4932 4939 
291 1700 
291 8228 
291 8226 
291 14330 
291 14328 
291 1701 
291 1699 
289 1700 
289 8228 
289 8226 
289 14330 
289 14328 
289 1701 
289 1699 
290 14330 
290 14328 
290 1701 
290 1699 
290 14332 
14330 1701 
14330 1699 
14330 14333 
14330 14331 
14330 14332 
14328 1701 
14328 1699 
14328 14333 
14328 14331 
14328 14332 
14333 8227 
14333 1300 
1701 14333 
1701 14331 
1701 8227 
1701 14332 
1699 14333 
1699 14331 
1699 8227 
1699 14332 
14331 8227 
14331 1300 
8228 1299 
8228 1301 
8228 14330 
8228 14328 
8228 1701 
8228 1699 
8228 14333 
8228 14331 
8226 1299 
8226 1301 
8226 14330 
8226 14328 
8226 1701 
8226 1699 
8226 14333 
8226 14331 
14329 8228 
14329 8226 
14329 1299 
14329 1301 
14329 14333 
14329 14331 
14329 1300 
1700 8228 
1700 8226 
1700 8227 
1299 14333 
1299 14331 
1299 8227 
1301 14333 
1301 14331 
1301 8227 
14435 14443 
5752 5748 
14465 14460 
5811 5806 
11965 3287 
11954 11948 
12374 12370 
12333 12329 
11926 11932 
12388 12379 
12345 12349 
14221 14226 
10980 10976 
12505 12498 
12217 11811 
12424 12429 
3508 3513 
3572 3578 
6502 6498 
11760 11764 
11763 11759 
2667 2803 
14110 2797 
13974 11748 
2719 2849 
10096 10092 
11743 10160 
10098 3161 
7595 7590 
7292 6712 
15194 15198 
10305 10301 
3977 3982 
8976 8972 
14774 14780 
8864 8868 
8910 8914 
7218 7208 
4414 4404 
494 501 
7145 1480 
7140 8802 
8800 7132 
7051 7055 
9478 9487 
9548 9482 
13349 13345 
7062 7058 
7036 7031 
9390 9385 
9510 9527 
7093 108 
1360 1356 
7087 7093 
7092 108 
8771 3800 
3718 3722 
1352 1363 
1003 995 
6604 6611 
2220 2226 
2225 2229 
635 8595 
8593 8589 
11313 11309 
1758 1743 
1739 1745 
1765 11275 
9212 9206 
5213 5220 
11204 2267 
1919 1923 
708 13670 
7508 7504 
5159 5155 
4980 4968 
4342 4675 
4342 4677 
4342 7288 
4342 7290 
4342 9064 
4342 9066 
4342 7289 
4340 4675 
4340 4677 
4340 7288 
4340 7290 
4340 9064 
4340 9066 
4340 7289 
7289 9065 
7289 2 
7289 1 
7289 3 
7288 9064 
7288 9066 
7288 6043 
7288 2 
7288 1 
7288 3 
7288 6042 
7288 6041 
7290 9064 
7290 9066 
7290 6043 
7290 2 
7290 1 
7290 3 
7290 6042 
7290 6041 
2 6042 
1 6042 
1 6041 
3 6042 
3 6041 
4675 7288 
4675 7290 
4675 9064 
4675 9066 
4675 6043 
4675 6041 
4677 7288 
4677 7290 
4677 9064 
4677 9066 
4677 6043 
4677 6041 
6043 4676 
6043 1 
6043 3 
9065 1 
9065 3 
4676 6041 
4341 4675 
4341 4677 
4341 9064 
4341 9066 
4341 4676 
9064 6043 
9064 4676 
9064 7289 
9064 1 
9064 3 
9064 6041 
9066 6043 
9066 4676 
9066 7289 
9066 1 
9066 3 
9066 6041 
4674 4670 
4666 4673 
1622 1617 
1229 5572 
4433 4440 
6074 6070 
5628 5624 
5443 10882 
6250 6254 
6291 6318 
63 12811 
5378 5374 
6147 14973 
3773 3777 
6885 6890 
6411 8366 
8371 8377 
8547 8534 
5334 5322 
12752 12748 
8335 6445 
10995 6458 
3827 3832 
15057 15061 
12945 12952 
15032 15028 
10596 10592 
10615 10619 
8465 8470 
7809 7805 
9159 15155 
10478 10482 
9131 15164 
2525 15390 
2406 2402 
9124 15161 
15180 15184 
2471 2479 
2314 2309 
15343 15338 
7497 7491 
8130 8125 
6566 6562 
3679 4255 
4260 4256 
13827 13832 
11553 11557 
4157 4161 
953 957 
3625 3675 
11574 12055 
4148 6647 
12026 12021 
901 897 
13654 875 
13562 13566 
13567 13562 
11592 11598 
6691 6687 
4885 4889 
4876 4880 
870 864 
13618 13613 
7338 7342 
7436 7440 
855 841 
289 8228 
289 8226 
289 1701 
289 1699 
289 14330 
289 14328 
291 8228 
291 8226 
291 1701 
291 1699 
291 14330 
291 14328 
14329 1299 
14329 1301 
14329 1300 
8228 1701 
8228 1699 
8228 14330 
8228 14328 
8228 14333 
8228 14331 
8228 14329 
8228 1299 
8228 1301 
8226 1701 
8226 1699 
8226 14330 
8226 14328 
8226 14333 
8226 14331 
8226 14329 
8226 1299 
8226 1301 
290 1701 
290 1699 
290 14330 
290 14328 
290 14332 
14330 14333 
14330 14331 
14330 14332 
14328 14333 
14328 14331 
14328 14332 
1701 8227 
1701 14330 
1701 14328 
1701 14333 
1701 14331 
1701 14332 
1699 8227 
1699 14330 
1699 14328 
1699 14333 
1699 14331 
1699 14332 
14334 1295 
8227 14333 
8227 14331 
8227 1299 
8227 1301 
14333 14329 
14333 1299 
14333 1301 
14333 1300 
14331 14329 
14331 1299 
14331 1301 
14331 1300 
1700 289 
1700 291 
1700 8228 
1700 8226 
1700 8227 
8221 8217 
5481 5477 
13032 13028 
13054 13048 
10924 10929 
11918 11922 
12384 12284 
12342 12347 
3240 3244 
6768 6760 
6755 6759 
12184 12188 
12354 11882 
12502 12506 
10987 8265 
11675 11671 
2887 2891 
3579 14167 
3582 14167 
14124 14129 
11658 11662 
3137 3133 
11692 3145 
10080 10086 
2607 2603 
13926 13921 
13931 6706 
3155 3159 
2572 2568 
6730 10224 
7375 7370 
8933 8929 
430 438 
4374 4379 
8078 8083 
8898 8892 
7203 7980 
7130 4441 
8803 8785 
7947 7956 
9459 9465 
9516 9520 
227 220 
2141 2137 
7102 8756 
176 13375 
3753 3757 
11380 11346 
9268 9277 
9263 9267 
3662 3666 
9294 9299 
9291 9282 
9309 9313 
2021 2026 
634 622 
6596 6600 
7610 7606 
1756 1747 
13512 13501 
2234 2229 
1771 1803 
700 704 
7567 824 
7562 7566 
3869 3864 
1828 1852 
673 7731 
3893 3889 
7718 7723 
836 840 
4620 4624 
14817 14811 
4675 4342 
4675 4340 
4675 7288 
4675 7290 
4675 9064 
4675 9066 
4675 6043 
4675 6041 
4677 4342 
4677 4340 
4677 7288 
4677 7290 
4677 9064 
4677 9066 
4677 6043 
4677 6041 
4676 6043 
4676 6041 
1530 1539 
14815 14824 
7288 9064 
7288 9066 
7288 6043 
7288 6041 
7288 1 
7288 3 
7290 9064 
7290 9066 
7290 6043 
7290 6041 
7290 1 
7290 3 
4341 7288 
4341 7290 
4342 7288 
4342 7290 
4342 9064 
4342 9066 
4340 7288 
4340 7290 
4340 9064 
4340 9066 
7289 1 
7289 9065 
7289 3 
9064 6043 
9064 6041 
9064 7289 
9066 6043 
9066 6041 
9066 7289 
1 9065 
6043 1 
6043 9065 
6043 3 
6041 1 
6041 9065 
6041 3 
9065 3 
6042 1 
6042 9065 
6042 3 
1241 5577 
5610 5615 
12578 12585 
7277 4547 
4554 4558 
6094 13168 
4531 4527 
1416 1445 
4508 4504 
6138 4491 
5519 6811 
6280 6276 
1130 5365 
6163 6157 
4486 4482 
13291 1377 
13291 1375 
1379 1384 
13260 13264 
12766 12762 
10705 10709 
12942 12936 
8537 8541 
12929 12924 
6859 6867 
8311 11037 
12903 12907 
8437 8397 
15092 7806 
15076 15083 
10551 10547 
10553 10559 
11074 11070 
8419 8457 
10436 10504 
8478 2514 
9173 3905 
2347 2385 
15159 15163 
15185 15190 
15436 15432 
9088 3962 
15452 15456 
328 332 
5938 5934 
14692 14688 
13802 13810 
13782 13778 
6580 4160 
3427 3431 
7617 7621 
12085 12089 
12050 12044 
11592 11587 
4150 6628 
4150 6638 
11597 3354 
13899 13903 
13571 13567 
11576 11590 
6667 6663 
4737 4742 
7669 7652 
844 852 
7328 7350 
7417 7413 
290 14328 
290 14330 
291 1700 
291 14328 
291 8228 
291 8226 
291 1701 
291 1699 
291 14330 
289 1700 
289 14328 
289 8228 
289 8226 
289 1701 
289 1699 
289 14330 
14327 290 
8228 14329 
8228 1299 
8228 1701 
8228 1699 
8228 14330 
8228 14333 
8228 14331 
8228 1301 
8226 14329 
8226 1299 
8226 1701 
8226 1699 
8226 14330 
8226 14333 
8226 14331 
8226 1301 
14330 14333 
14330 14332 
14330 14331 
14328 8228 
14328 8226 
14328 1701 
14328 1699 
14328 14333 
14328 14332 
14328 14331 
14332 1300 
14333 8227 
14333 1301 
14333 1300 
14331 1301 
14331 1300 
14329 1299 
14329 14333 
14329 14332 
14329 14331 
14329 1301 
14329 1300 
1701 14330 
1701 14333 
1701 8227 
1701 14331 
1699 14330 
1699 14333 
1699 8227 
1699 14331 
1700 8228 
1700 8226 
1700 8227 
8227 14331 
8227 1301 
1299 14333 
1299 8227 
1299 14331 
1299 8225 
1301 8225 
5695 5691 
14488 14492 
14450 14446 
5481 5477 
5821 13046 
13024 13018 
12385 12381 
12323 12328 
12976 12985 
7032 1075 
11899 11903 
12224 12228 
12477 2696 
12448 12452 
3497 3483 
6473 6477 
6935 6939 
11828 11806 
14115 14120 
14115 14119 
12117 12112 
14023 14027 
10146 10150 
11748 11744 
10361 10155 
2910 2919 
6717 6722 
10387 10379 
10186 7292 
3072 10218 
10132 10211 
2618 2627 
7318 7347 
7376 7380 
4097 4088 
7362 3997 
420 414 
14786 14779 
8031 8027 
9031 9035 
1429 1433 
7998 7994 
7950 7946 
7943 7937 
7927 1353 
1337 8768 
2150 2154 
3722 3726 
577 133 
8661 8665 
3766 3762 
1717 3665 
2163 9330 
614 623 
7881 9245 
8671 6993 
1738 1734 
4236 4198 
5270 5265 
7787 7797 
1771 1775 
2000 4232 
4250 4254 
2221 2225 
11214 11210 
2242 9226 
1840 1836 
1844 1836 
5142 5148 
833 7694 
14845 14840 
4341 4677 
4341 4675 
4341 7288 
4341 7290 
6042 3 
12602 12594 
2 7289 
7288 9064 
7288 9066 
7288 2 
7288 3 
7290 9064 
7290 9066 
7290 2 
7290 3 
1 6042 
1 7288 
1 7290 
1 9064 
1 9066 
1 6043 
1 6041 
3 6043 
3 6041 
4677 1 
4677 6042 
4677 4342 
4677 4340 
4677 7288 
4677 7290 
4677 9064 
4677 9066 
4677 3 
4677 6043 
4677 6041 
4675 1 
4675 6042 
4675 4342 
4675 4340 
4675 7288 
4675 7290 
4675 9064 
4675 9066 
4675 3 
4675 6043 
4675 6041 
4342 7288 
4342 7290 
4342 9064 
4342 9066 
4342 4676 
4342 7289 
4340 7288 
4340 7290 
4340 9064 
4340 9066 
4340 4676 
4340 7289 
4343 4350 
4676 6043 
4676 6041 
4676 9065 
9064 4676 
9064 2 
9064 3 
9064 6043 
9064 6041 
9064 7289 
9066 4676 
9066 2 
9066 3 
9066 6043 
9066 6041 
9066 7289 
6043 9065 
6041 9065 
4664 4668 
1550 1562 
1562 1551 
11 15 
12575 12571 
18 22 
4419 1120 
4524 4528 
5379 1166 
4501 6219 
4500 6222 
6266 6261 
12829 63 
6201 6193 
12880 12885 
12883 12782 
12892 13236 
13241 13237 
6449 6453 
8382 8386 
8541 8545 
12667 12671 
10721 10726 
8437 8397 
3825 3819 
3824 3819 
8560 10529 
8564 8559 
12932 12917 
10531 10536 
11033 11025 
2361 2357 
10589 15160 
2323 2327 
2297 2293 
15335 15339 
15329 15325 
15164 15172 
15352 15438 
5066 5040 
14738 14743 
11978 3277 
11512 11516 
1027 6589 
6530 6534 
970 966 
942 935 
13762 13758 
1000 3704 
12073 12077 
13877 904 
11607 11611 
6676 6682 
11600 3363 
4798 4794 
13559 13563 
6710 6706 
4855 4850 
7413 7417 
7332 7324 
6735 6739 
4936 4932 
290 14330 
290 14328 
290 1701 
290 1699 
291 1700 
291 8228 
291 8226 
291 14330 
291 14328 
291 1701 
291 1699 
289 1700 
289 8228 
289 8226 
289 14330 
289 14328 
289 1701 
289 1699 
8228 1299 
8228 1301 
8228 14330 
8228 14328 
8228 1701 
8228 1699 
8228 14333 
8228 14331 
8226 1299 
8226 1301 
8226 14330 
8226 14328 
8226 1701 
8226 1699 
8226 14333 
8226 14331 
14329 8228 
14329 8226 
14329 1299 
14329 1301 
14329 14333 
14329 14331 
14329 1300 
14330 1701 
14330 1699 
14330 14333 
14330 14331 
14330 14332 
14328 1701 
14328 1699 
14328 14333 
14328 14331 
14328 14332 
14333 8227 
14333 8225 
14333 1300 
14331 8227 
14331 1300 
1701 14333 
1701 14331 
1701 8227 
1701 14332 
1699 14333 
1699 14331 
1699 8227 
1699 14332 
1700 8228 
1700 8226 
1700 8227 
14317 1284 
1299 14333 
1299 14331 
1299 8227 
1301 14333 
1301 14331 
1301 8227 
14341 14349 
5704 5700 
5975 5981 
14437 14441 
5692 5688 
14573 14566 
14572 14566 
14286 5651 
5670 5675 
14520 14516 
5829 13031 
11964 11959 
14269 12374 
10881 10877 
12412 10945 
1089 1085 
11937 11933 
12280 12361 
12280 12359 
6309 10859 
10859 6308 
6372 10982 
11885 11871 
12181 12191 
3487 10062 
11828 11854 
2994 10125 
14023 14017 
10088 3154 
3040 3045 
2843 2838 
2655 2650 
3062 3058 
4017 15247 
10296 10291 
8989 8993 
397 401 
4357 4652 
4398 4404 
487 482 
495 499 
7204 8817 
8819 8823 
7180 7173 
1119 1124 
7947 7951 
8771 8760 
11367 11372 
9447 9443 
9521 9525 
6978 6974 
1345 7910 
6959 6973 
2122 1723 
2149 2155 
185 189 
3726 3722 
7887 7883 
11384 11353 
2163 2042 
13396 13389 
4246 4253 
5255 5259 
13421 11215 
8625 3852 
1820 1824 
9207 9211 
745 757 
1839 1833 
7722 7717 
5207 5202 
749 753 
14804 14812 
4677 4340 
4677 7288 
4677 7290 
4677 4342 
4677 3 
4677 1 
4677 9064 
4677 9066 
4677 6043 
4677 6041 
4675 4340 
4675 7288 
4675 7290 
4675 4342 
4675 3 
4675 1 
4675 9064 
4675 9066 
4675 6043 
4675 6041 
4341 7289 
4341 4676 
4341 4677 
4341 4675 
13151 13156 
9050 9045 
9046 9050 
7288 4342 
7288 3 
7288 1 
7288 9064 
7288 9066 
7288 2 
7290 4342 
7290 3 
7290 1 
7290 9064 
7290 9066 
7290 2 
6043 9065 
6041 9065 
3 9064 
3 9066 
3 6043 
3 6041 
3 9065 
1 9064 
1 9066 
1 6043 
1 6041 
1 9065 
7289 4340 
7289 4342 
4676 4340 
4676 4342 
4676 9064 
4676 9066 
4676 6043 
4676 6041 
4676 6042 
4340 7288 
4340 7290 
4340 9064 
4340 9066 
4342 9064 
4342 9066 
9064 6043 
9064 6041 
9064 2 
9064 6042 
9066 6043 
9066 6041 
9066 2 
9066 6042 
6042 9065 
1216 14826 
1558 5564 
5621 5594 
14882 14888 
14878 14883 
19 23 
13171 14905 
4561 4557 
4602 1488 
4427 4432 
5411 5415 
5431 5427 
6218 6183 
6263 6268 
52 47 
1160 1147 
1396 1391 
12844 7914 
12774 12779 
5341 5345 
8420 8424 
15123 8530 
12930 12924 
12707 12702 
7862 7855 
7611 7606 
10550 10544 
10552 10544 
12919 11122 
11113 11109 
10442 10435 
9161 11104 
10565 11083 
2389 2393 
2454 15393 
2303 2309 
15294 15299 
15432 15439 
14752 14757 
378 374 
11523 11517 
3320 3316 
6556 6561 
13812 13808 
11551 11546 
912 906 
11653 11649 
3343 3348 
13540 4790 
13551 13555 
6650 6654 
6667 6686 
4314 4707 
4785 4864 
4797 4787 
4847 4856 
4872 4876 
854 4917 
754 783 
4922 4926 
7369 7365 
290 14328 
290 14330 
289 1700 
289 8226 
289 8228 
289 1701 
289 1699 
289 14328 
289 14330 
291 1700 
291 8226 
291 8228 
291 1701 
291 1699 
291 14328 
291 14330 
8226 14329 
8226 1701 
8226 1699 
8226 14328 
8226 14330 
8226 14333 
8226 14331 
8226 1299 
8226 1301 
14328 14333 
14328 14331 
14328 14332 
14330 14333 
14330 14331 
14330 14332 
8228 14329 
8228 1701 
8228 1699 
8228 14328 
8228 14330 
8228 14333 
8228 14331 
8228 1299 
8228 1301 
1700 8226 
1700 8228 
1700 8227 
1701 14328 
1701 14330 
1701 14333 
1701 14331 
1701 8227 
1701 14332 
1699 14328 
1699 14330 
1699 14333 
1699 14331 
1699 8227 
1699 14332 
8227 1299 
8227 1301 
8227 1300 
14333 8227 
14333 1299 
14333 1301 
14331 8227 
14331 1299 
14331 1301 
14329 14333 
14329 14331 
14329 1299 
14329 1301 
14337 1292 
5947 5951 
5927 5923 
13042 13046 
14500 14494 
13076 13072 
13019 13015 
14249 14244 
14249 14245 
14241 14247 
12986 12982 
12401 12406 
10934 10940 
11945 11941 
13005 13000 
3528 3532 
3534 3539 
3232 3226 
3231 3235 
12172 12178 
6466 6470 
6518 11728 
6517 11728 
6478 6474 
11820 11824 
3584 3580 
3547 3551 
3547 3552 
952 11721 
11711 12129 
3027 3023 
3447 3451 
13939 12120 
13941 10161 
11692 11688 
2711 2715 
2654 14038 
2953 2959 
2652 14046 
7582 4132 
4120 4116 
3153 3121 
10390 10385 
10127 10122 
3055 3061 
7324 7362 
7326 7320 
7315 7310 
4063 4059 
8945 14797 
9037 4363 
9039 9035 
263 497 
7206 7210 
7201 7196 
9481 9488 
8007 8000 
9406 9465 
9563 9559 
7091 105 
563 567 
94 88 
6995 6999 
7058 7062 
1317 1323 
8704 8709 
5324 5320 
2092 2069 
2192 2197 
9248 13375 
596 13380 
11395 3642 
9340 9294 
9337 9294 
7619 7555 
11321 11325 
1742 1746 
1786 1790 
4233 4238 
11224 11228 
1791 1797 
1988 1980 
7564 7575 
4695 4699 
11269 11265 
7732 5133 
5132 5136 
830 7685 
833 7686 
717 731 
7696 7692 
4982 4977 
14835 1610 
7289 2 
7289 9064 
7289 9066 
4675 6042 
4675 9064 
4675 9066 
4675 3 
4675 1 
4675 6041 
4675 6043 
4341 7288 
4341 7290 
4341 4675 
4341 4677 
4677 6042 
4677 9064 
4677 9066 
4677 3 
4677 1 
4677 6041 
4677 6043 
7288 4342 
7288 4675 
7288 4677 
7288 2 
7288 9064 
7288 9066 
7288 3 
7288 1 
7290 4342 
7290 4675 
7290 4677 
7290 2 
7290 9064 
7290 9066 
7290 3 
7290 1 
4340 7288 
4340 7290 
4340 4675 
4340 4677 
4340 7289 
4340 9064 
4340 9066 
4340 4676 
4342 4675 
4342 4677 
4342 7289 
4342 9064 
4342 9066 
4342 4676 
3 6041 
3 6043 
3 9065 
1 6041 
1 6043 
1 9065 
6042 3 
6042 1 
4676 6041 
4676 6043 
1249 14830 
6049 6053 
8911 8907 
6043 9065 
6041 9065 
9064 3 
9064 1 
9064 4676 
9064 6041 
9064 6043 
9066 3 
9066 1 
9066 4676 
9066 6041 
9066 6043 
2 9064 
2 9066 
2 9065 
4557 4564 
8910 4418 
22 27 
5608 5612 
1482 1486 
1452 1460 
6171 6166 
12859 1388 
5371 5375 
7028 7024 
12780 12784 
6753 6457 
6434 8364 
10700 10696 
10810 10703 
12655 10768 
12790 12794 
6870 6879 
10688 10693 
8424 8420 
12898 12902 
11063 8503 
2468 10651 
8475 8479 
11164 11160 
15171 15167 
15179 15440 
2405 2447 
2586 2582 
14061 14052 
3890 3894 
15461 15457 
5107 5150 
15277 15283 
332 336 
8180 8184 
14653 14649 
11970 11975 
11482 11486 
11490 11485 
11500 11504 
3322 3326 
11434 13831 
12008 12004 
3685 3689 
973 7611 
960 965 
11394 3624 
12017 12021 
13713 13709 
4155 916 
7577 7573 
11608 11604 
4710 4297 
4833 4810 
13544 13558 
13544 13560 
13541 13558 
11618 11622 
6652 6656 
6665 6661 
6659 6670 
3100 3096 
3098 3093 
3098 3092 
883 872 
7477 7472 
7485 854 
780 785 
13630 13643 
291 8226 
291 8228 
291 1701 
291 1699 
291 14328 
291 14330 
289 8226 
289 8228 
289 1701 
289 1699 
289 14328 
289 14330 
1700 291 
1700 289 
1700 8226 
1700 8228 
1700 8227 
1697 8225 
1697 8227 
290 1701 
290 1699 
290 14328 
290 14330 
299 306 
8226 1301 
8226 1299 
8226 14329 
8226 1701 
8226 1699 
8226 14328 
8226 14330 
8226 14333 
8226 14331 
14328 14333 
14328 14331 
14330 14333 
14330 14331 
8228 1301 
8228 1299 
8228 14329 
8228 1701 
8228 1699 
8228 14328 
8228 14330 
8228 14333 
8228 14331 
1701 8227 
1701 14328 
1701 14330 
1701 14333 
1701 14331 
1699 8227 
1699 14328 
1699 14330 
1699 14333 
1699 14331 
14333 1300 
14331 1300 
1301 14329 
1301 8227 
1301 14333 
1301 14331 
1301 14332 
1299 14329 
1299 8227 
1299 14333 
1299 14331 
1299 14332 
8227 14333 
8227 14331 
8227 14332 
14329 14333 
14329 14331 
14329 1300 
1300 14332 
14341 14345 
5783 14491 
1635 1631 
14491 5784 
14490 5785 
5671 5662 
14278 14273 
12296 12301 
6332 6336 
12343 12349 
12354 12358 
12488 12484 
12493 12489 
12183 12187 
12218 12222 
11848 14209 
12242 12246 
6530 6526 
8313 8309 
11002 8277 
11840 11830 
10996 10992 
12472 14142 
12460 12465 
11725 11721 
6469 8289 
3188 3175 
11772 2887 
2666 2671 
2672 2666 
2836 2832 
4129 4136 
11633 11640 
13964 4122 
10169 10165 
10179 10183 
13992 13997 
10365 10361 
2735 2731 
11640 11634 
3130 3054 
2620 14063 
2914 2920 
10252 10248 
2760 2756 
10262 10201 
4073 3993 
4074 4070 
374 378 
8949 8945 
461 456 
434 430 
463 8045 
8874 8878 
7257 7252 
8892 9046 
4597 4601 
9417 9437 
9573 9577 
7116 7128 
7179 7169 
195 13353 
9537 9533 
8769 8765 
8763 8767 
8774 8768 
72 89 
2031 2037 
2042 2038 
2126 2113 
176 587 
3730 3735 
7866 7861 
9311 9316 
5295 5291 
5302 5287 
3848 10480 
5274 5268 
7622 7533 
7627 10477 
2282 9204 
690 698 
1817 5222 
1817 5220 
5171 5181 
7693 816 
7649 7681 
712 716 
761 731 
5131 5136 
305 309 
300 304 
4342 7288 
4342 7290 
4342 4675 
4342 4677 
4342 9066 
4342 9064 
4342 4676 
7288 3 
7288 4675 
7288 4677 
7288 2 
7288 9066 
7288 9064 
7288 1 
7289 4341 
7289 4342 
7289 4340 
4341 7288 
4341 7290 
4341 4675 
4341 4677 
4340 7288 
4340 7290 
4340 4675 
4340 4677 
4340 9066 
4340 9064 
4340 4676 
7290 3 
7290 4675 
7290 4677 
7290 2 
7290 9066 
7290 9064 
7290 1 
14827 14821 
4675 6042 
4675 9066 
4675 9064 
4675 1 
4675 6043 
4675 6041 
4677 6042 
4677 9066 
4677 9064 
4677 1 
4677 6043 
4677 6041 
3 4675 
3 4677 
3 6042 
3 9066 
3 9064 
3 6043 
3 6041 
3 9065 
6042 1 
1 6043 
1 6041 
1 9065 
4676 6043 
4676 6041 
9066 4676 
9066 1 
9066 6043 
9066 6041 
6043 9065 
6041 9065 
9064 4676 
9064 1 
9064 6043 
9064 6041 
2 9066 
2 9064 
2 9065 
9065 5 
13119 13115 
13172 13165 
1511 1516 
1514 1510 
5453 5449 
5395 5412 
5421 5445 
1395 1399 
6842 6846 
6143 6139 
13304 1322 
13298 12862 
8329 8325 
12773 12769 
6875 6866 
6208 12765 
6146 6141 
8364 6331 
12763 12755 
10702 10707 
10717 10722 
8428 8432 
12790 12918 
12790 12919 
15016 15009 
12673 12678 
7601 7597 
15094 7795 
7807 15115 
11093 12702 
11076 11062 
11131 11137 
2422 2431 
14075 14046 
15403 15407 
5012 5005 
3963 847 
14740 5951 
5954 5958 
8098 8094 
14595 14587 
7051 1078 
1048 1044 
3488 3482 
3487 3482 
11392 11397 
11395 11400 
11417 11410 
6539 6543 
7603 970 
4279 4275 
1003 998 
13814 13808 
13716 13712 
13714 13708 
12043 12047 
3342 10073 
13545 13549 
4794 4735 
828 823 
6647 4893 
4743 4749 
858 854 
289 8228 
289 8226 
289 1701 
289 1699 
289 14330 
289 14328 
8228 14329 
8228 1301 
8228 1299 
8228 1701 
8228 1699 
8228 14330 
8228 14328 
8228 14333 
8228 14331 
290 14330 
290 14328 
291 8228 
291 8226 
291 1701 
291 1699 
291 14330 
291 14328 
8226 14329 
8226 1301 
8226 1299 
8226 1701 
8226 1699 
8226 14330 
8226 14328 
8226 14333 
8226 14331 
1700 289 
1700 291 
1700 8228 
1700 8226 
1700 8227 
1701 8227 
1701 14330 
1701 14328 
1701 14333 
1701 14331 
1701 14332 
1699 8227 
1699 14330 
1699 14328 
1699 14333 
1699 14331 
1699 14332 
14330 14333 
14330 14331 
14330 14332 
14328 14333 
14328 14331 
14328 14332 
8227 14333 
8227 14331 
14333 1300 
14331 1300 
14329 1301 
14329 1299 
14329 14333 
14329 14331 
14329 1300 
1301 8227 
1301 14333 
1301 14331 
1299 8227 
1299 14333 
1299 14331 
14314 14309 
5706 5710 
5828 5835 
12358 12395 
10873 6354 
10950 10954 
6814 6810 
6368 6373 
10943 10956 
11916 11921 
10968 10972 
6922 6778 
6744 6459 
10985 14112 
11866 11861 
3204 3460 
6486 11807 
3596 3601 
2840 2835 
11684 12123 
11775 11780 
2880 2684 
2668 2664 
2826 2822 
2828 2773 
4120 13944 
10145 10140 
10140 10146 
2886 10165 
10137 10147 
14004 14008 
13937 13933 
13932 13928 
4113 4105 
3047 3043 
2610 14063 
7493 7488 
3130 3136 
6709 3086 
3085 6715 
4011 4017 
3997 3990 
8952 8961 
365 361 
7254 9036 
7191 7187 
9483 9384 
13347 13351 
7982 543 
1447 1451 
8756 8752 
2158 8756 
8780 573 
6979 6983 
1312 1307 
149 154 
9361 9355 
2106 2110 
11355 11351 
9357 9343 
9346 2056 
2048 2173 
180 583 
174 5306 
1349 1345 
3739 3747 
4227 4222 
8738 596 
13395 13399 
7894 7882 
13381 2197 
7902 7898 
7882 7900 
5289 610 
8664 8570 
1990 4203 
634 639 
8568 8564 
1925 1929 
9219 9213 
11310 11314 
1953 1937 
7546 7542 
1883 1888 
5228 5188 
7668 7662 
1856 1860 
7691 7686 
720 728 
14815 1650 
6042 4677 
6042 4675 
6042 3 
6042 1 
4677 6043 
4677 3 
4677 1 
4677 6041 
4677 4341 
4677 4340 
4677 7288 
4677 7290 
4677 9066 
4677 9064 
4677 4342 
3 6041 
3 7288 
3 7290 
3 9066 
3 9064 
1 6041 
1 7288 
1 7290 
1 9066 
1 9064 
14821 1639 
1553 6051 
4341 7288 
4341 7290 
7288 2 
7288 9066 
7288 9064 
7288 4342 
7290 2 
7290 9066 
7290 9064 
7290 4342 
2 9066 
2 9064 
2 7289 
4342 7289 
4340 7288 
4340 7290 
4340 4676 
4340 9066 
4340 9064 
4340 7289 
9061 10 
4675 6043 
4675 3 
4675 1 
4675 6041 
4675 4341 
4675 4340 
4675 7288 
4675 7290 
4675 9066 
4675 9064 
4675 4342 
9062 10 
9066 4342 
9066 7289 
9064 4342 
9064 7289 
4676 9066 
4676 9064 
4676 4342 
4676 9065 
6043 3 
6043 1 
6043 4676 
6043 9066 
6043 9064 
6043 9065 
6041 4676 
6041 9066 
6041 9064 
6041 9065 
4497 6062 
12594 12584 
4532 4536 
1493 4573 
4512 4516 
5534 5530 
5530 5524 
13197 13201 
13203 13207 
12541 12551 
66 5371 
6149 6144 
6239 6129 
6126 6132 
6123 6238 
6423 12647 
13244 13239 
10737 10741 
8358 8362 
12907 12914 
12812 15090 
8528 8532 
11043 11051 
12735 11111 
10563 10567 
2473 2477 
10673 10678 
9169 7787 
9167 9163 
9154 9150 
10413 10409 
11149 11145 
10461 10452 
2337 2333 
15298 15319 
15447 15443 
2437 2441 
15352 15357 
3957 15275 
6035 6039 
3481 3485 
11592 11598 
11611 11606 
13863 13859 
13735 13740 
12032 11570 
6608 6613 
898 904 
13856 13725 
13537 13532 
895 13907 
3359 3363 
13695 13690 
3386 3380 
6648 6638 
13918 13922 
4750 4745 
13663 13659 
4891 13920 
13634 13630 
289 1700 
289 1701 
289 1699 
289 14330 
289 14328 
289 8228 
289 8226 
291 1700 
291 1701 
291 1699 
291 14330 
291 14328 
291 8228 
291 8226 
8228 14329 
8228 1301 
8228 1299 
8228 14333 
8228 14331 
8226 14329 
8226 1301 
8226 1299 
8226 14333 
8226 14331 
14329 1301 
14329 1299 
14329 14333 
14329 14331 
14329 1300 
1700 8227 
1700 8228 
1700 8226 
1301 14333 
1301 14331 
1299 14333 
1299 14331 
1693 8220 
290 1701 
290 1699 
290 14330 
290 14328 
290 14332 
1701 8227 
1701 14330 
1701 14328 
1701 8228 
1701 8226 
1701 14333 
1701 14331 
1701 14332 
1699 8227 
1699 14330 
1699 14328 
1699 8228 
1699 8226 
1699 14333 
1699 14331 
1699 14332 
14330 8228 
14330 8226 
14330 14333 
14330 14331 
14330 14332 
14328 8228 
14328 8226 
14328 14333 
14328 14331 
14328 14332 
14333 1300 
14331 1300 
8227 1301 
8227 1299 
8227 14333 
8227 14331 
1283 1290 
14408 14414 
14417 14375 
14378 14373 
5821 5826 
5825 5821 
10916 12367 
12321 12317 
1168 5527 
1176 1168 
1169 6802 
11930 11934 
6756 6472 
12212 12216 
12202 12214 
3563 3557 
6327 10989 
3537 3541 
10981 10985 
10980 10984 
14120 14127 
11804 11808 
11801 11805 
11783 11776 
12132 11706 
12143 11772 
2676 2869 
2735 2739 
12112 10117 
10171 10177 
2879 2901 
2878 2903 
10114 10109 
3051 3058 
2633 2627 
2919 2638 
10278 4087 
4030 4026 
4074 15253 
435 439 
437 441 
436 432 
434 439 
9416 9420 
9457 9398 
8010 8006 
537 543 
8802 8798 
9438 9434 
7979 7975 
2148 2160 
202 13359 
7952 195 
3767 3771 
11378 11382 
2006 2010 
5310 5305 
5308 5303 
5309 5300 
4222 3714 
9303 9325 
603 607 
5277 5273 
7569 7565 
7771 7777 
1757 1753 
4187 4191 
4191 13489 
11293 1767 
11278 11283 
675 815 
1848 1852 
762 757 
712 716 
7717 7706 
7520 7516 
5188 5132 
295 299 
1257 309 
4646 4642 
4640 1547 
4341 7290 
4341 7288 
4341 4677 
4341 4675 
4677 6042 
4677 9064 
4677 9066 
4677 6043 
4677 6041 
4677 9065 
4675 6042 
4675 9064 
4675 9066 
4675 6043 
4675 6041 
4675 9065 
4342 4677 
4342 4675 
4342 9064 
4342 9066 
4342 9065 
4340 4677 
4340 4675 
4340 9064 
4340 9066 
4340 9065 
7290 4342 
7290 4340 
7290 3 
7290 1 
7290 4677 
7290 4675 
7290 2 
7290 9064 
7290 9066 
7288 4342 
7288 4340 
7288 3 
7288 1 
7288 4677 
7288 4675 
7288 2 
7288 9064 
7288 9066 
7289 4342 
7289 4340 
7289 2 
7289 9064 
7289 9066 
2 9064 
2 9066 
3 4677 
3 4675 
3 6042 
3 9064 
3 9066 
3 6043 
3 6041 
1 4677 
1 4675 
1 6042 
1 9064 
1 9066 
1 6043 
1 6041 
9065 4676 
6043 9065 
6043 4676 
6041 9065 
6041 4676 
9064 6043 
9064 6041 
9066 6043 
9066 6041 
6042 4676 
8906 4399 
6059 18 
20 24 
12611 12607 
4549 4545 
5607 14901 
14910 14915 
1491 1495 
4442 4446 
6816 6811 
6248 6139 
12544 12537 
6216 6211 
6201 12877 
6398 6330 
12429 12425 
12539 12543 
13289 13294 
3766 3771 
12859 12815 
8331 6880 
13257 13253 
8413 8419 
8399 8395 
8432 11005 
11016 11023 
10442 15142 
2530 2534 
5110 3946 
15373 2438 
2437 15373 
5061 5054 
5030 5024 
5031 5036 
5037 5027 
8119 8112 
14751 8167 
8193 8189 
6030 6026 
8183 8187 
3300 3296 
1009 6599 
6540 6530 
10054 10058 
12021 13751 
11578 11582 
11547 11551 
11621 11625 
13808 13812 
13734 13739 
13873 13879 
12061 12055 
12060 12056 
13711 13718 
13819 13823 
4174 13689 
4862 4858 
13668 13663 
13666 13662 
13635 13619 
7431 7435 
4920 4926 
1700 8228 
1700 8226 
1700 8227 
291 1700 
291 8228 
291 8226 
291 14330 
291 14328 
291 1701 
291 1699 
289 1700 
289 8228 
289 8226 
289 14330 
289 14328 
289 1701 
289 1699 
8228 14329 
8228 14330 
8228 14328 
8228 1701 
8228 1699 
8228 14331 
8228 1301 
8228 1299 
8228 14333 
8226 14329 
8226 14330 
8226 14328 
8226 1701 
8226 1699 
8226 14331 
8226 1301 
8226 1299 
8226 14333 
14329 14331 
14329 1301 
14329 1299 
14329 14333 
1301 14333 
1299 14333 
1701 8227 
1701 14331 
1701 14332 
1701 14333 
1699 8227 
1699 14331 
1699 14332 
1699 14333 
290 14330 
290 14328 
290 1701 
290 1699 
290 14332 
8215 1677 
8227 14331 
8227 1301 
8227 1299 
8227 14333 
8227 1300 
14330 1701 
14330 1699 
14330 14331 
14330 14332 
14330 14333 
14328 1701 
14328 1699 
14328 14331 
14328 14332 
14328 14333 
14333 1300 
14331 1301 
14331 1299 
14331 1300 
5742 5767 
14353 14357 
1631 1636 
5792 5796 
13098 13091 
13080 10950 
10944 10948 
12359 14263 
13043 13039 
14253 12299 
10888 10879 
10875 10880 
12318 10962 
10855 10850 
6380 6384 
12258 12262 
12267 12271 
12174 12170 
3529 3237 
6791 12172 
11931 3543 
3561 3566 
14208 14204 
14217 14213 
3553 3558 
14200 14196 
14132 14127 
6527 6532 
11826 2851 
2734 2727 
2805 2809 
3121 3125 
4116 4112 
4117 4126 
10386 10390 
10394 10379 
10367 10371 
10368 10361 
3048 3052 
4061 4065 
4043 4039 
2557 2567 
10340 10345 
2917 10327 
4088 4076 
10293 10287 
10229 10233 
7354 7349 
425 421 
367 14767 
7274 7266 
8875 8879 
1205 1209 
4580 4576 
7993 7997 
7193 7188 
513 517 
7189 13353 
9579 9586 
7113 7108 
1363 7909 
8759 8755 
1352 7902 
1358 7909 
7954 7959 
7908 1365 
2110 2114 
582 577 
582 576 
8715 3747 
1308 1312 
9265 13395 
1992 4218 
1992 4220 
1993 4218 
1723 1727 
600 604 
8673 8677 
11323 11317 
2211 2206 
7768 3822 
11274 1817 
5248 5240 
5232 5228 
7513 7517 
13448 13452 
749 810 
4999 5008 
1260 1267 
4341 7288 
4341 7290 
4341 4677 
4341 4675 
7288 4342 
7288 4340 
7288 4677 
7288 4675 
7288 2 
7288 9066 
7288 3 
7288 1 
7288 9064 
7290 4342 
7290 4340 
7290 4677 
7290 4675 
7290 2 
7290 9066 
7290 3 
7290 1 
7290 9064 
1233 1229 
1227 1606 
1612 1619 
6060 6067 
6062 6067 
1542 8908 
2 9066 
2 9064 
2 6042 
4677 9066 
4677 3 
4677 1 
4677 9064 
4677 9065 
4677 6043 
4677 6041 
4675 9066 
4675 3 
4675 1 
4675 9064 
4675 9065 
4675 6043 
4675 6041 
4676 3 
4676 1 
4676 6043 
4676 6041 
3 9064 
3 6043 
3 6041 
3 6042 
1 9064 
1 6043 
1 6041 
1 6042 
4342 4677 
4342 4675 
4342 7289 
4342 9066 
4342 9064 
4342 9065 
4340 4677 
4340 4675 
4340 7289 
4340 9066 
4340 9064 
4340 9065 
7289 2 
7289 9066 
7289 9064 
9065 6043 
9065 6041 
9064 6043 
9064 6041 
9064 6042 
9066 3 
9066 1 
9066 6043 
9066 6041 
9066 6042 
5573 5567 
13158 13162 
17 21 
6083 4478 
6302 12608 
6300 12608 
4553 1408 
1482 1487 
6174 1467 
4453 4448 
4466 4461 
14889 14904 
10833 10829 
1399 1394 
1126 1130 
1460 1456 
13212 13216 
13277 13272 
6800 6353 
6806 6801 
6841 6845 
6350 6344 
12515 12429 
5337 5329 
12807 12760 
13247 13243 
3793 3786 
10687 10682 
12923 12913 
14997 12920 
12723 12734 
8299 8295 
11051 11034 
10704 10708 
15082 15076 
11008 11030 
7832 11179 
11156 11160 
10445 9126 
2462 11148 
2477 2482 
2484 2489 
10472 10476 
3872 3868 
5069 5161 
2579 2575 
2578 2574 
8187 5935 
8139 8131 
11438 12006 
1052 983 
13798 13803 
4286 4282 
13725 13730 
3414 11549 
4277 4273 
13743 13733 
12065 11659 
13884 6628 
13541 13552 
11641 3365 
4758 4762 
4884 13596 
13598 13609 
4864 4860 
4900 4896 
7440 7445 
7662 888 
793 787 
808 796 
4912 4931 
291 1700 
291 8228 
291 8226 
291 1701 
291 14330 
291 14328 
291 1699 
289 1700 
289 8228 
289 8226 
289 1701 
289 14330 
289 14328 
289 1699 
1700 8228 
1700 8226 
1700 8227 
8228 14329 
8228 1701 
8228 14330 
8228 14328 
8228 1699 
8228 1301 
8228 1299 
8228 14333 
8228 14331 
8226 14329 
8226 1701 
8226 14330 
8226 14328 
8226 1699 
8226 1301 
8226 1299 
8226 14333 
8226 14331 
14329 1301 
14329 1299 
14329 14333 
14329 14331 
14329 1300 
1301 14333 
1301 14331 
1299 14333 
1299 14331 
14330 1699 
14330 290 
14330 14332 
14330 14333 
14330 14331 
14328 1699 
14328 290 
14328 14332 
14328 14333 
14328 14331 
1701 14330 
1701 14328 
1701 8227 
1701 290 
1701 14332 
1701 14333 
1701 14331 
1699 8227 
1699 290 
1699 14332 
1699 14333 
1699 14331 
290 14332 
8227 14333 
8227 14331 
14333 1300 
14331 1300 
8225 14331 
5735 5740 
5920 5952 
14393 14382 
14398 14492 
1664 1659 
14375 14367 
5905 5899 
5905 5897 
14292 14288 
14453 14457 
5708 14278 
13074 13069 
13066 13077 
14256 14261 
1165 1161 
10898 10894 
10871 12440 
12435 12513 
12454 12461 
3522 3526 
6462 6452 
6485 6478 
11898 11888 
3233 3229 
3232 3228 
6493 6501 
3602 3606 
2703 2707 
12237 12241 
14205 14201 
11854 11850 
11722 11726 
2708 2714 
2716 2720 
10494 10498 
10529 10498 
10158 10152 
3049 3031 
2963 2967 
2857 2865 
12084 10112 
6678 6673 
10346 2914 
10341 10337 
2911 2916 
4094 4090 
4096 4092 
4090 4086 
10226 10262 
10223 10229 
10230 10235 
8994 8990 
467 473 
4588 4598 
8010 8005 
1425 1429 
219 13360 
13337 13330 
12842 12847 
8774 8786 
7063 6962 
7908 13312 
5312 5318 
2146 2141 
8580 3755 
9294 9298 
2022 2034 
2120 2105 
3722 8667 
2231 2235 
1970 1975 
11342 11338 
11267 11272 
11248 11254 
640 644 
7761 7752 
3937 3941 
1820 1816 
3927 3923 
1844 1855 
1855 1848 
715 721 
766 726 
4975 4970 
5151 5147 
5752 5758 
4342 7288 
4342 9065 
4342 4677 
4342 4675 
4342 7289 
4342 7290 
4342 9064 
4342 9066 
4340 9065 
4340 4677 
4340 4675 
4340 7289 
4340 7290 
4340 9064 
4340 9066 
7289 9064 
7289 9066 
4341 9065 
4341 4677 
4341 4675 
9065 4677 
9065 4675 
9065 6043 
9065 6041 
9064 3 
9064 1 
9064 6043 
9064 6041 
9064 2 
9066 3 
9066 1 
9066 6043 
9066 6041 
9066 2 
1230 8928 
7288 4340 
7288 4677 
7288 4675 
7288 9064 
7288 9066 
7288 3 
7288 1 
7288 2 
7290 9064 
7290 9066 
7290 3 
7290 1 
7290 2 
4677 7290 
4677 9064 
4677 9066 
4677 3 
4677 1 
4677 6043 
4677 6041 
4675 7290 
4675 9064 
4675 9066 
4675 3 
4675 1 
4675 6043 
4675 6041 
4676 3 
4676 1 
4676 6043 
4676 6041 
4676 6042 
3 6043 
3 6041 
3 6042 
1 6043 
1 6041 
1 6042 
1587 1596 
1596 1592 
1642 1637 
1567 1563 
5560 5556 
1409 1400 
1483 1490 
4464 4471 
14906 14902 
12553 12548 
12554 12558 
1475 56 
12822 12817 
69 5346 
121 126 
7045 7041 
12875 6154 
12536 12532 
12533 10773 
12526 12520 
10844 8230 
10843 8229 
10843 8230 
10843 8231 
10845 8229 
10845 8230 
10845 8231 
6327 6338 
8522 8527 
11050 11060 
10716 10722 
8417 8422 
15057 15061 
7807 11144 
10638 10634 
10582 10588 
2375 2371 
9119 10399 
9123 9119 
15147 15173 
10597 10591 
2611 2615 
9117 10391 
5075 5082 
15486 15502 
15484 15488 
15218 15250 
15253 15259 
5033 5037 
15222 15231 
14744 8127 
355 359 
354 358 
8102 8111 
8127 8122 
14716 14730 
1662 14432 
6030 6017 
14643 14647 
14635 14639 
1046 1052 
3643 3647 
3338 3334 
12014 11539 
11533 11540 
11552 11571 
11561 11567 
11560 11567 
3399 3403 
11568 11556 
6552 11661 
4323 4708 
4834 4842 
13895 13531 
4337 4678 
4337 4679 
4339 4679 
4706 4687 
4860 4866 
13527 13689 
4723 4727 
13617 13624 
4930 4934 
1700 291 
1700 289 
1700 8228 
1700 8226 
1700 8227 
291 8228 
291 8226 
291 1701 
291 1699 
291 14330 
291 14328 
289 8228 
289 8226 
289 1701 
289 1699 
289 14330 
289 14328 
8228 1701 
8228 1699 
8228 14330 
8228 14328 
8228 1301 
8228 1299 
8228 14329 
8228 14333 
8228 14331 
8226 1701 
8226 1699 
8226 14330 
8226 14328 
8226 1301 
8226 1299 
8226 14329 
8226 14333 
8226 14331 
14329 14333 
14329 14331 
290 14330 
290 14328 
1301 14329 
1301 14333 
1301 14331 
1299 14329 
1299 14333 
1299 14331 
1701 8227 
1701 14330 
1701 14328 
1701 1696 
1701 14332 
1701 14333 
1701 14331 
1699 8227 
1699 14330 
1699 14328 
1699 14332 
1699 14333 
1699 14331 
8227 1301 
8227 1299 
8227 14333 
8227 14331 
14330 14332 
14330 14333 
14330 14331 
14328 14332 
14328 14333 
14328 14331 
5922 5918 
14353 1631 
14293 14310 
14537 14542 
14558 14554 
5802 5806 
5865 5861 
5810 12975 
13107 10919 
5449 5453 
11953 11957 
5820 5825 
6381 10890 
11885 11892 
6358 6352 
12423 12427 
12257 11848 
3528 3606 
6531 946 
3213 3445 
3204 3447 
3448 3444 
11835 11831 
10515 935 
12144 12135 
12104 12109 
12110 10179 
12111 10179 
2787 2780 
4041 4031 
4039 4043 
4022 4026 
3979 3975 
370 14774 
14796 14792 
8943 8939 
9027 9023 
9024 8879 
7267 7263 
263 268 
4402 4395 
7220 7226 
7245 7223 
1405 1410 
505 509 
13343 216 
9499 9495 
9492 9496 
2168 2172 
13356 13361 
8783 8787 
7078 7082 
3777 92 
2186 9271 
181 176 
13387 8752 
3738 3729 
579 574 
1335 1339 
1336 1340 
8584 8588 
8706 8700 
628 8684 
614 167 
8632 8623 
11310 11314 
4243 4238 
2216 5279 
2216 5276 
5270 13405 
11308 11312 
1783 1794 
1789 1784 
2248 2243 
1798 11264 
4211 4205 
10474 10470 
1837 1841 
1846 1831 
5228 5232 
7524 7516 
13464 13468 
824 820 
5199 5192 
5171 5175 
5012 5020 
5008 5004 
310 14826 
4643 4655 
4642 4655 
4655 4647 
7287 4342 
7289 4341 
7289 4677 
7289 4675 
7289 4342 
7289 4340 
4342 7288 
4342 7290 
4342 9065 
4342 9064 
4342 9066 
4340 7288 
4340 7290 
4340 9065 
4340 9064 
4340 9066 
7288 2 
7288 3 
7288 1 
7288 9064 
7288 9066 
7290 2 
7290 3 
7290 1 
7290 9064 
7290 9066 
4677 4342 
4677 4340 
4677 7288 
4677 7290 
4677 9065 
4677 3 
4677 1 
4677 6043 
4677 6041 
4677 9064 
4677 9066 
4675 4342 
4675 4340 
4675 7288 
4675 7290 
4675 9065 
4675 3 
4675 1 
4675 6043 
4675 6041 
4675 9064 
4675 9066 
4676 3 
4676 1 
4676 6043 
4676 6041 
4676 6042 
3 6043 
3 6041 
3 6042 
3 9064 
3 9066 
1 6043 
1 6041 
1 6042 
1 9064 
1 9066 
2 9064 
2 9066 
6043 9064 
6043 9066 
6041 9064 
6041 9066 
9065 6043 
9065 6041 
4341 4677 
4341 4675 
4341 9065 
1637 1618 
8 13 
6099 6089 
6080 6085 
5393 5398 
6295 6288 
4481 4477 
1464 12857 
6838 6829 
5414 5418 
6234 14923 
12527 12531 
12879 12883 
12522 12517 
7030 3775 
13265 13261 
12900 13254 
12660 12664 
12644 12640 
10764 8384 
6893 10432 
15040 15044 
12726 12722 
11025 11029 
11116 11112 
10559 10564 
8467 8463 
3853 3848 
12957 12951 
9139 9143 
15388 15395 
8498 8489 
14040 14036 
14019 14025 
10449 10454 
10448 10455 
15405 15409 
2498 2494 
3935 3929 
3937 3942 
3916 3902 
2426 2432 
15345 15339 
15422 15370 
15465 15476 
15475 15266 
8121 8125 
14657 14653 
7064 7059 
3291 3297 
7062 6974 
3502 3498 
3322 11508 
3458 3462 
12009 11550 
11584 11589 
6606 4160 
13886 13890 
3378 4845 
4731 4735 
7483 7479 
289 8228 
289 8226 
289 14328 
289 14330 
289 1701 
289 1699 
291 1700 
291 8228 
291 8226 
291 14328 
291 14330 
291 1701 
291 1699 
1700 289 
1700 8228 
1700 8226 
1700 8227 
8228 14328 
8228 14330 
8228 1300 
8228 1299 
8228 1301 
8228 1701 
8228 1699 
8228 14333 
8228 14331 
8226 14328 
8226 14330 
8226 1300 
8226 1299 
8226 1301 
8226 1701 
8226 1699 
8226 14333 
8226 14331 
290 14328 
290 14330 
1299 14333 
1299 14331 
1299 14329 
1301 14333 
1301 14331 
1301 14329 
1300 14333 
1300 14331 
14328 1299 
14328 1301 
14328 1701 
14328 1699 
14328 14333 
14328 14331 
14328 14332 
14330 1299 
14330 1301 
14330 1701 
14330 1699 
14330 14333 
14330 14331 
14330 14332 
1701 14333 
1701 14331 
1701 14332 
1699 14333 
1699 14331 
1699 14332 
14329 14332 
8227 1300 
8227 1701 
8227 1699 
8227 14333 
8227 14331 
14333 14329 
14331 14329 
1289 1284 
5941 14448 
5952 5956 
5742 14368 
13116 13121 
5712 5716 
5688 5699 
14520 14526 
5800 5804 
5865 5859 
12377 12381 
12319 12314 
13001 12302 
12590 12586 
10947 10943 
14230 14226 
3516 3524 
3512 3518 
12209 12213 
12235 12231 
12450 12462 
12187 11753 
12188 12196 
12222 11792 
14191 14187 
12059 12063 
11755 11761 
12158 12162 
14184 14177 
14018 14023 
2665 2661 
3138 3143 
4027 4023 
10358 10302 
7380 7387 
3104 3100 
3978 3982 
8152 8145 
400 9003 
401 9001 
8892 8888 
8935 8918 
8869 9016 
7259 7264 
7262 4572 
7235 7230 
1458 4562 
7997 8001 
9442 9433 
9444 9433 
228 223 
9546 9542 
6992 6996 
209 205 
7944 7948 
7090 108 
8784 570 
174 5299 
1345 1340 
13308 1348 
2034 2025 
13399 13393 
626 631 
8702 8698 
9247 9243 
8580 8574 
3635 3639 
1754 11241 
599 13412 
7592 7588 
1704 3616 
1704 3615 
1702 3617 
1702 3616 
649 653 
1880 1885 
1873 1878 
1873 1877 
7616 7624 
704 708 
717 722 
7710 7706 
846 842 
5032 5036 
307 301 
313 317 
1256 1261 
5754 1271 
5754 1273 
7289 4676 
7289 4677 
7289 4675 
7289 4342 
7289 4340 
7288 4677 
7288 4675 
7288 4342 
7288 4340 
7288 2 
7288 9066 
7288 3 
7288 1 
7288 4341 
7288 9064 
7290 4677 
7290 4675 
7290 4342 
7290 4340 
7290 2 
7290 9066 
7290 3 
7290 1 
7290 4341 
7290 9064 
4677 6042 
4677 4342 
4677 4340 
4677 9066 
4677 9065 
4677 3 
4677 1 
4677 6041 
4677 6043 
4677 9064 
4675 6042 
4675 4342 
4675 4340 
4675 9066 
4675 9065 
4675 3 
4675 1 
4675 6041 
4675 6043 
4675 9064 
3 6041 
3 6043 
3 9064 
1 6041 
1 6043 
1 9064 
4342 9066 
4342 9065 
4342 9064 
4340 9066 
4340 9065 
4340 9064 
4676 4342 
4676 4340 
4676 9065 
6042 3 
6042 1 
6043 9064 
6041 9064 
9065 6041 
9065 6043 
1604 1587 
5675 5671 
2 9066 
2 4341 
2 9064 
4341 9064 
9066 3 
9066 1 
9066 6041 
9066 6043 
9066 4341 
1484 1489 
1206 1198 
4421 1132 
5430 5425 
12849 12845 
12852 58 
6834 6815 
6225 6229 
4503 4499 
131 7006 
1369 1374 
12825 12862 
1159 7016 
6170 12870 
12880 12884 
14951 6428 
13221 13226 
10781 10775 
12531 12521 
7037 7030 
6841 6846 
13251 13255 
10772 10768 
12784 12790 
6868 6877 
8557 6904 
15036 15032 
11090 10650 
12921 12926 
10641 10645 
10683 10679 
10696 12688 
11009 8440 
7807 7827 
7795 11114 
8512 9131 
14011 14016 
7817 7821 
9132 9128 
11150 11155 
2387 2391 
3935 3931 
15355 15349 
2518 15424 
2502 2506 
2355 2359 
15216 15212 
15227 15234 
15205 15210 
15238 15242 
15518 15241 
14752 8173 
8208 8214 
1066 1062 
13804 13799 
3663 3659 
13729 13733 
11566 11571 
12055 12059 
4302 4311 
11569 12015 
12004 12008 
3397 3401 
939 13909 
13913 13918 
13745 4858 
13568 13572 
13573 13569 
4149 4144 
916 911 
13543 13539 
4771 13678 
13654 13632 
13632 4885 
803 807 
7654 7659 
792 796 
7391 7357 
289 8228 
289 8226 
289 1699 
289 1701 
289 14330 
289 14328 
291 8228 
291 8226 
291 1699 
291 1701 
291 14330 
291 14328 
1700 289 
1700 291 
1700 8228 
1700 8226 
1700 8227 
8228 1699 
8228 1701 
8228 14330 
8228 14328 
8228 1301 
8228 1300 
8228 1299 
8228 14333 
8228 14331 
8226 1699 
8226 1701 
8226 14330 
8226 14328 
8226 1301 
8226 1300 
8226 1299 
8226 14333 
8226 14331 
1300 14333 
1300 14331 
290 1700 
290 1699 
290 1701 
1299 14329 
1299 14333 
1299 14331 
1301 14329 
1301 14333 
1301 14331 
14328 1301 
14328 1299 
14328 14332 
14328 14333 
14328 14331 
14330 1301 
14330 1299 
14330 14332 
14330 14333 
14330 14331 
14332 14329 
1699 14330 
1699 8227 
1699 14328 
1699 14332 
1699 14333 
1699 14331 
8227 1300 
8227 14333 
8227 14331 
1701 14330 
1701 8227 
1701 14328 
1701 14332 
1701 14333 
1701 14331 
14324 318 
312 316 
14329 14333 
14329 14331 
14459 14464 
14437 14441 
5944 5921 
5726 5770 
14537 14541 
5874 5860 
14272 14268 
13083 12385 
13029 13021 
12381 12387 
12318 12311 
12318 12310 
11946 3264 
12345 12351 
6508 6470 
6509 6513 
3539 3544 
3539 3543 
14168 14174 
14170 14175 
11823 11817 
3210 3200 
8255 8259 
10067 10071 
2850 2854 
2774 2770 
14114 14110 
941 13933 
942 13931 
12092 12096 
12092 12098 
12109 12114 
12126 12130 
2964 2960 
3140 3144 
3066 3128 
3068 3133 
2963 2959 
2613 2620 
2619 2612 
2643 2639 
3131 3136 
10206 10210 
10207 10211 
15190 15180 
10318 2928 
7340 7336 
445 434 
469 8033 
250 239 
485 491 
534 529 
518 514 
9597 9602 
9526 9514 
9584 9590 
7932 7937 
7918 7914 
7988 198 
7941 7946 
104 98 
9419 2102 
3637 3641 
11371 11367 
2043 2047 
1727 1732 
2038 11340 
8670 8674 
11188 11180 
11191 11195 
8619 8614 
7588 7583 
1981 1972 
4198 4193 
7610 7614 
11296 11300 
1794 1799 
4208 691 
7641 7574 
11277 11273 
1914 1909 
1809 1824 
1823 13450 
13434 13430 
5236 5232 
5159 2302 
4975 4971 
5020 5016 
5012 5007 
1258 1262 
1247 1243 
14842 14838 
7289 4341 
7289 4677 
7289 4675 
7289 4342 
7289 4340 
4342 9066 
4342 9064 
4342 9065 
4340 9066 
4340 9064 
4340 9065 
4341 4677 
4341 4675 
4341 4676 
4341 9065 
7288 3 
7288 1 
7288 4677 
7288 4675 
7288 4342 
7288 4340 
7288 2 
7288 9066 
7288 9064 
7290 3 
7290 1 
7290 4677 
7290 4675 
7290 4342 
7290 4340 
7290 2 
7290 9066 
7290 9064 
4350 4355 
4677 4342 
4677 4340 
4677 9066 
4677 9064 
4677 9065 
4677 6043 
4677 6041 
4675 4342 
4675 4340 
4675 9066 
4675 9064 
4675 9065 
4675 6043 
4675 6041 
4674 4341 
3 4677 
3 4675 
3 9066 
3 9064 
3 6043 
3 6041 
1 4677 
1 4675 
1 9066 
1 9064 
1 6043 
1 6041 
2 9066 
2 9064 
4676 9065 
4676 6043 
4676 6041 
6042 3 
6042 1 
6042 4677 
6042 4675 
6042 4676 
9065 6043 
9065 6041 
9066 6043 
9066 6041 
4673 9065 
4604 9061 
8914 8918 
9064 6043 
9064 6041 
41 1510 
17 22 
4488 4495 
12844 12839 
1120 1124 
4527 4516 
6176 6181 
6314 6310 
12594 12599 
12843 12838 
6220 6214 
6325 10870 
6419 8330 
10824 10818 
10824 10820 
12535 12539 
12553 12515 
12514 12518 
85 79 
12442 8354 
12513 12518 
1305 7898 
1309 1303 
12760 12756 
3820 3792 
12929 7833 
15014 15010 
7812 7816 
12934 15070 
12938 15070 
13997 13993 
12952 12948 
10399 10395 
14021 14061 
14063 14059 
10492 7516 
10492 7517 
2421 2427 
2531 10582 
2540 15177 
4033 4027 
2350 2370 
2370 2351 
15460 5087 
15498 15502 
15437 15433 
14758 14754 
8117 8113 
14689 14645 
14691 14687 
14579 14574 
3500 3496 
11441 11436 
6562 6557 
13866 13860 
13869 13552 
4176 4171 
997 4172 
986 1000 
11588 12024 
12050 12054 
11564 11568 
11534 11520 
12041 12045 
11658 11654 
11654 11609 
4754 4722 
13519 7554 
13531 13527 
4153 4149 
4786 4843 
7557 7552 
13608 13612 
7650 846 
6660 7441 
13623 13627 
4951 4947 
1700 289 
1700 8228 
1700 8226 
1700 8227 
291 1700 
291 8228 
291 8226 
291 1699 
291 1701 
291 14330 
291 14328 
289 8228 
289 8226 
289 1699 
289 1701 
289 14330 
289 14328 
8228 1301 
8228 1299 
8228 1699 
8228 1701 
8228 14330 
8228 14328 
8228 1300 
8228 14333 
8228 14331 
8226 1301 
8226 1299 
8226 1699 
8226 1701 
8226 14330 
8226 14328 
8226 1300 
8226 14333 
8226 14331 
1301 14330 
1301 14328 
1301 14333 
1301 14331 
1299 14330 
1299 14328 
1299 14333 
1299 14331 
14330 14332 
14330 14333 
14330 14331 
14328 14332 
14328 14333 
14328 14331 
1300 14333 
1300 14331 
1699 8227 
1699 14330 
1699 14328 
1699 14332 
1699 14333 
1699 14331 
1701 8227 
1701 14330 
1701 14328 
1701 14332 
1701 14333 
1701 14331 
297 293 
290 1699 
290 1701 
290 14329 
290 14330 
290 14328 
290 14332 
14329 14332 
8227 1300 
8227 14333 
8227 14331 
14411 14407 
1286 14388 
1295 1291 
14340 14344 
14440 14436 
14348 1658 
5705 5694 
5800 5804 
14251 14247 
13038 13042 
6379 6375 
13020 13016 
12324 12318 
3255 3260 
6331 12447 
6949 6941 
6761 6933 
12261 12265 
6515 6511 
12195 12219 
14172 14168 
6576 6583 
11689 6539 
11722 11718 
11785 11789 
13941 13950 
2832 2836 
3149 3145 
10168 10164 
12126 12122 
12127 12123 
14029 14033 
14037 14030 
2751 2747 
4053 4049 
3070 3066 
10153 10126 
2902 2906 
2555 2625 
2634 2630 
3051 3080 
10364 10327 
10362 10358 
4084 10265 
3085 3089 
10230 10234 
10224 10219 
7362 7385 
7321 7350 
7305 7301 
4008 4004 
4618 8917 
9021 9017 
8884 8900 
4570 4566 
1480 1470 
9394 9471 
1420 1424 
9608 9614 
9575 9580 
13353 13358 
8804 8800 
2080 2070 
7991 7987 
7060 7064 
7061 7077 
7061 7076 
7916 7912 
9332 9349 
2186 2182 
8739 13400 
8656 8660 
7886 7874 
7881 7877 
1965 1960 
1989 1985 
11282 1907 
4210 693 
1914 11278 
1833 1859 
757 748 
5227 5211 
5235 5229 
7533 7538 
7289 4341 
7289 4342 
7289 4340 
7289 4677 
7289 4675 
4660 4664 
14828 1273 
4341 7288 
4341 7290 
7288 4342 
7288 4340 
7288 4677 
7288 4675 
7288 3 
7288 1 
7288 2 
7288 9066 
7288 9064 
7290 4342 
7290 4340 
7290 4677 
7290 4675 
7290 3 
7290 1 
7290 2 
7290 9066 
7290 9064 
3 4676 
3 9066 
3 9064 
3 6043 
3 6041 
3 6042 
1 4676 
1 9066 
1 9064 
1 6043 
1 6041 
1 6042 
2 9066 
2 9064 
9066 6043 
9066 6041 
9064 6043 
9064 6041 
4677 3 
4677 1 
4677 9066 
4677 9064 
4677 9065 
4677 6043 
4677 6041 
4675 3 
4675 1 
4675 9066 
4675 9064 
4675 9065 
4675 6043 
4675 6041 
4342 4677 
4342 4675 
4342 9066 
4342 9064 
4342 9065 
4340 4677 
4340 4675 
4340 9066 
4340 9064 
4340 9065 
9065 6043 
9065 6041 
4676 6043 
4676 6041 
4676 6042 
1558 1554 
1600 1594 
1583 14869 
14872 14868 
1545 1541 
6084 4474 
6085 4474 
1204 1199 
6835 6222 
4505 6255 
5540 6831 
6253 6246 
6272 6268 
6400 6404 
6390 6317 
80 69 
12553 12560 
12823 6193 
1365 1358 
14984 14988 
14982 14986 
8413 8417 
11074 11070 
10700 10696 
10756 10752 
6891 6887 
8516 8522 
11094 11109 
8513 8518 
12702 12706 
12701 12706 
10762 10743 
11006 10997 
11173 7834 
8577 3851 
7830 7826 
15396 15400 
10438 10407 
15391 15404 
15415 10392 
10613 2481 
2455 15369 
15337 15341 
2501 2493 
2505 2510 
2322 2342 
15473 5101 
9109 9105 
15221 15225 
15222 15226 
15271 15266 
5081 5051 
5052 5080 
8194 8189 
8129 8119 
14656 14652 
11460 11464 
11375 11380 
11447 13805 
11449 13805 
11379 3657 
6537 6533 
6544 6540 
3674 3678 
4269 4273 
13737 13850 
13743 13739 
13563 13861 
12041 12034 
11579 11583 
6590 6597 
6597 6592 
11622 11617 
4715 4699 
6646 6651 
4168 6609 
4750 4746 
4802 4793 
13707 13703 
13503 809 
7435 905 
4884 4888 
13619 13612 
13612 13616 
899 895 
291 1700 
291 8228 
291 8226 
291 1699 
291 1701 
291 14328 
291 14330 
289 1700 
289 8228 
289 8226 
289 1699 
289 1701 
289 14328 
289 14330 
1700 8228 
1700 8226 
8228 1301 
8228 1299 
8228 1699 
8228 1701 
8228 14328 
8228 14330 
8228 14331 
8228 14333 
8226 1301 
8226 1299 
8226 1699 
8226 1701 
8226 14328 
8226 14330 
8226 14331 
8226 14333 
14329 1301 
14329 1299 
14329 1300 
290 1699 
290 1701 
290 14328 
290 14330 
14328 14331 
14328 14333 
14328 1300 
14328 14332 
14330 14331 
14330 14333 
14330 1300 
14330 14332 
1300 14332 
1301 8227 
1301 14328 
1301 14330 
1301 14331 
1301 14333 
1299 8227 
1299 14328 
1299 14330 
1299 14331 
1299 14333 
1699 14328 
1699 14330 
1699 14331 
1699 14333 
1699 14332 
1701 14328 
1701 14330 
1701 14331 
1701 14333 
1701 14332 
8227 14331 
8227 14333 
14331 1300 
14333 1300 
14352 14383 
14383 14378 
5910 14493 
14298 14305 
14521 14573 
14297 14305 
5895 14486 
5893 14485 
14279 14275 
10931 10925 
13085 10949 
13019 13024 
10849 10889 
6764 6945 
12468 11809 
11846 11839 
11854 11850 
3589 3584 
10981 10985 
11808 12473 
8243 8239 
12162 12157 
2677 2670 
14098 8249 
14115 14121 
14128 14124 
10053 10049 
3185 3189 
2978 2983 
13933 12110 
12142 2893 
2824 2644 
2643 2638 
4139 4130 
6673 6677 
4121 7475 
2613 2618 
910 7463 
4072 4068 
4051 4037 
4046 9095 
7493 7340 
10261 10257 
4097 4093 
15197 15193 
379 410 
14781 14774 
8078 8082 
8025 8020 
8033 8027 
4580 4374 
4572 8893 
4568 1475 
287 283 
269 263 
9395 9477 
9398 9478 
252 248 
13340 13336 
8001 7997 
8836 541 
2072 9504 
13353 7985 
7960 13321 
207 211 
7973 568 
128 124 
3828 155 
120 114 
9356 9328 
2016 2011 
9240 9262 
11331 11336 
1728 9303 
5288 5295 
3889 3893 
5258 5254 
1859 1855 
13492 13501 
1835 5223 
5168 5163 
5153 5148 
7289 4342 
7289 4340 
7289 4675 
7289 4677 
4341 7289 
4341 7288 
4341 7290 
4676 3 
4676 1 
4676 6042 
4676 6041 
4676 6043 
8914 1238 
2 6041 
2 6043 
3 4675 
3 4677 
3 6042 
3 9066 
3 9064 
3 6041 
3 6043 
1 4675 
1 4677 
1 6042 
1 9066 
1 9064 
1 6041 
1 6043 
7288 4340 
7288 3 
7288 1 
7288 4675 
7288 4677 
7288 9066 
7288 9064 
7290 4340 
7290 3 
7290 1 
7290 4675 
7290 4677 
7290 9066 
7290 9064 
9066 2 
9066 6041 
9066 6043 
9064 2 
9064 6041 
9064 6043 
4342 7288 
4342 7290 
4342 4675 
4342 4677 
4342 9066 
4342 9064 
4342 9065 
4340 4675 
4340 4677 
4340 9066 
4340 9064 
4340 9065 
4677 9066 
4677 9064 
4677 9065 
4677 6041 
4677 6043 
4675 9066 
4675 9064 
4675 9065 
4675 6041 
4675 6043 
9065 6041 
9065 6043 
1597 1601 
1624 1631 
6042 2 
1565 1558 
1549 1544 
14901 14886 
13145 5595 
6100 6095 
12839 12844 
1182 1178 
6288 6292 
12604 12613 
12825 12813 
12803 5347 
12882 12877 
6209 6217 
10814 10771 
5346 5351 
12891 13286 
12891 13288 
14966 14962 
10800 10805 
12511 12506 
12507 8397 
8398 12507 
5316 3801 
12738 12734 
12649 12676 
11065 8489 
11059 11053 
12681 12676 
11012 14094 
13997 13993 
10745 10740 
10523 9140 
12955 12960 
2364 2356 
15156 9107 
2517 2600 
15326 15331 
2326 2322 
9098 15283 
15250 15243 
339 343 
1670 1675 
1671 1676 
6030 6026 
6008 6004 
14652 14648 
3270 3264 
7056 7060 
7063 7067 
6970 6966 
4284 4288 
1011 1007 
6554 974 
4299 4295 
13739 13735 
13881 13885 
13883 13887 
6597 6592 
6597 6591 
6593 6588 
960 955 
11607 11612 
3395 3400 
13905 13897 
6676 6680 
4739 13700 
7569 7565 
13666 13671 
4882 7445 
13611 13606 
13610 13606 
4909 4913 
4933 4941 
291 8228 
291 8226 
291 1699 
291 1701 
291 14328 
291 14330 
289 8228 
289 8226 
289 1699 
289 1701 
289 14328 
289 14330 
1700 291 
1700 289 
1700 8228 
1700 8226 
8228 1699 
8228 1701 
8228 14328 
8228 14330 
8228 14331 
8228 1301 
8228 1299 
8228 14333 
8226 1699 
8226 1701 
8226 14328 
8226 14330 
8226 14331 
8226 1301 
8226 1299 
8226 14333 
290 1701 
290 14327 
290 14328 
290 14330 
290 14332 
14328 14331 
14328 1301 
14328 1299 
14328 14332 
14328 14333 
14328 1300 
1698 8223 
14330 14331 
14330 1301 
14330 1299 
14330 14332 
14330 14333 
14330 1300 
14332 1300 
1699 290 
1699 14328 
1699 14330 
1699 14331 
1699 14332 
1699 14333 
1701 14328 
1701 14330 
1701 14331 
1701 14332 
1701 14333 
14331 1301 
14331 1299 
14331 1300 
14333 1300 
8227 14331 
8227 1301 
8227 1299 
8227 14333 
14321 14317 
1301 14329 
1301 14333 
1299 14329 
1299 14333 
14329 1300 
1300 14335 
1278 1283 
5456 5463 
13111 13106 
5787 14286 
14286 5781 
13117 13107 
13073 13066 
13052 14273 
14368 5491 
12314 12324 
10911 10907 
12293 12288 
11892 11887 
10959 10963 
14207 3563 
11805 11809 
3239 3232 
3594 3598 
11816 11821 
6520 11702 
3446 10081 
11037 13991 
2859 2854 
3007 3003 
12081 6698 
4128 12118 
2822 2827 
10509 10514 
12097 12101 
3133 3137 
2884 2892 
2547 2543 
2764 2768 
4047 4074 
7341 7347 
7378 7360 
10270 4087 
10246 10250 
415 404 
8145 8100 
432 427 
8059 8055 
8047 8051 
9041 9036 
7260 7266 
7260 7256 
520 524 
9449 9445 
8007 8003 
8002 7993 
9592 9588 
1408 1413 
9505 9501 
7091 7096 
558 8756 
9338 9332 
13376 13392 
2123 11348 
5305 9253 
5306 5301 
9284 9288 
4215 4220 
8627 11198 
7602 7597 
11209 11205 
7752 7743 
7740 660 
7632 7622 
1795 1800 
13465 13469 
2312 2316 
695 701 
697 708 
772 777 
767 772 
4950 4956 
14826 14830 
14826 14831 
2 9066 
2 9064 
7288 4675 
7288 3 
7288 1 
7288 4677 
7288 4342 
7288 4340 
7288 2 
7288 9066 
7288 9064 
7290 4675 
7290 3 
7290 1 
7290 4677 
7290 4342 
7290 4340 
7290 2 
7290 9066 
7290 9064 
7289 4675 
7289 4677 
7289 4342 
7289 4340 
4677 4342 
4677 4340 
4677 9065 
4677 9066 
4677 9064 
4677 6043 
4677 6041 
4675 3 
4675 1 
4675 4342 
4675 4340 
4675 9065 
4675 9066 
4675 9064 
4675 6043 
4675 6041 
4676 6043 
4676 6041 
4676 6042 
9066 6043 
9066 6041 
9066 4341 
9064 6043 
9064 6041 
9064 4341 
4342 9063 
4342 9065 
4342 9066 
4342 9064 
4340 9063 
4340 9065 
4340 9066 
4340 9064 
9065 6043 
9065 6041 
9065 4341 
3 4677 
3 4676 
3 9066 
3 9064 
3 6043 
3 6041 
3 6042 
1 4677 
1 4676 
1 9066 
1 9064 
1 6043 
1 6041 
1 6042 
5466 1646 
1574 1552 
8892 8901 
1501 1507 
1212 1207 
5667 5671 
1197 1193 
21 50 
51 39 
6244 6239 
5551 5642 
4429 1120 
4519 4523 
68 74 
6179 6183 
5402 5406 
6102 6112 
5425 5416 
4502 13267 
6131 6135 
12893 12861 
6853 6857 
13301 13307 
5370 103 
12769 12765 
12696 10808 
10808 12695 
12658 8385 
8360 12464 
12522 8395 
3797 3801 
12923 15005 
10674 12708 
12686 10712 
10413 10417 
8482 10605 
14000 13996 
10725 10744 
11173 11168 
11173 11169 
2378 2366 
10395 10381 
10385 10389 
10636 10640 
10570 15394 
15399 10575 
14062 14069 
10472 10476 
15204 15197 
5083 5092 
15343 15518 
5073 15498 
3998 4006 
1678 1673 
1679 1673 
1681 1673 
5937 5933 
8133 8098 
8135 8098 
14635 14674 
14647 14626 
14563 14559 
11481 11485 
3316 3312 
3459 3468 
3473 3222 
13814 13809 
12001 12008 
11587 11552 
11536 11541 
12057 11674 
13858 13862 
12033 13888 
979 13918 
4852 4842 
6640 6635 
13640 13656 
7675 832 
886 881 
1700 291 
1700 8228 
1700 8226 
1700 289 
1700 8227 
291 8228 
291 8226 
291 1699 
291 1701 
291 14328 
291 14330 
289 1699 
289 1701 
289 14328 
289 14330 
290 14328 
290 14330 
290 14332 
1699 14331 
1699 14333 
1699 290 
1699 14328 
1699 14330 
1699 14332 
1701 14331 
1701 14333 
1701 290 
1701 14328 
1701 14330 
1701 14332 
8228 1300 
8228 289 
8228 1301 
8228 1299 
8228 1699 
8228 1701 
8228 14331 
8228 14333 
8228 14328 
8228 14330 
8226 1300 
8226 289 
8226 1301 
8226 1299 
8226 1699 
8226 1701 
8226 14331 
8226 14333 
8226 14328 
8226 14330 
14332 14329 
8227 1699 
8227 1701 
8227 14331 
8227 14333 
14331 14328 
14331 14330 
14331 14329 
14333 14328 
14333 14330 
14333 14329 
1300 8227 
1300 14331 
1300 14333 
14328 14332 
14330 14332 
1301 14331 
1301 14333 
1301 14328 
1301 14330 
1301 14329 
1299 14331 
1299 14333 
1299 14328 
1299 14330 
1299 14329 
8219 14347 
14356 14366 
14339 14361 
14408 14414 
14314 14306 
14271 14262 
5772 12386 
13076 13080 
1170 1165 
6379 6386 
12346 12352 
1159 1151 
12407 12365 
12363 12406 
14238 14234 
10952 10863 
11892 11899 
10892 10888 
12209 12213 
14191 14195 
11891 11895 
10982 10978 
11699 11706 
11698 11694 
11706 11700 
8236 8240 
14111 14107 
12159 12155 
2986 12146 
12147 2986 
3036 3041 
2914 2919 
2847 2843 
2842 2837 
10349 2890 
7334 7338 
10311 10307 
442 437 
461 8052 
8889 8893 
7233 1433 
9395 9389 
1406 1410 
13366 13370 
7996 207 
6990 6986 
9562 9328 
198 202 
7935 7931 
2105 2116 
2132 2128 
2037 2152 
175 180 
171 161 
9303 9299 
2017 2021 
8682 8678 
3737 3733 
8605 5336 
2196 1743 
4262 4258 
4260 1968 
4263 4258 
648 652 
7756 7752 
7588 7584 
1966 1972 
13505 13501 
2217 2221 
11245 11249 
1986 13491 
2276 2280 
7653 7566 
1815 1819 
2296 2292 
5145 5141 
729 830 
4955 4961 
8960 1246 
1230 1235 
1228 1223 
14831 14827 
4676 3 
4676 1 
4676 6042 
4676 6043 
4676 6041 
7289 9066 
7289 9064 
7289 2 
7288 4677 
7288 4675 
7288 3 
7288 1 
7288 4342 
7288 4340 
7288 9066 
7288 9064 
7288 2 
7290 4677 
7290 4675 
7290 3 
7290 1 
7290 4342 
7290 4340 
7290 9066 
7290 9064 
7290 2 
4341 7288 
4341 7290 
4341 4677 
4341 4675 
4677 3 
4677 1 
4677 4342 
4677 4340 
4677 9066 
4677 9064 
4677 9065 
4677 6043 
4677 6041 
4675 3 
4675 1 
4675 4342 
4675 4340 
4675 9066 
4675 9064 
4675 9065 
4675 6043 
4675 6041 
9066 2 
9066 6043 
9066 6041 
9064 2 
9064 6043 
9064 6041 
4342 7289 
4342 9066 
4342 9064 
4342 9065 
4340 7289 
4340 9066 
4340 9064 
4340 9065 
9065 6043 
9065 6041 
4663 4668 
1647 1643 
3 6042 
3 9066 
3 9064 
3 6043 
3 6041 
1 6042 
1 9066 
1 9064 
1 6043 
1 6041 
4408 1514 
5656 5651 
13158 13154 
4481 52 
4480 36 
6081 6077 
13182 13187 
6091 6087 
6180 13206 
83 87 
6172 12838 
5377 5373 
6192 6199 
6198 6193 
6190 6198 
6142 6148 
6154 6150 
13256 13251 
6821 6825 
8351 8355 
1381 1376 
13257 13251 
14990 14986 
10814 10795 
8391 8395 
5351 3801 
3785 3841 
11060 11056 
10758 10753 
15080 7830 
10552 10568 
8480 10614 
10628 12678 
14020 14025 
8435 14079 
15130 15134 
10406 10402 
15387 15397 
14015 14029 
10581 8465 
2362 2358 
15372 15355 
8467 2514 
2590 2586 
2603 2599 
3923 5087 
15258 15253 
15284 15288 
5108 5112 
5057 5061 
3989 3993 
3997 3992 
14758 14763 
14647 14643 
3478 3483 
11388 11392 
6954 7059 
6552 6548 
1024 1020 
3642 3638 
4813 4826 
11601 11652 
4798 4802 
11635 11629 
7403 7410 
7403 7411 
7443 7447 
7408 7412 
770 765 
4769 13697 
4949 7684 
291 8228 
291 8226 
291 14329 
291 1699 
291 1701 
291 14328 
291 14330 
289 8228 
289 8226 
289 14329 
289 1699 
289 1701 
289 14328 
289 14330 
1700 8227 
1700 291 
1700 289 
1700 8228 
1700 8226 
8228 1301 
8228 1299 
8228 1699 
8228 1701 
8228 14328 
8228 14330 
8228 14331 
8228 14333 
8226 1301 
8226 1299 
8226 1699 
8226 1701 
8226 14328 
8226 14330 
8226 14331 
8226 14333 
1300 8228 
1300 8226 
1300 14331 
1300 14333 
14329 290 
290 14328 
290 14330 
290 14332 
1699 290 
1699 14328 
1699 14330 
1699 14331 
1699 14333 
1699 14332 
1701 290 
1701 14328 
1701 14330 
1701 14331 
1701 14333 
1701 14332 
14328 14331 
14328 14333 
14328 14332 
14330 14331 
14330 14333 
14330 14332 
8227 1300 
8227 1699 
8227 1701 
8227 14331 
8227 14333 
1301 14328 
1301 14330 
1301 14331 
1301 14333 
1299 14328 
1299 14330 
1299 14331 
1299 14333 
8225 1700 
14334 1298 
5912 5907 
14311 5721 
14351 14355 
14378 14373 
14373 14377 
5807 5811 
5807 5815 
5526 6378 
5836 5844 
5837 5844 
10913 10909 
11916 11910 
14222 14218 
11863 11856 
12264 12260 
8283 8279 
2694 2688 
3564 3540 
11835 11831 
3228 3223 
3161 2994 
6477 6481 
10534 6482 
3546 3604 
2687 2681 
2715 3019 
2651 2647 
3174 3182 
3155 3181 
10117 10113 
11729 13947 
10182 10186 
2827 2823 
10367 10363 
3066 3062 
10345 10362 
4130 4044 
7357 7353 
9089 9083 
415 422 
276 270 
1428 1424 
7183 7177 
7144 96 
2079 2085 
8001 230 
8003 7999 
542 547 
8808 7192 
7129 7135 
8795 8802 
8793 8788 
7145 7119 
7154 7149 
9552 9556 
119 607 
5347 5351 
128 132 
2165 2172 
5317 5313 
2134 11328 
13386 13391 
8669 8664 
9220 9216 
2018 2031 
2009 8714 
1900 1896 
1992 1988 
1787 1782 
4202 4181 
2240 2244 
683 7739 
6625 6629 
1838 1834 
5237 5241 
5240 5235 
7652 7656 
5173 5177 
7699 4985 
7700 7696 
4676 6043 
4676 6041 
4676 6042 
1224 1220 
1218 1213 
7289 4340 
7289 4342 
7289 9065 
4341 7288 
4341 7290 
4341 4677 
4341 4675 
4341 7289 
4340 9066 
4340 9064 
4340 9065 
4342 9066 
4342 9064 
4342 9065 
7288 4677 
7288 4675 
7288 1 
7288 3 
7288 4340 
7288 4342 
7288 9066 
7288 9064 
7290 4677 
7290 4675 
7290 1 
7290 3 
7290 4340 
7290 4342 
7290 9066 
7290 9064 
2 6042 
4677 1 
4677 3 
4677 6043 
4677 6041 
4677 4340 
4677 4342 
4675 1 
4675 3 
4675 6043 
4675 6041 
4675 4340 
4675 4342 
4675 9064 
1 6043 
1 6041 
1 6042 
1 9066 
1 9064 
6043 4340 
6043 4342 
6043 9066 
6043 9064 
3 6043 
3 6041 
3 6042 
3 9066 
3 9064 
6041 4340 
6041 4342 
6041 9066 
6041 9064 
5566 5570 
7273 4550 
5465 5550 
13182 13176 
4561 8877 
4491 4500 
4490 4486 
4450 4454 
1468 1473 
6410 6406 
6357 6345 
6283 6287 
8783 12814 
6155 6151 
6193 6197 
6097 6102 
8371 8366 
12552 8361 
12526 12530 
10777 10773 
12778 12795 
3819 3815 
6872 6877 
11070 11060 
11058 11070 
11045 11041 
8583 3845 
8557 953 
11018 11014 
10463 15123 
7841 7845 
12938 10638 
10588 10584 
14037 14030 
14030 14025 
14079 14026 
2328 2322 
15357 15362 
10346 10342 
2595 2590 
2366 2435 
15306 15342 
15352 15346 
9084 3992 
3991 9083 
14658 14664 
14664 14659 
14631 14635 
14598 14603 
3281 3277 
1083 1077 
11467 11460 
11374 11381 
11998 12003 
12037 12033 
4169 4165 
4144 4139 
3203 3207 
13754 13830 
13769 13773 
11655 11651 
4797 4801 
13717 13721 
13573 13569 
13634 13645 
13671 13617 
6732 6736 
7449 7415 
7448 7415 
789 777 
1700 289 
1700 291 
1700 8226 
1700 8228 
1700 8227 
289 8226 
289 8228 
289 1701 
289 1699 
289 14328 
289 14330 
291 8226 
291 8228 
291 1701 
291 1699 
291 14328 
291 14330 
290 14329 
290 14328 
290 14330 
8228 1299 
8228 1301 
8228 1701 
8228 1699 
8228 14328 
8228 14330 
8228 14331 
8228 14333 
8228 1300 
8226 1299 
8226 1301 
8226 1701 
8226 1699 
8226 14328 
8226 14330 
8226 14331 
8226 14333 
8226 1300 
14329 1299 
14329 1301 
1299 14328 
1299 14330 
1299 14331 
1299 14333 
1701 8227 
1701 14328 
1701 14330 
1701 14331 
1701 14333 
1701 14332 
1699 8227 
1699 14328 
1699 14330 
1699 14331 
1699 14333 
1699 14332 
1301 14328 
1301 14330 
1301 14331 
1301 14333 
14328 14331 
14328 14333 
14328 14332 
14330 14331 
14330 14333 
14330 14332 
14331 1300 
14333 1300 
1297 1293 
8227 14331 
8227 14333 
8227 1300 
5962 5952 
14400 14395 
14369 5696 
14515 14507 
14484 14488 
5887 5891 
5675 5669 
13095 13114 
12381 12376 
14254 14248 
14268 14261 
14268 14262 
1148 1144 
14238 14234 
10895 10890 
12325 12335 
12449 12454 
10868 10864 
7051 7055 
11880 11876 
11699 11695 
6480 6493 
3572 2706 
10978 8277 
8235 8239 
8239 8244 
8532 8536 
2856 2849 
2661 2657 
2990 2986 
2975 2970 
2725 2729 
2735 2731 
12099 12093 
13943 13954 
12083 12079 
12123 12119 
6699 6703 
3088 3083 
10226 10231 
14788 14810 
510 524 
1420 1424 
7200 7195 
1094 1090 
9563 9354 
9357 9350 
203 207 
8748 8752 
8702 8693 
12805 12801 
9314 9290 
9285 9289 
8709 8713 
3734 3730 
3733 3728 
5316 5321 
11175 11181 
2201 2205 
9279 9274 
4203 4199 
1900 1904 
1878 1882 
1970 1992 
2260 2264 
7758 7752 
1866 1862 
1835 1860 
4275 1952 
1957 1953 
1937 1943 
7548 7634 
2299 2318 
5137 5141 
830 7683 
1224 1219 
4341 4676 
4341 4677 
4341 4675 
5574 5566 
7288 4340 
7288 4342 
7288 9064 
7288 9066 
7288 1 
7288 3 
7290 4340 
7290 4342 
7290 9064 
7290 9066 
7290 1 
7290 3 
7287 9061 
7289 9064 
7289 9066 
7289 1 
7289 3 
7289 2 
1 6042 
1 6043 
1 6041 
3 6042 
3 6043 
3 6041 
9064 1 
9064 3 
9064 6043 
9064 6041 
9064 9060 
9064 2 
9066 1 
9066 3 
9066 6043 
9066 6041 
9066 2 
4340 4676 
4340 4677 
4340 4675 
4340 9064 
4340 9066 
4340 9065 
4340 1 
4340 3 
4340 6043 
4340 6041 
4342 4676 
4342 4677 
4342 4675 
4342 9064 
4342 9066 
4342 9065 
4342 1 
4342 3 
4342 6043 
4342 6041 
9065 6043 
9065 6041 
4676 9065 
4676 6043 
4676 6041 
6043 2 
6041 4 
6041 2 
4677 1 
4677 3 
4677 6042 
4677 6043 
4677 6041 
4675 1 
4675 3 
4675 6042 
4675 6043 
4675 6041 
6042 2 
6058 6048 
6052 6048 
1579 1573 
5464 5460 
10929 10925 
4535 4531 
5617 5624 
13205 13209 
6826 14910 
5421 6330 
6127 6123 
6428 6101 
12594 12598 
8782 8778 
5386 5382 
6209 14956 
14950 14946 
14928 14932 
10771 10767 
12510 12501 
8309 8313 
6866 6870 
14973 14954 
8403 8407 
8391 8387 
12529 12524 
7908 7903 
1307 13292 
12763 12759 
8288 11032 
11090 11085 
11051 11055 
10665 12694 
7873 7867 
10660 10656 
12690 10639 
14052 14058 
11103 11099 
10558 10554 
9124 9128 
15370 15408 
10607 10612 
10611 2509 
15281 15272 
15482 5086 
15465 15347 
8176 8183 
14725 14716 
14529 14557 
3726 3722 
1051 964 
11538 11546 
11524 11528 
11576 11580 
13880 4847 
4832 4836 
13569 13573 
4858 13641 
4857 13641 
817 813 
7444 7440 
6728 6723 
7474 7470 
4928 4932 
289 8228 
289 8226 
289 1301 
289 1299 
289 14330 
289 14328 
289 14329 
291 8228 
291 8226 
291 1301 
291 1299 
291 14330 
291 14328 
291 14329 
8228 1301 
8228 1299 
8228 14331 
8228 14333 
8228 14330 
8228 14328 
8228 1300 
8226 1301 
8226 1299 
8226 14331 
8226 14333 
8226 14330 
8226 14328 
8226 1300 
8227 14331 
8227 14333 
290 14330 
290 14328 
290 14329 
1701 289 
1701 291 
1701 8228 
1701 8226 
1701 14332 
1701 14331 
1701 14333 
1701 290 
1701 14330 
1701 14328 
1699 289 
1699 291 
1699 8228 
1699 8226 
1699 14332 
1699 14331 
1699 14333 
1699 290 
1699 14330 
1699 14328 
14330 1300 
14331 8221 
14331 14330 
14331 14328 
14331 1300 
14333 8221 
14333 14330 
14333 14328 
14333 1300 
14332 290 
14332 14330 
14332 14328 
14335 14340 
1301 14330 
1301 14328 
1301 14329 
14328 1300 
1299 14330 
1299 14328 
1299 14329 
14348 14352 
14465 14470 
14403 14391 
12979 12974 
14270 5795 
14271 14275 
5854 5850 
12389 12393 
1161 1157 
12369 12373 
14239 14244 
5844 5840 
3273 3268 
11948 11941 
12415 12420 
6754 6758 
12191 12214 
12232 12236 
3557 3569 
8230 10844 
8230 10843 
8229 10843 
10845 8229 
10844 8229 
10844 8231 
8231 10843 
3464 3460 
14195 14189 
11823 11819 
14152 14156 
11731 11719 
14000 13986 
3221 3217 
11757 11762 
2834 2739 
10128 10124 
3128 3132 
10353 10349 
2755 2751 
7377 3108 
11617 11622 
4035 10260 
427 4366 
8986 8982 
8082 8087 
4588 4583 
4598 4605 
1417 1375 
9420 9424 
9545 9549 
9573 9559 
214 210 
13377 13382 
188 183 
7102 7097 
7940 7944 
7938 7943 
7944 7932 
3755 8560 
9328 2191 
9220 9216 
7885 1342 
5312 5316 
1759 1764 
8632 5270 
11190 8629 
6596 6600 
1847 1841 
7607 7616 
1781 13458 
732 727 
5246 5242 
13463 1785 
5181 5175 
7703 7699 
1597 14850 
7288 4342 
7288 1 
7288 3 
7288 9064 
7288 9066 
7290 4342 
7290 1 
7290 3 
7290 9064 
7290 9066 
7289 2 
1 6043 
1 6041 
1 6042 
1 9064 
1 9066 
1 7289 
9064 7289 
9064 2 
9066 7289 
9066 2 
4340 4677 
4340 4675 
4340 4676 
4340 7288 
4340 7290 
4340 9065 
4340 1 
4340 3 
4340 6043 
4340 6041 
4340 9064 
4340 9066 
4342 9065 
4342 1 
4342 3 
4342 6043 
4342 6041 
4342 9064 
4342 9066 
4341 4677 
4341 4675 
4341 4676 
9065 6043 
9065 6041 
4676 4342 
4676 9065 
4676 6043 
4676 6041 
3 6043 
3 6041 
3 6042 
3 9064 
3 9066 
3 7289 
6043 9064 
6043 9066 
6043 2 
6041 9064 
6041 9066 
6041 2 
4677 4342 
4677 1 
4677 3 
4677 6043 
4677 6041 
4677 6042 
4675 4342 
4675 1 
4675 3 
4675 6043 
4675 6041 
4675 6042 
6042 2 
1614 1622 
1631 1636 
5458 5453 
7268 7262 
1530 1538 
5645 1553 
26 47 
4485 52 
38 4452 
5553 5549 
6270 14906 
13205 13209 
5422 6330 
1382 1388 
6170 6174 
12871 12875 
6113 6109 
8344 8349 
12886 12771 
12805 12801 
5325 5329 
12923 12927 
10804 8404 
10799 10803 
8407 8403 
7903 7909 
7769 3846 
3851 3855 
15106 15102 
15106 15101 
8509 8505 
12746 15074 
8490 8494 
15060 15056 
10540 10415 
10659 10668 
14089 14093 
10439 10434 
15321 15326 
15411 15415 
2408 2413 
15293 15287 
15475 15466 
15474 15470 
5114 5124 
5007 5020 
5117 5107 
5117 5105 
8207 1674 
8126 8130 
8122 8116 
14587 14593 
14533 14537 
14613 14617 
2129 2134 
1062 7069 
3686 4289 
11538 11534 
11533 11537 
3404 3348 
3374 3370 
13632 13636 
13533 13528 
900 6661 
785 776 
4897 4901 
289 8226 
289 8228 
289 1301 
289 1299 
289 1701 
289 1699 
289 14329 
289 14330 
289 14328 
291 8226 
291 8228 
291 1301 
291 1299 
291 1701 
291 1699 
291 14329 
291 14330 
291 14328 
292 1699 
1701 14330 
1701 14328 
1701 14332 
1701 14331 
1701 14333 
1699 14330 
1699 14328 
1699 14332 
1699 14331 
1699 14333 
8226 1301 
8226 1299 
8226 1701 
8226 1699 
8226 14330 
8226 14328 
8226 1700 
8226 1300 
8226 14331 
8226 14333 
8228 1301 
8228 1299 
8228 1701 
8228 1699 
8228 14330 
8228 14328 
8228 1700 
8228 1300 
8228 14331 
8228 14333 
290 1701 
290 1699 
290 14329 
290 14330 
290 14328 
290 14332 
14330 1300 
14330 14332 
14330 14331 
14330 14333 
1301 14329 
1301 14330 
1301 14328 
14328 1300 
14328 14332 
14328 14331 
14328 14333 
1299 14329 
1299 14330 
1299 14328 
1300 8225 
1300 8227 
1300 14331 
1300 14333 
1700 8227 
1700 14331 
1700 14333 
8227 14331 
8227 14333 
302 14453 
1666 14457 
5774 5770 
12393 13072 
14542 14549 
14272 14266 
13072 12396 
6379 6383 
6379 6384 
14237 14231 
13024 13019 
13018 13022 
3270 3266 
11896 11892 
12288 12292 
10844 8230 
10844 8229 
10844 8231 
8230 10845 
10845 8229 
10845 8231 
10843 8229 
10843 8231 
12208 12212 
14210 12244 
11829 11811 
11872 11877 
6928 6932 
13990 13979 
11771 11767 
14002 14006 
10084 10080 
3160 3165 
12091 10173 
10388 10383 
2634 2630 
2949 2931 
9115 9108 
6700 10177 
10132 10138 
7506 4006 
10272 10268 
7389 7394 
414 420 
416 423 
342 1666 
4620 4579 
9035 9030 
8041 485 
9018 8890 
8906 8871 
9374 9381 
8875 8870 
1115 6980 
245 241 
9532 9528 
13336 13354 
13319 555 
1420 1412 
9413 9430 
8788 8795 
156 141 
2111 2118 
2118 2112 
2108 2118 
2157 2161 
9505 2192 
609 7089 
609 620 
153 8586 
9219 9209 
7589 3856 
3744 3748 
11303 11307 
640 645 
9260 2250 
9255 2253 
7880 7876 
7878 7874 
7769 11186 
2226 2230 
11183 11191 
1845 1839 
4214 4218 
655 662 
7612 7620 
7622 7628 
4682 4687 
1808 1818 
7733 7729 
2313 2317 
4990 7724 
5579 5584 
7288 1 
7288 3 
7288 9064 
7288 9066 
7290 1 
7290 3 
7290 9064 
7290 9066 
4342 4677 
4342 4675 
4342 4676 
4342 7288 
4342 7290 
4342 9065 
4342 1 
4342 3 
4342 6043 
4342 6041 
4342 9064 
4342 9066 
4341 7288 
4341 7290 
1623 1201 
4340 4677 
4340 4675 
4340 4676 
4340 7288 
4340 7290 
4340 9065 
4340 1 
4340 3 
4340 6043 
4340 6041 
4340 9064 
4340 9066 
9064 2 
9066 2 
7289 1 
7289 3 
7289 9064 
7289 9066 
1 6043 
1 6041 
1 9064 
1 9066 
3 6043 
3 6041 
3 9064 
3 9066 
6042 1 
6042 3 
6042 2 
9065 6043 
9065 6041 
4676 9065 
4676 6043 
4676 6041 
4677 6042 
4677 1 
4677 3 
4677 6043 
4677 6041 
4675 6042 
4675 1 
4675 3 
4675 6043 
4675 6041 
6043 9064 
6043 9066 
6043 2 
6041 9064 
6041 9066 
6041 2 
1581 1585 
1546 1565 
37 31 
37 45 
1188 1192 
1381 4527 
1476 1480 
4445 4451 
6242 6247 
6130 6094 
1404 12854 
96 92 
12626 12644 
8348 8358 
6961 7011 
1143 7026 
12887 12775 
15008 15013 
6445 8393 
8578 8582 
15025 15021 
12761 12755 
10807 10811 
8395 6453 
7816 11157 
15125 9157 
2363 2367 
3953 3957 
15141 15137 
15365 15369 
2516 2511 
2604 2610 
2412 2408 
3921 3925 
15234 15188 
15429 15425 
5119 5115 
15483 5082 
15457 15262 
14769 14784 
8118 8112 
14723 14719 
11456 11460 
3300 3474 
1053 6565 
13821 13812 
3715 3719 
12040 12035 
3643 4310 
3345 3351 
4842 4837 
4843 4835 
3362 3358 
11639 11633 
4330 4726 
13547 4785 
4872 4876 
13583 7421 
7649 7653 
6644 6648 
6655 6659 
4893 4898 
755 788 
827 7678 
826 7681 
7477 7473 
4939 4924 
874 870 
291 8226 
291 8228 
291 1301 
291 1299 
291 1701 
291 1699 
291 14329 
291 14330 
291 14328 
289 8226 
289 8228 
289 1301 
289 1299 
289 1701 
289 1699 
289 14329 
289 14330 
289 14328 
290 1701 
290 1699 
290 14329 
290 14330 
290 14328 
1701 14330 
1701 14328 
1701 14331 
1701 14333 
1701 14332 
1699 14330 
1699 14328 
1699 14331 
1699 14333 
1699 14332 
1700 14331 
1700 14333 
1700 8227 
1700 14332 
14330 14331 
14330 14333 
14330 1300 
14328 14331 
14328 14333 
14328 1300 
1301 14329 
1301 14330 
1301 14328 
1299 14329 
1299 14330 
1299 14328 
1300 14327 
8226 1301 
8226 1299 
8226 1701 
8226 1699 
8226 1700 
8226 14330 
8226 14328 
8226 14331 
8226 14333 
8226 1300 
8228 1301 
8228 1299 
8228 1701 
8228 1699 
8228 1700 
8228 14330 
8228 14328 
8228 14331 
8228 14333 
8228 1300 
14331 8227 
14331 1300 
14333 8227 
14333 1300 
8227 1300 
5997 5993 
14312 1274 
14299 14295 
5797 5696 
12392 12388 
14245 14249 
3292 3250 
12419 12424 
12233 12423 
10989 10993 
8347 8359 
11856 11850 
3476 3481 
12238 12234 
12232 12236 
8527 8523 
2674 2678 
2673 2677 
11805 11830 
3179 3183 
2661 2666 
2732 2727 
11822 11818 
11685 11681 
11681 11676 
11663 12078 
11707 11699 
2994 2986 
3161 2995 
3000 2993 
2953 2957 
14047 14119 
3026 3611 
9105 4120 
10113 10106 
10357 10353 
9100 7505 
7320 7315 
10239 10232 
4035 4040 
10238 10232 
7378 7382 
10279 10266 
8956 8960 
8969 8965 
415 411 
14814 14819 
7233 7227 
8893 8897 
268 264 
9364 9360 
9353 9569 
9565 9352 
1089 1085 
165 169 
2053 2057 
9343 9347 
1051 1055 
627 8727 
1049 1054 
580 576 
8603 8619 
9265 9289 
9202 5291 
8623 8627 
4226 4221 
2232 2236 
7564 7560 
1905 1898 
1963 1959 
1919 1923 
1781 1786 
13461 13457 
3726 6612 
7762 3885 
695 688 
2299 2295 
7535 6635 
743 747 
2314 2327 
5178 5182 
7703 4975 
4947 4952 
5180 5184 
1220 14851 
7288 9065 
7288 9064 
7288 9066 
7290 9065 
7290 9064 
7290 9066 
4342 7288 
4342 7290 
4342 6043 
4342 6041 
4342 9065 
4342 9064 
4342 9066 
4340 7288 
4340 7290 
4340 6043 
4340 6041 
4340 9065 
4340 9064 
4340 9066 
4341 6043 
4341 6041 
4341 9065 
4341 9064 
4341 9066 
4676 4342 
4676 4340 
4676 4341 
4676 6043 
4676 6041 
7289 2 
7289 4 
7289 9064 
7289 9066 
1 6042 
1 4342 
1 4340 
1 7288 
1 7290 
1 6043 
1 6041 
1 7289 
1 9064 
1 9066 
3 6042 
3 4342 
3 4340 
3 7288 
3 7290 
3 6043 
3 6041 
3 7289 
3 9064 
3 9066 
2 9064 
2 9066 
4677 1 
4677 3 
4677 6042 
4677 4342 
4677 4340 
4677 6043 
4677 6041 
4675 1 
4675 3 
4675 6042 
4675 4342 
4675 4340 
4675 6043 
4675 6041 
6043 2 
6043 9064 
6043 9066 
6041 2 
6041 9064 
6041 9066 
6042 2 
14880 1575 
14881 14885 
5546 5554 
5635 5644 
1485 1496 
14 4476 
5641 5637 
14902 5636 
1380 1384 
71 64 
4517 4513 
4511 4515 
4514 4510 
6296 6301 
12566 12573 
6119 6194 
14921 14936 
12620 12624 
6350 8348 
12642 12638 
1404 13297 
12816 12811 
6175 6182 
13260 6181 
6213 6207 
6208 6810 
12607 8376 
1357 13293 
5343 5339 
6424 6420 
6873 11075 
12901 12906 
12680 12719 
7838 11150 
7828 11107 
12730 12726 
10571 10575 
10716 10712 
10716 10711 
14079 14075 
7799 7803 
11141 11127 
2364 2360 
15115 15120 
1304 12966 
1304 12967 
1303 12966 
1303 12967 
12965 1304 
12965 1303 
12964 12960 
10588 10592 
14021 2637 
10471 3875 
3945 7515 
2353 2358 
15313 15318 
15149 15141 
1302 12967 
2408 2413 
15453 2484 
5069 5065 
3986 3990 
15517 9068 
15517 9069 
15516 9069 
14769 14765 
8095 8101 
8103 8110 
8104 8109 
1064 1069 
11379 11383 
3657 3652 
11574 11578 
11534 11530 
11341 3626 
4326 13840 
4831 4837 
12043 13890 
4841 4852 
3377 3356 
13560 13556 
11637 3107 
4801 13854 
4849 4842 
6623 6627 
13615 13631 
13635 13630 
4875 4879 
7444 7439 
7459 7437 
13677 13673 
289 14329 
289 1701 
289 1699 
289 8226 
289 8228 
289 1301 
289 1299 
289 14328 
289 14330 
14329 1701 
14329 1699 
14329 14332 
291 14329 
291 1701 
291 1699 
291 8226 
291 8228 
291 1301 
291 1299 
291 14328 
291 14330 
290 14329 
290 1701 
290 1699 
14332 14328 
14332 14330 
14328 14333 
14328 14331 
14328 1300 
1701 8226 
1701 8228 
1701 14332 
1701 14328 
1701 14330 
1701 14333 
1701 14331 
1699 8226 
1699 8228 
1699 14332 
1699 14328 
1699 14330 
1699 14333 
1699 14331 
14330 14333 
14330 14331 
14330 1300 
1700 8226 
1700 8228 
1700 8227 
1700 14333 
1700 14331 
8226 1301 
8226 1299 
8226 14328 
8226 14330 
8226 14333 
8226 14331 
8226 1300 
8228 1301 
8228 1299 
8228 14328 
8228 14330 
8228 14333 
8228 14331 
8228 1300 
14331 1300 
14333 1300 
8227 14333 
8227 14331 
8227 1300 
1301 14328 
1301 14330 
1299 14328 
1299 14330 
1293 14457 
14439 14431 
14363 14368 
5928 5891 
5745 13118 
5773 5449 
13093 13100 
12387 12379 
11947 11951 
5504 6372 
6369 12409 
10845 8229 
10843 8229 
6958 7051 
11867 11863 
3549 3545 
12189 12193 
3531 3535 
3460 10076 
12162 12148 
12077 3438 
3004 2999 
2640 2629 
2835 2839 
2844 2748 
2843 2847 
4110 4116 
10143 10139 
3037 3029 
9109 9114 
4086 10195 
10141 10150 
6718 6710 
3962 9115 
10344 10339 
2893 10325 
9067 15518 
9067 15517 
7363 7350 
382 386 
515 520 
4555 4550 
4548 1453 
485 489 
8885 8881 
8836 8840 
8868 8872 
9587 9592 
9593 9601 
8784 557 
111 117 
2075 2067 
13363 241 
2069 2065 
246 207 
9334 9338 
9501 9497 
200 195 
563 568 
1713 1717 
1338 1334 
7078 7074 
2018 2014 
4244 2007 
9273 9269 
7809 11193 
1973 1969 
1881 1877 
2244 2240 
9193 9189 
7599 7603 
11240 11233 
2292 2296 
13443 13439 
13463 5241 
5157 5153 
13514 13518 
691 5154 
693 5205 
5153 691 
5168 5163 
5134 5016 
4634 4630 
4677 6042 
4677 4342 
4677 4340 
4677 1 
4677 3 
4677 6043 
4677 6041 
4675 6042 
4675 4342 
4675 4340 
4675 1 
4675 3 
4675 6043 
4675 6041 
4676 4342 
4676 4340 
4676 4341 
4676 6043 
4676 6041 
6042 1 
6042 3 
6042 4 
6042 2 
4640 1618 
7289 1 
7289 3 
7289 9064 
7289 9066 
7289 2 
4342 1 
4342 3 
4342 6043 
4342 6041 
4342 9065 
4342 9064 
4342 9066 
4340 1 
4340 3 
4340 6043 
4340 6041 
4340 9065 
4340 9064 
4340 9066 
7290 4342 
7290 4340 
7290 1 
7290 3 
7290 9065 
7290 9064 
7290 9066 
1 6043 
1 6041 
1 9064 
1 9066 
3 6043 
3 6041 
3 9064 
3 9066 
7288 4342 
7288 4340 
7288 1 
7288 3 
7288 9065 
7288 9064 
7288 9066 
4341 6043 
4341 6041 
4341 9065 
4341 9064 
4341 9066 
9064 2 
9066 2 
6043 9064 
6043 9066 
6043 2 
6041 9064 
6041 9066 
6041 2 
16 22 
5468 5464 
13112 13117 
4413 4417 
1194 1186 
4492 4485 
6079 6235 
6817 6824 
5529 5413 
6132 6128 
6336 12638 
67 5401 
14947 14941 
12561 12578 
12855 12848 
6224 6220 
5384 5388 
6105 6101 
12612 10926 
10926 8339 
12508 12501 
13236 13240 
10810 10806 
15074 15078 
8502 8497 
7876 1327 
7842 11149 
7792 7788 
10421 10427 
15112 15117 
10503 10409 
10507 10511 
1304 12966 
1304 12965 
1304 12967 
1303 12965 
1303 12967 
1302 12966 
1302 12965 
1302 12967 
10650 10654 
10664 8472 
8432 8436 
14058 14065 
3878 10469 
9151 9147 
10612 10617 
2435 15341 
15315 15319 
10613 15375 
2522 2518 
2522 2526 
5014 5124 
2466 2491 
2535 2552 
15260 15264 
15229 15244 
15495 15499 
15500 3992 
859 865 
14742 8160 
14683 14689 
14680 14676 
14666 14662 
11406 11401 
11426 11421 
13776 13772 
6539 6543 
11527 11532 
971 3713 
6581 6587 
11597 11593 
13760 13756 
3718 3722 
4816 4820 
11548 3378 
13565 13569 
4203 1936 
13523 6631 
6624 6649 
13662 13666 
7392 7397 
1700 289 
1700 291 
1700 293 
1700 290 
290 1701 
290 1699 
290 14332 
290 14328 
290 14330 
1701 8227 
1701 8226 
1701 8228 
1701 14332 
1701 14331 
1701 14333 
1701 14328 
1701 14330 
1699 8227 
1699 8226 
1699 8228 
1699 14332 
1699 14331 
1699 14333 
1699 14328 
1699 14330 
14332 14328 
14332 14330 
8227 14331 
8227 14333 
14331 14328 
14331 14330 
14331 14329 
14333 14328 
14333 14330 
14333 14329 
8226 1301 
8226 1299 
8226 1300 
8226 14331 
8226 14333 
8226 14328 
8226 14330 
8226 14329 
8228 1301 
8228 1299 
8228 1300 
8228 14331 
8228 14333 
8228 14328 
8228 14330 
8228 14329 
289 1701 
289 1699 
289 8226 
289 8228 
289 1301 
289 1299 
289 14328 
289 14330 
291 1701 
291 1699 
291 8226 
291 8228 
291 1301 
291 1299 
291 14328 
291 14330 
1301 14328 
1301 14330 
1301 14329 
1299 14328 
1299 14330 
1299 14329 
1300 14329 
5735 5730 
5883 5893 
5680 5685 
14271 13003 
13005 5813 
5700 5696 
14404 14400 
14403 5777 
5440 14382 
12988 13008 
5487 5502 
12346 12342 
13052 13059 
13047 13043 
8358 8363 
10845 8229 
10843 8229 
6761 6768 
3483 3487 
8525 8521 
2985 2981 
2850 2855 
14122 14115 
2796 2840 
14152 2799 
13924 6691 
13926 6691 
6691 6695 
3441 3437 
2907 2902 
10089 3116 
3132 3136 
10383 10374 
4104 4113 
924 4147 
10158 10162 
2581 2588 
2880 10319 
6725 3082 
7314 7318 
4029 4034 
7301 7305 
10329 10336 
7366 10238 
359 8990 
436 431 
474 481 
9051 4589 
8920 8916 
8010 8003 
8904 8900 
8848 8852 
7152 8798 
260 235 
9592 9588 
13329 13334 
6983 6987 
9487 9491 
9599 9595 
13360 13343 
8765 13317 
8754 8747 
1355 7942 
5317 5310 
8593 8573 
2031 1729 
13393 5284 
11179 7851 
1879 1870 
7582 7568 
2222 1787 
5267 5261 
7549 7540 
2279 2283 
1931 1935 
7539 7545 
762 750 
758 753 
2299 2332 
7712 7708 
7290 4342 
7290 4340 
7290 3 
7290 1 
7290 9065 
7290 9064 
7290 9066 
7288 4342 
7288 4340 
7288 3 
7288 1 
7288 9065 
7288 9064 
7288 9066 
7289 9064 
7289 9066 
9065 4341 
4342 3 
4342 1 
4342 6043 
4342 6041 
4342 9065 
4342 9064 
4342 9066 
4340 3 
4340 1 
4340 6043 
4340 6041 
4340 9065 
4340 9064 
4340 9066 
4677 6042 
4677 4342 
4677 4340 
4677 3 
4677 1 
4677 6043 
4677 6041 
4675 6042 
4675 4342 
4675 4340 
4675 3 
4675 1 
4675 6043 
4675 6041 
3 6043 
3 6041 
3 7289 
3 9064 
3 9066 
1 6043 
1 6041 
1 7289 
1 9064 
1 9066 
4341 9064 
4341 9066 
6043 2 
6043 4341 
6043 9064 
6043 9066 
6041 2 
6041 4341 
6041 9064 
6041 9066 
4676 4342 
4676 4340 
4676 6043 
4676 6041 
4676 4341 
2 7289 
2 9064 
2 9066 
6042 3 
6042 1 
6042 2 
5547 1584 
5470 5542 
5581 5594 
9049 4592 
4611 1531 
1551 4456 
1555 1560 
7266 7262 
6232 55 
12635 12630 
6401 6395 
10843 10921 
6988 5353 
6223 5389 
6417 6421 
13248 13242 
6109 14989 
14949 14954 
13300 13296 
13284 13291 
3815 3811 
6872 6876 
6844 6866 
12467 12463 
12536 12532 
12806 12801 
3781 15091 
10788 10792 
12791 12786 
15050 15054 
15079 12735 
15057 15061 
15078 12735 
10523 11034 
11043 11039 
12927 10700 
7886 7882 
7828 11103 
7826 7822 
10508 10512 
10547 10519 
11157 11153 
1304 12967 
1304 12965 
1302 12967 
1302 12965 
1303 12966 
1303 12967 
1303 12965 
12966 1302 
12966 1304 
10572 8483 
14083 14088 
3886 3893 
15373 15369 
15418 15410 
3926 3930 
15436 15440 
2540 15431 
2423 5113 
2421 5115 
5055 5059 
15516 9069 
14735 14731 
6025 14576 
6029 14518 
5954 5949 
5948 5943 
5944 5949 
8107 8101 
1094 1098 
1101 7049 
1077 1059 
4244 4251 
10069 10062 
4184 4180 
13853 13849 
3376 3380 
11629 11625 
4874 13582 
13647 13643 
13646 13642 
6651 6655 
13621 13616 
4935 4940 
7673 7677 
896 901 
7494 7489 
1700 8227 
1700 290 
290 1701 
290 1699 
290 14328 
290 14330 
290 14332 
14328 8226 
14328 8228 
14328 14332 
14328 14333 
14328 14331 
14330 8226 
14330 8228 
14330 14332 
14330 14333 
14330 14331 
1701 14328 
1701 14330 
1701 8226 
1701 8228 
1701 14332 
1701 14333 
1701 14331 
1699 14328 
1699 14330 
1699 8226 
1699 8228 
1699 14332 
1699 14333 
1699 14331 
289 1301 
289 1299 
289 1701 
289 1699 
289 14328 
289 14330 
289 8226 
289 8228 
291 1301 
291 1299 
291 1701 
291 1699 
291 14328 
291 14330 
291 8226 
291 8228 
14333 14329 
14331 14329 
8226 1300 
8226 14333 
8226 14331 
8226 14329 
8228 1300 
8228 14333 
8228 14331 
8228 14329 
1301 14328 
1301 14330 
1301 8226 
1301 8228 
1301 14329 
8227 289 
8227 291 
8227 1701 
8227 1699 
1299 14328 
1299 14330 
1299 8226 
1299 8228 
1299 14329 
1300 14329 
5923 5977 
5755 5759 
14476 14480 
14464 14468 
14400 14405 
14297 14293 
14294 14286 
13102 13107 
14499 14490 
12365 12361 
5867 5863 
5423 5427 
11947 11941 
13021 13029 
11906 11902 
12276 12281 
10845 8229 
10845 8230 
10845 8231 
10863 8348 
12287 12298 
12301 12287 
12296 12300 
6480 12205 
14213 14207 
8306 8291 
8246 11822 
11752 11747 
8300 8304 
11688 11693 
11687 13934 
12139 12132 
2962 2958 
14151 14155 
4108 4031 
3051 3056 
2621 2881 
2783 2871 
6675 6671 
2591 2583 
9104 9100 
7354 7350 
10240 10235 
10257 10252 
15518 9067 
9068 15516 
9068 15517 
9067 15517 
14824 14820 
8965 1220 
9021 9013 
9008 4384 
9008 4381 
4408 4414 
7997 7993 
7155 7159 
9558 9562 
9305 9309 
7954 7958 
13341 13337 
2205 2209 
9225 9229 
2145 4264 
632 7766 
1872 1831 
4220 4206 
1777 1781 
1980 1984 
686 682 
2270 2275 
9200 13417 
5249 5245 
5250 5244 
2279 13430 
717 713 
814 818 
4977 4973 
9054 9058 
9065 4341 
7288 3 
7288 4342 
7288 4340 
7288 9065 
7288 9064 
7288 9066 
7288 1 
7290 3 
7290 4342 
7290 4340 
7290 9065 
7290 9064 
7290 9066 
7290 1 
4342 4677 
4342 4675 
4342 4676 
4342 9065 
4342 9064 
4342 9066 
4342 1 
4342 6043 
4342 6041 
4340 4677 
4340 4675 
4340 4676 
4340 9065 
4340 9064 
4340 9066 
4340 1 
4340 6043 
4340 6041 
9064 4341 
9064 1 
9064 6043 
9064 6041 
9064 2 
9066 4341 
9066 1 
9066 6043 
9066 6041 
9066 2 
1 6043 
1 6042 
1 6041 
3 4342 
3 4340 
3 4677 
3 4675 
3 7289 
3 9064 
3 9066 
3 6043 
3 6042 
3 6041 
7289 9064 
7289 9066 
7289 1 
7289 2 
6042 2 
4677 1 
4677 6043 
4677 6042 
4677 6041 
4675 1 
4675 6043 
4675 6042 
4675 6041 
6043 2 
6041 2 
4341 6043 
4341 6041 
4676 6043 
4676 6041 
1633 1656 
6049 6053 
1649 1645 
4442 1567 
1486 44 
5395 5391 
4515 4511 
13195 6268 
51 55 
4507 4503 
6197 6193 
6834 6830 
6105 14961 
10933 8372 
5326 12820 
7001 6883 
13261 13257 
10780 10784 
3777 8555 
8542 8520 
12667 12672 
12731 12725 
12933 12939 
10797 8398 
7782 7786 
15397 15402 
10585 10589 
2598 14014 
14014 2597 
15299 15295 
5125 5115 
5127 5115 
2443 2474 
2426 2422 
2348 5112 
15292 15288 
15285 15271 
15513 9078 
8106 8100 
14603 14607 
11486 11490 
3280 3276 
11433 11428 
11433 11429 
6570 989 
11396 11400 
12052 12058 
13764 13769 
13746 13753 
1009 1004 
11557 11518 
6586 6591 
12044 11654 
11679 11683 
12055 11677 
13830 13826 
3368 3373 
13887 4863 
3381 3386 
7432 7438 
6606 6599 
11631 7439 
7417 7413 
6661 6657 
13641 13645 
290 8227 
290 1701 
290 1699 
8227 291 
8227 289 
8227 14332 
8227 1701 
8227 1699 
291 1300 
291 1299 
291 1301 
291 1701 
291 1699 
291 14328 
291 14330 
289 1300 
289 1299 
289 1301 
289 1701 
289 1699 
289 14328 
289 14330 
1300 14328 
1300 14330 
1299 14328 
1299 14330 
1299 14329 
1301 14328 
1301 14330 
1301 14329 
294 298 
14332 1701 
14332 1699 
14332 1700 
1700 14333 
1700 14331 
1701 14328 
1701 14330 
1701 14333 
1701 14331 
1699 14328 
1699 14330 
1699 14333 
1699 14331 
14328 14333 
14328 14331 
14330 14333 
14330 14331 
8226 291 
8226 289 
8226 1299 
8226 1301 
8226 14332 
8226 1701 
8226 1699 
8226 14328 
8226 14330 
8226 14329 
8226 14333 
8226 14331 
8228 291 
8228 289 
8228 1299 
8228 1301 
8228 14332 
8228 1701 
8228 1699 
8228 14328 
8228 14330 
8228 14329 
8228 14333 
8228 14331 
14329 14333 
14329 14331 
5748 5744 
5727 5745 
5913 5885 
5451 5688 
5493 5497 
12391 12386 
11893 11889 
10945 6387 
12247 12254 
3239 3243 
11910 11898 
3232 3223 
3507 3502 
3516 3521 
2674 2670 
11858 11854 
11856 11852 
6904 6908 
3467 3471 
14195 14191 
11718 11714 
11713 11722 
14143 14120 
11814 11809 
11698 11694 
11694 11690 
12152 12148 
3036 3040 
2629 2633 
12132 12128 
2784 2844 
2845 2784 
2802 2809 
10129 10138 
2944 2950 
2765 2907 
3137 3132 
2764 2908 
3110 3106 
10164 6713 
4021 4025 
9116 9109 
15174 15178 
3099 7379 
6729 3103 
10273 10279 
874 879 
446 442 
7278 7282 
515 510 
8024 501 
9577 9573 
9481 9392 
9503 9384 
189 185 
184 189 
8731 598 
2093 2088 
9320 9324 
9275 9270 
8671 8664 
8592 8596 
7108 3853 
7772 8595 
8584 8580 
11336 11332 
11281 11287 
2265 2260 
11325 11313 
674 679 
7616 7621 
5159 5153 
5019 5023 
5230 5223 
739 743 
739 745 
766 770 
769 780 
7704 7700 
1254 14864 
4342 4676 
4342 9065 
4342 7288 
4342 7290 
4342 9064 
4342 9066 
4342 1 
4342 3 
4342 6043 
4342 6041 
4340 4676 
4340 9065 
4340 7288 
4340 7290 
4340 9064 
4340 9066 
4340 1 
4340 3 
4340 6043 
4340 6041 
4677 4342 
4677 4340 
4677 6042 
4677 1 
4677 3 
4677 6043 
4677 6041 
4675 4342 
4675 4340 
4675 6042 
4675 1 
4675 3 
4675 6043 
4675 6041 
4676 4341 
4676 6043 
4676 6041 
1596 1606 
9065 4341 
9065 7288 
9065 7290 
7288 9064 
7288 9066 
7288 1 
7288 3 
7290 9064 
7290 9066 
7290 1 
7290 3 
7289 2 
1 6043 
1 6041 
1 7289 
3 6043 
3 6041 
3 7289 
6042 1 
6042 3 
6042 2 
6043 2 
6041 2 
4341 9064 
4341 9066 
4341 6043 
4341 6041 
9064 1 
9064 3 
9064 6043 
9064 6041 
9064 7289 
9064 2 
9066 1 
9066 3 
9066 6043 
9066 6041 
9066 7289 
9066 2 
4541 4537 
8 12 
1575 1569 
5431 5435 
13199 13195 
13133 13137 
4503 4499 
5425 5417 
6336 10935 
10936 6336 
4513 6168 
4511 6166 
5372 5377 
6263 6268 
13218 13222 
14916 14920 
12601 12511 
12601 12510 
12601 12514 
7029 6967 
1143 1139 
6160 6156 
6177 6186 
6832 12660 
12877 12881 
13229 13233 
12661 12654 
6877 3778 
13273 13269 
12746 12693 
7842 7838 
10432 8539 
8552 8563 
15061 15080 
10666 10689 
10794 10744 
8412 8416 
7878 7874 
7849 7853 
10456 7582 
10454 7580 
11123 1315 
1303 12966 
1303 12965 
12967 1303 
12967 1304 
12967 1302 
10573 10577 
10723 8444 
14106 8256 
11136 2376 
1304 12966 
1304 12965 
1302 12966 
1302 12965 
8443 8439 
3882 3886 
2549 2544 
5137 5133 
15357 15319 
2487 2491 
15220 15227 
15220 15229 
5049 5078 
15249 15242 
9070 15517 
9068 15516 
9068 15517 
9069 15517 
9067 15517 
8125 8129 
14786 14782 
14667 14673 
3253 3224 
3691 3687 
11541 11516 
4275 1968 
13759 13754 
4173 6620 
4181 4177 
12032 13902 
11586 11582 
3373 3369 
966 6599 
11634 13911 
1962 4698 
11585 11591 
11619 11615 
13608 13604 
1692 1687 
14838 14842 
1700 8227 
1700 289 
1700 291 
1700 290 
290 1701 
290 1699 
290 14328 
290 14330 
290 14332 
289 1300 
289 1299 
289 1301 
289 1701 
289 1699 
289 14328 
289 14330 
289 8226 
289 8228 
8227 289 
8227 291 
8227 1701 
8227 1699 
291 1300 
291 1299 
291 1301 
291 1701 
291 1699 
291 14328 
291 14330 
291 8226 
291 8228 
1701 14328 
1701 14330 
1701 8226 
1701 8228 
1701 14332 
1701 14333 
1701 14331 
14328 8226 
14328 8228 
14328 14332 
14328 14333 
14328 14331 
14330 8226 
14330 8228 
14330 14332 
14330 14333 
14330 14331 
1699 14328 
1699 14330 
1699 8226 
1699 8228 
1699 14332 
1699 14333 
1699 14331 
14333 14329 
14331 14329 
8223 8228 
8226 14333 
8226 14331 
8226 14329 
8228 14333 
8228 14331 
8228 14329 
1301 14328 
1301 14330 
1301 8226 
1301 8228 
1301 14329 
1300 290 
1300 14328 
1300 14330 
1299 14328 
1299 14330 
1299 8226 
1299 8228 
1299 14329 
14339 14344 
1285 1289 
14381 14377 
5564 5568 
1638 1644 
5691 5699 
5804 13082 
11955 11960 
12370 12374 
13029 13034 
13031 13035 
11927 11917 
14253 14248 
11874 11869 
6954 6950 
7028 6955 
12409 12413 
11895 11891 
11909 3511 
3548 3554 
10843 8230 
8231 10843 
10844 8229 
8229 10843 
11756 11747 
6480 11776 
3589 3585 
11724 11718 
14160 14156 
3020 3011 
943 939 
10411 10406 
3045 3049 
2950 2944 
2866 2870 
2750 2754 
2927 2923 
6691 6687 
10386 10382 
4049 4053 
10158 3075 
10329 10325 
7505 7501 
10237 10241 
10300 10318 
10287 10276 
10340 10344 
10279 10265 
7289 290 
7289 289 
7289 291 
7290 9064 
7290 9066 
7290 289 
7290 291 
7290 4338 
7288 9064 
7288 9066 
7288 289 
7288 291 
7288 4338 
4337 9065 
4337 7290 
4337 7288 
4337 9064 
4337 9066 
290 8227 
8228 4337 
8228 9065 
8228 7289 
8228 7290 
8228 7288 
8228 290 
8228 9064 
8228 9066 
8228 289 
8228 291 
8226 4337 
8226 9065 
8226 7289 
8226 7290 
8226 7288 
8226 290 
8226 9064 
8226 9066 
8226 289 
8226 291 
8227 289 
8227 291 
9065 8225 
9065 8227 
9064 8227 
9064 289 
9064 291 
9064 4338 
9066 8227 
9066 289 
9066 291 
9066 4338 
4339 8228 
4339 8226 
4339 9065 
4339 7290 
4339 7288 
4339 9064 
4339 9066 
9005 9009 
8944 8939 
8858 8851 
8992 8981 
8964 8960 
8827 7162 
1858 1862 
1858 1863 
1856 1862 
2107 2111 
8959 9575 
1924 1152 
172 178 
3727 4626 
7866 7875 
11237 11241 
12769 12774 
11203 11210 
5293 5298 
7030 7026 
5184 5180 
5086 5090 
5097 5092 
708 704 
5235 5231 
11451 11464 
5159 5155 
5618 4279 
14902 8161 
14861 14850 
5540 5536 
7142 7138 
9331 9327 
5522 5516 
531 538 
4131 4135 
4113 4117 
5490 5495 
7176 566 
13293 13298 
6290 6295 
5473 5464 
7102 6913 
6919 6915 
12562 12568 
15128 12657 
12603 11109 
12607 12595 
6966 6542 
11114 11119 
11102 11096 
8661 8665 
3907 8669 
6775 6780 
1481 1476 
10713 10717 
5357 5363 
10933 10929 
81 77 
10921 10917 
68 73 
13378 13382 
15187 1360 
6130 6126 
15175 15171 
7737 7733 
1619 1600 
13470 13484 
15299 1692 
1688 15302 
8392 8396 
1700 1303 
1700 1304 
1700 1302 
1700 10840 
1700 10842 
1700 10841 
1303 1699 
1303 2 
1303 1 
1303 3 
1303 1701 
1304 1699 
1304 10840 
1304 10842 
1304 1 
1304 3 
1304 15518 
1304 1701 
1304 15516 
1302 1699 
1302 10840 
1302 10842 
1302 1 
1302 3 
1302 15518 
1302 1701 
1302 15516 
10840 15518 
10840 1701 
10840 15516 
10842 15518 
10842 1701 
10842 15516 
10841 1701 
1 15518 
1 1701 
1 15516 
3 15518 
3 1701 
3 15516 
1701 15516 
1699 10840 
1699 10842 
1699 10841 
1699 1 
1699 3 
1699 15518 
1699 15516 
15518 1701 
387 383 
398 402 
14001 14007 
14536 14541 
3299 7318 
6584 6588 
6946 6950 
1774 1762 
11745 11749 
13753 13749 
6738 4680 
6738 4678 
6738 14331 
6738 14333 
6738 4679 
6740 4680 
6740 4678 
6740 14331 
6740 14333 
6740 4679 
1703 6739 
1703 6738 
1703 6740 
1703 4680 
1703 4678 
1703 4679 
6739 4679 
3613 6738 
3613 6740 
3613 14331 
3613 14333 
3612 6738 
3612 6740 
3612 4680 
3612 4678 
3612 11993 
3612 11995 
3612 14331 
3612 14333 
3614 6738 
3614 6740 
3614 4680 
3614 4678 
3614 11993 
3614 11995 
3614 14331 
3614 14333 
1704 3612 
1704 3614 
1704 6738 
1704 6740 
1704 4680 
1704 4678 
1702 3612 
1702 3614 
1702 6738 
1702 6740 
1702 4680 
1702 4678 
11993 14331 
11993 14333 
11993 14332 
11995 14331 
11995 14333 
11995 14332 
4680 11993 
4680 11995 
4680 14331 
4680 14333 
4680 14332 
4678 11993 
4678 11995 
4678 14331 
4678 14333 
4678 14332 
14331 4679 
14331 11994 
14333 4679 
11659 11652 
4679 14332 
14332 11994 
12025 12042 
3462 3466 
12131 12127 
12115 12059 
12236 12251 
10327 10323 
10319 10323 
12074 12078 
4890 4878 
4888 4881 
11624 12153 
11586 11590 
4931 4935 
13204 13208 
5558 13188 
5558 13189 
14745 10048 
13011 13015 
13091 13095 
1131 1127 
1123 1118 
14611 5846 
13037 13042 
13027 2938 
3984 3979 
14576 14580 
11846 11850 
12555 12551 
3951 3944 
12460 11770 
5931 5927 
8259 8263 
11985 11989 
2624 2628 
2799 2990 
5967 5971 
5955 5951 
11954 10430 
10435 10424 
3242 3238 
10675 10665 
10417 10422 
989 975 
8634 8630 
3071 3067 
15365 15359 
15359 15355 
8543 8539 
3143 10267 
3114 3109 
8508 8504 
7278 352 
4338 7288 
4338 7290 
7288 9064 
7288 9066 
7288 289 
7288 291 
7289 290 
7289 289 
7289 291 
7290 9064 
7290 9066 
7290 289 
7290 291 
290 8227 
4337 9065 
4337 7288 
4337 7290 
4337 9064 
4337 9066 
4339 9065 
4339 7288 
4339 7290 
4339 9064 
4339 9066 
9065 8227 
8228 4337 
8228 4339 
8228 9065 
8228 7289 
8228 290 
8228 7288 
8228 7290 
8228 9064 
8228 9066 
8228 289 
8228 291 
8226 4337 
8226 4339 
8226 9065 
8226 7289 
8226 290 
8226 7288 
8226 7290 
8226 9064 
8226 9066 
8226 289 
8226 291 
8227 9064 
8227 9066 
8227 289 
8227 291 
9064 289 
9064 291 
9066 289 
9066 291 
8864 8856 
8856 8860 
468 472 
1851 1856 
2150 2146 
7209 7203 
9536 9532 
9535 9530 
2179 2174 
3686 3681 
8047 8051 
9594 2002 
1996 1991 
1988 1971 
3795 241 
6201 1443 
12876 12880 
12951 12854 
12817 12822 
5291 12766 
5308 5302 
4496 4492 
1512 1517 
7035 834 
11384 13620 
13629 13639 
13566 13570 
11440 11433 
5208 5217 
5211 5217 
13612 13646 
13583 11450 
11488 11492 
11520 11527 
5133 7688 
9497 9501 
9431 9427 
1190 1181 
9386 9393 
4191 5531 
6362 6367 
5520 5514 
13158 13151 
9299 9247 
8709 14987 
9151 9155 
6342 6338 
15043 15047 
7932 12712 
8692 6885 
6240 6234 
7899 5359 
8682 8678 
10960 10969 
6767 6771 
96 92 
5374 6149 
1378 1351 
2369 2376 
10882 10877 
2428 2424 
10906 10900 
10897 10905 
11183 13369 
7811 7816 
7814 7810 
1396 1400 
15192 15178 
2339 2343 
15275 15270 
15276 15272 
15279 15283 
15234 15239 
2729 2725 
7768 7721 
7771 7722 
7724 7729 
1304 10841 
1304 10842 
1304 10840 
1304 2 
1304 15518 
1304 1699 
1304 1701 
1304 15516 
1304 3 
1304 1 
10842 15518 
10842 1699 
10842 1701 
10842 15516 
10842 1700 
10842 15517 
10841 2 
10841 15518 
10841 15516 
10840 15518 
10840 1699 
10840 1701 
10840 15516 
10840 1700 
10840 15517 
1700 15517 
1699 15516 
1699 3 
1699 1 
1701 15516 
1701 3 
1701 1 
1302 10841 
1302 10842 
1302 10840 
1302 2 
1302 15518 
1302 1699 
1302 1701 
1302 15516 
1302 3 
1302 1 
1303 1699 
1303 1701 
1303 3 
1303 1 
2 15518 
2 15516 
15518 1699 
15518 1701 
15518 3 
15518 1 
15516 3 
15516 1 
13990 13994 
3392 3396 
1756 1760 
13768 13764 
3525 3530 
14416 14420 
7308 7304 
1703 4678 
1703 4680 
1703 4679 
1702 6740 
1702 6738 
1702 3612 
1702 3614 
1702 4678 
1702 4680 
1704 6740 
1704 6738 
1704 3612 
1704 3614 
1704 4678 
1704 4680 
6739 4679 
6740 3612 
6740 3614 
6740 1703 
6740 4678 
6740 4680 
6740 14333 
6740 14331 
6740 4679 
6738 3612 
6738 3614 
6738 1703 
6738 4678 
6738 4680 
6738 14333 
6738 14331 
6738 4679 
4679 14332 
3613 6740 
3613 6738 
3613 11994 
3613 14333 
3613 14331 
3613 6739 
3612 11994 
3612 4678 
3612 4680 
3612 14333 
3612 14331 
3612 11995 
3612 11993 
3614 11994 
3614 4678 
3614 4680 
3614 14333 
3614 14331 
3614 11995 
3614 11993 
11994 14333 
11994 14331 
11995 14332 
14333 11995 
14333 11993 
14333 6739 
14333 4679 
11993 14332 
4678 14333 
4678 14331 
4678 11995 
4678 11993 
4678 14332 
14331 11995 
14331 11993 
14331 6739 
14331 4679 
4680 14333 
4680 14331 
4680 11995 
4680 11993 
4680 14332 
6727 6723 
11675 4796 
7335 7344 
7343 7335 
12286 12281 
7373 7377 
11430 11435 
11431 11435 
12341 12298 
12290 12276 
11636 11632 
910 916 
11591 11595 
7647 5057 
937 941 
5644 5637 
5643 5639 
5647 14848 
5704 5709 
14073 14068 
14602 14594 
5839 5843 
2868 2862 
11786 14579 
14116 11800 
2543 2524 
11799 14116 
2814 2580 
6499 6495 
12425 12429 
12428 12424 
12546 8281 
5923 5927 
14133 11916 
14160 14154 
3258 3254 
8267 10528 
10529 10525 
5929 10452 
11972 11968 
3006 10620 
10703 8276 
5943 5948 
10692 10674 
8271 10669 
10420 10511 
10562 10566 
10564 10500 
8608 8565 
987 983 
10587 10634 
15428 15432 
8474 8464 
1644 1582 
8504 8500 
8427 8423 
1584 8451 
8428 8421 
4337 8228 
4337 8226 
4337 9065 
4337 7288 
4337 7290 
4337 9064 
4337 9066 
4339 8228 
4339 8226 
4339 9065 
4339 7288 
4339 7290 
4339 9064 
4339 9066 
7288 4338 
7288 9064 
7288 9066 
7288 289 
7288 291 
7290 4338 
7290 9064 
7290 9066 
7290 289 
7290 291 
9066 289 
9066 291 
8228 9065 
8228 7289 
8228 7288 
8228 7290 
8228 290 
8228 9064 
8228 9066 
8228 289 
8228 291 
8226 9065 
8226 7289 
8226 7288 
8226 7290 
8226 290 
8226 9064 
8226 9066 
8226 289 
8226 291 
9064 8227 
9064 289 
9064 291 
7289 290 
7289 289 
7289 291 
9065 8227 
290 8227 
290 8225 
8227 9066 
8227 289 
8227 291 
8225 289 
8225 291 
4331 4317 
7267 9484 
9040 9036 
1847 1851 
2141 2137 
9535 9530 
1835 1827 
2071 4571 
2154 2158 
7991 7985 
7986 7991 
8757 8747 
180 163 
12930 3704 
1979 6538 
4650 4646 
657 652 
652 656 
628 624 
639 200 
640 200 
12843 12837 
11277 11271 
11294 11298 
12894 12886 
11347 11351 
789 823 
7017 7013 
827 723 
11375 11379 
874 870 
859 855 
13645 13650 
5165 5161 
5243 5229 
5034 5038 
5027 5031 
13450 13445 
13446 13450 
11558 11549 
4303 4308 
9441 9435 
13244 4217 
13238 13242 
4239 4235 
14940 14944 
13274 13270 
4152 4156 
6343 6351 
6346 6352 
9266 585 
14991 14995 
1960 1964 
581 15026 
8740 8734 
6917 6921 
583 15028 
9254 2235 
4069 4020 
5471 6821 
15044 15048 
12667 12708 
8692 6881 
2265 2269 
4063 4059 
6823 6819 
6189 6195 
15078 15121 
15123 15119 
12602 12606 
12607 12603 
10963 10959 
11010 11003 
10959 5408 
2399 2403 
5329 1384 
11020 11015 
5375 5371 
5350 5394 
10933 10921 
2404 2411 
13361 13357 
2708 15234 
6051 6058 
15196 15200 
15192 15196 
44 37 
7706 7710 
10841 1304 
10841 1302 
10841 2 
10841 15518 
10841 15516 
1699 3 
1699 1 
1699 15517 
1304 10842 
1304 2 
1304 15518 
1304 15516 
1304 10840 
1304 1699 
1304 3 
1304 1 
1304 1701 
1302 10842 
1302 2 
1302 15518 
1302 15516 
1302 10840 
1302 1699 
1302 3 
1302 1 
1302 1701 
2 15518 
2 15516 
1303 1699 
1303 3 
1303 1 
1303 1701 
3 1701 
1 1701 
1700 15517 
15517 1701 
15518 10840 
15518 1699 
15518 3 
15518 1 
15518 1701 
10842 15518 
10842 15516 
10842 1699 
10842 1700 
10842 15517 
10842 1701 
10840 1699 
10840 1700 
10840 15517 
10840 1701 
15516 10840 
15516 1699 
15516 3 
15516 1 
15516 1701 
1281 1277 
14778 14760 
13958 14002 
3335 3331 
13789 13794 
14051 3321 
1771 1767 
7307 7303 
6577 6571 
11758 3284 
4781 4786 
4780 4786 
14416 14429 
13753 13748 
13753 13749 
1702 6739 
1702 4678 
1702 4680 
1702 6740 
1702 6738 
1704 6739 
1704 4678 
1704 4680 
1704 6740 
1704 6738 
4678 11993 
4678 11995 
4678 6740 
4678 6738 
4678 14333 
4678 14331 
4678 1703 
4678 14332 
4680 11993 
4680 11995 
4680 6740 
4680 6738 
4680 14333 
4680 14331 
4680 1703 
4680 14332 
6739 1703 
6740 14333 
6740 14331 
6740 1703 
6740 4679 
6738 14333 
6738 14331 
6738 1703 
6738 4679 
3613 11994 
3613 6740 
3613 6738 
3613 14333 
3613 14331 
14333 4679 
14331 4679 
3612 11994 
3612 1702 
3612 1704 
3612 4678 
3612 4680 
3612 11993 
3612 11995 
3612 6740 
3612 6738 
3612 14333 
3612 14331 
3614 11994 
3614 1702 
3614 1704 
3614 4678 
3614 4680 
3614 11993 
3614 11995 
3614 6740 
3614 6738 
3614 14333 
3614 14331 
11994 14333 
11994 14331 
11993 14333 
11993 14331 
11993 14332 
14338 4682 
11995 14333 
11995 14331 
11995 14332 
4795 3489 
14420 14424 
14432 14438 
11696 7427 
7418 12287 
1703 4679 
4679 14332 
4714 4708 
899 918 
917 913 
12274 12278 
13699 12140 
12077 12073 
12213 12217 
4897 4914 
7528 7534 
7627 7623 
5586 5600 
14826 14832 
5645 5640 
14666 14670 
14680 14676 
14696 14691 
13127 13132 
13126 13122 
13132 13128 
14093 14097 
13088 13095 
14580 14574 
2854 2858 
2873 2877 
11885 11891 
6512 6516 
14556 14562 
14556 14560 
14556 14566 
14279 14283 
1050 1055 
11944 10452 
11928 11923 
12339 12343 
3244 3240 
3181 3187 
8273 8263 
10370 5944 
5943 5939 
10699 10693 
8281 10703 
10395 10389 
10410 10505 
10414 10500 
10499 10491 
12385 3077 
10648 10653 
3084 3088 
966 962 
8445 8438 
7289 289 
7289 291 
292 9063 
7290 4337 
7290 4339 
7290 4338 
7290 289 
7290 291 
7290 9066 
7290 9064 
4338 9066 
4338 9064 
4337 9066 
4337 9064 
4337 9065 
4339 9066 
4339 9064 
4339 9065 
7288 4337 
7288 4339 
7288 4338 
7288 289 
7288 291 
7288 9066 
7288 9064 
8226 7290 
8226 7288 
8226 4337 
8226 4339 
8226 289 
8226 291 
8226 9066 
8226 9064 
8226 9065 
289 9066 
289 9064 
289 8227 
291 9066 
291 9064 
291 8227 
9066 8227 
9064 8227 
290 7289 
290 8226 
290 8228 
290 7290 
290 7288 
8228 7290 
8228 7288 
8228 4337 
8228 4339 
8228 289 
8228 291 
8228 9066 
8228 9064 
8228 9065 
9065 8227 
8880 9027 
300 296 
8860 8854 
8854 8858 
463 459 
8989 8984 
9563 9558 
9558 9565 
1904 1900 
2131 2127 
3673 3660 
3817 8775 
1949 1953 
3756 4565 
4567 4563 
1996 8066 
1814 1806 
1815 1807 
4619 4623 
3765 4641 
194 645 
6195 1446 
3735 3741 
120 116 
1768 1764 
4464 4460 
4478 12801 
12792 12796 
11213 11204 
7819 7813 
13628 4359 
11370 11374 
5082 5089 
814 818 
737 733 
11479 11483 
5011 5015 
5013 8325 
11557 11561 
11520 13543 
5113 11485 
5138 5127 
5027 5023 
11524 5120 
11536 11531 
11534 11530 
5121 11498 
13484 13488 
9454 9458 
13236 13242 
4260 13238 
1194 1190 
4244 4239 
9288 9284 
4224 4233 
4205 5505 
7161 7170 
2216 9262 
564 560 
9273 9298 
13278 9333 
7180 7185 
7105 7100 
15008 15014 
9250 9246 
7097 7091 
6266 6261 
2227 7950 
13309 13313 
15052 15047 
2478 2474 
6838 6842 
621 617 
3951 3943 
3945 3940 
2468 6863 
12554 12546 
11148 11152 
5317 5321 
11125 11120 
10939 10943 
11210 11206 
7046 7042 
8649 10708 
6758 6754 
10884 10888 
7802 7806 
6161 13346 
2753 2749 
1339 15200 
11053 11069 
11036 11040 
15240 15248 
13395 6057 
13462 13457 
15226 15246 
10815 10819 
15274 15279 
1672 1677 
7710 7714 
10841 2 
10841 1302 
10841 1304 
10841 15518 
10841 15516 
1303 1 
1303 3 
1303 1699 
1303 1701 
10842 1302 
10842 1304 
10842 15518 
10842 15516 
10842 1699 
10842 1701 
10842 15517 
10840 1302 
10840 1304 
10840 15518 
10840 15516 
10840 1699 
10840 1701 
10840 15517 
1700 10842 
1700 10840 
1700 1302 
1700 1304 
1700 1303 
2 1302 
2 1304 
2 15518 
2 15516 
1302 15518 
1302 15516 
1302 1 
1302 3 
1302 1699 
1302 1701 
1304 15518 
1304 15516 
1304 1 
1304 3 
1304 1699 
1304 1701 
1 1699 
1 1701 
3 1699 
3 1701 
1699 15517 
1701 15517 
15518 1 
15518 3 
15518 1699 
15518 1701 
15516 1 
15516 3 
15516 1699 
15516 1701 
1229 1234 
1222 14802 
14714 14710 
13935 13931 
14004 14000 
13819 13827 
13876 13880 
13900 13906 
3369 3373 
3390 3386 
3424 3430 
3544 3548 
13756 13752 
1702 3614 
1702 6738 
1702 6740 
1702 4678 
1702 4680 
1704 3614 
1704 6738 
1704 6740 
1704 4678 
1704 4680 
4678 14332 
4680 14332 
6739 3612 
6739 3613 
6739 1702 
6739 1704 
6739 3614 
6738 14333 
6738 14331 
6738 1703 
6738 4678 
6738 4680 
6738 4679 
3613 11994 
3613 6738 
3613 6740 
3613 14333 
3613 14331 
3612 11994 
3612 1702 
3612 1704 
3612 11993 
3612 11995 
3612 6738 
3612 6740 
3612 14333 
3612 14331 
3612 4678 
3612 4680 
3614 11993 
3614 11995 
3614 6738 
3614 6740 
3614 14333 
3614 14331 
3614 4678 
3614 4680 
6740 14333 
6740 14331 
6740 1703 
6740 4678 
6740 4680 
6740 4679 
1703 4678 
1703 4680 
1703 4679 
4679 14332 
14333 4678 
14333 4680 
14333 4679 
14331 4678 
14331 4680 
14331 4679 
11994 3614 
11994 14333 
11994 14331 
11993 14333 
11993 14331 
11993 4678 
11993 4680 
11993 14332 
11995 14333 
11995 14331 
11995 4678 
11995 4680 
11995 14332 
3477 3472 
14420 7409 
4685 4689 
6712 12044 
4796 7442 
6673 6669 
7001 7492 
13704 13708 
12148 12059 
5062 12066 
12196 7514 
12229 12225 
7547 962 
7623 5003 
4977 4973 
14866 14858 
5787 5791 
5774 5765 
14649 14606 
1144 1138 
1142 1138 
2851 2855 
13117 2873 
1094 1090 
11804 11808 
2930 2937 
14211 14207 
2540 2536 
11767 11763 
3279 3275 
2504 2509 
2549 2512 
2578 2584 
10166 10158 
7369 7378 
1046 5950 
3261 3255 
10374 10369 
10476 11966 
10434 10438 
8303 8307 
5996 5991 
10583 10578 
2751 2670 
2655 2659 
983 987 
8491 1570 
3148 3144 
15476 15480 
7581 7577 
7289 4338 
290 8226 
290 8228 
7290 290 
7290 4338 
7290 4339 
7290 4337 
7290 289 
7290 291 
7290 9066 
7290 9064 
7290 8226 
7290 8228 
4338 9066 
4338 9064 
4337 9066 
4337 9064 
4337 8226 
4337 8228 
4337 9065 
4339 9066 
4339 9064 
4339 8226 
4339 8228 
4339 9065 
7288 290 
7288 4338 
7288 4339 
7288 4337 
7288 289 
7288 291 
7288 9066 
7288 9064 
7288 8226 
7288 8228 
289 9066 
289 9064 
289 8226 
289 8228 
289 8227 
291 9066 
291 9064 
291 8226 
291 8228 
291 8227 
9066 8226 
9066 8228 
9066 8227 
9064 8226 
9064 8228 
9064 8227 
9065 8227 
8226 9065 
8228 9065 
352 325 
7244 7248 
8963 8969 
7211 7215 
506 510 
8819 8815 
2122 2026 
8798 8802 
1909 1904 
263 4540 
3744 3737 
8055 164 
243 237 
153 145 
12910 12906 
12777 12781 
12781 12776 
656 651 
11227 12756 
7827 5312 
5084 5080 
747 738 
823 828 
803 798 
4421 4416 
13565 13561 
713 5163 
5254 5250 
13668 13663 
5158 5108 
5134 8331 
11485 11489 
1187 1177 
7145 7154 
4232 13281 
7121 7116 
9270 9266 
6425 6432 
6328 14956 
6361 4150 
15001 8716 
14964 14959 
9342 15096 
4105 4101 
4103 14982 
9172 9168 
2240 2244 
2250 2239 
9255 2236 
15026 15030 
8722 15082 
9145 9138 
9104 9100 
15050 15046 
8730 15066 
6894 7087 
8692 15112 
2263 2267 
2278 2282 
3890 3894 
12732 12728 
6186 6181 
12677 12664 
6867 8674 
15133 10990 
12657 12650 
4048 10867 
10861 10866 
10861 10865 
7875 7869 
12698 12694 
10948 10944 
5304 5292 
7059 77 
78 84 
1385 1389 
12561 8657 
2429 2425 
15182 15186 
10934 10930 
10930 10925 
44 40 
41 45 
45 40 
10761 10757 
8633 10743 
2377 1598 
6751 2351 
10796 10800 
10795 10804 
15262 15256 
2729 2724 
7721 7736 
7720 7736 
7735 7740 
1626 1638 
15517 1304 
15517 1302 
15517 10840 
15517 10842 
15517 2 
1700 1303 
1303 1701 
1303 1699 
1303 1 
1303 3 
1304 10840 
1304 10842 
1304 1700 
1304 2 
1304 15518 
1304 15516 
1304 1701 
1304 1699 
1304 1 
1304 3 
10840 1700 
10840 15518 
10840 15516 
10840 1701 
10840 1699 
10842 1700 
10842 15518 
10842 15516 
10842 1701 
10842 1699 
1302 10840 
1302 10842 
1302 1700 
1302 2 
1302 15518 
1302 15516 
1302 1701 
1302 1699 
1302 1 
1302 3 
1701 1 
1701 3 
1701 10841 
1699 1 
1699 3 
1699 10841 
15518 1701 
15518 1699 
15518 1 
15518 3 
15518 10841 
2 15518 
2 15516 
4 15514 
15516 1701 
15516 1699 
15516 1 
15516 3 
15516 10841 
1231 1227 
13841 13845 
13984 13970 
14753 14749 
3351 3344 
13896 13892 
10100 10096 
7337 11756 
7342 11756 
13758 13754 
13752 13757 
14375 14379 
7392 7387 
3611 11996 
3613 6739 
3613 6738 
3613 6740 
3613 14333 
3613 14331 
3612 11993 
3612 11995 
3612 1702 
3612 1704 
3612 6739 
3612 6738 
3612 6740 
3612 14333 
3612 14331 
3612 4678 
3612 4680 
3614 11993 
3614 11995 
3614 1702 
3614 1704 
3614 6739 
3614 6738 
3614 6740 
3614 14333 
3614 14331 
3614 4678 
3614 4680 
11994 3612 
11994 3614 
11994 3613 
11994 14333 
11994 14331 
11993 14333 
11993 14331 
11993 4678 
11993 4680 
11993 14332 
11995 14333 
11995 14331 
11995 4678 
11995 4680 
11995 14332 
12041 12045 
12407 12300 
7407 7413 
1707 6736 
1702 6739 
1702 6738 
1702 6740 
1702 4678 
1702 4680 
14333 4678 
14333 4680 
14333 4679 
14331 4678 
14331 4680 
14331 4679 
1704 6739 
1704 6738 
1704 6740 
1704 4678 
1704 4680 
6738 14333 
6738 14331 
6738 4678 
6738 4680 
6738 4679 
6738 1703 
6740 14333 
6740 14331 
6740 4678 
6740 4680 
6740 4679 
6740 1703 
4678 14332 
4678 1703 
4680 14332 
4680 1703 
4679 14332 
4679 1703 
4682 4686 
12008 12012 
4753 4749 
7429 7433 
4828 4824 
11422 11426 
12116 12120 
1008 1015 
11436 13686 
4885 4862 
12083 12072 
12093 12097 
11619 11624 
4997 4993 
12172 7608 
4918 4925 
5562 5566 
1201 1197 
5781 5777 
13057 13053 
10053 10057 
13035 13041 
6455 1123 
4004 3990 
12488 12492 
10143 10139 
2940 2562 
2821 2825 
11876 8235 
7352 7348 
10198 3261 
12528 12533 
12447 12454 
12460 10191 
2518 8257 
5934 10450 
8580 8584 
8232 2997 
11934 11929 
5957 5964 
10419 10559 
10489 11974 
2610 2603 
10546 10536 
10546 10534 
8295 8302 
10566 10515 
10651 15351 
10265 10272 
3144 3137 
15433 15450 
15403 10519 
3129 3123 
8512 15372 
8512 15374 
15381 15377 
7558 7562 
7570 4954 
7571 4954 
7290 8226 
7290 8228 
7290 4337 
7290 4339 
7290 289 
7290 291 
7290 9066 
7290 9064 
7288 8226 
7288 8228 
7288 4337 
7288 4339 
7288 289 
7288 291 
7288 9066 
7288 9064 
289 9066 
289 9064 
289 8227 
9066 8227 
9066 7289 
9066 4338 
9064 8227 
9064 7289 
9064 4338 
290 8226 
290 8228 
290 8227 
291 9066 
291 9064 
291 8227 
8226 4337 
8226 4339 
8226 9065 
8226 289 
8226 291 
8226 9066 
8226 9064 
8228 4337 
8228 4339 
8228 9065 
8228 289 
8228 291 
8228 9066 
8228 9064 
9065 8227 
9065 4338 
7289 4338 
4330 7264 
4337 9065 
4337 9066 
4337 9064 
4337 7289 
4339 9065 
4339 9066 
4339 9064 
4339 7289 
8893 4324 
309 461 
2135 2131 
9551 9545 
270 261 
9597 9603 
8000 8004 
3703 3707 
257 253 
11252 4536 
4514 4519 
4515 4519 
683 687 
4465 4448 
690 703 
13628 13632 
11346 11342 
7489 7485 
799 715 
4431 4401 
5082 11451 
5097 843 
13536 13512 
13512 13535 
4380 4375 
865 11460 
13524 13528 
11513 11509 
14921 14925 
13216 13211 
5540 5533 
7142 7146 
4238 4214 
15003 4227 
6272 6278 
6341 6345 
549 545 
9259 9255 
5479 9101 
5476 5472 
6254 6261 
8711 8715 
4018 4014 
6909 6904 
15079 15075 
8694 8684 
6878 6889 
9071 9075 
14301 14297 
7079 7065 
6555 6951 
7909 12728 
12674 12681 
6810 6815 
5422 5417 
11157 7858 
8658 8650 
15133 15137 
2309 5406 
93 89 
5324 13355 
2458 2454 
10907 10911 
6123 6128 
8643 10748 
2765 2769 
2395 2399 
10761 10757 
1346 1342 
8636 11034 
2340 2348 
1321 1325 
10817 1609 
2698 2702 
15274 15278 
11 6 
7708 7721 
3 15516 
3 15518 
3 1699 
3 1701 
1 15516 
1 15518 
1 1699 
1 1701 
2 15516 
2 15518 
1303 1700 
1303 2 
1303 3 
1303 1 
1303 1699 
1303 1701 
1699 10842 
1699 10840 
1700 10841 
1700 10842 
1700 10840 
1701 10842 
1701 10840 
1302 1700 
1302 10841 
1302 2 
1302 15516 
1302 15518 
1302 1699 
1302 1701 
1302 10842 
1302 10840 
1302 15517 
15516 1699 
15516 1701 
15516 10842 
15516 10840 
15518 1699 
15518 1701 
15518 10842 
15518 10840 
1304 1700 
1304 10841 
1304 2 
1304 15516 
1304 15518 
1304 1699 
1304 1701 
1304 10842 
1304 10840 
1304 15517 
10841 15517 
10842 15517 
10840 15517 
412 406 
14777 14773 
13869 13874 
3344 3348 
3564 3568 
14399 14496 
7305 7301 
11994 14333 
11994 14331 
6674 6670 
1702 6738 
1702 6740 
1702 4680 
1702 4678 
1704 6738 
1704 6740 
1704 4680 
1704 4678 
6739 3612 
6739 3614 
6739 3613 
6739 1702 
6739 1704 
3613 11994 
3613 6738 
3613 6740 
3613 14333 
3613 14331 
3612 11994 
3612 1702 
3612 1704 
3612 11993 
3612 11995 
3612 6738 
3612 6740 
3612 14333 
3612 14331 
3612 4680 
3612 4678 
3614 11994 
3614 1702 
3614 1704 
3614 11993 
3614 11995 
3614 6738 
3614 6740 
3614 14333 
3614 14331 
3614 4680 
3614 4678 
1703 4680 
1703 4678 
1703 4679 
4680 14332 
4678 14332 
6738 14333 
6738 14331 
6738 1703 
6738 4680 
6738 4678 
6738 4679 
6740 14333 
6740 14331 
6740 1703 
6740 4680 
6740 4678 
6740 4679 
14333 4680 
14333 4678 
14333 4679 
14331 14336 
14331 4680 
14331 4678 
14331 4679 
4679 14332 
11993 14333 
11993 14331 
11993 4680 
11993 4678 
11993 14332 
11995 14333 
11995 14331 
11995 4680 
11995 4678 
11995 14332 
14340 6736 
6698 6693 
12039 12043 
11664 11656 
879 883 
11656 11660 
4799 4803 
12353 12357 
3213 3209 
4895 4890 
4989 4993 
1221 1216 
6367 6393 
14663 14657 
5787 5777 
13060 13056 
10062 14085 
5836 5845 
5837 5845 
14039 10099 
10101 14047 
10069 10073 
14554 14561 
10117 10132 
5915 5911 
5897 14130 
3928 3955 
12460 12456 
6523 12550 
12415 12411 
5933 12430 
10183 10190 
1037 1033 
3191 3195 
10681 2516 
8240 8244 
11972 11977 
12403 12313 
3226 3186 
3227 3186 
10246 10231 
5951 10373 
8591 8595 
10649 10644 
10649 10645 
5984 5989 
3166 3170 
5005 4995 
977 981 
10275 10292 
3150 3146 
15401 15336 
7541 4966 
15319 15323 
1668 15309 
15501 15505 
4338 7290 
4338 7288 
4336 7290 
4337 8226 
4337 8228 
4337 9065 
4337 7290 
4337 7288 
4337 9066 
4337 9064 
4339 8226 
4339 8228 
4339 9065 
4339 7290 
4339 7288 
4339 9066 
4339 9064 
7290 289 
7290 291 
7290 9066 
7290 9064 
7288 289 
7288 291 
7288 9066 
7288 9064 
289 9066 
289 9064 
289 7289 
290 8226 
290 8228 
290 7290 
290 7288 
290 7289 
291 9066 
291 9064 
291 7289 
8226 9065 
8226 7290 
8226 7288 
8226 289 
8226 291 
8226 9066 
8226 9064 
8228 9065 
8228 7290 
8228 7288 
8228 289 
8228 291 
8228 9066 
8228 9064 
8227 289 
8227 291 
8227 9066 
8227 9064 
9065 8227 
4327 7260 
8984 2051 
2180 2184 
3669 3673 
8021 8778 
3713 4594 
288 4545 
130 134 
199 203 
4614 12931 
3735 4605 
4660 4655 
3780 3776 
11222 11226 
1424 1428 
1767 1763 
155 663 
12946 12950 
11337 11333 
11322 11345 
696 702 
11450 11454 
13587 13582 
5117 5134 
13437 13449 
13491 11501 
8396 8392 
14896 14907 
9425 9430 
5534 5530 
9300 9316 
4108 9178 
9348 9340 
568 563 
9158 9151 
8742 8737 
8741 8725 
15067 8714 
4090 9147 
4042 4046 
7928 7922 
13307 2254 
12634 12639 
6185 6181 
12621 12653 
12660 10976 
11158 11153 
7871 6170 
13338 5342 
12563 12567 
10958 10954 
10874 10880 
10878 10887 
6159 13350 
10997 11001 
2764 2760 
1407 7044 
2379 2394 
10776 10780 
1344 11057 
10769 10755 
10769 10756 
2388 2393 
2381 2385 
1328 1332 
15252 15260 
15235 2354 
15245 15240 
1613 1608 
15299 1692 
1303 1700 
1303 2 
1303 3 
1303 1 
1303 1699 
1303 1701 
1700 10840 
1700 10842 
15518 10841 
1 1699 
1 1701 
1 15518 
1 15516 
1699 15518 
1699 15516 
1701 15518 
1701 15516 
1304 1700 
1304 10840 
1304 10842 
1304 15517 
1304 2 
1304 3 
1304 1 
1304 1699 
1304 1701 
1304 15518 
1304 15516 
1302 1700 
1302 10840 
1302 10842 
1302 15517 
1302 2 
1302 3 
1302 1 
1302 1699 
1302 1701 
1302 15518 
1302 15516 
3 1699 
3 1701 
3 15518 
3 15516 
15516 10841 
15517 10841 
10840 15517 
10840 1699 
10840 1701 
10840 15518 
10840 15516 
10842 15517 
10842 1699 
10842 1701 
10842 15518 
10842 15516 
414 418 
1222 1226 
1229 1236 
329 325 
13945 13941 
13868 13864 
3395 3399 
3304 3317 
3575 3570 
11678 11683 
3602 3529 
7379 7388 
7338 7373 
3613 11994 
3613 6738 
3613 6740 
3613 14333 
3613 14331 
6739 3612 
6739 3614 
6739 3613 
6739 1704 
6739 1702 
3612 11994 
3612 1704 
3612 1702 
3612 6738 
3612 6740 
3612 11993 
3612 11995 
3612 14333 
3612 14331 
3612 4680 
3612 4678 
1704 6738 
1704 6740 
1704 4680 
1704 4678 
1702 6738 
1702 6740 
1702 4680 
1702 4678 
3614 11994 
3614 1704 
3614 1702 
3614 6738 
3614 6740 
3614 11993 
3614 11995 
3614 14333 
3614 14331 
3614 4680 
3614 4678 
11994 14333 
11994 14331 
3516 3510 
3450 3455 
3454 3450 
7405 7409 
7388 7384 
7390 7395 
6738 14333 
6738 14331 
6738 1703 
6738 4680 
6738 4678 
6738 4679 
6740 14333 
6740 14331 
6740 1703 
6740 4680 
6740 4678 
6740 4679 
14333 4680 
14333 4678 
14333 4679 
14331 4680 
14331 4678 
14331 4679 
4680 14332 
4678 14332 
1703 4680 
1703 4678 
1703 4679 
14332 4679 
11993 14333 
11993 14331 
11993 4680 
11993 4678 
11993 14332 
11995 14333 
11995 14331 
11995 4680 
11995 4678 
11995 14332 
14335 14339 
12099 12094 
12123 12130 
4736 4731 
4840 4844 
11584 11588 
4974 4970 
7641 7645 
14833 14838 
14807 14811 
5661 5657 
14845 14852 
5710 5722 
13059 13055 
10054 10050 
5844 5848 
1103 1108 
14107 11789 
14259 2839 
14227 14223 
6481 6477 
5917 2536 
11795 11791 
2535 2540 
2565 2569 
11848 2951 
7326 7317 
12496 1066 
10855 10860 
2592 2588 
11913 11909 
2782 10843 
14177 14170 
1030 1034 
12442 12446 
10428 10424 
12404 12392 
10382 10378 
10392 10408 
10540 10633 
10625 10542 
10628 10589 
2420 2425 
10641 10532 
10401 10504 
10403 10504 
15419 15414 
10656 10650 
3087 3080 
3085 3080 
3084 3079 
8450 8461 
8467 8471 
8475 7551 
8493 8489 
10825 1659 
3136 6031 
15352 15356 
7572 15476 
8228 4337 
8228 4339 
8228 9065 
8228 7290 
8228 7288 
8228 289 
8228 291 
8228 9066 
8228 9064 
8226 4337 
8226 4339 
8226 9065 
8226 7290 
8226 7288 
8226 289 
8226 291 
8226 9066 
8226 9064 
7289 4337 
7289 4339 
7289 4338 
7290 289 
7290 291 
7290 4338 
7290 9066 
7290 9064 
7288 289 
7288 291 
7288 4338 
7288 9066 
7288 9064 
290 8228 
290 8226 
290 7290 
290 7288 
4338 9066 
4338 9064 
4337 9065 
4337 7290 
4337 7288 
4337 9066 
4337 9064 
4339 9065 
4339 7290 
4339 7288 
4339 9066 
4339 9064 
289 9066 
289 9064 
291 9066 
291 9064 
8227 9065 
8227 289 
8227 291 
8227 9066 
8227 9064 
4311 4304 
9561 9557 
1840 1844 
2138 2142 
4576 8032 
8035 8042 
8071 8066 
3709 3719 
3682 12858 
11265 11261 
266 4538 
1978 123 
12865 12871 
105 110 
12906 12914 
12815 688 
693 682 
810 814 
11310 11314 
11346 700 
5239 5243 
818 825 
11379 11375 
5123 5154 
5079 5075 
13392 13397 
13404 13420 
11573 4363 
4352 4357 
7685 7689 
7231 7227 
1193 1189 
14905 14909 
4256 4260 
13225 13235 
5567 5563 
4186 13176 
13204 13199 
13203 13199 
13195 6327 
9345 9341 
8759 8755 
8146 8142 
8096 1926 
9252 9246 
13290 13294 
6289 6294 
9200 9205 
600 2241 
596 601 
15085 15090 
6932 6903 
12626 2279 
6846 6840 
3890 3894 
12724 12720 
6817 6822 
6826 6822 
11111 11103 
8673 8655 
12572 12567 
5337 5344 
8678 8645 
5409 2312 
646 5304 
11141 11135 
90 7056 
90 84 
85 90 
6170 13352 
13348 13341 
6748 6760 
13358 6134 
1336 1347 
2355 2351 
10776 10817 
2342 2337 
2343 2337 
15231 15236 
2726 2722 
1328 1322 
15269 15273 
10841 1302 
10841 1304 
1691 1687 
1303 1 
1303 3 
1303 1699 
1303 1701 
3 1699 
3 1701 
1 1699 
1 1701 
1699 15516 
1701 15516 
15518 1699 
15518 1701 
15518 1700 
1302 10842 
1302 10840 
1302 1 
1302 3 
1302 1699 
1302 1701 
1304 10842 
1304 10840 
1304 1 
1304 3 
1304 1699 
1304 1701 
15517 1302 
15517 1304 
15517 10842 
15517 10840 
15517 2 
15517 1 
15517 3 
15517 1699 
15517 1701 
1700 15516 
10842 15518 
10842 1699 
10842 1701 
10842 1700 
10842 15516 
10840 15518 
10840 1699 
10840 1701 
10840 1700 
10840 15516 
1264 1257 
13977 13982 
13851 13845 
13943 13937 
13873 13877 
14015 3355 
13817 13811 
3407 3415 
3421 3425 
14532 14536 
3423 3427 
14402 3428 
7337 7372 
11712 11708 
14425 14416 
11994 14333 
11994 14331 
4807 7420 
1702 6738 
1702 6740 
1702 4680 
1702 4678 
1704 6738 
1704 6740 
1704 4680 
1704 4678 
1706 6738 
1706 6740 
6739 3613 
6739 1702 
6739 1704 
3613 11994 
3613 6738 
3613 6740 
3613 14333 
3613 14331 
3612 6739 
3612 11994 
3612 1702 
3612 1704 
3612 11993 
3612 11995 
3612 6738 
3612 6740 
3612 14333 
3612 14331 
3612 4680 
3612 4678 
3614 6739 
3614 11994 
3614 1702 
3614 1704 
3614 11993 
3614 11995 
3614 6738 
3614 6740 
3614 14333 
3614 14331 
3614 4680 
3614 4678 
1703 4680 
1703 4678 
4680 14332 
4678 14332 
6738 14333 
6738 14331 
6738 1703 
6738 4680 
6738 4678 
6738 4679 
6740 14333 
6740 14331 
6740 1703 
6740 4680 
6740 4678 
6740 4679 
14333 4680 
14333 4678 
14333 4679 
14331 4680 
14331 4678 
14331 4679 
11993 14333 
11993 14331 
11993 4680 
11993 4678 
11993 14332 
11995 14333 
11995 14331 
11995 4680 
11995 4678 
11995 14332 
14332 4679 
11651 11658 
4767 4758 
7458 7463 
7448 7444 
926 922 
12263 12275 
12241 12236 
4933 4939 
11592 11597 
12975 12979 
5686 5808 
5820 13004 
14633 14637 
13078 13083 
13077 13081 
13064 13058 
2902 2897 
10060 14070 
14217 14222 
6919 6607 
10070 10074 
2934 2930 
2924 11849 
11784 11788 
10124 10128 
11907 11883 
11952 11945 
3004 10844 
2630 10863 
12328 12487 
12426 12421 
2486 2482 
2491 2487 
11961 11971 
11964 10480 
10215 3221 
8596 8600 
8259 8263 
3042 3046 
3044 3040 
2637 8563 
3189 3185 
12384 12388 
5947 1043 
10376 10372 
3174 3170 
10680 10676 
10495 10488 
10373 10369 
10372 10377 
10675 10663 
10392 10396 
15396 15392 
3126 3130 
7289 4337 
7289 4338 
290 8226 
290 8228 
290 7290 
290 7288 
4339 8226 
4339 8228 
4339 9065 
4339 7289 
4339 7290 
4339 7288 
4339 9064 
4339 9066 
4337 9064 
4337 9066 
8226 9065 
8226 7290 
8226 7288 
8226 4337 
8226 289 
8226 291 
8226 9064 
8226 9066 
8228 9065 
8228 7290 
8228 7288 
8228 4337 
8228 289 
8228 291 
8228 9064 
8228 9066 
9065 4337 
9065 8227 
7290 4337 
7290 289 
7290 291 
7290 9064 
7290 9066 
7290 4338 
7288 4337 
7288 289 
7288 291 
7288 9064 
7288 9066 
7288 4338 
289 9064 
289 9066 
289 8227 
291 9064 
291 9066 
291 8227 
9064 8227 
9064 4338 
9066 8227 
9066 4338 
8205 8201 
321 317 
339 351 
8181 8177 
8183 8179 
457 431 
8171 501 
1844 1851 
2175 2171 
2025 2091 
1895 1891 
2090 2023 
2117 8010 
8068 8064 
8070 8066 
3675 3670 
1988 1984 
7985 7973 
4564 4559 
3751 3755 
11253 11249 
4539 4535 
3785 184 
249 254 
12922 12927 
4507 4503 
120 114 
6195 6199 
1505 1509 
12952 12947 
713 5161 
772 736 
5225 5221 
5100 5093 
13402 13418 
13658 13654 
13583 13587 
13589 13585 
13679 13684 
4407 4411 
4406 4414 
5122 5118 
13674 13661 
13670 13664 
13666 11576 
4372 4378 
8412 8416 
9413 9409 
6411 6407 
9533 9525 
9302 9273 
5488 5483 
8093 8097 
579 15019 
7102 557 
13290 15075 
6323 6319 
6315 6323 
2242 2237 
6892 6874 
15094 15100 
14990 14985 
2852 2857 
7926 7920 
11116 11120 
3952 3946 
3899 3940 
3901 3897 
12585 12580 
12687 5359 
10972 10967 
789 7823 
11199 11194 
5327 1400 
2765 2761 
1516 1531 
7810 7806 
7807 7811 
1352 1342 
11028 11032 
8629 8625 
11048 11044 
10934 10930 
10935 10931 
13411 13415 
7034 7038 
6133 6137 
2741 2728 
7777 7782 
10792 15244 
8320 8328 
15281 1622 
10827 15290 
15289 15293 
7745 7740 
10834 15298 
3 15516 
3 15518 
3 1303 
3 1701 
3 1699 
3 15517 
15516 1701 
15516 1699 
15516 1700 
1304 10841 
1304 3 
1304 1 
1304 1701 
1304 1699 
10841 1701 
10841 1699 
10841 1700 
15518 1701 
15518 1699 
15518 1700 
1 15516 
1 15518 
1 1303 
1 1701 
1 1699 
1 15517 
2 10842 
2 10840 
2 1304 
2 1302 
1302 10841 
1302 3 
1302 1 
1302 1701 
1302 1699 
10842 1304 
10842 1302 
10842 3 
10842 1 
10842 15516 
10842 15518 
10842 1701 
10842 1699 
10842 1700 
10840 1304 
10840 1302 
10840 3 
10840 1 
10840 15516 
10840 15518 
10840 1701 
10840 1699 
10840 1700 
1303 1701 
1303 1699 
1266 1270 
1272 1240 
3550 3554 
14404 14413 
1730 1723 
11693 11697 
3282 3278 
3269 3257 
1703 6739 
1703 3612 
1703 3614 
3610 11994 
6739 3613 
6739 1702 
6739 1704 
6739 3612 
6739 3614 
3613 14333 
3613 14331 
3613 6738 
3613 6740 
11994 3613 
11994 3612 
11994 3614 
11994 14333 
11994 14331 
1702 3612 
1702 3614 
1702 6738 
1702 6740 
1702 4680 
1702 4678 
1704 3612 
1704 3614 
1704 6738 
1704 6740 
1704 4680 
1704 4678 
3612 11995 
3612 11993 
3612 14333 
3612 14331 
3612 6738 
3612 6740 
3612 4680 
3612 4678 
3614 11995 
3614 11993 
3614 14333 
3614 14331 
3614 6738 
3614 6740 
3614 4680 
3614 4678 
4680 14332 
4678 14332 
6738 4680 
6738 4678 
6738 4679 
6740 4680 
6740 4678 
6740 4679 
11993 14333 
11993 14331 
11993 4680 
11993 4678 
11993 14332 
11995 14333 
11995 14331 
11995 4680 
11995 4678 
11995 14332 
14333 6738 
14333 6740 
14333 4680 
14333 4678 
14333 4679 
14331 6738 
14331 6740 
14331 4680 
14331 4678 
14331 4679 
14332 4679 
12024 12028 
12259 12255 
4821 4880 
4845 4849 
4883 12282 
4704 4708 
12096 13687 
12253 4926 
4924 4928 
5057 5051 
7624 8399 
8395 8400 
14796 14792 
14811 14815 
5708 5703 
14794 14789 
14680 14675 
14705 14709 
5727 5731 
14623 14627 
5780 5776 
13073 13068 
10063 14082 
2902 2906 
5850 11806 
2916 2920 
14573 14568 
3971 3967 
11817 5863 
11814 14127 
11820 5863 
2481 2472 
6513 6503 
11739 11735 
12459 12455 
11775 10141 
5931 5926 
2522 2518 
2957 2965 
2580 10868 
2580 10867 
2621 2617 
6950 6546 
7341 7349 
10189 10193 
12529 12552 
11946 11903 
2797 2788 
14162 14166 
3000 3009 
10226 10443 
10201 10206 
3176 3182 
12339 12335 
10395 10399 
10612 10412 
10352 10348 
10568 10573 
2725 2741 
10339 10301 
15471 15460 
15356 15347 
4961 4967 
8508 8501 
290 8226 
290 8228 
4338 9064 
4338 9066 
4337 9064 
4337 9066 
4337 9065 
4337 8226 
4337 8228 
7289 290 
7289 289 
7289 291 
7288 4337 
7288 4339 
7288 290 
7288 4338 
7288 289 
7288 291 
7288 9064 
7288 9066 
7288 8226 
7288 8228 
4339 9064 
4339 9066 
4339 9065 
4339 8226 
4339 8228 
7290 4337 
7290 4339 
7290 290 
7290 4338 
7290 289 
7290 291 
7290 9064 
7290 9066 
7290 8226 
7290 8228 
289 9064 
289 9066 
289 293 
289 8226 
289 8228 
289 8227 
291 9064 
291 9066 
291 8226 
291 8228 
291 8227 
9064 8226 
9064 8228 
9064 8227 
9066 8226 
9066 8228 
9066 8227 
9065 8226 
9065 8228 
9065 8227 
14851 8212 
327 323 
9028 9024 
9029 9024 
8880 8874 
8908 8951 
8908 8950 
8815 8157 
445 449 
9544 9540 
458 454 
2169 2173 
2035 2031 
2031 2036 
1910 1914 
1930 1934 
2103 2107 
7985 7980 
7980 7987 
3827 3831 
4586 4579 
3721 3727 
3768 3772 
258 254 
11293 11297 
12840 12836 
11273 11269 
631 7875 
1757 1761 
4507 4499 
11230 11226 
122 118 
111 1494 
4465 5193 
784 780 
5172 13528 
13406 13398 
13405 13398 
13686 13690 
13554 13549 
13505 13523 
11557 11561 
13460 13465 
5105 8348 
11494 11498 
7659 7655 
9488 9432 
4256 13230 
9408 9394 
7167 7171 
6414 6420 
9311 9315 
5510 9193 
5507 9170 
2220 2224 
8118 8112 
9102 9098 
13146 13142 
7973 602 
6582 6586 
9129 9139 
9092 9083 
2237 2242 
11119 15107 
3869 3873 
3868 7069 
15059 15055 
14986 14982 
4054 4045 
11110 11106 
3933 3937 
12619 12611 
12668 12672 
6818 6822 
7878 6179 
11099 11094 
1401 11086 
5366 5362 
10951 10955 
2447 2437 
1400 1395 
1368 1373 
8628 8632 
2680 2684 
2351 2356 
2358 2370 
15253 15262 
15253 15260 
8315 8319 
8319 1616 
26 12 
15313 15317 
10840 3 
10840 1 
10840 15517 
10842 3 
10842 1 
10842 15517 
2 1304 
2 1302 
2 10841 
2 1303 
2 10840 
2 10842 
3 15518 
3 15516 
3 1701 
3 1699 
3 15517 
1 15518 
1 15516 
1 1701 
1 1699 
1 15517 
15518 1701 
15518 1699 
10841 1700 
10841 3 
10841 1 
10841 15518 
10841 15516 
10841 1701 
10841 1699 
10841 15517 
15516 1701 
15516 1699 
1303 3 
1303 1 
1303 1701 
1303 1699 
1700 15518 
1700 15516 
1304 10841 
1304 1700 
1304 3 
1304 1 
1304 1701 
1304 1699 
1302 10841 
1302 1700 
1302 3 
1302 1 
1302 1701 
1302 1699 
1259 1244 
13969 13978 
13961 13985 
14517 14523 
3424 3428 
3592 3596 
14419 14404 
14437 14441 
1702 3612 
1702 3614 
1702 6739 
1702 6738 
1702 6740 
1702 4680 
1702 4678 
1704 3612 
1704 3614 
1704 6739 
1704 6738 
1704 6740 
1704 4680 
1704 4678 
6739 4680 
6739 4678 
6739 4679 
1703 3612 
1703 3614 
1703 3613 
4680 11993 
4680 11995 
4680 14333 
4680 14331 
4680 14332 
4678 11993 
4678 11995 
4678 14333 
4678 14331 
4678 14332 
6735 11994 
3612 6738 
3612 6740 
3612 4680 
3612 4678 
3612 11993 
3612 11995 
3612 14333 
3612 14331 
3612 11994 
3614 6738 
3614 6740 
3614 4680 
3614 4678 
3614 11993 
3614 11995 
3614 14333 
3614 14331 
3614 11994 
6738 4680 
6738 4678 
6738 14333 
6738 14331 
6738 4679 
6740 4680 
6740 4678 
6740 14333 
6740 14331 
6740 4679 
3613 11994 
14333 11994 
14333 4679 
14331 11994 
14331 4679 
11993 14333 
11993 14331 
11993 14332 
11995 14333 
11995 14331 
11995 14332 
4679 14332 
899 888 
7391 4831 
12354 12326 
12295 12290 
4708 12117 
11437 11441 
4843 4853 
863 7496 
920 12221 
12215 960 
8466 8475 
11620 11624 
11576 5054 
7625 7629 
4974 7578 
5651 5645 
14683 14687 
5790 5786 
14624 14628 
14551 14555 
2938 2934 
11751 11756 
6909 6913 
6483 6498 
11761 11765 
11858 11854 
6486 6490 
11899 11894 
2514 2509 
2534 2950 
10868 10864 
2583 3014 
12532 12539 
5927 8244 
8236 2957 
10214 10177 
11917 11921 
11969 10469 
10475 10481 
8584 10629 
10630 8576 
2982 2987 
3032 3038 
12334 12374 
12377 12381 
8579 10631 
10283 10287 
3116 3112 
8496 8503 
8496 8502 
7576 4967 
7281 7286 
292 7285 
4338 9064 
4338 9066 
4338 9065 
9065 8227 
4337 8226 
4337 8228 
4337 9064 
4337 9066 
4337 9065 
4337 8227 
4339 8226 
4339 8228 
4339 9064 
4339 9066 
4339 9065 
4339 8227 
9064 8227 
9066 8227 
7289 289 
7289 291 
7289 8226 
7289 8228 
7290 4337 
7290 4339 
7290 4338 
7290 289 
7290 291 
7290 8226 
7290 8228 
7290 9064 
7290 9066 
289 8226 
289 8228 
289 7285 
289 9064 
289 9066 
291 8226 
291 8228 
291 7285 
291 9064 
291 9066 
7288 4337 
7288 4339 
7288 4338 
7288 289 
7288 291 
7288 8226 
7288 8228 
7288 9064 
7288 9066 
8226 9064 
8226 9066 
8226 290 
8228 9064 
8228 9066 
8228 290 
8227 290 
8227 4334 
9040 9036 
7224 7228 
8959 8952 
2162 8938 
2171 2175 
1169 1153 
3643 3686 
3651 3655 
2128 2132 
8021 8027 
8004 8009 
8064 8060 
227 1453 
1450 1454 
3761 3765 
6204 6200 
1751 1747 
12965 11406 
653 657 
643 768 
4482 4478 
13696 13691 
4466 4462 
736 732 
812 819 
11354 11358 
13686 13682 
13405 13411 
13576 13582 
13557 4374 
5112 5120 
5128 5124 
7748 7689 
11526 11530 
7677 7681 
8374 8370 
5567 6388 
7150 7154 
6409 6405 
2200 7203 
532 14944 
13207 6412 
13253 4226 
9331 4223 
558 3830 
9098 9093 
13164 13150 
8123 8129 
4106 4102 
4049 4053 
9080 9084 
7970 7961 
6579 6591 
6890 6894 
12609 12613 
4072 4055 
7862 7867 
1423 11107 
11105 11150 
7918 12718 
8681 15120 
2261 2265 
8641 8636 
13327 13331 
5354 12677 
2776 2772 
2777 2771 
2775 2456 
10879 10883 
6546 6540 
5339 5334 
1379 1383 
6769 6813 
10908 10897 
10892 10896 
6164 6157 
7787 7801 
1339 1343 
61 1528 
10749 10745 
10797 10801 
15183 15189 
2657 2662 
10777 7727 
8344 8349 
6058 6062 
8354 8334 
6082 6078 
1700 15516 
1700 15518 
10841 15517 
10841 1302 
10841 1304 
10841 1700 
10841 15516 
10841 15518 
1302 1700 
1302 10842 
1302 10840 
1302 3 
1302 1 
1302 15516 
1302 15518 
1302 1699 
1302 1701 
1304 1700 
1304 10842 
1304 10840 
1304 3 
1304 1 
1304 15516 
1304 15518 
1304 1699 
1304 1701 
10842 3 
10842 1 
10842 15516 
10842 15518 
10842 2 
10840 3 
10840 1 
10840 15516 
10840 15518 
10840 2 
15516 1699 
15516 1701 
15516 2 
15517 1700 
3 15516 
3 15518 
3 1303 
3 1699 
3 1701 
15518 1699 
15518 1701 
15518 2 
1 15516 
1 15518 
1 1303 
1 1699 
1 1701 
1303 1699 
1303 1701 
1283 1274 
14000 13992 
13916 3367 
14522 14518 
6630 6635 
7311 7316 
14428 14408 
6522 6518 
6968 6523 
1702 3612 
1702 3614 
1702 6739 
1702 4680 
1702 4678 
1702 6738 
1702 6740 
1704 3612 
1704 3614 
1704 6739 
1704 4680 
1704 4678 
1704 6738 
1704 6740 
1703 3612 
1703 3614 
6739 4680 
6739 4678 
6739 4679 
4680 6738 
4680 6740 
4680 14333 
4680 14331 
4680 14332 
4678 6738 
4678 6740 
4678 14333 
4678 14331 
4678 14332 
11993 4680 
11993 4678 
11993 14333 
11993 14331 
11993 14332 
11995 4680 
11995 4678 
11995 14333 
11995 14331 
11995 14332 
3613 1702 
3613 1704 
3613 6738 
3613 6740 
3612 11993 
3612 11995 
3612 11994 
3612 4680 
3612 4678 
3612 6738 
3612 6740 
3612 14333 
3612 14331 
3614 11993 
3614 11995 
3614 11994 
3614 4680 
3614 4678 
3614 6738 
3614 6740 
3614 14333 
3614 14331 
6738 14333 
6738 14331 
6738 4679 
6740 14333 
6740 14331 
6740 4679 
11994 14333 
11994 14331 
14333 4679 
14331 4679 
6727 6731 
4808 4812 
4813 4817 
7433 7437 
4679 14332 
6700 12028 
6676 11656 
4778 4773 
877 882 
877 881 
916 7456 
11625 11621 
12153 12173 
7579 4977 
5633 5629 
1194 1198 
14682 14687 
14672 14668 
5794 5790 
5784 5752 
14606 14624 
14635 5855 
13091 13086 
13079 2868 
14093 14106 
2839 2835 
2866 2856 
2866 2855 
2848 2844 
14215 14221 
5880 5876 
14122 14117 
2836 2498 
6453 6449 
12461 12474 
11727 11723 
2801 2785 
14161 14157 
12462 12474 
7346 12405 
8275 8269 
1029 1036 
10430 10479 
11974 10434 
10468 11978 
10222 10229 
8595 8591 
10560 10552 
10578 10574 
10598 10589 
10277 10261 
10283 10288 
1573 1569 
8482 8478 
1549 8454 
15344 15340 
8416 8421 
15482 15490 
4337 9064 
4337 9066 
4337 8226 
4337 8228 
4337 8227 
7287 4338 
4339 9064 
4339 9066 
4339 8226 
4339 8228 
4339 8227 
4338 9064 
4338 9066 
9065 290 
7289 289 
7289 291 
7289 8226 
7289 8228 
7290 4337 
7290 4339 
7290 4338 
7290 9064 
7290 9066 
7290 289 
7290 291 
7290 8226 
7290 8228 
289 8226 
289 8228 
289 8225 
289 9065 
291 8226 
291 8228 
291 8225 
291 9065 
7288 4337 
7288 4339 
7288 4338 
7288 9064 
7288 9066 
7288 289 
7288 291 
7288 8226 
7288 8228 
9064 289 
9064 291 
9064 8226 
9064 8228 
9064 8227 
9064 290 
9066 289 
9066 291 
9066 8226 
9066 8228 
9066 8227 
9066 290 
8226 290 
8228 290 
8227 290 
9042 9030 
7278 7262 
8864 9017 
8932 8936 
8888 8894 
9003 9007 
9545 8154 
8829 8833 
3641 3646 
2132 2136 
1887 1891 
9565 2176 
8150 8820 
1919 533 
1826 1821 
2119 2029 
2017 2013 
3701 3695 
8037 8032 
4557 4553 
11254 276 
228 214 
3746 12818 
125 129 
207 6201 
202 6199 
11398 11403 
11337 12955 
685 680 
694 690 
642 767 
11215 638 
633 637 
635 6189 
4429 4434 
758 5237 
843 5097 
5298 5294 
13636 13570 
13645 13693 
4411 4407 
4399 13510 
5168 5162 
11462 5101 
5241 5245 
7037 7041 
4390 13552 
13506 13501 
11567 11556 
13523 13529 
7642 7647 
14904 1187 
5598 5608 
9507 9511 
498 1180 
7207 7203 
7123 9462 
5539 4162 
522 527 
13184 6345 
8128 8124 
4109 4105 
8720 7103 
7103 8719 
14981 14986 
13297 13301 
591 595 
6288 8109 
9124 9120 
4040 4051 
7856 7861 
2257 2253 
15103 8683 
13327 13323 
8642 8647 
6793 6797 
10979 11042 
5383 5376 
15153 15160 
6817 10938 
10891 10886 
2343 2348 
7798 7806 
6121 6051 
15214 15208 
62 58 
15269 15265 
2719 2723 
6114 6088 
6113 6086 
1660 15299 
1663 15294 
2716 2704 
19 23 
10841 1700 
10841 15518 
10841 15516 
1302 10841 
1302 1700 
1302 10840 
1302 10842 
1302 3 
1302 1 
1302 15518 
1302 15516 
1302 1699 
1302 1701 
1304 10841 
1304 1700 
1304 10840 
1304 10842 
1304 3 
1304 1 
1304 15518 
1304 15516 
1304 1699 
1304 1701 
1700 15518 
1700 15516 
1700 15517 
15313 15307 
10840 3 
10840 1 
10840 15518 
10840 15516 
10840 2 
3 15518 
3 15516 
3 1699 
3 1701 
1303 3 
1303 1 
1303 1699 
1303 1701 
1 15518 
1 15516 
1 1699 
1 1701 
1699 15517 
1701 15517 
10842 3 
10842 1 
10842 15518 
10842 15516 
10842 2 
15518 1699 
15518 1701 
15518 2 
15516 1699 
15516 1701 
15516 2 
15515 2 
1296 1300 
14728 14721 
13869 13933 
13869 13886 
13775 13779 
7334 7316 
14386 14410 
6739 4679 
1703 3612 
1703 3614 
1703 3613 
1703 6738 
1703 6740 
6738 4678 
6738 4680 
6738 14331 
6738 14333 
6738 4679 
6740 4678 
6740 4680 
6740 14331 
6740 14333 
6740 4679 
1702 3612 
1702 3614 
1702 6738 
1702 6740 
1702 4678 
1702 4680 
1702 6739 
1704 3612 
1704 3614 
1704 6738 
1704 6740 
1704 4678 
1704 4680 
1704 6739 
3613 6738 
3613 6740 
3613 14331 
3613 14333 
4678 11995 
4678 14331 
4678 14333 
4678 6739 
4678 14332 
4680 11995 
4680 14331 
4680 14333 
4680 6739 
4680 14332 
3612 11993 
3612 6738 
3612 6740 
3612 4678 
3612 4680 
3612 11995 
3612 14331 
3612 14333 
3614 11993 
3614 6738 
3614 6740 
3614 4678 
3614 4680 
3614 11995 
3614 14331 
3614 14333 
14331 11994 
14331 4679 
14331 4681 
14333 11994 
14333 4679 
14333 4681 
11993 4678 
11993 4680 
11993 14331 
11993 14333 
11993 14332 
11995 14331 
11995 14333 
11995 14332 
11994 14332 
6703 6699 
6656 6660 
14467 14463 
14332 4679 
12031 12025 
12354 12349 
12134 12065 
12267 4733 
7504 7498 
13673 13669 
12234 12238 
12076 12192 
5682 5674 
12985 12991 
6399 6404 
14067 10065 
2928 2935 
2906 2912 
11847 11843 
14565 14569 
11809 11805 
4011 4007 
6485 12524 
2498 2549 
14185 14181 
14170 14174 
12570 12566 
10853 10857 
11960 10483 
10691 10696 
77 10692 
10644 10639 
3061 3057 
10593 10589 
15444 15438 
15448 15453 
15448 15452 
15341 15345 
7288 4337 
7288 4339 
7288 8226 
7288 8228 
7288 9065 
7288 289 
7288 291 
7288 9064 
7288 9066 
4338 7288 
4338 7290 
4338 9065 
4338 9064 
4338 9066 
9065 289 
9065 291 
7290 4337 
7290 4339 
7290 8226 
7290 8228 
7290 9065 
7290 289 
7290 291 
7290 9064 
7290 9066 
9064 8227 
9064 290 
9066 8227 
9066 290 
289 9064 
289 9066 
291 9064 
291 9066 
7289 8228 
7289 289 
7289 291 
8226 289 
8226 291 
8226 9064 
8226 9066 
8226 290 
8228 289 
8228 291 
8228 9064 
8228 9066 
8228 290 
4337 8226 
4337 8228 
4337 9064 
4337 9066 
4337 8227 
4339 8226 
4339 8228 
4339 9064 
4339 9066 
4339 8227 
8227 290 
9025 9052 
8945 8837 
479 483 
8838 8831 
9547 9543 
8789 8794 
4560 4556 
2102 2098 
2097 4583 
2096 2090 
8045 8049 
8005 4548 
8064 8059 
3762 4593 
11260 181 
3738 3743 
4613 4622 
4634 4629 
12790 12794 
4512 4508 
640 12769 
11330 11326 
4340 4348 
13574 13582 
11473 11586 
13427 13433 
8340 8344 
7651 7647 
8381 8377 
9518 9522 
9381 9387 
9398 9402 
9392 7169 
4192 4187 
9306 9200 
5485 5489 
1148 1143 
8714 6288 
13168 13154 
6288 6292 
9103 9164 
14330 14326 
3856 3850 
9150 9142 
15046 15042 
12681 8682 
12678 15098 
13324 13328 
6542 6538 
12730 12726 
3874 3878 
7891 7895 
11170 11165 
15122 8671 
5415 5419 
6815 6811 
6188 6184 
1497 1501 
7873 7878 
7879 7873 
5328 1381 
13338 7913 
13362 5322 
6167 13367 
5315 5267 
1350 11071 
2750 2745 
2751 2743 
2395 2399 
6107 6101 
6117 6121 
15196 15200 
7719 7723 
47 53 
6064 6060 
10841 10837 
10841 1700 
10841 1304 
10841 1302 
10841 15518 
10841 15517 
10841 15516 
1303 1 
1 15516 
1699 3 
1699 1303 
1699 1 
1699 15516 
15517 2 
10842 1304 
10842 1302 
10842 15518 
10842 3 
10842 15517 
10842 1 
10842 15516 
10842 2 
10840 1304 
10840 1302 
10840 15518 
10840 3 
10840 15517 
10840 1 
10840 15516 
10840 2 
1304 15518 
1304 1699 
1304 1701 
1304 3 
1304 1 
1304 15516 
15518 1699 
15518 1701 
15518 3 
15518 1 
15518 2 
1302 15518 
1302 1699 
1302 1701 
1302 3 
1302 1 
1302 15516 
15516 2 
3 1303 
3 15516 
1701 3 
1701 1303 
1701 1 
1701 15516 
1700 1304 
1700 1302 
1700 15518 
1700 15516 
403 407 
14767 14771 
13974 13978 
13924 13913 
13793 13798 
13895 3568 
3563 3547 
14388 14396 
11717 11723 
1702 6738 
1702 6740 
1702 6739 
1702 4678 
1702 4680 
1704 6738 
1704 6740 
1704 6739 
1704 4678 
1704 4680 
1703 3614 
1703 3612 
1703 11994 
13719 1735 
3613 6738 
3613 6740 
3613 14331 
3613 14333 
3614 11994 
3614 1702 
3614 1704 
3614 6738 
3614 6740 
3614 11995 
3614 11993 
3614 14331 
3614 14333 
3614 4678 
3614 4680 
3612 11994 
3612 1702 
3612 1704 
3612 6738 
3612 6740 
3612 11995 
3612 11993 
3612 14331 
3612 14333 
3612 4678 
3612 4680 
3505 3497 
3503 3499 
1722 1726 
6739 4678 
6739 4680 
6739 4679 
4678 14332 
4680 14332 
6738 14331 
6738 14333 
6738 4678 
6738 4680 
6738 4679 
6740 14331 
6740 14333 
6740 4678 
6740 4680 
6740 4679 
14331 4678 
14331 4680 
14331 4679 
14333 4678 
14333 4680 
14333 4679 
4679 14332 
11995 14331 
11995 14333 
11995 4678 
11995 4680 
11995 14332 
11993 14331 
11993 14333 
11993 4678 
11993 4680 
11993 14332 
903 899 
7389 7365 
6699 12031 
4818 4826 
7379 7375 
7457 955 
4731 4735 
11594 5054 
5044 5052 
12213 4988 
4992 8464 
5017 5012 
5014 5009 
7627 7631 
12968 5662 
5651 5647 
5806 5811 
13079 13063 
13075 13079 
13132 13136 
10078 10082 
3999 4005 
11865 2949 
2568 2560 
14218 14208 
6479 6483 
14110 10101 
3956 3961 
2517 2511 
6630 6622 
1057 11944 
11907 11902 
14170 14166 
8586 8582 
8588 8245 
10609 10581 
10667 2683 
2656 2661 
10601 10595 
10352 10357 
3160 11984 
8520 8513 
15410 10514 
3066 3062 
10297 6001 
15427 15431 
8534 8530 
5999 6003 
6000 10297 
6032 6036 
7288 8226 
7288 8228 
7288 4339 
7288 4337 
7288 289 
7288 291 
7288 9064 
7288 9066 
7288 9065 
7290 8226 
7290 8228 
7290 4339 
7290 4337 
7290 289 
7290 291 
7290 9064 
7290 9066 
7290 9065 
7289 289 
7289 291 
7289 9065 
289 9064 
289 9066 
289 9065 
291 9064 
291 9066 
291 9065 
9064 4338 
9066 4338 
4339 8227 
4339 9064 
4339 9066 
8226 4339 
8226 4337 
8226 289 
8226 291 
8226 290 
8226 9064 
8226 9066 
8228 4339 
8228 4337 
8228 289 
8228 291 
8228 290 
8228 9064 
8228 9066 
290 9064 
290 9066 
4337 8227 
4337 9064 
4337 9066 
8227 290 
8227 9064 
8227 9066 
8227 4338 
9059 9055 
457 453 
8198 450 
450 8199 
452 448 
2151 2155 
2152 8892 
493 497 
500 504 
2048 2060 
8819 8815 
9556 9564 
1833 1839 
2039 2028 
2011 8037 
1925 1929 
4576 4582 
3775 3771 
3772 3777 
8045 192 
1935 1939 
3701 12849 
225 230 
4666 4670 
3742 4625 
140 145 
125 120 
12894 12900 
4628 4624 
12833 12827 
756 740 
637 11227 
649 653 
13613 13605 
5223 5227 
4356 697 
13404 5302 
13407 5306 
11374 13640 
11354 13564 
5242 5246 
5245 5240 
13680 13667 
813 5180 
7658 5037 
7702 7697 
7226 7220 
5594 14918 
13224 13219 
8158 8162 
13215 5554 
5540 5536 
7179 7183 
9387 9382 
9318 9314 
9316 9322 
4195 4201 
8133 8138 
14967 14954 
14965 14958 
6259 6278 
6262 6278 
9189 9193 
13155 13159 
591 597 
3807 235 
3834 7098 
8710 8706 
9166 9147 
9156 12642 
9096 9092 
14297 14302 
7855 7851 
3904 6872 
2269 2273 
15055 15064 
15070 15087 
3867 1418 
12608 12614 
11217 6195 
102 97 
11159 11152 
5408 5404 
11194 11209 
6181 7885 
15123 15127 
10857 2632 
5328 1395 
6167 6159 
1374 1370 
10754 10740 
5264 5260 
7773 7768 
8313 8305 
69 63 
11066 11060 
2406 2396 
2409 2405 
10900 10904 
6094 6090 
1327 1331 
10798 10794 
1607 1602 
2694 2698 
1616 1605 
15274 1319 
10841 2 
10841 15518 
10841 15516 
1304 15518 
1304 15516 
1304 3 
1304 1 
1304 1701 
1304 1700 
1304 1699 
1302 15518 
1302 15516 
1302 3 
1302 1 
1302 1701 
1302 1700 
1302 1699 
10842 1304 
10842 1302 
10842 2 
10842 15518 
10842 15516 
10842 3 
10842 1 
10840 1304 
10840 1302 
10840 2 
10840 15518 
10840 15516 
10840 3 
10840 1 
15315 1690 
2 15518 
2 15516 
1699 1303 
1699 15517 
3 1701 
3 1699 
3 1303 
1 1701 
1 1699 
1 1303 
1701 1303 
1701 15517 
15518 3 
15518 1 
15518 1701 
15518 1700 
15518 1699 
15516 3 
15516 1 
15516 1701 
15516 1700 
15516 1699 
1700 15517 
14693 14742 
13984 13991 
13905 13897 
3373 3382 
14509 14513 
3307 3312 
1702 3612 
1702 3614 
1702 4678 
1702 6738 
1702 6740 
1702 4680 
1702 6739 
1704 3612 
1704 3614 
1704 4678 
1704 6738 
1704 6740 
1704 4680 
1704 6739 
1703 11994 
1703 3612 
1703 3614 
11994 3613 
11994 3612 
11994 3614 
4678 6738 
4678 6740 
4678 14332 
4678 6739 
4680 14332 
4680 6739 
6739 4679 
6738 4680 
6738 4679 
6740 4680 
6740 4679 
3612 11995 
3612 11993 
3612 14333 
3612 14331 
3612 4678 
3612 6738 
3612 6740 
3612 4680 
3614 11995 
3614 11993 
3614 14333 
3614 14331 
3614 4678 
3614 6738 
3614 6740 
3614 4680 
11995 14333 
11995 14331 
11995 4678 
11995 4680 
11995 14332 
11993 14333 
11993 14331 
11993 4678 
11993 4680 
11993 14332 
3613 11995 
3613 11993 
3613 14333 
3613 14331 
14333 4678 
14333 6738 
14333 6740 
14333 4680 
14333 4679 
14331 4678 
14331 6738 
14331 6740 
14331 4680 
14331 4679 
4679 6737 
14332 4679 
3536 12006 
7436 7440 
6657 6652 
4778 4782 
5076 5086 
3196 3191 
4761 4757 
5066 11468 
5995 7544 
12059 11637 
929 933 
4734 4738 
4740 4745 
4895 4899 
12207 12203 
12074 12078 
12077 7601 
7615 4996 
5003 4999 
4942 4926 
8420 8425 
5795 5789 
5714 5718 
6348 6341 
2888 2892 
13130 13114 
6428 6433 
2860 14247 
1082 1078 
5872 14137 
6480 6474 
6485 6491 
3966 3973 
11771 1060 
1061 1067 
10103 10108 
3985 3991 
14267 14271 
6626 6631 
10202 10198 
12552 12548 
5909 11886 
12530 12512 
2983 2987 
12361 12365 
12318 12314 
12420 10455 
8580 8576 
10488 10484 
1582 1587 
1582 1578 
3157 3153 
10529 10524 
8288 1542 
15401 10506 
7552 7558 
3091 3095 
15332 15328 
15322 15353 
7289 289 
7289 291 
7289 9065 
7288 289 
7288 291 
7288 8228 
7288 4339 
7288 4337 
7288 9065 
7288 9064 
7288 9066 
7290 289 
7290 291 
7290 8228 
7290 4339 
7290 4337 
7290 9065 
7290 9064 
7290 9066 
4339 9064 
4339 9066 
4337 9064 
4337 9066 
9064 290 
9064 4338 
9066 290 
9066 4338 
8228 4339 
8228 4337 
8228 9064 
8228 9066 
8228 290 
289 8228 
289 9065 
289 9064 
289 9066 
8227 289 
8227 291 
8226 7288 
8226 7290 
8226 289 
8226 291 
8226 4339 
8226 4337 
8226 9064 
8226 9066 
8226 290 
291 8228 
291 9065 
291 9064 
291 9066 
290 4338 
318 314 
9044 9040 
7284 9057 
9058 9054 
8218 8210 
8868 8864 
483 487 
7255 7259 
8182 8187 
8878 8973 
8159 8155 
8160 8150 
9566 9570 
8804 9578 
8075 8831 
1824 3679 
2081 2107 
2033 2028 
8024 8028 
2003 2007 
9592 9598 
8017 8003 
1918 1922 
3707 3713 
1979 130 
6608 6612 
4652 11276 
4655 12804 
279 11251 
4632 11335 
738 4429 
11353 4379 
4457 4452 
816 821 
13658 13643 
13624 13592 
4355 13587 
4365 4369 
5188 5250 
13688 13678 
11544 13580 
13526 13522 
11546 13581 
13519 13523 
5033 5028 
5033 5029 
7673 7669 
5012 5003 
7656 7660 
9476 9431 
7156 7161 
6398 6402 
9360 9364 
13251 13257 
542 509 
2190 2186 
5522 4138 
4156 4161 
2184 2180 
4220 4216 
6332 6419 
9203 9192 
13170 13166 
1925 7109 
3833 3837 
13295 9213 
9103 9095 
9095 9099 
1936 6601 
7868 7864 
15077 12689 
9142 9138 
9128 9086 
9082 9077 
3867 1420 
9068 6741 
9068 14328 
6741 14328 
6741 14330 
9067 14329 
9067 6741 
9067 14328 
9067 14330 
9069 14329 
9069 6741 
9069 14328 
9069 14330 
14330 6742 
14330 6743 
14328 6742 
14328 6743 
14326 14330 
627 6184 
6577 6582 
8649 8645 
12704 12710 
12704 12709 
13337 5391 
12568 8610 
5428 5422 
10710 10706 
7805 7801 
13354 13358 
5364 5368 
10942 10960 
10961 2416 
10949 10956 
7776 7756 
6118 6139 
1391 6132 
6137 6141 
15287 15282 
6097 6092 
1613 1617 
1619 1614 
8402 8408 
7717 7721 
1302 1699 
1302 3 
1302 1 
1302 1701 
1304 10842 
1304 10840 
1304 15516 
1304 15518 
1304 1699 
1304 3 
1304 1 
1304 1701 
10841 1304 
10841 15517 
10841 15516 
10841 15518 
10841 1302 
10842 15517 
10842 15516 
10842 15518 
10842 1302 
10842 2 
10842 3 
10842 1 
10840 15517 
10840 15516 
10840 15518 
10840 1302 
10840 2 
10840 3 
10840 1 
15516 1302 
15516 1699 
15516 2 
15516 3 
15516 1 
15516 1701 
15516 1700 
15518 1302 
15518 1699 
15518 2 
15518 3 
15518 1 
15518 1701 
15518 1700 
1303 3 
1303 1 
1303 1701 
2 1700 
3 1701 
1 1701 
15517 15512 
15517 2 
1699 1303 
1699 3 
1699 1 
379 398 
1218 1213 
14749 14753 
13971 13965 
3532 3528 
14515 14519 
14484 14488 
1703 3612 
1703 3614 
1703 3613 
1703 6738 
1703 6740 
11994 3612 
11994 3614 
1702 4678 
1702 4680 
1702 6738 
1702 6740 
1702 6739 
1704 4678 
1704 4680 
1704 6738 
1704 6740 
1704 6739 
6739 4679 
4678 6738 
4678 6740 
4678 11995 
4678 14333 
4678 14331 
4678 6739 
4678 14332 
4680 6738 
4680 6740 
4680 11995 
4680 14333 
4680 14331 
4680 6739 
4680 14332 
6738 14333 
6738 14331 
6738 4679 
6740 14333 
6740 14331 
6740 4679 
3612 11993 
3612 1702 
3612 1704 
3612 4678 
3612 4680 
3612 6738 
3612 6740 
3612 11995 
3612 14333 
3612 14331 
3614 11993 
3614 1702 
3614 1704 
3614 4678 
3614 4680 
3614 6738 
3614 6740 
3614 11995 
3614 14333 
3614 14331 
4679 14332 
11995 14333 
11995 14331 
11995 14332 
11993 4678 
11993 4680 
11993 14333 
11993 14331 
11993 14332 
14333 4679 
14331 4679 
6729 6724 
3613 6738 
3613 6740 
3613 14333 
3613 14331 
14339 14343 
14343 12002 
14358 14353 
3499 4829 
905 901 
11744 11740 
1718 1726 
4822 4829 
4840 4844 
7400 12326 
12314 12318 
12037 12033 
12298 12293 
14686 14691 
5737 5749 
13029 11837 
14076 14066 
14078 14083 
2888 2892 
11834 11838 
14085 14091 
14092 10097 
10170 10166 
11870 11866 
11865 11869 
11864 11869 
11753 12438 
12514 3973 
2598 2594 
2973 10623 
2973 10626 
10377 10363 
10381 10220 
10222 10214 
8237 8243 
10483 10487 
8273 1533 
3191 3221 
8592 8580 
10421 10425 
1532 8278 
3155 10243 
10650 10660 
1622 8497 
6009 6005 
7289 290 
291 7288 
291 8228 
291 8226 
291 7289 
291 8227 
291 7290 
289 7288 
289 8228 
289 8226 
289 7289 
289 8227 
289 7290 
4338 9065 
8227 9064 
8227 9066 
8227 290 
7290 9064 
7290 9066 
7290 4338 
7290 290 
7288 8228 
7288 8226 
7288 4339 
7288 4337 
7288 9064 
7288 9066 
7288 4338 
7288 290 
8228 4339 
8228 4337 
8228 7290 
8228 9064 
8228 9066 
8228 290 
8226 4339 
8226 4337 
8226 7290 
8226 9064 
8226 9066 
9064 4338 
9064 290 
9066 4338 
9066 290 
4339 7290 
4339 9064 
4339 9066 
4339 9065 
4337 7290 
4337 9064 
4337 9066 
4337 9065 
8945 8949 
3634 3627 
8158 8154 
3650 3620 
8792 9540 
8804 8798 
533 528 
2138 4551 
8035 8783 
9582 8037 
8793 9584 
8074 8050 
2117 2111 
3782 3790 
3686 3682 
3778 3773 
7985 7979 
6605 6611 
4616 4620 
640 12760 
12916 12911 
4516 11261 
758 746 
12770 4497 
13398 5280 
693 707 
696 700 
677 682 
11232 11226 
11216 11212 
11221 11225 
657 776 
678 682 
13542 13546 
5209 5213 
5198 13418 
5239 13502 
5247 5242 
13445 13449 
7626 7630 
4309 4322 
9422 9468 
13262 13258 
13193 6343 
4203 5539 
13275 7164 
4145 4141 
9190 9195 
4113 4103 
4113 4100 
6434 6892 
5495 5452 
238 213 
6240 6234 
6242 6234 
3905 3909 
8691 8696 
6897 6876 
13311 12686 
9132 9138 
2278 2282 
4053 4059 
4053 4058 
14296 14306 
3892 7074 
3933 12541 
6837 6777 
9068 14328 
9068 14330 
14328 6742 
14328 6743 
14330 6742 
14330 6743 
9069 14328 
9069 14330 
9069 6742 
9067 14328 
9067 14330 
9067 6742 
6741 9069 
6741 9067 
14329 9068 
14329 9069 
14329 9067 
12743 12739 
7871 6188 
1414 1420 
7937 12722 
7888 13349 
12717 7896 
8645 8641 
15106 15112 
11002 11006 
2301 2306 
6760 6765 
12727 6163 
5316 5305 
10938 10942 
2750 2703 
5306 6112 
8296 8292 
2712 2716 
2366 2370 
6130 6056 
15218 15212 
15209 15205 
2738 2729 
15306 1648 
1660 2732 
10815 10822 
1700 15516 
1700 15518 
1302 1700 
1302 10840 
1302 3 
1302 1 
1302 15516 
1302 15518 
1302 1701 
1302 1699 
1304 1700 
1304 10840 
1304 3 
1304 1 
1304 15516 
1304 15518 
1304 1701 
1304 1699 
10841 1302 
10841 1304 
10841 1700 
10841 15516 
10841 15518 
2 10842 
2 1302 
2 1304 
2 1303 
2 10840 
10842 1302 
10842 1304 
10842 3 
10842 1 
10842 15516 
10842 15518 
10842 15517 
10840 3 
10840 1 
10840 15516 
10840 15518 
10840 15517 
15516 1701 
15516 1699 
3 15516 
3 15518 
3 1701 
3 1699 
3 15517 
1 15516 
1 15518 
1 1701 
1 1699 
1 15517 
15518 1701 
15518 1699 
1303 3 
1303 1 
1303 1701 
1303 1699 
14839 14844 
14835 14846 
395 390 
14754 14760 
13941 13937 
14413 7301 
7304 7311 
3555 3534 
3557 3553 
3494 3490 
11708 11713 
7349 7353 
6738 3614 
6738 3612 
6738 4679 
6738 4680 
6738 4678 
6738 14333 
6738 14331 
6740 3614 
6740 3612 
6740 4679 
6740 4680 
6740 4678 
6740 14333 
6740 14331 
6739 4679 
6739 4680 
6739 4678 
4679 14333 
4679 14331 
4679 14332 
1703 3613 
1703 6738 
1703 6740 
1703 3614 
1703 3612 
1702 6739 
1702 6738 
1702 6740 
1702 3614 
1702 3612 
1702 4680 
1702 4678 
1704 6739 
1704 6738 
1704 6740 
1704 3614 
1704 3612 
1704 4680 
1704 4678 
3614 11994 
3614 4680 
3614 4678 
3614 11995 
3614 11993 
3614 14333 
3614 14331 
4680 11995 
4680 11993 
4680 14333 
4680 14331 
4680 14332 
3612 11994 
3612 4680 
3612 4678 
3612 11995 
3612 11993 
3612 14333 
3612 14331 
4678 11995 
4678 11993 
4678 14333 
4678 14331 
4678 14332 
11995 14333 
11995 14331 
11995 14332 
11993 14333 
11993 14331 
11993 14332 
3613 6738 
3613 6740 
3613 11994 
3613 14333 
3613 14331 
11994 14333 
11994 14331 
6694 4804 
7420 7413 
7407 7411 
13725 4687 
12005 12001 
7454 7450 
12360 7490 
10343 10338 
10344 10338 
10338 10342 
12123 12119 
7003 7008 
12281 10313 
7508 7535 
4723 4753 
12197 12203 
7525 950 
12242 6004 
12165 12160 
5668 5661 
5662 5669 
12972 12968 
5617 5621 
14626 14630 
14590 14595 
6916 6912 
3292 3288 
14082 14086 
5891 11875 
1087 8229 
2517 2521 
2841 2836 
6507 12461 
10123 10116 
12390 12386 
3000 3004 
12368 12376 
12340 12335 
8631 10679 
10438 11959 
11958 10464 
5924 5920 
2632 2628 
5956 5961 
10484 10479 
10501 10509 
8280 1546 
8514 8509 
3126 3114 
2685 2671 
15446 8474 
1667 1655 
7557 8441 
15489 15493 
7290 9066 
7290 4338 
7290 9064 
7290 9065 
7290 4339 
7290 4337 
7288 9066 
7288 4338 
7288 9064 
7288 9065 
7288 4339 
7288 4337 
9065 4339 
9065 4337 
7289 9065 
289 8228 
289 8226 
289 7290 
289 7288 
289 9066 
289 9064 
289 7289 
291 8228 
291 8226 
291 7290 
291 7288 
291 9066 
291 9064 
291 7289 
9064 8227 
9064 7289 
9064 4339 
9064 4337 
9066 8227 
9066 7289 
9066 4339 
9066 4337 
290 9066 
290 9064 
290 8227 
4304 4317 
8228 290 
8228 7290 
8228 7288 
8228 9066 
8228 4338 
8228 9064 
8228 4339 
8228 4337 
8226 290 
8226 7290 
8226 7288 
8226 9066 
8226 4338 
8226 9064 
8226 4339 
8226 4337 
8227 4339 
8227 4337 
8193 427 
8843 8837 
441 491 
3626 3651 
9001 8816 
2145 2149 
9016 9012 
2165 2160 
8066 8077 
8086 8135 
8095 1933 
8096 1932 
1985 1981 
4667 4616 
7973 7968 
1753 1757 
4638 4649 
4659 4640 
11341 11335 
744 748 
12758 646 
12753 11222 
1741 1737 
11300 11305 
11371 11367 
11538 4372 
5080 5086 
7014 5129 
13423 5250 
7036 7031 
11574 11552 
13527 13523 
13581 13623 
7028 7023 
13490 13494 
4332 4328 
5594 5589 
7249 7232 
13257 13261 
6391 6387 
5527 4204 
9317 9310 
6352 13183 
4218 5507 
8781 8774 
8723 8719 
7105 6250 
9209 9205 
9108 5505 
229 233 
6246 7094 
6884 6291 
3902 3906 
3924 3932 
14988 14992 
5442 6847 
11164 11171 
9068 6741 
9068 6743 
6742 9069 
6742 14330 
6742 9068 
9082 6758 
6741 14329 
6741 14328 
6743 14329 
6743 14328 
9067 6742 
9067 14330 
9067 6741 
9067 6743 
9069 14330 
9069 6741 
9069 6743 
14330 6741 
14330 6743 
628 6178 
7822 7817 
11172 11176 
11182 11188 
2298 5412 
10722 11092 
1526 8285 
10758 11040 
5386 5381 
2339 2343 
10958 10954 
2433 2429 
7777 7771 
8304 8309 
10783 11068 
15255 11048 
2719 2415 
6058 6063 
1340 1335 
15276 15281 
1337 1327 
1595 1603 
10841 15518 
10841 15516 
10841 1302 
10841 1304 
10841 1700 
10837 10841 
1302 1700 
1302 1 
1302 3 
1302 1701 
1302 1699 
1304 1700 
1304 1 
1304 3 
1304 1701 
1304 1699 
10840 15518 
10840 15516 
10840 2 
10840 1302 
10840 1304 
10840 1 
10840 3 
10842 15518 
10842 15516 
10842 2 
10842 1302 
10842 1304 
10842 1 
10842 3 
15518 1302 
15518 1304 
15518 1700 
15518 1 
15518 3 
15518 1701 
15518 1699 
1669 1673 
8417 8421 
2 1302 
2 1304 
1 1701 
1 1699 
1 15517 
15516 1302 
15516 1304 
15516 1700 
15516 1 
15516 3 
15516 1701 
15516 1699 
1701 15517 
3 1701 
3 1699 
3 15517 
1699 15517 
1283 1288 
14810 14814 
13941 13946 
13894 13886 
13934 13938 
3287 3291 
3598 6724 
14410 14405 
1702 3612 
1702 3614 
1702 4680 
1702 4678 
1704 6739 
1704 6738 
1704 6740 
1704 3612 
1704 3614 
1704 4680 
1704 4678 
6738 1702 
6738 3612 
6738 3614 
6738 4679 
6738 4680 
6738 4678 
6738 14331 
6738 14333 
6740 1702 
6740 3612 
6740 3614 
6740 4679 
6740 4680 
6740 4678 
6740 14331 
6740 14333 
3612 11994 
3612 4680 
3612 4678 
3612 11995 
3612 14331 
3612 14333 
3612 11993 
6739 1702 
6739 4679 
6739 4680 
6739 4678 
3614 11994 
3614 4680 
3614 4678 
3614 11995 
3614 14331 
3614 14333 
3614 11993 
4680 11995 
4680 14331 
4680 14333 
4680 11993 
4680 14332 
4678 11995 
4678 14331 
4678 14333 
4678 11993 
4678 14332 
11995 14331 
11995 14333 
11995 14332 
11993 14332 
4679 14331 
4679 14333 
4679 14332 
3613 11994 
3613 11995 
3613 11993 
14331 11993 
14335 14339 
14333 11993 
11994 14331 
11994 14333 
7458 7453 
883 879 
12040 12113 
7006 7002 
7526 10326 
12263 4896 
4900 10303 
4990 5000 
5689 5693 
12990 5790 
14713 14717 
5616 5620 
4177 4169 
13110 13114 
14581 14577 
6363 13117 
13134 2869 
14571 11780 
13162 13158 
6912 6916 
1070 1066 
2518 2513 
2920 2950 
6456 6462 
14180 14176 
11932 11928 
11876 11880 
12526 12530 
12531 12527 
3049 3054 
10402 3155 
3165 3159 
10390 10407 
11974 3082 
10564 10423 
8555 2648 
10592 10586 
15373 15377 
15381 15386 
8493 1557 
374 369 
7289 9064 
7289 9066 
7289 9065 
291 8228 
291 8226 
291 9064 
291 9066 
291 8227 
9064 7290 
9064 7288 
9064 8227 
9064 4337 
9064 4339 
9066 7290 
9066 7288 
9066 8227 
9066 4337 
9066 4339 
9065 4337 
9065 4339 
290 7289 
290 9064 
290 9066 
289 8228 
289 8226 
289 9064 
289 9066 
289 8227 
7290 4338 
7290 9065 
7290 4337 
7290 4339 
7288 4338 
7288 9065 
7288 4337 
7288 4339 
8228 9064 
8228 9066 
8228 7290 
8228 7288 
8228 4338 
8228 4337 
8228 4339 
8226 9064 
8226 9066 
8226 7290 
8226 7288 
8226 4338 
8226 4337 
8226 4339 
8227 4337 
8227 4339 
8219 8212 
452 448 
7284 7278 
8871 8867 
481 486 
8194 8190 
8955 8951 
502 491 
2139 2135 
2148 9561 
1818 1822 
1870 1874 
2125 2121 
9576 8041 
8993 9581 
2059 2063 
2108 4567 
8008 8013 
8022 8016 
3806 3799 
1985 1993 
8086 1973 
3708 3713 
1955 1960 
3719 11300 
12783 12779 
12783 12787 
12757 12761 
12840 11353 
11244 12764 
671 1450 
12859 12852 
11317 11321 
12941 12945 
4411 4415 
4472 4467 
13596 13591 
5262 5258 
5225 5230 
5142 5088 
11489 11498 
13451 13457 
8365 8369 
4304 4289 
14923 14928 
5589 5595 
7139 7143 
537 518 
7173 9393 
1157 1150 
1156 1150 
7181 569 
9197 9202 
2216 2211 
580 9267 
573 577 
9327 9281 
6283 6287 
9300 9296 
9110 9104 
9245 9251 
9092 9088 
4053 4044 
6236 3922 
15039 15044 
6858 6851 
5449 5435 
1416 1412 
12682 12678 
12689 12685 
2459 2454 
9068 14329 
9069 14329 
9069 14328 
9067 14328 
14329 9067 
7073 3872 
10714 10710 
12723 12718 
8630 12542 
10908 10903 
1493 7062 
7821 1404 
7821 1402 
5375 5371 
2431 2438 
10940 10935 
5315 5319 
7807 7796 
5320 11198 
1531 10663 
15155 15159 
8307 8290 
8308 8312 
11072 10778 
7744 7740 
2733 2737 
2730 2737 
32 36 
15270 15274 
6042 7731 
1326 1322 
10841 15516 
10841 1302 
10841 1304 
10841 15518 
1304 1 
1304 3 
1304 15518 
1304 1699 
1304 1701 
1304 1700 
10840 15516 
10840 1302 
10840 1304 
10840 2 
10840 1 
10840 3 
10840 15518 
10842 15516 
10842 1302 
10842 1304 
10842 2 
10842 1 
10842 3 
10842 15518 
1302 1 
1302 3 
1302 15518 
1302 1699 
1302 1701 
1302 1700 
1303 1700 
1 15518 
1 1699 
1 1701 
1 1303 
1 15517 
3 15518 
3 1699 
3 1701 
3 1303 
3 15517 
1699 1303 
1699 15517 
1701 1303 
1701 15517 
15518 1699 
15518 1701 
15516 1302 
15516 1304 
15516 1 
15516 3 
15516 1699 
15516 1701 
1234 1253 
338 328 
14791 14801 
14672 14668 
1282 1287 
432 436 
13879 13889 
13946 13942 
14359 14355 
14432 14428 
6633 6637 
1702 6739 
1702 6738 
1702 6740 
1702 3612 
1702 3614 
1702 4680 
1702 4678 
1704 6739 
1704 6738 
1704 6740 
1704 3612 
1704 3614 
1704 4680 
1704 4678 
6738 3612 
6738 3614 
6738 4680 
6738 4678 
6738 4679 
6738 14331 
6738 14333 
6740 3612 
6740 3614 
6740 4680 
6740 4678 
6740 4681 
6740 4679 
6740 14331 
6740 14333 
1703 3613 
1703 6738 
1703 6740 
1703 3612 
1703 3614 
3612 11994 
3612 4680 
3612 4678 
3612 14331 
3612 14333 
3612 11995 
3612 11993 
3614 11994 
3614 4680 
3614 4678 
3614 14331 
3614 14333 
3614 11995 
3614 11993 
6739 4680 
6739 4678 
6739 4679 
4680 14331 
4680 14333 
4680 11995 
4680 11993 
4680 14332 
4678 14331 
4678 14333 
4678 11995 
4678 11993 
4678 14332 
14331 11995 
14331 11993 
14333 11995 
14333 11993 
3613 6738 
3613 6740 
3613 11994 
3613 14331 
3613 14333 
11994 14331 
11994 14333 
14468 14472 
14465 14453 
14455 14463 
14475 14480 
4679 14331 
4679 14333 
4679 14332 
11995 14332 
11993 14332 
7459 7455 
7462 7468 
13708 13712 
920 912 
922 931 
3200 3190 
12063 12131 
12068 12125 
12075 12087 
12087 12074 
11652 12156 
5032 5028 
4990 4985 
4979 4975 
7609 7605 
7583 7579 
5663 5667 
5642 5626 
5680 5685 
4186 4182 
5716 5773 
6371 6367 
14727 14723 
13045 13049 
14064 14059 
11800 11793 
11795 11800 
11802 11798 
3966 6442 
1096 1092 
1077 12476 
10104 14082 
2514 2519 
2948 2944 
10078 3267 
6446 6451 
6447 6451 
12449 12442 
12446 12442 
10205 10201 
6457 2499 
2497 12517 
10152 10148 
2454 2817 
6548 6957 
7344 3232 
6539 10693 
12400 1031 
2800 2793 
2800 2805 
2794 2798 
14161 14154 
7357 7353 
7365 3187 
10227 12424 
10239 10368 
8584 2785 
8315 8319 
10498 10502 
3110 3106 
5993 5989 
6004 6009 
6005 6009 
3116 3124 
15451 15456 
15495 15489 
7289 9064 
7289 9066 
7289 9065 
9064 290 
9064 7288 
9064 4337 
9064 4339 
9064 8227 
9066 290 
9066 7288 
9066 4337 
9066 4339 
9066 8227 
7290 8228 
7290 8226 
7290 4338 
7290 9064 
7290 9066 
7290 4337 
7290 4339 
7290 9065 
289 8228 
289 8226 
289 9064 
289 9066 
289 8227 
291 8228 
291 8226 
291 9064 
291 9066 
291 8227 
7288 4337 
7288 4339 
7288 9065 
4338 7288 
4337 8227 
4337 9065 
8228 4338 
8228 9064 
8228 9066 
8228 7288 
8228 4337 
8228 4339 
8226 4338 
8226 9064 
8226 9066 
8226 7288 
8226 4337 
8226 4339 
4339 8227 
4339 9065 
290 8227 
1846 1829 
8902 2040 
9019 1899 
8807 9543 
8779 8775 
4659 4663 
2093 4589 
8021 8025 
196 201 
1945 1941 
1945 1949 
4652 4648 
4669 3741 
192 163 
7974 250 
4510 4505 
11257 11261 
4496 4492 
1476 1480 
12921 12925 
12865 12869 
12950 1738 
4393 4423 
12796 12800 
4489 4485 
11238 11231 
1502 1498 
1479 7053 
13633 13629 
4382 4378 
11316 13560 
4439 5217 
835 823 
834 829 
7036 1506 
13579 11457 
5142 5076 
8334 8305 
8300 8305 
5130 5124 
13425 5238 
5178 5174 
7779 7775 
11466 11470 
7711 7705 
8361 8366 
7614 7609 
14899 14905 
8156 8163 
5550 5554 
7139 14947 
2187 2182 
4198 13185 
1150 1146 
7120 7116 
9349 9353 
1939 6241 
1927 1923 
1930 1926 
9246 9241 
6273 9151 
9134 9168 
7962 15033 
9250 9236 
12638 12633 
5470 5487 
609 613 
243 239 
15034 15063 
11144 11139 
12662 12671 
9069 14330 
9069 14328 
9068 14330 
9068 14328 
9068 14329 
7942 7935 
11121 11117 
2238 2242 
15113 15109 
15116 15099 
2292 2296 
12665 2299 
9067 14329 
10886 10881 
12580 11006 
12581 11006 
10914 10910 
13364 11185 
5409 5405 
5419 5414 
6825 10941 
5290 5295 
1527 8289 
2775 2779 
7806 7802 
1370 1376 
10771 10766 
15176 15180 
2725 2738 
6084 7785 
1535 1540 
1610 1606 
15276 15280 
15275 15280 
10833 10829 
15517 10841 
15517 1 
15517 3 
10842 15518 
10842 15516 
10842 2 
10842 1302 
10842 1304 
10842 15517 
10842 1 
10842 3 
10840 15518 
10840 15516 
10840 2 
10840 1302 
10840 1304 
10840 15517 
10840 1 
10840 3 
15518 1302 
15518 1304 
15518 1 
15518 3 
15518 1700 
15518 1701 
15518 1699 
15516 1302 
15516 1304 
15516 1 
15516 3 
15516 1700 
15516 1701 
15516 1699 
1 1701 
1 1699 
1 1303 
3 1701 
3 1699 
3 1303 
10841 1 
10841 3 
2 1302 
2 1304 
2 10841 
2 1303 
1302 1 
1302 3 
1302 1701 
1302 1699 
1701 1303 
1304 1 
1304 3 
1304 1701 
1304 1699 
1699 1303 
390 394 
13996 13991 
13807 13802 
3380 3384 
14026 14537 
7301 7305 
3474 3478 
1703 6740 
1703 6738 
1703 3612 
1703 3614 
3612 11994 
3612 4680 
3612 4678 
3612 11995 
3612 11993 
3612 14331 
3612 14333 
3614 11994 
3614 4680 
3614 4678 
3614 11995 
3614 11993 
3614 14331 
3614 14333 
6740 3612 
6740 3614 
6740 3613 
6740 4679 
6740 4680 
6740 4678 
6740 14331 
6740 14333 
1702 6739 
1702 6740 
1702 6738 
1702 3612 
1702 3614 
1702 4680 
1702 4678 
1704 6739 
1704 6740 
1704 6738 
1704 3612 
1704 3614 
1704 4680 
1704 4678 
13746 13742 
3613 14331 
3613 14333 
11720 7359 
6738 3612 
6738 3614 
6738 3613 
6738 4679 
6738 4680 
6738 4678 
6738 14331 
6738 14333 
6739 4679 
6739 4680 
6739 4678 
4680 11995 
4680 11993 
4680 14331 
4680 14333 
4680 14332 
4678 11995 
4678 11993 
4678 14331 
4678 14333 
4678 14332 
11995 14331 
11995 14333 
11995 14332 
11993 14331 
11993 14333 
11993 14332 
4679 14331 
4679 14333 
4679 14332 
11994 3613 
11994 14331 
11994 14333 
3498 3502 
6656 7437 
934 929 
4868 12284 
12131 12103 
4721 11644 
12217 12221 
4912 4917 
7639 7633 
14854 14858 
14855 14859 
5677 5664 
5634 5630 
5663 5668 
5811 5815 
5760 13019 
4171 13121 
5720 5724 
5748 5744 
14062 14066 
11819 11815 
11802 11806 
1130 1109 
10066 14076 
6325 6440 
6487 6491 
10084 11760 
2514 2510 
14265 2851 
14187 14183 
14286 14282 
14280 14289 
6499 6470 
6498 6473 
3966 3962 
12467 12471 
2831 2827 
1041 12411 
10159 10163 
10875 10870 
3019 3015 
8241 8245 
10441 10446 
2572 2576 
2812 10863 
2819 2815 
12370 10358 
11952 11956 
12349 12353 
3173 3181 
1568 1564 
11985 11990 
11992 11988 
8507 2690 
8479 8475 
1613 1608 
15441 15432 
1651 15353 
1657 15353 
15418 15414 
3118 3114 
15335 15339 
289 8226 
289 8228 
289 7290 
289 7288 
289 8227 
289 9064 
289 9066 
291 8226 
291 8228 
291 7290 
291 7288 
291 8227 
291 9064 
291 9066 
8226 7290 
8226 7288 
8226 9064 
8226 9066 
8226 9065 
8226 4337 
8226 4339 
8228 7290 
8228 7288 
8228 9064 
8228 9066 
8228 9065 
8228 4337 
8228 4339 
8227 9064 
8227 9066 
8227 9065 
9065 4337 
9065 4339 
290 7290 
290 7288 
290 9064 
290 9066 
290 7289 
9064 7289 
9064 4337 
9064 4339 
9066 7289 
9066 4337 
9066 4339 
7289 4337 
7289 4339 
7290 9064 
7290 9066 
7290 4337 
7290 4339 
7288 9064 
7288 9066 
7288 4337 
7288 4339 
4338 8226 
4338 8228 
4338 7290 
4338 7288 
7252 8178 
453 447 
8153 8147 
8922 8918 
8838 8834 
8952 8948 
8979 9572 
9570 9575 
2155 2159 
3821 3825 
1833 1812 
4562 4567 
9597 1999 
3813 8064 
8765 8770 
1783 1778 
1798 13780 
4677 4673 
4599 4606 
3764 4529 
212 216 
220 216 
1975 223 
221 227 
12912 12916 
1761 1753 
11262 11257 
11259 11263 
6574 6569 
6573 6569 
7013 7009 
13683 13687 
13576 11571 
13590 827 
13666 13673 
13669 13673 
11533 11561 
804 5186 
13491 13500 
7772 7767 
4305 4274 
9465 9470 
14932 14936 
5582 13209 
9447 9451 
9545 7165 
7157 9548 
7157 9547 
14952 7114 
13258 13275 
13249 13253 
13247 13251 
4152 4156 
13181 13172 
13169 13164 
6245 7096 
2206 2210 
9254 9258 
9255 2204 
15047 15051 
14988 14993 
12644 12657 
14994 12652 
7856 7852 
11126 11122 
11133 11128 
12604 12600 
12561 6831 
6829 6825 
12724 12729 
5412 5421 
13380 5295 
11011 15126 
5382 5378 
10962 11032 
2292 2349 
1384 1380 
10762 11057 
41 36 
2407 2411 
15203 15199 
1304 1700 
1304 10842 
1304 10840 
1304 1 
1304 3 
1304 1699 
1304 1701 
1304 15517 
1304 15516 
1304 15518 
2 1304 
2 1302 
2 1303 
2 10842 
2 10840 
1303 1700 
1303 1 
1303 3 
1303 1699 
1303 1701 
1305 10833 
1700 15517 
1302 1700 
1302 10842 
1302 10840 
1302 1 
1302 3 
1302 1699 
1302 1701 
1302 15517 
1302 15516 
1302 15518 
10841 15516 
10841 15518 
1 1699 
1 1701 
1 10841 
1 15516 
1 15518 
3 1699 
3 1701 
3 10841 
3 15516 
3 15518 
10842 1 
10842 3 
10842 15516 
10842 15518 
1699 15517 
1699 15516 
1699 15518 
1701 15517 
1701 15516 
1701 15518 
10840 1 
10840 3 
10840 15516 
10840 15518 
14679 14675 
13884 13880 
13805 13816 
3577 3582 
14550 14546 
3435 3431 
3376 3309 
3315 3310 
7307 7311 
14526 14522 
3460 3456 
7333 7329 
1702 3612 
1702 3614 
1702 4680 
1702 4678 
1702 6740 
1702 6738 
1702 6739 
1704 3612 
1704 3614 
1704 4680 
1704 4678 
1704 6740 
1704 6738 
1704 6739 
3613 1702 
3613 1704 
3613 1703 
1703 3612 
1703 3614 
1703 6740 
1703 6738 
3612 4680 
3612 4678 
3612 6740 
3612 6738 
3612 14333 
3612 11995 
3612 11993 
3612 11994 
3612 14331 
3614 4680 
3614 4678 
3614 6740 
3614 6738 
3614 14333 
3614 11995 
3614 11993 
3614 11994 
3614 14331 
11994 14331 
3517 3504 
14371 14367 
6739 4681 
6739 4679 
4680 6740 
4680 6738 
4680 14333 
4680 11995 
4680 11993 
4680 6739 
4680 14331 
4678 6740 
4678 6738 
4678 14333 
4678 11995 
4678 11993 
4678 6739 
4678 14331 
4679 14331 
11995 14331 
11995 14332 
11993 14331 
11993 14332 
6740 14333 
6740 4679 
6740 14331 
6738 14333 
6738 4679 
6738 14331 
14333 11995 
14333 11993 
14333 11994 
14333 4679 
14342 6705 
12048 12043 
12033 12038 
11667 11651 
13715 4717 
11420 11424 
955 962 
5034 5030 
12223 12218 
4887 4891 
4884 4889 
12239 7551 
12090 12097 
4972 4968 
5800 5804 
14862 14866 
12998 12994 
14618 14614 
5845 5841 
1926 1105 
5871 11851 
2922 2926 
5873 11851 
6450 6455 
4020 4007 
12466 12462 
14227 14223 
2866 2859 
10681 6966 
10679 6966 
10388 10392 
3214 3187 
8248 8253 
2774 2762 
8574 10512 
5955 10528 
10541 10537 
7540 7535 
15357 8494 
1665 15312 
1658 15334 
8418 8423 
449 467 
289 8227 
289 9064 
289 9066 
291 8227 
291 9064 
291 9066 
290 9064 
290 9066 
290 7289 
8227 9065 
8227 9064 
8227 9066 
9064 7289 
9066 7289 
7290 4338 
7290 289 
7290 291 
7290 290 
7290 4337 
7290 4339 
7290 9064 
7290 9066 
7288 4338 
7288 289 
7288 291 
7288 290 
7288 4337 
7288 4339 
7288 9064 
7288 9066 
4338 7289 
4337 9064 
4337 9066 
4337 7289 
4339 9064 
4339 9066 
4339 7289 
8226 7290 
8226 7288 
8226 289 
8226 291 
8226 9065 
8226 4337 
8226 4339 
8226 9064 
8226 9066 
8228 7290 
8228 7288 
8228 289 
8228 291 
8228 9065 
8228 4337 
8228 4339 
8228 9064 
8228 9066 
9065 4337 
9065 4339 
302 297 
8181 7256 
9574 9578 
1892 1897 
8811 8816 
8811 8815 
8101 8097 
513 1912 
3813 8761 
9591 9595 
3745 3733 
4521 4517 
1994 148 
12916 12921 
12898 12902 
4673 4669 
4510 4506 
4508 4504 
154 138 
6591 6587 
1750 1745 
12878 12874 
12855 12863 
1738 1731 
11309 11339 
11363 11368 
7065 7058 
4437 4441 
849 5141 
5141 5145 
5221 5216 
5258 5262 
11436 11440 
13516 13511 
5130 5117 
11533 11528 
13487 13482 
13489 13493 
11474 11478 
5238 5247 
7628 7619 
7643 7638 
7643 7618 
14919 14924 
14872 14861 
14922 14918 
5572 5566 
9479 9450 
13205 13201 
7147 7154 
4216 4225 
4159 13179 
6415 6405 
9116 9111 
4123 4127 
4142 4137 
6270 6336 
9294 9299 
3854 551 
235 8740 
15042 15037 
15065 15069 
8669 8673 
12578 12583 
12689 2280 
15114 12666 
12669 12665 
7933 7929 
7893 6176 
15083 11128 
11115 11002 
11003 12601 
66 71 
10719 10715 
10720 10716 
10717 10711 
10751 10745 
15101 15097 
15100 13335 
10953 10957 
6151 6140 
10708 10713 
5386 5379 
11196 11206 
2693 2697 
2719 2724 
10813 10817 
1598 1603 
1334 1338 
1343 1347 
1686 15287 
6094 6098 
6046 6042 
1312 15292 
10841 15516 
10841 15518 
1700 1303 
1303 3 
1303 1 
2 1303 
2 10842 
2 10840 
10842 15516 
10842 15518 
10842 3 
10842 1 
10840 15516 
10840 15518 
10840 3 
10840 1 
15516 3 
15516 1 
15517 1699 
15517 1701 
15517 10841 
1699 1303 
1699 15516 
1699 15518 
1699 3 
1699 1 
15518 3 
15518 1 
1302 15517 
1302 2 
1302 1699 
1302 1701 
1302 10841 
1302 10842 
1302 10840 
1302 15516 
1302 15518 
1302 3 
1302 1 
1304 15517 
1304 2 
1304 1699 
1304 1701 
1304 10841 
1304 10842 
1304 10840 
1304 15516 
1304 15518 
1304 3 
1304 1 
1701 1303 
1701 15516 
1701 15518 
1701 3 
1701 1 
382 386 
13873 13869 
14005 14009 
3427 3423 
3432 3436 
14514 14518 
7295 7299 
1753 1762 
3612 11993 
3612 11995 
3612 14333 
3612 6740 
3612 4680 
3612 4678 
3612 14331 
3614 11993 
3614 11995 
3614 14333 
3614 6740 
3614 4680 
3614 4678 
3614 14331 
11994 3613 
11994 3612 
11994 3614 
3613 11993 
3613 11995 
3613 14333 
3613 14331 
3513 3509 
11691 11698 
6621 6626 
12329 12334 
1731 1737 
1702 6738 
1702 3612 
1702 3614 
1702 6740 
1702 6739 
1702 4680 
1702 4678 
1704 6738 
1704 3612 
1704 3614 
1704 6740 
1704 6739 
1704 4680 
1704 4678 
1703 6738 
1703 6740 
1703 6739 
6740 4680 
6740 4678 
6740 14331 
6740 4679 
6738 3612 
6738 3614 
6738 14333 
6738 4680 
6738 4678 
6738 14331 
6738 4679 
11993 14333 
11993 4680 
11993 4678 
11993 14331 
11993 14332 
11995 14333 
11995 4680 
11995 4678 
11995 14331 
11995 14332 
4680 14331 
4680 14332 
4678 14331 
4678 14332 
6739 4680 
6739 4678 
6739 4679 
14332 4679 
14331 4679 
14333 6740 
14333 4680 
14333 4678 
14333 4679 
6559 6563 
7372 10330 
4827 4835 
13699 11597 
11656 4736 
10309 10313 
12128 12071 
12073 12132 
4887 4893 
4893 4897 
12264 12269 
12230 12195 
12235 12239 
4999 7602 
1211 14829 
5707 5703 
13011 13015 
11791 5872 
11791 11802 
1098 1103 
14264 2877 
14211 14215 
8661 8657 
10139 10135 
2550 2546 
14276 14280 
11737 12441 
2470 2559 
6543 6930 
10617 10621 
10449 10379 
10625 10633 
10591 5946 
2997 3002 
10246 10236 
3186 3190 
10542 10412 
15377 15384 
15426 15353 
7568 7550 
15336 15341 
8226 9064 
8226 9066 
8226 9065 
8226 4337 
8226 4339 
8228 9064 
8228 9066 
8228 9065 
8228 4337 
8228 4339 
289 8226 
289 8228 
289 9064 
289 9066 
289 8227 
291 8226 
291 8228 
291 9064 
291 9066 
291 8227 
7290 289 
7290 291 
7290 4338 
7290 8226 
7290 8228 
7290 9064 
7290 9066 
7290 4337 
7290 4339 
7288 289 
7288 291 
7288 4338 
7288 8226 
7288 8228 
7288 9064 
7288 9066 
7288 4337 
7288 4339 
7289 4337 
7289 4339 
4338 7289 
9064 8227 
9064 7289 
9064 4337 
9064 4339 
9066 8227 
9066 7289 
9066 4337 
9066 4339 
9065 4337 
9065 4339 
8227 9065 
290 9064 
290 9066 
290 8227 
344 338 
8959 7242 
3630 3634 
3626 3622 
8890 9000 
8155 8151 
3662 3668 
1813 1819 
1866 1872 
2025 2029 
2024 2029 
8802 8798 
8104 8109 
2103 2074 
2125 2130 
3849 8082 
4539 4578 
7989 7997 
3817 3840 
187 143 
154 150 
152 183 
7996 8000 
279 260 
12828 12834 
4494 4498 
4507 4502 
12767 644 
6211 6206 
6586 6582 
11364 11368 
11340 11335 
11326 11321 
11326 11322 
11334 11338 
4456 4460 
810 7802 
13621 13617 
11435 5032 
13415 13419 
5176 5171 
8436 8432 
5093 7684 
7719 7724 
7632 7704 
14900 14894 
4328 4323 
13262 9378 
4250 4254 
4188 4192 
2167 7188 
1137 1142 
7118 7112 
9315 9311 
13276 13280 
6351 4123 
568 574 
6259 6272 
2203 9253 
14995 14991 
4135 13170 
3850 8082 
7092 3908 
6286 6279 
2235 7864 
2252 2256 
8673 8660 
12628 12623 
12627 12631 
12638 12634 
5467 5472 
9068 6743 
9068 6741 
9067 6743 
9067 6741 
7945 7950 
7962 7848 
7075 7079 
12715 12709 
7877 7881 
7876 7880 
7915 7911 
6790 6765 
6791 6767 
6743 9069 
6741 9069 
11106 11100 
11184 11180 
11085 1387 
11209 5262 
5206 5198 
2734 2738 
10768 10774 
8300 8296 
5314 6128 
11038 10802 
15145 15161 
6057 6053 
15243 15250 
10841 15517 
10841 15518 
10841 15516 
10842 15518 
10842 15516 
10842 3 
10842 1 
10840 15518 
10840 15516 
10840 3 
10840 1 
2 1304 
2 1302 
2 1303 
2 10842 
2 10840 
15517 1700 
1303 1701 
1303 1699 
1303 3 
1303 1 
1304 1701 
1304 1699 
1304 10842 
1304 10841 
1304 10840 
1304 15517 
1304 15518 
1304 15516 
1304 3 
1304 1 
1302 1701 
1302 1699 
1302 10842 
1302 10841 
1302 10840 
1302 15517 
1302 15518 
1302 15516 
1302 3 
1302 1 
15518 3 
15518 1 
15518 1700 
15516 3 
15516 1 
15516 1700 
1701 15517 
1701 15518 
1701 15516 
1701 3 
1701 1 
1699 15517 
1699 15518 
1699 15516 
1699 3 
1699 1 
386 390 
14796 14671 
14669 14789 
376 412 
13979 13975 
13854 13858 
3328 14043 
3363 14033 
14537 14533 
3368 14528 
14543 3275 
3268 7315 
3473 14418 
1707 1703 
3613 1702 
3613 1704 
1703 3613 
1703 3612 
1703 6740 
1703 6738 
1703 3614 
3612 6740 
3612 6738 
3612 11995 
3612 11994 
3612 4680 
3612 4678 
3612 14333 
3612 14331 
3612 11993 
3614 11995 
3614 11994 
3614 4680 
3614 4678 
3614 14333 
3614 14331 
3614 11993 
1702 3612 
1702 6740 
1702 6738 
1702 3614 
1702 6739 
1702 4680 
1702 4678 
1704 3612 
1704 6740 
1704 6738 
1704 3614 
1704 6739 
1704 4680 
1704 4678 
11994 14333 
11994 14331 
14402 14406 
14402 14409 
7375 7381 
4680 14333 
4680 14331 
4680 11993 
4680 14332 
4678 14333 
4678 14331 
4678 11993 
4678 14332 
6739 4680 
6739 4678 
6739 4679 
6740 3614 
6740 4680 
6740 4678 
6740 14333 
6740 14331 
6740 4679 
6738 3614 
6738 4680 
6738 4678 
6738 14333 
6738 14331 
6738 4679 
11993 14332 
11995 4680 
11995 4678 
11995 14333 
11995 14331 
11995 14332 
4679 14332 
14333 11993 
14333 4679 
14331 11993 
14331 4679 
4792 4796 
6572 6568 
7450 7462 
4812 4870 
4845 4819 
4828 4835 
4822 4883 
10297 12242 
12237 12232 
12188 12192 
4907 4903 
4946 4950 
12975 12970 
14611 14637 
14635 14630 
5795 5788 
5748 5742 
11827 11832 
13006 13011 
11837 13000 
13017 13011 
5854 5858 
5859 5855 
11787 11792 
13072 13068 
14268 14258 
14265 14258 
2550 2546 
2892 2888 
12516 12521 
5909 5920 
11878 11873 
4033 4028 
3015 3011 
12340 12336 
12383 12388 
8605 8611 
8618 8613 
2799 2804 
10621 10625 
6971 6967 
12369 12365 
6543 6940 
6544 6940 
2620 2627 
3176 3182 
3180 3176 
3170 3166 
10373 10365 
11976 11972 
8593 10665 
8589 8581 
10515 10507 
15379 15375 
10269 10274 
8470 8462 
5971 5976 
10288 6030 
289 7290 
289 7288 
289 8228 
289 8226 
289 9065 
289 9064 
289 9066 
291 7290 
291 7288 
291 8228 
291 8226 
291 9065 
291 9064 
291 9066 
7290 4338 
7290 8228 
7290 8226 
7290 9065 
7290 9064 
7290 9066 
7290 4339 
7290 4337 
7288 4338 
7288 8228 
7288 8226 
7288 9065 
7288 9064 
7288 9066 
7288 4339 
7288 4337 
9064 4339 
9064 4337 
9064 8227 
9064 7289 
9066 4339 
9066 4337 
9066 8227 
9066 7289 
9065 7287 
9065 7289 
7289 9063 
290 8228 
290 8226 
290 9064 
290 9066 
290 8227 
511 507 
8828 8824 
1897 1893 
9560 9566 
9528 9549 
2129 2124 
8123 8127 
8799 8795 
9587 9592 
1794 1790 
3704 3708 
4542 4538 
223 214 
12858 12864 
4481 11249 
648 655 
6216 6206 
6198 6204 
6572 6568 
11306 12810 
11234 11230 
6191 666 
6190 659 
11343 11339 
11317 11321 
784 779 
7026 7021 
7045 7789 
831 4354 
11566 11570 
11494 5066 
13441 13436 
7689 7699 
7713 7708 
8228 9064 
8228 9066 
8228 4339 
8228 4337 
8226 9064 
8226 9066 
8226 4339 
8226 4337 
4338 7289 
4339 8227 
4339 7289 
4337 8227 
4337 7289 
14915 14910 
13232 13237 
4283 4277 
4283 4276 
14934 14930 
9396 9400 
14939 14943 
9430 9434 
6374 6378 
7137 7143 
6375 6392 
4211 4206 
4120 4116 
9539 9543 
13177 13188 
13187 13098 
9171 9112 
9163 4117 
9154 9150 
7111 1933 
7111 7107 
9261 9303 
7984 7980 
602 7975 
613 609 
610 614 
7979 593 
8732 8738 
9091 9218 
15041 11164 
8695 8690 
8679 6871 
12600 12591 
12592 6854 
623 627 
12687 12622 
12565 12557 
6834 8626 
9069 6743 
6977 6981 
7864 7929 
15063 11137 
15102 15106 
11191 11187 
6994 6989 
2783 2779 
10919 10923 
45 53 
5359 5371 
5358 5372 
15174 15178 
10805 10809 
1601 1597 
2710 2706 
1591 1586 
6050 6042 
10842 3 
10842 1 
10842 15516 
10842 15518 
10840 3 
10840 1 
10840 15516 
10840 15518 
10841 15516 
10841 15518 
2 1302 
2 1304 
2 1303 
2 10842 
2 10840 
3 1701 
3 1699 
3 1700 
3 15516 
3 15518 
1701 15516 
1701 15518 
1699 15516 
1699 15518 
1303 3 
1303 1 
1303 1701 
1303 1699 
1303 1700 
1 1701 
1 1699 
1 1700 
1 15516 
1 15518 
15517 1701 
15517 1699 
1304 10842 
1304 10840 
1304 15517 
1304 3 
1304 1 
1304 1701 
1304 1699 
1304 15516 
1304 15518 
1302 10842 
1302 10840 
1302 15517 
1302 3 
1302 1 
1302 1701 
1302 1699 
1302 15516 
1302 15518 
14796 14790 
355 351 
356 361 
14792 1239 
14665 14659 
1250 1246 
13979 13983 
14041 14037 
13928 13933 
3432 3464 
7298 7316 
1766 1743 
3467 14396 
7324 7333 
7317 7321 
1703 3614 
1703 3612 
1703 6740 
1703 6738 
3614 1702 
3614 11993 
3614 11995 
3614 14331 
3614 14333 
3614 4680 
3614 4678 
3614 6740 
3614 6738 
3612 1702 
3612 11993 
3612 11995 
3612 14331 
3612 14333 
3612 4680 
3612 4678 
3612 6740 
3612 6738 
3613 11994 
3613 11993 
3613 11995 
11994 3614 
11994 3612 
11994 14331 
11994 14333 
14336 6730 
14422 7391 
7332 7325 
1702 4680 
1702 4678 
1702 6740 
1702 6738 
1702 6739 
1704 3614 
1704 3612 
1704 4680 
1704 4678 
1704 6740 
1704 6738 
1704 6739 
6740 4679 
6739 4679 
6738 4679 
4680 6740 
4680 6738 
4680 14332 
4680 6739 
11993 14331 
11993 14333 
11993 4680 
11993 4678 
11993 14332 
11995 14331 
11995 14333 
11995 4680 
11995 4678 
11995 14332 
4678 6740 
4678 6738 
4678 14332 
4678 6739 
14331 4680 
14331 4678 
14331 6740 
14331 6738 
14331 4679 
14332 4679 
14333 4680 
14333 4678 
14333 6740 
14333 6738 
14333 4679 
11685 11680 
7415 11670 
7468 7449 
6710 6704 
4705 4709 
12116 12112 
11595 11600 
12080 12131 
4867 4878 
854 12182 
12181 12082 
12226 12230 
4910 4915 
11617 11610 
11636 11640 
4959 4965 
14842 14847 
5664 5685 
12975 12980 
5719 13207 
12988 12992 
13202 13198 
5791 5795 
5826 5821 
5787 5796 
14721 10046 
5836 14590 
4150 13106 
11816 11797 
13099 13093 
2893 2888 
13064 13059 
1070 1065 
2541 2546 
6512 6508 
2564 8614 
2870 2875 
6629 6634 
5920 5927 
11930 11935 
4031 6804 
10437 10441 
6543 10700 
10682 10678 
8231 8237 
10709 8248 
10655 8245 
10521 10517 
10266 10259 
3172 3179 
8498 15352 
1586 1590 
15365 15348 
15349 15365 
6031 6037 
15347 15425 
15317 15326 
291 8228 
291 8226 
291 8227 
9060 9056 
9065 290 
8873 8877 
3619 3627 
8839 8835 
9547 9551 
1825 1820 
2046 2050 
8135 8131 
8117 8136 
3770 3766 
2100 2104 
3799 186 
8074 8081 
1944 1949 
1782 1787 
4517 4512 
247 251 
241 228 
1963 1955 
7939 11240 
120 1473 
11383 11387 
748 4430 
678 674 
687 7797 
13596 11528 
794 4369 
5201 5193 
11439 11443 
11442 11446 
11548 11539 
11469 11461 
8377 8371 
7672 7676 
7688 7683 
289 8227 
4339 7289 
4339 9066 
4339 9064 
4339 8227 
4337 7289 
4337 9066 
4337 9064 
4337 8227 
8228 289 
8228 4339 
8228 4337 
8228 9065 
8228 9066 
8228 9064 
8228 290 
9066 290 
9066 8227 
7289 9066 
7289 9064 
7289 4338 
8226 289 
8226 4339 
8226 4337 
8226 9065 
8226 9066 
8226 9064 
8226 290 
9064 290 
9064 8227 
9064 4338 
7288 8228 
7288 8226 
7288 4339 
7288 4337 
7288 9065 
7288 9066 
7288 9064 
290 8227 
7290 8228 
7290 8226 
7290 4339 
7290 4337 
7290 9065 
7290 9066 
7290 9064 
4333 4321 
14879 14883 
5595 5601 
4300 4296 
9463 9467 
9486 9490 
14926 14922 
9368 9374 
13243 13248 
4168 4172 
9495 538 
9347 9315 
4175 4181 
4155 4170 
9323 9243 
4238 13279 
3831 3840 
9273 9269 
9223 9219 
594 603 
9094 9090 
3854 3858 
6868 8683 
12623 12619 
9087 9083 
9082 9078 
7847 7855 
3924 3919 
2289 12672 
14315 6761 
6748 6743 
9067 6742 
9069 6742 
9068 6741 
9068 6742 
11177 15063 
11122 11118 
11009 11005 
2273 2277 
2347 2343 
6999 1507 
13373 13369 
11072 11066 
11066 11070 
2433 2429 
1513 1523 
15071 13351 
15131 15143 
5386 5379 
5379 5383 
5392 2388 
5274 13407 
6079 6083 
5321 1388 
5361 5365 
11031 11035 
8344 34 
6131 5267 
46 31 
1366 1362 
15164 15169 
6113 6117 
6116 6109 
7747 7739 
7739 7735 
15282 15286 
10841 1 
10841 3 
10840 15517 
10840 1 
10840 3 
10840 15515 
10840 15516 
10840 15518 
2 10840 
2 10842 
2 1303 
2 10841 
10842 15517 
10842 1 
10842 3 
10842 15516 
10842 15518 
1304 1700 
1304 2 
1304 10840 
1304 10842 
1304 1699 
1304 1701 
1304 1 
1304 3 
1304 15516 
1304 15518 
1 15516 
1 15518 
3 15516 
3 15518 
1302 1700 
1302 2 
1302 10840 
1302 10842 
1302 1699 
1302 1701 
1302 1 
1302 3 
1302 15516 
1302 15518 
1699 1303 
1699 1 
1699 3 
1699 15516 
1699 15518 
1303 1701 
1303 1 
1303 3 
1700 15516 
1700 15518 
1701 1 
1701 3 
1701 15516 
1701 15518 
14032 14038 
13918 13924 
13928 13933 
13802 13796 
13802 13797 
6492 6488 
6488 6493 
3276 3282 
3410 3414 
7293 3306 
3554 3550 
14424 14429 
7316 7312 
3613 11994 
3613 11993 
3613 11995 
3614 11994 
3614 6740 
3614 6738 
3614 4680 
3614 4678 
3614 11993 
3614 11995 
3614 14333 
3614 14331 
3612 11994 
3612 6740 
3612 6738 
3612 4680 
3612 4678 
3612 11993 
3612 11995 
3612 14333 
3612 14331 
11993 14333 
11993 14331 
11993 14332 
11995 14333 
11995 14331 
11995 14332 
1703 3614 
1703 3612 
1703 6740 
1703 6738 
1702 3614 
1702 3612 
1702 6739 
1702 6740 
1702 6738 
1702 4680 
1702 4678 
1704 3614 
1704 3612 
1704 6739 
1704 6740 
1704 6738 
1704 4680 
1704 4678 
6740 4680 
6740 4678 
6740 14333 
6740 14331 
6740 4679 
6738 4680 
6738 4678 
6738 14333 
6738 14331 
6738 4679 
11994 14333 
11994 14331 
14333 4679 
3476 3480 
6739 4680 
6739 4678 
6739 4679 
4680 11993 
4680 11995 
4680 14333 
4680 14331 
4680 14332 
4678 11993 
4678 11995 
4678 14333 
4678 14331 
4678 14332 
4679 14332 
14331 4679 
7488 7482 
12319 12313 
12311 3208 
12114 12109 
4758 4867 
868 898 
952 12216 
7507 7512 
3186 3182 
12068 12135 
4888 4893 
11615 11611 
12081 5033 
12164 12170 
4905 4909 
4954 4960 
14809 14814 
5621 5652 
14696 14692 
13115 13121 
13122 5764 
14718 10049 
13188 13109 
2910 2905 
11854 2945 
1069 12470 
5866 5870 
3247 10085 
2563 2559 
6519 6523 
10085 10089 
10142 10148 
12551 12559 
6811 6804 
2590 2596 
6941 6945 
8657 8651 
2802 10622 
10341 10347 
10574 10578 
3036 10496 
3035 10563 
8253 8257 
10366 10376 
10401 10517 
8465 8460 
7540 7536 
5967 5973 
1579 1584 
15359 8499 
15404 15408 
15355 15350 
15476 15472 
7290 8226 
7290 8228 
7290 291 
7290 289 
7290 9066 
7290 9064 
7288 8226 
7288 8228 
7288 291 
7288 289 
7288 9066 
7288 9064 
290 7290 
290 7288 
290 9066 
290 9064 
290 9065 
9049 443 
8912 8916 
8943 8947 
506 518 
1826 1821 
3620 3641 
2173 2169 
2112 9586 
3831 3827 
4602 4597 
9583 9578 
1929 1933 
4534 4530 
8051 1999 
1996 1985 
276 282 
1774 1770 
4513 4488 
1989 134 
6231 6235 
1740 1749 
7943 7939 
11391 11370 
11306 11312 
726 712 
713 724 
12738 7932 
12960 12955 
13556 13563 
785 790 
5220 5206 
706 701 
1491 812 
7017 7013 
13570 13575 
13598 13603 
5226 5222 
827 822 
5198 5194 
13409 13413 
13538 13534 
5112 5108 
7665 4355 
4353 4348 
8339 8385 
8336 8332 
5076 5080 
7690 7694 
8367 7681 
8226 291 
8226 289 
8226 4339 
8226 4337 
8226 7289 
8226 9066 
8226 9064 
8226 4338 
8228 291 
8228 289 
8228 4339 
8228 4337 
8228 7289 
8228 9066 
8228 9064 
8228 4338 
291 8227 
291 9066 
291 9064 
291 9065 
289 8227 
289 9066 
289 9064 
289 9065 
4339 7289 
4337 7289 
7289 9066 
7289 9064 
7289 4338 
8227 9066 
8227 9064 
8227 9065 
8227 4338 
9066 4338 
9064 4338 
8205 8197 
4321 14930 
14896 4272 
4274 4278 
4306 9496 
5712 5736 
9506 9502 
14942 14938 
6353 6380 
13253 5550 
7169 9452 
9151 9146 
7189 7195 
9346 9312 
9314 9308 
9130 4127 
9232 9224 
9237 9242 
4084 4088 
4080 4076 
9181 9185 
13148 5480 
554 550 
9118 4103 
12653 9110 
12596 10994 
4035 4039 
6240 3922 
3929 3902 
3929 3904 
7908 7903 
6818 8662 
12730 7947 
7881 7885 
12575 8641 
6773 6768 
13360 13356 
11064 11060 
11051 11057 
10752 10740 
2386 2337 
13386 11204 
7821 7817 
2727 2731 
7790 53 
5282 5277 
8354 7780 
1333 1327 
2 10842 
2 10840 
2 1303 
2 10841 
10841 15517 
10842 1 
10842 3 
10842 15518 
10842 15516 
10842 15517 
10840 1 
10840 3 
10840 15518 
10840 15516 
10840 15517 
1303 1701 
1303 1699 
1302 1700 
1302 2 
1302 10842 
1302 10840 
1302 1 
1302 3 
1302 15518 
1302 1701 
1302 1699 
1302 15516 
1701 15516 
1304 1700 
1304 2 
1304 10842 
1304 10840 
1304 1 
1304 3 
1304 15518 
1304 1701 
1304 1699 
1304 15516 
15518 1701 
15518 1699 
1699 15516 
1700 15518 
1700 15516 
1 15518 
1 1303 
1 1701 
1 1699 
1 15516 
1 10841 
1 15517 
3 15518 
3 1303 
3 1701 
3 1699 
3 15516 
3 10841 
3 15517 
14034 14038 
3559 3555 
7309 7296 
14425 14415 
14425 14414 
14420 14426 
7355 7359 
1761 1765 
1703 3614 
1703 3612 
1703 6738 
1703 6740 
3613 1703 
3613 1702 
3613 1704 
3613 11994 
1739 1749 
3605 3611 
3605 3610 
6727 6723 
14470 14460 
6739 4680 
6739 4678 
6739 4679 
6738 14333 
6738 4680 
6738 4678 
6738 4679 
6738 14331 
6740 14333 
6740 4680 
6740 4678 
6740 4679 
6740 14331 
4679 14331 
4679 14332 
1704 3614 
1704 3612 
1704 6739 
1704 6738 
1704 6740 
1704 4680 
1704 4678 
4680 14331 
4680 14332 
4678 14331 
4678 14332 
14333 11993 
14333 11995 
14333 4680 
14333 4678 
14333 4679 
1702 3614 
1702 3612 
1702 6739 
1702 6738 
1702 6740 
1702 4680 
1702 4678 
3614 6738 
3614 6740 
3614 14333 
3614 11993 
3614 11995 
3614 4680 
3614 4678 
3614 14331 
3612 6738 
3612 6740 
3612 14333 
3612 11993 
3612 11995 
3612 4680 
3612 4678 
3612 14331 
11994 3614 
11994 3612 
11993 4680 
11993 4678 
11993 14331 
11993 14332 
11995 4680 
11995 4678 
11995 14331 
11995 14332 
7445 7441 
4685 4692 
4693 4697 
6682 926 
4863 4858 
7431 7424 
941 937 
5115 7501 
892 888 
7491 5132 
971 966 
12035 12041 
4721 4727 
4726 4730 
7507 7530 
7530 7511 
5043 5049 
5687 5693 
5613 5704 
5778 13045 
14589 14582 
11866 11856 
1067 1063 
5882 11838 
2510 2506 
11871 14197 
14108 14112 
6497 6503 
12461 12440 
2524 2529 
14175 14168 
6929 6937 
6518 12450 
12442 12434 
12543 1029 
14164 14160 
8618 8613 
10213 10208 
10496 10560 
2442 2795 
10349 10362 
10379 10375 
3091 11987 
10259 10276 
3152 11978 
10551 10393 
2667 2663 
15305 15316 
8228 7290 
8228 7288 
8228 4338 
8228 291 
8228 289 
8228 9064 
8228 9066 
8226 7290 
8226 7288 
8226 4338 
8226 291 
8226 289 
8226 9064 
8226 9066 
4338 9064 
4338 9066 
342 336 
7290 4338 
7290 4339 
7290 291 
7290 289 
7290 290 
7290 9064 
7290 9066 
7290 4337 
7288 4338 
7288 4339 
7288 291 
7288 289 
7288 290 
7288 9064 
7288 9066 
7288 4337 
290 9064 
290 9066 
290 4337 
290 9065 
291 8227 
291 7289 
291 9064 
291 9066 
291 9065 
289 8227 
289 7289 
289 9064 
289 9066 
289 9065 
7289 290 
8227 9064 
8227 9066 
8227 9065 
9064 4337 
9066 4337 
314 318 
7243 7248 
8885 8889 
8905 8909 
9519 9514 
8799 8794 
9018 8168 
9573 9577 
9573 9578 
2176 2171 
2064 2055 
3773 3769 
4576 4580 
8016 8012 
8088 1973 
12889 3675 
3718 3714 
4621 4625 
182 178 
154 150 
285 270 
256 260 
257 261 
12842 12837 
12823 12832 
12814 12810 
4634 12798 
175 4511 
12775 12779 
223 649 
11264 11260 
663 6204 
12921 11394 
4411 4406 
13651 13655 
13567 13563 
5218 11229 
5215 11230 
1492 7017 
11417 11421 
694 699 
7033 7037 
7036 7025 
11509 11505 
5063 5067 
4339 290 
4339 9064 
4339 9066 
14927 4292 
4278 4282 
5594 5599 
5594 5601 
5600 5608 
13221 6354 
2186 2191 
508 7132 
9456 9450 
9458 9450 
9405 9409 
6360 14953 
4162 4158 
4209 4205 
6374 6423 
9330 9326 
9299 9305 
9120 9125 
568 572 
3846 572 
1962 6247 
3861 3865 
6898 6893 
11134 11138 
10984 10992 
14313 14306 
10982 10986 
9067 6742 
3935 3930 
9069 6743 
9069 6741 
9068 6743 
9068 6741 
9068 6742 
1410 7808 
6591 6587 
6786 6765 
10850 10845 
11072 11068 
10746 10742 
2390 2395 
15134 15138 
11015 15165 
8303 8348 
2725 2721 
6099 6095 
6142 6136 
37 41 
15517 10842 
15517 10840 
15517 1302 
15517 1304 
7706 7716 
1 10841 
1 1699 
1 1701 
10842 2 
10842 1302 
10842 1304 
10842 15518 
10842 15516 
10842 1 
10842 3 
10840 2 
10840 1302 
10840 1304 
10840 15518 
10840 15516 
10840 1 
10840 3 
2 1302 
2 1304 
2 1303 
1303 1 
1303 3 
1303 1699 
1303 1701 
1302 15518 
1302 15516 
1302 1 
1302 3 
1302 1699 
1302 1701 
1304 15518 
1304 15516 
1304 1 
1304 3 
1304 1699 
1304 1701 
3 10841 
3 1699 
3 1701 
15518 1 
15518 3 
15518 10841 
15518 1699 
15518 1701 
15518 1700 
15516 1 
15516 3 
15516 10841 
15516 1699 
15516 1701 
15516 1700 
14681 14688 
1253 1249 
14774 14770 
13873 13877 
3278 3269 
3487 3492 
6929 6933 
3613 1704 
3613 1702 
1703 3613 
1703 6740 
1703 6738 
1703 3612 
1703 3614 
1704 6740 
1704 6738 
1704 3612 
1704 3614 
1704 6739 
1704 4678 
1704 4680 
1702 6740 
1702 6738 
1702 3612 
1702 3614 
1702 6739 
1702 4678 
1702 4680 
3612 11994 
3612 4678 
3612 4680 
3612 11993 
3612 11995 
3612 14331 
3612 14333 
3614 11994 
3614 4678 
3614 4680 
3614 11993 
3614 11995 
3614 14331 
3614 14333 
6740 3612 
6740 3614 
6740 4678 
6740 4680 
6740 14331 
6740 14333 
6740 4679 
6738 3612 
6738 3614 
6738 4678 
6738 4680 
6738 14331 
6738 14333 
6738 4679 
6739 4678 
6739 4680 
6739 4679 
14487 14491 
7343 7339 
4680 11993 
4680 11995 
4680 14331 
4680 14333 
4680 14332 
4678 11993 
4678 11995 
4678 14331 
4678 14333 
4678 14332 
11993 14331 
11993 14333 
11993 14332 
11995 14331 
11995 14333 
11995 14332 
4679 14332 
14331 4679 
14333 4679 
11996 14338 
11682 6688 
12003 12007 
4850 4862 
3198 12310 
10317 10322 
12309 3196 
11595 11599 
7523 8459 
11615 11611 
4950 12200 
7531 12249 
5042 5056 
7603 7608 
5676 5688 
14633 14629 
5650 5655 
14602 14606 
14598 14591 
3334 14066 
2509 2505 
2509 2504 
2510 2505 
2530 2525 
2518 12503 
10124 10128 
12409 12414 
11905 11901 
6551 6555 
12413 12408 
10220 3234 
1025 1020 
10484 10479 
2452 10869 
2602 2606 
10202 10195 
10714 10694 
1024 1019 
10566 10495 
10401 10524 
8573 10655 
3067 3073 
8488 15362 
8506 8510 
15418 15422 
15388 8540 
6028 6023 
8478 1626 
15461 15346 
15338 15342 
8227 4339 
8227 9064 
8227 9066 
8227 4338 
8228 7289 
8228 9065 
8228 7290 
8228 7288 
8228 9064 
8228 9066 
8228 4338 
8228 291 
8228 289 
8226 7289 
8226 9065 
8226 7290 
8226 7288 
8226 9064 
8226 9066 
8226 4338 
8226 291 
8226 289 
7290 4338 
7290 4337 
7290 291 
7290 289 
7290 290 
7289 9065 
7289 291 
7289 289 
7288 4338 
7288 4337 
7288 291 
7288 289 
7288 290 
4338 291 
4338 289 
4338 290 
9064 4338 
9064 291 
9064 289 
9065 291 
9065 289 
4337 290 
9066 4338 
9066 291 
9066 289 
8801 8805 
2098 2111 
2178 2182 
2042 2033 
4564 4559 
8031 8036 
8060 8042 
8119 8113 
1786 1782 
4613 4617 
3774 3779 
8017 3800 
8017 3799 
1973 1978 
12884 12888 
246 233 
4664 4668 
11322 11326 
12912 12921 
4672 11290 
4488 4481 
11279 4429 
655 646 
6212 125 
4435 4465 
675 1462 
13638 13644 
13647 13643 
11407 11412 
13674 13599 
11241 11237 
706 702 
11217 11221 
1497 7015 
7019 7014 
4371 4367 
792 4374 
8323 7499 
7491 8325 
13698 11442 
11543 11539 
11514 11522 
7273 4324 
9506 9502 
9490 9484 
6368 6372 
9375 9370 
6344 6348 
4252 4256 
7116 7110 
1128 6434 
6311 6296 
13149 13145 
6233 6243 
6233 6245 
6459 6453 
6870 6875 
4100 14326 
3896 3902 
6918 6912 
14311 6821 
15065 15069 
8698 6852 
6794 5453 
10893 10854 
6587 6599 
6549 6553 
8657 8651 
9067 6742 
9069 6742 
9068 6742 
6743 9067 
6743 9069 
6743 9068 
6741 9067 
6741 9069 
6741 9068 
7819 7814 
7810 7814 
1396 1400 
7077 7070 
61 1548 
11068 65 
11040 11101 
1557 10731 
2405 2410 
6063 5317 
5331 5335 
10789 10783 
15232 5343 
2749 2743 
6065 6059 
7723 7719 
7725 7716 
1311 1307 
10842 1302 
10842 1304 
10842 15516 
10842 15518 
10842 2 
10842 3 
10842 1 
10840 1302 
10840 1304 
10840 15516 
10840 15518 
10840 2 
10840 3 
10840 1 
15517 10842 
15517 10840 
15517 1302 
15517 1304 
15516 10841 
15516 3 
15516 1 
15516 1699 
15516 1701 
15516 1700 
15518 10841 
15518 3 
15518 1 
15518 1699 
15518 1701 
15518 1700 
1302 15516 
1302 15518 
1302 2 
1302 3 
1302 1 
1302 1699 
1302 1701 
1304 15516 
1304 15518 
1304 2 
1304 3 
1304 1 
1304 1699 
1304 1701 
10841 3 
10841 1 
10841 1700 
3 1303 
3 1699 
3 1701 
3 1700 
2 1303 
1 1303 
1 1699 
1 1701 
1 1700 
1303 1699 
1303 1701 
13980 13883 
13964 14015 
14018 13954 
13763 13759 
1767 1763 
3486 3482 
3458 3454 
14404 3457 
1720 1716 
1715 1720 
3613 1703 
3613 1704 
3613 1702 
1703 3612 
1703 3614 
1703 6740 
1703 6738 
1704 3612 
1704 3614 
1704 4680 
1704 4678 
1704 6740 
1704 6738 
1704 6739 
1702 4680 
1702 4678 
1702 6740 
1702 6738 
1702 6739 
3614 11993 
3614 11995 
3614 11994 
3614 1702 
3614 4680 
3614 4678 
3614 6740 
3614 6738 
3614 14331 
3614 14333 
3612 11993 
3612 11995 
3612 11994 
3612 1702 
3612 4680 
3612 4678 
3612 6740 
3612 6738 
3612 14331 
3612 14333 
11993 4680 
11993 4678 
11993 14331 
11993 14333 
11993 14332 
11995 4680 
11995 4678 
11995 14331 
11995 14333 
11995 14332 
6740 14331 
6740 14333 
6740 4679 
14331 4679 
14333 4679 
11994 14331 
11994 14333 
6739 4679 
4680 6740 
4680 6738 
4680 14331 
4680 14333 
4680 6739 
4680 14332 
4678 6740 
4678 6738 
4678 14331 
4678 14333 
4678 6739 
4678 14332 
6738 14331 
6738 14333 
6738 4679 
4679 14332 
918 914 
11705 11709 
12376 12381 
11408 11412 
12028 4708 
11666 4889 
11669 11665 
11419 12084 
4704 11609 
4742 11653 
12202 12196 
12201 12197 
12296 12290 
5049 5042 
11635 12174 
11648 11643 
12191 4953 
4974 4978 
4970 4946 
7598 7609 
5671 5667 
5676 5681 
1080 1084 
14109 14113 
2538 2542 
14179 14175 
12476 11929 
3251 3247 
2986 2991 
6541 6545 
2579 2584 
10346 10342 
10213 10186 
10356 10237 
8239 8263 
5954 3116 
5991 5977 
8581 8590 
15449 15361 
15367 15457 
15360 15448 
15438 15432 
15430 15435 
15468 15462 
7289 8228 
7289 8226 
7289 291 
7289 289 
290 9065 
7288 291 
7288 289 
7288 4337 
7288 4339 
7288 290 
7290 8228 
7290 8226 
7290 291 
7290 289 
7290 4337 
7290 4339 
7290 290 
291 4337 
291 4339 
291 9064 
291 9066 
291 9065 
289 4337 
289 4339 
289 9064 
289 9066 
289 9065 
8228 4338 
8228 7288 
8228 291 
8228 289 
8228 4337 
8228 4339 
8228 9064 
8228 9066 
8226 4338 
8226 7288 
8226 291 
8226 289 
8226 4337 
8226 4339 
8226 9064 
8226 9066 
4337 9064 
4337 9066 
4337 290 
4339 9064 
4339 9066 
4339 290 
7244 7240 
483 479 
8857 8962 
8939 8834 
9539 8795 
3659 3664 
8028 8032 
4561 4557 
8098 8094 
4603 8037 
3782 3777 
4529 4534 
4533 4529 
607 602 
244 8750 
8751 244 
3776 4505 
614 618 
12847 12851 
3759 4491 
737 741 
4432 4428 
699 695 
825 830 
5191 5195 
5132 8329 
11461 11495 
8371 8367 
8327 8376 
8320 8417 
7664 7668 
7652 7648 
7678 7674 
4338 8227 
4338 9064 
4338 9066 
8227 9064 
8227 9066 
4291 4286 
4319 4296 
4297 14912 
4314 13229 
9431 9364 
13261 13257 
517 513 
4254 9357 
6379 6383 
13268 13274 
5545 5528 
4127 4063 
4122 4126 
13147 13143 
8777 593 
3839 3844 
568 564 
3840 3844 
7109 14998 
4235 4220 
6275 6314 
4073 6299 
6278 6282 
4105 4109 
4103 4107 
592 586 
6881 6885 
6290 6822 
5487 5483 
234 230 
6927 3929 
15039 15043 
14315 14310 
14305 5461 
1431 1436 
1425 1421 
11140 11132 
13315 15045 
12596 10998 
12589 12593 
6741 9067 
6741 9068 
6742 9068 
6743 9067 
6743 9068 
9069 6741 
9069 6743 
12725 7910 
7909 7925 
7907 7926 
1410 1405 
15068 12694 
12682 13339 
12672 12676 
10857 10861 
11204 11197 
81 6582 
7817 7807 
7816 7810 
15141 6047 
10766 10771 
11056 11025 
5276 5272 
5313 6148 
1302 10840 
1302 10841 
1302 10842 
1302 1699 
1302 1701 
1302 3 
1302 1 
1302 15516 
1302 15518 
1304 10840 
1304 10841 
1304 10842 
1304 1699 
1304 1701 
1304 3 
1304 1 
1304 15516 
1304 15518 
1303 10840 
1303 2 
1303 10842 
1303 1699 
1303 1701 
1303 3 
1303 1 
10841 3 
10841 1 
10841 15516 
10841 15518 
3 15516 
3 15518 
2 10842 
10842 3 
10842 1 
10840 2 
10840 3 
10840 1 
1 15516 
1 15518 
1699 15517 
1699 3 
1699 1 
1699 15516 
1699 15518 
1701 15517 
1701 3 
1701 1 
1701 15516 
1701 15518 
15517 1700 
1202 1207 
1237 1241 
13827 1296 
1301 1297 
14753 14746 
14749 14733 
14033 3368 
3376 3372 
14526 14522 
14523 7312 
3305 3301 
6486 6494 
1760 1756 
1704 3614 
1704 3612 
1704 6739 
1704 4678 
1704 6740 
1704 6738 
1704 4680 
1702 3614 
1702 3612 
1702 6739 
1702 4678 
1702 6740 
1702 6738 
1702 4680 
1703 6739 
1703 6740 
1703 6738 
6739 4678 
6739 4680 
6739 4679 
4678 6740 
4678 6738 
4678 11995 
4678 14331 
4678 14333 
4678 14332 
4678 11993 
4680 14332 
4680 11993 
6734 14334 
6740 14331 
6740 14333 
6740 4680 
6740 4679 
6738 14331 
6738 14333 
6738 4680 
6738 4679 
3613 11995 
3613 11994 
3613 11993 
3614 4678 
3614 6740 
3614 6738 
3614 11995 
3614 14331 
3614 14333 
3614 11994 
3614 4680 
3614 11993 
3612 4678 
3612 6740 
3612 6738 
3612 11995 
3612 14331 
3612 14333 
3612 11994 
3612 4680 
3612 11993 
11995 14331 
11995 14333 
11995 4680 
11995 14332 
14331 11994 
14331 4680 
14331 4679 
14331 11993 
14333 11994 
14333 4680 
14333 4679 
14333 11993 
14482 14486 
14473 14478 
7369 11730 
4679 14332 
4679 6735 
14332 11993 
13730 13726 
4783 4779 
4688 4694 
11678 11674 
4810 4768 
7429 7433 
979 970 
3195 3191 
941 948 
10285 10290 
12083 12135 
12137 12104 
944 4954 
10275 10271 
12288 10273 
4947 4967 
12218 12222 
5054 5050 
5052 5039 
14651 14643 
14645 14649 
5704 5710 
5789 12993 
5736 5732 
5802 5806 
1126 6439 
14099 14103 
13161 4023 
3975 3970 
3976 3972 
2543 2486 
14228 14223 
2851 2857 
2466 2462 
14284 10884 
6540 6536 
8643 2566 
2565 8640 
6532 6522 
6526 6517 
10425 1030 
10688 10684 
10472 10468 
5935 5928 
12358 8235 
8288 8282 
8286 8281 
10313 10317 
8236 1018 
3177 3181 
10361 10368 
10546 10390 
10523 10519 
2622 2628 
984 992 
10241 10245 
10383 10387 
3159 3154 
1615 1611 
5997 5993 
8563 8559 
8451 8455 
1658 1654 
8526 8531 
15449 6016 
299 295 
7290 8226 
7290 4339 
7290 4337 
7290 289 
7290 291 
7290 8228 
7290 290 
7288 8226 
7288 4339 
7288 4337 
7288 289 
7288 291 
7288 8228 
7288 290 
289 8228 
289 9064 
289 9066 
289 9065 
289 8227 
291 8228 
291 9064 
291 9066 
291 9065 
291 8227 
290 9065 
7289 289 
7289 291 
7289 8228 
7289 8227 
4339 289 
4339 291 
4339 8228 
4339 290 
4339 9064 
4339 9066 
4339 9065 
4337 289 
4337 291 
4337 8228 
4337 290 
4337 9064 
4337 9066 
4337 9065 
8228 9064 
8228 9066 
8226 4339 
8226 4337 
8226 4338 
8226 7289 
8226 289 
8226 291 
8226 9064 
8226 9066 
9064 8227 
9066 8227 
345 349 
7227 7241 
3626 3622 
499 503 
8188 8192 
9588 8160 
3825 3821 
3822 3826 
8124 8152 
2103 4588 
8042 2021 
2020 8049 
2177 2173 
12890 12897 
3685 3681 
3681 3686 
2154 8002 
4545 252 
285 280 
8099 6226 
3687 3698 
4606 3756 
4533 4537 
3868 6212 
12809 4666 
12818 12833 
3773 3768 
12925 12929 
12787 758 
12949 12953 
769 777 
11207 11211 
7485 7489 
13567 13571 
13524 13520 
5265 5260 
13448 5196 
5262 13446 
8335 8345 
8346 8342 
4994 4990 
7662 7656 
4995 4990 
7634 7640 
4338 8228 
4338 9064 
4338 9066 
14838 14860 
14930 13239 
9468 9497 
9530 9526 
6357 9159 
8790 8783 
13286 13279 
9168 9174 
14273 14278 
2207 7185 
564 15011 
9240 9235 
12637 12641 
9135 5507 
609 604 
8746 8742 
6277 6877 
6297 6870 
6871 6301 
9115 9111 
7961 7957 
6865 6861 
6810 6801 
5467 14301 
8692 8696 
11124 11119 
12604 12609 
11112 11088 
11095 11101 
12673 12677 
13369 13365 
2331 2326 
6165 6161 
5362 5358 
33 38 
10788 10792 
2675 2670 
1613 1618 
7706 7710 
1361 1351 
1680 15297 
2 1303 
2 1304 
2 1302 
2 10840 
2 10842 
1303 1699 
1303 1701 
1303 1 
1303 3 
1304 15517 
1304 1699 
1304 1701 
1304 1700 
1304 10840 
1304 10842 
1304 1 
1304 3 
1304 15516 
1304 15518 
1302 15517 
1302 1699 
1302 1701 
1302 1700 
1302 10840 
1302 10842 
1302 1 
1302 3 
1302 15516 
1302 15518 
15517 1700 
15517 10840 
15517 10842 
15517 10841 
1700 15516 
1700 15518 
1 15516 
1 15518 
3 15516 
3 15518 
10840 1 
10840 3 
10840 15516 
10840 15518 
10842 1 
10842 3 
10842 15516 
10842 15518 
15516 10841 
15518 10841 
1699 1 
1699 3 
1699 15516 
1699 15518 
1701 1 
1701 3 
1701 15516 
1701 15518 
1208 1219 
470 465 
1237 1233 
14750 14757 
14718 14699 
13830 13823 
3351 3355 
3535 3529 
1704 6740 
1704 6738 
1704 3612 
1704 3614 
1704 6739 
1704 4678 
1704 4680 
1702 6740 
1702 6738 
1702 3612 
1702 3614 
1702 6739 
1702 4678 
1702 4680 
6739 4678 
6739 4680 
6739 4679 
4678 11993 
4678 11995 
4678 14331 
4678 14333 
4678 14332 
4680 11993 
4680 11995 
4680 14331 
4680 14333 
4680 14332 
1703 6740 
1703 6738 
1703 3612 
1703 3614 
6740 3612 
6740 3614 
6740 4678 
6740 4680 
6740 14331 
6740 14333 
6740 4679 
6738 3612 
6738 3614 
6738 4678 
6738 4680 
6738 14331 
6738 14333 
6738 4679 
3612 4678 
3612 4680 
3612 11993 
3612 11995 
3612 14331 
3612 14333 
3614 4678 
3614 4680 
3614 11993 
3614 11995 
3614 14331 
3614 14333 
6736 4681 
11993 14331 
11993 14333 
11993 14332 
11995 14331 
11995 14333 
11995 14332 
14331 4679 
14333 4679 
3613 11993 
3613 11995 
3613 14331 
3613 14333 
14342 14348 
14461 14456 
1717 1723 
4679 14332 
11994 14332 
10344 10335 
4720 4713 
12077 12132 
12108 12102 
12097 12105 
12100 921 
12098 12094 
4829 4833 
983 987 
4954 11646 
7618 7596 
12268 12264 
5665 5661 
12992 12997 
12991 12998 
14595 14582 
13007 13012 
3343 14556 
1114 3988 
1112 1108 
11852 11856 
6470 6943 
2509 2515 
11795 11791 
13071 13075 
1069 12442 
3284 11778 
12473 12485 
12504 12535 
2474 12510 
1051 1046 
3950 12558 
2977 2973 
10430 10436 
6540 10694 
10456 10164 
11959 10472 
10347 10351 
10525 5955 
10634 10638 
2643 2647 
997 8471 
2634 2628 
8309 8439 
1637 1641 
8501 8505 
5968 5972 
7535 7541 
15340 15326 
15338 15327 
15459 15453 
3632 3638 
496 501 
7221 7217 
1864 1860 
8162 9569 
2103 4585 
4572 4566 
9554 8791 
3730 3734 
3736 3731 
176 180 
269 624 
12919 12944 
11299 11307 
4428 4424 
775 771 
765 760 
771 720 
6195 6200 
11287 11283 
11343 11347 
823 828 
13693 13672 
13685 13609 
5178 8353 
13498 13502 
5081 5096 
13456 13460 
5002 4998 
7651 7621 
8382 8391 
7290 290 
7290 4337 
7290 4338 
7290 291 
7290 289 
7290 8228 
7290 8226 
7290 4339 
4338 8228 
4338 8226 
7289 4338 
7289 8228 
7289 8226 
4337 291 
4337 289 
4337 8228 
4337 8226 
4337 9064 
4337 9066 
4339 9064 
4339 9066 
289 8228 
289 8226 
289 4339 
289 9064 
291 8228 
291 8226 
291 4339 
291 9064 
290 4337 
290 4339 
7288 290 
7288 4337 
7288 4338 
7288 291 
7288 289 
7288 8228 
7288 8226 
7288 4339 
8228 4339 
8228 9064 
8228 9066 
8226 4339 
8226 9064 
8226 9066 
8227 9064 
8227 9066 
8225 9066 
293 297 
4326 4300 
4325 4302 
4273 4269 
4162 4158 
4175 4179 
9390 7201 
9303 13270 
14973 14977 
4211 4216 
9175 9170 
4129 4121 
543 547 
4074 4067 
4054 4059 
9224 9220 
605 610 
594 601 
2248 2255 
9111 9115 
7863 7858 
6904 6908 
9250 15038 
8704 11127 
14321 14317 
15088 15084 
5444 2389 
100 96 
13395 5294 
1512 1516 
6161 6153 
2728 2732 
2357 5409 
15271 10935 
15272 15268 
7750 7745 
1700 15516 
1700 15518 
1700 15517 
2 1303 
1304 1700 
1304 10840 
1304 10842 
1304 2 
1304 15516 
1304 15518 
1304 1701 
1304 1699 
1304 1 
1304 3 
1302 1700 
1302 10840 
1302 10842 
1302 2 
1302 15516 
1302 15518 
1302 1701 
1302 1699 
1302 1 
1302 3 
10840 2 
10840 4 
10840 15516 
10840 15518 
10840 1 
10840 3 
10842 2 
10842 15516 
10842 15518 
10842 1 
10842 3 
10841 1 
10841 3 
15516 1701 
15516 1699 
15516 10841 
15516 1 
15516 3 
15518 1701 
15518 1699 
15518 10841 
15518 1 
15518 3 
1701 1 
1701 3 
1701 15517 
1303 1701 
1303 1699 
1303 1 
1303 3 
1699 1 
1699 3 
1699 15517 
1214 1207 
1227 397 
395 400 
1242 1238 
14739 14734 
14734 14738 
13845 13828 
13862 13866 
13896 13917 
3348 3353 
14546 14538 
14538 14543 
14055 14049 
1805 1801 
3518 3510 
3483 3479 
7332 14467 
6483 6487 
7342 7338 
1703 3614 
1703 3612 
1703 6740 
1703 6738 
3614 11993 
3614 11995 
3614 1704 
3614 1702 
3614 4678 
3614 4680 
3614 6740 
3614 6738 
3614 14331 
3614 14333 
3612 11993 
3612 11995 
3612 1704 
3612 1702 
3612 4678 
3612 4680 
3612 6740 
3612 6738 
3612 14331 
3612 14333 
1704 4678 
1704 4680 
1704 6740 
1704 6738 
1704 6739 
1702 4678 
1702 4680 
1702 6740 
1702 6738 
1702 6739 
11994 3614 
11994 3612 
11994 3613 
11993 3613 
11993 4678 
11993 4680 
11993 14331 
11993 14333 
11993 14332 
11995 3613 
11995 4678 
11995 4680 
11995 14331 
11995 14333 
11995 14332 
6740 14331 
6740 14333 
6740 4679 
6738 14331 
6738 14333 
6738 4679 
14331 4679 
14333 4679 
3613 14331 
3613 14333 
14405 14400 
14452 14458 
6739 4679 
4678 6740 
4678 6738 
4678 14331 
4678 14333 
4678 6739 
4678 14332 
4680 6740 
4680 6738 
4680 14331 
4680 14333 
4680 6739 
4680 14332 
13748 13744 
4679 14332 
12021 12027 
14358 14354 
11708 11704 
4805 4809 
6688 931 
11433 11438 
4880 4744 
915 911 
12148 12167 
5009 5005 
960 4939 
4936 4932 
5080 5076 
5003 4997 
12202 5023 
4961 4965 
4984 4979 
7609 7613 
14673 14663 
5679 5674 
12973 12977 
5694 5700 
14626 14622 
12978 12982 
10051 10044 
5787 5783 
14184 14180 
13037 13027 
4002 3998 
4007 4003 
14159 14163 
14240 14244 
3985 3970 
2493 2489 
14176 14171 
1960 6461 
3257 3264 
3968 3956 
5877 5883 
2564 2551 
10877 2858 
1061 12428 
6947 6951 
3948 6555 
6532 6528 
10869 10873 
12422 1056 
10450 10149 
10695 10691 
10418 10414 
12518 10416 
12382 12378 
5931 5937 
2613 2608 
8282 1561 
6977 1560 
10195 10191 
10711 1530 
10642 10646 
3081 10567 
10500 3056 
997 987 
10338 3170 
10364 10368 
3116 3121 
3115 3111 
15377 15399 
2653 2658 
2661 2657 
8551 8555 
15337 15333 
8227 4337 
8227 4339 
7289 8227 
7289 8226 
7289 8228 
7288 8227 
7288 9064 
7288 4337 
7288 4339 
7288 9066 
7288 8226 
7288 8228 
7288 291 
7288 289 
7290 8227 
7290 9064 
7290 4337 
7290 4339 
7290 9066 
7290 8226 
7290 8228 
7290 291 
7290 289 
318 314 
290 7288 
290 7290 
290 9064 
290 9066 
8226 291 
8226 289 
8228 291 
8228 289 
7269 9057 
3617 3657 
2125 9007 
7216 8795 
3668 3656 
3666 3662 
9566 9573 
4574 8012 
8013 8017 
8041 8045 
4561 8003 
8000 7996 
1921 8091 
12850 12846 
12854 12846 
171 167 
3869 3873 
12935 12930 
4511 4507 
4506 4499 
3870 3874 
629 625 
7850 7846 
11316 11312 
764 753 
12768 4465 
11328 11276 
1744 1750 
11219 11215 
1749 1745 
819 814 
683 5202 
4379 4375 
5187 5194 
7494 5138 
13600 13606 
13673 13677 
13584 13588 
4352 4362 
5236 5232 
13498 13494 
13473 13478 
7650 7646 
9064 4337 
9064 4339 
9064 4338 
9064 291 
9064 289 
9066 4338 
9066 291 
9066 289 
4338 9065 
291 9065 
289 9065 
4337 9066 
4337 8226 
4337 8228 
4337 291 
4337 289 
4337 9065 
4339 9066 
4339 8226 
4339 8228 
4339 291 
4339 289 
4339 9065 
14828 1189 
9460 9441 
9393 9398 
13216 6378 
13243 6357 
9453 9449 
14968 14963 
6393 6397 
4191 4187 
13166 9155 
9147 13165 
9143 9149 
9339 9335 
4201 4197 
4112 4062 
6327 6318 
4086 4092 
4081 4076 
9123 5504 
6310 6314 
9249 2256 
9237 9241 
12630 12636 
9110 9114 
7862 1437 
6229 6608 
11151 11147 
3949 3957 
13299 13295 
11119 11113 
12638 12648 
11180 11184 
3952 3956 
15060 15071 
12612 12671 
5464 2310 
6752 6756 
7071 7075 
8660 8654 
8645 8649 
13326 13330 
6741 10843 
6741 10845 
6743 10844 
13347 13362 
10971 10967 
2350 2354 
6742 10844 
6742 10843 
6742 10845 
7817 1401 
2743 2714 
7042 7046 
7028 7032 
1391 1395 
5337 5333 
15268 5401 
5380 5384 
6145 6149 
8318 8322 
7732 27 
23 7696 
23 7695 
1304 15516 
1304 15518 
1304 1700 
1304 1 
1304 3 
1304 1699 
1304 1701 
1302 15516 
1302 15518 
1302 1700 
1302 1 
1302 3 
1302 1699 
1302 1701 
10842 2 
10842 1304 
10842 1302 
10842 15516 
10842 15518 
10842 1 
10842 3 
10840 2 
10840 1304 
10840 1302 
10840 15516 
10840 15518 
10840 1 
10840 3 
1700 15517 
2 1304 
2 1302 
2 1303 
15516 1700 
15516 1 
15516 3 
15516 1699 
15516 1701 
15516 10841 
1699 1303 
1699 15517 
1701 1303 
1701 15517 
1 1699 
1 1701 
1 1303 
1 10841 
15518 1700 
15518 1 
15518 3 
15518 1699 
15518 1701 
15518 10841 
3 1699 
3 1701 
3 1303 
3 10841 
1225 1231 
13867 13863 
3581 3577 
13928 13932 
3371 3375 
14526 14530 
14550 14533 
3391 3387 
7311 7292 
3481 3476 
1717 13756 
3614 11993 
3614 11995 
3614 14331 
3614 14333 
3614 1702 
3614 1704 
3614 1703 
3614 4678 
3614 4680 
3614 6738 
3614 6740 
3612 11993 
3612 11995 
3612 14331 
3612 14333 
3612 1702 
3612 1704 
3612 1703 
3612 4678 
3612 4680 
3612 6738 
3612 6740 
1703 6738 
1703 6740 
1702 4678 
1702 4680 
1702 6738 
1702 6740 
1702 6739 
1704 4678 
1704 4680 
1704 6738 
1704 6740 
1704 6739 
4678 14332 
4678 6738 
4678 6740 
4678 6739 
4680 14332 
4680 6738 
4680 6740 
4680 6739 
11993 14331 
11993 14333 
11993 4678 
11993 4680 
11993 14332 
6738 4679 
6740 4679 
11995 14331 
11995 14333 
11995 4678 
11995 4680 
11995 14332 
14332 4679 
1761 1732 
3613 14331 
3613 14333 
3613 1703 
3613 6738 
3613 6740 
14331 4678 
14331 4680 
14331 6738 
14331 6740 
14331 4679 
14333 4678 
14333 4680 
14333 6738 
14333 6740 
14333 4679 
11994 3614 
11994 3612 
11994 3613 
11994 14331 
11994 14333 
12402 12398 
6739 4679 
6736 4685 
7461 7456 
4795 4801 
6686 6691 
12353 10303 
10303 12359 
4931 12218 
5055 5051 
12299 12293 
5023 5028 
4960 4956 
14709 14714 
5646 5642 
5727 5723 
5719 5727 
13022 13029 
13047 13039 
6415 6406 
11836 11840 
14567 14563 
14084 11783 
10075 10079 
11803 11807 
2946 14199 
14229 14236 
3242 3238 
5863 11930 
2494 2490 
2481 2548 
13067 13071 
12455 1078 
11760 11768 
5897 5901 
12473 1055 
3977 1039 
2973 2979 
10125 11728 
6502 6518 
5923 5919 
10608 3036 
3036 10607 
3025 3042 
10750 10746 
5938 5942 
10406 10555 
8619 8615 
2617 2611 
10341 10336 
10341 10334 
10228 10237 
5950 5954 
2610 2605 
2597 2602 
10268 10262 
10363 10367 
1661 8559 
15494 15324 
7289 290 
7289 289 
7289 291 
330 323 
484 8204 
8845 8841 
8809 8814 
502 498 
9558 9554 
8137 8132 
8066 8071 
12860 12854 
3688 3692 
4628 4633 
4602 178 
252 264 
9596 9603 
8079 8075 
166 12801 
4600 179 
12788 12781 
4673 4677 
4651 11284 
116 112 
12942 12946 
11320 11324 
13525 13438 
5182 5178 
7773 7765 
7768 8361 
8349 7730 
8355 8351 
11498 11504 
11504 11496 
11556 11552 
11522 11547 
11525 11546 
7646 7640 
8227 4337 
8227 4339 
9064 289 
9064 291 
4338 9064 
4338 9066 
4338 9065 
9065 289 
9065 291 
9066 289 
9066 291 
4337 8226 
4337 8228 
4337 9064 
4337 9066 
4337 9065 
4339 8226 
4339 8228 
4339 9064 
4339 9066 
4339 9065 
8226 9064 
8226 9066 
8226 9065 
8226 289 
8226 291 
7288 8227 
7288 4337 
7288 4339 
7288 8226 
7288 8228 
7288 290 
7288 9064 
7288 9066 
7288 289 
7288 291 
290 9064 
290 9066 
8228 9066 
8228 9065 
8228 289 
8228 291 
7290 8227 
7290 4337 
7290 4339 
7290 8226 
7290 8228 
7290 290 
7290 9064 
7290 9066 
7290 289 
7290 291 
14842 14879 
9497 9493 
1164 1168 
435 1164 
13260 13256 
7164 9366 
7124 556 
514 543 
15002 14979 
14975 15001 
9347 9351 
9307 9303 
4215 4211 
5536 5531 
562 566 
9279 9260 
9282 9271 
9233 9229 
9118 5499 
9131 9126 
3846 8750 
6895 6888 
12642 9081 
8736 8732 
6902 6827 
7824 1415 
3887 7817 
7908 12719 
1421 15107 
11088 11083 
6743 10845 
6743 10843 
6741 10845 
6741 10843 
6742 10844 
6742 10845 
6742 10843 
6041 6050 
2339 2343 
11054 11048 
2728 8628 
5434 5429 
10779 1584 
10801 2701 
5425 5421 
6060 1372 
15212 15208 
6122 6069 
7708 7713 
8 13 
1304 10840 
1304 2 
1304 10842 
1304 3 
1304 1 
1304 1699 
1304 1701 
1302 10840 
1302 2 
1302 10842 
1302 3 
1302 1 
1302 1699 
1302 1701 
1700 1304 
1700 1302 
1700 10840 
1700 10842 
1700 15517 
8406 8402 
4 10841 
1303 2 
1303 3 
1303 1 
2 10842 
2 10841 
10841 15516 
10841 15518 
3 1699 
3 1701 
3 10841 
3 15516 
3 15518 
1 1699 
1 1701 
1 10841 
1 15516 
1 15518 
10842 15517 
10842 3 
10842 1 
10842 1699 
10842 1701 
10842 15516 
10842 15518 
15517 1699 
15517 1701 
10840 2 
10840 15517 
10840 3 
10840 1 
10840 1699 
10840 1701 
10840 15516 
10840 15518 
1699 15516 
1699 15518 
1701 15516 
1701 15518 
14784 14788 
14782 14787 
14004 14008 
14005 13904 
14535 3303 
3598 3602 
3455 3460 
14517 14512 
7339 14470 
14471 14476 
1703 3614 
1703 3612 
1703 6738 
1703 6740 
1703 3613 
1702 3614 
1702 3612 
1702 6738 
1702 6740 
1702 6739 
1702 4678 
1702 4680 
1704 3614 
1704 3612 
1704 6738 
1704 6740 
1704 6739 
1704 4678 
1704 4680 
4678 11993 
4678 11995 
4678 14331 
4678 14333 
4680 11993 
4680 11995 
4680 14331 
4680 14333 
3614 6738 
3614 6740 
3614 11994 
3614 4678 
3614 4680 
3614 11993 
3614 11995 
3614 14331 
3614 14333 
3612 6738 
3612 6740 
3612 11994 
3612 4678 
3612 4680 
3612 11993 
3612 11995 
3612 14331 
3612 14333 
6738 3613 
6738 4678 
6738 4680 
6738 14331 
6738 14333 
6738 14332 
6738 4679 
6740 3613 
6740 4678 
6740 4680 
6740 14331 
6740 14333 
6740 14332 
6740 4679 
11993 14331 
11993 14333 
11995 14331 
11995 14333 
14331 4679 
14333 4679 
3613 11994 
3613 14331 
3613 14333 
3613 14332 
14332 4679 
11994 14331 
11994 14333 
1767 11399 
14350 14371 
6739 4678 
6739 4680 
6739 4679 
14347 14366 
6671 7426 
12371 12367 
12348 10310 
12347 10310 
12312 12308 
5068 5064 
12157 935 
935 12156 
3165 3161 
4944 4948 
4984 4980 
11499 11495 
8335 8430 
5671 5664 
14880 13203 
5686 5623 
442 438 
14608 14601 
13217 13213 
14648 14643 
5757 5752 
13108 6416 
5844 5848 
11771 11775 
3997 4001 
11800 11796 
10089 10085 
4013 4019 
14200 14206 
6463 6459 
1078 1070 
2548 2552 
10879 2443 
1062 1058 
5919 5908 
11913 11909 
2978 2983 
6950 6523 
10610 3054 
1546 10768 
10709 10713 
10573 10581 
10575 10581 
3089 10499 
10594 10590 
10222 10226 
10191 10137 
3082 3075 
8471 8475 
2659 2655 
8266 8466 
1622 1630 
8458 7522 
15349 15344 
15349 15345 
8425 8416 
8423 8419 
9066 4337 
9066 4338 
9066 289 
9066 291 
9066 4339 
9064 4337 
9064 4338 
9064 289 
9064 291 
9064 4339 
9065 4339 
290 7288 
290 7290 
290 9066 
290 9064 
290 7289 
4338 9065 
289 8228 
289 8226 
289 9065 
289 4339 
291 8228 
291 8226 
291 9065 
291 4339 
7288 8227 
7288 9066 
7288 9064 
7288 4337 
7288 289 
7288 291 
7288 8228 
7288 8226 
7288 4339 
7290 8227 
7290 9066 
7290 9064 
7290 4337 
7290 289 
7290 291 
7290 8228 
7290 8226 
7290 4339 
7289 289 
7289 291 
7289 8228 
7289 8226 
8228 4339 
8226 4339 
8227 4337 
8227 4339 
4337 289 
4337 291 
4337 8228 
4337 8226 
4337 9065 
363 359 
472 468 
8204 8208 
8863 8856 
8915 8911 
8941 8945 
1177 428 
2092 8899 
9502 9498 
9564 9568 
8162 8169 
8043 8030 
8061 8065 
12897 12901 
2000 1994 
8098 8094 
12904 12908 
12908 12912 
3713 3707 
12767 12772 
7850 1446 
7850 1445 
11278 11282 
11265 11269 
119 123 
7827 7819 
12943 12939 
11375 13696 
698 694 
699 695 
702 1474 
13675 13679 
730 4383 
11235 11240 
5211 5215 
1492 1498 
4371 13508 
8355 8351 
8386 8391 
4332 8218 
14890 14894 
14891 14895 
14871 14875 
9420 9408 
5593 5597 
14953 14949 
13237 13231 
6323 6319 
4190 9162 
543 549 
524 528 
2202 2206 
9369 9360 
14985 14979 
4198 4075 
539 535 
4103 4070 
8090 8095 
2228 2232 
6886 6874 
1963 6614 
3913 3918 
2268 12683 
8657 8662 
6741 10844 
6741 10845 
6741 10843 
6743 10844 
6743 10845 
6743 10843 
6742 10845 
6742 10843 
85 7010 
11019 11012 
2780 2776 
1516 1522 
1542 1536 
5306 5310 
71 7781 
7050 49 
8410 8406 
1372 1360 
10824 10830 
7720 7724 
7714 7718 
10836 10832 
2 10842 
2 10840 
2 1303 
2 1304 
2 1302 
3 1699 
3 1701 
1304 1700 
1304 3 
1304 1 
1304 1699 
1304 1701 
1 1699 
1 1701 
1302 1700 
1302 3 
1302 1 
1302 1699 
1302 1701 
10842 15517 
10842 1304 
10842 1302 
10842 1700 
10842 15516 
10842 15518 
10842 3 
10842 1 
10842 1699 
10842 1701 
10840 15517 
10840 1304 
10840 1302 
10840 1700 
10840 15516 
10840 15518 
10840 3 
10840 1 
10840 1699 
10840 1701 
10841 2 
10841 15516 
10841 15518 
10841 3 
10841 1 
15516 3 
15516 1 
15516 1699 
15516 1701 
15518 3 
15518 1 
15518 1699 
15518 1701 
15517 1700 
15517 1699 
15517 1701 
14736 14740 
1858 1854 
14025 13927 
14029 14033 
3367 3374 
3391 3387 
14053 14530 
14535 3333 
3333 3326 
14410 14421 
13740 13745 
1703 3614 
1703 3612 
1703 3613 
1703 6740 
1703 6738 
3614 11995 
3614 11993 
3614 14333 
3614 14331 
3614 4678 
3614 4680 
3614 6740 
3614 6738 
3612 11995 
3612 11993 
3612 14333 
3612 14331 
3612 4678 
3612 4680 
3612 6740 
3612 6738 
11993 14333 
11993 14331 
11993 4678 
11993 4680 
11993 4679 
11995 14333 
11995 14331 
11995 4678 
11995 4680 
11995 4679 
1702 3614 
1702 3612 
1702 4678 
1702 4680 
1702 6740 
1702 6738 
1702 6739 
1704 3614 
1704 3612 
1704 4678 
1704 4680 
1704 6740 
1704 6738 
1704 6739 
14333 11994 
14333 4678 
14333 4680 
14333 6740 
14333 6738 
14333 4679 
14331 11994 
14331 4678 
14331 4680 
14331 6740 
14331 6738 
14331 4679 
14332 3614 
14332 3612 
14332 11995 
14332 11993 
14332 3613 
14332 11994 
4678 6740 
4678 6738 
4678 6739 
4680 6740 
4680 6738 
4680 6739 
3613 14333 
3613 14331 
3613 14335 
3613 6740 
3613 6738 
11994 4679 
3484 3489 
7401 7377 
7366 7370 
14349 14344 
11408 11412 
14383 12035 
14484 14488 
7384 3191 
13729 13718 
4787 4792 
7452 7477 
7476 7452 
12350 7434 
11648 11660 
12084 12088 
5069 11494 
12150 4953 
946 950 
4940 4944 
7496 7505 
5090 5086 
12185 5037 
5028 5033 
14808 14800 
14649 14618 
14650 14621 
13190 13186 
14719 10052 
5813 5818 
5748 5732 
11865 11869 
13041 13037 
1120 1116 
4037 4047 
13085 2934 
1916 1947 
10094 11798 
14110 14106 
5859 5855 
2956 2962 
12443 12447 
11738 1077 
3240 3234 
3953 3957 
14131 11911 
2844 2848 
2872 2855 
1061 12462 
3965 3969 
6505 1038 
12494 10428 
10430 12492 
5919 1028 
6804 6809 
10465 10469 
10464 10468 
10144 10188 
10576 10582 
2616 2611 
10209 10219 
1566 6982 
10278 10270 
8231 10719 
8231 10720 
2724 2720 
3073 3079 
3057 3053 
10262 10377 
10736 10740 
5962 15385 
7520 8441 
8465 7519 
8442 8446 
8452 8448 
8457 8438 
6016 6033 
15367 15355 
15354 15368 
301 297 
290 7288 
290 7290 
290 9064 
290 9066 
7289 290 
7289 289 
7288 9064 
7288 9066 
7288 8228 
7288 289 
7288 291 
7288 8226 
7290 9064 
7290 9066 
7290 8228 
7290 289 
7290 291 
7290 8226 
289 8226 
289 9065 
291 8226 
291 9065 
8227 4337 
8227 4339 
8227 7288 
8227 7290 
4338 9065 
9064 8228 
9064 4338 
9064 289 
9064 291 
9066 4338 
9066 289 
9066 291 
8228 289 
8228 291 
8228 9065 
8226 9065 
4337 7288 
4337 7290 
4337 9064 
4337 9066 
4337 8228 
4337 8226 
4337 9065 
4339 7288 
4339 7290 
4339 9064 
4339 9066 
4339 8228 
4339 8226 
4339 9065 
364 368 
463 459 
2091 2083 
8183 8179 
9507 9518 
1832 1826 
2058 2054 
9567 9563 
9561 9557 
3831 3835 
8121 8117 
3839 8079 
3721 3717 
1950 1946 
265 7994 
1994 1989 
4630 4626 
12738 12742 
138 142 
7909 7838 
7834 7830 
4669 11320 
4671 11325 
7925 7929 
7824 7820 
1477 5203 
1505 1500 
816 7034 
11571 11575 
5149 5140 
13505 13501 
5585 5589 
7237 9436 
1167 440 
7225 9445 
9415 9381 
13235 13239 
6350 6364 
4255 4259 
4135 9157 
14976 15002 
8728 8734 
6271 6275 
8743 7111 
13310 9245 
9231 12626 
3918 3922 
6826 6830 
9074 6773 
10882 14255 
12728 7959 
11174 11169 
3907 11151 
15077 15081 
11083 11089 
6998 7009 
13367 13371 
10845 6741 
10845 6743 
10844 6741 
10844 6743 
13383 13378 
7808 7804 
6047 6043 
1407 1403 
13355 5364 
2701 2705 
6089 7723 
8385 8358 
10837 1306 
10841 1303 
2 1302 
2 1304 
15517 10841 
15517 10840 
15517 10842 
10840 15518 
10840 15516 
10840 1303 
10840 1701 
10840 1699 
10840 2 
10840 1 
10840 3 
10840 1302 
10840 1304 
1303 1701 
1303 1699 
1303 1700 
3 1302 
3 1304 
1 1302 
1 1304 
10842 15518 
10842 15516 
10842 1303 
10842 1701 
10842 1699 
10842 2 
10842 1 
10842 3 
10842 1302 
10842 1304 
1701 1 
1701 3 
1701 1302 
1701 1304 
15518 1701 
15518 1699 
15518 1 
15518 3 
15516 1701 
15516 1699 
15516 1 
15516 3 
1699 1 
1699 3 
1699 1302 
1699 1304 
1700 1302 
1700 1304 
1216 1212 
408 412 
13866 13857 
1862 1857 
13910 13915 
13894 13898 
14054 14512 
13779 13773 
3516 3512 
14468 14472 
11399 11403 
3406 3413 
14450 14456 
7315 7319 
7374 3188 
1706 3612 
1703 3614 
1703 3612 
1703 3613 
1703 6740 
1703 6738 
1702 6740 
1702 6738 
1702 6739 
1702 4678 
1702 4680 
1704 6740 
1704 6738 
1704 6739 
1704 4678 
1704 4680 
6740 14333 
6740 14331 
6740 4678 
6740 4680 
6738 14333 
6738 14331 
6738 4678 
6738 4680 
3614 1702 
3614 1704 
3614 11993 
3614 11995 
3614 6740 
3614 6738 
3614 14333 
3614 14331 
3614 4678 
3614 4680 
3612 1702 
3612 1704 
3612 11993 
3612 11995 
3612 6740 
3612 6738 
3612 14333 
3612 14331 
3612 4678 
3612 4680 
11994 14332 
11994 4679 
11993 14333 
11993 14331 
11993 14332 
11993 4678 
11993 4680 
11993 4679 
11995 14333 
11995 14331 
11995 14332 
11995 4678 
11995 4680 
11995 4679 
3613 6740 
3613 6738 
3613 14333 
3613 14331 
14333 4678 
14333 4680 
14333 4679 
14331 4678 
14331 4680 
14331 4679 
14332 4679 
10310 10306 
6739 4678 
6739 4680 
6733 6729 
4761 4756 
4848 4852 
7421 7425 
7444 982 
10239 10243 
4710 4719 
4868 4872 
4903 4949 
4904 4944 
4960 4965 
4979 7595 
5665 5671 
14685 14681 
12994 13002 
5718 5723 
13178 13174 
11836 11829 
14105 14109 
13079 2924 
11784 3295 
5884 2965 
2883 2879 
3241 3237 
11921 11917 
2875 2440 
2438 2432 
6489 6493 
3218 3223 
3219 3223 
2834 2838 
10403 10407 
5959 5955 
10639 10684 
5944 5948 
10587 10580 
8266 8270 
10322 10269 
8232 995 
8618 2659 
2603 8571 
10535 5984 
10380 10524 
15390 15397 
3097 3101 
8568 8564 
15410 10519 
8551 8560 
12233 6021 
12236 12232 
6020 12233 
8531 8535 
290 9064 
290 9066 
290 7288 
290 7290 
7289 8226 
7289 289 
7289 291 
7289 8228 
7288 8226 
7288 289 
7288 291 
7288 8228 
7290 8226 
7290 289 
7290 291 
7290 8228 
289 9065 
289 8228 
291 9065 
291 8228 
8226 289 
8226 291 
8226 9065 
9064 7288 
9064 7290 
9064 4338 
9064 289 
9064 291 
9066 7288 
9066 7290 
9066 4338 
9066 289 
9066 291 
4337 8227 
4337 9064 
4337 9066 
4337 7288 
4337 7290 
4337 8226 
4337 9065 
4337 8228 
4339 8227 
4339 9064 
4339 9066 
4339 7288 
4339 7290 
4339 8226 
4339 9065 
4339 8228 
9065 8228 
8227 7289 
8227 7288 
8227 7290 
8225 8221 
4338 9065 
336 340 
8901 2090 
3645 3650 
2089 2093 
8135 8144 
7136 7129 
8014 8018 
3840 3844 
3822 3839 
4581 4607 
2172 2165 
8102 9594 
12804 158 
126 1980 
11286 11275 
765 761 
1449 1453 
4426 4419 
7813 7805 
4374 790 
1478 1489 
4382 13547 
13520 13514 
13452 13457 
5171 5166 
5146 5150 
13472 13480 
13472 13479 
5162 5174 
5165 5173 
5163 5174 
5120 5067 
8331 8325 
11547 11555 
11549 11554 
11556 11546 
4312 4304 
14884 14873 
7254 7250 
9509 9513 
4278 14928 
14935 14929 
9158 4173 
9360 9364 
13155 4131 
2196 2200 
14991 14987 
4075 4082 
4075 4079 
2217 2211 
8710 6282 
6308 6304 
4098 9120 
4097 9116 
9277 9273 
9281 9285 
8735 8739 
15013 15017 
15010 13300 
1946 1941 
12710 12714 
3924 7096 
6829 6824 
6786 6782 
1438 1446 
6567 6615 
6900 8670 
12678 12682 
12670 13336 
12592 12598 
5469 6771 
91 87 
11163 11159 
8658 6556 
15115 10980 
12587 12582 
10769 10775 
2337 2320 
10924 6757 
10843 6741 
10844 6741 
6742 10843 
6742 10844 
6741 10845 
11195 5278 
5279 11192 
6042 6046 
10781 10785 
10798 10804 
10944 10949 
15230 15225 
15228 15224 
2744 2760 
1379 1374 
7054 39 
30 26 
5327 5337 
1584 10830 
1673 1669 
8407 8412 
10841 1303 
10841 2 
10841 1304 
10841 1302 
10840 1304 
10840 1302 
10840 15517 
10840 1 
10840 3 
10840 15518 
10840 15516 
10840 1699 
10840 1701 
10842 1304 
10842 1302 
10842 15517 
10842 1 
10842 3 
10842 15518 
10842 15516 
10842 1699 
10842 1701 
2 10840 
2 10842 
2 1304 
2 1302 
1303 10840 
1303 10842 
1303 15517 
1303 1698 
1303 1700 
1303 1699 
1303 1701 
1304 1700 
1304 1 
1304 3 
1304 1699 
1304 1701 
1302 1700 
1302 1 
1302 3 
1302 1699 
1302 1701 
1 15518 
1 15516 
1 1699 
1 1701 
15518 1699 
15518 1701 
15516 1699 
15516 1701 
3 15518 
3 15516 
3 1699 
3 1701 
15517 1699 
15517 1701 
411 415 
1301 1286 
1251 1256 
3351 14062 
3367 13958 
13795 13791 
3494 3500 
11714 11720 
14474 14478 
6652 6657 
12353 12357 
1703 6740 
1703 6738 
1703 3614 
1703 3612 
1703 3613 
1702 6740 
1702 6738 
1702 3614 
1702 3612 
1702 6739 
1702 4678 
1702 4680 
1704 6740 
1704 6738 
1704 3614 
1704 3612 
1704 6739 
1704 4678 
1704 4680 
3614 4678 
3614 4680 
3614 14333 
3614 14331 
3614 11993 
3614 11995 
3614 11994 
3612 4678 
3612 4680 
3612 14333 
3612 14331 
3612 11993 
3612 11995 
3612 11994 
3613 14333 
3613 14331 
3613 11994 
11994 14332 
6740 3614 
6740 3612 
6740 3613 
6740 4678 
6740 4680 
6740 14333 
6740 14331 
6738 3614 
6738 3612 
6738 3613 
6738 4678 
6738 4680 
6738 14333 
6738 14331 
6739 4678 
6739 4680 
4678 14333 
4678 14331 
4678 11993 
4678 11995 
4680 14333 
4680 14331 
4680 11993 
4680 11995 
11993 4679 
11993 14332 
11995 4679 
11995 14332 
14333 11993 
14333 11995 
14333 11994 
14333 4679 
14331 11993 
14331 11995 
14331 11994 
14331 4679 
4679 14332 
6708 6704 
12045 4727 
12056 12062 
12291 12286 
5040 5035 
5012 5008 
4952 4948 
5616 5620 
13217 13221 
14602 14617 
13112 13108 
14574 14570 
14171 14176 
13110 13115 
13054 13050 
11894 5894 
14253 14248 
1103 1099 
1094 3988 
2858 2862 
3289 3284 
10432 10428 
12522 12526 
3024 3028 
12414 12408 
6555 10698 
10701 10697 
10656 10651 
10589 10585 
11913 11917 
3049 3044 
10303 10299 
1039 1034 
10147 10163 
10409 10405 
6974 10719 
2598 2603 
15390 3096 
12232 12236 
6036 3133 
8488 8467 
6021 6025 
15322 15332 
15425 15429 
8549 8553 
15476 15471 
15476 15469 
7288 9066 
7288 9064 
7288 290 
7288 8227 
7288 8228 
7288 8226 
7288 291 
7288 289 
7290 9066 
7290 9064 
7290 290 
7290 8227 
7290 8228 
7290 8226 
7290 291 
7290 289 
7289 8227 
7289 8228 
7289 8226 
8227 291 
8227 289 
8228 291 
8228 289 
8228 9065 
8226 291 
8226 289 
8226 9065 
4337 8228 
4337 8226 
4337 9065 
4339 8228 
4339 8226 
4339 9065 
291 9065 
9066 4337 
9066 4339 
9066 290 
9066 8228 
9066 8226 
9066 291 
9066 289 
9064 4337 
9064 4339 
9064 290 
9064 8228 
9064 8226 
9064 291 
9064 289 
289 9065 
4338 9066 
4338 9064 
4338 9065 
9057 9051 
464 481 
8844 8840 
8846 8840 
8891 8895 
8892 8888 
3656 3642 
3658 3646 
3657 3646 
3644 3659 
2090 2095 
1882 1886 
8784 9560 
13803 1827 
3804 3784 
8012 3793 
3803 3784 
1995 1999 
1992 8069 
12920 12924 
12921 12925 
164 12797 
221 225 
11396 13691 
665 669 
6195 6190 
11335 11330 
13690 13694 
683 687 
682 688 
7822 7818 
7821 7816 
6996 7000 
723 731 
13669 11435 
5136 831 
5225 11210 
13514 13503 
11455 11460 
5157 5101 
5180 5175 
5155 5101 
5101 5071 
8365 8369 
11486 11490 
6104 6111 
7489 7494 
5030 5049 
14892 14888 
14938 9369 
9527 9514 
9370 9462 
13168 13164 
531 535 
1141 1147 
9141 4112 
8705 8700 
6307 6311 
9189 9193 
15019 15014 
12632 12622 
5483 5487 
12714 7961 
15042 15047 
11085 11089 
7840 1419 
121 117 
5440 5432 
13378 13374 
7893 15082 
1408 1403 
10777 10940 
10776 10940 
10965 10943 
11032 6756 
2385 5429 
71 1522 
1540 1544 
7057 46 
2403 2397 
1383 1390 
1552 1548 
7794 7788 
6085 6081 
1303 1 
1303 3 
1303 10840 
1303 10842 
1303 1699 
1303 1701 
1303 1700 
1311 1307 
8412 15505 
10840 1699 
10840 1701 
10840 15517 
10840 15518 
10840 15516 
1302 1700 
2 1302 
2 1304 
1304 1700 
1 10840 
1 10842 
1 1699 
1 1701 
1 1302 
1 1304 
1 15517 
1 15518 
1 15516 
3 10840 
3 10842 
3 1699 
3 1701 
3 1302 
3 1304 
3 15517 
3 15518 
3 15516 
1699 10841 
1699 1302 
1699 1304 
1699 15518 
1699 15516 
1701 10841 
1701 1302 
1701 1304 
1701 15518 
1701 15516 
10842 1699 
10842 1701 
10842 15517 
10842 15518 
10842 15516 
10841 15518 
10841 15516 
1301 1291 
1265 1269 
3326 3320 
3470 3466 
7313 7317 
1070 11731 
7355 7351 
13745 1732 
11994 3614 
11994 3612 
11994 14331 
11994 3613 
11994 14333 
3201 3206 
1702 4678 
1702 4680 
1702 6740 
1702 6738 
1702 6739 
1704 4678 
1704 4680 
1704 6740 
1704 6738 
1704 6739 
1703 3614 
1703 3612 
1703 3613 
1703 6740 
1703 6738 
3613 6740 
3613 6738 
3613 14333 
3613 14332 
3614 11993 
3614 11995 
3614 14331 
3614 1702 
3614 1704 
3614 4678 
3614 4680 
3614 6740 
3614 6738 
3614 14333 
3612 11993 
3612 11995 
3612 14331 
3612 1702 
3612 1704 
3612 4678 
3612 4680 
3612 6740 
3612 6738 
3612 14333 
6740 14333 
6740 14332 
6738 14333 
6738 14332 
4678 6740 
4678 6738 
4678 14333 
4678 6739 
14333 4679 
14331 3613 
14331 4678 
14331 4680 
14331 6740 
14331 6738 
14331 4679 
4680 6740 
4680 6738 
4680 14333 
4680 6739 
11993 14331 
11993 4678 
11993 4680 
11993 14333 
11993 4679 
11995 14331 
11995 4678 
11995 4680 
11995 14333 
11995 4679 
6679 6683 
12330 12324 
12321 12314 
7444 7448 
10310 981 
6718 4697 
5137 831 
5135 831 
4908 4917 
12198 945 
4918 4914 
5014 5009 
5014 5010 
14666 14660 
14678 14667 
5621 5644 
14646 14642 
14621 14627 
13116 13121 
1121 1117 
2897 2891 
13120 13149 
13054 2449 
12504 5885 
2957 14213 
2478 2482 
5895 5911 
2862 2857 
10654 10648 
12385 12389 
6940 6944 
10652 10648 
10593 10589 
6951 6961 
8513 10719 
8271 8276 
986 990 
10375 10530 
15387 15382 
8593 8589 
8292 7554 
8245 8460 
10803 1654 
7511 8303 
6005 6001 
15405 15410 
15474 15484 
15484 15470 
15428 15421 
7594 15480 
7289 8228 
7289 8226 
7289 290 
7289 291 
7289 289 
7286 8225 
7288 8227 
7288 4337 
7288 4339 
7288 9066 
7288 9064 
7288 8228 
7288 8226 
7288 290 
7288 291 
7288 289 
7290 8227 
7290 4337 
7290 4339 
7290 9066 
7290 9064 
7290 8228 
7290 8226 
7290 290 
7290 291 
7290 289 
8227 4337 
8227 4339 
8228 291 
8228 289 
8226 291 
8226 289 
291 9065 
9066 4338 
9066 290 
9066 291 
9066 289 
9064 4338 
9064 290 
9064 291 
9064 289 
289 9065 
4338 9065 
4337 9066 
4337 9064 
4337 8228 
4337 8226 
4337 291 
4337 289 
4337 9065 
4339 9066 
4339 9064 
4339 8228 
4339 8226 
4339 291 
4339 289 
4339 9065 
362 366 
306 338 
491 495 
8973 8912 
8169 8177 
8890 8896 
2039 2025 
8106 8128 
8127 534 
3724 3731 
3752 3762 
3742 3735 
8068 8084 
9607 9603 
12823 12819 
3767 3771 
8078 144 
11303 11298 
11303 11299 
4474 4479 
750 744 
752 715 
12747 12742 
634 7929 
13695 13701 
4416 4422 
5179 5183 
5178 5182 
5131 5135 
11468 11472 
13505 13444 
8366 8370 
7699 7703 
4305 1177 
1172 1176 
14891 13245 
6345 6351 
14943 4262 
4168 9160 
7139 8114 
8115 7140 
8115 7143 
1154 6326 
9346 9375 
9470 9454 
9387 9378 
2181 2192 
2214 9339 
9193 9189 
6308 6300 
6300 6304 
9336 9332 
12649 12645 
602 7978 
6819 6812 
9115 9111 
2241 2249 
11116 11120 
10884 10880 
12720 7956 
6589 6584 
11092 11096 
6827 12570 
102 92 
6571 6567 
12693 15052 
15105 15101 
11145 11139 
10971 10975 
5442 5438 
6776 6772 
6765 6770 
10977 11041 
11039 10976 
11039 10977 
5439 5429 
5303 5299 
1537 1528 
6041 15148 
5406 5401 
5273 6130 
7793 7789 
15182 15178 
8396 8392 
1303 10840 
1303 10842 
1303 1 
1303 3 
2 1303 
2 10840 
2 10842 
2 15517 
2 15518 
2 15516 
10840 1302 
10840 1304 
10840 1700 
10840 1 
10840 3 
10840 15518 
10840 15516 
10840 1699 
10840 1701 
10842 1302 
10842 1304 
10842 1700 
10842 1 
10842 3 
10842 15518 
10842 15516 
10842 1699 
10842 1701 
1302 1 
1302 3 
1302 1699 
1302 1701 
1304 1 
1304 3 
1304 1699 
1304 1701 
1700 15518 
1700 15516 
10841 1302 
10841 1304 
10841 1700 
10841 1698 
10841 1699 
10841 1701 
1692 1696 
1 15518 
1 15516 
1 1699 
1 1701 
3 15518 
3 15516 
3 1699 
3 1701 
15517 1 
15517 3 
15518 1699 
15518 1701 
15516 1699 
15516 1701 
385 390 
425 429 
14777 14773 
1853 1858 
3353 3358 
14056 14051 
14524 14067 
13790 13786 
3560 3549 
11780 11785 
11726 11730 
1747 1743 
3492 3500 
11713 11709 
7351 7355 
1702 6738 
1702 6740 
1702 4678 
1702 4680 
1702 6739 
1704 6738 
1704 6740 
1704 4678 
1704 4680 
1704 6739 
1703 3614 
1703 3612 
1703 3613 
1703 6738 
1703 6740 
11994 14331 
11994 14333 
3613 11994 
3613 6738 
3613 6740 
3613 14331 
3613 14333 
3614 11994 
3614 1702 
3614 1704 
3614 6738 
3614 6740 
3614 4678 
3614 4680 
3614 11993 
3614 11995 
3614 14331 
3614 14333 
3612 11994 
3612 1702 
3612 1704 
3612 6738 
3612 6740 
3612 4678 
3612 4680 
3612 11993 
3612 11995 
3612 14331 
3612 14333 
14331 4679 
11993 14331 
11993 14333 
11993 4679 
11995 14331 
11995 14333 
11995 4679 
6738 4678 
6738 4680 
6738 14331 
6738 14333 
6738 14332 
14333 4679 
6740 4678 
6740 4680 
6740 14331 
6740 14333 
6740 14332 
4678 11993 
4678 11995 
4678 14331 
4678 14333 
4678 6739 
4678 14332 
4680 11993 
4680 11995 
4680 14331 
4680 14333 
4680 6739 
4680 14332 
14388 14384 
14388 14382 
10323 10330 
6739 14332 
14332 4679 
14332 4684 
12035 4739 
12318 12323 
7494 7482 
10246 10261 
12093 12131 
12307 12303 
12156 12161 
14783 14778 
14785 14780 
14824 14828 
5622 5618 
14643 14639 
5609 5605 
13188 13192 
5728 5722 
13031 13036 
13036 13032 
13176 13084 
2935 11862 
4033 4029 
2905 14207 
14192 14196 
1086 1099 
11784 11788 
10090 11941 
5855 5859 
3258 3262 
11791 3254 
6449 6920 
11897 11892 
6481 12397 
7346 7342 
6480 6476 
12539 12534 
12549 12553 
10872 10866 
10555 10159 
3237 3232 
10653 10648 
10468 10472 
10697 10706 
10450 10443 
10167 10172 
3067 10631 
10538 10534 
8505 8509 
3062 3058 
8471 8477 
5976 10519 
8308 8294 
12213 12247 
12230 12234 
8461 6000 
15317 15313 
7560 7564 
15485 15494 
290 7288 
290 7290 
290 9064 
290 9066 
9064 4337 
9064 4339 
9064 4338 
9064 291 
9064 289 
9064 8228 
9066 4337 
9066 4339 
9066 4338 
9066 291 
9066 289 
7289 8227 
7289 8228 
7289 8226 
291 8228 
291 8226 
291 9065 
7288 8227 
7288 9064 
7288 9066 
7288 4337 
7288 4339 
7288 291 
7288 289 
7288 8228 
7288 8226 
7290 8227 
7290 9064 
7290 9066 
7290 4337 
7290 4339 
7290 291 
7290 289 
7290 8228 
7290 8226 
289 8228 
289 8226 
289 9065 
8227 4337 
8227 4339 
8228 9065 
8226 9065 
4337 8228 
4337 8226 
4337 9065 
4339 8228 
4339 8226 
4339 9065 
9061 9065 
4338 9065 
377 381 
362 357 
351 355 
8998 9004 
9539 8800 
9019 8801 
8878 2084 
2081 2111 
2066 2061 
1890 1894 
8032 2055 
1813 12904 
3740 3736 
2094 2098 
12876 12892 
3719 3714 
3720 3714 
8062 8058 
604 7986 
4543 273 
199 12760 
1980 6595 
12793 12789 
752 748 
699 695 
699 694 
11221 11217 
738 734 
13386 5219 
13386 5220 
5219 13387 
13667 13671 
4344 4348 
5253 5257 
1501 1505 
13568 13564 
13462 5172 
5179 13454 
6113 5265 
11538 13559 
7247 7243 
5584 5588 
6351 6345 
8159 9498 
6391 6402 
5543 5539 
539 8108 
7137 7146 
9202 9197 
9188 9192 
4060 4065 
2162 2158 
582 577 
584 579 
569 574 
6869 6865 
9219 9213 
6920 3973 
9254 2237 
2223 9239 
6811 6815 
10901 10905 
3863 3858 
3870 3877 
6241 6237 
6605 6250 
6248 6252 
3891 3902 
7103 7098 
15115 12608 
2257 2261 
93 97 
15106 15040 
2267 2273 
2766 2771 
1415 1410 
60 56 
15066 15062 
10752 10748 
1522 1530 
6152 13365 
15219 10737 
1575 1571 
10745 10740 
15240 15245 
15264 15268 
15161 15165 
5277 5281 
1359 1354 
15303 15309 
15317 15313 
8398 8402 
1700 15517 
1302 10842 
1302 10840 
1302 1700 
1302 3 
1302 1 
1302 1699 
1302 1701 
1303 10842 
1303 10840 
1303 10841 
1303 3 
1303 1 
1304 10842 
1304 10840 
1304 1700 
1304 3 
1304 1 
1304 1699 
1304 1701 
10842 1700 
10842 3 
10842 1 
10842 15516 
10842 15518 
10842 1699 
10842 1701 
10842 15517 
10840 1700 
10840 3 
10840 1 
10840 15516 
10840 15518 
10840 1699 
10840 1701 
10840 15517 
10841 3 
10841 1 
10841 15516 
10841 15518 
10841 2 
15516 1699 
15516 1701 
15516 2 
3 15516 
3 15518 
3 1699 
3 1701 
15518 1699 
15518 1701 
15518 2 
1 15516 
1 15518 
1 1699 
1 1701 
1699 15517 
1701 15517 
421 416 
14027 13957 
14036 14032 
3379 3375 
3581 3577 
3463 3491 
14458 14462 
1722 1726 
6973 6978 
1702 6740 
1702 4680 
1702 6738 
1702 6739 
1702 4678 
1704 6740 
1704 4680 
1704 6738 
1704 6739 
1704 4678 
6739 4678 
6739 14332 
6738 14331 
6738 14333 
6738 4678 
6738 14332 
6740 4680 
6740 14331 
6740 14333 
6740 4678 
6740 14332 
3613 6740 
3613 6738 
3613 14331 
3613 14333 
3612 11994 
3612 1702 
3612 1704 
3612 6740 
3612 4680 
3612 11993 
3612 11995 
3612 6738 
3612 14331 
3612 14333 
3612 4678 
3614 11994 
3614 1702 
3614 1704 
3614 6740 
3614 4680 
3614 11993 
3614 11995 
3614 6738 
3614 14331 
3614 14333 
3614 4678 
14332 4679 
14331 4678 
14331 4679 
14333 4678 
14333 4679 
4678 14332 
4680 11993 
4680 11995 
4680 6738 
4680 14331 
4680 14333 
4680 6739 
4680 14332 
11994 14331 
11994 14333 
11993 14331 
11993 14333 
11993 4678 
11993 4679 
11995 14331 
11995 14333 
11995 4678 
11995 4679 
11432 11436 
12326 12319 
4802 4863 
10247 10251 
950 962 
3169 3165 
12282 12287 
5625 5631 
14717 14721 
13007 13001 
5711 13086 
13088 13069 
14604 14599 
14595 5836 
14593 14576 
14106 14110 
14178 14183 
1129 1125 
6466 6471 
6442 3980 
4005 6444 
11897 11822 
2476 2472 
1113 12409 
10099 10095 
12547 12551 
1068 1072 
6523 6534 
12534 2578 
2985 10606 
10609 3013 
12379 12383 
3233 3238 
3233 3229 
5951 5947 
5923 3052 
2414 10867 
7000 7005 
10391 10546 
5943 5939 
5941 5936 
2602 2598 
10694 10700 
5968 10528 
8583 8579 
10252 10242 
8239 8235 
8619 10517 
10504 10499 
8510 8514 
989 999 
3143 3139 
6013 6017 
15381 15386 
8543 8522 
7544 7539 
8454 8461 
6028 6024 
7572 7577 
15445 15458 
15434 15450 
15431 15427 
15421 15417 
290 7288 
290 7290 
290 9064 
290 9066 
9064 291 
9064 289 
9064 8226 
9064 8228 
9066 291 
9066 289 
9066 8226 
9066 8228 
7289 291 
7289 289 
7289 8226 
7289 8228 
291 8226 
291 8228 
7288 4339 
7288 4337 
7288 9064 
7288 9066 
7288 291 
7288 289 
7288 8226 
7288 8228 
7290 4339 
7290 4337 
7290 9064 
7290 9066 
7290 291 
7290 289 
7290 8226 
7290 8228 
289 8226 
289 8228 
8227 7288 
8227 7290 
8227 4339 
8227 4337 
8227 7289 
8226 9065 
8228 9065 
4337 9064 
4337 9066 
4337 8226 
4337 8228 
4337 9065 
4339 9064 
4339 9066 
4339 8226 
4339 8228 
4339 9065 
4338 9064 
4338 9066 
4338 9065 
327 323 
323 319 
8985 8981 
8938 8931 
8889 2087 
3738 3742 
2017 2013 
8040 2052 
9588 9583 
9561 567 
1990 1984 
1989 1985 
12910 12914 
12829 12815 
4520 4524 
270 275 
4633 4629 
206 199 
1462 1456 
4478 4474 
11267 11271 
11303 11299 
119 1471 
12761 12757 
12753 12741 
12762 4455 
666 670 
4409 4413 
4414 4430 
4430 4415 
5234 5240 
4341 4364 
13562 13566 
13456 13452 
13431 13427 
13465 13442 
8339 8335 
8336 8332 
4311 4307 
9435 9440 
9523 9527 
1154 1149 
14958 14954 
6332 6326 
9374 9368 
9170 9174 
4258 9173 
7199 7194 
581 7188 
8729 8725 
8722 8728 
8755 7980 
6910 6906 
13296 13300 
6607 6603 
6613 6254 
2250 2255 
615 619 
12594 12590 
6980 6974 
7896 7892 
11176 11172 
10746 10756 
11041 11045 
11025 6771 
10845 6741 
10845 6750 
11189 11185 
11078 11083 
5427 6764 
6174 13375 
1403 1399 
72 67 
13357 6153 
15192 15187 
1593 1597 
1352 1356 
1338 1334 
1324 1313 
2 1701 
2 1699 
2 1303 
2 10842 
2 10840 
10842 15516 
10842 15517 
10842 15518 
10840 15516 
10840 15517 
10840 15518 
1302 1700 
1302 15518 
1304 1700 
1304 15518 
1 1701 
1 1699 
1 1303 
1 10842 
1 10840 
1 15516 
1 1302 
1 1304 
1 15518 
3 1701 
3 1699 
3 1303 
3 10842 
3 10840 
3 15516 
3 1302 
3 1304 
3 15518 
1700 15518 
1701 1303 
1701 10842 
1701 10840 
1701 15516 
1701 15517 
1701 1302 
1701 1304 
1701 15518 
1699 1303 
1699 10842 
1699 10840 
1699 15516 
1699 15517 
1699 1302 
1699 1304 
1699 15518 
8312 8316 
15484 15488 
8308 15482 
10841 15518 
15517 1700 
15517 10841 
15516 1302 
15516 1304 
15516 1700 
15516 10841 
13850 13854 
389 398 
391 398 
14757 14761 
13835 13831 
13984 13980 
13815 13811 
14024 14028 
3371 3375 
3360 14045 
1774 1755 
14481 14451 
7302 7306 
11732 11737 
3610 12001 
3459 3495 
1702 6738 
1702 6740 
1702 3614 
1702 3612 
1702 6739 
1702 4678 
1702 4680 
1704 6738 
1704 6740 
1704 3614 
1704 3612 
1704 6739 
1704 4678 
1704 4680 
6739 4678 
6739 4680 
6739 14332 
4678 11993 
4678 11995 
4678 14331 
4678 14333 
4678 14332 
4680 11993 
4680 11995 
4680 14331 
4680 14333 
4680 14332 
1703 3613 
1703 6738 
1703 6740 
1703 3614 
1703 3612 
6738 3614 
6738 3612 
6738 4678 
6738 4680 
6738 14331 
6738 14333 
6738 14332 
6740 3614 
6740 3612 
6740 4678 
6740 4680 
6740 14331 
6740 14333 
6740 14332 
3613 6738 
3613 6740 
3613 6737 
3613 11994 
3613 14331 
3613 14333 
3614 11994 
3614 4678 
3614 4680 
3614 11993 
3614 11995 
3614 14331 
3614 14333 
3612 11994 
3612 4678 
3612 4680 
3612 11993 
3612 11995 
3612 14331 
3612 14333 
14331 4679 
14333 4679 
11994 14331 
11994 14333 
11993 14331 
11993 14333 
11993 4679 
11995 14331 
11995 14333 
11995 4679 
14332 4679 
3455 3431 
11412 6719 
12117 12071 
4861 4871 
842 847 
864 7458 
12129 12133 
4898 4902 
4898 4904 
4924 4931 
3178 3172 
4926 4930 
7510 8286 
12205 4969 
4971 12206 
5040 5034 
14660 14664 
14636 14628 
5743 5724 
13073 13069 
13070 13057 
10059 10055 
14158 14151 
2917 2935 
13143 13147 
14091 14087 
6444 6440 
11934 11938 
5873 5869 
14222 14217 
6434 3976 
12517 12513 
11837 11841 
12544 12548 
12543 12547 
11913 11955 
2433 2437 
10581 10585 
2815 2819 
10141 10151 
5920 5916 
3200 3196 
10348 10371 
3069 3064 
7010 8249 
3207 10240 
8242 8238 
10205 10201 
10494 10490 
2671 2691 
3083 3078 
8256 7551 
3131 10293 
1014 6003 
6033 6039 
7287 290 
7289 8226 
7289 8228 
7289 290 
7289 291 
7289 289 
291 9065 
8226 4337 
8226 291 
8226 289 
8228 4337 
8228 291 
8228 289 
7288 8226 
7288 8228 
7288 9064 
7288 9066 
7288 4337 
7288 290 
7288 291 
7288 289 
7290 8226 
7290 8228 
7290 9064 
7290 9066 
7290 4337 
7290 290 
7290 291 
7290 289 
289 9065 
9064 4337 
9064 4338 
9064 290 
9064 291 
9064 289 
9066 4337 
9066 4338 
9066 290 
9066 291 
9066 289 
4337 8227 
4337 291 
4337 289 
4337 9065 
4339 7288 
4339 7290 
4339 8226 
4339 8228 
4339 9064 
4339 9066 
4339 8227 
4339 291 
4339 289 
4339 9065 
4338 9065 
8227 291 
8227 289 
8227 9065 
8955 8838 
2081 2076 
1846 1852 
3637 3641 
2003 2007 
8045 8049 
8000 7996 
1908 1912 
1131 1127 
1978 1982 
1973 1969 
8769 8011 
1909 1915 
12922 12926 
12922 12928 
4624 4640 
176 180 
4487 4491 
6598 6591 
11360 11353 
1477 1481 
5217 5213 
13517 13512 
825 6651 
4382 4378 
13556 4369 
6109 7782 
11448 11479 
13574 11541 
4309 4305 
14836 498 
9408 9463 
9535 7208 
6317 1146 
14956 4272 
4044 4040 
9352 9344 
7190 7185 
6807 6803 
5499 9136 
2187 2191 
6906 6913 
9254 9275 
9250 9244 
13305 13309 
13303 13310 
12653 12657 
12656 6848 
5484 5480 
8697 8693 
10996 11000 
6841 11001 
6841 10996 
6785 10910 
1461 7094 
7097 7091 
3903 3908 
3934 3930 
8678 11083 
12564 12560 
12582 12576 
12583 12577 
10862 10858 
7856 12703 
7940 7936 
11036 11040 
12588 10972 
10972 10977 
109 104 
105 109 
13359 15108 
6762 6758 
10742 10735 
2761 2756 
6155 6140 
6155 6150 
6156 6150 
15232 15236 
10841 15516 
10841 15518 
10841 15517 
1 10841 
1 15516 
1 10840 
1 1302 
1 15518 
1 10842 
1 1304 
1 1699 
1 1701 
3 10841 
3 15516 
3 10840 
3 1302 
3 15518 
3 10842 
3 1304 
3 1699 
3 1701 
1303 1699 
1303 1701 
1304 1699 
1304 1701 
1302 15518 
1302 1699 
1302 1701 
10842 1699 
10842 1701 
10842 15517 
10840 15518 
10840 1699 
10840 1701 
10840 15517 
2 10840 
2 10842 
2 1699 
2 1701 
2 1700 
8396 8390 
15516 10840 
15516 1302 
15516 10842 
15516 1304 
15516 1699 
15516 1701 
15518 10842 
15518 1304 
15518 1699 
15518 1701 
1222 1226 
14770 14766 
1245 1249 
1100 12422 
4757 4761 
3483 3489 
7447 7451 
1738 13727 
1702 11994 
1702 3612 
1702 3614 
1702 6739 
1702 6738 
1702 6740 
1702 4678 
1702 4680 
1704 11994 
1704 3612 
1704 3614 
1704 6739 
1704 6738 
1704 6740 
1704 4678 
1704 4680 
3613 1702 
3613 1704 
3613 6738 
3613 6740 
1703 3613 
3612 6738 
3612 6740 
3612 4678 
3612 4680 
3612 11995 
3612 11993 
3612 14333 
3612 14331 
3614 6738 
3614 6740 
3614 4678 
3614 4680 
3614 11995 
3614 11993 
3614 14333 
3614 14331 
11994 3612 
11994 3614 
11994 4678 
11994 4680 
14347 12041 
14386 14376 
14389 14376 
7380 7375 
3199 3204 
6738 4678 
6738 4680 
6738 14333 
6738 14331 
6738 14332 
6740 4678 
6740 4680 
6740 14333 
6740 14331 
6740 14332 
6739 4678 
6739 4680 
6739 14332 
14332 4679 
14333 4679 
4678 11995 
4678 11993 
4678 14333 
4678 14331 
4678 14332 
4680 11995 
4680 11993 
4680 14333 
4680 14331 
4680 14332 
14331 4679 
11995 14333 
11995 14331 
11995 4679 
11993 14333 
11993 14331 
11993 4679 
14363 14368 
831 908 
7461 850 
12120 12115 
5123 5133 
11691 11695 
858 862 
4850 12318 
11584 11580 
11614 11609 
4945 4893 
12149 12155 
12168 12164 
4971 12280 
433 14801 
14800 14804 
14792 5641 
13002 13006 
5711 5717 
14086 14091 
4132 4126 
3998 4002 
11870 11866 
13106 13129 
13133 13047 
11843 11835 
11848 2503 
2955 2951 
2460 2455 
3980 3984 
6465 6474 
12535 12531 
11903 11908 
6967 6635 
6948 6952 
6946 6942 
2426 2825 
10329 10325 
10154 10565 
10473 10162 
2769 2773 
3035 3040 
10195 10189 
10377 10158 
2685 2689 
2767 2773 
2655 2660 
3087 3102 
10699 1605 
7545 7541 
6023 6018 
15383 15406 
8535 8541 
3150 3139 
8485 8459 
15433 15429 
8228 4337 
8228 4339 
8228 290 
8228 291 
8228 289 
390 1209 
7289 9064 
7289 9066 
7288 8228 
7288 8226 
7288 4337 
7288 4339 
7288 290 
7288 9064 
7288 9066 
7288 291 
7288 289 
7290 8228 
7290 8226 
7290 4337 
7290 4339 
7290 290 
7290 9064 
7290 9066 
7290 291 
7290 289 
9064 291 
9064 289 
9066 291 
9066 289 
291 9065 
289 9065 
4339 8227 
4339 9064 
4339 9066 
4339 291 
4339 289 
4339 9065 
4337 8227 
4337 9064 
4337 9066 
4337 291 
4337 289 
4337 9065 
4338 9064 
4338 9066 
4338 9065 
8226 4337 
8226 4339 
8226 290 
8226 291 
8226 289 
8227 291 
8227 289 
8227 9065 
322 326 
7265 7261 
8864 8877 
3653 3657 
2099 2094 
8784 2059 
8130 8120 
12899 12893 
12901 12897 
3667 3673 
1815 1811 
1808 1801 
3686 3680 
8771 248 
4607 4611 
4509 4515 
12773 12784 
12773 12783 
12962 12955 
714 12800 
11251 11247 
1495 1491 
1494 1505 
13626 13630 
11333 11329 
13617 13612 
13509 13505 
5127 5131 
5127 5132 
13403 13399 
5241 5245 
4358 4354 
5170 794 
13494 13498 
11563 11445 
11466 11471 
11501 11505 
13484 13480 
6104 6097 
7774 8335 
13455 13435 
8359 7687 
7647 7651 
1186 14879 
14900 14904 
7207 7227 
4284 4280 
4287 8147 
9441 9437 
14942 13246 
6352 6356 
2210 2217 
9215 9211 
9287 9247 
9138 9134 
4106 4102 
8708 8704 
6284 6280 
6280 6904 
6826 6830 
9101 6847 
6256 6252 
11111 12609 
12631 12666 
6850 6844 
9125 9121 
7866 7870 
3861 7868 
2258 2254 
8683 11078 
10844 10850 
6630 6634 
15101 15105 
11139 15160 
15160 15156 
10762 10775 
15166 15171 
7011 7007 
59 65 
10788 2756 
1565 7056 
5376 5399 
5383 5387 
6082 6078 
5340 1340 
1333 1329 
8400 8404 
15305 10838 
3 10840 
3 10842 
3 15517 
3 1303 
3 15516 
3 15518 
3 1302 
3 1304 
1 10840 
1 10842 
1 15517 
1 1303 
1 15516 
1 15518 
1 1302 
1 1304 
10840 2 
10840 15517 
10840 15516 
10840 15518 
10840 1302 
10840 1699 
10840 1701 
10840 1700 
10842 2 
10842 15517 
10842 15516 
10842 15518 
10842 1699 
10842 1701 
10842 1700 
2 1302 
2 1304 
2 1699 
2 1701 
15516 1302 
15516 1304 
15516 1699 
15516 1701 
15516 10841 
15518 1302 
15518 1304 
15518 1699 
15518 1701 
15518 10841 
1303 15516 
1303 15518 
1699 10841 
1302 1699 
1302 1701 
1304 1699 
1304 1701 
1701 10841 
1700 10841 
1259 1255 
1258 1254 
1256 1252 
1257 1252 
456 452 
13832 13838 
14036 13966 
3338 3334 
14521 3352 
14521 3349 
1782 1777 
3528 3523 
7303 7292 
7304 7291 
12011 1714 
14405 14434 
14408 14412 
1703 6738 
1703 6740 
1703 14332 
1703 3612 
1703 3614 
6738 14332 
6738 3612 
6738 3614 
6738 4678 
6738 4680 
6738 14334 
6738 14333 
6738 14331 
6740 14332 
6740 3612 
6740 3614 
6740 4678 
6740 4680 
6740 14333 
6740 14331 
1702 6738 
1702 6740 
1702 11994 
1702 3612 
1702 3614 
1702 4678 
1702 4680 
1704 6738 
1704 6740 
1704 11994 
1704 3612 
1704 3614 
1704 4678 
1704 4680 
11994 3612 
11994 3614 
11994 4678 
11994 4680 
4678 14333 
4678 14331 
4678 11995 
4678 11993 
4680 14333 
4680 14331 
4680 11995 
4680 11993 
6739 4678 
6739 4680 
6739 14333 
6739 14331 
6739 4679 
13710 13705 
14332 3612 
14332 3614 
3613 11994 
3613 11995 
3613 11993 
3612 4678 
3612 4680 
3612 14333 
3612 14331 
3612 11995 
3612 11993 
3614 4678 
3614 4680 
3614 14333 
3614 14331 
3614 11995 
3614 11993 
14333 11995 
14333 11993 
14333 4681 
14333 4679 
11995 4679 
11993 4679 
14331 11995 
14331 11993 
14331 4679 
6977 6973 
7438 7443 
12345 10304 
6685 6689 
11704 11699 
4828 4824 
3198 3202 
11595 11599 
11650 11642 
12091 932 
913 7510 
886 882 
7508 7533 
4931 4936 
974 12210 
972 4969 
12162 5034 
4992 4981 
5632 5628 
5733 5729 
5825 5815 
5812 5804 
13165 13156 
11775 11779 
13129 13135 
12495 12500 
5857 5863 
11857 11861 
14142 14132 
11947 11936 
5883 5887 
2517 2525 
6491 6500 
11910 11906 
6962 6634 
6622 6578 
6576 6572 
6938 6568 
10397 10393 
10136 11973 
8649 8642 
3053 3049 
1032 10309 
10540 10544 
10389 10393 
2768 2772 
2410 2416 
10297 10278 
7467 10672 
10357 10361 
10193 10188 
3082 3087 
8255 8251 
8497 8492 
8496 8492 
3102 3106 
6038 6033 
15391 15395 
15402 15406 
8519 8515 
12227 12232 
8288 8292 
8546 8529 
7289 4339 
7289 4337 
7289 4338 
7289 4336 
7289 9064 
7289 9066 
7288 291 
7288 9064 
7288 9066 
7288 289 
7288 290 
7290 291 
7290 9064 
7290 9066 
7290 289 
7290 290 
8228 4339 
8228 4337 
8228 7288 
8228 7290 
8228 291 
8228 289 
8226 4339 
8226 4337 
8226 7288 
8226 7290 
8226 291 
8226 289 
291 9064 
291 9066 
4339 9065 
4339 7288 
4339 7290 
4339 291 
4339 9064 
4339 9066 
4339 289 
4337 9065 
4337 7288 
4337 7290 
4337 291 
4337 9064 
4337 9066 
4337 289 
8227 4339 
8227 4337 
8227 9065 
8227 291 
8227 289 
4338 9065 
4338 9064 
4338 9066 
9064 289 
9064 290 
9066 289 
9066 290 
9065 291 
9065 289 
311 8216 
8213 8209 
9061 9057 
8805 9535 
9029 8159 
2104 2108 
8906 8897 
8998 8926 
8999 8922 
1822 13782 
2045 8010 
12869 12865 
12875 12880 
8013 4582 
4602 4597 
702 698 
4526 4522 
12799 11288 
165 672 
678 1469 
189 183 
4639 4635 
108 99 
13604 13618 
13518 13514 
13488 4353 
5178 5187 
5245 5249 
13451 13447 
7714 13436 
4320 4316 
4313 4299 
1172 1168 
7231 9433 
6329 6334 
9457 9476 
9459 9476 
6317 1140 
6341 1143 
6313 6309 
9327 9323 
4155 4151 
7183 7194 
14326 6411 
6388 6393 
5533 4190 
4192 5533 
9224 9219 
9133 9129 
4125 4121 
4122 4110 
8763 8758 
6914 6924 
2237 2228 
15001 8703 
6856 6860 
9109 5475 
1935 1939 
6425 6429 
11126 11130 
7940 7934 
2252 2256 
12587 12591 
7897 7901 
7004 6587 
15043 15050 
15038 15048 
15079 15090 
11040 11036 
80 88 
83 79 
2412 2408 
1397 1389 
10744 10755 
13389 13400 
13390 5280 
15261 15251 
5399 5394 
44 1364 
1331 1335 
6093 6089 
7749 7753 
1700 10840 
1700 10842 
1700 3 
1700 1 
1700 2 
2 1699 
2 1701 
2 1302 
2 1304 
3 1699 
3 1701 
3 15516 
3 15518 
3 1302 
3 1304 
1 1699 
1 1701 
1 15516 
1 15518 
1 1302 
1 1304 
1303 3 
1303 1 
1303 15516 
1303 15518 
15517 1303 
15517 10840 
15517 10842 
15517 3 
15517 1 
10840 3 
10840 1 
10840 1699 
10840 1701 
10840 15516 
10840 15518 
10842 3 
10842 1 
10842 1699 
10842 1701 
10842 15516 
10842 15518 
15516 1302 
15516 1304 
15516 10841 
15518 1302 
15518 1304 
15518 10841 
1699 15516 
1699 15518 
1699 1302 
1699 1304 
1699 10841 
1701 15516 
1701 15518 
1701 1302 
1701 1304 
1701 10841 
13808 13804 
14009 14013 
14012 14008 
13895 13900 
14063 14067 
14497 7319 
1948 1944 
11747 1075 
11994 3614 
11994 3612 
11994 1702 
11994 1704 
11994 4678 
11994 4680 
11999 14332 
3613 11994 
3613 11993 
3613 11995 
3613 14332 
11993 14332 
11993 4678 
11993 4680 
11993 14333 
11993 14331 
11993 4679 
11995 14332 
11995 4678 
11995 4680 
11995 14333 
11995 14331 
11995 4679 
3434 3439 
1702 4678 
1702 4680 
1702 6740 
1702 6738 
1704 4678 
1704 4680 
1704 6740 
1704 6738 
4678 6740 
4678 6738 
4678 14333 
4678 14331 
4678 6739 
4680 6740 
4680 6738 
4680 14333 
4680 14331 
4680 6739 
6738 14333 
6738 14331 
6738 1703 
4679 6739 
6740 14333 
6740 14331 
6740 1703 
3614 11993 
3614 11995 
3614 14332 
3614 1702 
3614 1704 
3614 4678 
3614 4680 
3614 6740 
3614 6738 
3614 14333 
3614 14331 
3612 11993 
3612 11995 
3612 14332 
3612 1702 
3612 1704 
3612 4678 
3612 4680 
3612 6740 
3612 6738 
3612 14333 
3612 14331 
14333 4679 
14333 6739 
14331 4679 
14331 6739 
4681 6739 
11703 11698 
14392 14388 
4838 4845 
10317 10321 
4728 4732 
12035 12039 
14387 14380 
7431 7427 
12338 12334 
12099 12095 
12172 5133 
7509 7513 
8263 8296 
12169 12175 
12208 4968 
4975 4979 
12997 13003 
5811 5807 
5814 2927 
14172 14167 
14171 14167 
14105 11783 
3325 14085 
14087 14092 
10073 10078 
4001 4005 
2494 2498 
12449 12443 
13104 14279 
12555 2560 
2974 2978 
11905 11892 
14232 14243 
12464 12389 
6499 6504 
12497 12501 
11971 10450 
2844 2837 
12380 12375 
10134 10348 
10160 10156 
10568 5931 
10603 10599 
10136 10356 
10659 10663 
2592 3061 
5987 5991 
10369 10518 
8516 8523 
2717 8564 
7581 7576 
3118 3122 
15443 15439 
375 368 
325 319 
8228 7288 
8228 7290 
8228 7289 
8226 7288 
8226 7290 
8226 7289 
289 9064 
289 9066 
289 8228 
289 8226 
289 7288 
289 7290 
289 7289 
4339 8227 
4339 289 
4339 291 
4339 9064 
4339 9066 
4339 8228 
4339 8226 
4339 7288 
4339 7290 
4337 8227 
4337 289 
4337 291 
4337 9064 
4337 9066 
4337 8228 
4337 8226 
4337 7288 
4337 7290 
8227 289 
8227 291 
7288 290 
7290 290 
290 7289 
291 9064 
291 9066 
291 8228 
291 8226 
291 7288 
291 7290 
291 7289 
9065 4339 
9065 4337 
9065 8227 
9065 289 
9065 291 
9064 7288 
9064 7290 
9064 290 
9066 7288 
9066 7290 
9066 290 
4338 9064 
4338 9066 
4338 7288 
4338 7290 
406 402 
7286 294 
8937 8855 
8805 8801 
8158 8154 
8901 8895 
2090 2085 
2087 2083 
8996 9000 
1859 1864 
2103 2033 
4559 4555 
12856 12917 
12917 12855 
3822 160 
12934 12942 
11346 11342 
175 171 
12721 12728 
11347 11338 
11394 11382 
11365 11370 
4471 4462 
11320 11324 
4401 13530 
753 757 
11217 12749 
5200 5206 
11552 11482 
5234 6107 
7716 8358 
8354 7718 
14870 14866 
7230 7226 
14937 14941 
2164 7167 
9336 9332 
14953 4257 
13199 13195 
4134 4130 
13278 13282 
6898 6903 
14954 4256 
6391 6408 
8109 8105 
2210 2192 
2212 2200 
14986 14998 
11112 13305 
9233 9229 
9230 9225 
6250 6254 
6266 6262 
11124 11119 
11072 11063 
13305 11116 
11137 11151 
3944 6924 
3950 12563 
10844 6743 
10844 6741 
10844 6742 
10843 6743 
10843 6741 
10845 6743 
10845 6741 
10845 6742 
11012 5463 
1513 1522 
7876 7884 
13344 15081 
2299 2295 
2295 2300 
11019 5441 
7074 7065 
13350 13354 
10961 10972 
5289 5284 
6167 6158 
15228 23 
2736 2732 
15226 10817 
15260 15264 
1321 1317 
15495 15491 
1327 1333 
1303 3 
1303 1 
1303 15518 
1303 15516 
1303 15517 
1302 1699 
1302 1701 
1304 1699 
1304 1701 
15517 10840 
15517 10842 
3 15518 
3 15516 
3 15517 
3 1302 
3 1304 
3 1699 
3 1701 
3 10840 
3 10842 
3 1700 
15518 1302 
15518 1304 
15518 1699 
15518 1701 
15518 10840 
15518 10842 
15518 10841 
1 15518 
1 15516 
1 15517 
1 1302 
1 1304 
1 1699 
1 1701 
1 10840 
1 10842 
1 1700 
15516 1302 
15516 1304 
15516 1699 
15516 1701 
15516 10840 
15516 10842 
15516 10841 
2 1302 
2 1304 
2 1699 
2 1701 
2 1700 
1699 10840 
1699 10842 
1699 10841 
1701 10840 
1701 10842 
1701 10841 
1274 1278 
1244 1248 
13993 14005 
13995 14007 
13967 14019 
14485 14481 
11770 11764 
3297 11768 
1781 1777 
3414 3419 
3611 14332 
7369 7373 
7350 7365 
7362 7354 
3613 1703 
3613 14332 
3613 6739 
1703 3614 
1703 3612 
1703 6738 
1703 6740 
1703 6739 
3614 11993 
3614 11995 
3614 14332 
3614 1702 
3614 1704 
3614 4678 
3614 4680 
3614 6738 
3614 6740 
3614 14331 
3614 14333 
3614 6739 
3612 11993 
3612 11995 
3612 14332 
3612 1702 
3612 1704 
3612 4678 
3612 4680 
3612 6738 
3612 6740 
3612 14331 
3612 14333 
3612 6739 
11994 3614 
11994 3612 
11994 1702 
11994 1704 
11994 4678 
11994 4680 
1702 4678 
1702 4680 
1702 6738 
1702 6740 
1704 4678 
1704 4680 
1704 6738 
1704 6740 
6738 14331 
6738 14333 
6740 14331 
6740 14333 
4678 6738 
4678 6740 
4678 14331 
4678 14333 
4680 6738 
4680 6740 
4680 14331 
4680 14333 
14331 4679 
14331 6739 
14333 4679 
14333 6739 
11993 14332 
11993 4678 
11993 4680 
11993 14331 
11993 14333 
11993 4679 
11995 14332 
11995 4678 
11995 4680 
11995 14331 
11995 14333 
11995 4679 
1708 1758 
14332 14336 
14332 6739 
3458 4787 
12345 12352 
1720 1714 
1719 1714 
11674 11669 
4737 4746 
12117 12073 
902 917 
12108 12104 
5111 5116 
4936 4940 
12290 12286 
4999 4994 
5054 5048 
14669 14664 
5678 5682 
12980 12984 
14583 14575 
14136 14131 
11817 14120 
11844 5873 
5872 5876 
5877 5881 
2969 2965 
2538 2840 
2961 2983 
11893 11889 
3266 10081 
3263 3257 
6467 6446 
12459 12455 
10441 10437 
12486 12490 
12486 12492 
2509 2513 
5885 5891 
2535 2550 
10884 10888 
10122 1063 
6499 6504 
10925 6773 
3047 3052 
2989 3037 
10352 10348 
3236 11978 
8648 8652 
2600 2607 
2797 2793 
10472 10157 
8636 8643 
5959 5963 
10525 10529 
5972 5966 
10506 10502 
10522 10518 
988 992 
3101 15379 
8485 8512 
15446 15341 
12237 12244 
8228 4338 
8228 289 
8228 291 
8228 7289 
8228 7288 
8228 7290 
8226 4338 
8226 289 
8226 291 
8226 7289 
8226 7288 
8226 7290 
8227 4339 
8227 4337 
8227 9065 
8227 289 
8227 291 
1213 1203 
7289 290 
4338 7288 
4338 7290 
289 9064 
289 9066 
289 7289 
289 7288 
289 7290 
291 9064 
291 9066 
291 7289 
291 7288 
291 7290 
4339 9065 
4339 8228 
4339 8226 
4339 289 
4339 291 
4339 9064 
4339 9066 
4339 7288 
4339 7290 
4337 9065 
4337 8228 
4337 8226 
4337 289 
4337 291 
4337 9064 
4337 9066 
4337 7288 
4337 7290 
7288 290 
7290 290 
9065 289 
9065 291 
9064 7288 
9064 7290 
9064 290 
9066 7288 
9066 7290 
9066 290 
359 354 
8852 8847 
8850 326 
8953 8949 
3637 3633 
8140 8154 
8142 8146 
13799 13795 
3662 3666 
8900 8904 
538 544 
575 579 
3726 3730 
4579 4575 
4542 4546 
225 3836 
276 272 
155 144 
1962 1958 
4644 4649 
6231 1423 
106 112 
7837 7833 
7840 7836 
658 662 
658 663 
11394 11400 
11229 11223 
13590 13586 
13603 13607 
11549 11432 
5190 5172 
7029 7036 
11552 11556 
13539 13535 
11484 11479 
13473 13463 
11513 11517 
4319 4315 
1191 9046 
5601 5597 
9490 9483 
13225 13232 
4208 14936 
6374 6352 
14963 6306 
6356 6360 
9152 9164 
4065 4056 
4136 4125 
14982 14986 
6895 6883 
6290 3872 
2243 2249 
11108 13301 
11083 11077 
6817 11083 
3899 3895 
10897 10890 
3949 3953 
12579 12565 
2271 2276 
10916 10920 
7873 7858 
15043 15073 
5445 5441 
7081 15062 
10843 6742 
6741 10843 
11032 5433 
10844 6742 
10845 6742 
15207 15202 
15160 15188 
10795 10791 
2741 2730 
1386 1382 
15205 15201 
7599 7603 
5 10 
10829 1678 
6089 6093 
6095 6089 
2 1699 
2 1701 
1304 2 
1304 15518 
1304 15516 
1304 1699 
1304 1701 
1302 2 
1302 15518 
1302 15516 
1302 1699 
1302 1701 
15517 3 
15517 1 
15517 10842 
15517 10840 
3 1304 
3 1302 
3 1700 
3 15518 
3 15516 
3 1699 
3 1701 
3 10842 
3 10840 
15518 1699 
15518 1701 
15518 10842 
15518 10840 
15518 1303 
15518 10841 
1 1304 
1 1302 
1 1700 
1 15518 
1 15516 
1 1699 
1 1701 
1 10842 
1 10840 
15516 1699 
15516 1701 
15516 10842 
15516 10840 
15516 1303 
15516 10841 
1303 10841 
1699 10842 
1699 10840 
1699 1303 
1699 10841 
1701 10842 
1701 10840 
1701 1303 
1701 10841 
1700 2 
1700 10842 
1700 10840 
14685 14696 
14737 14732 
13991 13987 
13936 13932 
13938 13933 
14504 14500 
11769 11782 
3591 3600 
3584 12000 
3613 3609 
3613 11994 
3613 11993 
3613 11995 
3613 14332 
11993 14332 
11993 3614 
11993 3612 
11993 4680 
11993 4678 
11993 14333 
11993 14331 
11995 14332 
11995 3614 
11995 3612 
11995 4680 
11995 4678 
11995 14333 
11995 14331 
14430 14426 
1055 1060 
11994 1702 
11994 1704 
11994 3614 
11994 3612 
11994 4680 
11994 4678 
1702 3614 
1702 3612 
1702 4680 
1702 4678 
1702 6738 
1702 6740 
1704 3614 
1704 3612 
1704 4680 
1704 4678 
1704 6738 
1704 6740 
4680 14333 
4680 14331 
4680 6738 
4680 6740 
4678 14333 
4678 14331 
4678 6738 
4678 6740 
1705 6738 
3614 4680 
3614 4678 
3614 14333 
3614 14331 
3614 6738 
3614 6740 
3614 6739 
3612 4680 
3612 4678 
3612 14333 
3612 14331 
3612 6738 
3612 6740 
3612 6739 
14332 3614 
14332 3612 
6738 4679 
6738 1703 
6740 4679 
6740 1703 
14333 6738 
14333 6740 
14333 4679 
14333 6739 
14331 6738 
14331 6740 
14331 4679 
14331 6739 
4682 14334 
4817 4799 
4820 4824 
4708 4704 
4713 4724 
8240 8245 
11685 11689 
4763 4759 
3188 3184 
4934 4938 
11631 11627 
866 12270 
12187 12177 
5644 5648 
14808 14813 
5618 5737 
12979 12984 
5745 5753 
5827 5823 
13165 13169 
14549 14554 
2902 5787 
2925 2935 
2933 2937 
11817 11821 
3990 3973 
3988 3978 
2876 2880 
6444 6448 
3268 3264 
12476 12453 
12493 12500 
12498 12502 
12524 12528 
11910 11906 
14245 10903 
12385 12380 
2834 3060 
14256 2456 
10396 10549 
6521 6515 
5975 5982 
10169 10165 
8655 8649 
5919 10576 
12335 10281 
12335 10280 
1018 5988 
1015 1011 
1650 2677 
3081 3087 
10280 12334 
10259 10263 
10673 10678 
10700 10696 
10722 10712 
8622 8609 
15355 15351 
15392 15388 
3112 3116 
8529 8524 
8531 8525 
7556 7551 
8513 8508 
15378 15372 
4338 7288 
4338 7290 
8228 4339 
8228 4337 
8228 289 
8228 291 
8228 4338 
8228 7288 
8228 7290 
8228 7289 
8226 4339 
8226 4337 
8226 289 
8226 291 
8226 4338 
8226 7288 
8226 7290 
8226 7289 
7289 290 
8227 289 
8227 291 
8227 7289 
7288 9064 
7288 9066 
7288 290 
7290 9064 
7290 9066 
7290 290 
8222 8218 
8218 8224 
4339 289 
4339 291 
4339 9065 
4339 7288 
4339 7290 
4339 9064 
4339 9066 
4337 289 
4337 291 
4337 9065 
4337 7288 
4337 7290 
4337 9064 
4337 9066 
291 9065 
291 7288 
291 7290 
291 9064 
291 9066 
289 9065 
289 7288 
289 7290 
289 9064 
289 9066 
9064 290 
9066 290 
9028 9000 
8898 8904 
9534 9527 
2042 2047 
577 581 
3659 3671 
3660 3656 
8127 1930 
3767 3772 
3837 3832 
8125 1927 
4622 4627 
4631 4635 
4650 4655 
4641 4654 
683 679 
12794 12799 
157 120 
1469 116 
4455 11254 
77 1508 
4415 11326 
4435 11247 
735 731 
11222 11232 
11219 6170 
11220 11214 
71 7807 
13529 13533 
799 5164 
13584 13580 
5079 5084 
5108 12098 
14887 14893 
14887 14891 
14858 14862 
14862 13224 
7209 7219 
9426 9422 
7219 7202 
508 513 
2170 2175 
14934 14921 
14959 14955 
4187 5525 
2159 2151 
579 8759 
6307 6314 
7175 7181 
9366 9361 
7185 2211 
7163 8721 
8109 8104 
6424 6418 
6816 6820 
4127 4115 
8712 2243 
9260 9256 
14301 14296 
6845 6840 
12614 12628 
9128 5487 
7102 3878 
2277 2273 
6798 6785 
7906 7902 
3949 3953 
11063 11067 
2273 2278 
15047 12678 
12672 15044 
3926 3920 
15092 15103 
7864 7860 
11180 11184 
10845 6742 
6743 10844 
6743 10845 
10844 6742 
8664 10800 
10771 10964 
2763 2725 
2417 2703 
6151 6147 
15211 15215 
5368 5364 
7755 8377 
7720 7716 
15517 10842 
15517 10840 
3 10841 
3 1302 
3 1304 
3 1303 
3 15517 
3 1700 
3 10842 
3 10840 
3 15518 
3 15516 
3 1699 
3 1701 
1 15517 
1 1700 
1 10842 
1 10840 
1 15518 
1 15516 
1 1699 
1 1701 
10841 1 
10841 1700 
7710 7714 
8313 8309 
2 1700 
2 1699 
2 1701 
1700 10842 
1700 10840 
1304 2 
1304 1 
1304 15518 
1304 15516 
1304 1699 
1304 1701 
10842 15518 
10842 15516 
10842 1699 
10842 1701 
10840 15518 
10840 15516 
10840 1699 
10840 1701 
1302 2 
1302 1 
1302 15518 
1302 15516 
1302 1699 
1302 1701 
1303 1 
1303 15517 
1303 15518 
1303 15516 
15518 1699 
15518 1701 
15516 1699 
15516 1701 
15513 1698 
15463 15456 
15474 15468 
14681 14685 
14686 14681 
14714 14718 
14017 14021 
3353 3348 
13947 13951 
14096 14091 
13743 1773 
14459 14452 
12353 12365 
1702 4678 
1702 6738 
1702 6740 
1702 4679 
1702 4680 
1704 4678 
1704 6738 
1704 6740 
1704 4679 
1704 4680 
14332 11993 
14332 11995 
1703 3614 
1703 3612 
1703 6739 
1703 6738 
1703 6740 
6739 14332 
6739 14333 
6739 14331 
3614 11994 
3614 6739 
3614 14332 
3614 1702 
3614 1704 
3614 4678 
3614 6738 
3614 6740 
3614 11993 
3614 11995 
3614 14333 
3614 14331 
3614 4680 
3612 11994 
3612 6739 
3612 14332 
3612 1702 
3612 1704 
3612 4678 
3612 6738 
3612 6740 
3612 11993 
3612 11995 
3612 14333 
3612 14331 
3612 4680 
6738 14333 
6738 14331 
6738 4679 
6738 4680 
6740 14333 
6740 14331 
6740 4679 
6740 4680 
14333 4680 
14331 4680 
4678 6738 
4678 6740 
4678 11993 
4678 11995 
4678 14333 
4678 14331 
3613 14332 
3613 11993 
3613 11995 
11993 14333 
11993 14331 
11993 4680 
11995 14333 
11995 14331 
11995 4680 
11994 3613 
11994 4678 
11994 4680 
3479 3475 
6654 6650 
4885 4877 
12071 12122 
4730 11653 
4728 11653 
12118 12114 
11670 11674 
896 902 
908 888 
859 880 
12129 12082 
12131 12135 
12131 12083 
3153 3149 
14792 14801 
5659 5655 
5737 5733 
5794 5788 
14585 14589 
14586 14590 
14584 14588 
10059 10063 
14591 14581 
14591 14580 
13081 13087 
13152 13145 
13147 13142 
14118 14123 
14119 14123 
14285 2482 
12490 12494 
12534 12538 
5886 5890 
12545 12549 
3054 3049 
10355 10360 
10472 10468 
3027 3031 
10283 10272 
8262 8267 
1000 12322 
10521 10525 
10215 10211 
8620 1638 
3136 3132 
12241 12237 
12263 6023 
8428 8435 
15391 15395 
8226 289 
8226 291 
8226 4338 
8226 4339 
8226 4337 
8226 7288 
8226 7290 
8228 289 
8228 291 
8228 4338 
8228 4339 
8228 4337 
8228 7288 
8228 7290 
8227 7288 
8227 7290 
8227 290 
289 4339 
289 4337 
289 9065 
289 8227 
289 7288 
289 7290 
289 9064 
289 9066 
291 4339 
291 4337 
291 9065 
291 8227 
291 7288 
291 7290 
291 9064 
291 9066 
290 7289 
4338 7288 
4338 7290 
7288 9064 
7288 9066 
7288 290 
7290 9064 
7290 9066 
7290 290 
4339 9065 
4339 7288 
4339 7290 
4339 9064 
4339 9066 
4337 9065 
4337 7288 
4337 7290 
4337 9064 
4337 9066 
9066 290 
9066 7289 
9064 290 
9064 7289 
4334 4329 
333 337 
401 379 
7260 7264 
8192 8188 
9043 9048 
8976 8980 
8895 8901 
2019 8929 
2019 2015 
8935 2084 
572 568 
1844 13800 
576 580 
526 1910 
3665 3669 
1814 1810 
3794 3790 
244 251 
1779 1784 
12784 182 
12848 3714 
142 137 
11370 11356 
4493 4499 
105 100 
6206 6201 
6988 6596 
1748 1744 
11346 11342 
11284 11288 
742 746 
6179 11215 
11240 11236 
12745 6177 
13674 13678 
13608 13612 
4403 11318 
11541 11536 
5071 5075 
13417 13413 
11494 11498 
7679 7683 
4329 4333 
7256 7266 
13224 14903 
4296 4291 
13207 4061 
9477 9485 
8166 8162 
9350 9354 
9356 4271 
9384 9389 
9367 9362 
4035 4085 
4143 4154 
8751 8747 
6899 6908 
6834 6839 
8095 8101 
8732 8728 
8729 8725 
11130 11134 
6918 3969 
9241 9280 
9236 9283 
11135 11139 
14310 14315 
10898 14258 
3909 3913 
3908 3913 
6540 6545 
12686 12682 
12663 12659 
6783 10849 
14267 2572 
9068 5464 
14268 14263 
7882 12698 
12707 12694 
8675 8671 
11201 11196 
13353 5311 
2362 2366 
5415 5419 
1375 15203 
15178 15174 
6152 6147 
1384 6123 
15199 15190 
8339 7731 
33 29 
15257 15288 
6073 6078 
7720 7716 
2 1700 
2 1302 
2 1304 
2 1701 
2 1699 
3 1700 
3 1302 
3 1304 
3 10840 
3 10842 
3 1701 
3 15518 
3 15516 
3 1699 
1 1700 
1 1302 
1 1304 
1 10840 
1 10842 
1 1701 
1 15518 
1 15516 
1 1699 
1700 10840 
1700 10842 
8411 8382 
1302 1701 
1302 15518 
1302 15516 
1302 1699 
1304 1701 
1304 15518 
1304 15516 
1304 1699 
15518 10841 
15518 1699 
15516 10841 
15516 1699 
1699 15517 
1701 1303 
1701 15518 
1701 15516 
1701 15517 
1303 15518 
1303 15516 
1303 1699 
1303 15517 
10840 1701 
10840 15518 
10840 15516 
10840 1699 
10840 15517 
10842 1701 
10842 15518 
10842 15516 
10842 1699 
10842 15517 
10841 15517 
1232 14789 
1235 14789 
1286 1282 
14689 14685 
13869 13880 
13978 13972 
14070 14066 
14430 14434 
7332 7325 
7332 7326 
1074 1067 
3601 3605 
14459 14463 
7384 7380 
1703 3613 
1703 3614 
1703 3612 
1703 6739 
1703 6738 
1703 6740 
3613 11994 
3613 1702 
3613 1704 
1702 6738 
1702 6740 
1702 4678 
1702 4680 
1702 4679 
1704 6738 
1704 6740 
1704 4678 
1704 4680 
1704 4679 
6730 6734 
11994 1702 
11994 1704 
11994 4678 
11994 4680 
3614 11994 
3614 6739 
3614 11995 
3614 11993 
3614 1702 
3614 1704 
3614 6738 
3614 6740 
3614 4678 
3614 4680 
3614 14333 
3614 14331 
3612 11994 
3612 6739 
3612 11995 
3612 11993 
3612 1702 
3612 1704 
3612 6738 
3612 6740 
3612 4678 
3612 4680 
3612 14333 
3612 14331 
11995 4678 
11995 4680 
11995 14333 
11995 14331 
11995 14332 
6739 14333 
6739 14331 
6738 4678 
6738 4680 
6738 14333 
6738 14331 
6738 4679 
6740 4678 
6740 4680 
6740 14333 
6740 14331 
6740 4679 
4678 14333 
4678 14331 
4678 14332 
4680 14333 
4680 14331 
4680 14332 
11993 4678 
11993 4680 
11993 14333 
11993 14331 
11993 14332 
12028 11997 
3492 3497 
6646 6651 
7380 7385 
4714 4700 
4741 12049 
3185 3181 
3193 10331 
3192 10333 
11679 11673 
8236 8241 
12075 12132 
931 927 
5009 5005 
5014 5018 
12078 11460 
12081 12085 
948 952 
5040 12173 
12170 4984 
14807 14802 
14795 14801 
14803 14799 
12989 12993 
5689 5696 
5692 13032 
13034 13028 
13138 4120 
6435 6431 
11859 11863 
11807 11814 
6471 6476 
2866 2874 
12408 12403 
12389 6966 
6559 6563 
12461 12457 
10124 10129 
2984 2988 
3267 3273 
6572 6517 
10431 10427 
6510 5965 
5940 5936 
7493 7497 
7492 7497 
2796 2784 
2790 2786 
3042 3046 
10276 10257 
8614 8618 
8613 8618 
3091 3096 
8514 8475 
3114 3118 
12246 6030 
12248 6030 
10705 15317 
8465 8461 
8226 4338 
8226 289 
8226 291 
8226 4339 
8226 4337 
8226 7288 
8226 7290 
8228 289 
8228 291 
8228 4339 
8228 4337 
8228 7288 
8228 7290 
8227 7288 
8227 7290 
8227 290 
7288 290 
7288 9066 
7288 9064 
7290 290 
7290 9066 
7290 9064 
289 4339 
289 4337 
289 9065 
289 8227 
289 7288 
289 7290 
289 9066 
289 9064 
291 4339 
291 4337 
291 9065 
291 8227 
291 7288 
291 7290 
291 9066 
291 9064 
4338 8228 
4338 7288 
4338 7290 
4339 9065 
4339 7288 
4339 7290 
4339 9066 
4339 9064 
4339 7289 
4337 9065 
4337 7288 
4337 7290 
4337 9066 
4337 9064 
4337 7289 
290 9066 
290 9064 
9066 7289 
9064 7289 
8197 8201 
9047 9058 
8973 9515 
576 8787 
8144 8148 
2018 2024 
8781 581 
1911 8122 
4560 3771 
1978 1974 
604 609 
4610 4614 
4528 3788 
3844 6228 
13744 13739 
1462 1456 
4498 11271 
11291 703 
12746 12730 
11310 11303 
11261 717 
666 13519 
652 645 
13634 13638 
13702 13711 
7007 1529 
4419 4423 
13538 13529 
13459 13453 
14861 14857 
4331 4309 
9454 9450 
13186 13190 
7256 7251 
495 6345 
9356 9352 
9170 9176 
2171 2166 
560 7135 
533 537 
4247 4243 
595 2187 
8757 8761 
2238 2234 
6831 6815 
5526 5521 
5532 5528 
5522 5511 
9135 9130 
5503 5497 
14991 14996 
6904 11115 
9244 9240 
6799 6794 
2205 2209 
15009 8700 
15006 8700 
214 6211 
12687 12696 
6786 6782 
9108 9104 
2439 2444 
11044 10983 
10960 10964 
11188 11193 
15163 15168 
8668 15169 
10712 10708 
15187 15180 
5329 6122 
5399 5403 
5240 5235 
5238 5232 
7723 7758 
7743 7747 
1665 1674 
1334 1338 
3 10840 
3 1700 
3 1302 
3 1304 
3 15516 
3 15518 
3 1699 
3 1701 
3 10842 
1 10840 
1 1700 
1 1302 
1 1304 
1 15516 
1 15518 
1 1699 
1 1701 
1700 10842 
1700 2 
1700 10841 
10840 1700 
10840 15516 
10840 15518 
10840 1699 
10840 1701 
10840 15517 
7705 8388 
1302 15516 
1302 15518 
1302 1699 
1302 1701 
1302 2 
1304 15516 
1304 15518 
1304 1699 
1304 1701 
1304 2 
1303 15517 
1699 10842 
1699 2 
1699 10841 
1699 15517 
15516 1699 
15516 1701 
15516 10842 
15516 1303 
15518 1699 
15518 1701 
15518 10842 
15518 1303 
1701 10842 
1701 2 
1701 10841 
1701 1303 
1701 15517 
10842 15517 
1242 1237 
1280 1276 
476 472 
14719 14710 
3362 3366 
13773 13768 
14476 7331 
14412 14408 
7333 7339 
1735 1730 
14411 14407 
1705 6738 
1703 3614 
1703 3612 
1703 6740 
1703 6738 
3613 1704 
3613 11994 
3613 1703 
3613 1702 
3614 14332 
3614 1702 
3614 6740 
3614 4680 
3614 4678 
3614 11995 
3614 14331 
3614 11993 
3614 6738 
3614 14333 
3612 14332 
3612 1702 
3612 6740 
3612 4680 
3612 4678 
3612 11995 
3612 14331 
3612 11993 
3612 6738 
3612 14333 
11994 3614 
11994 3612 
11994 1702 
11994 4680 
11994 4678 
1702 6740 
1702 4680 
1702 4678 
1702 6738 
1704 11994 
1704 3614 
1704 3612 
1704 6740 
1704 4680 
1704 4678 
1704 6738 
4680 11995 
4680 14331 
4680 11993 
4680 6738 
4680 14333 
4680 6739 
6740 4680 
6740 4678 
6740 14331 
6740 1705 
6740 14333 
4678 11995 
4678 14331 
4678 11993 
4678 6738 
4678 14333 
4678 6739 
6738 14333 
11995 14331 
11995 4679 
11995 14333 
11993 4679 
11993 14333 
14332 11995 
14332 11993 
14333 6739 
14331 11993 
14331 6738 
14331 4679 
14331 6739 
6721 6717 
4679 14333 
4679 6739 
14387 11690 
3191 7383 
913 909 
4911 4778 
865 873 
11665 11670 
12077 12081 
4984 4980 
14567 14571 
14178 14174 
13089 13111 
4097 13100 
5880 11849 
5875 11850 
6472 6468 
12485 12480 
5916 5909 
5904 5913 
10453 10457 
2634 2629 
1057 1053 
10604 10608 
10639 5959 
10391 10395 
2608 2604 
2597 2672 
10287 10307 
10385 10381 
8595 8553 
8544 8540 
8597 8542 
8601 8554 
7580 7546 
8481 8485 
8497 8501 
6007 12239 
12248 12234 
8469 15418 
8226 289 
8226 291 
8226 4338 
8226 4339 
8226 4337 
8226 7289 
8226 7288 
8226 7290 
8228 289 
8228 291 
8228 4338 
8228 4339 
8228 4337 
8228 7289 
8228 7288 
8228 7290 
289 4339 
289 4337 
289 8227 
289 7288 
289 7290 
289 9066 
289 9064 
291 4339 
291 4337 
291 8227 
291 7288 
291 7290 
291 9066 
291 9064 
8227 7289 
8227 7288 
8227 7290 
8227 290 
7288 9066 
7288 9064 
7288 290 
7290 9066 
7290 9064 
7290 290 
4338 7289 
4338 7288 
4338 7290 
9065 289 
9065 291 
9065 4339 
9065 4337 
4339 7288 
4339 7290 
4339 9066 
4339 9064 
4337 7288 
4337 7290 
4337 9066 
4337 9064 
9066 290 
9064 290 
396 8182 
311 317 
381 387 
8958 8952 
7278 7274 
8823 8819 
7254 9013 
8007 8003 
8128 1909 
4610 4614 
8043 8039 
3804 187 
180 173 
173 177 
672 668 
1468 1463 
721 725 
1489 1493 
12735 12739 
6209 1456 
13645 13650 
4449 6170 
75 7067 
4432 4427 
4349 4353 
13470 13466 
13404 5274 
13424 13420 
5198 5203 
7805 7810 
13444 13448 
11484 11503 
4292 4288 
14922 14926 
13203 13199 
13186 13190 
495 6337 
496 500 
498 6328 
14938 14934 
4283 14953 
9488 9484 
9330 9326 
9329 9380 
9168 9164 
7149 7153 
7197 7193 
4207 4202 
9201 5536 
4151 4146 
3839 3844 
6881 8725 
13298 13302 
9187 9191 
9134 9129 
7957 8760 
8761 8757 
14985 14989 
9248 9244 
5480 5484 
195 205 
15020 8717 
14325 14329 
10914 14274 
9117 5467 
12726 7906 
225 220 
6245 7087 
6606 6598 
3943 3939 
14317 14321 
11010 11014 
1442 1438 
1427 1422 
11168 11179 
11166 11162 
3924 3929 
15092 15085 
15086 15090 
8676 8680 
10988 10982 
2437 2433 
7859 7854 
1536 7475 
11199 11204 
5315 13357 
13392 6155 
10708 10703 
15207 5397 
7754 7750 
10695 10689 
8359 8363 
10809 10825 
1334 1347 
1303 3 
1303 1 
1303 15518 
1303 15516 
3 15518 
3 15516 
3 10840 
3 10842 
3 1302 
3 1304 
3 1699 
3 1701 
3 1700 
1 15518 
1 15516 
1 10840 
1 10842 
1 1302 
1 1304 
1 1699 
1 1701 
1 1700 
10840 1699 
10840 1701 
10840 1700 
10840 15517 
10842 1699 
10842 1701 
10842 1700 
10842 15517 
1700 2 
1700 10841 
1302 1699 
1302 1701 
1302 2 
1304 1699 
1304 1701 
1304 2 
15518 10840 
15518 10842 
15518 1302 
15518 1304 
15518 1699 
15518 1701 
15516 10840 
15516 10842 
15516 1302 
15516 1304 
15516 1699 
15516 1701 
15489 15485 
15517 10841 
1699 2 
1699 15517 
1699 10841 
1701 2 
1701 15517 
1701 10841 
13989 13982 
13927 13923 
14522 14515 
1114 1110 
13754 13749 
7309 7314 
7312 3410 
3527 12024 
3613 11994 
3613 1702 
3613 1704 
1702 6740 
1702 6738 
1702 4678 
1702 4680 
1704 6740 
1704 6738 
1704 4678 
1704 4680 
11994 3614 
11994 3612 
11994 1702 
11994 1704 
11994 4678 
11994 4680 
3614 11995 
3614 11993 
3614 1702 
3614 1704 
3614 1703 
3614 6740 
3614 6738 
3614 4678 
3614 4680 
3614 14332 
3614 14333 
3614 14331 
3612 11995 
3612 11993 
3612 1702 
3612 1704 
3612 1703 
3612 6740 
3612 6738 
3612 4678 
3612 4680 
3612 14332 
3612 14333 
3612 14331 
11995 4678 
11995 4680 
11995 4679 
11995 14333 
11995 14331 
11993 4678 
11993 4680 
11993 4679 
11993 14333 
11993 14331 
11998 11993 
3468 3459 
1022 7439 
1705 6736 
4678 14333 
4678 14331 
4678 6739 
4680 14333 
4680 14331 
4680 6739 
1703 6740 
1703 6738 
1703 6736 
1703 14332 
6740 4678 
6740 4680 
6740 14332 
6740 14333 
6740 14331 
6738 4678 
6738 4680 
6738 14332 
6738 14333 
6738 14331 
4679 14333 
4679 14331 
4679 6739 
14333 6739 
14331 6739 
4696 4722 
14358 14362 
14359 14363 
6690 6686 
4772 4768 
908 904 
11465 12166 
12141 12093 
4956 12307 
12192 934 
5031 5038 
5046 5050 
5797 5790 
13153 13157 
13068 13073 
6449 6444 
4007 4003 
14136 2934 
11805 11809 
11918 11914 
14247 14243 
2993 3002 
2989 2978 
11758 11750 
6542 6535 
6527 6544 
10623 10617 
2634 2625 
3023 3019 
2601 2605 
2711 2778 
2646 2650 
3082 8602 
10327 10323 
8258 7525 
7524 8258 
3077 3073 
10264 10313 
3123 3115 
8571 8576 
15327 15322 
8205 8199 
8207 8213 
4338 7289 
4338 7288 
4338 7290 
8226 289 
8226 291 
8226 4338 
8226 4339 
8226 4337 
8226 7289 
8226 7288 
8226 7290 
8228 289 
8228 291 
8228 4338 
8228 4339 
8228 4337 
8228 7289 
8228 7288 
8228 7290 
4339 9066 
4339 7288 
4339 7290 
4339 9064 
4337 9066 
4337 7288 
4337 7290 
4337 9064 
289 4339 
289 4337 
289 9066 
289 8227 
289 7288 
289 7290 
289 9064 
291 4339 
291 4337 
291 9066 
291 8227 
291 7288 
291 7290 
291 9064 
9066 290 
9066 7288 
9066 7290 
9066 4335 
9064 4335 
9065 289 
9065 291 
9065 4339 
9065 4337 
7288 9064 
7290 9064 
8227 7289 
8227 290 
8227 7288 
8227 7290 
290 7288 
290 7290 
290 9064 
7275 9046 
383 388 
8883 8888 
8177 8173 
8880 8888 
2009 2013 
2114 2052 
3671 3675 
8007 8011 
8002 7998 
2122 4539 
1895 1901 
1976 1971 
7973 7977 
3732 3727 
4602 4596 
4600 4596 
12787 12783 
205 213 
13731 13735 
12806 4497 
4581 12803 
4482 4486 
6211 229 
6215 1463 
4456 12743 
12743 4453 
12761 12754 
7066 7070 
13647 13638 
13494 13498 
13536 13540 
5105 5083 
7782 7687 
9437 14922 
4299 4294 
1171 6311 
6321 1171 
6322 1171 
14949 14945 
14843 14850 
7212 7208 
4252 4247 
9390 9381 
7196 7184 
9304 9298 
9180 9184 
14967 14971 
6397 6393 
195 199 
14999 15006 
14998 15002 
6804 6808 
9123 9116 
10899 10903 
7963 7957 
11090 11119 
10923 10927 
12637 12641 
5483 5474 
13336 13332 
15093 15103 
15101 15092 
10986 11037 
7845 11198 
11176 7839 
2345 2341 
10958 10963 
8346 7022 
5308 5317 
1387 27 
28 7044 
10793 10797 
1618 1614 
5205 5209 
5205 5200 
1602 10794 
1353 1359 
5243 5238 
15517 3 
15517 1 
15517 1304 
15517 1302 
15518 10840 
15518 10842 
15518 1304 
15518 1302 
15518 10841 
15518 1303 
15518 1699 
15518 1701 
15516 10840 
15516 10842 
15516 1304 
15516 1302 
15516 10841 
15516 1303 
15516 1699 
15516 1701 
10842 1700 
10842 1699 
10842 1701 
1304 2 
1304 1699 
1304 1701 
1302 2 
1302 1699 
1302 1701 
2 1699 
2 1701 
3 15518 
3 15516 
3 10840 
3 10842 
3 1304 
3 1302 
3 1700 
3 1699 
3 1701 
1 15518 
1 15516 
1 10840 
1 10842 
1 1304 
1 1302 
1 1700 
1 1699 
1 1701 
1700 2 
1303 1699 
1303 1701 
10840 1700 
10840 1699 
10840 1701 
10841 1303 
10841 1699 
10841 1701 
1281 1272 
448 452 
13954 14055 
11781 11786 
11776 11780 
12009 12004 
1702 3614 
1702 3612 
1702 6738 
1702 6740 
1702 4678 
1702 4680 
1702 4679 
1704 3614 
1704 3612 
1704 6738 
1704 6740 
1704 4678 
1704 4680 
1704 4679 
1703 3614 
1703 3612 
1703 14332 
1703 6738 
1703 6740 
3614 11994 
3614 11993 
3614 11995 
3614 14332 
3614 6738 
3614 6740 
3614 14333 
3614 14331 
3614 4678 
3614 4680 
3612 11994 
3612 11993 
3612 11995 
3612 14332 
3612 6738 
3612 6740 
3612 14333 
3612 14331 
3612 4678 
3612 4680 
3613 1702 
3613 1704 
3613 11993 
3613 11995 
3613 4678 
3613 4680 
6738 14333 
6738 14331 
6738 4678 
6738 4680 
6738 4679 
4678 6739 
4680 6739 
14332 6738 
14332 6740 
6740 14333 
6740 14331 
6740 4678 
6740 4680 
6740 4679 
4679 6739 
6717 6721 
11993 14333 
11993 14331 
11993 4678 
11993 4680 
11995 14333 
11995 14331 
11995 4678 
11995 4680 
11994 14332 
11994 14333 
11994 14331 
14333 4678 
14333 4680 
14333 6739 
14331 4678 
14331 4680 
14331 6739 
7439 12351 
4726 4730 
6678 6672 
856 860 
12353 12349 
4714 4710 
4917 4912 
12116 12120 
5125 816 
12136 12131 
12091 12095 
950 946 
5759 5720 
5719 5723 
13018 13014 
14611 14607 
13061 13072 
13062 13072 
2911 14158 
10064 14563 
11866 11862 
11888 11898 
12423 12419 
12412 12395 
12465 12486 
12497 5945 
12487 12501 
12487 12502 
6501 6511 
6546 6521 
6551 6555 
6526 5966 
10190 10477 
3054 3058 
3031 3022 
10289 10284 
10279 10274 
10271 10311 
10577 10572 
10245 10223 
8485 8480 
10252 10248 
8537 8504 
3134 3130 
3107 3115 
8599 8574 
15353 15357 
8447 8452 
15396 15391 
15394 12257 
8227 290 
8227 7288 
8227 7290 
290 7288 
290 7290 
8226 7289 
8226 7288 
8226 7290 
8228 7289 
8228 7288 
8228 7290 
289 4337 
289 4339 
289 9066 
289 9064 
289 8226 
289 8228 
289 8227 
289 7288 
289 7290 
291 4337 
291 4339 
291 9066 
291 9064 
291 8226 
291 8228 
291 8227 
291 7288 
291 7290 
9065 289 
9065 291 
9065 290 
8225 7289 
4339 9066 
4339 9064 
4339 8226 
4339 8228 
4339 7289 
4339 7288 
4339 7290 
4337 9066 
4337 9064 
4337 8226 
4337 8228 
4337 7289 
4337 7288 
4337 7290 
9066 4338 
9066 290 
9066 7288 
9066 7290 
9064 4338 
9064 290 
9064 7288 
9064 7290 
4338 7289 
4338 7288 
4338 7290 
13833 13829 
8943 9558 
1822 1818 
8914 8017 
8139 8135 
8094 8102 
2060 2056 
3838 3849 
3783 4558 
1999 1993 
179 175 
13746 13742 
12926 12874 
3678 3682 
4632 4636 
6227 207 
3701 4601 
4592 4588 
4581 4596 
12811 12827 
12825 699 
632 6210 
4672 4668 
4648 4652 
710 727 
11232 11236 
1451 1457 
6592 6596 
13496 13490 
13491 13487 
798 5138 
6151 6156 
13573 13593 
5085 5095 
11515 11519 
11552 11514 
11552 11519 
5092 8323 
5254 5250 
12179 12184 
14914 14863 
5731 14838 
14938 14933 
9013 9025 
6337 6341 
7143 7139 
9350 9354 
9327 9271 
9301 9297 
8119 1141 
2200 2186 
2233 2229 
2227 2236 
9368 9372 
9371 13277 
9372 13275 
9372 13277 
5502 5498 
9219 12648 
2253 2248 
11126 14304 
14275 10918 
6251 1944 
7913 7917 
3948 3953 
6781 6785 
5461 5471 
7857 7865 
7876 7870 
2339 11057 
11008 11004 
13383 13387 
8680 8675 
15161 15168 
5365 5370 
6144 6140 
11186 11194 
1415 11188 
53 46 
1402 1398 
5343 5350 
1586 8344 
6120 6116 
7726 7748 
1359 1364 
15263 15268 
15266 15259 
7737 7742 
1321 1326 
1375 1338 
1343 1339 
10822 15316 
15517 1303 
15517 10840 
15517 10842 
15517 10841 
2 1303 
2 1304 
2 1302 
3 1700 
3 15517 
3 1303 
3 10840 
3 10842 
3 1304 
3 1302 
3 1699 
3 1701 
3 15518 
3 15516 
1 1700 
1 15517 
1 1303 
1 10840 
1 10842 
1 1304 
1 1302 
1 1699 
1 1701 
1 15518 
1 15516 
10840 1699 
10840 1701 
10840 15518 
10840 15516 
10842 1699 
10842 1701 
10842 15518 
10842 15516 
10829 15455 
15458 15462 
1311 1315 
1312 1308 
1304 1699 
1304 1701 
1304 15518 
1304 15516 
1302 1699 
1302 1701 
1302 15518 
1302 15516 
1699 15518 
1699 15516 
1701 15518 
1701 15516 
1700 10840 
1700 10842 
8387 15501 
1303 15518 
1303 15516 
10841 15518 
10841 15516 
439 447 
13812 13808 
14040 14036 
14061 14065 
3564 3558 
13915 3555 
3557 3550 
3337 3333 
3548 3543 
3539 3549 
3385 3399 
3384 3380 
3378 3384 
11722 11718 
6625 6629 
1728 1723 
11788 11792 
14420 11733 
1704 6738 
1704 6740 
1704 4678 
1704 4680 
1704 4679 
3614 14333 
3614 14331 
3614 1704 
3614 1702 
3614 6738 
3614 6740 
3614 4678 
3614 4680 
3612 14333 
3612 14331 
3612 1704 
3612 1702 
3612 6738 
3612 6740 
3612 4678 
3612 4680 
4678 6739 
4680 6739 
11993 14332 
11993 3613 
11993 3614 
11993 3612 
11993 14333 
11993 14331 
11993 4678 
11993 4680 
11995 14332 
11995 3613 
11995 3614 
11995 3612 
11995 14333 
11995 14331 
11995 4678 
11995 4680 
3613 1704 
3613 1702 
3613 4678 
3613 4680 
11994 14331 
11994 4678 
11994 4680 
14332 3614 
14332 3612 
14333 6738 
14333 6740 
14333 4678 
14333 4680 
14333 6739 
14331 6738 
14331 6740 
14331 4678 
14331 4680 
14331 6739 
14360 14356 
1703 6738 
1703 6740 
1702 6738 
1702 6740 
1702 4678 
1702 4680 
1702 4679 
6738 4678 
6738 4680 
6738 4679 
6740 4678 
6740 4680 
6740 4679 
6739 4679 
3188 3184 
1003 996 
11626 11633 
12034 4732 
12346 12342 
5059 5055 
12221 12226 
12223 12218 
12222 12218 
936 928 
14687 14691 
6378 6374 
4064 9166 
5826 5830 
13030 13038 
13031 13035 
10048 10052 
14155 14151 
4026 4022 
14135 2938 
13105 13101 
5853 11829 
11868 11872 
12401 12405 
2969 2973 
6488 10650 
2620 2625 
2977 2982 
6570 6566 
6637 6969 
6544 6533 
10397 10393 
10652 10656 
11971 11975 
10619 10614 
2628 10845 
10432 10436 
6535 6529 
10488 10484 
10599 10589 
5986 5982 
3212 3218 
3224 3220 
10321 10326 
8527 8557 
15363 15358 
15351 15402 
8456 8452 
8228 7289 
8228 4337 
8228 4339 
8228 7288 
8228 7290 
8228 289 
8228 291 
7289 8227 
8226 7289 
8226 4337 
8226 4339 
8226 7288 
8226 7290 
8226 289 
8226 291 
8227 7288 
8227 7290 
8227 289 
8227 291 
8227 290 
4339 9065 
4339 7288 
4339 7290 
4339 289 
4339 291 
4339 9066 
4339 9064 
4337 9065 
4337 7288 
4337 7290 
4337 289 
4337 291 
4337 9066 
4337 9064 
289 9066 
289 9064 
291 9066 
291 9064 
9066 290 
9064 290 
9065 289 
9065 291 
4338 7288 
4338 7290 
4338 9066 
4338 9064 
7288 289 
7288 291 
7288 9066 
7288 9064 
7288 290 
7290 289 
7290 291 
7290 9066 
7290 9064 
7290 290 
8876 8881 
8996 9000 
13830 13826 
8139 8080 
2013 2008 
8070 1887 
3684 3676 
3665 3661 
4554 4549 
178 1984 
176 1985 
3734 3720 
254 622 
3801 7978 
1927 1923 
12921 12917 
12942 12918 
4583 4588 
11216 11212 
13395 13401 
781 13562 
780 13562 
13568 13548 
6151 5273 
7803 7807 
7800 7807 
7793 5181 
12169 12164 
7679 7672 
4306 4302 
9446 9450 
14935 14939 
13240 13236 
13235 13231 
4195 14942 
4071 4075 
1149 1145 
4257 4253 
6375 6379 
9295 9299 
529 535 
14975 7118 
15018 15022 
8122 8118 
7113 7109 
6267 6419 
14993 13293 
7936 7896 
14322 14318 
9245 2270 
9235 2277 
15043 15047 
12570 12576 
6792 6788 
11160 11156 
2318 11030 
2771 10854 
2781 2776 
7846 7842 
11172 11176 
5370 5375 
5414 11020 
11012 5419 
15214 15218 
2412 2408 
6144 6139 
15235 15239 
2749 2726 
6100 7745 
5056 5051 
6090 6086 
6090 6084 
10784 10797 
5214 5219 
7611 7607 
15517 10840 
15517 10842 
15517 10841 
2 15517 
2 1304 
2 1302 
2 15518 
2 15516 
3 1303 
3 1699 
3 1700 
3 15517 
3 1304 
3 1302 
3 15518 
3 15516 
3 10840 
3 10842 
3 1701 
1 1303 
1 1699 
1 1700 
1 15517 
1 1304 
1 1302 
1 15518 
1 15516 
1 10840 
1 10842 
1 1701 
1304 15518 
1304 15516 
1304 1701 
1302 15518 
1302 15516 
1302 1701 
1303 1699 
1303 1701 
1699 1304 
1699 1302 
1699 15518 
1699 15516 
1699 10840 
1699 10842 
1700 10840 
1700 10842 
15518 10840 
15518 10842 
15518 1701 
15518 10841 
15516 10840 
15516 10842 
15516 1701 
15516 10841 
10840 1701 
10842 1701 
15508 15514 
451 1261 
13753 13749 
3438 3445 
1731 3605 
14423 14419 
6988 6984 
6577 6604 
6605 6576 
6604 6576 
6973 6575 
3614 4678 
3614 4680 
3614 6739 
3614 14333 
3614 14331 
3614 1704 
3614 1702 
3614 6738 
3614 6740 
3612 4678 
3612 4680 
3612 6739 
3612 14333 
3612 14331 
3612 1704 
3612 1702 
3612 6738 
3612 6740 
6739 14333 
6739 14331 
14333 6738 
14333 6740 
14331 6738 
14331 6740 
3613 11993 
3613 11995 
3613 11994 
3613 4678 
3613 4680 
3613 1704 
3613 1702 
14332 4679 
11993 3614 
11993 3612 
11993 4678 
11993 4680 
11993 14333 
11993 14331 
11995 3614 
11995 3612 
11995 4678 
11995 4680 
11995 14333 
11995 14331 
4678 14333 
4678 14331 
4678 1704 
4678 1702 
4678 6738 
4678 6740 
4678 14332 
4680 14333 
4680 14331 
4680 1704 
4680 1702 
4680 6738 
4680 6740 
4680 14332 
11994 4678 
11994 4680 
7444 7450 
1704 6738 
1704 6740 
1704 4679 
1702 6738 
1702 6740 
1702 4679 
6738 14332 
6738 4679 
6738 1703 
6740 14332 
6740 4679 
6740 1703 
4679 1703 
4727 4721 
11689 12047 
7472 7487 
4779 4775 
808 813 
4934 4943 
11663 11667 
11443 11447 
12066 12070 
3191 3195 
12125 12082 
939 943 
12081 11472 
963 968 
4987 4973 
10064 10069 
4023 2472 
2874 2869 
14084 11813 
4006 6457 
11858 11852 
10901 10906 
11819 11815 
12460 12455 
11828 11839 
14274 2459 
2516 2520 
10116 10450 
2625 2629 
1062 12354 
5939 10610 
2641 10846 
6542 6538 
6543 6539 
5973 5969 
10171 10252 
10663 10667 
10296 10292 
10293 10289 
10349 10339 
10503 3088 
1020 1015 
10322 10326 
10537 10533 
10506 3099 
2720 2714 
2713 2725 
289 9065 
289 7288 
289 7290 
289 9064 
289 9066 
291 4339 
291 4337 
291 8227 
291 9065 
291 7288 
291 7290 
291 9064 
291 9066 
8228 291 
8228 4338 
8228 4339 
8228 4337 
8228 289 
8228 7289 
8228 7288 
8228 7290 
8226 291 
8226 4338 
8226 4339 
8226 4337 
8226 289 
8226 7289 
8226 7288 
8226 7290 
4339 289 
4339 7288 
4339 7290 
4339 9064 
4339 9066 
4337 289 
4337 7288 
4337 7290 
4337 9064 
4337 9066 
4338 7289 
4338 7288 
4338 7290 
9064 290 
327 334 
8227 289 
8227 7289 
8227 7288 
8227 7290 
8227 290 
9065 290 
7287 7280 
7288 9064 
7288 9066 
7288 290 
7290 9064 
7290 9066 
7290 290 
7282 7269 
9066 290 
8941 8936 
8897 8901 
2042 2046 
8149 8145 
550 554 
2133 2115 
8044 8048 
4591 4595 
4532 4527 
2137 2144 
1133 1137 
4498 4518 
4498 4515 
263 2162 
135 131 
197 193 
12913 12917 
12820 3716 
12841 12845 
4466 4475 
4480 4485 
4481 4485 
6200 645 
654 648 
644 648 
1765 1756 
11278 11285 
11223 11218 
6576 6604 
11335 11341 
4388 4384 
1548 1540 
4380 4368 
13612 11587 
12159 12153 
11496 11502 
7638 7628 
14877 14895 
9449 9442 
6338 6334 
14885 14826 
14934 14840 
13193 13197 
9407 13258 
13250 9412 
5578 5574 
13185 13180 
9501 9495 
7137 7133 
7231 9489 
14975 1166 
4216 4212 
5552 5547 
4130 9153 
2199 2204 
6288 6293 
7938 7934 
9259 2256 
7954 2240 
7955 2240 
6787 10915 
3934 3941 
13387 13383 
11168 7846 
5360 5370 
2328 2342 
5408 5412 
75 7033 
1594 1603 
15191 15195 
15138 15134 
15212 5410 
2756 2728 
2390 2385 
6118 6114 
29 25 
41 36 
15136 15140 
5341 6065 
15219 15223 
15245 10697 
1384 6109 
10777 10811 
10832 10836 
1304 1699 
1304 1701 
1302 1699 
1302 1701 
3 10840 
3 10842 
3 1700 
3 1303 
3 15518 
3 15516 
3 1304 
3 1302 
3 1699 
3 1701 
1 10840 
1 10842 
1 1700 
1 1303 
1 15518 
1 15516 
1 1304 
1 1302 
1 1699 
1 1701 
15518 1304 
15518 1302 
15518 1699 
15518 1701 
15518 10841 
15516 1304 
15516 1302 
15516 1699 
15516 1701 
15516 10841 
15517 10840 
15517 10842 
15517 10841 
1699 10841 
1701 10841 
1303 1699 
1303 1701 
2 15517 
2 10840 
2 10842 
10840 1700 
10840 15518 
10840 15516 
10840 1699 
10840 1701 
10842 1700 
10842 15518 
10842 15516 
10842 1699 
10842 1701 
432 1259 
469 474 
13902 13906 
13952 14042 
14053 3373 
3347 3352 
14078 14074 
3428 3436 
3306 3351 
1779 1772 
13761 13757 
3553 3545 
7360 7365 
14479 3314 
6624 6620 
11784 11780 
14332 11994 
14332 6740 
14332 6738 
14332 3612 
14332 3614 
6739 14332 
6739 1704 
6739 1702 
6739 3612 
6739 3614 
3612 11993 
3612 11995 
3612 14331 
3612 14333 
3612 4678 
3612 4680 
11994 3612 
11994 3614 
11994 14331 
11994 14333 
14346 12018 
6740 3612 
6740 3614 
6740 14331 
6740 14333 
6740 1703 
6740 4678 
6740 4680 
3614 11993 
3614 11995 
3614 14331 
3614 14333 
3614 4678 
3614 4680 
6738 3612 
6738 3614 
6738 14331 
6738 14333 
6738 4678 
6738 4680 
1703 4678 
1703 4680 
1703 4679 
11993 14331 
11993 14333 
11993 3613 
11993 4678 
11993 4680 
11995 14331 
11995 14333 
11995 3613 
11995 4678 
11995 4680 
1704 6740 
1704 6738 
1704 3612 
1704 3614 
1704 3613 
1704 4678 
1704 4680 
1704 4679 
1702 6740 
1702 6738 
1702 3612 
1702 3614 
1702 3613 
1702 4678 
1702 4680 
1702 4679 
3613 4678 
3613 4680 
3613 4679 
14331 4678 
14331 4680 
14333 4678 
14333 4680 
3486 4751 
876 880 
885 7482 
5077 5084 
5070 5066 
948 944 
12182 12187 
5661 5665 
14816 14820 
5718 5710 
12984 12988 
13175 13171 
5763 5769 
5778 13030 
5779 13031 
10056 10063 
14172 14167 
13063 13068 
14528 14092 
2945 14165 
13077 13096 
12423 12427 
14100 14104 
14100 14106 
11844 11840 
2468 2544 
2470 2544 
12456 12460 
12443 12447 
11800 11804 
10092 10088 
14116 14120 
5900 12512 
5868 5872 
1082 1077 
12392 6530 
12556 10649 
6516 6520 
5942 5938 
2824 2820 
3007 3003 
3242 3238 
1036 1047 
10350 10276 
11988 11992 
10258 3219 
5980 5987 
10223 10227 
3215 3210 
8468 8506 
8555 8560 
15432 8521 
15396 15400 
15452 8450 
289 4339 
289 4337 
289 9064 
289 9066 
289 8228 
289 8226 
289 8227 
289 7288 
289 7290 
291 4339 
291 4337 
291 9064 
291 9066 
291 8228 
291 8226 
291 8227 
291 7288 
291 7290 
7288 4338 
4339 9064 
4339 9066 
4339 9065 
4339 8228 
4339 8226 
4339 7288 
4339 7290 
8228 7288 
8228 7290 
8228 4338 
8228 7289 
8226 7288 
8226 7290 
8226 4338 
8226 7289 
8227 7288 
8227 7290 
8227 7289 
4337 9064 
4337 9066 
4337 9065 
4337 8228 
4337 8226 
4337 7288 
4337 7290 
290 9064 
290 9066 
290 8227 
290 7288 
290 7290 
9064 7288 
9064 7290 
9066 7288 
9066 7290 
7290 4336 
7290 4338 
4338 7289 
9065 7288 
9065 7290 
9065 4338 
360 364 
8213 387 
382 8205 
390 394 
309 305 
8881 8886 
8989 8985 
8997 9001 
9510 9514 
1835 1839 
2031 2020 
12880 12876 
12884 12895 
4540 4546 
4528 4524 
12843 12839 
12829 12833 
12803 12807 
702 706 
12742 12746 
1492 1496 
121 117 
6245 6249 
1762 1766 
6585 6590 
12958 13715 
6580 6997 
4443 4439 
11204 11200 
1530 1534 
4371 4358 
789 795 
13462 13458 
13476 13484 
5111 5107 
11502 11509 
7774 7662 
7668 7773 
5025 8327 
14907 14911 
9053 9451 
13209 13213 
7201 7197 
13262 4199 
528 8093 
1153 6293 
1147 1139 
9287 9291 
5540 9198 
6861 6852 
14286 14290 
10894 10890 
3865 3881 
6262 6257 
2240 2232 
13304 13300 
13299 13303 
12640 12635 
6813 2458 
227 7867 
3864 3880 
12685 12681 
14318 14307 
14318 14305 
14303 14307 
10925 6779 
12713 12717 
13329 13324 
13366 13370 
15104 13363 
15163 5374 
5410 5401 
11031 11026 
10741 10737 
5329 5333 
1377 5351 
15150 15156 
7054 7047 
1372 1345 
5201 5270 
7748 7743 
10784 10780 
7599 7603 
1657 15308 
15262 15258 
2692 2688 
5223 5231 
2 10841 
2 10840 
2 1303 
2 15518 
2 15516 
2 10842 
10841 15518 
10841 15516 
10840 15518 
10840 15516 
10840 3 
10840 1 
10840 1700 
10840 1699 
10840 1701 
8360 8356 
15480 15484 
15468 15464 
1303 15518 
1303 15516 
1303 3 
1303 1 
1302 1699 
1302 1701 
1302 15517 
1304 1699 
1304 1701 
1304 15517 
15518 3 
15518 1 
15518 10842 
15518 1302 
15518 1304 
15518 1699 
15518 1701 
15516 3 
15516 1 
15516 10842 
15516 1302 
15516 1304 
15516 1699 
15516 1701 
1699 15517 
1701 15517 
10842 1700 
10842 1699 
10842 1701 
3 10842 
3 1700 
3 1302 
3 1304 
3 1699 
3 1701 
1 10842 
1 1700 
1 1302 
1 1304 
1 1699 
1 1701 
13986 13982 
13959 13954 
3342 3336 
14459 14470 
1083 11778 
3312 14480 
7342 3448 
14450 7367 
11737 7440 
7439 11741 
1703 14332 
1703 3614 
1703 3612 
1703 6738 
1703 6740 
3614 11995 
3614 11993 
3614 1704 
3614 14331 
3614 6738 
3614 6740 
3614 1702 
3614 4680 
3614 4678 
14332 3614 
14332 3612 
14332 6738 
14332 6740 
14331 6738 
14331 6740 
14331 4680 
14331 4678 
14333 3614 
14333 11995 
14333 11993 
14333 3612 
14333 6738 
14333 6740 
14333 4680 
14333 4678 
11994 14332 
11994 14333 
11994 3614 
11994 3612 
11994 14331 
3489 3485 
3489 3493 
3457 3461 
7392 7387 
3612 14331 
3612 6738 
3612 6740 
3612 1702 
3612 4680 
3612 4678 
6738 1702 
6738 4680 
6738 4678 
6740 1702 
6740 4680 
6740 4678 
3613 1702 
3613 4680 
3613 4678 
3613 4679 
1704 3612 
1704 6738 
1704 6740 
1704 3613 
1704 4680 
1704 4678 
1704 6739 
1704 4679 
1702 4680 
1702 4678 
1702 6739 
1702 4679 
6739 4679 
4680 6739 
4678 6739 
11993 3612 
11993 14331 
11993 3613 
11993 4680 
11993 4678 
11995 3612 
11995 14331 
11995 3613 
11995 4680 
11995 4678 
6730 4697 
6732 4694 
4693 4719 
12014 12019 
4757 4750 
6687 6692 
7471 822 
4856 11694 
6685 6681 
885 889 
4931 920 
12181 12176 
11482 12188 
4956 4963 
12265 12269 
14791 14795 
5720 5715 
5619 14825 
14644 14639 
14180 14186 
14584 10074 
12448 12444 
11843 11847 
11766 11762 
12489 12484 
14135 5876 
12505 12513 
14254 14258 
10871 10875 
6528 6522 
6483 6479 
10120 10124 
2562 2566 
2553 2558 
5960 5956 
2616 2640 
6564 6560 
3953 3949 
10153 10158 
8657 8653 
10577 10592 
8653 8647 
7580 8481 
8606 8602 
2669 2665 
15321 15317 
4339 7288 
4339 7290 
4337 7288 
4337 7290 
4336 9063 
8228 289 
8228 291 
8228 4339 
8228 4337 
8228 4338 
8228 7288 
8228 7290 
8226 289 
8226 291 
8226 4339 
8226 4337 
8226 4338 
8226 7288 
8226 7290 
289 7289 
289 8227 
289 7288 
289 7290 
291 4337 
291 7289 
291 8227 
291 7288 
291 7290 
290 9064 
290 9066 
290 7289 
9064 289 
9064 291 
9064 4339 
9064 4337 
9064 7289 
9064 7288 
9064 7290 
9066 289 
9066 291 
9066 4339 
9066 4337 
9066 7289 
9066 7288 
9066 7290 
9065 7288 
9065 7290 
7289 9065 
8215 8204 
4338 7288 
4338 7290 
8227 7288 
8227 7290 
391 395 
1208 1212 
7255 8830 
7270 7264 
8852 8856 
8859 8853 
9001 9005 
8982 8978 
4274 544 
9581 8046 
1888 1892 
7986 3793 
8755 8762 
8009 8014 
3728 3724 
3726 12816 
3663 3659 
701 697 
3787 4534 
164 169 
138 1968 
125 6229 
1933 1937 
4488 4492 
6192 6188 
6213 644 
778 783 
778 782 
783 779 
13651 13656 
5262 5257 
11510 11608 
7773 7680 
8339 8330 
8328 8332 
7625 8316 
4303 4307 
14936 14932 
4314 4310 
14927 14951 
9460 9440 
9455 9451 
13254 13249 
6298 1161 
575 579 
7196 7184 
7187 7183 
7168 2248 
6849 6857 
1145 6274 
14297 14311 
9291 9231 
1117 6933 
13301 15044 
10920 10924 
2266 13305 
11144 8687 
8691 11143 
2281 12660 
12596 12600 
2308 2304 
15070 15066 
11035 11039 
13385 13381 
55 59 
58 54 
11161 11165 
6744 6748 
5371 5377 
5418 5413 
2420 2414 
5407 2409 
10775 10780 
2357 2361 
2405 2725 
2705 2701 
5209 5225 
10808 10813 
15289 2728 
7715 7711 
8383 8387 
1302 10842 
1302 10841 
1302 2 
1302 10840 
10815 10827 
10841 2 
10841 15517 
10841 1701 
10841 1699 
2 10840 
2 1701 
2 1699 
10840 1701 
10840 1304 
10840 3 
10840 1 
10840 1699 
10840 15518 
10840 15516 
1304 3 
1304 1 
1304 15518 
1304 15516 
15517 10840 
15517 1701 
15517 1699 
15517 1700 
15518 1700 
15516 1700 
10842 1303 
10842 2 
10842 15517 
10842 1701 
10842 1304 
10842 3 
10842 1 
10842 1699 
10842 15518 
10842 15516 
1699 15518 
1699 15516 
1701 3 
1701 1 
1701 15518 
1701 15516 
1303 2 
1303 10840 
1303 3 
1303 1 
3 1699 
3 15518 
3 15516 
1 1699 
1 15518 
1 15516 
1269 1265 
13863 13859 
13846 13850 
13991 13985 
14023 14016 
14020 14026 
14051 3400 
11781 11787 
3580 3584 
7361 14412 
14442 7375 
1703 3614 
1703 3612 
1703 6740 
1703 14332 
1703 6738 
3504 12018 
850 854 
14372 4895 
11698 873 
14422 14417 
7414 7399 
7414 7396 
3613 1704 
3613 1702 
3613 4679 
3613 11993 
3613 11995 
3613 4680 
3613 4678 
14332 6738 
1704 3614 
1704 3612 
1704 6740 
1704 4679 
1704 6739 
1704 4680 
1704 4678 
1704 6738 
1702 3614 
1702 3612 
1702 6740 
1702 4679 
1702 6739 
1702 4680 
1702 4678 
1702 6738 
4679 6739 
6740 14332 
6740 4680 
6740 4678 
6740 14333 
6740 14331 
6739 4680 
6739 4678 
4680 14333 
4680 14331 
4680 6738 
4678 14333 
4678 14331 
4678 6738 
3614 11994 
3614 6740 
3614 14332 
3614 11993 
3614 11995 
3614 4680 
3614 4678 
3614 14333 
3614 14331 
3614 6738 
3612 11994 
3612 6740 
3612 14332 
3612 11993 
3612 11995 
3612 4680 
3612 4678 
3612 14333 
3612 14331 
3612 6738 
11993 4680 
11993 4678 
11993 14333 
11993 14331 
14333 6738 
14331 6738 
11995 4680 
11995 4678 
11995 14333 
11995 14331 
11994 14332 
11994 14333 
11994 14331 
14342 14336 
859 14370 
7482 7478 
7503 7507 
7479 7490 
11445 12114 
12242 12236 
12243 12236 
931 927 
12298 12294 
12989 13003 
14582 14577 
2896 2892 
2903 14197 
6464 6468 
13121 13127 
2974 2970 
2518 2514 
2495 10889 
10090 10104 
6938 6959 
3292 3296 
10131 11969 
6527 10959 
5943 5935 
3012 3006 
1078 12371 
10141 10430 
1063 10147 
2590 2586 
8255 7532 
8260 8255 
10281 10277 
2792 2796 
8587 8591 
1673 1667 
8301 8447 
8301 8448 
15484 15480 
8228 7289 
8228 7288 
8228 7290 
8226 7289 
8226 7288 
8226 7290 
291 8228 
291 8226 
291 9064 
291 9066 
291 7289 
291 7288 
291 7290 
4339 9065 
4339 291 
4339 289 
4339 8228 
4339 8226 
4339 9064 
4339 9066 
4339 7288 
4339 7290 
4337 9065 
4337 291 
4337 289 
4337 8228 
4337 8226 
4337 9064 
4337 9066 
4337 7288 
4337 7290 
290 4337 
290 4339 
290 9065 
290 9064 
290 9066 
9064 7288 
9064 7290 
9066 7288 
9066 7290 
289 8228 
289 8226 
289 9064 
289 9066 
289 7289 
289 7288 
289 7290 
7288 8227 
7290 8227 
4338 8228 
4338 8226 
4338 7288 
4338 7290 
4338 8227 
367 8204 
355 361 
384 357 
7289 8227 
9054 9060 
2030 2035 
2032 2036 
2059 2055 
1834 1829 
8094 8098 
2005 1998 
8035 8047 
3744 3707 
4616 3777 
3674 3664 
7972 3809 
12877 12945 
12908 3720 
141 137 
12811 12819 
636 6211 
1476 6233 
13718 13714 
11376 11365 
11354 11358 
11302 719 
6181 6177 
11193 7830 
780 785 
13526 13530 
13663 13658 
7259 7263 
7262 7258 
9415 4204 
4231 4227 
8784 8780 
7167 7163 
14999 15003 
6399 6414 
9291 9279 
9290 9297 
1128 1124 
2239 2243 
9257 9238 
9225 9219 
9103 9107 
10902 10898 
15025 15021 
14312 14308 
6815 10923 
11035 11026 
3869 3873 
11167 11162 
3886 3900 
6770 6766 
6769 2581 
13363 13358 
6758 6754 
1597 1606 
2363 2367 
5284 5280 
2355 2362 
6086 6082 
10708 15255 
15286 15282 
6073 6066 
1691 1695 
8440 8436 
15464 15472 
15474 15470 
10841 1303 
10841 2 
10841 1304 
10841 1302 
10840 1700 
10840 1303 
10840 2 
10840 15518 
10840 3 
10840 1 
10840 15516 
10840 1304 
10840 1302 
10842 15518 
10842 3 
10842 1 
10842 15516 
10842 1304 
10842 1302 
2 10842 
2 1304 
2 1302 
3 15516 
3 1699 
3 1701 
3 1304 
3 1302 
1 15516 
1 1699 
1 1701 
1 1304 
1 1302 
1303 10842 
1303 15518 
1303 15516 
15517 1700 
15517 10842 
15517 1699 
15517 1701 
15518 3 
15518 1 
15518 1699 
15518 1701 
15518 1304 
15518 1302 
15516 1699 
15516 1701 
15516 1304 
15516 1302 
1700 10842 
1700 15518 
1700 3 
1700 1 
1700 15516 
8420 8425 
1271 1275 
13861 13856 
14740 14736 
14713 14707 
13916 13920 
14008 14012 
13949 13953 
3369 3365 
3510 3477 
1703 3614 
1703 3612 
1703 6738 
1703 6740 
1703 6739 
14332 1703 
14332 3614 
14332 3612 
14332 6738 
14332 6740 
3614 6738 
3614 6740 
3614 11995 
3614 11993 
3614 14333 
3614 14331 
3614 1704 
3614 1702 
3614 4680 
3614 4678 
3612 6738 
3612 6740 
3612 11995 
3612 11993 
3612 14333 
3612 14331 
3612 1704 
3612 1702 
3612 4680 
3612 4678 
6738 14333 
6738 14331 
6738 1704 
6738 1702 
6738 4680 
6738 4678 
6738 4679 
6740 14333 
6740 14331 
6740 1704 
6740 1702 
6740 4680 
6740 4678 
6740 4679 
14333 4680 
14333 4678 
14331 4680 
14331 4678 
11994 3614 
11994 3612 
11994 14331 
11995 14333 
11995 14331 
11995 3613 
11995 4680 
11995 4678 
11993 14333 
11993 14331 
11993 11997 
11993 3613 
11993 4680 
11993 4678 
1737 1741 
4881 4876 
852 870 
6651 7476 
7397 3177 
1704 3613 
1704 4680 
1704 4678 
1704 4679 
1702 3613 
1702 4680 
1702 4678 
1702 4679 
6739 1704 
6739 1702 
6739 4679 
3613 4680 
3613 4678 
6724 6716 
6697 6704 
4886 11655 
7481 7486 
6655 7473 
1013 1018 
4902 11689 
11625 11619 
12079 12131 
5067 12262 
5054 12225 
11508 11504 
14790 14794 
5696 5692 
12980 14630 
5785 5781 
6335 6330 
6330 6334 
5848 5856 
4094 4086 
14532 14536 
14530 14535 
12463 12459 
12464 12471 
14506 11827 
14517 11825 
10930 2456 
2463 2467 
2993 2835 
2450 2588 
3018 3014 
10856 10852 
10864 10857 
6958 6954 
10579 10464 
2815 2598 
1045 10280 
10660 10683 
10369 10625 
10488 10482 
1643 1649 
10510 10230 
10518 10524 
8601 8595 
2690 2686 
5079 5075 
7525 7569 
8503 8507 
8461 8466 
8477 8472 
8291 8311 
15459 15326 
8228 4339 
8228 4337 
8228 291 
8228 289 
8228 7290 
8228 7288 
8228 7289 
8226 4339 
8226 4337 
8226 291 
8226 289 
8226 7290 
8226 7288 
8226 7289 
290 8228 
290 8226 
290 7289 
4339 9065 
4339 291 
4339 289 
4339 7290 
4339 7288 
4339 9064 
4339 9066 
4339 8227 
4337 9065 
4337 291 
4337 289 
4337 7290 
4337 7288 
4337 9064 
4337 9066 
4337 8227 
291 7290 
291 7288 
291 9064 
291 9066 
291 7289 
289 7290 
289 7288 
289 9064 
289 9066 
289 7289 
7290 9064 
7290 9066 
7290 8227 
7288 9064 
7288 9066 
7288 8227 
9065 291 
9065 289 
292 9065 
4338 7290 
4338 7288 
4338 9064 
4338 9066 
444 440 
323 8204 
8836 8832 
7278 9037 
8185 8181 
9030 9025 
8174 8169 
8802 9502 
8920 8924 
1999 2010 
2043 2005 
7998 2050 
1798 1794 
1799 1793 
3688 3684 
3662 3656 
3814 3810 
8059 8753 
4596 4600 
4612 3783 
4611 4605 
160 167 
237 623 
12766 8011 
626 630 
3823 3827 
12850 12841 
11275 11281 
7843 6213 
110 102 
114 110 
13640 13627 
13621 13617 
4363 4359 
5166 5158 
7792 7776 
7796 7791 
11534 11538 
7669 7673 
7677 7624 
7619 7625 
14905 14886 
14898 14891 
7242 7246 
9512 9516 
9459 9451 
7236 7232 
7240 7234 
7136 14975 
13237 13233 
2191 2196 
2188 2197 
560 565 
8735 8731 
6276 6431 
14994 7128 
9275 9268 
6890 6865 
6868 6872 
14268 10911 
3847 3864 
3855 3863 
9258 13294 
3974 3970 
13296 13300 
12547 12551 
6800 6795 
3900 3905 
15048 15053 
11016 11009 
11015 11019 
75 6250 
12568 12564 
6760 6756 
13375 5295 
15206 10770 
5209 1406 
10769 10774 
10735 10782 
15214 15218 
10723 10727 
8353 7593 
8382 8387 
10830 15507 
6075 6070 
1700 10840 
1700 10842 
1700 15517 
1304 15518 
1304 15516 
1302 15518 
1302 15516 
10840 1699 
10840 1701 
10840 3 
10840 1 
10840 1303 
10840 15517 
10840 1304 
10840 1302 
10840 15518 
10840 15516 
10842 1699 
10842 1701 
10842 3 
10842 1 
10842 1303 
10842 15517 
10842 1304 
10842 1302 
10842 15518 
10842 15516 
1303 15517 
1303 15518 
1303 15516 
10841 1700 
10841 1699 
10841 1701 
10841 3 
10841 1 
3 1304 
3 1302 
3 15518 
3 15516 
1 1304 
1 1302 
1 15518 
1 15516 
15518 2 
15516 2 
1699 3 
1699 1 
1699 15517 
1699 15518 
1699 15516 
1699 2 
1701 3 
1701 1 
1701 15517 
1701 15518 
1701 15516 
1701 2 
1281 1265 
13851 13855 
14706 14710 
13819 13815 
3329 14108 
1742 1746 
11999 14332 
3506 3487 
14400 7402 
1703 6738 
1703 6740 
6738 4679 
6740 4679 
1702 6738 
1702 6740 
1702 6739 
1704 3613 
1704 3614 
1704 3612 
1704 4680 
1704 4678 
1704 6738 
1704 6740 
1704 6739 
4680 14333 
4680 14331 
4680 1702 
4680 6738 
4680 6740 
4678 14333 
4678 14331 
4678 1702 
4678 6738 
4678 6740 
3614 4680 
3614 4678 
3614 1703 
3614 14333 
3614 14331 
3614 1702 
3614 6738 
3614 6740 
3612 4680 
3612 4678 
3612 1703 
3612 14333 
3612 14331 
3612 1702 
3612 6738 
3612 6740 
11994 14332 
11994 3614 
11994 3612 
11994 14333 
11994 14331 
3613 4680 
3613 4678 
3613 1702 
11995 3613 
11995 3614 
11995 3612 
11995 4680 
11995 4678 
11995 14333 
11995 14331 
11993 3613 
11993 3614 
11993 3612 
11993 4680 
11993 4678 
11993 14333 
11993 14331 
14333 6738 
14333 6740 
14333 4679 
14331 6738 
14331 6740 
14331 4679 
6724 6720 
7363 14429 
7448 7444 
8240 8244 
873 877 
815 820 
6668 6673 
3188 3192 
6683 6679 
12346 12341 
4804 4808 
11675 11682 
11678 11682 
12223 12219 
11507 11502 
12205 12201 
1226 1222 
5645 5641 
5720 14813 
5716 14820 
14680 14684 
14622 14618 
14627 14623 
5796 5792 
4060 4067 
14601 14597 
14186 2877 
13158 13153 
4007 4026 
11847 11853 
14162 14167 
12397 12393 
12434 12438 
14509 14522 
2463 13117 
3317 3311 
1088 6554 
6520 6524 
11965 11961 
3269 3274 
10147 10143 
3955 2566 
10388 10384 
10452 10457 
2422 2418 
3041 3045 
10667 10677 
10579 10584 
10600 10596 
10611 10607 
2812 2808 
10243 10178 
10689 10693 
2663 8624 
1044 10324 
8569 8565 
10509 3106 
10224 3109 
2665 2669 
2664 8624 
8450 8454 
380 376 
8228 289 
8228 291 
8228 4339 
8228 4337 
8228 7289 
8228 7290 
8228 7288 
8226 289 
8226 291 
8226 4339 
8226 4337 
8226 7289 
8226 7287 
8226 7290 
8226 7288 
289 4339 
289 4337 
289 9066 
289 9064 
289 7289 
289 7290 
289 7288 
8227 4339 
8227 4337 
8227 7290 
8227 7288 
4339 9066 
4339 9064 
4339 7290 
4339 7288 
4337 9066 
4337 9064 
4337 7290 
4337 7288 
9064 7290 
9064 7288 
9064 290 
291 4339 
291 4337 
291 9066 
291 9064 
291 7289 
291 7290 
291 7288 
9066 7290 
9066 7288 
9066 290 
9065 4338 
9065 289 
9065 291 
9065 4339 
9065 4337 
4338 9066 
4338 9064 
399 395 
7289 290 
7279 8830 
7290 290 
7288 290 
9524 9541 
9545 9555 
9000 9020 
8160 8156 
3623 3627 
2073 2099 
2041 2046 
4526 4530 
3691 3696 
3833 160 
4660 4668 
12813 12809 
4491 4487 
1478 6221 
1936 1940 
11236 11241 
13537 13528 
13366 13370 
1556 1562 
4388 4384 
798 802 
5160 5164 
11437 11430 
11595 11591 
13465 13458 
13475 13471 
5245 5241 
7622 7618 
14919 14915 
14903 14909 
7233 7237 
7241 7237 
13246 13237 
6354 6348 
13215 13188 
4271 14974 
5575 13226 
4135 4131 
2199 2195 
6295 6289 
7939 7945 
2219 7181 
14987 14994 
14989 14984 
1152 1157 
1133 6262 
7116 7123 
6428 6424 
6412 6408 
14291 14298 
9150 9155 
5497 5502 
15026 15030 
12547 14313 
5460 5467 
2270 13313 
11120 12605 
13324 13328 
15080 15076 
14328 6742 
14328 6741 
11007 12587 
7869 7865 
11167 11163 
10735 8664 
7054 7033 
15225 15221 
6060 6056 
8357 8361 
1338 6079 
6051 15239 
7723 7708 
1322 6080 
8337 7610 
10813 10809 
10840 1701 
10840 1699 
10840 2 
10840 1302 
10840 1304 
10840 15518 
10840 15516 
10840 3 
10840 1 
10842 1701 
10842 1699 
10842 2 
10842 1302 
10842 1304 
10842 15518 
10842 15516 
10842 3 
10842 1 
1701 15517 
1701 15518 
1701 15516 
1701 3 
1701 1 
1699 15517 
1699 15518 
1699 15516 
1699 3 
1699 1 
10832 6 
10841 1701 
10841 1699 
10841 2 
10841 3 
10841 1 
2 1302 
2 1304 
8413 8417 
1302 15518 
1302 15516 
1302 3 
1302 1 
1304 15518 
1304 15516 
1304 3 
1304 1 
15517 1700 
15518 1700 
15518 3 
15518 1 
1700 3 
1700 1 
15516 1700 
15516 3 
15516 1 
1236 1241 
13884 13888 
14003 14007 
3420 3425 
3426 3431 
3518 3525 
7338 14393 
3601 3607 
1703 3613 
3614 11993 
3614 11995 
3614 14333 
3614 14331 
3614 4680 
3614 4678 
3612 11993 
3612 11995 
3612 14333 
3612 14331 
3612 4680 
3612 4678 
14332 6738 
14332 6740 
14332 3614 
14332 3612 
3507 3484 
7400 7395 
7380 3292 
3293 7380 
1702 3613 
1702 6738 
1702 6740 
1702 3614 
1702 3612 
1702 4680 
1702 4678 
1704 3613 
1704 6738 
1704 6740 
1704 3614 
1704 3612 
1704 4680 
1704 4678 
3613 11993 
3613 11995 
3613 4680 
3613 4678 
3613 11994 
11994 4679 
6738 3614 
6738 3612 
6738 14333 
6738 14331 
6738 4680 
6738 4678 
6740 3614 
6740 3612 
6740 14333 
6740 14331 
6740 4680 
6740 4678 
14333 4680 
14333 4678 
14333 6739 
14333 4679 
14331 4680 
14331 4678 
14331 6739 
14331 4679 
4680 11994 
4680 6739 
4678 11994 
4678 6739 
11995 14333 
11995 14331 
11995 4680 
11995 4678 
11995 4679 
11993 14333 
11993 14331 
11993 4680 
11993 4678 
11993 4679 
6739 4679 
11709 11714 
7440 7445 
8236 8240 
4757 4751 
4777 4781 
11700 11696 
11702 11698 
7428 4922 
4919 4926 
7420 7425 
4867 4859 
11577 812 
11693 4917 
12349 12353 
902 908 
7517 7513 
981 977 
12266 4964 
13009 12994 
12974 5809 
12983 5778 
5834 5841 
5793 5785 
13056 13061 
4047 13142 
14571 14576 
6442 6446 
14593 14146 
4021 4028 
14179 2951 
6486 6470 
2958 2954 
11880 12497 
11864 11868 
2531 3016 
2822 2818 
12374 12370 
10150 10154 
10419 10423 
10631 10635 
10554 10284 
10522 10497 
7547 7555 
10341 10240 
10246 3128 
5989 5993 
6000 6004 
10274 10279 
10281 10548 
3089 3093 
10259 10254 
15408 15412 
15420 15424 
12305 12292 
8227 4339 
8227 4337 
8227 7290 
8227 7288 
8227 4338 
7289 290 
8228 289 
8228 291 
8228 4339 
8228 4337 
8228 7289 
8228 7290 
8228 7288 
8226 289 
8226 291 
8226 4339 
8226 4337 
8226 7289 
8226 7290 
8226 7288 
4339 7290 
4339 7288 
4339 9064 
4339 9066 
4337 7290 
4337 7288 
4337 9064 
4337 9066 
7290 9064 
7290 9066 
7290 4338 
7290 290 
289 9065 
289 4339 
289 4337 
289 7289 
289 7290 
289 7288 
289 9064 
289 9066 
291 9065 
291 4339 
291 4337 
291 7289 
291 7290 
291 7288 
291 9064 
291 9066 
7288 9064 
7288 9066 
7288 4338 
7288 290 
9064 4338 
9064 290 
9066 4338 
9066 290 
9065 4339 
9065 4337 
390 8218 
8215 8211 
353 349 
327 331 
302 8210 
8205 307 
8960 8949 
8063 8059 
3635 3641 
2090 2094 
8064 8059 
12888 12881 
3739 3676 
4545 3775 
7988 7983 
7997 7993 
3727 3722 
3789 3793 
1984 1977 
4647 4553 
4651 4645 
4604 4598 
279 275 
12765 12774 
130 126 
667 174 
4497 4636 
194 200 
193 4464 
11341 11345 
11350 11354 
4477 4422 
6179 6163 
7019 1523 
5072 5068 
5157 5194 
5128 5123 
5044 5102 
4320 4327 
14908 14913 
9435 9430 
14885 14881 
7267 7263 
7251 7247 
13198 13194 
13198 6352 
6288 6301 
9384 9343 
4229 4203 
8792 569 
7166 7162 
9360 9355 
9369 9341 
9376 9372 
6367 4102 
9183 9188 
4108 4126 
13154 13164 
7172 7182 
7124 7119 
13300 13295 
6852 14293 
14296 14288 
6840 6829 
9116 9112 
7111 8703 
11139 15048 
2281 2276 
12652 12648 
15061 11083 
12612 11028 
11152 11148 
3894 3898 
14328 6743 
14329 6743 
6742 14329 
6742 14328 
12580 12576 
2420 2424 
74 70 
7880 7861 
15134 15144 
14330 6743 
5371 5376 
13391 6135 
5271 5278 
1379 5201 
30 8347 
2364 2368 
7704 7711 
10820 10824 
7639 7648 
15481 15477 
1302 15517 
1302 2 
1302 10840 
1302 10842 
1302 1 
1302 3 
1302 15518 
1302 15516 
1304 15517 
1304 2 
1304 10840 
1304 10842 
1304 1 
1304 3 
1304 15518 
1304 15516 
15517 10840 
15517 10842 
1 15518 
1 15516 
1 10841 
1 1701 
1 1699 
1 1303 
2 10840 
2 10842 
2 10841 
3 15518 
3 15516 
3 10841 
3 1701 
3 1699 
3 1303 
15518 1701 
15518 1699 
15518 1303 
15516 1701 
15516 1699 
15516 1303 
10840 1700 
10840 1 
10840 3 
10840 15518 
10840 15516 
10840 1701 
10840 1699 
10842 1700 
10842 1 
10842 3 
10842 15518 
10842 15516 
10842 1701 
10842 1699 
10841 1701 
10841 1699 
1700 15518 
1700 15516 
13983 13979 
13904 13897 
3406 3402 
13759 13752 
1105 1101 
3540 3504 
3417 3413 
6627 6632 
7399 7395 
6738 1704 
6738 3614 
6738 3612 
6738 14332 
6738 4680 
6738 4678 
6738 14333 
6738 14331 
6740 4680 
6740 4678 
6740 14333 
6740 14331 
1703 6738 
1703 6740 
1702 6738 
1702 3613 
1702 3614 
1702 3612 
1702 6740 
1702 4680 
1702 4678 
1704 3613 
1704 3614 
1704 3612 
1704 6740 
1704 4680 
1704 4678 
14332 6740 
14333 11995 
14333 11993 
14333 6739 
14333 4679 
14331 11995 
14331 11993 
14331 6739 
14331 4679 
3614 14332 
3614 6740 
3614 4680 
3614 4678 
3614 14333 
3614 14331 
3614 11995 
3614 11993 
3612 14332 
3612 6740 
3612 4680 
3612 4678 
3612 14333 
3612 14331 
3612 11995 
3612 11993 
3613 4680 
3613 4678 
3613 11994 
3613 11995 
3613 11993 
4680 11994 
4680 14333 
4680 14331 
4680 11995 
4680 11993 
4680 6739 
4678 11994 
4678 14333 
4678 14331 
4678 11995 
4678 11993 
4678 6739 
11995 4679 
11993 4679 
11994 4679 
14411 4831 
6739 4679 
6728 11444 
12062 11685 
12344 12340 
12344 12339 
3159 3153 
7519 7515 
12316 12312 
936 950 
12191 12187 
5723 14817 
5676 5681 
12998 13005 
14625 14607 
14628 14606 
5834 5838 
4101 4107 
6440 6436 
6449 6445 
10066 10074 
2497 2482 
3997 4001 
11854 11859 
12403 12407 
6956 6963 
11770 11824 
6464 6947 
12488 5911 
12500 12504 
3009 2532 
14255 10918 
10906 10899 
12388 12383 
10134 10142 
11963 11959 
11938 11944 
14237 14231 
11798 11805 
5944 5949 
10654 10658 
2817 10645 
7384 1046 
10624 10610 
2796 2801 
3056 3060 
1030 1025 
11992 10178 
10540 10534 
8555 8549 
8446 4989 
8228 7290 
8228 7288 
8228 289 
8228 291 
8226 7290 
8226 7288 
8226 291 
8227 7290 
8227 7288 
8227 7289 
7289 290 
289 9064 
289 9066 
289 9065 
291 9064 
291 9066 
291 9065 
4339 8228 
4339 8226 
4339 7290 
4339 7288 
4339 289 
4339 291 
4339 9064 
4339 9066 
4339 9065 
4337 8228 
4337 8226 
4337 7290 
4337 7288 
4337 289 
4337 291 
4337 9064 
4337 9066 
4337 9065 
4338 9064 
4338 9066 
4338 9065 
4336 9064 
4336 9065 
7290 289 
7290 291 
7290 9064 
7290 9066 
7290 290 
7288 289 
7288 291 
7288 9064 
7288 9066 
7288 290 
9064 290 
9066 290 
424 412 
8860 8856 
8921 3752 
8001 8028 
8005 8009 
1792 12881 
9596 9600 
3833 3828 
12894 12898 
4551 4603 
3672 4601 
251 617 
223 228 
12927 12920 
4634 4629 
6214 6210 
3714 12821 
11310 11306 
4640 4646 
11223 11228 
6183 6188 
11233 11237 
4438 4434 
13609 13613 
13441 13491 
13445 13491 
11559 11481 
5134 7779 
14903 14832 
5610 5614 
9449 14941 
14927 14922 
1195 1200 
9028 9024 
9509 9471 
4232 14958 
9162 9149 
5573 9148 
560 554 
7171 7175 
7172 7176 
9272 9276 
9368 9364 
9311 9307 
8734 3853 
2156 2150 
7963 7954 
7951 7957 
3843 3836 
3849 8710 
13299 15030 
6920 6907 
14298 14302 
14292 6394 
6847 6843 
5479 5474 
5474 5478 
6261 7110 
15026 15033 
9079 9074 
12686 12690 
8694 8689 
11080 11076 
6803 10930 
1449 1454 
7908 7912 
7905 7910 
2317 2313 
12594 5431 
7830 11186 
1429 1425 
6754 6758 
10709 10714 
15141 15145 
1590 49 
5308 5313 
15193 15188 
15265 15245 
10761 8501 
1326 6065 
15242 15249 
10787 10791 
15517 10842 
15517 10840 
15517 1302 
15517 1304 
1302 15516 
1302 15518 
1302 1 
1302 3 
1304 15516 
1304 15518 
1304 1 
1304 3 
10842 1302 
10842 1304 
10842 15516 
10842 15518 
10842 1 
10842 3 
10842 1701 
10842 1699 
10840 1302 
10840 1304 
10840 15516 
10840 15518 
10840 1 
10840 3 
10840 1701 
10840 1699 
2 10842 
2 10840 
2 1302 
2 1304 
2 10841 
15516 1 
15516 3 
15516 1701 
15516 1699 
15516 1303 
15516 1700 
15518 1 
15518 3 
15518 1701 
15518 1699 
15518 1303 
15518 1700 
1 1701 
1 1699 
1 10841 
1 1303 
3 1701 
3 1699 
3 10841 
3 1303 
1699 10841 
1701 10841 
1275 1271 
13813 13809 
13948 13952 
13743 13735 
3584 3589 
3557 3545 
3322 3327 
3465 3460 
6633 6637 
7291 11796 
7362 7368 
6739 4680 
6739 4678 
6739 14333 
6739 4679 
1704 4680 
1704 4678 
1704 3614 
1704 3612 
1704 3613 
1702 4680 
1702 4678 
1702 3614 
1702 3612 
1702 3613 
6738 14331 
6738 1704 
6738 1702 
6738 4680 
6738 4678 
6738 3614 
6738 3612 
6738 14333 
6740 14331 
6740 1704 
6740 1702 
6740 4680 
6740 4678 
6740 3614 
6740 3612 
6740 14333 
14333 4679 
14333 11995 
14333 11993 
14331 6739 
14331 4680 
14331 4678 
14331 3614 
14331 3612 
14331 4679 
14331 11995 
14331 11993 
14332 3614 
14332 3612 
14332 11995 
14332 11993 
3614 14333 
3614 11995 
3614 11993 
3612 14333 
3612 11995 
3612 11993 
4680 3614 
4680 3612 
4680 14333 
4680 1703 
4680 3613 
4680 11995 
4680 11993 
4680 11994 
4678 3614 
4678 3612 
4678 14333 
4678 1703 
4678 3613 
4678 11995 
4678 11993 
4678 11994 
14353 14349 
861 6673 
6644 6648 
1073 7444 
7411 7407 
3613 11995 
3613 11993 
3613 11994 
1703 3613 
1703 11994 
4679 11995 
4679 11993 
4679 11994 
4712 4717 
4784 4878 
4870 4792 
4902 4915 
3156 3152 
11581 11577 
7528 7532 
917 912 
5639 5657 
14781 14785 
5706 5695 
13005 13009 
5754 5758 
4080 5756 
2918 2912 
13142 2498 
2864 13068 
14192 14196 
14513 14518 
11861 11857 
14157 5859 
2959 2963 
12433 12437 
2461 14258 
11769 11773 
6515 12477 
11955 10412 
11957 11961 
10879 10875 
14239 14244 
10150 10154 
2615 8615 
1043 1058 
10348 10355 
10182 10177 
10530 10535 
10200 10206 
10201 10205 
10668 10672 
8611 8607 
8612 8616 
2633 2629 
7568 7572 
1013 12316 
10237 10232 
7563 7559 
8442 8470 
8472 8468 
7289 290 
7289 289 
7289 291 
7289 8226 
7289 8228 
290 7290 
290 7288 
290 9064 
290 9066 
9062 7280 
8228 4337 
8228 4339 
8226 4337 
8226 4339 
8227 4338 
8227 4337 
8227 4339 
289 8226 
289 8228 
289 4337 
289 4339 
289 9065 
291 8226 
291 8228 
291 4337 
291 4339 
291 9065 
4339 4335 
4339 9065 
4337 9065 
7290 8227 
7290 9064 
7290 9066 
7290 4338 
7290 289 
7290 291 
7290 8226 
7290 8228 
7290 4337 
7290 4339 
7288 8227 
7288 9064 
7288 9066 
7288 4338 
7288 289 
7288 291 
7288 8226 
7288 8228 
7288 4337 
7288 4339 
9064 4338 
9064 289 
9064 291 
9064 4337 
9064 4339 
9066 4338 
9066 289 
9066 291 
9066 4337 
9066 4339 
8831 8836 
304 299 
1258 1262 
9016 8814 
1847 1852 
8889 8885 
2068 2063 
9576 9581 
8172 8168 
2078 3757 
8896 8903 
9580 9590 
3739 3657 
3652 3656 
12878 12874 
1918 1922 
12947 12859 
4667 3717 
1443 1439 
13710 13705 
4501 4497 
11269 11278 
12725 12729 
12731 12737 
725 11348 
11386 11382 
11263 11257 
1484 1489 
11209 1480 
4470 4426 
6160 6164 
1499 1503 
5065 5075 
814 818 
8276 8271 
13470 13490 
5057 5078 
7792 7697 
7763 7758 
8327 8323 
5627 5631 
14947 14952 
9442 9446 
9457 9461 
4226 4231 
6322 6326 
2200 2196 
2207 7169 
9338 9334 
4169 6369 
6362 6370 
8122 8118 
2218 6891 
9222 9216 
12545 6841 
11104 11108 
6601 3958 
12673 15089 
11026 11030 
5452 5462 
91 84 
11167 7860 
6574 6584 
12682 12678 
15097 15074 
6804 10859 
11174 13374 
2418 2424 
13359 13371 
5295 5299 
8649 10720 
2713 2719 
1398 1346 
43 39 
1329 1324 
10703 15224 
7582 7586 
15282 1660 
7603 8420 
5219 7719 
7718 7710 
15499 15503 
15506 15510 
2 1303 
3 1699 
3 1701 
3 10841 
3 1303 
1304 6 
1304 10842 
1304 10840 
1304 15516 
1304 15518 
1304 2 
1304 3 
1304 1 
1302 15516 
1302 15518 
1302 2 
1302 3 
1302 1 
10842 1302 
10842 15516 
10842 15518 
10842 3 
10842 1 
10842 1699 
10842 1701 
10840 1302 
10840 15516 
10840 15518 
10840 3 
10840 1 
10840 1699 
10840 1701 
15516 3 
15516 1 
15516 1699 
15516 1701 
15516 1303 
15516 1700 
15518 3 
15518 1 
15518 1699 
15518 1701 
15518 1303 
15518 1700 
1699 10841 
15517 10842 
15517 10840 
15517 1699 
15517 1701 
15517 1700 
1 1699 
1 1701 
1 10841 
1 1303 
1701 10841 
13903 13908 
7318 7322 
7326 7330 
7305 7300 
14332 3614 
14332 3612 
14332 11995 
14332 11993 
14331 4679 
14331 6739 
3614 11995 
3614 11993 
3614 1704 
3614 6738 
3614 6740 
3614 4680 
3614 4678 
3614 14331 
3614 14333 
3612 11995 
3612 11993 
3612 1704 
3612 6738 
3612 6740 
3612 4680 
3612 4678 
3612 14331 
3612 14333 
11995 4680 
11995 4678 
11995 14331 
11995 14333 
11995 4679 
11993 4680 
11993 4678 
11993 14331 
11993 14333 
11993 4679 
3613 11995 
3613 11993 
3613 1704 
3613 4680 
3613 4678 
3613 11994 
1704 6738 
1704 6740 
1704 4680 
1704 4678 
1702 3614 
1702 3612 
1702 3613 
1702 6738 
1702 6740 
1702 4680 
1702 4678 
6738 4680 
6738 4678 
6738 14331 
6738 14333 
6738 1703 
6740 4680 
6740 4678 
6740 14331 
6740 14333 
6740 1703 
1703 6739 
14333 4679 
14333 6739 
4679 6739 
11994 4679 
4680 14331 
4680 11994 
4680 14333 
4680 1703 
4680 6739 
4678 14331 
4678 11994 
4678 14333 
4678 1703 
4678 6739 
11646 11651 
8251 8255 
4696 4701 
897 994 
7530 7526 
4933 4938 
12204 12208 
11487 11491 
11505 11500 
7639 7644 
5632 5628 
14811 14815 
5721 5726 
5764 5771 
13037 13033 
14554 14544 
4096 4100 
13072 4014 
4009 4014 
14191 2856 
11854 11861 
14273 13117 
2482 2477 
3320 3315 
14105 14100 
10935 14268 
2466 2462 
5940 5936 
12466 12470 
11898 5915 
10642 10635 
10866 10877 
2594 2603 
10533 10362 
8588 8592 
2801 2766 
3202 3147 
10325 10319 
1634 10683 
2677 2673 
15396 8529 
15464 15459 
12269 12264 
7289 290 
7289 289 
7289 291 
8226 4338 
8226 7288 
8226 7290 
8226 4337 
8226 4339 
8226 7289 
8226 289 
8226 291 
8228 4338 
8228 7288 
8228 7290 
8228 4337 
8228 4339 
8228 7289 
8228 289 
8228 291 
8227 7289 
8227 289 
8227 291 
4338 8227 
4338 289 
4338 291 
341 345 
402 304 
1849 1853 
8919 8898 
8913 8937 
9560 9555 
4535 4530 
8065 8057 
8058 8065 
2124 2186 
3638 3654 
8745 8738 
1815 1811 
3741 3659 
2001 8007 
254 258 
8778 239 
12856 12863 
4663 4658 
4659 4663 
12841 12906 
12806 704 
184 180 
6212 1472 
11392 13694 
11258 11254 
6178 6174 
13672 13677 
13674 11369 
4425 11223 
13399 13403 
7029 1516 
1555 1559 
13662 13657 
4373 4340 
13478 13482 
12153 11501 
13606 13611 
11562 11568 
5133 5119 
8315 7635 
7634 5013 
7288 4337 
7288 4339 
7288 9064 
7288 290 
7288 289 
7288 291 
7288 9066 
290 9066 
7290 4337 
7290 4339 
7290 9064 
7290 290 
7290 289 
7290 291 
7290 9066 
9064 290 
9064 289 
9064 291 
4337 9064 
4337 289 
4337 291 
4337 9066 
289 9066 
289 9065 
291 9066 
291 9065 
4339 9064 
4339 289 
4339 291 
4339 9066 
4320 4316 
14909 14914 
14936 14940 
14924 14931 
14838 14846 
14857 5588 
5582 13184 
13178 13183 
13164 13160 
4287 4291 
9364 9360 
4212 4208 
13194 13220 
13193 13219 
8726 553 
542 546 
7173 7168 
7159 7150 
9247 9243 
6914 6910 
6870 6875 
7114 7110 
7114 7109 
2270 13308 
10989 11003 
3912 3902 
8678 8674 
11027 11031 
11176 11172 
2338 2342 
13366 7832 
7041 7034 
13341 15133 
10758 10754 
8644 8640 
2380 2376 
2744 2736 
2785 2792 
1374 1369 
2713 2717 
7603 7607 
7711 7715 
7740 7736 
6054 6050 
7752 7737 
10831 15512 
2 1303 
1304 15517 
1304 10841 
1304 10842 
1304 10840 
1304 2 
1304 15516 
1304 15518 
1304 1 
1304 3 
1302 15517 
1302 10841 
1302 10842 
1302 10840 
1302 2 
1302 15516 
1302 15518 
1302 1 
1302 3 
10841 2 
10841 1 
10841 3 
15516 1 
15516 3 
15516 1699 
15516 1701 
15516 1303 
10842 1700 
10842 15516 
10842 15518 
10842 1 
10842 3 
10842 1699 
10842 1701 
10840 1700 
10840 15516 
10840 15518 
10840 1 
10840 3 
10840 1699 
10840 1701 
15517 10842 
15517 10840 
15517 1700 
1 1699 
1 1701 
1 1303 
3 1699 
3 1701 
1700 15516 
1700 15518 
15518 1 
15518 3 
15518 1699 
15518 1701 
15518 1303 
13808 13803 
13923 13927 
14059 14054 
13757 13761 
3583 3579 
3413 3424 
14468 14475 
11734 11750 
11707 11711 
7302 7307 
1708 1713 
3611 1704 
1702 3613 
1702 4680 
1702 4678 
1704 3613 
1704 4680 
1704 4678 
6713 6717 
6738 3614 
6738 3612 
6738 14333 
6738 14331 
6738 1702 
6738 1704 
6738 4680 
6738 4678 
6738 1703 
6740 3614 
6740 3612 
6740 14333 
6740 14331 
6740 1702 
6740 1704 
6740 4680 
6740 4678 
6740 1703 
14332 6738 
14332 6740 
14332 3614 
14332 3612 
14333 4680 
14333 4678 
14333 6739 
14333 11995 
14333 11993 
14333 4679 
14331 4680 
14331 4678 
14331 6739 
14331 11995 
14331 11993 
14331 4679 
6739 4679 
6739 1703 
3614 14333 
3614 14331 
3614 1702 
3614 1704 
3614 4680 
3614 4678 
3614 11995 
3614 11993 
3612 14333 
3612 14331 
3612 1702 
3612 1704 
3612 4680 
3612 4678 
3612 11995 
3612 11993 
3613 4680 
3613 4678 
3613 11995 
3613 11993 
3613 11994 
4680 6739 
4680 11995 
4680 11993 
4680 1703 
4680 11994 
4678 6739 
4678 11995 
4678 11993 
4678 1703 
4678 11994 
11995 4679 
11993 4679 
4679 11994 
12018 12022 
14339 14343 
12031 12037 
12033 12029 
6679 6672 
14408 14376 
3457 14420 
7350 7418 
4722 4717 
827 7470 
14446 14441 
11460 4690 
791 787 
11678 901 
1004 1008 
994 989 
11528 11524 
11524 12188 
5698 5702 
5741 5746 
14619 14614 
14621 5817 
2911 2915 
14137 14133 
2941 14169 
14121 14117 
6504 6508 
6425 6437 
4030 4026 
11843 11847 
12494 12488 
10119 5881 
12505 12501 
2528 2532 
2505 2479 
10860 10864 
6542 3952 
6557 6544 
3294 3290 
3266 3276 
11977 3270 
11916 11923 
10181 10166 
1593 1597 
3289 3293 
10486 10516 
10675 1631 
8549 8553 
3072 3076 
8272 7576 
1613 8503 
8481 8477 
6019 6015 
15347 15340 
15447 15443 
335 329 
308 9027 
9557 9562 
484 488 
2119 2093 
8105 8110 
3734 3653 
12891 12895 
4509 3773 
3772 3776 
3839 3843 
3844 3839 
6617 6612 
134 6226 
6231 6242 
1951 1947 
1944 6574 
6191 6195 
212 185 
6220 6224 
11418 11422 
13705 11413 
11190 7831 
11365 766 
747 752 
4440 4463 
11294 11289 
11208 11212 
13388 13397 
11248 11243 
13594 13590 
5076 5083 
5087 8291 
1532 1528 
13614 11562 
12149 12153 
13429 13433 
11526 11517 
7659 7640 
290 9066 
290 9064 
7288 4337 
7288 4339 
7288 290 
7288 289 
7288 291 
7288 9066 
7288 9064 
7290 4337 
7290 4339 
7290 290 
7290 289 
7290 291 
7290 9066 
7290 9064 
289 9066 
289 9064 
289 9065 
291 9066 
291 9064 
291 9065 
8226 7289 
8226 4338 
8226 7288 
8226 7290 
8226 4337 
8226 4339 
8226 289 
8226 291 
8228 7289 
8228 4338 
8228 7288 
8228 7290 
8228 4337 
8228 4339 
8228 289 
8228 291 
7289 290 
7289 289 
7289 291 
4337 289 
4337 291 
4337 9066 
4337 9064 
4337 9065 
4339 289 
4339 291 
4339 9066 
4339 9064 
4339 9065 
4338 289 
4338 291 
4338 9065 
8227 4338 
8227 4337 
8227 4339 
7280 8819 
1192 9049 
14954 14959 
7220 7216 
8811 518 
5583 14856 
4170 4166 
2207 7165 
9268 9263 
7149 7153 
7141 4268 
4220 4216 
13268 13263 
8717 8707 
8102 8109 
7128 7133 
9196 9200 
5514 5508 
7954 7958 
7952 7958 
2261 2265 
9305 9298 
9292 9306 
5505 5496 
6899 6903 
4134 10920 
3879 8681 
12559 12563 
12644 12660 
13380 13376 
15113 15109 
2403 11031 
73 69 
15133 15137 
2727 2732 
1573 1568 
2778 2774 
10783 1326 
5324 5329 
6078 6073 
7588 8423 
7709 7714 
1312 15307 
2 10841 
2 1302 
2 1304 
2 10842 
2 10840 
1 15518 
1 15516 
1 1699 
1 1701 
15518 1699 
15518 1701 
1303 15518 
1303 15516 
3 15518 
3 15516 
3 1699 
3 1701 
15516 1699 
15516 1701 
15517 1302 
15517 1304 
15517 10842 
15517 10840 
15517 1700 
15517 1303 
10842 1700 
10842 1 
10842 3 
10842 15518 
10842 15516 
10842 1699 
10842 1701 
1302 10842 
1302 10840 
1302 1 
1302 3 
1302 15518 
1302 15516 
1304 10842 
1304 10840 
1304 1 
1304 3 
1304 15518 
1304 15516 
10840 1700 
10840 1 
10840 3 
10840 15518 
10840 15516 
10840 1699 
10840 1701 
1700 15518 
1700 15516 
10841 1 
10841 3 
10841 1699 
10841 1701 
14759 14764 
14756 14751 
1275 1262 
13936 13940 
3333 3328 
7337 7343 
14447 14443 
1703 4680 
1703 4678 
6738 1704 
6738 1702 
6738 1703 
6738 4680 
6738 4678 
6740 1704 
6740 1702 
6740 1703 
6740 4680 
6740 4678 
6739 4679 
6739 1703 
6739 4680 
6739 4678 
1704 4680 
1704 4678 
1704 3613 
1702 4680 
1702 4678 
1702 3613 
4680 3613 
4680 11994 
4678 3613 
4678 11994 
14331 3614 
14331 3612 
14331 6738 
14331 6740 
14331 11993 
14331 6739 
14331 11995 
14331 4679 
14331 4680 
14331 4678 
14333 3614 
14333 3612 
14333 6738 
14333 6740 
14333 11993 
14333 6739 
14333 11995 
14333 4679 
14333 4680 
14333 4678 
4679 11994 
3613 11994 
14332 3614 
14332 3612 
14332 11993 
14332 11995 
3614 6738 
3614 6740 
3614 11993 
3614 11995 
3614 1704 
3614 1702 
3614 4680 
3614 4678 
3612 6738 
3612 6740 
3612 11993 
3612 11995 
3612 1704 
3612 1702 
3612 4680 
3612 4678 
11995 4679 
11995 4680 
11995 4678 
11995 3613 
11993 4679 
11993 4680 
11993 4678 
11993 3613 
11704 11700 
844 883 
4877 4881 
7449 7453 
7457 7510 
792 11478 
12066 11668 
12067 11668 
12129 12133 
12139 12229 
8319 8323 
4941 4945 
12253 12257 
969 957 
5011 5005 
945 939 
5750 5754 
14647 14643 
13040 13044 
14616 14612 
4033 4029 
2892 2881 
13086 13081 
13079 13137 
6443 6450 
2955 2960 
2508 2512 
11837 11828 
10117 10113 
2489 2493 
3300 3296 
10627 10623 
2458 2466 
2965 2972 
2997 3001 
5949 5944 
3289 3281 
3273 3277 
10629 5925 
10170 10166 
10561 10366 
10512 10516 
8241 8245 
10181 10142 
7579 7583 
3137 3143 
6024 6028 
1659 1653 
1661 1653 
2681 2677 
8455 12262 
6033 15433 
15340 15344 
15489 15484 
15449 15453 
8222 306 
373 385 
378 382 
334 330 
469 473 
8201 9029 
9531 2044 
2062 2069 
8069 8064 
8115 8143 
3627 3621 
8057 8065 
12866 12862 
279 275 
152 158 
153 147 
12806 12810 
12790 12782 
11400 11396 
4641 669 
12728 12724 
11301 11297 
13571 13567 
11184 1436 
11314 11322 
11328 11332 
771 764 
4368 4372 
13635 13631 
13623 13627 
5049 5045 
7661 7656 
7288 9066 
7288 9064 
7288 9065 
7290 289 
7290 291 
7290 290 
7290 9066 
7290 9064 
7290 9065 
8228 7290 
8228 289 
8228 291 
8228 290 
8228 7288 
4337 8228 
4337 8226 
4337 7290 
4337 289 
4337 291 
4337 7289 
4337 7288 
4337 9066 
4337 9064 
8226 7290 
8226 289 
8226 291 
8226 290 
8226 7288 
289 4338 
289 7288 
289 9066 
289 9064 
289 9065 
291 4338 
291 7288 
291 9066 
291 9064 
291 9065 
4339 8228 
4339 8226 
4339 7290 
4339 289 
4339 291 
4339 7289 
4339 7288 
4339 9066 
4339 9064 
290 7288 
290 9065 
8227 4337 
8227 4339 
8227 289 
8227 291 
8227 4338 
7289 9066 
7289 9064 
4338 9066 
4338 9064 
5629 5625 
14847 14841 
4259 14965 
13195 6342 
13187 13195 
556 8730 
541 547 
6299 6295 
4201 4205 
6341 6345 
8097 8093 
9191 9198 
9148 9141 
9140 9150 
6933 6411 
6813 6809 
5532 5536 
5493 5498 
15003 7097 
1455 1459 
7107 3871 
6583 6579 
7858 7852 
3892 3896 
3893 3897 
15101 15071 
2325 2321 
101 97 
8655 8651 
6766 6759 
2741 2745 
13376 13380 
1594 1588 
13360 5267 
15129 15133 
15161 11062 
2725 2795 
2725 2794 
1410 5210 
1350 1346 
1349 1344 
15267 15271 
15260 15270 
5372 5377 
5374 5379 
8383 7723 
6043 7740 
15517 10840 
15517 10842 
15517 1302 
15517 1304 
1303 1 
1303 3 
10840 1 
10840 3 
10840 1699 
10840 1701 
10840 1302 
10840 1304 
10840 15516 
10840 15518 
10842 1 
10842 3 
10842 1699 
10842 1701 
10842 1302 
10842 1304 
10842 15516 
10842 15518 
2 10841 
2 1303 
2 10840 
2 10842 
2 1304 
10841 1 
10841 3 
10841 1699 
10841 1701 
1 1699 
1 1701 
1 1302 
1 1304 
3 1699 
3 1701 
3 1302 
3 1304 
1699 15516 
1699 15518 
8415 8410 
8416 8408 
1302 15516 
1302 15518 
1304 15516 
1304 15518 
15516 1700 
15518 1700 
1701 15516 
1701 15518 
1294 1236 
14726 14722 
14728 14723 
13926 13931 
14016 14012 
13905 13772 
14018 13960 
13966 13970 
3356 3352 
13793 13789 
7346 7351 
6635 6629 
3316 3312 
6714 6718 
14386 14381 
3613 11994 
3613 1704 
3613 1702 
3613 4680 
3613 4678 
6731 6735 
1703 6738 
1703 6740 
3614 11995 
3614 11993 
3614 1703 
3614 6738 
3614 6740 
3614 14331 
3614 14333 
3614 1704 
3614 1702 
3614 4680 
3614 4678 
3612 11995 
3612 11993 
3612 1703 
3612 6738 
3612 6740 
3612 14331 
3612 14333 
3612 1704 
3612 1702 
3612 4680 
3612 4678 
6738 14331 
6738 14333 
6738 1704 
6738 1702 
6738 4680 
6738 4678 
6740 14331 
6740 14333 
6740 1704 
6740 1702 
6740 4680 
6740 4678 
11997 14332 
14332 11995 
14332 11993 
14332 4679 
14331 4680 
14331 4678 
14331 4679 
14331 6739 
14333 4680 
14333 4678 
14333 4679 
14333 6739 
4679 6739 
11995 14331 
11995 14333 
11995 3613 
11995 4680 
11995 4678 
11995 4679 
11993 14331 
11993 14333 
11993 3613 
11993 4680 
11993 4678 
11993 4679 
11996 14332 
7375 7379 
4680 6739 
1704 4680 
1704 4678 
1702 4680 
1702 4678 
4678 6739 
11994 4680 
11994 4678 
11994 4679 
820 816 
8273 8269 
11705 7429 
11703 7429 
11686 11692 
12099 12069 
12068 12097 
12096 12114 
993 987 
4917 4922 
12093 12088 
12105 12092 
974 969 
5628 5623 
5657 5661 
5749 5753 
13158 4094 
5774 5770 
4000 4009 
10082 10078 
2868 2874 
9125 9120 
9126 9120 
6502 6461 
14140 11866 
4114 4126 
2511 2516 
11768 11772 
2966 12490 
13112 4128 
2524 2529 
6551 6984 
1071 1065 
10444 10448 
10407 10411 
2464 2469 
10677 10681 
2580 2593 
10344 10348 
10572 10350 
10210 10467 
8603 8599 
2602 2627 
1031 1025 
6004 6011 
8592 8586 
7566 7570 
15384 15389 
8455 8451 
1667 15329 
15444 15449 
8227 7289 
8227 289 
8227 291 
8226 289 
8226 291 
8226 4338 
8228 4339 
8228 4337 
8228 289 
8228 291 
8228 4338 
392 1238 
331 8860 
9513 9540 
8862 8947 
9545 9549 
9534 9530 
2060 2020 
8155 8159 
13815 1847 
1852 13808 
8774 8769 
8743 8747 
3629 3624 
8776 8768 
8133 8138 
3825 3831 
3832 7959 
3671 3667 
274 622 
12767 12763 
12737 12730 
4453 4458 
4454 4463 
11337 11353 
793 802 
4432 4428 
13578 13532 
739 13592 
807 812 
4404 13515 
8323 8280 
11517 11511 
13435 5148 
7771 8380 
11506 12197 
7288 289 
7288 291 
7288 9066 
7288 9064 
7288 290 
7290 289 
7290 291 
7290 9066 
7290 9064 
7290 290 
4339 7288 
4339 7290 
4339 289 
4339 291 
4339 9066 
4339 9064 
4337 7288 
4337 7290 
4337 289 
4337 291 
4337 9066 
4337 9064 
9066 290 
9064 290 
9065 290 
7289 289 
7289 291 
7289 292 
7289 290 
289 4338 
289 9066 
289 9064 
289 9065 
291 4338 
291 9066 
291 9064 
291 9065 
4338 9066 
4338 9064 
4338 9065 
5649 5632 
9425 9421 
9425 9429 
14880 9417 
9496 9471 
4302 514 
9467 9453 
4296 9473 
7241 7237 
13233 13238 
4289 8712 
4285 535 
9344 9348 
6368 6375 
4201 13262 
8110 8106 
9265 9261 
14991 14995 
13273 13282 
9284 9289 
9285 9289 
9246 9242 
8691 6873 
6252 6248 
7924 7919 
2253 2242 
2251 2241 
9237 12664 
6897 6892 
12628 12617 
12710 12714 
1934 1930 
10950 10954 
11096 11101 
11103 11114 
11114 11102 
2444 2451 
15103 15107 
15067 15072 
10855 2749 
15093 15080 
11065 11069 
6776 5417 
13354 5281 
41 37 
15140 15144 
15195 15191 
2356 2370 
5243 5239 
5241 5215 
5201 5205 
8373 7599 
6131 5217 
6077 6073 
8384 7712 
7712 8386 
3 1700 
3 1302 
3 1304 
3 1701 
3 1699 
10842 2 
10842 3 
10842 1 
10842 1700 
10842 15518 
10842 15516 
10842 1302 
10842 1304 
10842 1701 
10842 1699 
10841 1700 
10841 15518 
10841 15516 
10841 1701 
10841 1699 
1302 1701 
1302 1699 
1303 15518 
1303 15516 
2 1302 
2 1304 
2 1305 
15518 1302 
15518 1304 
15518 1701 
15518 1699 
10840 2 
10840 3 
10840 1 
10840 1700 
10840 15518 
10840 15516 
10840 1302 
10840 1304 
10840 1701 
10840 1699 
1304 1701 
1304 1699 
15516 1302 
15516 1304 
15516 1701 
15516 1699 
1 1700 
1 1302 
1 1304 
1 1701 
1 1699 
15517 10842 
15517 10840 
15517 2 
15517 1303 
15517 1302 
15517 1304 
1291 1295 
1271 1267 
13871 13875 
13872 13876 
13903 13908 
3360 3355 
3360 3356 
3362 3366 
3570 3534 
3414 3397 
14044 14049 
6718 6722 
3256 3260 
3303 3254 
11994 1704 
11994 1702 
11994 4678 
11994 4680 
1704 4678 
1704 4680 
1704 6738 
1704 6740 
1702 4678 
1702 4680 
1702 6738 
1702 6740 
3613 11993 
3613 11994 
3613 11995 
6738 14331 
6738 14333 
6738 1703 
6740 14331 
6740 14333 
6740 1703 
3614 11993 
3614 11994 
3614 1704 
3614 1702 
3614 4678 
3614 11995 
3614 4680 
3614 6738 
3614 6740 
3614 14331 
3614 14333 
3612 11993 
3612 11994 
3612 1704 
3612 1702 
3612 4678 
3612 11995 
3612 4680 
3612 6738 
3612 6740 
3612 14331 
3612 14333 
11995 4680 
11995 14331 
11995 14333 
11995 4679 
11993 4678 
11993 4680 
11993 14331 
11993 14333 
11993 4679 
14332 3613 
14332 3614 
14332 3612 
14332 11993 
14332 11995 
4680 6738 
4680 6740 
4680 14331 
4680 14333 
4680 1703 
4680 6739 
4678 11995 
4678 6738 
4678 6740 
4678 14331 
4678 14333 
4678 1703 
4678 6739 
14331 6739 
14331 4679 
14333 6739 
14333 4679 
6739 4679 
1703 6739 
14355 6669 
1715 1720 
1714 1722 
11632 11636 
3220 3184 
3203 3198 
11640 11644 
815 827 
4820 4824 
14409 3174 
8307 8312 
7451 7522 
11670 11665 
4816 11668 
884 888 
971 975 
14691 14700 
12983 12989 
5745 4056 
5798 5794 
4046 13065 
13059 13055 
4103 4114 
4010 13081 
6507 6511 
13091 14283 
13130 13122 
13125 2516 
14222 14226 
6528 6532 
11902 11907 
10908 13114 
12456 12460 
10397 10393 
10115 12466 
11942 11937 
11955 11941 
2828 2470 
14245 14241 
12392 12396 
5941 5954 
10131 10125 
12340 12345 
10347 10361 
8604 8587 
10302 10307 
10250 10254 
2634 2638 
2781 2777 
15319 15310 
15464 15473 
12283 12279 
15436 15432 
15309 15318 
8228 7289 
8228 290 
8228 4339 
8228 4337 
8228 4338 
8228 291 
8228 289 
294 8223 
7289 4339 
7289 4337 
7289 291 
7289 289 
8226 7289 
8226 290 
8226 4339 
8226 4337 
8226 4338 
8226 291 
8226 289 
290 4338 
443 439 
8970 8945 
9002 8998 
8979 8984 
12876 12872 
3709 3717 
3828 3833 
3827 3831 
635 639 
623 619 
1966 1962 
13709 13703 
685 681 
689 11274 
12744 12749 
180 6218 
13564 13557 
13691 13687 
1529 1536 
7824 7820 
13531 13525 
7796 7790 
4391 4397 
5066 5060 
5067 5060 
13435 13439 
13455 13439 
5148 5153 
5149 5142 
5149 5145 
5151 5143 
7613 7608 
7288 291 
7288 289 
7288 9066 
7288 9064 
7290 291 
7290 289 
7290 9066 
7290 9064 
4339 9065 
4339 7288 
4339 7290 
4339 291 
4339 289 
4339 9066 
4339 9064 
4337 9065 
4337 7288 
4337 7290 
4337 291 
4337 289 
4337 9066 
4337 9064 
9065 7288 
9065 7290 
291 9066 
291 9064 
289 9066 
289 9064 
4338 291 
4338 289 
4338 9066 
4338 9064 
8227 290 
8227 4338 
488 492 
493 1192 
7254 7260 
1207 1190 
507 511 
4298 4304 
6318 6313 
4282 4286 
4161 6297 
5554 5558 
2179 2172 
2170 2166 
579 575 
1156 1152 
8130 1158 
9192 9188 
12638 12645 
7934 7930 
2235 2239 
14301 3975 
6902 6898 
13104 13099 
12612 12608 
1940 1932 
13324 13329 
8672 8667 
12606 11005 
7837 11186 
11166 1436 
5430 5426 
13360 13364 
3901 3910 
8653 8648 
10773 1609 
5198 5202 
15155 15159 
8617 8622 
8379 7723 
15234 2706 
15287 2701 
15250 15255 
6076 6068 
15517 10840 
15517 10842 
15517 1304 
15517 1302 
1304 15518 
1304 15516 
1304 3 
1304 1 
1304 1701 
1304 1699 
1302 15518 
1302 15516 
1302 3 
1302 1 
1302 1701 
1302 1699 
15518 1303 
15518 1700 
15518 1701 
15518 1699 
15516 1303 
15516 1700 
15516 1701 
15516 1699 
10840 1304 
10840 1302 
10840 15518 
10840 15516 
10840 3 
10840 1 
10840 1701 
10840 1699 
10842 1304 
10842 1302 
10842 15518 
10842 15516 
10842 3 
10842 1 
10842 1701 
10842 1699 
2 10840 
2 10842 
3 10841 
3 1701 
3 1699 
1 10841 
1 1701 
1 1699 
10841 1701 
10841 1699 
1303 1700 
1303 1701 
1303 1699 
1261 1272 
13958 13954 
13777 13772 
1119 1115 
3545 3540 
3486 3482 
6982 6987 
1704 3614 
1704 6738 
1704 6740 
1704 11994 
1704 4680 
1704 4678 
1704 3612 
1702 3614 
1702 6738 
1702 6740 
1702 11994 
1702 4680 
1702 4678 
1702 3612 
1703 6738 
1703 6740 
1703 4680 
1703 4678 
1703 6739 
4680 3612 
4680 6739 
4680 14333 
4680 11995 
4680 11993 
4680 14331 
4678 3612 
4678 6739 
4678 14333 
4678 11995 
4678 11993 
4678 14331 
3608 1705 
11994 4680 
11994 4678 
11994 3612 
3613 1704 
3613 1702 
3613 11994 
3614 6738 
3614 6740 
3614 11994 
3614 4680 
3614 4678 
3614 14333 
3614 14332 
3614 11995 
3614 11993 
3614 14331 
3612 14333 
3612 14332 
3612 11995 
3612 11993 
3612 14331 
11995 14331 
11993 14331 
6738 4680 
6738 4678 
6738 3612 
6738 14333 
6738 14331 
6740 4680 
6740 4678 
6740 3612 
6740 14333 
6740 14331 
6739 14333 
6739 4679 
6739 14331 
14333 4679 
14333 11995 
14333 11993 
14332 11995 
14332 11993 
7368 4877 
3239 3246 
4679 11995 
4679 11993 
4679 14331 
4852 4862 
14414 14418 
4908 4913 
12109 12073 
11667 11663 
11676 11680 
7520 12224 
13026 13031 
13146 13142 
4061 13139 
13132 13136 
6386 3998 
2886 14204 
13115 13119 
1153 1148 
14121 14113 
10101 10097 
6383 3992 
14165 14170 
13087 14282 
5868 5872 
2487 2514 
2513 2506 
11813 11817 
11827 11822 
10647 10651 
5922 5918 
11926 11922 
14264 2457 
10630 10634 
11983 11979 
3929 8245 
10566 10570 
11992 10458 
10860 10855 
12333 10313 
8237 1605 
1032 1036 
10291 10295 
8300 7575 
1011 1015 
15391 15387 
15375 8536 
7544 12272 
8482 8486 
290 8227 
7290 9065 
7290 4337 
7290 4339 
7290 290 
7290 8227 
7290 8226 
7290 8228 
7290 9066 
7290 9064 
7290 291 
7290 289 
7287 9066 
8226 9066 
8226 9064 
8226 4338 
8226 291 
8226 289 
8228 9066 
8228 9064 
8228 4338 
8228 291 
8228 289 
8227 291 
8227 289 
7288 9065 
7288 4337 
7288 4339 
7288 290 
7288 8227 
7288 8226 
7288 8228 
7288 9066 
7288 9064 
7288 291 
7288 289 
7289 4337 
7289 4339 
7289 8227 
7289 8226 
7289 8228 
9036 9032 
9030 9026 
501 508 
8938 8934 
9538 9547 
13805 13809 
8976 2042 
2040 2006 
240 245 
12844 12840 
12877 12865 
12800 12804 
4597 4593 
6235 6242 
6239 6235 
1956 1950 
13699 13695 
12863 13699 
6208 6212 
6220 7845 
7837 11171 
4648 11311 
1520 1524 
775 779 
11236 11231 
4404 4400 
13643 13638 
13614 13595 
11569 11576 
13419 13415 
13478 5107 
11552 11546 
11552 11548 
4999 5018 
9065 4337 
9065 4339 
9066 4338 
9066 291 
9066 289 
4337 8226 
4337 8228 
4337 9066 
4337 9064 
9064 4338 
9064 291 
9064 289 
4339 8226 
4339 8228 
4339 9066 
4339 9064 
1211 1207 
9436 9440 
14834 5635 
14917 14913 
14864 5624 
6343 6347 
514 519 
9470 7243 
4287 4283 
4280 4276 
6325 6321 
4198 4203 
1164 1168 
14976 14982 
9343 9348 
6374 6390 
9168 9164 
5529 5533 
9136 9132 
6274 6280 
9253 9257 
9286 9282 
5513 5499 
8710 8700 
3848 3852 
2215 2219 
9189 9196 
9192 6846 
7918 7926 
2247 2255 
9093 6818 
115 111 
3897 3882 
3868 11132 
10942 10946 
9075 10996 
7838 11171 
3880 3901 
13333 13337 
6750 6744 
12579 10986 
2449 2445 
6569 1566 
13369 13365 
15129 15124 
15204 15198 
2404 2399 
7605 7601 
6055 6059 
10840 15517 
10840 15518 
10840 15516 
10840 2 
10840 1699 
10840 1701 
10840 3 
10840 1 
15517 6042 
15517 1302 
15517 1304 
15517 3 
15517 1 
10842 15517 
10842 15518 
10842 15516 
10842 2 
10842 1699 
10842 1701 
10842 3 
10842 1 
6 10839 
10841 15518 
10841 15516 
10841 1699 
10841 1701 
10841 1700 
2 1699 
2 1701 
8417 8413 
6041 2 
6041 3 
6041 1 
1302 3 
1302 1 
15518 1699 
15518 1701 
15518 1302 
15518 1304 
15518 3 
15518 1 
15516 1699 
15516 1701 
15516 1302 
15516 1304 
15516 3 
15516 1 
1304 3 
1304 1 
6042 1302 
6042 1304 
6042 3 
6042 1 
1303 15517 
1303 15518 
1303 15516 
1699 3 
1699 1 
1701 3 
1701 1 
7357 7361 
7325 7330 
11730 11743 
3320 3315 
3606 12005 
3613 1704 
3613 1702 
3613 6737 
3613 6738 
3613 6740 
6738 4680 
6738 4678 
6738 14332 
6738 1703 
6740 4680 
6740 4678 
6740 14332 
6740 1703 
1704 11994 
1704 6738 
1704 6740 
1704 4680 
1704 4678 
1702 11994 
1702 6738 
1702 6740 
1702 4680 
1702 4678 
3612 11993 
3612 11995 
3612 14333 
3612 14331 
3612 1704 
3612 1702 
3612 11994 
3612 6738 
3612 6740 
3612 4680 
3612 4678 
3614 11993 
3614 11995 
3614 14333 
3614 14331 
3614 1704 
3614 1702 
3614 11994 
3614 6738 
3614 6740 
3614 4680 
3614 4678 
11994 4680 
11994 4678 
4680 1703 
4680 6739 
4678 1703 
4678 6739 
11993 14333 
11993 14331 
11993 4680 
11993 4678 
11993 4679 
11995 14333 
11995 14331 
11995 4680 
11995 4678 
11995 4679 
6704 6700 
14332 6739 
14334 6740 
14331 6738 
14331 6740 
14331 4680 
14331 4678 
14331 4679 
14331 6739 
14333 6738 
14333 6740 
14333 4680 
14333 4678 
14333 4679 
14333 6739 
4679 6739 
14378 14362 
4881 4887 
14417 3224 
7455 7451 
3239 3235 
1703 6739 
4728 12027 
4731 4727 
4710 4714 
6667 843 
7421 7425 
7451 7462 
11666 880 
11643 11648 
4915 4911 
979 983 
12296 12300 
5018 5012 
6333 6329 
5725 5729 
5803 5808 
13162 4089 
14554 14549 
4096 4100 
14631 14625 
14066 14073 
14610 14619 
14538 10073 
14541 14534 
2935 2939 
14127 14120 
4001 13091 
14183 14179 
14156 14160 
2488 2492 
14132 14116 
2532 2834 
11900 2958 
14273 14269 
12521 2571 
11950 11956 
11926 11921 
10648 10652 
12393 12389 
10460 11984 
10342 10346 
2597 2589 
8256 12377 
10677 10682 
2792 2788 
12364 6005 
1626 1630 
8296 7587 
3146 3142 
15389 6017 
12321 3144 
8456 8460 
319 323 
430 426 
8887 3622 
2109 2104 
9571 9575 
8139 8154 
7996 8010 
8117 8121 
3647 3731 
2089 2085 
8110 1898 
3783 3779 
4580 4584 
3796 3801 
256 260 
7975 3812 
7973 3818 
12791 12796 
4598 4602 
12763 630 
12764 630 
1477 1465 
1524 1528 
11379 11384 
688 695 
6179 11181 
6179 6172 
6180 6172 
7052 7056 
1555 1560 
1557 1553 
7829 7819 
13469 13463 
13517 13491 
7764 7770 
7765 7773 
11563 11559 
11515 11481 
5250 5192 
7661 7656 
9064 8226 
9066 8226 
7290 8227 
7290 8228 
7290 9064 
7290 9066 
7290 8226 
7290 290 
7290 9065 
7290 289 
7290 291 
7288 8227 
7288 8228 
7288 9064 
7288 9066 
7288 8226 
7288 290 
7288 9065 
7288 289 
7288 291 
4338 8228 
4338 9064 
4338 9066 
4338 8226 
4339 7290 
4339 7288 
4339 8227 
4339 8228 
4339 9064 
4339 9066 
4339 8226 
8227 290 
8227 289 
8227 291 
4337 7290 
4337 7288 
4337 8227 
4337 8228 
4337 9064 
4337 9066 
4337 8226 
8226 9065 
8226 289 
8226 291 
8228 9064 
8228 9066 
8228 9065 
8228 289 
8228 291 
7289 4339 
7289 4337 
7289 8227 
7289 290 
9065 289 
9065 291 
5727 5723 
5731 5723 
7260 7256 
14940 14944 
14923 14932 
4182 4178 
14941 14945 
9365 9372 
4226 4220 
13226 13230 
563 539 
9373 9369 
2175 2171 
2173 585 
9254 9250 
8686 8690 
6403 6932 
5531 13236 
11134 13275 
8677 6873 
9243 9283 
14316 14326 
10944 10948 
10934 6786 
3857 11156 
11153 3861 
3876 3886 
3907 3911 
12563 12567 
12628 12618 
12620 12624 
15066 1414 
8645 8640 
1579 1584 
37 42 
15208 15218 
15147 15152 
5395 5391 
1327 1322 
15211 32 
15213 32 
7716 8378 
7724 7733 
7629 7625 
8436 8422 
10840 15517 
10840 15518 
10840 1700 
10840 15516 
10840 3 
10840 1 
10840 1701 
10840 1699 
10842 1700 
10842 15516 
10842 3 
10842 1 
10842 1701 
10842 1699 
5 6044 
15517 6043 
15517 10842 
15517 1303 
15517 1302 
15517 6041 
15517 1304 
15517 3 
15517 1 
6042 15517 
6042 1303 
2 10840 
2 6042 
2 15517 
2 6043 
2 10842 
2 6041 
10841 1700 
10841 15516 
10841 1701 
10841 1699 
7751 7747 
1303 6041 
1302 6041 
1302 15516 
1302 3 
1302 1 
6041 1304 
6041 3 
6041 1 
6043 1303 
6043 1302 
6043 1304 
6043 3 
6043 1 
15516 3 
15516 1 
15516 1701 
15516 1699 
3 1701 
3 1699 
15518 10841 
15518 10842 
15518 1302 
15518 1304 
15518 3 
15518 1 
15518 1701 
15518 1699 
1 1701 
1 1699 
1304 15516 
1304 3 
1304 1 
1238 1242 
13881 13885 
14036 14040 
3393 14471 
14085 14486 
14087 14485 
14473 14441 
3613 14332 
3613 14331 
3613 6738 
3613 6740 
3613 14333 
6710 6706 
14430 3306 
7376 11735 
1704 11994 
1704 4680 
1704 4678 
1704 4679 
1702 11994 
1702 4680 
1702 4678 
1702 4679 
3612 6738 
3612 6740 
3612 11993 
3612 11995 
3612 14333 
3612 1704 
3612 1702 
3612 11994 
3612 4680 
3612 4678 
11994 4680 
11994 4678 
11994 4679 
11993 14333 
11993 4680 
11993 4678 
11995 14333 
11995 4680 
11995 4678 
3614 6738 
3614 6740 
3614 11993 
3614 11995 
3614 14333 
3614 1704 
3614 1702 
3614 11994 
3614 4680 
3614 4678 
6738 14333 
6738 1704 
6738 1702 
6738 1703 
6738 4680 
6738 4678 
6740 14333 
6740 1704 
6740 1702 
6740 1703 
6740 4680 
6740 4678 
14334 6738 
14334 6739 
14332 6738 
14332 6740 
14332 6739 
1703 4680 
1703 4678 
1703 4679 
6739 14333 
6739 1703 
6739 4680 
6739 4678 
14331 3612 
14331 3614 
14331 6738 
14331 6740 
14331 11993 
14331 11995 
14331 6739 
14331 4680 
14331 4678 
14333 4680 
14333 4678 
12009 12015 
12017 12022 
11719 11713 
11415 11419 
4699 4703 
4769 4765 
12107 12112 
12329 7438 
3196 3164 
12147 5008 
5022 5017 
12246 12251 
14784 14796 
5669 5665 
14713 14720 
14646 14650 
4067 4071 
4055 4059 
2870 2865 
12457 12467 
4011 4015 
2522 2526 
2876 14211 
6968 6963 
14110 14104 
11897 11901 
2486 2475 
14223 14227 
5924 5919 
12511 12516 
12501 12497 
6742 6767 
2585 6754 
10678 10682 
10662 6753 
8256 10767 
10199 10204 
10277 10281 
3035 2605 
2760 2764 
7585 7581 
15392 15398 
15399 15404 
8554 8547 
8485 15383 
290 7290 
290 7288 
298 294 
289 8226 
289 8228 
289 9065 
289 8227 
291 8226 
291 8228 
291 9065 
291 8227 
399 403 
426 430 
316 8202 
316 8205 
9012 9008 
1878 1874 
9567 9571 
9544 9548 
8767 8763 
7984 8008 
151 160 
12933 12890 
238 231 
12738 12742 
158 6236 
1746 1750 
6222 6226 
1496 1500 
11339 11335 
697 11343 
11366 11372 
11266 11270 
733 737 
784 788 
756 760 
11185 13394 
7803 7798 
5105 5089 
13614 13618 
13488 13484 
4427 4408 
5114 5118 
5082 5075 
11544 11548 
7648 7644 
4337 9064 
4337 9066 
4337 8226 
4337 8228 
7290 4337 
7290 4339 
7290 289 
7290 291 
7290 9064 
7290 9066 
7290 8226 
7290 8228 
7290 9065 
7288 4337 
7288 4339 
7288 289 
7288 291 
7288 9064 
7288 9066 
7288 8226 
7288 8228 
7288 9065 
7289 4337 
7289 4339 
7289 289 
7289 291 
7289 8226 
7289 8228 
4339 9064 
4339 9066 
4339 8226 
4339 8228 
4338 9064 
4338 9066 
9064 8226 
9064 8228 
9066 8226 
9066 8228 
7286 9066 
9065 8227 
8226 9065 
8228 9065 
7268 7262 
4293 4289 
14871 14881 
4286 4282 
6343 6347 
9310 9314 
520 516 
14944 4277 
4249 4237 
4237 4244 
13226 13231 
9149 9155 
579 570 
553 545 
7136 7132 
13263 13259 
5496 5492 
7962 7957 
582 7948 
6930 6399 
15017 15033 
6847 6840 
12706 12702 
11161 7841 
3874 3867 
15053 15070 
5448 5452 
13320 13325 
15073 15077 
10707 60 
13354 13350 
11063 11059 
5266 5270 
5309 5313 
15141 15132 
10811 10806 
10812 10816 
15171 15165 
2354 5387 
6064 6057 
10839 15516 
1682 1678 
6043 1304 
6043 1302 
6043 1 
6043 3 
6041 1304 
6041 1302 
6041 1 
6041 3 
2 1701 
2 1699 
2 6043 
2 6041 
6042 1304 
6042 1302 
1700 10841 
10842 1700 
10842 15517 
10842 15518 
10842 15516 
10842 2 
10842 1701 
10842 1699 
10842 1 
10842 3 
1701 10841 
1701 1 
1701 3 
1699 10841 
1699 1 
1699 3 
10840 1700 
10840 15517 
10840 15518 
10840 15516 
10840 2 
10840 1701 
10840 1699 
10840 1 
10840 3 
10841 1 
10841 3 
15518 10841 
15518 1304 
15518 1302 
15518 1 
15518 3 
15517 2 
15517 6042 
15517 6043 
15517 6041 
15517 1304 
15517 1302 
15517 1 
15517 3 
1304 1 
1304 3 
15516 10841 
15516 1304 
15516 1302 
15516 1 
15516 3 
1302 1 
1302 3 
1255 1259 
14731 14725 
14567 14563 
3401 3397 
3401 3395 
13732 13726 
3411 3415 
14489 14493 
1125 6476 
7333 7337 
3466 3462 
14419 14424 
14471 14450 
3280 3285 
1705 6737 
3613 14331 
3613 14333 
3613 6740 
3613 6738 
14332 11993 
14332 11995 
14332 3614 
14332 3613 
14332 3612 
3612 4680 
3612 4678 
3612 14331 
3612 14333 
3612 1702 
3612 6740 
3612 6738 
3614 1704 
3614 4680 
3614 4678 
3614 14331 
3614 14333 
3614 1702 
3614 6740 
3614 6738 
11993 3614 
11993 3612 
11993 4680 
11993 4678 
11993 14331 
11993 14333 
11995 3614 
11995 3612 
11995 4680 
11995 4678 
11995 14331 
11995 14333 
1702 4679 
1702 6740 
1702 6738 
1704 3612 
1704 4680 
1704 4678 
1704 4679 
1704 6740 
1704 6738 
14331 6740 
14331 6738 
14331 6739 
14333 6740 
14333 6738 
14333 6739 
6740 1703 
6738 1703 
6739 1703 
4680 14331 
4680 14333 
4680 1702 
4680 6740 
4680 6738 
4680 6739 
4680 1703 
4678 14331 
4678 14333 
4678 1702 
4678 6740 
4678 6738 
4678 6739 
4678 1703 
11994 3614 
11994 1704 
11994 3612 
11994 4680 
11994 4678 
11994 1702 
11994 4679 
4679 1703 
14361 14357 
14364 6681 
11611 11615 
4795 4799 
12076 12080 
3171 3167 
11622 11618 
11624 11618 
909 913 
12234 12240 
7545 12245 
12292 15427 
14704 14718 
14693 12973 
13015 13019 
5797 5801 
14633 14629 
4070 4060 
13187 13192 
2908 2904 
13144 13133 
13075 13068 
13056 13061 
2877 2872 
14528 14532 
12476 12472 
4014 4010 
2509 2851 
6527 6531 
2521 2526 
2480 2473 
10396 5882 
10951 10955 
2813 2823 
11806 10120 
3278 3274 
10125 10565 
10394 10390 
10365 10614 
10865 10860 
8255 1590 
3241 3246 
8229 8233 
6762 6766 
1035 1031 
2722 2715 
2611 2606 
1624 1629 
2663 2659 
2673 2678 
15260 15256 
15397 3130 
15291 15287 
8477 8473 
8423 8419 
7288 9066 
7288 9064 
7288 289 
7288 291 
7288 9065 
7288 8228 
7288 8226 
7290 9066 
7290 9064 
7290 289 
7290 291 
7290 8228 
7290 8226 
9066 8228 
9066 8226 
9066 8227 
9064 8228 
9064 8226 
9064 8227 
4337 7288 
4337 7290 
4337 7289 
4337 9066 
4337 9064 
4337 8228 
4337 8226 
4339 7288 
4339 7290 
4339 7289 
4339 9066 
4339 9064 
4339 8228 
4339 8226 
7289 4338 
7289 289 
7289 291 
7289 290 
7289 8228 
7289 8226 
4338 290 
4338 8228 
4338 8226 
289 8228 
289 8226 
291 8228 
291 8226 
9065 8228 
9065 8226 
9065 8227 
290 8228 
290 8226 
290 295 
301 305 
8857 8861 
9543 9538 
1833 1829 
2064 2059 
2104 2100 
2112 2117 
3665 4551 
2171 2138 
1804 1811 
4519 4523 
9595 9600 
8088 8092 
3706 3711 
3757 3763 
3787 3775 
132 125 
1751 1743 
167 172 
134 138 
672 668 
690 712 
689 685 
711 687 
11270 11294 
13577 13581 
178 185 
6214 6190 
13701 13706 
792 775 
11265 11285 
6196 6191 
13537 13533 
11444 817 
1570 1575 
13654 13642 
13652 13642 
11213 11209 
13651 13644 
11482 11475 
5091 5087 
5167 5172 
7661 5068 
5036 12181 
5032 5044 
5043 5047 
7268 9056 
9055 7266 
5592 5587 
7205 7212 
528 524 
4272 9319 
6292 6296 
568 7176 
4160 13230 
4159 13236 
13230 4159 
569 9363 
9134 9129 
9130 5483 
6435 6442 
5520 5524 
3822 128 
6940 6950 
6457 3971 
12567 12572 
12568 12572 
11156 11151 
12662 12658 
11111 11104 
10954 6795 
1441 11148 
3862 3851 
11013 11018 
10988 10993 
7078 7074 
7053 7048 
61 10766 
1385 1381 
1388 1395 
70 47 
15137 15144 
1358 1353 
5328 5332 
6121 6127 
5315 5319 
15227 15231 
20 25 
5372 5379 
10825 10830 
6041 1 
6041 3 
6041 1304 
6041 1302 
6043 1 
6043 3 
6043 1304 
6043 1302 
6042 1303 
6042 1304 
6042 1302 
1305 6042 
15517 10840 
15517 10842 
15517 2 
15517 6042 
15517 6041 
15517 6043 
15517 1 
15517 3 
15517 1304 
15517 1302 
15516 1 
15516 3 
15516 10841 
15516 1304 
15516 1302 
1 10841 
1 1699 
1 1701 
1 1304 
1 1302 
10840 2 
10840 15516 
10840 15518 
10840 1 
10840 3 
10840 1699 
10840 1701 
10840 1700 
10842 2 
10842 15516 
10842 15518 
10842 1 
10842 3 
10842 1699 
10842 1701 
10842 1700 
15518 1 
15518 3 
15518 10841 
15518 1304 
15518 1302 
10841 1699 
10841 1701 
10841 1700 
3 10841 
3 1699 
3 1701 
3 1304 
3 1302 
2 6041 
2 6043 
2 1699 
2 1701 
13972 13968 
3372 14048 
3559 3553 
3470 3384 
14441 14445 
7320 7324 
14472 14468 
1703 3612 
1703 3614 
1703 3613 
1703 6738 
1703 6740 
3612 11993 
3612 11995 
3612 14331 
3612 6738 
3612 6740 
3612 4680 
3612 4678 
3612 14333 
14332 3612 
14332 3614 
14332 11993 
14332 11995 
14332 3613 
3613 14331 
3613 6738 
3613 6740 
3613 14333 
3614 11993 
3614 11995 
3614 14331 
3614 6738 
3614 6740 
3614 4680 
3614 4678 
3614 14333 
11994 3612 
11994 3614 
11994 4680 
11994 4678 
7378 7374 
3275 3271 
6738 4680 
6738 4678 
6738 14333 
11993 14331 
11993 4680 
11993 4678 
11993 4679 
11993 14333 
1702 11994 
1702 3612 
1702 3614 
1702 6738 
1702 6740 
1702 4680 
1702 4678 
1704 11994 
1704 3612 
1704 3614 
1704 6738 
1704 6740 
1704 4680 
1704 4678 
6740 4680 
6740 4678 
6740 14333 
11995 14331 
11995 4680 
11995 4678 
11995 4679 
11995 14333 
14331 6738 
14331 6740 
14331 4680 
14331 4678 
14331 4679 
14331 6739 
14333 6739 
4680 14333 
4680 6739 
4678 14333 
4678 6739 
4679 14333 
4679 6739 
6716 6721 
11435 6699 
14417 14398 
6655 6659 
11674 12054 
7466 874 
981 977 
952 958 
955 959 
12291 12287 
5008 8439 
12274 12270 
15428 12286 
5738 5744 
14550 14544 
2497 13139 
14132 14127 
14115 14101 
3961 3965 
5876 5870 
11925 11930 
2840 14225 
3945 3949 
5921 10634 
10629 10624 
10629 10625 
10631 10627 
5872 5868 
11946 10411 
12520 12515 
3259 3269 
12405 12401 
5974 5980 
3018 3014 
5978 12369 
10570 10387 
10611 10607 
3046 3039 
3044 3040 
7508 7520 
12360 12364 
5998 10318 
2717 2707 
10284 10278 
1625 1629 
3104 3100 
2699 2694 
8487 8491 
8512 8517 
15380 15376 
1679 1675 
290 7289 
289 7289 
289 7288 
289 7290 
291 7289 
291 7288 
291 7290 
291 8226 
291 8228 
7288 4337 
7288 9065 
7288 8226 
7288 8228 
7288 9066 
7288 9064 
7290 4337 
7290 9065 
7290 8226 
7290 8228 
7290 9066 
7290 9064 
7289 4337 
7289 8226 
7289 8228 
4337 8226 
4337 8228 
4337 9066 
4337 9064 
4339 7289 
4339 7288 
4339 7290 
4339 8226 
4339 8228 
4339 9066 
4339 9064 
4338 7288 
4338 7290 
4338 9065 
4338 9066 
4338 9064 
9066 8227 
9064 8227 
304 8219 
8226 9066 
8226 9064 
8228 9066 
8228 9064 
8227 9060 
431 427 
1842 1846 
8923 8908 
8905 8909 
2101 2097 
8156 8152 
8059 8048 
9582 9577 
1791 1799 
3729 3725 
3755 3760 
8065 8070 
12874 12878 
3691 3675 
3774 3778 
689 681 
12708 12704 
1959 1963 
187 191 
12704 12709 
1479 1485 
13703 13697 
11284 13564 
219 13568 
7823 7827 
11349 11345 
11389 13653 
11390 11386 
757 761 
4446 4450 
13648 13644 
13485 13481 
12146 12150 
7680 7684 
12148 5023 
7656 7754 
5007 5003 
395 386 
395 387 
14793 14798 
14837 14832 
5632 5628 
9344 9339 
9339 9335 
4180 4197 
9482 9487 
1151 1145 
7193 7187 
9378 9418 
5487 5491 
585 580 
14970 14978 
6874 6878 
8139 8125 
8135 1937 
7908 15034 
6919 6915 
6902 6898 
13295 13301 
9192 9196 
3967 3972 
2228 2223 
11121 11115 
12551 3915 
12698 12693 
7858 7843 
7931 7845 
7100 7096 
2234 2250 
12676 12671 
11158 7857 
6590 6583 
13330 13334 
64 60 
10887 10893 
2412 2408 
10775 8344 
1341 1337 
6070 6066 
5000 8414 
7732 7722 
10840 1701 
10840 1699 
10840 15516 
10840 15518 
10840 1 
10840 3 
10842 1701 
10842 1699 
10842 15516 
10842 15518 
10842 1 
10842 3 
15518 1 
15518 3 
15518 10841 
15518 1303 
1304 15516 
1304 6041 
1304 6043 
1304 15518 
1304 1 
1304 3 
1302 15516 
1302 6041 
1302 6043 
1302 15518 
1302 1 
1302 3 
2 10840 
2 10842 
2 1701 
2 1699 
2 6041 
2 6043 
15517 2 
15517 10840 
15517 10842 
15517 1304 
15517 1302 
15517 6041 
15517 6043 
15517 1 
15517 3 
1701 1 
1701 3 
1701 10841 
1 10841 
3 10841 
15516 1 
15516 3 
15516 10841 
15516 1303 
1699 1 
1699 3 
1699 10841 
6041 1 
6041 3 
10839 15518 
6043 1 
6043 3 
1297 1293 
1264 1269 
14741 14737 
14008 14020 
13804 13808 
14019 14024 
13933 13937 
3352 3357 
3365 14059 
3484 3400 
7309 7305 
7327 7323 
14463 14467 
11755 11751 
11994 3612 
11994 3614 
11994 4678 
11994 4680 
3416 3420 
11709 11717 
1708 1713 
1707 1714 
1703 3612 
1703 3614 
1703 6738 
1703 6740 
1703 3613 
3613 14332 
3613 14331 
3613 14333 
1702 11994 
1702 3612 
1702 3614 
1702 6738 
1702 6740 
1702 4678 
1702 4680 
6738 4678 
6738 4680 
6738 3613 
6738 14331 
6738 14333 
6740 4678 
6740 4680 
6740 3613 
6740 14331 
6740 14333 
1704 11994 
1704 3612 
1704 3614 
1704 6738 
1704 6740 
1704 4678 
1704 4680 
3612 11993 
3612 6738 
3612 6740 
3612 4678 
3612 4680 
3612 11995 
3612 14332 
3612 14331 
3612 14333 
3614 11993 
3614 6738 
3614 6740 
3614 4678 
3614 4680 
3614 11995 
3614 14332 
3614 14331 
3614 14333 
4678 11995 
4678 6739 
4678 14331 
4678 14333 
6739 4679 
6739 14331 
6739 14333 
4680 11995 
4680 6739 
4680 14331 
4680 14333 
11995 14332 
11995 4679 
11995 14331 
11995 14333 
11993 4678 
11993 4680 
11993 14332 
11993 4679 
11993 14331 
11993 14333 
4679 14331 
4679 14333 
4851 4847 
7385 7379 
1094 11699 
4852 4848 
11679 4888 
11646 11642 
856 12090 
7445 7451 
11481 11595 
12074 12099 
11659 886 
929 933 
5010 8402 
14703 14731 
14693 14697 
14656 14652 
13165 13170 
14646 14641 
14640 14646 
5788 5784 
1162 1157 
14604 14600 
14606 14599 
4012 4016 
4011 4015 
14181 2914 
4051 13064 
2907 2911 
2870 2866 
2863 2858 
14162 14156 
2530 2535 
6535 12418 
12460 5950 
5874 5879 
11956 11952 
11934 11938 
5861 10414 
11965 11969 
11798 10404 
10123 10127 
10467 11984 
2564 2568 
2973 2995 
3233 3224 
12374 12379 
10579 10583 
10369 10597 
10371 10596 
2795 3047 
10315 10329 
10583 10339 
2636 2632 
10530 3095 
10524 10528 
2768 2763 
3070 3062 
7507 7513 
3218 10161 
2715 2711 
2719 2656 
7579 6010 
1021 15388 
15306 1639 
1641 15303 
8539 2596 
2689 2695 
15385 15381 
1655 1659 
290 4339 
290 4337 
290 7288 
290 7290 
290 7289 
7288 8226 
7288 8228 
7288 8227 
7288 9066 
7288 9064 
7290 8226 
7290 8228 
7290 8227 
7290 9066 
7290 9064 
8226 9066 
8226 9064 
8228 9066 
8228 9064 
4339 7288 
4339 7290 
4339 7289 
4339 291 
4339 9066 
4339 9064 
4337 7288 
4337 7290 
4337 7289 
4337 291 
4337 9066 
4337 9064 
4338 9066 
4338 9064 
9065 4339 
9065 4337 
9065 7288 
9065 7290 
9065 4338 
9065 8226 
9065 8228 
7289 291 
7289 8227 
7289 9066 
7289 9064 
8227 9066 
8227 9064 
9533 9528 
9532 9528 
9016 9020 
3634 3638 
8911 8907 
2071 2081 
4551 4543 
2091 2099 
264 256 
259 264 
4523 265 
7969 7981 
4647 4643 
3764 3768 
1922 1927 
3789 231 
12852 12848 
12943 13682 
235 11276 
13693 13687 
11300 4476 
4473 4468 
724 11338 
7007 7003 
13543 13536 
4444 4439 
11202 13397 
13435 5081 
4406 4410 
4418 4414 
13443 5091 
11561 11557 
4992 4998 
7657 7663 
14800 5703 
9321 9311 
9323 9327 
4270 4219 
4222 4227 
9358 9362 
4112 4117 
6265 8118 
6252 553 
9257 9261 
7133 6879 
9250 9265 
9293 9280 
5547 5551 
5500 5494 
601 605 
6887 6892 
9186 6834 
6838 6833 
12629 12633 
15022 15042 
6932 6928 
2212 2216 
3890 3884 
15003 15007 
14298 14302 
8674 3898 
13310 13316 
11086 11081 
6813 6809 
1472 1476 
8624 8620 
10707 10703 
10701 10697 
2315 15089 
2306 2301 
7054 7049 
5267 5263 
8345 1340 
10784 10788 
5391 5396 
8450 7621 
6084 6079 
7601 8392 
1323 6067 
7707 7714 
1700 10840 
1700 10842 
1303 15516 
1303 15518 
1302 15516 
1302 15518 
1302 1 
1302 3 
15516 1 
15516 3 
15516 10841 
1304 15516 
1304 15518 
1304 1 
1304 3 
6042 1302 
6042 1304 
15518 1 
15518 3 
15518 10841 
10840 1701 
10840 1699 
10840 15516 
10840 15518 
10840 1 
10840 3 
10842 1701 
10842 1699 
10842 15516 
10842 15518 
10842 1 
10842 3 
2 1700 
2 6041 
2 6043 
2 15517 
2 10840 
2 10842 
2 1701 
2 1699 
15517 10840 
15517 10842 
15517 1302 
15517 1304 
15517 1303 
15517 1 
15517 3 
1701 1 
1701 3 
1699 1 
1699 3 
6041 15517 
6041 1302 
6041 1304 
6041 1 
6041 3 
6043 15517 
6043 4 
6043 1302 
6043 1304 
6043 1 
6043 3 
14731 14741 
13963 13967 
13898 13894 
14023 14029 
14041 3366 
3487 3483 
14447 14452 
6960 6965 
7354 7358 
3613 6739 
3613 14333 
3613 14331 
3613 6738 
3613 6740 
14332 11995 
14332 11993 
14332 3612 
14332 3614 
14332 3613 
3612 11994 
3612 4678 
3612 4680 
3612 14333 
3612 14331 
3612 1702 
3612 1704 
3612 6738 
3612 6740 
3614 11994 
3614 4678 
3614 4680 
3614 14333 
3614 14331 
3614 1702 
3614 1704 
3614 6738 
3614 6740 
11995 3612 
11995 3614 
11995 4678 
11995 4680 
11995 14333 
11995 14331 
11993 3612 
11993 3614 
11993 4678 
11993 4680 
11993 14333 
11993 14331 
11994 4678 
11994 4680 
11994 1702 
11994 1704 
14333 6738 
14333 6740 
14331 6738 
14331 6740 
14431 3312 
3252 3248 
3278 3233 
3273 3269 
3267 3263 
1703 3612 
1703 3614 
1703 3613 
1703 6738 
1703 6740 
6738 4679 
6740 4679 
1702 6738 
1702 6740 
1702 4679 
1704 6738 
1704 6740 
1704 4679 
4678 14333 
4678 14331 
4678 1702 
4678 1704 
4678 6738 
4678 6740 
4680 14333 
4680 14331 
4680 1702 
4680 1704 
4680 6738 
4680 6740 
6739 14333 
6739 14331 
14416 14412 
1087 1091 
4778 4771 
6690 6686 
7478 7471 
1593 8265 
4743 4747 
4805 4934 
900 917 
903 918 
934 938 
12303 12308 
14668 14664 
5793 5798 
13202 13178 
14533 14529 
10076 14137 
10076 14136 
5824 5828 
13063 13139 
6524 6531 
6525 6467 
6506 6510 
14135 10077 
11889 5911 
5911 11890 
11758 11779 
14264 2456 
11975 10424 
10198 10208 
10355 10350 
10348 10370 
2578 2582 
10349 10369 
10395 10373 
6775 6767 
6775 6770 
7438 7434 
10386 10381 
8560 8564 
3069 3073 
3066 2597 
8538 8534 
8503 8499 
15367 15362 
10827 10823 
15321 1666 
2711 1679 
1682 1678 
7288 9065 
7288 8227 
7288 8226 
7288 8228 
7288 9066 
7288 9064 
7290 9065 
7290 8227 
7290 8226 
7290 8228 
7290 9066 
7290 9064 
9065 8226 
9065 8228 
289 4339 
289 4337 
289 4338 
289 7288 
289 7290 
289 7289 
289 9066 
289 9064 
291 4339 
291 4337 
291 4338 
291 7288 
291 7290 
291 7289 
291 9066 
291 9064 
4339 7288 
4339 7290 
4339 290 
4339 9065 
4339 9066 
4339 9064 
4337 7288 
4337 7290 
4337 290 
4337 9065 
4337 9066 
4337 9064 
4338 290 
290 7289 
290 9066 
290 9064 
347 351 
7289 8228 
7289 9066 
7289 9064 
8226 9066 
8226 9064 
8228 9066 
8228 9064 
9547 9551 
478 473 
8894 8890 
8923 8929 
8974 8970 
8988 8980 
9512 2119 
8833 9570 
2106 2026 
8713 8748 
4518 4513 
3721 3665 
4586 4591 
2047 2042 
3816 3820 
12967 12958 
3769 3784 
1901 1975 
1957 1949 
12948 12944 
4496 4489 
12770 4493 
4497 12771 
12774 4497 
3796 170 
131 149 
7848 7852 
12730 12719 
11334 11344 
785 13708 
4461 11184 
4464 4469 
4468 4464 
211 1474 
11452 11456 
755 13611 
13390 13394 
13396 13391 
13642 13635 
4436 4440 
4351 4347 
11512 11516 
4425 4430 
7769 7773 
7611 7616 
12185 12178 
7668 5155 
5673 5663 
5676 5671 
5638 5642 
1203 1199 
7251 7247 
9504 9500 
9498 9503 
8812 8804 
7233 7238 
4288 7145 
6350 6354 
6335 4167 
4241 9395 
8747 8742 
2193 2189 
6302 6298 
6301 6320 
5575 4119 
6926 6931 
2224 2237 
9261 2227 
14315 12548 
7957 7965 
3825 7944 
12542 3902 
13095 14273 
5517 6819 
7847 7842 
6599 6593 
15061 3857 
3868 3882 
3884 93 
3956 3948 
12682 13365 
8635 8621 
6800 6795 
6799 6795 
6795 6791 
5441 5446 
13373 1437 
13372 13376 
7065 7061 
13362 5312 
5273 5269 
13350 13354 
10771 10781 
6122 6117 
6117 6108 
10763 25 
10793 10789 
15257 15261 
15276 15280 
5184 5241 
8372 8337 
6070 5361 
5375 5369 
5378 5371 
8406 7632 
1305 15515 
2 6043 
2 6041 
2 15517 
6043 1303 
6043 1304 
6043 1302 
6043 15517 
6043 1 
6043 3 
15517 1 
15517 3 
15517 10842 
1303 6042 
1 10842 
1 1700 
1 1701 
1 1699 
1 15518 
1 15516 
15518 10841 
1304 15517 
1304 6042 
1304 1 
1304 3 
1304 15518 
1304 15516 
15516 10841 
1302 15517 
1302 6042 
1302 1 
1302 3 
1302 15518 
1302 15516 
6042 1 
6042 3 
6042 1700 
6041 1303 
6041 1304 
6041 1302 
6041 15517 
6041 1 
6041 3 
3 10842 
3 1700 
3 1701 
3 1699 
3 15518 
3 15516 
10842 1701 
10842 1699 
10842 15518 
10842 15516 
1701 15518 
1701 15516 
1701 10841 
10840 15517 
10840 1 
10840 3 
10840 1701 
10840 1699 
10840 15518 
10840 15516 
1699 15518 
1699 15516 
1699 10841 
1277 1281 
1267 1263 
3344 3356 
3367 3362 
3473 3478 
14061 14461 
7308 14491 
7315 7319 
14082 14092 
1736 1740 
14332 11995 
14332 11993 
12013 12009 
7363 7367 
7368 7372 
1734 1730 
3613 14332 
3613 1703 
3613 6739 
3613 14333 
3613 14331 
3613 6738 
3613 6740 
11994 4680 
11994 4678 
3612 14332 
3612 11995 
3612 11993 
3612 1703 
3612 1702 
3612 1704 
3612 11994 
3612 14333 
3612 14331 
3612 4680 
3612 6738 
3612 6740 
3612 4678 
3614 14332 
3614 11995 
3614 11993 
3614 1703 
3614 1702 
3614 1704 
3614 11994 
3614 14333 
3614 14331 
3614 4680 
3614 6738 
3614 6740 
3614 4678 
1703 6738 
1703 6740 
1702 11994 
1702 4680 
1702 6738 
1702 6740 
1702 4678 
1702 4679 
1704 11994 
1704 4680 
1704 6738 
1704 6740 
1704 4678 
1704 4679 
11995 14333 
11995 14331 
11995 4680 
11995 4678 
11993 14333 
11993 14331 
11993 4680 
11993 4678 
6739 14333 
6739 14331 
4680 6738 
4680 6740 
6738 4678 
6738 4679 
6740 4678 
6740 4679 
14333 4680 
14333 6738 
14333 6740 
14333 4678 
14331 4680 
14331 6738 
14331 6740 
14331 4678 
14367 14371 
3439 3443 
7382 7387 
7382 7389 
11581 911 
955 960 
997 6022 
12285 12281 
5708 5712 
5772 5776 
14678 14672 
5762 5766 
10056 10064 
5814 5818 
9113 9101 
9102 9113 
9107 9102 
3990 3994 
14199 14194 
14108 14101 
5860 5856 
11833 11820 
5934 12468 
11940 10471 
3257 3253 
14239 14235 
14237 14241 
11977 11981 
10423 10394 
2638 2642 
2771 10862 
5983 10304 
10544 10294 
10501 10508 
2623 3065 
10248 10254 
2682 2686 
3066 2603 
3086 3092 
3149 3145 
3133 15369 
8516 10266 
15367 3129 
2712 2707 
2691 2687 
2666 2670 
7289 289 
7289 4339 
7289 4337 
7289 291 
289 4339 
289 4337 
289 7288 
289 7290 
289 9066 
289 9064 
289 4338 
291 9066 
291 9064 
291 4338 
8227 7289 
8227 4339 
8227 4337 
8227 7288 
8227 7290 
7288 291 
7288 8228 
7288 8226 
7288 9066 
7288 9064 
7288 290 
7290 291 
7290 8228 
7290 8226 
7290 9066 
7290 9064 
7290 290 
4339 9065 
4339 7288 
4339 7290 
4339 291 
4339 8228 
4339 8226 
4339 9066 
4339 9064 
4337 9065 
4337 7288 
4337 7290 
4337 291 
4337 8228 
4337 8226 
4337 9066 
4337 9064 
9065 8228 
9065 8226 
9065 4338 
9066 4338 
9066 290 
9064 4338 
9064 290 
8228 9066 
8228 9064 
8228 7287 
8226 9066 
8226 9064 
4336 291 
436 440 
389 419 
9497 9493 
9499 9503 
13831 1841 
1824 1814 
2092 2128 
2099 2104 
2100 2104 
3734 3729 
2027 7981 
8137 8133 
4525 4521 
7978 7982 
3815 7968 
4587 4593 
1935 1944 
681 672 
4637 676 
12827 12821 
121 1509 
12925 12929 
174 180 
7837 181 
13679 13673 
11161 11170 
764 760 
11445 11449 
11236 11240 
13548 13544 
11211 11197 
13618 13622 
11237 11241 
1540 7030 
8308 8304 
4350 13481 
13538 4354 
4407 5172 
5172 4405 
7774 7770 
5159 5155 
8405 8444 
7667 7663 
446 418 
387 14781 
7269 7265 
5665 5661 
14821 4278 
5635 5631 
4178 4174 
9350 9354 
9346 9341 
2114 8787 
2115 8788 
7208 7190 
7134 7128 
9325 9236 
6395 6402 
6400 6396 
6842 6849 
9147 5493 
9142 9135 
9138 9132 
15029 14989 
14317 12556 
8669 12555 
6860 6389 
9197 9192 
3973 3968 
6567 1122 
15049 12693 
12667 12679 
12572 10956 
3847 3851 
6578 6603 
2277 2281 
2438 2434 
5303 5307 
15214 15219 
2414 2419 
10753 31 
15142 15222 
8333 8337 
7631 7635 
2 6043 
2 6041 
2 6042 
2 10842 
2 10840 
6043 10842 
6043 10840 
6043 1 
6043 3 
6043 15517 
6043 1304 
6043 1302 
6043 15516 
6043 15518 
6043 1303 
6041 10842 
6041 10840 
6041 1 
6041 3 
6041 15517 
6041 1304 
6041 1302 
6041 15516 
6041 15518 
6041 1303 
15517 10841 
15517 1303 
1 1304 
1 1302 
1 15516 
1 15518 
1 1701 
1 1699 
1 1700 
6042 1 
6042 3 
6042 1304 
6042 1302 
1304 15516 
1304 15518 
1302 15516 
1302 15518 
3 1304 
3 1302 
3 15516 
3 15518 
3 1701 
3 1699 
3 1700 
15516 10841 
15516 1701 
15516 1699 
15516 1303 
15518 10841 
15518 1701 
15518 1699 
15518 1303 
10842 1 
10842 3 
10842 15517 
10842 15516 
10842 15518 
10842 1701 
10842 1699 
10841 1701 
10841 1699 
10841 1698 
10840 1 
10840 3 
10840 15517 
10840 15516 
10840 15518 
10840 1701 
10840 1699 
13968 13974 
3338 3342 
3339 3335 
14049 14053 
3421 3416 
14075 14080 
11772 11768 
1703 3613 
1703 3612 
1703 3614 
1703 6738 
1703 6740 
3612 11993 
3612 11995 
3612 6738 
3612 6740 
3612 4678 
3612 4680 
3612 14333 
3612 14331 
3614 11993 
3614 11995 
3614 6738 
3614 6740 
3614 4678 
3614 4680 
3614 14333 
3614 14331 
1702 3612 
1702 3614 
1702 6738 
1702 6740 
1702 4678 
1702 4680 
1704 3612 
1704 3614 
1704 6738 
1704 6740 
1704 4678 
1704 4680 
12022 12026 
14348 14357 
7375 7371 
6631 1117 
11742 3262 
11743 3258 
6738 4678 
6738 4680 
6738 14333 
6738 14331 
6738 4679 
6740 4678 
6740 4680 
6740 14333 
6740 14331 
6740 4679 
3613 6738 
3613 6740 
3613 14333 
3613 14331 
3613 6739 
4678 14333 
4678 14331 
4678 11994 
4680 14333 
4680 14331 
4680 11994 
4679 6739 
4679 11994 
14333 4679 
14333 6739 
14333 11994 
14331 4679 
14331 6739 
14331 11994 
11993 4678 
11993 4680 
11993 14333 
11993 14331 
11993 14332 
14332 11994 
11995 4678 
11995 4680 
11995 14333 
11995 14331 
11995 14332 
6704 6698 
6698 6705 
6684 6680 
11689 6658 
3243 3239 
11620 11624 
14363 12051 
12043 12049 
7457 7467 
7449 7508 
8249 7485 
1601 8264 
859 12128 
937 941 
959 954 
14777 14773 
12968 12972 
5767 5772 
13047 13043 
4108 4097 
9107 9103 
13129 13125 
6518 6468 
5828 14183 
2879 14209 
6527 6531 
12441 12446 
5916 12474 
12478 12482 
12507 12512 
11784 11843 
10660 5970 
5957 10658 
10925 10899 
10115 10111 
11785 11846 
11817 11797 
10388 10366 
12384 12388 
2623 2617 
2616 3038 
7559 7495 
10294 10317 
8596 2641 
10254 10258 
10256 10227 
10285 8558 
8563 2681 
2685 2699 
8546 8542 
15404 15411 
15395 15387 
15395 15390 
8513 15338 
6028 6032 
289 4339 
289 9066 
289 9064 
289 4337 
289 4338 
291 4339 
291 9066 
291 9064 
291 4337 
291 4338 
7289 289 
7289 291 
7289 4339 
7289 4337 
290 7288 
290 7290 
290 9066 
290 9064 
9066 4337 
9066 4338 
9064 4337 
9064 4338 
8227 7289 
8227 7288 
8227 7290 
8227 4339 
8227 4337 
7288 8228 
7288 8226 
7288 289 
7288 291 
7288 4339 
7288 9066 
7288 9064 
7288 4337 
7290 8228 
7290 8226 
7290 289 
7290 291 
7290 4339 
7290 9066 
7290 9064 
7290 4337 
4339 9066 
4339 9064 
4339 9065 
4337 9065 
8228 4339 
8228 9066 
8228 9064 
8228 4337 
8228 9065 
8226 4339 
8226 9066 
8226 9064 
8226 4337 
8226 9065 
4336 9065 
318 8858 
8211 8215 
4338 9065 
8200 8196 
8964 8915 
9553 9560 
9553 9562 
8885 8891 
9011 9015 
4539 2066 
8014 8110 
1774 1763 
4654 4650 
3698 3694 
3704 3700 
12903 12908 
4515 4511 
4522 4518 
3687 3691 
3697 3693 
4612 3775 
683 690 
12936 12940 
767 763 
13577 13581 
11171 11165 
11419 11412 
13655 11415 
727 731 
7053 1547 
1568 1573 
752 748 
13603 13607 
11241 742 
4437 4441 
8323 8297 
4348 744 
5210 5214 
5128 5132 
12160 12164 
5173 5169 
5159 5155 
5111 5107 
5051 5047 
379 383 
14904 14909 
7238 7215 
1199 1195 
4245 4241 
4192 4269 
4214 4218 
7171 7158 
4166 4170 
582 7201 
582 7200 
9146 13234 
9146 13232 
9129 9125 
8747 8743 
14981 14975 
6876 6872 
9211 9207 
13220 13225 
14992 15001 
6889 6901 
6399 6403 
6850 6838 
9197 12584 
5554 5466 
110 1937 
12622 12618 
12645 12649 
3831 3826 
7079 84 
3882 3877 
10929 6810 
12670 15083 
6784 6779 
2429 10881 
10733 10741 
63 59 
15093 15097 
5298 5302 
7808 7813 
2333 2342 
11042 11037 
5420 2409 
10760 10764 
6124 6120 
15150 15155 
15164 5353 
15160 15164 
15183 15233 
10809 2731 
7614 8397 
6042 1 
6042 3 
6042 1304 
6042 1302 
2 1700 
1304 15518 
1304 15516 
1302 15518 
1302 15516 
1303 15518 
1303 15516 
6043 1 
6043 3 
6043 10840 
6043 10842 
6043 15517 
6043 1303 
6043 1304 
6043 1302 
6043 15518 
6043 15516 
15518 10841 
10840 1699 
10840 1701 
10840 15517 
10840 15518 
10840 15516 
15516 10841 
6041 1 
6041 3 
6041 10840 
6041 10842 
6041 15517 
6041 1303 
6041 1304 
6041 1302 
6041 15518 
6041 15516 
15517 1303 
15517 10841 
10842 1699 
10842 1701 
10842 15517 
10842 15518 
10842 15516 
1 10840 
1 10842 
1 1699 
1 1701 
1 1700 
1 1304 
1 1302 
1 15518 
1 15516 
3 10840 
3 10842 
3 1699 
3 1701 
3 1700 
3 1304 
3 1302 
3 15518 
3 15516 
1699 15518 
1699 15516 
1699 10841 
1701 15518 
1701 15516 
1701 10841 
14069 14077 
13745 1746 
3593 3589 
3473 3499 
1702 4679 
1702 6738 
1702 6740 
1702 3614 
1702 3612 
1702 4678 
1702 4680 
1704 4679 
1704 6738 
1704 6740 
1704 3614 
1704 3612 
1704 4678 
1704 4680 
6738 3614 
6738 3612 
6738 3613 
6738 4678 
6738 4680 
6738 14333 
6738 14331 
6740 3614 
6740 3612 
6740 3613 
6740 4678 
6740 4680 
6740 14333 
6740 14331 
6739 14333 
6739 14331 
6739 11994 
4678 6739 
4678 11995 
4678 11993 
4678 14333 
4678 14331 
4678 11994 
4680 6739 
4680 11995 
4680 11993 
4680 14333 
4680 14331 
4680 11994 
3614 4678 
3614 4680 
3614 11995 
3614 11993 
3614 14333 
3614 14331 
3614 14332 
3612 4678 
3612 4680 
3612 11995 
3612 11993 
3612 14333 
3612 14331 
3612 14332 
11995 14333 
11995 14331 
11995 14332 
11993 14333 
11993 14331 
11993 14332 
4679 3614 
4679 3612 
4679 11995 
4679 11993 
1703 6738 
1703 6740 
1703 3614 
1703 3612 
1703 3613 
14333 11994 
14331 11994 
3613 14333 
3613 14331 
3613 14332 
14423 14416 
3275 3281 
14353 14358 
12020 12024 
7387 7391 
6637 6632 
7002 1604 
4710 4706 
4708 4704 
4721 4725 
11598 4726 
11670 11666 
4796 4800 
913 901 
875 881 
995 999 
4987 5005 
989 993 
14766 14760 
14777 14782 
5701 5697 
14687 14683 
5616 5608 
5617 5607 
5772 13037 
13040 13044 
6374 13188 
2504 13130 
5867 5871 
4068 2533 
2892 14203 
14482 14468 
6524 12461 
12459 12467 
14249 14245 
2856 2852 
11890 11913 
9096 2477 
6545 6549 
5970 6450 
2550 2461 
2975 2559 
10713 10709 
2580 2573 
3012 2985 
3001 3008 
3006 3002 
1063 1056 
6770 8625 
10883 10887 
10257 10324 
10417 10424 
1646 1625 
1649 1653 
10508 10504 
10506 10510 
2604 2644 
3160 10179 
10187 10212 
10281 1662 
3147 10163 
3113 3109 
12248 12252 
3124 3120 
15491 15487 
290 9066 
290 9064 
289 4337 
289 7290 
289 4339 
289 9066 
289 9064 
289 7288 
291 4337 
291 7290 
291 4339 
291 9066 
291 9064 
291 7288 
4339 9065 
4339 7289 
4339 9066 
4339 9064 
4339 7288 
4339 8228 
4339 8226 
4337 7290 
4337 9065 
4337 7289 
4337 9066 
4337 9064 
4337 7288 
4337 8228 
4337 8226 
9066 7288 
9066 8228 
9066 8226 
9064 7288 
9064 8228 
9064 8226 
4338 290 
4338 289 
4338 291 
4338 9065 
4338 9066 
4338 9064 
9065 8228 
9065 8226 
7290 4339 
7290 9066 
7290 9064 
7290 8228 
7290 8226 
7288 8228 
7288 8226 
8228 9062 
455 445 
13837 1849 
9516 9504 
8900 8904 
517 521 
1834 1830 
2080 2084 
9588 9594 
3698 3694 
1999 2003 
4556 4561 
8057 8062 
1958 1962 
12919 12907 
4606 4617 
4607 4617 
4576 3786 
1959 1953 
1964 1905 
4622 4618 
636 631 
155 159 
255 626 
6230 6234 
4478 662 
11272 11276 
13572 13576 
6200 11186 
11414 11410 
13553 13533 
4454 4459 
13477 13473 
11560 11569 
11496 11492 
12146 12142 
12161 12143 
12141 12147 
5152 5156 
8227 4337 
8227 4339 
8227 9065 
8227 7289 
7289 8228 
7289 8226 
14788 14781 
9480 7242 
14819 14841 
14813 14863 
1188 1181 
14860 14864 
7211 7206 
7225 7220 
14923 14931 
7141 14927 
4169 4259 
13179 13187 
13202 13198 
2130 2135 
9223 13259 
8111 8116 
14995 15000 
8675 12619 
5503 5507 
5478 5471 
8104 6241 
2219 2215 
13276 15016 
12643 12639 
14300 14304 
6608 6612 
15042 15037 
6803 10908 
2301 11004 
5520 6815 
7951 7947 
7863 7867 
11163 7805 
1399 1394 
7803 13357 
15127 15131 
11067 15213 
15159 15163 
1327 8334 
6116 6112 
15183 15172 
5395 15228 
5394 15236 
15262 15266 
5217 5221 
7760 8376 
8366 8362 
10813 10825 
7711 7731 
8399 8408 
1302 15518 
1302 15516 
6042 2 
6042 1 
6042 3 
6042 1303 
6042 1302 
6042 1304 
2 1700 
2 1303 
2 1302 
2 1304 
1700 1302 
1700 1304 
1700 15518 
1700 15516 
1304 15518 
1304 15516 
1 10842 
1 10840 
1 1700 
1 1699 
1 1701 
1 6041 
1 1302 
1 1304 
1 15518 
1 15516 
1699 15518 
1699 15516 
1699 10841 
1701 15518 
1701 15516 
1701 10841 
10842 1699 
10842 1701 
10842 6041 
10842 15518 
10842 15517 
10842 15516 
10840 1699 
10840 1701 
10840 6041 
10840 15518 
10840 15517 
10840 15516 
15517 10841 
3 10842 
3 10840 
3 1700 
3 1699 
3 1701 
3 6041 
3 1302 
3 1304 
3 15518 
3 15516 
15518 10841 
15516 10841 
6041 1302 
6041 1304 
6041 15518 
6041 15517 
6041 15516 
6043 1 
6043 3 
6043 10842 
6043 10840 
6043 1302 
6043 1304 
6043 15518 
6043 15517 
6043 15516 
1242 1248 
13984 13988 
13866 13873 
13872 13868 
13781 13777 
13776 1764 
13724 13744 
13764 13758 
3590 3569 
3567 3561 
3554 3559 
3466 3457 
1702 6738 
1702 6740 
1702 3614 
1702 3612 
1702 4678 
1702 4680 
1702 4679 
1704 6738 
1704 6740 
1704 3614 
1704 3612 
1704 4678 
1704 4680 
1704 4679 
4679 11995 
4679 11993 
3614 14332 
3614 4678 
3614 4680 
3614 4679 
3614 11995 
3614 11993 
3614 14331 
3614 14333 
3612 14332 
3612 4678 
3612 4680 
3612 4679 
3612 11995 
3612 11993 
3612 14331 
3612 14333 
6738 3614 
6738 3612 
6738 3613 
6738 4678 
6738 4680 
6738 14331 
6738 14333 
6740 3614 
6740 3612 
6740 3613 
6740 4678 
6740 4680 
6740 14331 
6740 14333 
3613 14332 
3613 14331 
3613 14333 
4678 11995 
4678 11993 
4678 14331 
4678 14333 
4678 6739 
4680 11995 
4680 11993 
4680 14331 
4680 14333 
4680 6739 
14331 11994 
14331 6739 
14333 11994 
14333 6739 
1703 6738 
1703 6740 
1703 3614 
1703 3612 
1703 3613 
14332 11995 
14332 11993 
14332 11994 
11995 14331 
11995 14333 
11993 14331 
11993 14333 
6719 6714 
6706 6711 
11714 11718 
14357 14362 
14355 14350 
3513 14373 
3251 3235 
12055 12051 
4728 4733 
11461 12077 
4774 4852 
7432 7436 
4750 4754 
11466 11508 
879 12213 
4965 4971 
5007 5011 
14702 14698 
5626 5632 
13016 5767 
14648 14636 
13041 13037 
14607 10059 
14607 14599 
14621 5846 
5800 5805 
4121 9118 
5836 5832 
6423 6431 
14133 14128 
6520 5920 
6522 5919 
12528 12535 
11888 11893 
6955 6951 
14483 14110 
12463 5925 
12515 12519 
14222 14218 
11834 11847 
12476 12484 
2847 11910 
6984 6980 
10714 10723 
5948 10643 
2559 2555 
10880 10876 
10441 10437 
10690 10686 
10289 10684 
7555 7560 
10256 10252 
10473 10478 
2813 2819 
7573 7577 
1033 3159 
10173 10154 
8553 3072 
1016 12291 
7586 8460 
7602 7598 
15447 15373 
10230 3133 
8501 15344 
15416 15411 
1689 1694 
8423 8419 
449 453 
289 4338 
289 7290 
289 7288 
289 9066 
289 9064 
291 4338 
291 7290 
291 7288 
291 9066 
291 9064 
4338 9065 
4338 9066 
4338 9064 
290 9066 
290 9064 
8867 8863 
8847 9022 
9571 9575 
3621 3630 
8038 8029 
8040 8035 
2055 2046 
1892 8133 
8130 1895 
3662 3658 
3738 3743 
4558 4566 
8064 8068 
1928 1933 
12883 12873 
208 214 
7961 6214 
6210 7959 
12947 12845 
6198 6205 
6204 6200 
11335 11330 
1486 1522 
11182 11174 
13684 13679 
11299 11250 
4438 4431 
4438 4433 
7008 7012 
13419 1465 
11402 13642 
4361 4365 
4437 4432 
11223 4408 
13425 13421 
8284 8288 
11481 11485 
11551 11546 
13452 13458 
12159 5037 
5170 5165 
5164 5154 
7669 7665 
8396 8391 
8391 8395 
8227 9065 
7289 8228 
7289 8226 
9065 8228 
9065 8226 
8228 9066 
8228 9064 
8226 9066 
8226 9064 
7290 8228 
7290 8226 
7290 290 
7290 9066 
7290 9064 
4337 8227 
4337 289 
4337 291 
4337 7290 
4337 7288 
4337 9065 
4337 8228 
4337 8226 
4337 9066 
4337 9064 
7288 8228 
7288 8226 
7288 290 
7288 9066 
7288 9064 
4339 8227 
4339 289 
4339 291 
4339 7290 
4339 7288 
4339 9065 
4339 8228 
4339 8226 
4339 9066 
4339 9064 
414 418 
493 483 
7219 7215 
8817 8821 
9228 14963 
6382 6378 
7121 7127 
9298 9294 
13244 13248 
6930 6926 
9258 13304 
13266 13261 
6827 6822 
3810 584 
15037 15007 
7082 6245 
6613 6617 
6613 6618 
7892 7886 
3926 3948 
3951 3941 
3951 3944 
10948 10944 
6812 6803 
9082 9076 
9077 9083 
7949 7851 
115 7067 
12671 12675 
3877 3873 
3896 3902 
2315 2330 
2332 2324 
7880 12726 
10995 11049 
1548 1552 
15205 15211 
2350 2354 
6137 5233 
1369 1373 
8372 7743 
14 9 
7725 7729 
6042 1 
6042 3 
6042 1302 
6042 1304 
6042 1700 
1302 1700 
1304 1700 
1303 15517 
10841 15516 
15518 1699 
15518 1701 
15518 10841 
1699 10841 
1699 15516 
1701 10841 
1701 15516 
1 1699 
1 1701 
1 1700 
3 1699 
3 1701 
3 1700 
6043 10842 
6043 10840 
6043 1 
6043 3 
6043 15517 
6043 15518 
6043 1302 
6043 1304 
6043 1699 
6043 1701 
6043 1700 
6043 15516 
6041 10842 
6041 10840 
6041 1 
6041 3 
6041 15517 
6041 15518 
6041 1302 
6041 1304 
6041 1699 
6041 1701 
6041 1700 
6041 15516 
10842 1 
10842 3 
10842 15518 
10842 1699 
10842 1701 
10842 15516 
15517 1302 
15517 1304 
10840 1 
10840 3 
10840 15518 
10840 1699 
10840 1701 
10840 15516 
2 1699 
2 1701 
2 1700 
1227 1231 
1206 1210 
13994 13989 
13877 13882 
14552 14546 
6739 1702 
6739 1704 
6739 4678 
6739 4680 
4679 11995 
4679 11993 
4678 11995 
4678 11993 
4678 11994 
4680 11995 
4680 11993 
4680 11994 
1702 3614 
1702 3612 
1702 4679 
1702 4678 
1702 4680 
1704 3614 
1704 3612 
1704 4679 
1704 4678 
1704 4680 
6738 3613 
6738 1702 
6738 1704 
6738 3614 
6738 3612 
6738 14331 
6738 14333 
6738 4678 
6738 4680 
6740 3613 
6740 1702 
6740 1704 
6740 3614 
6740 3612 
6740 14331 
6740 14333 
6740 4678 
6740 4680 
1703 6738 
1703 6740 
1703 3613 
1703 3614 
1703 3612 
3614 14331 
3614 14333 
3614 14332 
3614 4679 
3614 4678 
3614 4680 
3614 11995 
3614 11993 
3612 14331 
3612 14333 
3612 14332 
3612 4679 
3612 4678 
3612 4680 
3612 11995 
3612 11993 
3613 14331 
3613 14333 
3613 14332 
14331 4678 
14331 4680 
14331 11995 
14331 11993 
14331 11994 
14333 4678 
14333 4680 
14333 11995 
14333 11993 
14333 11994 
14332 11995 
14332 11993 
7296 7292 
1115 1111 
12019 12015 
6705 6701 
3309 3303 
1093 1088 
4704 4697 
7390 7386 
7389 7384 
11607 11612 
12107 12069 
12107 12067 
12065 12081 
11506 11501 
11644 11649 
4859 4853 
4915 4923 
11526 12134 
11526 12132 
971 892 
12137 12141 
4935 4931 
12199 4995 
6355 6369 
14581 10077 
13078 13082 
6423 6446 
4018 4014 
11880 11887 
4015 4019 
2850 2844 
2839 14218 
14211 2843 
2483 2490 
2471 14217 
6990 6986 
6741 6746 
10100 11962 
10379 10383 
12513 12542 
10893 10898 
2805 2809 
3211 3206 
10555 10323 
10401 10397 
2815 10525 
2797 2824 
12345 1022 
1037 1033 
10419 10424 
10419 10423 
10179 10184 
7496 7491 
7588 7583 
10269 10273 
3081 3086 
7493 1010 
3158 3152 
2700 2704 
15469 15464 
9066 8226 
9066 8228 
9064 8226 
9064 8228 
289 4338 
289 4337 
289 4339 
289 9066 
289 9064 
291 4338 
291 4337 
291 4339 
291 9066 
291 9064 
290 9066 
290 9064 
290 8226 
290 8228 
4338 9065 
4338 9066 
4338 9064 
4337 7290 
4337 7288 
4337 9065 
4337 7289 
4337 290 
4337 9066 
4337 9064 
4337 8226 
4337 8228 
4339 7290 
4339 7288 
4339 9065 
4339 7289 
4339 290 
4339 9066 
4339 9064 
4339 8226 
4339 8228 
7290 290 
7290 8226 
7290 8228 
7290 8227 
9065 7289 
9065 8226 
9065 8228 
7288 290 
7288 8226 
7288 8228 
7288 8227 
8228 8223 
458 454 
427 431 
8957 8965 
9506 9510 
499 495 
1790 1795 
8983 8987 
9591 8046 
2098 2093 
8792 8797 
9582 9578 
1795 1789 
1894 1890 
4666 4672 
4585 4604 
4555 4525 
4528 4532 
4530 4526 
4564 4537 
1770 12886 
4601 4596 
12871 12878 
12933 12929 
13553 13559 
1498 1504 
795 11460 
11359 11363 
11362 11356 
11253 11249 
6173 6169 
5069 5077 
5217 5221 
5040 7654 
5030 8424 
7289 8226 
7289 8228 
7289 8227 
392 382 
5670 5676 
14919 9463 
9433 9429 
4294 14929 
14869 14857 
14848 14856 
8810 8806 
7155 7151 
4190 4185 
13210 13206 
7130 7126 
4171 6313 
9153 9157 
8133 8148 
9192 9188 
11133 11129 
11129 11125 
13257 13253 
13247 13243 
9175 9170 
7963 7959 
15047 11140 
15045 11135 
3927 6555 
6927 6922 
15013 15021 
8675 7093 
6881 3943 
10937 10933 
5512 5516 
3827 3844 
3910 6593 
12667 12671 
12569 12563 
2319 2324 
2322 2327 
6581 8229 
12713 11161 
84 7070 
13369 13374 
13356 13352 
13356 13351 
44 38 
15209 15213 
10770 10804 
8296 8309 
6121 6105 
1330 1326 
5331 5340 
5333 5329 
5393 15247 
10778 10825 
7709 7704 
15303 15299 
6041 1700 
6041 1699 
6041 1701 
6041 15516 
6041 15518 
6043 1700 
6043 1699 
6043 1701 
6043 15516 
6043 15518 
1302 10842 
1302 10840 
1302 3 
1302 1 
1302 6041 
1302 6043 
15517 6042 
15517 6041 
15517 6043 
3 6041 
3 6043 
3 1700 
3 1699 
3 1701 
2 1700 
2 1699 
2 1701 
1699 15516 
1699 15518 
1304 10842 
1304 10840 
1304 3 
1304 1 
1304 6041 
1304 6043 
1 6041 
1 6043 
1 1700 
1 1699 
1 1701 
1303 10842 
1303 10840 
1303 15517 
1303 6042 
1303 6041 
1303 6043 
1303 15516 
1303 15518 
1701 15516 
1701 15518 
10842 3 
10842 1 
10842 6041 
10842 6043 
10842 1699 
10842 1701 
10842 15516 
10842 15518 
10840 3 
10840 1 
10840 6041 
10840 6043 
10840 1699 
10840 1701 
10840 15516 
10840 15518 
10841 1699 
10841 1701 
10841 15516 
10841 15518 
13863 13867 
13761 13745 
1131 6996 
3483 3504 
1130 6989 
11769 11765 
3612 4678 
3612 4680 
3612 11995 
3612 11993 
3612 14332 
3612 6738 
3612 6740 
3612 14331 
3612 14333 
1702 4679 
1702 3612 
1702 3614 
1702 4678 
1702 4680 
1702 6738 
1702 6740 
1704 3612 
1704 3614 
1704 4678 
1704 4680 
1704 6738 
1704 6740 
1703 3612 
1703 3614 
1703 3613 
1703 6738 
1703 6740 
4679 1704 
4679 3612 
4679 3614 
4679 11995 
4679 11993 
11995 14332 
11995 14331 
11995 14333 
11993 14332 
11993 14331 
11993 14333 
3614 4678 
3614 4680 
3614 11995 
3614 11993 
3614 14332 
3614 6738 
3614 6740 
3614 14331 
3614 14333 
6738 14331 
6738 14333 
6740 14331 
6740 14333 
6739 11994 
6739 14331 
6739 14333 
4678 11995 
4678 11993 
4678 6738 
4678 6740 
4678 6739 
4678 11994 
4678 14331 
4678 14333 
4680 11995 
4680 11993 
4680 6738 
4680 6740 
4680 6739 
4680 11994 
4680 14331 
4680 14333 
11994 14331 
11994 14333 
12005 12011 
12010 12005 
3613 14332 
3613 6738 
3613 6740 
3613 14331 
3613 14333 
6720 6715 
3523 3527 
7383 7391 
847 828 
12030 12034 
4826 4821 
12122 12126 
12137 886 
12246 6025 
4993 12215 
5027 5019 
1214 1209 
5693 14787 
12984 12988 
5604 5609 
13036 13041 
10056 10051 
14625 14629 
13053 13057 
4114 4107 
5821 5815 
13055 2879 
2892 2926 
6426 6525 
3996 4005 
11865 11869 
2555 2560 
11951 11955 
2547 14248 
10640 10571 
10374 10584 
1038 1034 
10689 1602 
11979 11984 
8578 8582 
2752 2756 
2760 2764 
2660 2656 
2615 2607 
2669 2623 
12350 12357 
10237 10485 
8542 8535 
12313 12309 
15285 15281 
290 4339 
290 4337 
290 8226 
290 8228 
290 9064 
290 9066 
317 312 
8958 8952 
528 532 
1812 1808 
8028 8023 
2030 2034 
9592 9585 
4659 4654 
3656 3661 
12878 12864 
12878 12863 
4647 4643 
245 249 
91 87 
13706 13695 
1452 1456 
191 195 
11352 11345 
800 804 
13650 13645 
13418 13413 
11219 11223 
5181 5187 
11558 11516 
11514 11505 
8368 7754 
7633 7637 
8390 7634 
5029 5022 
7642 7651 
5032 5019 
7288 4339 
7288 4337 
7288 8227 
7288 8226 
7288 8228 
7288 9065 
7289 9065 
7290 4339 
7290 4337 
7290 8227 
7290 8226 
7290 8228 
7290 9065 
4339 7289 
4339 8226 
4339 8228 
4339 9064 
4339 9066 
4339 9065 
4338 7289 
4338 9064 
4338 9066 
4338 9065 
4337 7289 
4337 8226 
4337 8228 
4337 9064 
4337 9066 
4337 9065 
8226 9064 
8226 9066 
8226 9065 
8228 9064 
8228 9066 
8228 9065 
291 4339 
291 4337 
291 4338 
291 9064 
291 9066 
289 4339 
289 4337 
289 4338 
289 9064 
289 9066 
14905 14909 
9445 9449 
7207 562 
9450 9463 
9456 9452 
7177 567 
7156 7151 
8158 8154 
9385 9390 
7118 6300 
5554 5549 
14976 14980 
6290 4140 
9223 9218 
2167 2158 
7101 7096 
5496 5501 
5502 5482 
3813 11141 
15041 15036 
15031 15025 
3942 3947 
1429 11149 
1429 7939 
12639 12669 
12596 12601 
14297 14270 
12566 12570 
10910 5445 
1419 1415 
2250 2256 
3898 3893 
15107 11091 
1497 1553 
15122 15129 
10972 11073 
7866 5294 
42 10734 
5312 5317 
15212 15218 
11039 11043 
5397 2400 
8342 8377 
6127 6123 
5325 6119 
15174 15170 
8320 8434 
8411 8415 
6042 1304 
6042 1302 
6042 3 
6042 1 
6042 1700 
6041 1700 
6041 10842 
6041 10840 
6041 15517 
6041 15516 
6041 15518 
6041 1699 
6041 1701 
6043 1700 
6043 10842 
6043 10840 
6043 15517 
6043 15516 
6043 15518 
6043 1699 
6043 1701 
15516 10841 
15516 1699 
15516 1701 
1304 3 
1304 1 
1304 2 
1304 6041 
1304 6043 
1304 10842 
1304 10840 
1302 3 
1302 1 
1302 2 
1302 6041 
1302 6043 
1302 10842 
1302 10840 
15518 10841 
15518 1699 
15518 1701 
15517 1699 
15517 1701 
1303 6041 
1303 6043 
1303 10842 
1303 10840 
1303 15516 
1303 15518 
1303 10841 
10842 15516 
10842 15518 
10842 1699 
10842 1701 
1700 15517 
3 6041 
3 6043 
3 1700 
3 10842 
3 10840 
3 1699 
3 1701 
1 6041 
1 6043 
1 1700 
1 10842 
1 10840 
1 1699 
1 1701 
10840 15516 
10840 15518 
10840 1699 
10840 1701 
2 10842 
2 10840 
14025 14017 
13800 13796 
3369 3364 
12438 6515 
7348 7344 
14061 14429 
14433 7291 
12428 6472 
14096 14102 
13739 1743 
14084 14088 
3312 3316 
13751 3611 
4679 1702 
4679 1704 
4679 11995 
4679 11993 
3612 1703 
3612 4679 
3612 1702 
3612 1704 
3612 11995 
3612 11993 
3612 6738 
3612 6740 
3612 14331 
3612 14333 
3612 4678 
3612 4680 
3614 1703 
3614 4679 
3614 1702 
3614 1704 
3614 11995 
3614 11993 
3614 6738 
3614 6740 
3614 14331 
3614 14333 
3614 4678 
3614 4680 
1702 6738 
1702 6740 
1702 4678 
1702 4680 
1704 6738 
1704 6740 
1704 4678 
1704 4680 
4678 11994 
4678 6739 
11995 14331 
11995 14333 
11995 4678 
11995 4680 
11993 14331 
11993 14333 
11993 4678 
11993 4680 
1703 6738 
1703 6740 
6738 14331 
6738 14333 
6738 14332 
6738 4678 
6738 4680 
6740 14331 
6740 14333 
6740 14332 
6740 4678 
6740 4680 
4680 11994 
4680 6739 
14332 6739 
3613 6738 
3613 6740 
3613 14331 
3613 14333 
3613 14332 
14331 4678 
14331 4680 
14331 11994 
14331 6739 
14333 4678 
14333 4680 
14333 11994 
14333 6739 
11994 6739 
12412 12416 
11722 1060 
4686 4693 
4696 4692 
6673 6677 
1074 1069 
4702 4707 
4839 7394 
11693 7519 
12106 12065 
8254 8250 
11619 11640 
4908 4807 
925 944 
938 927 
944 924 
912 908 
11642 11647 
11501 12135 
12205 12209 
6323 6329 
6328 6323 
10055 10072 
13058 13063 
4018 4012 
6946 6950 
6449 3924 
14159 14146 
5890 5897 
14175 14180 
13108 13101 
2497 2489 
2489 2498 
6458 6552 
6472 12423 
6475 6471 
11844 11810 
3936 3986 
12528 12532 
11886 11910 
11904 11899 
14217 14213 
2447 2443 
2576 2450 
10461 10457 
2825 2829 
10472 3031 
8618 8622 
2607 2611 
10530 10526 
10177 10172 
10134 10179 
10320 10316 
8576 8565 
10518 3046 
10521 10516 
3042 10508 
10140 10144 
2696 2691 
3080 3076 
3152 3148 
8551 8544 
8450 8454 
8499 8503 
15307 15319 
8483 15490 
15316 15320 
453 449 
290 8227 
290 4337 
290 4339 
290 9064 
290 9066 
290 8226 
290 8228 
8226 9065 
9064 8226 
9064 8228 
8227 4337 
8227 4339 
8227 7290 
8227 7288 
4338 7289 
4338 291 
4338 289 
4338 9064 
4338 9066 
4338 9065 
291 4337 
291 4339 
291 9064 
291 9066 
8228 9065 
4337 7290 
4337 7288 
4337 9064 
4337 9066 
4337 8226 
4337 8228 
4337 9065 
289 4337 
289 4339 
289 9064 
289 9066 
4339 7290 
4339 7288 
4339 9064 
4339 9066 
4339 8226 
4339 8228 
4339 9065 
9066 8226 
9066 8228 
457 4333 
8224 8220 
8986 8998 
9533 9553 
9034 9028 
1824 1804 
8987 8998 
8168 1888 
1889 8162 
8790 8786 
4577 4586 
4508 12774 
238 233 
259 267 
11337 694 
678 11325 
11260 11252 
13668 11402 
13497 13493 
13442 13448 
846 842 
13488 5092 
5078 11499 
13455 13460 
4409 4413 
5214 4420 
7759 8369 
7625 5021 
7289 4337 
7289 4339 
7289 9065 
7290 8226 
7290 8228 
7290 9065 
7288 8226 
7288 8228 
7288 9065 
14810 14806 
14893 14898 
7232 7236 
4220 4216 
525 530 
4199 4195 
6361 13179 
7196 7192 
9367 9372 
8706 8702 
8706 8701 
9223 4177 
8762 8770 
8130 8134 
9377 15011 
8696 8700 
6293 6898 
6292 6894 
9132 9137 
2174 2178 
8098 8102 
14997 15021 
6858 6851 
6915 6919 
9194 9190 
7959 7929 
3806 3811 
7097 8677 
9187 13257 
12530 6838 
6589 6582 
2240 2245 
15079 12585 
12541 12546 
7885 7881 
5436 5432 
10903 10907 
7802 7806 
15121 15125 
11007 11002 
10737 10741 
10742 10737 
15139 15143 
5275 6152 
5192 5196 
1542 1538 
1529 8312 
15237 15227 
5330 5334 
5360 5364 
5248 5252 
8387 8383 
15283 15279 
6042 3 
6042 1 
6042 1700 
1302 6042 
1302 3 
1302 1 
1302 10840 
1302 10842 
1302 6043 
1302 6041 
1304 6042 
1304 3 
1304 1 
1304 10840 
1304 10842 
1304 6043 
1304 6041 
3 10840 
3 10842 
3 6043 
3 6041 
3 1700 
3 1699 
3 1701 
8408 8404 
10834 15510 
1 10840 
1 10842 
1 6043 
1 6041 
1 1700 
1 1699 
1 1701 
6043 1700 
6043 15517 
6043 15516 
6043 15518 
6043 1699 
6043 1701 
6041 1700 
6041 15517 
6041 15516 
6041 15518 
6041 1699 
6041 1701 
1303 10840 
1303 10842 
1303 6043 
1303 6041 
1303 15517 
1303 15516 
1303 15518 
15516 10841 
15516 1699 
15516 1701 
15518 10841 
15518 1699 
15518 1701 
10840 6043 
10840 6041 
10840 2 
10840 15516 
10840 15518 
10840 1699 
10840 1701 
10842 6043 
10842 6041 
10842 2 
10842 15516 
10842 15518 
10842 1699 
10842 1701 
2 10841 
2 1699 
2 1701 
10841 1699 
10841 1701 
14558 14565 
6504 6508 
3340 14064 
3340 14063 
14499 14503 
13770 3604 
3587 3591 
3588 3592 
3469 3403 
7308 7304 
7302 7297 
4679 3612 
4679 3614 
4679 11995 
4679 11993 
4679 1704 
4679 1702 
1704 4678 
1704 4680 
1704 6738 
1704 6740 
1702 4678 
1702 4680 
1702 6738 
1702 6740 
3612 11995 
3612 11993 
3612 11994 
3612 1704 
3612 1702 
3612 4678 
3612 4680 
3612 6738 
3612 6740 
3612 14331 
3612 14333 
3614 11995 
3614 11993 
3614 11994 
3614 1704 
3614 1702 
3614 4678 
3614 4680 
3614 6738 
3614 6740 
3614 14331 
3614 14333 
1703 3612 
1703 3614 
1703 3613 
1703 6738 
1703 6740 
6738 14331 
6738 14333 
6740 14331 
6740 14333 
3613 6738 
3613 6740 
3613 14331 
3613 14333 
4678 6738 
4678 6740 
4678 14331 
4678 14333 
4678 14332 
4678 6739 
14332 6739 
4680 6738 
4680 6740 
4680 14331 
4680 14333 
4680 14332 
4680 6739 
11994 3613 
11994 14331 
11994 14333 
14331 6739 
14333 6739 
11995 4678 
11995 4680 
11995 14331 
11995 14333 
11995 14332 
11993 4678 
11993 4680 
11993 14331 
11993 14333 
11993 14332 
14409 14405 
11750 1094 
12008 12012 
6683 6676 
11740 11736 
14347 14351 
12023 12018 
3228 3224 
12107 12072 
4839 4795 
951 958 
958 963 
985 973 
12236 12231 
5660 5757 
14648 14644 
5734 5727 
5732 5736 
6320 6390 
14569 14549 
10059 10052 
10068 14612 
6376 6372 
4090 4095 
13063 13067 
14628 5869 
14183 14187 
6545 6539 
5920 5924 
2540 2535 
3978 3973 
5926 10623 
10572 10617 
11909 11914 
1060 1051 
12419 12413 
10105 10401 
11970 11974 
10576 10580 
10385 10587 
6752 10690 
10369 10374 
1075 1071 
8230 5981 
3211 3215 
10532 10528 
2640 2635 
10149 3156 
10275 10257 
10236 3138 
3082 3077 
8445 8450 
8442 7598 
15435 15407 
8523 8533 
7604 8441 
8478 8484 
8534 8538 
8462 8466 
355 359 
8227 289 
8227 291 
8227 9065 
8227 9064 
8227 9066 
289 9064 
289 9066 
289 4337 
289 4339 
289 4338 
291 9064 
291 9066 
291 4337 
291 4339 
291 4338 
290 4337 
290 4339 
290 4338 
351 363 
1824 1818 
8791 8786 
1784 1788 
3701 3721 
3703 3714 
2044 2048 
1136 1132 
256 3780 
12943 12939 
1978 1974 
787 795 
676 672 
225 221 
221 217 
1493 7066 
1502 7070 
11330 11321 
11330 11319 
13553 13557 
13682 11379 
11386 11390 
13668 13664 
11205 11211 
13580 13585 
13504 13508 
5261 5257 
13470 13466 
13438 13443 
5034 7632 
9065 7288 
7289 4337 
7289 4339 
4337 7288 
4339 7288 
8228 7290 
8228 7289 
8228 289 
8228 291 
8228 9065 
8228 9064 
8228 9066 
8228 4337 
8228 4339 
8228 7288 
9064 4337 
9064 4339 
9064 7288 
9064 4338 
8226 7290 
8226 7289 
8226 289 
8226 291 
8226 9065 
8226 9064 
8226 9066 
8226 4337 
8226 4339 
8226 7288 
4336 7285 
9066 4337 
9066 4339 
9066 7288 
9066 4338 
7290 4337 
7290 4339 
467 7280 
7247 7242 
14883 14891 
9443 9432 
7222 9445 
13190 13195 
7185 7180 
7159 9395 
9343 9226 
5576 6361 
9149 9154 
9203 9207 
4131 4127 
6367 4128 
9257 9253 
5549 5464 
7985 577 
15005 14996 
15001 15014 
9286 9290 
8096 8101 
15036 7929 
6251 6255 
13330 13326 
13261 13275 
12708 2235 
11108 11104 
5444 5440 
6813 10919 
3848 3843 
15065 15073 
3890 3886 
11028 11081 
7831 11175 
1486 7826 
13365 13369 
15116 15120 
11038 5398 
11046 11041 
5276 5269 
2373 2377 
2767 2763 
8289 8337 
6102 6098 
1325 1321 
15246 15250 
2 1700 
2 1304 
2 1302 
2 10842 
2 10840 
1700 10842 
1700 10840 
3 1700 
3 1304 
3 1302 
3 6042 
3 10842 
3 10840 
3 1701 
3 1699 
3 6041 
3 6043 
1 1700 
1 1304 
1 1302 
1 6042 
1 10842 
1 10840 
1 1701 
1 1699 
1 6041 
1 6043 
10842 1701 
10842 1699 
10842 6041 
10842 6043 
10842 15518 
10842 15516 
6041 15518 
6041 15516 
1304 6042 
1304 10842 
1304 10840 
1304 6041 
1304 6043 
1303 10841 
1303 10842 
1303 10840 
1303 6041 
1303 6043 
1303 15518 
1303 15516 
6043 15518 
6043 15516 
1302 6042 
1302 10842 
1302 10840 
1302 6041 
1302 6043 
10840 1701 
10840 1699 
10840 6041 
10840 6043 
10840 15518 
10840 15516 
10841 15518 
10841 15516 
10841 15517 
1701 6041 
1701 6043 
1701 15518 
1701 15516 
1699 6041 
1699 6043 
1699 15518 
1699 15516 
1231 1226 
1261 1265 
13955 13959 
13920 13924 
14055 14059 
6499 6495 
14497 14501 
14079 14083 
12001 11997 
3465 3514 
3513 3509 
3404 3409 
3613 11994 
3613 6740 
3613 6738 
3613 14331 
3613 14333 
1703 3613 
1703 6740 
1703 3612 
1703 3614 
1703 6738 
1702 4679 
1702 6740 
1702 3612 
1702 3614 
1702 6738 
1702 4678 
1702 4680 
1704 4678 
1704 4680 
6738 14331 
6738 14333 
6738 1704 
6738 4678 
6738 4680 
6740 3612 
6740 3614 
6740 14331 
6740 14333 
6740 1704 
6740 4678 
6740 4680 
3612 11995 
3612 11993 
3612 6738 
3612 14331 
3612 14333 
3612 1704 
3612 4678 
3612 4680 
3614 11995 
3614 11993 
3614 6738 
3614 14331 
3614 14333 
3614 1704 
3614 4678 
3614 4680 
11994 3612 
11994 3614 
11994 14331 
11994 14333 
11995 14331 
11995 14333 
11995 4678 
11995 4680 
11995 14332 
11993 14331 
11993 14333 
11993 4678 
11993 4680 
11993 14332 
6739 14332 
4679 3612 
4679 3614 
4679 11995 
4679 11993 
4679 1704 
14331 4678 
14331 4680 
14331 6739 
14333 4678 
14333 4680 
14333 6739 
4678 6739 
4678 14332 
4680 6739 
4680 14332 
7394 7390 
3249 3253 
7362 11697 
7374 7368 
11737 11742 
12108 12059 
11670 11679 
14385 14381 
6673 11689 
12052 12058 
12063 12104 
4893 996 
4821 4909 
7527 1013 
12094 12087 
12089 12094 
875 904 
12127 12131 
876 905 
4866 4944 
12140 902 
7606 6027 
7607 7614 
4996 5021 
14768 14772 
5763 5767 
6315 6311 
5792 5802 
14626 14639 
14641 14622 
1151 1145 
4014 4018 
2951 2958 
5853 5882 
13072 13077 
13071 13077 
11856 14473 
6528 6522 
6530 6534 
5910 5906 
2901 2896 
14461 14457 
12458 12454 
6534 6538 
2556 2563 
2985 2851 
2580 2570 
6550 6554 
6747 12543 
11942 11938 
11782 11787 
3007 10526 
3214 3221 
10574 10188 
10483 10478 
8613 8609 
12370 12331 
8576 8567 
10476 10507 
10506 10502 
5998 6004 
10276 10272 
2696 2692 
12305 12301 
15499 15495 
6040 15479 
8224 8228 
291 8228 
291 4337 
291 4339 
291 9064 
291 9066 
291 4338 
289 8228 
289 4337 
289 4339 
289 9064 
289 9066 
289 4338 
290 8226 
290 8228 
290 4337 
290 4339 
8219 8215 
8218 8204 
8956 8941 
9545 9538 
8796 8800 
8796 8792 
2025 2033 
2042 2046 
8057 1982 
611 607 
12868 12900 
4645 4641 
3761 3765 
242 253 
250 246 
684 688 
1734 1739 
1449 1453 
13535 13539 
11234 11229 
13540 13544 
7052 7047 
724 4362 
13529 13523 
13532 13586 
13523 13528 
13430 5050 
4422 4418 
5111 5106 
5145 5141 
5143 5156 
7289 4339 
7289 9064 
7289 9066 
7289 9065 
8228 4337 
8228 7289 
8228 4339 
8228 9064 
8228 9066 
8226 291 
8226 289 
8226 4337 
8226 7289 
8226 4339 
8226 9064 
8226 9066 
8227 7289 
8227 9064 
8227 9066 
8227 9065 
9064 4338 
4337 7289 
4337 7288 
4337 9064 
4337 9066 
4339 7288 
4339 9064 
4339 9066 
7290 4337 
7290 4339 
9066 4338 
7288 9064 
7288 9066 
7288 9065 
7288 4338 
4338 9063 
4324 4320 
14832 14828 
14831 14839 
508 512 
14888 14883 
7169 7173 
6336 6332 
2137 2141 
8162 8148 
9144 5482 
9136 9119 
9130 9126 
8698 8694 
9118 9127 
1938 1934 
3934 3930 
6272 6280 
6916 6912 
7917 7921 
7922 7926 
6276 6256 
3921 3913 
11116 8675 
3942 12537 
14324 14330 
2291 2315 
2300 2309 
6816 6812 
6222 7069 
7081 7077 
7078 7073 
7077 7073 
15096 15092 
3870 3893 
1414 3847 
68 61 
15137 2383 
8298 8302 
5336 5340 
15175 15169 
1651 15204 
15140 2379 
2379 2386 
2385 2378 
5180 5176 
6139 6099 
10794 10789 
2 1700 
2 10840 
2 10842 
8402 8398 
6042 1 
6042 3 
1304 2 
1304 10840 
1304 10842 
1304 6042 
1304 1 
1304 3 
1304 6043 
1304 6041 
10841 1304 
10841 1302 
10841 1303 
10841 15517 
1302 2 
1302 10840 
1302 10842 
1302 6042 
1302 1 
1302 3 
1302 6043 
1302 6041 
1303 15517 
1303 15518 
1303 15516 
1303 6043 
1303 6041 
1 6043 
1 6041 
1 1701 
1 1699 
3 6043 
3 6041 
3 1701 
3 1699 
6043 1701 
6043 1699 
6041 1701 
6041 1699 
1700 10840 
1700 10842 
1700 1 
1700 3 
15518 6043 
15518 6041 
15518 1701 
15518 1699 
10842 1 
10842 3 
10842 1303 
10842 15517 
10842 15518 
10842 15516 
10842 6043 
10842 6041 
10842 1701 
10842 1699 
10840 1 
10840 3 
10840 1303 
10840 15517 
10840 15518 
10840 15516 
10840 6043 
10840 6041 
10840 1701 
10840 1699 
15516 6043 
15516 6041 
15516 1701 
15516 1699 
13916 13924 
1140 1136 
3578 3570 
1110 1121 
14393 7383 
6738 4678 
6738 14331 
6738 14333 
6738 14332 
6740 4678 
6740 14331 
6740 14333 
6740 14332 
6739 3612 
6739 3614 
6739 3613 
3613 6738 
3613 6740 
3613 14331 
3613 14333 
1704 4679 
1704 6739 
1704 3612 
1704 3614 
1704 4680 
1704 6738 
1704 6740 
1704 4678 
1702 4679 
1702 6739 
1702 3612 
1702 3614 
1702 4680 
1702 6738 
1702 6740 
1702 4678 
4678 11995 
4678 11993 
4678 14331 
4678 14333 
4678 14332 
1703 11994 
1703 4679 
1703 6739 
1703 3612 
1703 3614 
4680 6738 
4680 6740 
4680 11995 
4680 11993 
4680 14331 
4680 14333 
4680 14332 
3612 4680 
3612 6738 
3612 6740 
3612 4678 
3612 11995 
3612 11993 
3612 14331 
3612 14333 
3614 4680 
3614 6738 
3614 6740 
3614 4678 
3614 11995 
3614 11993 
3614 14331 
3614 14333 
4679 3612 
4679 3614 
4679 11995 
4679 11993 
11995 14331 
11995 14333 
11993 14331 
11993 14333 
11994 4679 
11994 3612 
11994 3614 
6735 6724 
3241 3236 
11467 11471 
4743 4739 
4758 4762 
12074 859 
7515 7520 
8254 8258 
8253 8257 
12330 3178 
4888 4869 
4922 4926 
879 883 
4890 4873 
882 887 
5023 5028 
12285 4946 
12285 4947 
4952 4956 
14812 14808 
6404 6409 
14664 5830 
13135 13140 
13074 4074 
13062 13058 
6520 6525 
5885 5881 
9084 9080 
14118 14108 
6560 6553 
5937 5941 
14201 14205 
2891 14219 
14229 14225 
14221 14229 
11781 11786 
14265 14270 
1069 1073 
12355 10119 
12374 12367 
10885 2808 
10124 10163 
10318 10273 
1624 1629 
10330 10334 
10513 10509 
1649 1645 
3113 3109 
7437 7432 
15419 15415 
15468 15463 
8455 8459 
15321 1669 
15322 15326 
15339 15335 
8226 7288 
8226 7290 
8226 4337 
8226 291 
8226 289 
8226 4339 
8226 7289 
8226 9065 
8226 9064 
8226 9066 
8228 7288 
8228 7290 
8228 4337 
8228 291 
8228 289 
8228 4339 
8228 7289 
8228 9065 
8228 9064 
8228 9066 
8227 291 
8227 289 
8227 9065 
7289 9065 
7289 9064 
7289 9066 
8868 8845 
9550 8813 
9570 9555 
2034 2030 
2093 593 
1793 1805 
4571 4575 
609 614 
4585 162 
174 4602 
12888 12883 
7027 7023 
11354 13686 
11406 11401 
1455 1451 
7032 1499 
97 1495 
743 762 
4460 4467 
13497 4381 
5080 5103 
13594 13601 
5094 11509 
13439 13444 
4995 7645 
8417 7643 
7288 4337 
7288 4339 
7288 9064 
7288 9066 
7290 4337 
7290 4339 
7290 9064 
7290 9066 
4337 291 
4337 289 
4337 9064 
4337 9066 
4339 9064 
4339 9066 
290 4337 
290 4339 
290 4338 
291 4339 
291 9065 
291 9064 
291 9066 
291 4338 
289 4339 
289 9065 
289 9064 
289 9066 
289 4338 
9064 4338 
9066 4338 
7272 7276 
4288 4293 
4286 4291 
4222 4229 
503 507 
527 523 
7162 7167 
6364 6368 
13212 13216 
9133 9123 
6288 6283 
9271 9267 
9174 13228 
12533 12537 
3919 6569 
12612 12600 
13294 13289 
12622 12627 
13258 13263 
2300 2296 
5519 6823 
3805 1419 
6579 6573 
3869 3888 
2257 2261 
15083 12678 
10972 2309 
10942 10938 
12712 7887 
15102 1395 
12671 12680 
7004 6989 
7859 5294 
13402 6132 
15132 15136 
15135 15130 
5280 5276 
8290 8294 
5200 5206 
11037 2409 
8369 8347 
8309 8313 
6083 6077 
15219 15214 
6091 6087 
5248 5242 
10826 10822 
1304 10842 
1304 10840 
1304 3 
1304 1 
1304 6042 
1304 6041 
1304 6043 
1302 10842 
1302 10840 
1302 3 
1302 1 
1302 6042 
1302 6041 
1302 6043 
10841 1700 
10841 15517 
10842 1700 
10842 3 
10842 1 
10842 1303 
10842 6041 
10842 6043 
10842 15517 
10842 1701 
10842 1699 
10842 15518 
10842 15516 
10840 1700 
10840 3 
10840 1 
10840 1303 
10840 6041 
10840 6043 
10840 15517 
10840 1701 
10840 1699 
10840 15518 
10840 15516 
2 1701 
2 1699 
1700 3 
1700 1 
1700 2 
1700 15517 
3 6041 
3 6043 
3 1701 
3 1699 
1 6041 
1 6043 
1 1701 
1 1699 
6042 1303 
6041 1701 
6041 1699 
6041 15518 
6041 15516 
6043 1701 
6043 1699 
6043 15518 
6043 15516 
15517 1701 
15517 1699 
1303 6041 
1303 6043 
1303 15518 
1303 15516 
1701 15518 
1701 15516 
1699 15518 
1699 15516 
14500 14543 
14480 14475 
1764 1760 
14429 14433 
14116 14111 
12414 12410 
12422 12416 
3585 3589 
6982 6986 
1704 3612 
1704 3614 
1704 6739 
1704 4678 
1704 4680 
1704 6738 
1704 6740 
1702 3612 
1702 3614 
1702 6739 
1702 4678 
1702 4680 
1702 6738 
1702 6740 
1703 6738 
1703 6740 
1703 14332 
4678 11995 
4678 11993 
4678 1703 
4678 6738 
4678 6740 
4678 14332 
4678 14331 
4678 14333 
4680 11995 
4680 11993 
4680 1703 
4680 6738 
4680 6740 
4680 14332 
4680 14331 
4680 14333 
3612 6739 
3612 4678 
3612 4680 
3612 11995 
3612 11993 
3612 6738 
3612 11994 
3612 6740 
3612 14331 
3612 14333 
3614 6739 
3614 4678 
3614 4680 
3614 11995 
3614 11993 
3614 6738 
3614 11994 
3614 6740 
3614 14331 
3614 14333 
4679 1704 
4679 1702 
4679 3612 
4679 3614 
4679 11995 
4679 11993 
11995 14331 
11995 14333 
11993 14331 
11993 14333 
11994 3613 
11994 14331 
11994 14333 
6739 3613 
6738 3613 
6738 14332 
6738 14331 
6738 14333 
6740 3613 
6740 14332 
6740 14331 
6740 14333 
3613 14331 
3613 14333 
11743 11750 
3250 3203 
3238 3243 
4795 4790 
6649 6653 
11454 11449 
4740 4736 
4859 11669 
11645 12171 
848 838 
7531 7511 
7524 7509 
12175 12179 
4868 990 
12243 12236 
4956 4963 
12239 12234 
12240 12234 
410 406 
14768 14764 
14817 5686 
5668 5717 
5718 5714 
13025 13029 
13135 13141 
10054 14611 
2952 2956 
5901 5892 
2522 2526 
2881 2885 
14119 14125 
3994 6562 
12473 12468 
14156 14167 
11924 11918 
14229 14224 
2489 2493 
11814 11809 
11791 11787 
10406 10410 
11813 11808 
3225 3229 
1056 1050 
10426 10418 
10459 10389 
3904 3900 
2603 2609 
10543 10351 
10351 10347 
2460 2617 
10490 10494 
10487 10483 
10281 10273 
10203 10207 
8541 8533 
15354 15350 
8459 8463 
1261 1257 
312 316 
315 8207 
8173 8169 
8898 8902 
8993 8989 
8802 2114 
2114 8800 
1843 1838 
8000 8005 
8063 8059 
8062 8058 
1798 1806 
8015 2012 
595 7989 
8043 8047 
4670 4674 
12856 12860 
4646 4642 
4575 4571 
3768 4588 
8092 1955 
12903 12899 
12907 12903 
12826 12830 
4619 4614 
123 118 
1976 1972 
12737 12733 
12753 12758 
207 211 
646 642 
7011 89 
1572 1577 
1569 1577 
11363 11358 
11364 11360 
13672 11371 
11271 13600 
13537 13594 
1518 8260 
13487 4384 
11209 11202 
5073 5078 
4393 4388 
5029 7614 
7289 4339 
7289 4337 
7289 8228 
7289 8226 
4339 9064 
4339 9066 
4339 8228 
4339 8226 
4339 7288 
4339 7290 
4337 9064 
4337 9066 
4337 8228 
4337 8226 
4337 7288 
4337 7290 
8227 291 
8227 289 
8227 7289 
8227 4339 
8227 4337 
9064 8228 
9064 8226 
9064 7288 
9064 7290 
4338 9064 
4338 9066 
4338 7288 
4338 7290 
9066 8228 
9066 8226 
9066 7288 
9066 7290 
290 4338 
290 4339 
290 4337 
290 9064 
290 9066 
291 4339 
291 4337 
291 9064 
291 9066 
291 8228 
291 8226 
291 9065 
289 4339 
289 4337 
289 9064 
289 9066 
289 8228 
289 8226 
289 9065 
8228 9065 
8228 7288 
8228 7290 
8226 9065 
8226 7288 
8226 7290 
452 456 
7272 7277 
14842 6330 
4284 4280 
4228 4260 
4227 4231 
9486 9482 
488 494 
516 520 
1173 1167 
8736 8732 
9150 13205 
9383 9379 
9191 9184 
9184 9188 
6296 6912 
9278 9282 
13246 13250 
4126 4130 
4131 4126 
13274 13282 
6895 12530 
13256 13266 
12594 12590 
9265 13325 
6892 12529 
13331 13336 
15089 15085 
12603 12608 
3900 8641 
13337 12633 
10935 6869 
6870 10934 
6242 82 
6244 82 
12651 12657 
10892 10902 
266 270 
1479 7831 
1495 7795 
1501 7067 
1376 1371 
5412 5418 
7798 7057 
7564 1527 
5298 5290 
5416 5412 
8276 8302 
15211 15228 
6099 6107 
15289 15293 
8355 8351 
8382 7692 
10841 1304 
10841 1302 
10841 2 
10841 1303 
1304 2 
1304 3 
1304 1 
1304 10842 
1304 10840 
1304 6043 
1304 6042 
1304 6041 
1302 2 
1302 3 
1302 1 
1302 10842 
1302 10840 
1302 6043 
1302 6042 
1302 6041 
2 1700 
2 10842 
2 10840 
3 10842 
3 10840 
3 1701 
3 1699 
3 6043 
3 6042 
3 6041 
1 10842 
1 10840 
1 1701 
1 1699 
1 6043 
1 6042 
1 6041 
10842 1701 
10842 1699 
10842 6043 
10842 15516 
10842 15518 
10842 6041 
10840 1701 
10840 1699 
10840 6043 
10840 15516 
10840 15518 
10840 6041 
1700 3 
1700 1 
1700 15517 
1700 10842 
1700 10840 
15517 10842 
15517 10840 
15517 1701 
15517 1699 
1303 10842 
1303 10840 
1303 6043 
1303 15516 
1303 15518 
1303 6041 
6043 15516 
6043 15518 
15516 6041 
1701 6043 
1701 15516 
1701 15518 
1701 6041 
1699 6043 
1699 15516 
1699 15518 
1699 6041 
15518 6041 
13976 13980 
14004 13996 
14030 14035 
14479 14486 
14486 14482 
14486 14480 
1126 6969 
14094 14090 
13760 13756 
3509 3505 
14371 14375 
6634 6640 
3611 11995 
3438 4785 
4679 11995 
4679 11993 
4679 3612 
4679 3614 
4679 1704 
4679 1702 
1704 4678 
1704 4680 
1704 6738 
1704 6740 
1702 4678 
1702 4680 
1702 6738 
1702 6740 
4678 6738 
4678 6740 
4678 14333 
4678 14331 
4678 1703 
4678 14332 
4680 6738 
4680 6740 
4680 14333 
4680 14331 
4680 1703 
4680 14332 
11995 3612 
11995 3614 
11995 4678 
11995 4680 
11995 14333 
11995 14331 
11993 3612 
11993 3614 
11993 4678 
11993 4680 
11993 14333 
11993 14331 
3612 11994 
3612 6739 
3612 1704 
3612 1702 
3612 4678 
3612 4680 
3612 6738 
3612 6740 
3612 14333 
3612 14331 
6739 3613 
6739 1704 
3613 6738 
3613 6740 
3613 14333 
3613 14331 
3614 11994 
3614 6739 
3614 1704 
3614 1702 
3614 4678 
3614 4680 
3614 6738 
3614 6740 
3614 14333 
3614 14331 
1703 14332 
6738 14333 
6738 14331 
6738 1703 
6738 14332 
6740 14333 
6740 14331 
6740 1703 
6740 14332 
14332 11454 
11994 3613 
11994 14333 
11994 14331 
12093 11657 
12068 12064 
4737 11549 
12141 12134 
12123 12130 
12128 12124 
7422 7418 
919 902 
1002 4965 
13139 13134 
13141 13134 
13037 13033 
10077 14126 
10077 14127 
3934 3938 
12499 12494 
9096 9092 
6447 6452 
2560 3972 
10624 11945 
11935 11914 
11802 11759 
11819 11815 
10397 10393 
2849 3022 
1597 1593 
2591 2595 
6467 10755 
3228 3207 
2610 2615 
1038 1034 
3243 10165 
12353 12357 
10188 10184 
2644 2621 
10868 10863 
10260 15458 
2757 2752 
8497 8492 
2722 2699 
2715 2710 
3072 3076 
3171 3166 
15377 15373 
15331 15325 
7625 12250 
7629 7633 
298 8218 
8228 9066 
8228 7289 
8228 4339 
8228 4337 
8228 9064 
8228 7288 
8228 7290 
8227 7288 
8227 7290 
289 8228 
289 8226 
290 4338 
290 8228 
290 8226 
290 9066 
290 4339 
290 4337 
290 9064 
291 8228 
291 8226 
291 9066 
291 9064 
291 9065 
9065 7288 
9065 7290 
9066 4339 
9066 4337 
9066 7288 
9066 7290 
8226 9066 
8226 7289 
8226 4339 
8226 4337 
8226 9064 
8226 7288 
8226 7290 
1294 1288 
362 1266 
8964 8960 
8851 8856 
8962 8958 
8840 8836 
9528 9524 
9538 9542 
1853 1849 
8829 8825 
2058 2053 
1894 1886 
603 7978 
1781 1785 
1812 1816 
8077 8073 
12915 12919 
12909 12881 
1975 1971 
12957 12961 
12934 12954 
3779 3775 
156 160 
12752 12746 
13647 13651 
220 11278 
783 778 
810 13618 
7781 7776 
7781 7770 
8258 8265 
7552 7557 
7289 4339 
7289 4337 
7289 8227 
4339 9064 
4339 7288 
4339 7290 
4337 9064 
4337 7288 
4337 7290 
9064 7288 
9064 7290 
4338 9066 
4338 9064 
14838 14842 
7258 473 
14853 14858 
518 476 
7226 9464 
14892 14896 
6342 6319 
5627 5623 
8739 8735 
9399 9395 
7185 7193 
7142 7138 
2189 2184 
2186 2195 
2187 2194 
9200 9194 
2168 2164 
13265 13261 
6606 6601 
12707 12703 
10954 10958 
5534 5530 
12715 7885 
6568 6572 
12695 12687 
12695 12688 
6746 6750 
6802 6806 
6818 6814 
7845 7838 
1400 1395 
12688 13358 
15060 15064 
10911 10907 
2333 2337 
10986 10991 
2366 2372 
10997 11002 
7785 5174 
5277 5273 
40 31 
15224 15304 
8337 8333 
10848 10852 
5220 5226 
15320 9 
10817 10821 
10830 10826 
2 10841 
2 1304 
2 10840 
2 10842 
2 1302 
10841 1304 
10841 1302 
10841 1303 
3 1699 
3 6042 
3 1700 
3 6043 
3 6041 
3 1701 
1 1699 
1 6042 
1 1700 
1 6043 
1 6041 
1 1701 
6042 1700 
10840 1302 
10840 3 
10840 1 
10840 1699 
10840 1303 
10840 15517 
10840 6043 
10840 6041 
10840 1701 
10840 15518 
10840 15516 
10842 1302 
10842 3 
10842 1 
10842 1699 
10842 1303 
10842 15517 
10842 6043 
10842 6041 
10842 1701 
10842 15518 
10842 15516 
1303 6043 
1303 6041 
1303 15518 
1303 15516 
15513 10839 
15517 1701 
1304 10840 
1304 10842 
1304 3 
1304 1 
1304 6042 
1304 6043 
1304 6041 
1302 3 
1302 1 
1302 6042 
1302 6043 
1302 6041 
6043 1701 
6043 15518 
6043 15516 
6041 1701 
6041 15518 
6041 15516 
1700 6043 
1700 6041 
1701 15518 
1701 15516 
1699 15517 
1699 6043 
1699 6041 
1699 15518 
1699 15516 
14729 14725 
14010 14005 
3387 14062 
14519 14527 
1752 1741 
1130 6485 
1730 3602 
14382 3435 
7353 7349 
1704 4680 
1704 4678 
1704 6738 
1704 6740 
1702 4680 
1702 4678 
1702 6738 
1702 6740 
4680 11995 
4680 6738 
4680 6740 
4680 14331 
4680 14333 
4680 1703 
4680 14332 
3612 11993 
3612 1704 
3612 1702 
3612 4680 
3612 4678 
3612 11995 
3612 6738 
3612 6740 
3612 14331 
3612 14333 
3614 11993 
3614 1704 
3614 1702 
3614 4680 
3614 4678 
3614 11995 
3614 6738 
3614 6740 
3614 14331 
3614 14333 
6739 3612 
6739 3614 
6739 1704 
6739 1702 
4678 11995 
4678 6738 
4678 6740 
4678 14331 
4678 14333 
4678 1703 
4678 14332 
11995 14331 
11995 14333 
11993 4680 
11993 4678 
11993 14331 
11993 14333 
13652 11409 
13655 13659 
6738 14331 
6738 14333 
6738 1703 
6738 14332 
6740 14331 
6740 14333 
6740 1703 
6740 14332 
3613 11994 
3613 6739 
3613 6738 
3613 6740 
3613 14331 
3613 14333 
11994 3612 
11994 3614 
11994 14331 
11994 14333 
11408 11436 
11407 13652 
12034 14377 
6649 6658 
1703 14332 
1703 4679 
14332 4679 
11442 13639 
4756 4760 
14353 14357 
4785 4789 
6687 6683 
6651 6668 
4715 4721 
11564 12088 
12053 4765 
4724 4730 
12294 12290 
962 988 
5687 5713 
14744 14754 
14673 14665 
13036 13032 
6391 6395 
4082 4091 
12442 12447 
12450 11846 
11893 11898 
14206 14210 
12461 12465 
3961 6755 
3958 6755 
12486 12480 
11918 11914 
11944 11940 
14296 14311 
11821 11825 
10654 10658 
2462 2469 
2480 2484 
2482 2486 
11784 12362 
10106 10101 
10678 10682 
10679 10675 
12356 12352 
12359 12354 
1614 1619 
10588 10595 
2807 2812 
5990 5995 
10306 10298 
10363 10374 
2653 2649 
1033 1037 
2748 2752 
2753 2702 
8508 8512 
1300 453 
372 376 
290 8226 
290 8228 
290 8227 
290 8224 
9065 290 
9065 8226 
9065 8228 
9065 289 
9065 291 
456 462 
350 346 
8183 8177 
8182 8177 
8911 8916 
3636 8920 
8919 8924 
4656 4663 
3727 2039 
2046 4558 
2147 7986 
4546 4541 
616 620 
4621 3668 
4609 4613 
7971 3781 
158 126 
151 9597 
12795 4598 
4584 12777 
12953 12957 
13722 13726 
1452 1447 
103 1952 
11324 4494 
13411 13407 
13617 13486 
13476 5080 
5059 5055 
5157 5161 
5103 5109 
4339 8226 
4339 8228 
4339 9066 
4339 9064 
4339 7289 
4339 7290 
4339 7288 
4337 8226 
4337 8228 
4337 9066 
4337 9064 
4337 7289 
4337 7290 
4337 7288 
9066 4338 
9066 289 
9066 291 
9066 7290 
9066 7288 
4338 7290 
4338 7288 
9064 4338 
9064 289 
9064 291 
9064 7290 
9064 7288 
7289 8227 
8226 9066 
8226 9064 
8226 7289 
8226 289 
8226 291 
8226 7290 
8226 7288 
8228 9066 
8228 9064 
8228 7289 
8228 289 
8228 291 
8228 7290 
8228 7288 
289 7290 
289 7288 
8227 289 
8227 291 
8227 7290 
8227 7288 
8224 289 
8224 291 
291 7290 
291 7288 
14844 4314 
7231 7227 
7226 9439 
14932 14928 
7197 7184 
14921 7124 
6313 14924 
1160 1164 
7165 14983 
5567 5563 
8774 8778 
15018 15014 
9369 9350 
577 573 
9266 9262 
9227 12581 
3791 3795 
6449 6458 
12691 12696 
7894 7890 
15047 11163 
13341 12601 
11076 11080 
10976 11023 
1579 1574 
15087 15100 
10981 11026 
5322 5318 
5337 15126 
11055 11059 
1528 8297 
1552 15200 
1551 15200 
15215 10787 
8319 8315 
10841 1304 
10841 1302 
10841 1 
10841 3 
1304 10840 
1304 10842 
1304 1 
1304 3 
1304 6042 
1304 6041 
1304 6043 
1302 1 
1302 3 
1302 6042 
1302 6041 
1302 6043 
10840 15517 
10840 1302 
10840 1 
10840 3 
10840 1701 
10840 1699 
10840 1303 
10840 15516 
10840 15518 
10840 6041 
10840 6043 
10842 15517 
10842 1302 
10842 1 
10842 3 
10842 1701 
10842 1699 
10842 1303 
10842 15516 
10842 15518 
10842 6041 
10842 6043 
2 10841 
1 1701 
1 1699 
1 6042 
1 1700 
1 6041 
1 6043 
3 1701 
3 1699 
3 6042 
3 1700 
3 6041 
3 6043 
1701 15516 
1701 15518 
1701 6041 
1701 6043 
6042 1700 
1303 15516 
1303 15518 
1303 6041 
1303 6043 
1699 15516 
1699 15518 
1699 6041 
1699 6043 
15517 1701 
15517 1699 
15516 6041 
15516 6043 
15518 6041 
15518 6043 
1700 6041 
1700 6043 
379 1287 
14039 13982 
14553 14560 
14506 14510 
3476 3480 
7317 7333 
14382 14378 
7323 7327 
7358 7362 
1704 3614 
1704 3612 
1704 4678 
1704 4680 
1704 6738 
1704 6740 
1702 3614 
1702 3612 
1702 4678 
1702 4680 
1702 6738 
1702 6740 
6739 1704 
6739 1702 
6739 3614 
6739 3612 
6739 14332 
14332 6738 
14332 6740 
3612 14332 
3612 4678 
3612 4680 
3612 11993 
3612 11995 
3612 6738 
3612 6740 
3612 14331 
3612 14333 
3614 14332 
3614 4678 
3614 4680 
3614 11993 
3614 11995 
3614 6738 
3614 6740 
3614 14331 
3614 14333 
3613 14332 
3613 11993 
3613 11995 
3613 14331 
3613 14333 
3438 3434 
11996 12001 
1703 4678 
1703 4680 
1703 6738 
1703 6740 
1703 4679 
6738 14331 
6738 14333 
6738 4679 
6740 14331 
6740 14333 
6740 4679 
4678 11993 
4678 11995 
4678 6738 
4678 6740 
4678 14331 
4678 14333 
4678 11994 
4680 11993 
4680 11995 
4680 6738 
4680 6740 
4680 14331 
4680 14333 
4680 11994 
4679 11994 
11993 14331 
11993 14333 
14331 4679 
14331 11994 
14333 4679 
14333 11994 
11995 14331 
11995 14333 
4716 4761 
12122 12097 
12303 12299 
7423 7427 
1024 7465 
4903 4883 
12295 4851 
12278 7510 
4937 12298 
8457 8461 
3183 3179 
11646 11638 
11638 11634 
980 860 
7508 4966 
11524 11528 
875 870 
5687 5683 
14775 14784 
13163 13158 
5791 5786 
5785 5789 
10062 14592 
6413 4004 
13053 13057 
14191 14187 
13075 2531 
11840 5909 
2528 2524 
6971 6463 
2563 2559 
10632 10638 
11898 11903 
2882 14217 
2862 2866 
11802 11798 
5944 5952 
11943 11950 
2867 2860 
14252 2496 
6473 6992 
11982 11987 
2448 2465 
1107 1103 
10760 10764 
10755 10759 
10568 10574 
10592 10586 
2801 2795 
12349 12345 
10761 10765 
1646 1633 
10274 10270 
1653 1658 
2690 2680 
8286 10776 
3157 3153 
15371 15367 
8227 289 
8227 7289 
8227 7290 
8227 7288 
290 8226 
290 8228 
290 8227 
8226 291 
8226 4337 
8226 4339 
8226 289 
8226 7289 
8226 7290 
8226 7288 
8226 9066 
8226 9064 
8228 291 
8228 4337 
8228 4339 
8228 289 
8228 7289 
8228 7290 
8228 7288 
8228 9066 
8228 9064 
291 9065 
291 9066 
291 9064 
289 7290 
289 7288 
289 9066 
289 9064 
9065 4338 
7290 9066 
7290 9064 
7288 9066 
7288 9064 
4337 7289 
4337 7290 
4337 7288 
4337 9066 
4337 9064 
1270 367 
8841 8845 
8892 8903 
9010 9006 
8912 8916 
2025 2030 
2031 2003 
9560 8000 
8020 8001 
8010 8006 
8044 3769 
8773 8777 
4570 3755 
4610 1980 
109 116 
219 209 
1446 1442 
283 279 
1430 1440 
13707 801 
6217 6221 
1489 1493 
11444 11448 
6165 6192 
13648 13644 
11463 11467 
822 5068 
13508 13591 
840 845 
4372 4376 
11239 11235 
7769 7777 
11511 11515 
12144 853 
5027 5022 
12190 12194 
7688 7682 
7633 7640 
4338 9066 
4338 9064 
4339 7289 
4339 7290 
4339 7288 
4339 9066 
4339 9064 
14876 9058 
425 14820 
4307 4303 
9421 4293 
6337 6341 
5625 5629 
9440 9436 
14936 14931 
14911 14929 
4200 13199 
6369 6373 
5551 13202 
2172 2180 
9392 9383 
9309 9303 
4196 4145 
5565 5561 
8790 8795 
8791 8795 
553 8759 
8146 8141 
1151 1156 
6285 6277 
11132 11128 
9199 13271 
13276 13269 
9165 9158 
11145 11141 
3803 3799 
6454 6458 
3805 3800 
95 91 
15058 13358 
6585 6576 
9253 2258 
12685 13355 
6813 6808 
6621 6991 
1401 1397 
7071 7062 
8664 8660 
2297 2293 
2318 2314 
7841 265 
265 7839 
7878 7874 
13401 1388 
11023 11017 
6139 6145 
10768 15206 
15142 15146 
15215 15158 
6082 6086 
15236 15240 
15302 15298 
5218 5223 
10839 1304 
10839 1302 
1304 10840 
1304 10842 
1304 6042 
1304 6041 
1304 6043 
1302 10840 
1302 10842 
1302 6042 
1302 6041 
1302 6043 
10841 2 
10841 3 
10841 1 
10841 1304 
10841 1302 
10840 6041 
10840 6043 
10840 1701 
10840 1699 
10840 1303 
10840 15518 
10840 15516 
10842 6041 
10842 6043 
10842 1701 
10842 1699 
10842 1303 
10842 15518 
10842 15516 
2 10840 
2 10842 
2 1701 
2 1699 
3 1700 
3 1304 
3 1302 
3 10840 
3 10842 
3 6042 
3 6041 
3 6043 
3 1701 
3 1699 
1 1700 
1 1304 
1 1302 
1 10840 
1 10842 
1 6042 
1 6041 
1 6043 
1 1701 
1 1699 
1701 15518 
1701 15516 
1701 15517 
1699 15518 
1699 15516 
1699 15517 
15295 1695 
1700 6042 
1700 6041 
1700 6043 
1700 15517 
1303 15518 
1303 15516 
6041 1701 
6041 1699 
6041 1303 
6041 15518 
6041 15516 
6041 15517 
6043 1701 
6043 1699 
6043 1303 
6043 15518 
6043 15516 
6043 15517 
1198 413 
13865 13861 
13969 14560 
14555 14547 
14490 14496 
13779 13775 
3495 3468 
7321 7317 
3586 3590 
3527 3589 
3424 7386 
6739 1704 
6739 1702 
6739 1703 
6738 3612 
6738 3614 
6738 14332 
6738 1703 
6738 4678 
6738 4680 
6738 14331 
6738 14333 
6738 4679 
6740 3612 
6740 3614 
6740 14332 
6740 1703 
6740 4678 
6740 4680 
6740 14331 
6740 14333 
6740 4679 
1703 4678 
1703 4680 
1703 4679 
4678 11995 
4678 11993 
4678 14331 
4678 14333 
1704 11994 
1704 6738 
1704 6740 
1704 3612 
1704 3614 
1704 4678 
1704 4680 
1702 11994 
1702 6738 
1702 6740 
1702 3612 
1702 3614 
1702 4678 
1702 4680 
4680 11995 
4680 11993 
4680 14331 
4680 14333 
11994 3612 
11994 3614 
11994 4678 
11994 4680 
11995 14331 
11995 14333 
11995 3613 
14332 3613 
14331 3613 
14331 4679 
14333 3613 
14333 4679 
3612 14332 
3612 4678 
3612 4680 
3612 11995 
3612 11993 
3612 14331 
3612 14333 
3614 14332 
3614 4678 
3614 4680 
3614 11995 
3614 11993 
3614 14331 
3614 14333 
11993 14331 
11993 14333 
11993 3613 
14362 6711 
3262 3258 
14345 14349 
14347 14338 
11687 11683 
4757 4752 
12289 7441 
7535 7531 
7438 7449 
11539 11545 
12124 12132 
4863 4859 
7505 7501 
932 928 
4856 4882 
4864 4882 
14788 14793 
14769 14786 
14653 5826 
5825 5833 
10049 14634 
13129 13121 
5761 5779 
12507 12501 
2961 2965 
4102 4062 
2523 2527 
12440 12446 
10094 10099 
5920 5915 
5885 5889 
10656 10338 
11916 2866 
1059 1065 
10417 10397 
10334 10619 
12382 1067 
1602 10292 
1598 1607 
12331 3200 
10176 10180 
1627 1623 
2784 2780 
2793 2789 
10264 10260 
2765 2769 
8415 8411 
15328 15332 
15493 15489 
12238 12234 
15479 15475 
356 364 
290 8227 
290 9064 
290 9066 
8226 291 
8226 289 
8226 4339 
8226 4337 
8226 290 
8226 9064 
8226 9066 
8226 7290 
8226 7288 
8228 291 
8228 289 
8228 4339 
8228 4337 
8228 290 
8228 9064 
8228 9066 
8228 7290 
8228 7288 
8227 9064 
8227 9066 
8227 7290 
8227 7288 
7290 4338 
7288 4338 
4339 9065 
4339 7289 
4339 9064 
4339 9066 
4339 7290 
4339 7288 
291 4339 
291 4337 
291 9065 
291 9064 
291 9066 
289 4339 
289 4337 
289 9065 
289 9064 
289 9066 
9064 7290 
9064 7288 
9064 4338 
9066 7290 
9066 7288 
9066 4338 
4337 9065 
4337 7289 
4337 9064 
4337 9066 
4337 7290 
4337 7288 
9065 4338 
9060 9055 
8843 8847 
9499 9495 
8906 8928 
2068 2074 
8164 8171 
1867 1871 
9555 9551 
3738 3742 
2047 2042 
8061 8057 
1818 12865 
3717 3713 
3678 3682 
8046 8039 
8059 8065 
12847 12870 
9604 9609 
4634 12813 
3780 634 
725 716 
723 716 
11341 730 
4493 670 
131 136 
6626 6634 
6627 6637 
11351 12827 
701 705 
241 4455 
12748 275 
6220 6216 
665 4488 
13532 13539 
13629 13624 
13621 13626 
13624 13628 
11484 11489 
13635 762 
11237 11232 
11220 11210 
11536 11532 
5107 5103 
7755 7749 
7289 4338 
6343 6348 
9427 9432 
6302 6298 
15000 9359 
6421 6416 
6894 6890 
6918 6909 
11111 3838 
11122 11117 
9258 9239 
12532 4030 
13296 13301 
114 7052 
3832 3837 
77 6253 
6581 6576 
2234 2240 
12650 12602 
6999 7003 
7806 1510 
8646 11055 
15165 15161 
15170 15174 
5433 2424 
10774 10780 
15208 15212 
11033 2384 
15243 15238 
10823 7714 
15331 15501 
3 1699 
3 1701 
3 1304 
3 1302 
3 10840 
3 10842 
3 6043 
3 6041 
1 1699 
1 1701 
1 1304 
1 1302 
1 10840 
1 10842 
1 6043 
1 6041 
1700 3 
1700 1 
1700 6044 
1700 6043 
1700 6041 
1700 6042 
1700 15517 
10841 3 
10841 1 
10841 1304 
10841 1302 
1699 10840 
1699 10842 
1699 6043 
1699 6041 
1699 15516 
1699 15517 
1699 15518 
2 10841 
2 1699 
2 1701 
2 10840 
2 10842 
1701 10840 
1701 10842 
1701 6043 
1701 6041 
1701 15516 
1701 15517 
1701 15518 
15504 1690 
6049 6045 
15488 15492 
10833 10837 
10835 10839 
1304 10840 
1304 10842 
1304 6043 
1304 6041 
1302 10840 
1302 10842 
1302 6043 
1302 6041 
6043 15516 
6043 15517 
6043 1303 
6043 15518 
6041 15516 
6041 15517 
6041 1303 
6041 15518 
1303 15518 
6042 15517 
10838 15515 
10840 6043 
10840 6041 
10840 15516 
10840 1303 
10840 15518 
10842 6043 
10842 6041 
10842 15516 
10842 1303 
10842 15518 
15516 1303 
1274 1278 
1230 1226 
13892 13883 
14488 14493 
14484 14560 
13950 13945 
3396 3400 
7319 7325 
11742 11733 
3538 3534 
3537 3466 
13737 13733 
1703 4679 
1704 6738 
1704 4678 
1704 4680 
1702 6738 
1702 4678 
1702 4680 
6739 14332 
6739 1702 
6739 1704 
6738 14331 
6738 14333 
6738 4678 
6738 4680 
6738 1703 
6738 4679 
11994 1702 
11994 1704 
11994 4678 
11994 4680 
3611 11996 
6740 14332 
6740 1702 
6740 1704 
6740 14331 
6740 14333 
6740 4678 
6740 4680 
6740 1703 
6740 4679 
14332 6738 
4678 1703 
4680 1703 
3612 6739 
3612 6740 
3612 14332 
3612 11994 
3612 1702 
3612 11993 
3612 1704 
3612 6738 
3612 14331 
3612 14333 
3612 11995 
3612 4678 
3612 4680 
3614 6739 
3614 6740 
3614 14332 
3614 11994 
3614 1702 
3614 11993 
3614 1704 
3614 6738 
3614 14331 
3614 14333 
3614 11995 
3614 4678 
3614 4680 
14331 11995 
14331 4678 
14331 4680 
14331 4679 
14333 11995 
14333 4678 
14333 4680 
14333 4679 
11995 4678 
11995 4680 
11993 14331 
11993 14333 
11993 4678 
11993 4680 
3613 14332 
3613 11993 
3613 14331 
3613 14333 
3613 11995 
6737 14337 
7355 7351 
14354 14350 
11477 11463 
6677 12107 
12077 11574 
6705 6700 
4829 4834 
7480 7486 
4846 4893 
12304 12308 
12258 12265 
14816 14802 
5712 5700 
14675 14671 
14637 14641 
14632 14628 
4113 4120 
14609 14613 
6539 6543 
11872 11876 
2560 2556 
11889 11895 
14290 14286 
9085 9080 
12436 12440 
14450 10100 
14182 14187 
12460 5933 
11963 11958 
2575 2585 
14231 14240 
2487 2628 
6984 1586 
10168 11992 
10414 10394 
10392 10388 
3023 10489 
12388 1096 
10384 10380 
2744 2740 
2662 2656 
3147 3143 
10230 10219 
10231 10226 
15263 15267 
15429 15421 
15447 15382 
15410 15398 
15484 15480 
15328 15500 
290 9064 
290 9066 
290 8227 
8868 303 
447 451 
8196 8174 
8191 8185 
3616 3623 
9558 9562 
7993 8006 
3721 3715 
3709 3705 
618 7988 
2027 2031 
9571 9575 
12865 12871 
12878 12883 
4636 4632 
4521 4517 
622 628 
12890 12886 
12818 12813 
673 668 
217 213 
813 819 
13628 798 
740 735 
801 805 
11304 11309 
13518 13522 
13525 13529 
4342 13488 
4443 4438 
846 12071 
13585 13579 
7698 7684 
7698 7687 
7668 7663 
8228 289 
8228 291 
8228 4337 
8228 4339 
8228 290 
8228 9064 
8228 7290 
8228 7288 
8228 9066 
8226 289 
8226 291 
8226 4337 
8226 4339 
8226 290 
8226 9064 
8226 7290 
8226 7288 
8226 9066 
7289 4338 
9066 4338 
9066 8227 
7288 9066 
7288 4338 
7288 8227 
7288 9065 
4337 9064 
4337 7290 
4337 7288 
4337 9066 
4337 7289 
4338 9065 
4339 9064 
4339 7290 
4339 7288 
4339 9066 
4339 7289 
289 4337 
289 4339 
289 9064 
289 9066 
9064 7288 
9064 4338 
9064 8227 
291 4337 
291 4339 
291 9064 
291 9066 
7255 7251 
7236 7244 
5627 5631 
6357 6362 
5594 5598 
14930 14939 
9401 9406 
4267 4271 
509 6428 
6391 6386 
9172 4144 
13203 13196 
5555 5548 
6296 7109 
6296 6291 
13247 13243 
13211 13215 
5540 5536 
8772 8776 
575 3816 
8696 6273 
9232 9240 
13261 13220 
5518 5514 
92 6599 
8684 11105 
8687 8683 
12691 12698 
6584 6580 
1419 1415 
1412 1416 
12639 2306 
6776 8647 
6796 6800 
5303 1436 
7814 7810 
15102 3872 
3879 15189 
12653 15121 
3872 15103 
2299 2332 
5424 2425 
10890 5449 
2272 6121 
2750 2754 
1369 7781 
1368 8360 
1656 15224 
15257 15261 
5249 5245 
15240 15267 
5242 5238 
10797 10801 
10790 15211 
10841 1302 
10841 1304 
10841 1303 
2 10841 
2 10840 
2 1701 
2 1699 
2 15517 
2 10842 
1701 6041 
1701 6043 
1701 6042 
1701 15517 
1701 10842 
1701 15518 
1701 15516 
1699 6041 
1699 6043 
1699 6042 
1699 15517 
1699 10842 
1699 15518 
1699 15516 
3 1700 
3 10841 
3 10840 
3 1701 
3 1699 
3 1302 
3 1304 
3 6041 
3 6043 
3 10842 
1 1700 
1 10841 
1 10840 
1 1701 
1 1699 
1 1302 
1 1304 
1 6041 
1 6043 
1 10842 
1700 6041 
1700 6043 
1700 6044 
1700 6042 
10842 15518 
10842 15516 
10840 1701 
10840 1699 
10840 1302 
10840 1304 
10840 6041 
10840 6043 
10840 15517 
10840 15518 
10840 15516 
15517 10842 
1698 15515 
1302 6041 
1302 6043 
1302 10842 
1304 6041 
1304 6043 
1304 10842 
6041 10842 
6041 15518 
6041 15516 
6043 10842 
6043 15518 
6043 15516 
6042 15518 
6042 15516 
1257 1253 
1254 1258 
14017 14039 
14386 14382 
7319 7314 
11746 11757 
11748 11756 
13735 13740 
3515 3563 
1721 11445 
11448 11438 
11449 11432 
6739 1704 
6739 1702 
6739 14332 
6739 3612 
6739 3614 
6738 14332 
6738 4678 
6738 4680 
6738 3612 
6738 3614 
6738 4679 
6738 14331 
6738 14333 
6740 14332 
6740 4678 
6740 4680 
6740 3612 
6740 3614 
6740 4679 
6740 14331 
6740 14333 
14332 3612 
14332 3614 
14332 3613 
3612 11993 
3612 11995 
3612 14331 
3612 14333 
3614 11993 
3614 11995 
3614 14331 
3614 14333 
1704 6738 
1704 6740 
1704 11994 
1704 4678 
1704 4680 
1704 3612 
1704 3614 
1702 6738 
1702 6740 
1702 11994 
1702 4678 
1702 4680 
1702 3612 
1702 3614 
11994 4678 
11994 4680 
11994 3612 
11994 3614 
4678 3612 
4678 3614 
4678 11993 
4678 11995 
4678 14331 
4678 14333 
4680 3612 
4680 3614 
4680 11993 
4680 11995 
4680 14331 
4680 14333 
1703 6738 
1703 6740 
1703 4678 
1703 4680 
1703 4679 
11993 14331 
11993 14333 
11995 14331 
11995 14333 
4679 14331 
4679 14333 
3613 11993 
3613 11995 
3613 14331 
3613 14333 
3435 3298 
3276 3272 
12089 11660 
7439 7432 
1027 7511 
4927 3182 
7526 7521 
4852 4860 
4977 4983 
14779 14771 
13029 13010 
5815 5811 
13172 13189 
5851 5847 
5772 4102 
4115 4076 
13104 13108 
11845 11853 
10083 10087 
13070 13066 
13071 9103 
6546 6550 
2574 2578 
6830 14300 
14224 9093 
14116 14111 
6881 6874 
2977 2983 
9083 2508 
9085 9076 
6561 6565 
10611 10615 
14165 10605 
14256 2471 
10417 10396 
11921 11927 
2483 2487 
10622 10632 
12361 7455 
10569 10563 
2739 2735 
2749 2754 
8587 8583 
3048 2674 
3046 2674 
10368 10373 
2662 2643 
12344 7461 
12348 10204 
12348 10202 
10209 10214 
10767 10772 
15270 15266 
3171 3175 
15332 15328 
1678 15319 
15344 15348 
8193 9044 
336 332 
8941 8937 
8992 8986 
3617 4676 
3617 4677 
3616 4676 
3616 4677 
3616 4675 
3615 4676 
3615 4677 
1878 1883 
8177 8173 
615 7989 
8147 8142 
4646 12851 
3676 3680 
3752 3756 
12787 12793 
174 178 
13692 13700 
736 741 
715 711 
6181 6177 
1473 1478 
7039 7031 
13582 13589 
13591 11207 
11503 11507 
4390 13484 
13445 13441 
13439 13443 
5044 5055 
8227 4337 
8227 4339 
8227 7289 
8227 7290 
8227 7288 
8228 290 
8228 4337 
8228 4339 
8228 9066 
8228 9064 
8228 7290 
8228 7288 
4337 9066 
4337 9064 
4337 7289 
4337 7290 
4337 7288 
4339 9066 
4339 9064 
4339 7289 
4339 7290 
4339 7288 
7288 4336 
4338 9066 
4338 9064 
4338 9065 
9066 7290 
9066 7288 
8226 290 
8226 4337 
8226 4339 
8226 9066 
8226 9064 
8226 7290 
8226 7288 
9064 7290 
9064 7288 
291 4338 
291 8228 
291 8226 
291 4337 
291 4339 
291 9066 
291 9064 
291 9065 
289 4338 
289 8228 
289 8226 
289 4337 
289 4339 
289 9066 
289 9064 
289 9065 
290 9066 
290 9064 
290 9065 
5667 5656 
14922 14918 
14921 14917 
14903 14899 
6383 6387 
8817 564 
7214 7210 
543 535 
2146 576 
7186 7182 
9313 9318 
9197 9193 
4131 4127 
9173 9177 
9149 9145 
8770 8755 
4071 4067 
8788 586 
6902 6897 
11109 11103 
13305 12605 
6844 6864 
6852 6847 
3818 3811 
7915 7911 
3936 3932 
8662 8658 
10915 10911 
5468 5463 
7859 7854 
1431 1438 
7836 7841 
1500 1533 
1534 1500 
13351 2284 
5292 5288 
11061 11056 
2420 5439 
5440 2416 
6142 5339 
15225 15229 
15253 15257 
10784 15202 
5377 6081 
15200 15210 
15200 15209 
8314 8318 
7686 7690 
10841 3 
10841 1 
10841 1304 
10841 1302 
15517 1701 
15517 1699 
15517 10840 
15517 10842 
10840 1304 
10840 1302 
10840 15516 
10840 15518 
10840 6043 
10840 6041 
2 10841 
2 15517 
2 1701 
2 1699 
2 10840 
2 10842 
15331 15319 
1304 6043 
1304 6041 
1302 6043 
1302 6041 
1303 6042 
1303 6043 
1303 6041 
3 1701 
3 1699 
3 1303 
3 6042 
3 10840 
3 10842 
3 1304 
3 1302 
3 6043 
3 6041 
1 1701 
1 1699 
1 1303 
1 6042 
1 10840 
1 10842 
1 1304 
1 1302 
1 6043 
1 6041 
6043 1700 
6041 1700 
6042 1700 
10842 1304 
10842 1302 
10842 15516 
10842 15518 
10842 6043 
10842 6041 
1701 6042 
1701 10840 
1701 10842 
1701 15516 
1701 15518 
1701 6043 
1701 6041 
1699 6042 
1699 10840 
1699 10842 
1699 15516 
1699 15518 
1699 6043 
1699 6041 
7712 7708 
15516 6043 
15516 6041 
15516 1700 
15518 6043 
15518 6041 
15518 1700 
406 402 
14723 14719 
14035 14031 
14503 14485 
14055 14506 
3490 3495 
14520 14427 
6963 6970 
3402 3397 
11733 11737 
3585 3578 
7344 3419 
3416 3297 
7301 3328 
3330 7298 
3597 12000 
3597 11999 
1702 11994 
1702 6738 
1702 6740 
1702 3614 
1702 3612 
1702 4678 
1702 4680 
6738 3614 
6738 3612 
6738 14332 
6738 4678 
6738 4680 
6738 14331 
6738 14333 
6740 3614 
6740 3612 
6740 14332 
6740 4678 
6740 4680 
6740 14331 
6740 14333 
1704 11994 
1704 6738 
1704 6740 
1704 3614 
1704 3612 
1704 4678 
1704 4680 
1703 6738 
1703 6740 
1703 14332 
1703 4678 
1703 4680 
14331 4679 
14333 4679 
6739 3614 
6739 3612 
6739 14335 
6739 14331 
6739 14333 
3613 6739 
3613 1702 
3613 1704 
3613 6738 
3613 6740 
3614 4678 
3614 4680 
3614 11993 
3614 11995 
3614 14331 
3614 14333 
3612 4678 
3612 4680 
3612 11993 
3612 11995 
3612 14331 
3612 14333 
11994 3614 
11994 3612 
11994 4678 
11994 4680 
4678 11993 
4678 11995 
4678 14331 
4678 14333 
4680 11993 
4680 11995 
4680 14331 
4680 14333 
14332 4678 
14332 4680 
14332 4679 
11993 14331 
11993 14333 
11993 4679 
11995 14331 
11995 14333 
11995 4679 
7363 7367 
4832 4836 
4809 4815 
12069 12063 
11677 11673 
11687 11682 
11547 11551 
974 4881 
7516 1000 
12253 7505 
4877 4868 
12227 12231 
12976 12972 
14636 14640 
6936 6448 
11878 11874 
14189 14194 
14188 14192 
6901 3955 
4017 4021 
4020 4024 
14221 14225 
6566 6562 
6514 12416 
12456 11841 
14164 5902 
12516 12507 
4036 4040 
9079 14262 
5490 14303 
6471 6475 
11762 11769 
14112 14116 
5938 5942 
10702 10706 
10626 10392 
11939 11943 
10338 10343 
8634 8630 
10339 10335 
10461 10457 
3054 3058 
5984 5988 
7458 12357 
12341 12347 
12330 12336 
10178 10183 
10466 10507 
2733 2737 
2725 2721 
8441 8437 
1661 1665 
3109 3113 
15273 15277 
15456 15451 
6031 6035 
405 411 
8863 9009 
9012 9007 
8860 8856 
9514 9494 
1870 1874 
8173 8177 
2046 2051 
2025 2020 
8009 9559 
9569 8136 
3663 3674 
3665 3674 
8075 8060 
8077 8057 
8079 8055 
9573 9568 
12880 12885 
4512 4517 
4627 12816 
12893 12834 
4521 12770 
4526 12777 
6625 6621 
660 654 
655 12765 
741 737 
801 805 
7010 8238 
8239 8243 
11317 11321 
791 795 
818 823 
13621 13487 
11230 11235 
13482 13478 
13626 13490 
4362 4366 
8269 8273 
8268 8272 
12152 12148 
5141 5147 
5034 5038 
5160 5164 
7742 7655 
8228 4337 
8228 4339 
8228 7288 
8226 4337 
8226 4339 
8226 7288 
4337 7288 
4337 8227 
4337 7289 
4339 7288 
4339 8227 
4339 7289 
289 9065 
289 4338 
289 7290 
289 8228 
289 8226 
289 9066 
289 9064 
289 4337 
289 4339 
289 7288 
291 9065 
291 4338 
291 7290 
291 8228 
291 8226 
291 9066 
291 9064 
291 4337 
291 4339 
291 7288 
9065 4338 
9065 290 
290 9066 
290 9064 
290 7288 
4338 9066 
4338 9064 
9066 4337 
9066 4339 
9066 7288 
9066 7289 
9064 4337 
9064 4339 
9064 7288 
9064 7289 
7290 290 
7290 8228 
7290 8226 
7290 9066 
7290 9064 
7290 4337 
7290 4339 
7290 8227 
7288 8227 
467 461 
8227 7289 
14876 526 
6363 6367 
527 533 
4275 4271 
9332 9327 
5607 5600 
5606 5599 
7202 7198 
9461 2126 
9462 2123 
550 8824 
8732 8738 
5573 5583 
5574 5583 
6292 6312 
4185 13253 
7101 6893 
6892 7101 
4164 4169 
13244 13240 
3787 3791 
110 104 
6940 6934 
3820 3810 
13313 13302 
10956 10950 
12629 12635 
12520 12515 
12609 12623 
12623 12619 
11161 11157 
3917 3912 
12682 12665 
2252 13354 
13392 13376 
15096 15100 
2361 2357 
11014 11023 
2392 2396 
5319 5323 
15128 6097 
6153 6149 
2 10841 
2 1701 
2 1699 
2 10840 
2 10842 
10841 3 
10841 1 
10841 1302 
10841 1304 
15327 15333 
3 1701 
3 1699 
3 1303 
3 6042 
3 1302 
3 10840 
3 10842 
3 1304 
3 6043 
3 6041 
1 1701 
1 1699 
1 1303 
1 6042 
1 1302 
1 10840 
1 10842 
1 1304 
1 6043 
1 6041 
6044 1700 
6042 1700 
1701 6042 
1701 10840 
1701 10842 
1701 15518 
1701 15516 
1701 6043 
1701 6041 
1699 6042 
1699 10840 
1699 10842 
1699 15518 
1699 15516 
1699 6043 
1699 6041 
1303 6042 
1303 6043 
1303 6041 
7619 7623 
10840 15518 
10840 15516 
10840 1304 
10840 6043 
10840 6041 
10842 15518 
10842 15516 
10842 1304 
10842 6043 
10842 6041 
15518 6043 
15518 6041 
15516 6043 
15516 6041 
1304 6043 
1304 6041 
1302 10840 
1302 10842 
1302 6043 
1302 6041 
1700 15518 
1700 15516 
1700 6043 
1700 6041 
14010 14019 
14025 14031 
14065 14070 
14508 14512 
14508 14513 
14533 14529 
14061 14057 
3379 3374 
12421 12416 
1734 13742 
13750 13755 
14418 14409 
11434 11451 
1702 3613 
1702 6738 
1702 6740 
1702 3614 
1702 3612 
1702 11994 
1702 4678 
1702 4680 
6738 3614 
6738 3612 
6738 4678 
6738 4680 
6738 14333 
6738 14331 
6740 3614 
6740 3612 
6740 4678 
6740 4680 
6740 14333 
6740 14331 
1704 3613 
1704 6738 
1704 6740 
1704 3614 
1704 3612 
1704 11994 
1704 4678 
1704 4680 
3614 11994 
3614 4678 
3614 4680 
3614 11993 
3614 14333 
3614 14331 
3614 11995 
3612 11994 
3612 4678 
3612 4680 
3612 11993 
3612 14333 
3612 14331 
3612 11995 
3613 6739 
3613 6738 
3613 6740 
14333 11995 
14331 11995 
4678 11993 
4678 14333 
4678 14331 
4678 11995 
4678 14332 
4680 11993 
4680 14333 
4680 14331 
4680 11995 
4680 14332 
11994 4678 
11994 4680 
11994 4679 
1703 3613 
1703 3614 
1703 3612 
11993 14333 
11993 14331 
11993 4679 
11993 14332 
11995 3608 
11995 14332 
4679 11995 
4679 14332 
6695 6677 
4765 12040 
6682 11680 
4817 4813 
7446 7442 
11625 11630 
4782 4790 
11571 11575 
12052 12048 
4838 12043 
11654 11650 
7408 7404 
7408 7413 
12047 961 
7507 7511 
11529 11533 
4870 976 
981 976 
1000 996 
4966 4962 
4951 4963 
14798 14805 
5712 5708 
5722 5707 
12998 13006 
13152 13157 
13148 13144 
13172 13176 
5852 5856 
2934 5859 
2904 2900 
2900 13045 
3998 3994 
4027 3977 
4107 4030 
4105 4033 
4041 4054 
6499 6503 
12432 12465 
6551 6547 
12468 12460 
5925 5930 
14247 14242 
10125 10138 
2787 2791 
10302 10345 
10343 10339 
5985 5994 
2735 2730 
8580 8584 
8582 8587 
3040 3044 
6009 15447 
2696 2700 
15463 15353 
3146 3137 
15399 15403 
9065 291 
9065 289 
9065 4338 
291 8228 
291 8226 
291 9064 
291 9066 
291 7288 
291 7290 
289 8228 
289 8226 
289 9064 
289 9066 
289 7288 
289 7290 
9064 7288 
9064 7290 
9064 290 
9064 7289 
9066 7288 
9066 7290 
9066 290 
9066 7289 
4336 9065 
438 428 
316 322 
8893 8897 
8928 8932 
9554 9558 
2009 2019 
4661 4646 
3655 4640 
8033 8038 
1794 1798 
1951 1946 
7953 7960 
12780 12776 
12846 12837 
12844 12835 
12937 11388 
12736 12740 
11361 11366 
678 4481 
6206 242 
7039 7809 
7819 7036 
5075 5069 
4436 4429 
4433 4429 
4408 4403 
8277 8395 
12169 12173 
8228 7288 
8228 7290 
8228 290 
8226 7288 
8226 7290 
8226 290 
8227 7288 
8227 7290 
4337 9065 
4337 291 
4337 289 
4337 8228 
4337 8226 
4337 8227 
4337 9064 
4337 9066 
4337 7288 
4337 7290 
4339 9065 
4339 291 
4339 289 
4339 8228 
4339 8226 
4339 8227 
4339 9064 
4339 9066 
4339 7288 
4339 7290 
7288 290 
7290 290 
4334 7286 
4338 9064 
4338 9066 
4338 7288 
4338 7290 
4338 7289 
4295 4299 
7246 9448 
14920 14925 
5638 6388 
6310 6315 
7147 7151 
9300 9305 
4187 4191 
9334 9340 
567 571 
7125 7120 
2140 2168 
2169 2140 
14954 14949 
6412 6416 
9127 9123 
9114 9118 
9146 9150 
8100 8096 
8099 8094 
8082 8086 
8719 8723 
8712 1143 
2148 2152 
4064 4068 
8106 8080 
6926 6922 
14979 14970 
14970 14978 
8666 12534 
7918 7913 
15039 15035 
77 7059 
10991 10987 
3851 3866 
2263 13359 
13344 13353 
5462 5466 
7809 7041 
15086 15081 
12652 12648 
5426 2439 
2419 2415 
5322 5318 
5323 5319 
1515 8466 
10753 1632 
6106 6110 
15130 15137 
15130 15136 
8377 8372 
8341 8336 
10792 10799 
5356 5367 
5383 5375 
15252 15231 
8404 7652 
10841 2 
10841 1 
10841 3 
10841 1302 
10841 1304 
2 1699 
2 1701 
2 10840 
2 10842 
2 15517 
1 1699 
1 1701 
1 1303 
1 6042 
1 10840 
1 10842 
1 1302 
1 1304 
1 6043 
1 6041 
3 1699 
3 1701 
3 1303 
3 6042 
3 10840 
3 10842 
3 1302 
3 1304 
3 6043 
3 6041 
1699 6042 
1699 10840 
1699 10842 
1699 15517 
1699 15516 
1699 6043 
1699 6041 
1699 15518 
1701 6042 
1701 10840 
1701 10842 
1701 15517 
1701 15516 
1701 6043 
1701 6041 
1701 15518 
4 6046 
6042 1700 
1303 6044 
1303 6042 
1303 6043 
1303 6041 
1302 6043 
1302 6041 
1304 6043 
1304 6041 
10840 15517 
10840 1302 
10840 1304 
10840 15516 
10840 6043 
10840 6041 
10840 15518 
10842 15517 
10842 1302 
10842 1304 
10842 15516 
10842 6043 
10842 6041 
10842 15518 
15516 6043 
15516 6041 
15516 1700 
6043 1700 
6043 15518 
1700 15518 
6041 1700 
6041 15518 
1203 1193 
13827 13823 
14016 14020 
14567 14571 
14573 14567 
14550 14546 
14485 14526 
13912 13917 
14527 14513 
3442 3446 
3435 3429 
1106 1102 
1729 1717 
11407 11423 
11428 11448 
1703 3613 
1703 6739 
1703 6738 
1703 6740 
1702 3613 
1702 6739 
1702 6738 
1702 6740 
1702 11994 
1702 4680 
1702 4678 
1702 3614 
1702 3612 
1704 3613 
1704 6739 
1704 6738 
1704 6740 
1704 11994 
1704 4680 
1704 4678 
1704 3614 
1704 3612 
6738 4680 
6738 4678 
6738 3614 
6738 3612 
6738 14332 
6738 14333 
6738 14331 
6740 4680 
6740 4678 
6740 3614 
6740 3612 
6740 14332 
6740 14333 
6740 14331 
4680 3614 
4680 3612 
4680 14332 
4680 11993 
4680 11995 
4680 14333 
4680 14331 
6739 4680 
6739 4678 
6739 14332 
4678 3614 
4678 3612 
4678 14332 
4678 11993 
4678 11995 
4678 14333 
4678 14331 
14332 4679 
3614 11993 
3614 11995 
3614 14333 
3614 14331 
3612 11993 
3612 11995 
3612 14333 
3612 14331 
3613 6738 
3613 6740 
11994 4680 
11994 4678 
11994 3614 
11994 3612 
3266 3271 
11682 11676 
3285 3335 
4679 11993 
4679 11995 
4679 14333 
4679 14331 
11993 14333 
11993 14331 
11995 14333 
11995 14331 
4770 4779 
1559 1554 
11586 11592 
11632 11548 
4891 4882 
7557 855 
12224 4975 
14805 1194 
14766 14770 
5706 13001 
13024 13028 
14639 14643 
5789 5783 
13041 13045 
10061 10057 
6530 6526 
4011 4016 
4126 4109 
4099 3991 
2564 2568 
2892 2888 
6548 6458 
6458 6547 
4000 3987 
12448 12444 
2602 2606 
2990 2986 
14297 14293 
9082 9078 
14213 14217 
9077 9073 
6959 6949 
6958 6949 
6956 6961 
14128 14132 
11773 11769 
10415 10420 
11969 11965 
2865 2854 
14252 14258 
14299 14273 
10675 10671 
10665 10669 
2814 2806 
2806 2810 
1595 1591 
10391 10387 
10469 10463 
10469 10461 
3211 3207 
2767 2750 
1042 10254 
10228 10221 
10211 10216 
2756 2686 
2664 2660 
4929 4933 
8484 8301 
8442 6015 
3097 3090 
12271 12267 
3158 3147 
15384 15390 
15469 15474 
15473 15481 
15365 15361 
4339 9064 
4339 9066 
4339 8227 
4339 290 
4339 8226 
4339 7288 
4339 7290 
4337 9064 
4337 9066 
4337 8227 
4337 290 
4337 8226 
4337 7288 
4337 7290 
290 8226 
290 7288 
290 7290 
290 7289 
8226 7288 
8226 7290 
8228 4339 
8228 4337 
8228 290 
8228 7288 
8228 7290 
291 4339 
291 4337 
291 9064 
291 9066 
289 4339 
289 4337 
289 9064 
289 9066 
4338 7288 
4338 7290 
8227 4338 
8227 7288 
8227 7290 
9065 4329 
9065 291 
9065 289 
9065 4339 
9065 4337 
9065 4338 
9064 4338 
9064 290 
9064 7288 
9064 7290 
9064 7289 
9066 4338 
9066 290 
9066 7288 
9066 7290 
9066 7289 
1283 1273 
9059 9052 
7290 7286 
348 342 
9500 9506 
9023 9014 
3621 3628 
8165 8831 
13801 13793 
8018 8023 
1976 1980 
8058 8053 
12784 633 
11406 11402 
691 698 
4460 4456 
13646 13651 
822 5079 
11255 11259 
11260 11217 
13495 13588 
13471 13467 
5054 5049 
5045 5036 
441 437 
4276 4272 
493 489 
6334 6330 
513 509 
7255 552 
9432 9428 
14954 14949 
9335 9330 
4165 4185 
4158 4162 
5573 5577 
7183 7179 
2172 2176 
6310 6306 
6397 6402 
9197 9193 
8722 8728 
7194 2165 
8679 14974 
6917 6911 
5507 5481 
5506 5490 
6931 6557 
9244 9248 
15035 15046 
6782 10903 
6579 95 
81 77 
12708 7909 
7847 7851 
7882 7878 
2295 13340 
2291 2287 
2330 11055 
5435 5443 
6173 6169 
48 43 
1513 1566 
6133 6129 
15098 15102 
5444 2407 
8340 8344 
8290 8286 
1323 1318 
5368 5372 
2 15517 
2 10842 
2 10840 
2 1699 
2 1701 
1 6042 
1 10842 
1 10840 
1 1699 
1 1701 
1 1304 
1 1302 
1 6043 
1 6041 
1 1303 
3 6042 
3 10842 
3 10840 
3 1699 
3 1701 
3 1304 
3 1302 
3 6043 
3 6041 
3 1303 
10842 1699 
10842 1701 
10842 1304 
10842 1302 
10842 6043 
10842 6041 
10842 15516 
10842 15518 
6043 1700 
6043 1303 
6043 15516 
6043 15518 
6041 1700 
6041 1303 
6041 15516 
6041 15518 
1304 6043 
1304 6041 
15517 10842 
15517 10840 
15517 1699 
15517 1701 
1302 6043 
1302 6041 
10841 2 
10841 1 
10841 3 
10841 1304 
10841 1302 
10840 1699 
10840 1701 
10840 1304 
10840 1302 
10840 6043 
10840 6041 
10840 15516 
10840 15518 
1700 15516 
1700 15518 
1699 6043 
1699 6041 
1699 15516 
1699 15518 
1701 6043 
1701 6041 
1701 15516 
1701 15518 
6042 1699 
6042 1701 
6042 1700 
6042 1303 
1260 1267 
1227 1221 
13786 13778 
14499 14489 
14493 14498 
3493 14377 
14483 14512 
14444 14449 
14409 14415 
14091 14087 
14093 14087 
14345 14341 
11733 11729 
11732 11728 
11732 11726 
14090 14086 
1705 11994 
1703 3613 
1703 3614 
1703 3612 
1703 11994 
11994 4680 
11994 4678 
3614 6738 
3614 6740 
3614 11994 
3614 11993 
3614 11995 
3614 4680 
3614 4678 
3614 14333 
3614 14331 
3612 6738 
3612 6740 
3612 11994 
3612 11993 
3612 11995 
3612 4680 
3612 4678 
3612 14333 
3612 14331 
11993 4680 
11993 4678 
11993 14333 
11993 14331 
11993 4679 
11995 4680 
11995 4678 
11995 14333 
11995 14331 
11995 4679 
1702 3614 
1702 3612 
1702 6738 
1702 6740 
1702 11994 
1702 4680 
1702 4678 
1702 6739 
1704 3614 
1704 3612 
1704 6738 
1704 6740 
1704 11994 
1704 4680 
1704 4678 
1704 6739 
3613 1702 
3613 1704 
3613 6738 
3613 6740 
6739 14332 
4680 14333 
4680 14331 
4680 6739 
4680 14332 
4678 14333 
4678 14331 
4678 6739 
4678 14332 
6738 4680 
6738 4678 
6738 14333 
6738 14331 
6738 14332 
6740 4680 
6740 4678 
6740 14333 
6740 14331 
6740 14332 
14332 4679 
14333 4679 
14331 4679 
3261 3257 
12395 12390 
3332 12317 
13681 13677 
12037 12041 
4785 4793 
7409 7393 
4848 7411 
12149 12154 
989 994 
4857 4900 
4863 12249 
7583 7588 
12186 905 
4980 4972 
421 425 
14786 14798 
410 398 
1174 1169 
5634 5630 
5746 13116 
10069 10079 
5765 5761 
13108 13056 
4006 4010 
3999 4006 
2565 2590 
9087 9095 
11798 11792 
11897 2989 
11912 11916 
4038 4034 
2509 2513 
2870 14247 
14118 14114 
12499 10702 
10320 10325 
6764 8616 
2867 2863 
5958 5962 
10409 10405 
2467 2474 
6750 6746 
2772 2767 
2771 2767 
3040 3049 
1593 1589 
2646 2652 
8469 8457 
10208 10212 
10263 10360 
8493 10255 
10238 10242 
291 9064 
291 9066 
291 7288 
291 7290 
289 9064 
289 9066 
289 7288 
289 7290 
292 9066 
9064 7288 
9064 7290 
9064 4338 
9064 7289 
9066 7288 
9066 7290 
9066 4338 
9066 7289 
9065 4339 
9065 4337 
9065 4336 
9065 8227 
9065 4338 
8227 4338 
4339 8227 
4339 291 
4339 289 
4339 9064 
4339 9066 
4339 7288 
4339 7290 
4339 290 
4339 8228 
4339 8226 
4337 8227 
4337 291 
4337 289 
4337 9064 
4337 9066 
4337 7288 
4337 7290 
4337 290 
4337 8228 
4337 8226 
4338 8228 
4338 8226 
4338 7289 
290 8228 
290 8226 
7288 290 
7288 4338 
7288 8228 
7288 8226 
7290 290 
7290 4338 
7290 8228 
7290 8226 
8855 8862 
344 340 
8844 8838 
9014 9010 
2100 2104 
9560 9564 
574 564 
4664 4670 
4660 4656 
3660 3666 
8072 8797 
12857 4644 
4624 4620 
3762 158 
1973 1969 
12711 12715 
117 107 
11307 11287 
764 800 
4482 4478 
13601 13596 
7825 13423 
13667 13671 
4354 4359 
4354 4360 
13593 13584 
11215 11208 
11213 11208 
8240 8235 
7263 7255 
14879 14874 
5659 5654 
7227 7231 
7246 9451 
4188 4184 
2121 2127 
6317 6312 
9427 9423 
6395 6390 
9169 9135 
8812 8756 
5562 9186 
5563 9186 
584 588 
8819 8094 
8778 8774 
14969 14973 
5538 5534 
5535 5539 
5528 5533 
6455 6938 
15003 14989 
5532 5528 
8110 6271 
3825 3829 
2213 7922 
15042 15038 
12595 12604 
6795 6791 
12699 12690 
15061 3805 
3872 3876 
7914 2247 
13352 13356 
13341 13349 
6761 6765 
71 67 
2249 2253 
12684 12674 
15094 12677 
7835 7839 
2340 2344 
2276 6118 
15213 15205 
11059 15154 
2426 2419 
5317 5322 
5405 5399 
15211 15206 
8277 8281 
8282 8277 
8330 10793 
5323 6104 
5338 6096 
5337 6096 
6078 5386 
15317 15321 
7663 7652 
2 1701 
2 1699 
1 1701 
1 1699 
1 6042 
1 10840 
1 10842 
1 1304 
1 1302 
1 6041 
1 6043 
3 1701 
3 1699 
3 6042 
3 10840 
3 10842 
3 1304 
3 1302 
3 6041 
3 6043 
1701 6042 
1701 10840 
1701 10842 
1701 15517 
1701 6041 
1701 6043 
1701 15516 
1701 15518 
1699 6042 
1699 10840 
1699 10842 
1699 15517 
1699 6041 
1699 6043 
1699 15516 
1699 15518 
6042 1700 
7637 15500 
1303 1 
1303 3 
1303 10840 
1303 10842 
1303 10841 
1304 6041 
1304 6043 
1304 10841 
1302 6041 
1302 6043 
1302 10841 
6041 1700 
6041 15516 
6041 15518 
10840 15517 
10840 1304 
10840 1302 
10840 6041 
10840 6043 
10840 15516 
10840 15518 
10842 15517 
10842 1304 
10842 1302 
10842 6041 
10842 6043 
10842 15516 
10842 15518 
6043 1700 
6043 15516 
6043 15518 
1700 15516 
1700 15518 
14808 14802 
14723 14717 
14051 14058 
14050 14058 
14517 14513 
3291 3295 
14100 14096 
6738 3614 
6738 14332 
6738 4680 
6738 4678 
6738 14331 
6738 14333 
6740 3614 
6740 14332 
6740 4680 
6740 4678 
6740 14331 
6740 14333 
1703 3613 
1703 3612 
1703 6738 
1703 6740 
1703 3614 
3613 6738 
3613 6740 
3613 14331 
3613 14333 
3563 13923 
3350 3346 
6739 1704 
6739 1702 
6739 14332 
6739 4680 
6739 4678 
4680 14331 
4680 14333 
4680 11993 
4680 11995 
4678 14331 
4678 14333 
4678 11993 
4678 11995 
14332 4680 
14332 4678 
14332 4679 
1704 3612 
1704 6738 
1704 6740 
1704 3614 
1704 11994 
1704 4680 
1704 4678 
1702 3612 
1702 6738 
1702 6740 
1702 3614 
1702 11994 
1702 4680 
1702 4678 
3614 11994 
3614 4680 
3614 4678 
3614 14331 
3614 14333 
3614 11993 
3614 11995 
3612 6738 
3612 6740 
3612 11994 
3612 4680 
3612 4678 
3612 14331 
3612 14333 
3612 11993 
3612 11995 
4681 11995 
11994 4680 
11994 4678 
14331 11993 
14331 11995 
14331 4679 
14333 11993 
14333 11995 
14333 4679 
11993 4679 
11995 4679 
11575 6701 
11575 6703 
3252 3248 
3252 3247 
11691 11697 
1540 1535 
12307 12311 
4709 4714 
12113 11649 
11551 12148 
1009 1005 
4911 4921 
7421 7425 
972 976 
4940 4945 
14694 14699 
13020 13016 
2944 2926 
11820 11815 
12479 12484 
4002 3998 
2561 2982 
14449 14118 
14121 14125 
14263 2514 
2514 14264 
12447 12451 
5943 10317 
11936 11930 
2496 14246 
14144 14148 
2628 10637 
2798 2793 
10598 10443 
10595 10442 
1062 1058 
10552 10379 
8583 8579 
1636 1640 
10357 10372 
10544 10538 
2677 2653 
8508 8500 
10258 3108 
15292 15288 
7615 15488 
15374 15370 
1675 1681 
1269 1273 
291 9065 
291 7289 
291 9064 
291 9066 
291 8226 
291 8228 
291 4339 
291 4337 
291 7288 
291 7290 
289 9065 
289 7289 
289 9064 
289 9066 
289 8226 
289 8228 
289 4339 
289 4337 
289 7288 
289 7290 
9065 4339 
9065 4337 
310 359 
290 8226 
290 8228 
290 7288 
290 7290 
9064 4339 
9064 4337 
9064 7288 
9064 7290 
9064 4338 
7289 290 
7289 9064 
7289 9066 
7288 4338 
7290 4338 
9066 4339 
9066 4337 
9066 7288 
9066 7290 
9066 4338 
9055 9060 
8226 4339 
8226 4337 
8226 7288 
8226 7290 
8228 4339 
8228 4337 
8228 7288 
8228 7290 
4339 7288 
4339 7290 
4337 7288 
4337 7290 
8860 8200 
9548 9555 
1854 1850 
2026 2021 
9552 9567 
1840 1844 
1813 1817 
610 615 
7997 8006 
1981 1977 
630 12761 
3794 3798 
1955 135 
1957 135 
115 120 
6948 6952 
12833 11349 
282 261 
238 260 
230 226 
713 705 
720 714 
11306 11302 
6183 6190 
6190 6184 
11498 11489 
4477 4482 
795 13491 
13500 13504 
11281 11285 
13639 814 
13483 13479 
13520 13525 
8365 8360 
5224 5220 
8362 8358 
7765 7749 
7680 7676 
7707 7712 
8227 4339 
8227 4337 
4242 4236 
14877 14873 
9479 9475 
9461 7243 
1167 14860 
6328 6358 
7210 7206 
7121 7125 
4161 13214 
1931 8141 
8799 2164 
6412 6420 
4135 4131 
13230 13234 
13225 4129 
2148 8786 
8127 8123 
6448 6452 
8777 8773 
14990 15005 
12555 12559 
10917 10913 
7949 7944 
3812 3805 
7911 9252 
9238 9242 
12557 12573 
9222 13303 
12599 10927 
10925 6796 
10947 10943 
12703 12707 
6585 95 
11138 11132 
2220 2225 
8646 8641 
6847 6799 
1480 1475 
11158 15083 
3937 3941 
2309 2315 
2307 2311 
11003 6809 
11004 11000 
5453 5449 
6187 7854 
1489 66 
40 15116 
5285 6158 
10741 10745 
15209 5406 
11021 11033 
8345 8340 
15227 15231 
1658 1654 
5370 6084 
1663 1667 
1341 6067 
1303 10842 
1303 10840 
1303 2 
1303 1 
15311 1696 
10842 15517 
10842 1 
10842 1699 
10842 1701 
10842 1302 
10842 1304 
10842 6043 
10842 6041 
10842 15518 
10842 15516 
10840 15517 
10840 1 
10840 1699 
10840 1701 
10840 1302 
10840 1304 
10840 6043 
10840 6041 
1 1699 
1 1701 
1 6044 
1 6042 
1 1302 
1 1304 
1 6043 
1 6041 
3 1303 
3 10842 
3 10840 
3 1699 
3 1701 
3 6042 
3 1304 
3 6043 
3 6041 
1699 6043 
1699 6041 
1699 15518 
1699 15516 
1701 6043 
1701 6041 
1701 15518 
1701 15516 
6042 1700 
1700 6043 
1700 6041 
1700 15518 
1700 15516 
1302 10841 
1302 6043 
1302 6041 
1304 10841 
1304 6043 
1304 6041 
10841 6043 
10841 6041 
10841 15518 
10841 15516 
15517 1699 
15517 1701 
15517 10841 
2 6044 
2 6042 
2 1302 
2 1304 
2 6043 
2 6041 
6043 15518 
6043 15516 
6041 15518 
6041 15516 
14736 14727 
13823 13819 
14580 14575 
14582 14577 
3540 3536 
14445 14441 
14112 14436 
3576 12000 
1703 3613 
1703 3614 
1703 3612 
1703 6740 
1703 6738 
1702 6739 
1702 4680 
1702 4678 
1702 11994 
6739 4680 
6739 4678 
6739 14332 
1704 6739 
1704 4680 
1704 4678 
1704 11994 
6740 14333 
6740 1702 
6740 1704 
6740 4680 
6740 4678 
6740 14331 
6740 14332 
6738 14333 
6738 1702 
6738 1704 
6738 4680 
6738 4678 
6738 14331 
6738 14332 
3614 6740 
3614 6738 
3614 14333 
3614 1702 
3614 1704 
3614 11995 
3614 11993 
3614 4680 
3614 4678 
3614 14331 
3614 11994 
3612 6740 
3612 6738 
3612 14333 
3612 1702 
3612 1704 
3612 11995 
3612 11993 
3612 4680 
3612 4678 
3612 14331 
3612 11994 
3613 6740 
3613 6738 
3613 14333 
3613 14331 
14333 11995 
14333 11993 
14333 4680 
14333 4678 
14333 4679 
14331 4679 
14332 4679 
12403 12407 
3333 3338 
4680 14331 
4680 14332 
4680 11994 
4678 14331 
4678 14332 
4678 11994 
11995 4680 
11995 4678 
11995 14331 
11995 4679 
11993 4680 
11993 4678 
11993 14331 
11993 4679 
6691 6695 
11718 11726 
1730 11598 
11561 11565 
4709 4719 
12129 12059 
4914 4919 
937 954 
12102 12141 
961 965 
12262 12266 
4919 4915 
7505 7518 
1007 12247 
4897 4888 
12202 12211 
5717 5642 
13140 5729 
14645 5820 
14644 5820 
13130 13126 
13095 13103 
13040 13044 
4103 4099 
6434 6430 
14609 14605 
10083 10069 
10100 11824 
10084 10079 
5902 11861 
2562 2566 
6538 6534 
11980 11975 
14266 14270 
6504 12419 
6494 6498 
14258 14254 
3012 3019 
6974 6978 
11939 11947 
2614 2607 
3046 3042 
10564 10370 
10347 10352 
10547 2672 
8459 8430 
3109 3113 
10230 3160 
8427 8422 
8484 10770 
3164 3156 
3135 3130 
3133 3128 
15414 15418 
15327 15323 
15449 15453 
15482 15488 
9065 4339 
9065 4337 
9065 291 
9065 289 
4339 291 
4339 289 
4339 9064 
4339 9066 
4339 8228 
4339 7290 
4339 7288 
4337 291 
4337 289 
4337 9064 
4337 9066 
4337 8228 
4337 7290 
4337 7288 
300 8870 
322 318 
291 9064 
291 9066 
291 7289 
291 7290 
291 7288 
289 9064 
289 9066 
289 7289 
289 7290 
289 7288 
290 8227 
290 7289 
290 8226 
290 7290 
290 7288 
9064 4338 
9064 7289 
9064 7290 
9064 7288 
7289 8226 
9066 4338 
9066 7289 
9066 7290 
9066 7288 
8226 7290 
8226 7288 
366 387 
8195 8189 
8189 8194 
8185 8178 
8921 8904 
8920 8904 
8950 8955 
8184 8178 
1917 1912 
1843 1839 
8943 2010 
1919 8169 
2055 2051 
8009 8051 
4553 4585 
1976 1970 
158 154 
12756 12760 
660 665 
11358 11366 
286 252 
235 6248 
809 11500 
809 11503 
13681 13677 
4470 4484 
11297 11276 
13528 13524 
5149 13444 
13558 5160 
4431 5240 
11215 4432 
8280 8284 
8302 8288 
422 453 
8228 4338 
8228 7290 
8228 7288 
4338 7290 
4338 7288 
8227 7290 
8227 7288 
4257 4245 
5652 5648 
536 532 
14905 14943 
9328 9332 
6373 6369 
9330 9409 
4188 4182 
4187 4174 
7169 7186 
6401 6405 
9279 9400 
9295 9290 
9292 9306 
9147 9142 
8138 8134 
15007 9275 
9277 9284 
15041 9255 
8667 8671 
12511 6770 
4049 6853 
2237 2247 
11115 15071 
12617 12627 
11084 12596 
6831 6810 
12688 12684 
12675 13370 
2292 2287 
13349 13344 
12590 11075 
6820 6813 
6834 5462 
1588 77 
13375 13366 
1414 1410 
15101 15106 
11065 11060 
2400 2396 
11179 5284 
5320 5311 
15154 15122 
2386 11016 
1366 1362 
11038 11033 
5271 5267 
10789 10793 
10786 10799 
15517 1699 
15517 1701 
15517 10842 
1 10840 
1 1699 
1 1701 
1 1302 
1 1304 
1 10842 
1 6041 
1 6043 
3 10840 
3 1699 
3 1701 
3 1302 
3 1304 
3 10842 
3 6041 
3 6043 
10841 1 
10841 3 
10841 1303 
10841 1302 
10841 1304 
1303 10842 
10842 6041 
10842 6043 
10842 15516 
10842 15518 
1302 10842 
1302 6041 
1302 6043 
1304 10842 
1304 6041 
1304 6043 
10840 15517 
10840 1699 
10840 1701 
10840 1303 
10840 1302 
10840 1304 
10840 6041 
10840 6043 
10840 15516 
10840 15518 
6041 15516 
6041 15518 
6043 15516 
6043 15518 
2 1302 
2 1304 
2 6041 
2 6043 
6042 1 
6042 3 
6042 2 
6042 1699 
6042 1701 
6042 1700 
6044 1700 
1699 10842 
1699 6041 
1699 6043 
1699 15516 
1699 15518 
1701 10842 
1701 6041 
1701 6043 
1701 15516 
1701 15518 
1700 6041 
1700 6043 
1700 15516 
1700 15518 
13835 13830 
13992 13988 
14354 3511 
14397 14393 
3543 3539 
14369 3494 
3451 3455 
11744 11740 
3336 3330 
3593 3597 
1703 3614 
1703 3612 
1703 6738 
6739 14332 
11994 1702 
11994 4680 
11994 4678 
1702 4680 
1702 4678 
1702 6739 
1704 3614 
1704 3612 
1704 6738 
1704 6740 
1704 11994 
1704 4680 
1704 4678 
1704 6739 
6740 1702 
6740 4680 
6740 4678 
6740 14331 
6740 14333 
6740 14332 
6738 1702 
6738 4680 
6738 4678 
6738 14331 
6738 14333 
6738 14332 
4680 14331 
4680 6739 
4680 14333 
4680 14332 
4678 14331 
4678 6739 
4678 14333 
4678 14332 
3614 6738 
3614 6740 
3614 11994 
3614 11995 
3614 11993 
3614 1702 
3614 4680 
3614 4678 
3614 14331 
3614 14333 
3612 6738 
3612 6740 
3612 11994 
3612 11995 
3612 11993 
3612 1702 
3612 4680 
3612 4678 
3612 14331 
3612 14333 
3613 11995 
3613 11993 
3613 14331 
3613 14333 
14331 4679 
14333 4679 
11995 4680 
11995 4678 
11995 14331 
11995 14333 
11995 4679 
11993 4680 
11993 4678 
11993 14331 
11993 14333 
11993 4679 
4679 14332 
11689 6733 
12390 12386 
12090 12094 
11696 12049 
12128 12066 
7459 7465 
11529 13665 
11572 11578 
12131 12135 
7387 4895 
1546 1536 
11638 955 
891 885 
5993 5997 
12196 12204 
7598 4992 
14663 14658 
13132 13136 
13011 13021 
5855 5859 
13094 13105 
2925 2921 
2543 2539 
6537 6533 
3989 3995 
3985 12502 
12503 12514 
1099 12414 
11901 11897 
11898 11903 
11894 11898 
6563 6558 
10673 10685 
10582 10399 
7312 7307 
12334 1078 
10180 10184 
10337 10333 
10638 10649 
10197 10444 
10193 10197 
2645 2652 
10527 10513 
10370 10363 
10496 10491 
2689 2694 
2679 2673 
8478 8483 
8569 1652 
3074 3078 
8393 8397 
8424 8420 
3133 3139 
15385 15394 
15377 15433 
290 4339 
290 4337 
290 8227 
290 7290 
290 7288 
291 4337 
291 7290 
291 7288 
291 9065 
291 9066 
291 9064 
4339 291 
4339 289 
4339 8227 
4339 8228 
4339 7290 
4339 7288 
4339 9065 
4339 8226 
289 4337 
289 7290 
289 7288 
289 9065 
289 9066 
289 9064 
1265 1269 
8227 7290 
8227 7288 
7290 9065 
7290 9066 
7290 9064 
7290 8226 
7288 9065 
7288 9066 
7288 9064 
7288 8226 
8228 7290 
8228 7288 
8228 9065 
8228 4338 
8228 7289 
7289 9066 
7289 9064 
7289 8226 
8215 7283 
9522 9528 
8957 8965 
9583 9587 
2095 7980 
8063 8058 
3674 4603 
3730 4602 
4616 4600 
4609 4604 
12854 4655 
12897 12892 
676 12788 
204 200 
6226 7862 
7838 6241 
13703 13698 
11356 11362 
4492 11334 
276 272 
663 659 
284 247 
814 810 
780 792 
11248 11253 
13611 5153 
13615 13619 
13592 13599 
11225 11221 
5070 5131 
5177 5182 
7684 7678 
7690 5030 
5036 7691 
4338 8226 
4337 8227 
4337 8228 
4337 7290 
4337 7288 
4337 9065 
4337 8226 
420 459 
9065 4338 
9065 7289 
9065 8226 
8223 7286 
6369 5671 
9422 9412 
9328 9324 
9445 7152 
9446 7152 
7124 7119 
4178 4164 
7167 7163 
15039 15035 
6398 6407 
9378 9374 
9388 9392 
2144 7947 
14994 14974 
4074 4066 
6274 6594 
3841 3845 
6919 6923 
6918 6922 
9257 9252 
12714 7906 
7903 7907 
3855 3859 
2237 2241 
13342 13346 
12569 12579 
12611 12616 
13378 13383 
3875 3880 
3876 3880 
3938 3934 
7047 1481 
12685 6139 
13365 12687 
11015 2403 
70 66 
5338 15127 
15217 15221 
15140 15145 
15140 15144 
5412 5417 
5424 2742 
13410 13418 
8326 8322 
5397 5376 
15209 15235 
11052 11048 
8373 7775 
7784 7780 
8315 8377 
8323 8327 
15242 15249 
7760 7734 
10777 10781 
6065 6069 
15323 15317 
1303 10842 
1303 10840 
10841 1700 
10841 1 
10841 3 
10841 1303 
10841 1304 
10841 1302 
1700 1 
1700 3 
1700 10842 
1700 10840 
1700 15517 
2 6043 
2 6041 
1304 10842 
1304 10840 
1304 2 
1304 6043 
1304 6041 
1302 10842 
1302 10840 
1302 2 
1302 6043 
1302 6041 
10842 15516 
10842 15518 
10842 15517 
10842 6043 
10842 6041 
10840 15516 
10840 15518 
10840 15517 
10840 6043 
10840 6041 
15516 6043 
15516 6041 
15518 6043 
15518 6041 
1701 6042 
1701 10842 
1701 10840 
1701 15516 
1701 15518 
1701 15517 
1701 6043 
1701 6041 
1699 6042 
1699 10842 
1699 10840 
1699 15516 
1699 15518 
1699 15517 
1699 6043 
1699 6041 
1 1701 
1 1699 
1 6042 
1 1304 
1 1302 
1 10842 
1 10840 
1 6043 
1 6041 
3 1701 
3 1699 
3 6042 
3 1304 
3 1302 
3 10842 
3 10840 
3 6043 
3 6041 
6042 2 
14026 14022 
14000 14554 
13884 13878 
13909 13913 
13908 13914 
13740 13736 
11760 11756 
14448 14443 
14437 14112 
11764 11770 
3369 14108 
3366 3362 
14332 3614 
14332 3612 
14332 6740 
14332 6738 
6740 14331 
6740 14333 
6740 1704 
6740 4680 
6740 4678 
6738 14331 
6738 14333 
6738 1704 
6738 4680 
6738 4678 
3613 14332 
3613 1703 
3613 1706 
3613 1702 
3613 6740 
3613 6738 
3613 1704 
14346 12015 
1703 3614 
1703 3612 
1703 11994 
6733 12037 
6739 4680 
6739 4678 
1702 3614 
1702 3612 
1702 6740 
1702 6738 
1702 11994 
1702 6739 
1702 4680 
1702 4678 
1704 6739 
1704 4680 
1704 4678 
11994 1704 
11994 4680 
11994 4678 
11994 4679 
3614 6740 
3614 6738 
3614 14331 
3614 14333 
3614 11994 
3614 1704 
3614 11995 
3614 11993 
3614 4680 
3614 4678 
3612 6740 
3612 6738 
3612 14331 
3612 14333 
3612 11994 
3612 1704 
3612 11995 
3612 11993 
3612 4680 
3612 4678 
14331 11995 
14331 11993 
14331 4680 
14331 4678 
14333 11995 
14333 11993 
14333 4680 
14333 4678 
11995 4680 
11995 4678 
11995 4679 
11993 4680 
11993 4678 
11993 4679 
6726 6722 
12392 1090 
4696 4716 
11592 4736 
4804 4808 
7456 7482 
5969 1057 
11531 11535 
11652 11648 
7482 7488 
1053 1047 
12147 910 
925 929 
945 941 
957 953 
8275 8279 
883 972 
990 986 
4937 4941 
877 12220 
12979 12984 
13145 13149 
5781 5785 
14646 14642 
14629 14624 
14598 14605 
2561 2557 
2560 2556 
11846 11850 
2579 2575 
2571 2871 
14208 14212 
9067 14328 
9068 14329 
9068 14328 
9069 14329 
9069 14328 
9076 2519 
12416 1100 
11794 11789 
6492 6496 
11799 11795 
12496 12478 
4033 4037 
14303 14299 
12406 12399 
11937 11944 
10402 10580 
10623 10631 
10608 10398 
2788 2784 
1043 1051 
10384 10390 
10479 10491 
10550 10555 
2639 2670 
10208 10204 
10369 10252 
3065 3077 
3069 3064 
6003 6008 
8544 8548 
3084 3080 
8415 8419 
15471 15485 
1297 1293 
328 320 
300 307 
481 9052 
8190 9563 
9465 9461 
1901 1905 
1922 1927 
2065 2069 
2064 2069 
7995 8001 
1785 1781 
1775 1771 
2037 2042 
4655 4606 
3790 3785 
12820 12824 
3673 678 
3718 4513 
12887 12837 
12888 12837 
1478 1483 
6604 6609 
13711 13700 
746 750 
282 6169 
4346 4351 
4346 4350 
13569 13526 
764 768 
809 828 
12077 848 
11257 11262 
8287 8295 
290 7288 
4337 9064 
4337 9066 
4337 8228 
4337 8226 
4339 9064 
4339 9066 
4339 8228 
4339 8226 
289 7288 
289 7290 
289 4337 
289 4339 
289 9064 
289 9066 
291 7288 
291 7290 
291 4337 
291 4339 
291 9064 
291 9066 
9065 4337 
9065 4339 
9065 8227 
9065 8228 
9065 8226 
9064 8227 
9064 7289 
9064 8228 
9064 8226 
9066 8227 
9066 7289 
9066 8228 
9066 8226 
4338 8228 
4338 8226 
7288 4337 
7288 4339 
7288 9064 
7288 9066 
7288 4338 
7288 8228 
7288 8226 
7290 4337 
7290 4339 
7290 9064 
7290 9066 
7290 4338 
7290 8228 
7290 8226 
7289 8228 
7289 8226 
8227 7289 
4300 14893 
4298 14892 
4308 4222 
4237 4232 
8215 9475 
449 1175 
448 1175 
5637 5600 
5650 5655 
553 549 
4197 6376 
4171 9376 
5622 13203 
7149 7153 
7139 8736 
7170 2162 
3830 3826 
6911 6915 
14329 9068 
7954 3792 
6266 6262 
6258 3840 
3841 3845 
6921 6925 
15020 9260 
13325 13331 
10987 10983 
10960 5489 
6569 6565 
3840 3851 
3867 3848 
2262 2267 
11103 11107 
7868 7863 
13387 11178 
1429 1425 
2427 2421 
5292 5287 
13401 13397 
1572 1567 
1578 8327 
5369 5365 
33 28 
15326 10787 
15290 15280 
6073 6077 
10831 9 
1304 10842 
1304 10840 
1304 2 
1304 6041 
1304 6043 
1302 10842 
1302 10840 
1302 2 
1302 6041 
1302 6043 
10842 6041 
10842 6043 
10842 15516 
10842 15518 
10842 1303 
1700 15517 
1700 10841 
1700 10842 
1700 10840 
3 1700 
3 1701 
3 1699 
3 6042 
3 10841 
3 1304 
3 1302 
3 10842 
3 10840 
3 6041 
3 6043 
1 1700 
1 1701 
1 1699 
1 6042 
1 10841 
1 1304 
1 1302 
1 10842 
1 10840 
1 6041 
1 6043 
10840 6041 
10840 6043 
10840 15516 
10840 15518 
10840 1303 
10837 15512 
10841 1304 
10841 1302 
10841 1303 
6042 2 
2 6041 
2 6043 
15517 10842 
15517 10840 
1701 15517 
1701 6042 
1701 10842 
1701 10840 
1701 6041 
1701 6043 
1701 15516 
1701 15518 
1699 15517 
1699 6042 
1699 10842 
1699 10840 
1699 6041 
1699 6043 
1699 15516 
1699 15518 
6041 15516 
6041 15518 
6043 15516 
6043 15518 
14018 14012 
13886 13880 
14048 14058 
13739 13745 
14358 14362 
3443 3450 
14411 14406 
3372 3367 
11416 11422 
3276 3280 
14099 3335 
12394 11739 
1712 1707 
3610 14332 
6738 1702 
6738 1704 
6738 4680 
6738 4678 
6738 1703 
3613 14333 
3613 6738 
3613 6740 
6740 1702 
6740 1704 
6740 4680 
6740 4678 
6740 1703 
14332 3613 
14332 11995 
14332 11993 
14332 3612 
14332 3614 
14333 11995 
14333 11993 
14333 3612 
14333 3614 
14333 6738 
14333 6740 
14333 6739 
14333 4680 
14333 4678 
14331 3613 
14331 11995 
14331 11993 
14331 3612 
14331 3614 
14331 6738 
14331 6740 
14331 6739 
14331 4680 
14331 4678 
14331 4679 
3612 6738 
3612 6740 
3612 11994 
3612 1702 
3612 1704 
3612 4680 
3612 4678 
11994 1702 
11994 1704 
11994 4680 
11994 4678 
1702 4680 
1702 4678 
1704 4680 
1704 4678 
3614 6738 
3614 6740 
3614 11994 
3614 1702 
3614 1704 
3614 4680 
3614 4678 
4680 1703 
4678 1703 
11995 3612 
11995 3614 
11995 4680 
11995 4678 
11995 4679 
11993 3612 
11993 3614 
11993 4680 
11993 4678 
11993 4679 
6739 4680 
6739 4678 
6739 4679 
6739 1703 
11686 11682 
4745 4741 
6716 6707 
11652 11648 
7485 1026 
934 930 
1021 12255 
986 982 
867 7540 
1003 1007 
1009 1004 
4962 4966 
12214 12210 
14815 14811 
12984 5797 
5748 13131 
5782 13043 
14636 14631 
4108 6888 
2560 2555 
13068 2516 
10079 10075 
6913 6909 
6537 6533 
4071 4025 
14330 9068 
6484 6552 
12445 12452 
6858 4032 
12423 12419 
12449 12454 
3005 3009 
2998 3002 
14222 14218 
14276 14280 
14279 14283 
6972 6976 
5943 10327 
11922 11910 
10430 10426 
3040 3049 
10596 10601 
10885 10881 
1061 1069 
8461 10268 
10438 10451 
10453 10447 
1054 1043 
3164 3142 
1253 1249 
469 402 
418 428 
1836 1840 
1848 1852 
9557 9546 
8915 8919 
8999 8994 
8812 9471 
9023 9016 
8184 1912 
3631 3627 
8007 8003 
8155 8162 
2057 2064 
1779 1775 
4654 4649 
4596 3674 
4520 3729 
4576 3763 
12782 652 
6584 6580 
3706 3702 
7850 7845 
103 107 
7852 7860 
13516 13520 
11205 11211 
7793 7786 
7023 7027 
791 795 
13529 13606 
1516 1536 
1538 8298 
13476 13625 
7764 7768 
7580 7585 
4339 9065 
4339 7288 
4339 7290 
4339 7289 
4339 8228 
4339 8226 
4337 9065 
4337 7288 
4337 7290 
4337 7289 
4337 8228 
4337 8226 
289 4338 
289 9064 
289 9066 
289 4339 
289 4337 
289 7288 
289 7290 
291 4338 
291 9064 
291 9066 
291 4339 
291 4337 
291 7288 
291 7290 
9065 4336 
9065 4335 
9065 8228 
9065 8226 
9064 4339 
9064 4337 
9064 7288 
9064 7290 
9064 8228 
9064 8226 
9066 4339 
9066 4337 
9066 7288 
9066 7290 
9066 8228 
9066 8226 
4338 7288 
4338 7290 
4338 7289 
7288 8228 
7288 8226 
7288 8227 
7290 8228 
7290 8226 
7290 8227 
7289 8228 
7289 8226 
7289 8225 
7289 8227 
290 9064 
290 9066 
290 7288 
290 7290 
7268 7264 
14873 14885 
5698 5694 
4259 4254 
4280 4276 
9051 9041 
14905 521 
4279 4273 
9412 9304 
5643 5647 
548 557 
539 534 
6392 6396 
567 576 
7177 7172 
8740 8744 
9348 9296 
4095 13209 
8798 7957 
2198 2202 
13230 13237 
9175 9179 
7080 6923 
12561 12574 
6250 1455 
3825 3829 
13316 13320 
8652 6805 
10993 6834 
5469 5473 
2273 2277 
13371 13366 
15190 15195 
59 39 
12650 12646 
7798 8359 
1406 1418 
2354 2359 
11019 11027 
2748 2755 
2404 2408 
6093 5349 
5208 5212 
10828 1321 
1700 3 
1700 1 
1700 10842 
1700 10840 
1309 1305 
1304 10842 
1304 10840 
1304 2 
1304 6043 
1304 6041 
1304 15516 
1304 15518 
1302 10842 
1302 10840 
1302 2 
1302 6043 
1302 6041 
1302 15516 
1302 15518 
10841 1700 
10841 3 
10841 1 
1303 15517 
1303 15516 
1303 15518 
3 1701 
3 1699 
3 1304 
3 1302 
3 10842 
3 10840 
3 6043 
3 6041 
1 1701 
1 1699 
1 1304 
1 1302 
1 10842 
1 10840 
1 6043 
1 6041 
10842 1303 
10842 15516 
10842 15518 
10840 1303 
10840 15516 
10840 15518 
1701 10842 
1701 10840 
1701 6043 
1701 6041 
1701 6042 
1701 15516 
1701 15518 
2 6043 
2 6041 
1699 10842 
1699 10840 
1699 6043 
1699 6041 
1699 6042 
1699 15516 
1699 15518 
6042 15516 
6042 15518 
6043 15516 
6043 15518 
6041 15516 
6041 15518 
13882 13886 
13923 3509 
3396 3400 
3482 3486 
1742 1735 
3613 1702 
3613 1704 
14331 6739 
14331 3612 
14331 3614 
14331 11995 
14331 11993 
14331 4680 
14331 4678 
14331 4679 
14333 6739 
14333 3612 
14333 3614 
14333 11995 
14333 11993 
14333 4680 
14333 4678 
14333 4679 
6738 14331 
6738 14333 
6738 3613 
6738 3612 
6738 3614 
6738 1702 
6738 1704 
6738 4680 
6738 4678 
6740 14331 
6740 14333 
6740 3613 
6740 3612 
6740 3614 
6740 1702 
6740 1704 
6740 4680 
6740 4678 
14332 3612 
14332 3614 
14332 11995 
14332 11993 
3612 1702 
3612 1704 
3612 11995 
3612 11993 
3612 4680 
3612 4678 
3612 11994 
3614 1702 
3614 1704 
3614 11995 
3614 11993 
3614 4680 
3614 4678 
3614 11994 
6739 4680 
6739 4678 
6739 4679 
11693 11689 
3424 3428 
7315 7322 
3352 3357 
12393 12387 
1702 4680 
1702 4678 
1702 11994 
1704 4680 
1704 4678 
1704 11994 
11994 1703 
11995 4680 
11995 4678 
11995 4679 
11993 4680 
11993 4678 
11993 4679 
4680 11994 
4680 1703 
4678 11994 
4678 1703 
4710 12010 
4714 4772 
6727 6723 
11727 11723 
6651 6647 
7000 7004 
12308 12304 
11655 4838 
4907 4813 
7441 7435 
8439 7508 
1007 1012 
7533 8422 
14770 14766 
14762 14756 
14852 14848 
5714 5710 
12981 12986 
13136 13132 
5789 5763 
5807 5812 
13018 13086 
13076 13017 
14634 14630 
6534 6538 
9070 14329 
9068 14329 
9068 14330 
9068 14328 
9069 14328 
14329 9067 
14329 9069 
6542 6518 
3964 3959 
6539 3969 
11975 11971 
5914 11868 
10323 10318 
3010 2827 
5938 5946 
10169 10174 
11935 11940 
11905 10485 
2815 2786 
2619 2623 
5971 1054 
10713 10709 
10262 10365 
1611 1616 
3144 8489 
10266 1624 
8542 8560 
15392 15396 
7286 8225 
291 7288 
291 7290 
291 4337 
291 4339 
291 8228 
291 8226 
291 9064 
291 9066 
289 7288 
289 7290 
289 4337 
289 4339 
289 8228 
289 8226 
289 9064 
289 9066 
9548 9542 
327 332 
330 334 
302 310 
370 375 
9539 9521 
7983 7979 
6282 6276 
3724 3728 
623 628 
149 145 
6266 6270 
12867 12863 
12817 12910 
12790 4502 
12789 12785 
633 638 
6590 6585 
13709 13713 
12882 11372 
12773 12768 
1470 1474 
12888 11495 
11477 11467 
285 280 
12763 283 
11298 11302 
7023 7027 
746 741 
796 744 
829 835 
13526 13530 
13545 13570 
1539 8298 
7760 7665 
5183 5187 
7674 5189 
7672 7679 
7593 7580 
5038 8237 
7681 7687 
463 459 
4338 7288 
4338 7290 
4338 7289 
7289 9065 
7288 4337 
7288 4339 
7288 8227 
7288 8228 
7288 8226 
4339 8228 
4339 8226 
4339 9064 
4339 9066 
4339 7289 
4339 9065 
4337 8228 
4337 8226 
4337 9064 
4337 9066 
4337 7289 
4337 9065 
7290 4337 
7290 4339 
7290 8227 
7290 8228 
7290 8226 
290 4338 
290 7288 
290 7290 
290 4337 
290 4339 
8228 9064 
8228 9066 
8228 7289 
8228 9065 
8226 9064 
8226 9066 
8226 7289 
8226 9065 
4336 7289 
8227 7289 
448 453 
449 408 
14859 14854 
9455 9451 
5625 5653 
8174 8170 
4195 4191 
4188 4161 
4160 4188 
2156 2152 
4137 4133 
4140 4136 
9197 9193 
5552 5548 
4125 6916 
4130 4122 
4134 4129 
5492 5481 
6274 6280 
7933 6219 
7922 7932 
11117 11111 
11118 11129 
12594 12598 
6811 10912 
6582 7073 
3825 6246 
2237 15076 
6777 6781 
6188 6194 
12692 12684 
3891 3883 
12638 12634 
2345 2356 
2384 2388 
13410 13415 
8358 8354 
7042 7804 
15200 15204 
2746 2742 
2396 2400 
5449 5444 
8324 8318 
7743 7747 
2 6043 
2 6041 
1 6042 
1 1699 
1 1701 
1 1304 
1 1302 
1 6043 
1 6041 
3 6042 
3 1699 
3 1701 
3 1304 
3 1302 
3 6043 
3 6041 
6042 1701 
6042 2 
1304 15516 
1304 15518 
1304 2 
1304 6043 
1304 6041 
1302 15516 
1302 15518 
1302 2 
1302 6043 
1302 6041 
1700 1 
1700 3 
1700 6042 
1700 6041 
10841 1700 
10841 1 
10841 3 
10841 1699 
10841 1701 
10842 1 
10842 3 
10842 1699 
10842 1701 
10842 1304 
10842 1302 
10842 15516 
10842 15518 
10842 1303 
10840 1 
10840 3 
10840 1699 
10840 1701 
10840 1304 
10840 1302 
10840 15516 
10840 15518 
10840 1303 
15516 6043 
15516 6041 
15516 1303 
15518 6043 
15518 6041 
15518 1303 
6043 15517 
6041 15517 
1699 15516 
1699 15518 
1699 6043 
1699 6041 
1699 15517 
1701 15516 
1701 15518 
1701 6043 
1701 6041 
1701 15517 
13894 13901 
13891 13887 
13895 13899 
3502 3497 
13757 13749 
13954 13950 
14379 3428 
14464 14468 
3597 3591 
13941 3464 
1096 1100 
6738 14331 
6738 14333 
6738 4678 
6738 4679 
1703 3613 
1703 6738 
1703 6740 
1702 3614 
1702 3612 
1702 11994 
1702 4680 
1702 6738 
1702 6740 
1702 4678 
1702 6739 
1704 3614 
1704 3612 
1704 11994 
1704 4680 
1704 6738 
1704 6740 
1704 4678 
1704 6739 
11994 4680 
11994 4678 
3614 14332 
3614 1703 
3614 11994 
3614 11995 
3614 11993 
3614 4680 
3614 6738 
3614 6740 
3614 14331 
3614 14333 
3614 4678 
3613 6738 
3613 6740 
3613 14331 
3613 14333 
3612 14332 
3612 1703 
3612 11994 
3612 11995 
3612 11993 
3612 4680 
3612 6738 
3612 6740 
3612 14331 
3612 14333 
3612 4678 
14332 3613 
14332 11995 
14332 11993 
14408 3442 
3444 3440 
1739 1734 
11413 11418 
6739 4679 
6740 14331 
6740 14333 
6740 4678 
6740 4679 
4680 6738 
4680 6740 
4680 14331 
4680 14333 
4680 6739 
4678 6739 
14331 4678 
14331 4679 
14333 4678 
14333 4679 
11996 12000 
11995 4680 
11995 14331 
11995 14333 
11995 4678 
11993 4680 
11993 14331 
11993 14333 
11993 4678 
12011 4691 
3324 3303 
3334 3305 
6662 12056 
3241 3237 
7483 7487 
11650 11645 
11650 11646 
11568 11563 
12066 7511 
12152 873 
12233 12228 
14795 14799 
14768 14763 
13162 13145 
14703 14707 
14854 14858 
5824 5828 
5772 5776 
5816 5820 
5771 5775 
13105 13097 
10083 10091 
10083 10092 
2891 2895 
11838 11842 
2509 2581 
14321 2504 
4058 4044 
14237 14241 
14117 10125 
14157 14152 
11946 11942 
14221 14225 
6748 6743 
8629 8625 
3008 10641 
10641 10637 
2452 2458 
10371 10294 
10571 10390 
3063 3067 
2807 2812 
1049 1053 
3187 12345 
3039 2639 
8475 10262 
1619 1623 
1617 1621 
8580 8576 
8540 8536 
12291 12287 
2677 2682 
10763 10767 
15353 15362 
8561 8552 
7289 8226 
7289 8228 
7289 4339 
7289 4337 
7289 9065 
9065 4338 
4339 289 
4339 291 
4339 9065 
4339 9064 
4339 9066 
4337 289 
4337 291 
4337 9065 
4337 9064 
4337 9066 
8226 4339 
8226 4337 
8226 289 
8226 291 
8226 9065 
8226 9064 
8226 9066 
8227 7289 
8228 4339 
8228 4337 
8228 289 
8228 291 
8228 9065 
8228 9064 
8228 9066 
7288 290 
7288 8227 
7288 8226 
7288 8228 
7288 4339 
7288 4337 
7288 289 
7288 291 
7290 290 
7290 8227 
7290 8226 
7290 8228 
7290 4339 
7290 4337 
7290 289 
7290 291 
9064 4338 
9066 4338 
7286 292 
289 9064 
289 9066 
291 9064 
291 9066 
290 4339 
290 4337 
290 4336 
9496 9489 
8885 9557 
8989 8984 
9024 8176 
4557 4561 
2085 2089 
2120 2126 
4660 4664 
6460 6456 
3748 3744 
8100 149 
160 156 
12826 12816 
170 166 
6574 92 
13720 13713 
12877 12883 
4498 4494 
4485 674 
12747 12760 
119 115 
110 104 
833 838 
244 11196 
781 11501 
1523 849 
857 12155 
4426 13435 
5029 5033 
4322 4327 
4316 401 
5710 5706 
4202 4206 
4230 4221 
5716 5702 
7237 7233 
9384 9309 
9181 9159 
9271 9266 
2179 2172 
13293 13287 
5538 10970 
15047 3805 
9265 2192 
13263 13269 
12548 4081 
4044 4048 
13283 13279 
10943 10939 
10968 10964 
10952 5508 
6280 8710 
8659 6808 
6814 6818 
10976 10983 
10985 11001 
12715 12719 
12672 12676 
2270 2266 
11140 11145 
5469 5473 
12660 13357 
12658 12653 
12647 12642 
6209 6205 
11184 13383 
15173 15180 
5399 5395 
8360 8355 
5231 5222 
15251 26 
5212 5236 
6076 6080 
7619 7623 
1302 2 
1302 6041 
1302 6043 
1303 15518 
1303 15516 
1304 2 
1304 6041 
1304 6043 
10841 1699 
10841 1701 
10840 3 
10840 1 
10840 1699 
10840 1701 
10840 1303 
10840 15518 
10840 15516 
10840 1302 
10840 1304 
10840 6041 
10842 3 
10842 1 
10842 1699 
10842 1701 
10842 1303 
10842 15518 
10842 15516 
10842 1302 
10842 1304 
10842 6041 
15518 1302 
15518 1304 
15518 6041 
15518 6043 
15517 6041 
15517 6043 
15516 1302 
15516 1304 
15516 6041 
15516 6043 
1699 15518 
1699 15516 
1699 15517 
1699 6041 
1699 6043 
1700 10840 
1700 10842 
1700 10841 
1700 3 
1700 1 
1701 15518 
1701 15516 
1701 15517 
1701 6041 
1701 6043 
3 1699 
3 1701 
3 6042 
3 1302 
3 1304 
3 6041 
3 6043 
1 1699 
1 1701 
1 6042 
1 1302 
1 1304 
1 6041 
1 6043 
2 6041 
2 6043 
6042 2 
1218 1210 
14560 14549 
13968 14066 
3528 3523 
14438 14431 
13753 1750 
14431 14436 
3613 1703 
1708 1703 
11705 11690 
11705 11709 
1703 3612 
1703 6740 
1703 6738 
1702 11994 
1702 4680 
1702 4678 
1702 6740 
1702 6738 
1702 6739 
1704 11994 
1704 4680 
1704 4678 
1704 6740 
1704 6738 
1704 6739 
3614 11995 
3614 11993 
3614 1703 
3614 14331 
3614 14333 
3614 1702 
3614 1704 
3614 11994 
3614 4680 
3614 4678 
3614 6740 
3614 6738 
3612 14331 
3612 14333 
3612 1702 
3612 1704 
3612 11994 
3612 4680 
3612 4678 
3612 6740 
3612 6738 
11995 3612 
11995 14331 
11995 14333 
11995 4680 
11995 4678 
11995 14332 
11993 3612 
11993 14331 
11993 14333 
11993 4680 
11993 4678 
11993 14332 
11994 4680 
11994 4678 
4680 6740 
4680 6738 
4680 14332 
4680 6739 
4678 6740 
4678 6738 
4678 14332 
4678 6739 
6740 4679 
6738 4679 
14331 4680 
14331 4678 
14331 6740 
14331 6738 
14331 4679 
14333 4680 
14333 4678 
14333 6740 
14333 6738 
14333 4679 
4679 14332 
4679 6739 
4692 4688 
6730 11414 
3294 3298 
4739 4735 
11594 11613 
1502 1507 
11531 11541 
4905 4899 
951 918 
8450 7514 
1033 3176 
7400 4876 
997 993 
12234 12230 
13155 13162 
13165 13169 
12999 13026 
13028 13034 
6437 6430 
2938 2934 
13060 2573 
6874 6870 
14191 14187 
10129 10133 
2984 2980 
11868 11874 
5481 5476 
14116 14125 
12462 5929 
14117 14125 
14237 14246 
12394 12389 
6747 10715 
6746 8598 
10314 10683 
8606 8611 
10879 10889 
12382 1059 
12383 1059 
10564 10560 
10364 10273 
10464 10456 
11956 11951 
12308 3192 
1596 1601 
2623 3042 
10207 10203 
10248 8525 
15346 15337 
15457 15439 
1299 1289 
7288 4339 
7288 4337 
7288 8227 
7288 8226 
7288 8228 
7288 291 
7288 289 
7289 4339 
7289 4337 
7289 8226 
7289 8228 
7289 9065 
290 7288 
290 7290 
290 4339 
290 4337 
290 4338 
7290 4339 
7290 4337 
7290 8227 
7290 8226 
7290 8228 
7290 291 
7290 289 
7283 8227 
8227 291 
8227 289 
294 289 
8224 4334 
4339 8226 
4339 8228 
4339 291 
4339 289 
4339 9065 
4339 9064 
4339 9066 
4337 8226 
4337 8228 
4337 291 
4337 289 
4337 9065 
4337 9064 
4337 9066 
8226 291 
8226 289 
8226 9065 
8226 9064 
8226 9066 
8228 291 
8228 289 
8228 9065 
8228 9064 
8228 9066 
289 9064 
289 9066 
291 9064 
291 9066 
4338 291 
4338 289 
4338 9064 
4338 9066 
8208 8202 
320 304 
8924 8930 
8909 8904 
9517 9529 
2093 2088 
8947 8951 
8952 2013 
8169 8174 
2012 2006 
1936 1940 
12967 4676 
12967 4675 
12965 4676 
12965 4677 
12965 4675 
8030 8034 
8037 8074 
8058 8073 
3765 3771 
8787 8792 
12966 4675 
4631 4635 
615 620 
3777 3784 
12936 12941 
12888 12883 
12750 12746 
205 194 
12733 12737 
12721 6193 
627 632 
12862 12857 
12748 275 
273 280 
268 645 
215 220 
701 12833 
4490 659 
4480 4463 
1464 1459 
713 11331 
11511 11573 
724 13495 
4392 4397 
7773 7764 
13477 13481 
8305 8301 
12191 12182 
7700 7696 
460 407 
4296 4300 
14867 14871 
5607 5611 
520 556 
9466 9032 
378 364 
362 378 
4257 9382 
4172 14933 
4162 14946 
9341 9363 
5555 5551 
6454 6458 
13253 13234 
7093 7099 
14992 14983 
9260 2160 
7085 6565 
7915 7920 
15024 15028 
6790 12535 
9224 9228 
2191 9214 
7892 7896 
7057 7062 
6572 6576 
15042 12683 
7071 7065 
12700 12693 
3829 3833 
9251 2263 
74 79 
104 108 
3824 7820 
3923 3919 
3933 3941 
3852 6775 
13370 13375 
15199 15195 
1550 1556 
5301 5305 
5302 5306 
13386 13390 
15154 15148 
2763 2767 
5326 5334 
10803 10807 
10793 1690 
10832 10836 
1320 1314 
10839 1303 
10842 1701 
10842 1699 
10842 1302 
10842 1304 
10842 1303 
10842 15518 
10842 15516 
10840 1701 
10840 1699 
10840 1302 
10840 1304 
10840 1303 
10840 15518 
10840 15516 
10841 1701 
10841 1699 
10841 15518 
10841 15516 
10841 15517 
1303 15518 
1303 15516 
1700 1 
1700 3 
1700 10842 
1700 10840 
1700 1302 
1700 1304 
1302 6041 
1302 6043 
1302 2 
1302 15518 
1302 15516 
1304 6041 
1304 6043 
1304 2 
1304 15518 
1304 15516 
2 6042 
1701 1302 
1701 1304 
1701 6041 
1701 6043 
1701 15518 
1701 15516 
1701 15517 
1 1701 
1 1699 
1 1302 
1 1304 
1 6041 
1 6043 
1 6042 
3 1701 
3 1699 
3 1302 
3 1304 
3 6041 
3 6043 
3 6042 
6041 2 
6041 15518 
6041 15516 
6041 15517 
1699 1302 
1699 1304 
1699 6041 
1699 6043 
1699 15518 
1699 15516 
1699 15517 
6043 2 
6043 15518 
6043 15516 
6043 15517 
1215 1219 
1242 1238 
13985 13979 
14546 14507 
3520 3516 
14068 13966 
3418 14493 
10145 3402 
3403 10146 
3557 3553 
3470 3466 
3469 3473 
13703 13698 
3592 3596 
6730 6734 
4759 4767 
3460 3455 
3455 3459 
3302 3306 
11426 11421 
3613 1704 
3613 11994 
3613 1702 
1703 3614 
1703 3612 
1703 6740 
1703 6738 
1703 3613 
1702 6739 
1704 11994 
1704 6739 
4679 6739 
3614 11995 
3614 11993 
3614 6740 
3614 6738 
3614 4680 
3614 4678 
3614 1704 
3614 11994 
3614 1702 
3612 11995 
3612 11993 
3612 6740 
3612 6738 
3612 4680 
3612 4678 
3612 1704 
3612 11994 
3612 1702 
6740 4680 
6740 4678 
6740 4679 
6740 1704 
6740 1702 
6738 4680 
6738 4678 
6738 4679 
6738 1704 
6738 1702 
11994 1702 
14331 3614 
14331 3612 
14331 11995 
14331 11993 
14331 6740 
14331 6738 
14331 4680 
14331 4678 
14331 4679 
14333 3614 
14333 3612 
14333 11995 
14333 11993 
14333 6740 
14333 6738 
14333 4680 
14333 4678 
14333 4679 
4680 14332 
4680 1704 
4680 11994 
4680 1702 
4680 6739 
4678 14332 
4678 1704 
4678 11994 
4678 1702 
4678 6739 
14332 4679 
11995 4680 
11995 4678 
11995 14332 
11993 4680 
11993 4678 
11993 14332 
3365 3361 
7462 7455 
11636 11629 
7542 7546 
7542 7534 
1030 1026 
7551 12240 
12254 12267 
12279 12283 
12201 12206 
4962 4966 
13160 13155 
14703 14707 
13172 13178 
12975 12979 
14576 14582 
9094 9089 
13096 9086 
13095 9086 
9079 9074 
9079 9075 
10096 10091 
4014 4019 
11835 11842 
3977 3984 
11861 11865 
2584 2499 
2905 2901 
2513 2517 
12434 12422 
10133 14111 
12450 12454 
12451 12455 
11866 11872 
4047 6884 
6969 6965 
2853 14240 
12404 1070 
10701 10707 
5954 5946 
5939 5944 
10625 10632 
10632 10626 
8596 10291 
10637 10641 
3040 3004 
2847 2841 
12355 10533 
12356 10531 
10450 10456 
10450 10457 
1614 1618 
10581 10585 
8459 7514 
8480 8484 
1625 8512 
12267 12261 
15424 15419 
15401 15396 
1678 1673 
15494 15485 
14846 14850 
14877 14881 
1986 1980 
7962 1770 
307 303 
6129 6112 
5323 552 
2175 1439 
11316 11349 
9300 11308 
5315 570 
4424 4409 
4426 4409 
15056 15052 
8858 8862 
6569 4383 
13612 13608 
14986 14990 
5298 589 
3714 3707 
4389 4393 
11493 11497 
5234 5223 
7702 7692 
11416 11423 
11228 12830 
11229 12830 
11229 12831 
8764 8760 
15232 15236 
15331 5052 
6913 5632 
6979 6974 
13045 13050 
5755 5760 
5587 5583 
13061 13056 
6376 6380 
7049 7075 
5605 13086 
1473 7177 
41 7227 
7289 3 
7289 1 
7289 9064 
7289 9066 
7289 4675 
7289 4677 
3 9064 
3 9066 
3 4675 
3 4677 
3 12970 
3 12968 
7288 9064 
7288 9066 
7288 4675 
7288 4677 
7288 9065 
7288 10843 
7288 10845 
7288 4676 
7290 9064 
7290 9066 
7290 4675 
7290 4677 
7290 9065 
7290 10843 
7290 10845 
7290 4676 
9065 10843 
9065 10845 
9065 12969 
4675 12970 
4675 12968 
4675 10843 
4675 10845 
4675 10844 
4677 12970 
4677 12968 
4677 10843 
4677 10845 
4677 10844 
4674 10843 
4676 10844 
9064 4675 
9064 4677 
9064 12970 
9064 12968 
9064 10843 
9064 10845 
9064 12969 
10843 12969 
10843 4676 
10845 12969 
10845 4676 
9066 4675 
9066 4677 
9066 12970 
9066 12968 
9066 10843 
9066 10845 
9066 12969 
1 9064 
1 9066 
1 4675 
1 4677 
1 12970 
1 12968 
12970 10843 
12970 10845 
12970 10844 
12968 10843 
12968 10845 
12968 10844 
2 9064 
2 9066 
2 12970 
2 12968 
2 12969 
12974 10851 
8929 6560 
4557 4562 
6553 4573 
13124 10995 
7261 10974 
7262 10974 
9010 9005 
4638 4643 
8342 8337 
13304 9182 
7195 7199 
7206 7198 
1523 1528 
8462 4096 
13159 13208 
12773 3630 
11150 8768 
11104 11108 
8551 8558 
1587 1582 
2577 2570 
2658 2651 
4303 4312 
8591 8587 
4084 4079 
2733 2728 
9126 9130 
2429 2425 
8706 8701 
4041 4047 
4042 4047 
2764 2769 
1829 1822 
342 338 
14523 14527 
8198 8202 
13881 13896 
8184 8180 
12268 12272 
11545 11549 
13843 13847 
6595 6599 
6600 6589 
12263 12257 
12298 6583 
3350 3345 
7408 7403 
3557 3553 
3557 3551 
15173 15168 
11651 11655 
11668 7528 
7535 7531 
3482 3478 
3450 3455 
3465 3446 
10681 10690 
11670 7528 
7516 7520 
7627 7623 
6027 6031 
14477 14472 
1178 6793 
5649 13031 
1194 13005 
5807 5811 
14435 14378 
5907 5911 
6441 6437 
11991 14328 
11991 14330 
11991 14333 
11991 14331 
11990 14328 
11990 14330 
11990 14333 
11990 14331 
11990 14329 
11990 7293 
11990 7291 
11992 14328 
11992 14330 
11992 14333 
11992 14331 
11992 14329 
11992 7293 
11992 7291 
14332 11991 
14332 14328 
14332 14330 
14332 7292 
3128 3124 
8374 8378 
14333 7292 
14333 7293 
14333 7291 
14331 7292 
14331 7293 
14331 7291 
14328 14333 
14328 14331 
14328 7292 
14328 7293 
14328 7291 
14330 14333 
14330 14331 
14330 7292 
14330 7293 
14330 7291 
6474 6470 
14329 7293 
14329 7291 
14326 14322 
3076 3071 
3077 3082 
3072 3078 
8236 8230 
1035 1039 
3210 7300 
12454 12458 
12123 12311 
12323 12333 
1644 4256 
11728 11724 
3428 3434 
7380 7368 
1620 1625 
4148 4175 
14070 14066 
10143 10135 
12387 12392 
15405 15401 
10261 14055 
10288 14266 
10330 902 
14101 14111 
15477 15483 
10455 10450 
10474 7608 
10484 10488 
853 857 
14853 14857 
7956 7952 
1406 1402 
513 517 
507 501 
1935 1929 
9413 9408 
9418 9423 
9435 9440 
9371 9288 
9450 9446 
7933 7928 
7914 7918 
539 543 
7860 7856 
552 548 
11303 11310 
9231 148 
167 147 
8876 8871 
9234 9229 
6094 145 
4398 6594 
213 209 
13616 13611 
15030 5263 
4459 8848 
208 203 
11381 11386 
5247 5252 
8827 7739 
8782 8787 
3717 619 
15097 15093 
15163 15158 
15222 13451 
6655 15225 
13418 13423 
12054 12049 
5158 5167 
9094 9098 
7672 7676 
13502 13498 
15259 15255 
13461 13466 
5095 5090 
10623 10628 
14669 14808 
14784 6960 
6918 6922 
6968 6963 
5547 5543 
5504 5450 
5749 5758 
5626 5630 
5593 5589 
1234 13057 
1456 14944 
14942 14947 
5396 5392 
5494 5490 
5430 5434 
3 12970 
3 7289 
3 9066 
3 9064 
3 4677 
3 4675 
3 12968 
1 12970 
1 7289 
1 9066 
1 9064 
1 4677 
1 4675 
1 12968 
2 7289 
2 9066 
2 9064 
12969 3 
12969 1 
12969 9066 
12969 9064 
14956 2212 
14943 14947 
69 65 
7078 7082 
8979 1251 
7289 9066 
7289 9064 
7289 4677 
7289 4675 
4677 12968 
4677 7288 
4677 7290 
4677 10845 
4677 10843 
7288 9065 
7288 4676 
7288 4674 
7288 10845 
7288 10843 
7290 9065 
7290 4676 
7290 4674 
7290 10845 
7290 10843 
4675 12968 
4675 7288 
4675 7290 
4675 10845 
4675 10843 
9064 4677 
9064 4675 
9064 12968 
9064 7288 
9064 7290 
9064 10845 
9064 10843 
9066 4677 
9066 4675 
9066 12968 
9066 7288 
9066 7290 
9066 10845 
9066 10843 
12970 9066 
12970 9064 
12970 4677 
12970 4675 
12970 10844 
12970 10845 
12970 10843 
12968 10845 
12968 10843 
9065 10845 
9065 10843 
10844 12968 
8948 8952 
8944 8956 
6216 6221 
13316 9202 
10972 10968 
3688 3684 
1515 1519 
3805 3785 
3804 3785 
3786 3782 
3811 7197 
13136 13140 
1538 1543 
8445 8441 
10914 10918 
262 3770 
3829 11030 
4591 6531 
13153 13171 
10928 10932 
12608 12604 
11038 3863 
12702 2665 
8464 4331 
12696 12653 
9162 9158 
8560 11066 
4336 4300 
2626 2634 
2752 2688 
14120 14116 
2474 2470 
3909 3905 
2465 2460 
3929 3933 
10529 10534 
1744 1740 
8106 8110 
13695 13699 
1761 1765 
13663 13668 
13715 13722 
13877 13872 
13876 13872 
11534 11540 
11563 13846 
11500 11504 
11619 11584 
12238 12227 
11606 11601 
15183 6693 
11620 11616 
7537 11674 
11679 11759 
11675 7538 
3474 7480 
3462 3467 
12208 7534 
11678 11683 
3391 4785 
3601 3605 
4871 4878 
4703 4707 
4712 4702 
12011 12015 
4843 4847 
6855 6864 
6742 6747 
6793 6789 
14378 14374 
5806 6774 
11979 11986 
6403 6407 
10056 14344 
11982 11986 
14326 7298 
14332 14328 
14332 14330 
14332 7292 
11991 14332 
11991 14333 
11991 14331 
11991 14328 
11991 14330 
14328 7293 
14328 7291 
14328 7292 
14330 7293 
14330 7291 
14330 7292 
14333 11992 
14333 11990 
14333 14328 
14333 14330 
14333 7293 
14333 7291 
14333 7292 
14331 11992 
14331 11990 
14331 14328 
14331 14330 
14331 7293 
14331 7291 
14331 7292 
7293 14329 
7291 14329 
11992 14328 
11992 14330 
11992 7293 
11992 7291 
11992 14329 
11990 14328 
11990 14330 
11990 7293 
11990 7291 
11990 14329 
12533 8266 
10061 3122 
10060 3122 
6516 6520 
7301 7307 
10079 10071 
1688 1021 
11886 1691 
3066 3062 
4196 4224 
4199 4204 
7322 7326 
10217 7328 
2938 2933 
12122 12115 
1008 12334 
1011 7344 
4151 4166 
12589 4173 
10136 10147 
12084 7590 
10303 10299 
15487 14262 
12398 12402 
778 782 
457 461 
2136 2141 
14551 14555 
297 330 
1973 9427 
9419 9415 
408 414 
1987 9430 
1863 1868 
2033 2078 
2135 2129 
2128 2020 
1931 373 
2027 2023 
5360 5355 
5354 5349 
9335 9330 
9387 9392 
7925 7913 
7840 7844 
1782 4364 
11315 11311 
7806 7810 
4346 4476 
4466 3702 
11463 11458 
5248 5243 
11212 11202 
241 8784 
8826 8830 
12221 6657 
15308 15304 
13441 13427 
15272 15268 
15291 15287 
15337 15344 
13477 13469 
5116 5108 
5123 5127 
14588 1352 
14810 14803 
1351 1358 
6937 6943 
1311 1307 
5696 5712 
14571 14755 
5546 5550 
6322 6326 
5647 5651 
5411 5407 
5371 5375 
5425 6290 
6130 6134 
6137 6130 
1485 1490 
7289 4677 
7289 4675 
3 12968 
3 12970 
3 7289 
3 4677 
3 4675 
1 12968 
1 12970 
1 7289 
1 4677 
1 4675 
2 9063 
2 9066 
2 9064 
2 7289 
4677 10843 
4677 10845 
4677 7290 
4677 7288 
4675 10843 
4675 10845 
4675 7290 
4675 7288 
7290 4676 
7288 4676 
9066 10844 
9066 3 
9066 1 
9066 12968 
9066 12970 
9066 7289 
9066 4677 
9066 4675 
9066 10843 
9066 10845 
9066 7290 
9066 7288 
9064 10844 
9064 3 
9064 1 
9064 12968 
9064 12970 
9064 7289 
9064 4677 
9064 4675 
9064 10843 
9064 10845 
9064 7290 
9064 7288 
12968 4677 
12968 4675 
12968 10843 
12968 10845 
12970 4677 
12970 4675 
12970 10843 
12970 10845 
12969 2 
12969 9066 
12969 9064 
12969 10844 
12969 3 
12969 1 
10843 7290 
10843 7288 
10843 4676 
9065 10843 
9065 10845 
9065 7290 
9065 7288 
10844 12968 
10844 12970 
10844 9065 
10845 7290 
10845 7288 
10845 4676 
6209 7249 
6205 13236 
1271 1265 
13332 13328 
6555 6549 
13119 13123 
10960 10964 
8313 8297 
121 114 
3840 3844 
12677 12672 
11799 11803 
3756 3760 
13356 13362 
11058 11096 
12711 12701 
12603 12596 
8571 8567 
12625 12599 
2299 2303 
2659 2654 
2724 2729 
15398 15393 
4025 4019 
2335 2339 
10500 4048 
8669 8664 
10540 10536 
3981 719 
3981 721 
1715 1719 
7983 1731 
13881 13877 
12277 11856 
8184 8179 
8184 8180 
6590 6586 
12156 12132 
12243 12247 
12243 12249 
12168 12251 
13929 13925 
12111 7472 
11580 11627 
12203 12199 
3338 3329 
12109 12104 
4940 4935 
11654 11658 
3598 3594 
4807 4854 
7569 11692 
14017 14011 
14014 14010 
7486 3471 
14020 14024 
10411 10407 
10776 10772 
4716 4711 
4995 5001 
14652 14648 
14472 14476 
14449 5885 
5870 5866 
1208 1212 
6776 6795 
14369 14360 
11991 14333 
11991 14331 
11991 14328 
11991 14330 
14328 7293 
14328 7291 
14328 7292 
14330 7293 
14330 7291 
14330 7292 
14333 11992 
14333 11990 
14333 14328 
14333 14330 
14333 7293 
14333 7291 
14333 7292 
14331 14328 
14331 14330 
14331 7293 
14331 7291 
14331 7292 
11992 14331 
11992 14328 
11992 14330 
11992 7293 
11992 7291 
11992 14329 
11990 14331 
11990 14328 
11990 14330 
11990 7293 
11990 7291 
11990 14329 
8268 8261 
14332 7292 
7293 14329 
7291 14329 
6499 12488 
11916 11912 
3046 3050 
8277 8281 
3237 3241 
3233 10088 
2942 2937 
10096 10115 
1023 1019 
1037 1042 
12464 12460 
4223 4219 
3281 3285 
3457 3437 
3175 3171 
15460 15464 
4109 4114 
12419 12393 
15492 15498 
4161 4165 
4744 4748 
916 933 
10242 10246 
2882 2887 
14119 2787 
2859 14199 
884 888 
838 807 
684 785 
687 679 
477 473 
1976 1984 
1893 370 
9515 9509 
2009 2014 
2145 2150 
7957 1800 
1932 1936 
396 392 
9278 9272 
7904 7899 
9268 9263 
7927 7922 
14728 1766 
1768 1772 
9332 9328 
9363 7803 
9366 9376 
7805 7801 
8863 7820 
15056 15049 
8777 8786 
3707 3637 
15090 15113 
13565 13561 
11189 11194 
11173 11177 
5222 12845 
6650 6654 
12827 12813 
12239 11701 
11408 13503 
15231 15227 
10823 10827 
12802 12806 
9107 13425 
5109 5089 
10820 10829 
9093 9089 
10841 12059 
12058 12054 
8729 8723 
5151 5147 
5129 5133 
14811 14806 
14533 14529 
1362 1321 
5542 5538 
5541 5537 
5421 5417 
5643 5639 
5383 5387 
2191 2183 
5759 5763 
7122 4362 
4362 4357 
5484 13265 
9015 9021 
9009 9004 
7289 9066 
7289 9064 
7289 4677 
7289 4675 
3 12969 
3 7289 
3 9066 
3 9064 
3 4677 
3 12968 
3 12970 
3 4675 
1 12969 
1 7289 
1 9066 
1 9064 
1 4677 
1 12968 
1 12970 
1 4675 
4677 12968 
4677 12970 
4677 7288 
4677 7290 
4677 10843 
4677 10845 
4675 10843 
4675 10845 
2 12969 
2 9066 
2 9064 
9066 4677 
9066 12968 
9066 12970 
9066 7288 
9066 7290 
9066 10844 
9066 4675 
9066 10843 
9066 10845 
9064 4677 
9064 12968 
9064 12970 
9064 7288 
9064 7290 
9064 10844 
9064 4675 
9064 10843 
9064 10845 
12969 9064 
12968 10844 
12968 4675 
12968 10843 
12968 10845 
12970 10844 
12970 4675 
12970 10843 
12970 10845 
12971 10844 
6155 6161 
7288 9065 
7288 4675 
7288 10843 
7288 10845 
7288 4676 
7290 4675 
7290 10843 
7290 10845 
7290 4676 
9065 7290 
9065 10844 
9065 10843 
9065 10845 
10843 4676 
10845 4676 
10854 10860 
8327 8280 
6151 128 
13312 13318 
10877 10883 
6560 8922 
6547 6542 
6547 6543 
2239 2243 
10900 10905 
10904 10900 
6557 3686 
9195 9191 
11128 11134 
11128 11132 
8462 1605 
2591 2587 
2559 2551 
11148 11152 
11783 11713 
11100 11091 
8482 8486 
2572 2577 
4279 12620 
3757 3761 
12752 2419 
11051 11055 
8475 4322 
2614 2610 
12625 12629 
12589 12593 
8591 8587 
15416 15412 
2669 2665 
2351 2356 
4028 2345 
2685 2689 
10526 699 
2469 2465 
8631 2445 
703 707 
3939 3935 
13771 13775 
13787 13793 
13677 13681 
4422 4416 
8186 13906 
3391 3385 
11648 11652 
4817 4813 
4884 4889 
4799 4860 
10730 10735 
10735 10729 
894 898 
10806 10811 
10804 12010 
5965 5994 
6812 6816 
14454 14450 
6771 5814 
14380 14384 
6424 6457 
2990 2986 
3231 3235 
11960 14354 
14332 11991 
14332 14328 
14332 11992 
14332 11990 
14332 14330 
11991 14328 
11991 14330 
11991 14329 
11992 14330 
11992 14329 
11992 7293 
11992 7291 
11990 14330 
11990 14329 
11990 7293 
11990 7291 
2976 2972 
3125 3132 
6525 8436 
3107 14314 
14333 11992 
14333 11990 
14333 14330 
14333 7292 
14333 7293 
14333 7291 
14329 7293 
14329 7291 
14331 11992 
14331 11990 
14331 14330 
14331 7292 
14331 7293 
14331 7291 
14328 14333 
14328 14331 
14328 11992 
14328 11990 
14328 7292 
14328 7293 
14328 7291 
14330 7292 
14330 7293 
14330 7291 
1060 1056 
12525 12518 
12485 12512 
8288 8297 
7365 7359 
3255 3276 
7345 7349 
7323 7312 
1612 1608 
4309 4133 
1646 1650 
12425 12421 
12414 12406 
10264 10260 
2899 2918 
4159 4166 
14030 14024 
4095 4099 
10504 10508 
14222 14097 
14213 14209 
14113 10485 
829 761 
785 778 
14248 14244 
803 812 
14838 14834 
1879 1883 
1883 1878 
2157 2161 
7948 7952 
14721 14725 
397 393 
9513 9521 
7942 7937 
1426 1430 
7896 7892 
7917 7926 
9289 9365 
7809 7813 
559 554 
6074 6070 
7797 7793 
14976 14980 
149 145 
7827 7833 
160 7828 
8895 8891 
13334 9213 
13603 13599 
6050 6054 
6060 15032 
15067 15071 
15011 11230 
14994 11204 
14993 11205 
3712 3720 
11186 11190 
6615 11726 
15205 15209 
6644 6649 
12820 12813 
15310 15316 
10836 10832 
8758 8762 
13370 9070 
7725 621 
12860 11413 
13421 13416 
10638 10642 
10671 10648 
5697 5693 
5682 5689 
5528 5532 
5666 5624 
14768 7014 
6338 15 
5453 5460 
59 63 
5489 5493 
14945 14949 
7108 7103 
6214 6210 
7289 4677 
7289 4675 
7289 9066 
7289 9064 
3 12968 
3 12970 
3 7289 
3 4677 
3 4675 
3 9066 
3 9064 
1 12968 
1 12970 
1 7289 
1 4677 
1 4675 
1 9066 
1 9064 
2 12969 
2 12968 
2 12970 
2 4677 
2 4675 
4677 9066 
4677 10843 
4677 10845 
4677 9064 
4677 7288 
4677 7290 
4675 9066 
4675 10843 
4675 10845 
4675 9064 
4675 7288 
4675 7290 
12968 4677 
12968 4675 
12968 9066 
12968 10843 
12968 10845 
12968 9064 
12968 10844 
12970 4677 
12970 4675 
12970 9066 
12970 10843 
12970 10845 
12970 9064 
12970 10844 
12969 3 
12969 1 
9066 10843 
9066 10845 
9066 10844 
9066 7288 
9066 7290 
9064 10844 
9064 7288 
9064 7290 
10844 9065 
89 94 
7173 7177 
7279 7263 
7281 7277 
10843 9064 
10843 7288 
10843 7290 
10843 4676 
10843 9065 
10845 9064 
10845 7288 
10845 7290 
10845 4676 
10845 9065 
7288 4676 
7288 9065 
7290 4676 
7290 9065 
4663 4667 
4549 4486 
4547 7160 
4472 4487 
6140 6144 
8367 8372 
4654 10917 
6558 8922 
13305 115 
11133 11138 
6544 6551 
13292 2242 
11831 6537 
10898 8305 
7710 7706 
3832 3822 
12698 10925 
12691 12687 
12669 12662 
3726 8738 
7708 8519 
8508 8514 
12715 12705 
11015 12717 
8571 8575 
8739 8735 
4069 4073 
2613 2514 
2641 2518 
7676 7672 
636 640 
4014 4026 
2712 2718 
2320 2316 
2350 2338 
2459 2455 
3950 3945 
8681 8625 
3966 3970 
8052 8056 
1819 1852 
7971 1735 
13765 320 
13913 13901 
8170 8174 
13915 13919 
7415 7419 
6605 11785 
12218 12213 
12228 12232 
7424 7428 
12116 12112 
4815 4823 
7555 7481 
10361 10357 
4950 4896 
7520 7524 
12046 10818 
10443 10447 
6032 6037 
14488 14496 
5951 5947 
5904 5909 
5780 5776 
1198 1179 
7021 7025 
5853 5849 
2997 3069 
14329 14333 
14329 14331 
14329 7293 
14329 7291 
14329 11991 
14328 14333 
14328 14331 
14328 7293 
14328 7291 
14330 14333 
14330 14331 
14330 7293 
14330 7291 
14332 14329 
14332 11992 
14332 11990 
14332 11991 
14333 11992 
14333 11990 
14333 7293 
14333 7291 
14331 11992 
14331 11990 
14331 7293 
14331 7291 
11991 7292 
11992 7293 
11992 7291 
11992 7292 
11990 7293 
11990 7291 
11990 7292 
7293 11991 
7291 11991 
1110 8260 
7374 7379 
11888 7373 
8441 8437 
2976 2972 
12556 12569 
11880 11884 
1675 1692 
7351 7356 
955 960 
11806 11810 
12326 964 
1615 12380 
1635 12386 
4296 4301 
12103 12098 
984 988 
984 931 
4100 4089 
12394 12389 
4177 4123 
2897 2901 
936 940 
14054 14058 
14091 14229 
10445 10441 
803 807 
14845 14862 
441 1985 
409 9562 
9483 9487 
1858 1862 
9543 9510 
2003 14872 
9413 9409 
7902 1788 
2159 2011 
2055 2159 
2053 2162 
9529 521 
9335 9342 
9466 9461 
9581 9590 
9360 9364 
160 164 
6102 6106 
11310 11302 
8865 8872 
5328 5323 
173 5282 
586 581 
11500 11505 
15030 15025 
15024 15020 
230 234 
5303 5307 
565 569 
8912 8908 
569 575 
11254 11250 
12248 12244 
15108 15114 
11406 11411 
11438 11434 
11208 11212 
12930 6635 
6641 12933 
13546 13542 
13450 15345 
13461 10622 
10647 10617 
10655 4991 
10613 10651 
6922 6927 
1365 1361 
5539 5543 
1340 1347 
5506 5502 
14920 14924 
5409 5413 
5423 5430 
5428 5424 
6334 6339 
19 5644 
5642 5646 
13006 13010 
13248 6214 
7 9060 
77 82 
60 55 
8987 1254 
8990 9016 
7275 7271 
2 7289 
2 4676 
2 4677 
2 4675 
3 12968 
3 12970 
3 7289 
3 4677 
3 4675 
3 9066 
3 9064 
1 12968 
1 12970 
1 7289 
1 4677 
1 4675 
1 9066 
1 9064 
4677 9066 
4677 9064 
4677 10843 
4677 10845 
4677 7290 
4677 7288 
4675 9066 
4675 9064 
4675 10843 
4675 10845 
4675 7290 
4675 7288 
12968 10844 
12968 4677 
12968 4675 
12968 9066 
12968 9064 
12968 10843 
12968 10845 
12970 10844 
12970 4677 
12970 4675 
12970 9066 
12970 9064 
12970 10843 
12970 10845 
12969 3 
12969 1 
12969 2 
12969 4676 
12969 4677 
12969 4675 
7289 4677 
7289 4675 
7289 9066 
7289 9064 
9066 10843 
9066 10845 
9066 7290 
9066 7288 
9064 10843 
9064 10845 
9064 7290 
9064 7288 
10843 7290 
10843 7288 
10843 9065 
10845 7290 
10845 7288 
10845 9065 
10844 9066 
10844 9064 
10844 9065 
6125 13320 
4629 6246 
4632 4628 
7290 9065 
7288 9065 
8328 8293 
4552 1521 
10933 10928 
4634 4641 
8305 8301 
3661 3657 
3841 1557 
8460 8464 
12507 12502 
2579 2573 
2564 2559 
11138 11131 
3789 3784 
1555 1564 
8475 12670 
11117 11146 
8508 8515 
276 9167 
9167 12749 
4292 4299 
7687 15417 
11097 11093 
12732 12728 
2659 2650 
9154 9150 
4047 4053 
2672 2678 
2674 2678 
15406 12075 
8594 2325 
2358 2401 
2312 2323 
2311 2315 
2469 2476 
3987 3983 
2475 2471 
2331 2327 
704 699 
3952 3944 
8023 1831 
13790 13786 
13845 13850 
8193 8197 
7413 7423 
7422 7413 
7456 7460 
7429 3483 
3379 3375 
7548 7553 
7482 7547 
10366 7474 
4881 4876 
4890 4894 
4686 4691 
4979 10719 
7498 7503 
10399 10404 
6015 6020 
14631 14625 
13017 13021 
5814 5818 
14368 14363 
6426 12518 
1114 1118 
3234 3239 
11991 14332 
11991 14333 
11991 14331 
11992 14332 
11992 14333 
11992 14331 
11992 7292 
11992 7293 
11992 7291 
11990 14332 
11990 14333 
11990 14331 
11990 7292 
11990 7293 
11990 7291 
14333 14329 
14333 14330 
14333 7293 
14333 7291 
14333 14328 
14331 14329 
14331 14330 
14331 7293 
14331 7291 
14331 14328 
14329 7293 
14329 7291 
14332 7292 
14332 14329 
14332 7293 
14332 7291 
7293 14328 
7291 14328 
14330 7293 
14330 7291 
3088 3092 
3080 3085 
8283 8279 
6598 6602 
11921 11917 
7395 7399 
3168 3164 
2935 14300 
8413 8417 
2927 2923 
2920 4196 
11781 11777 
4172 12398 
4155 4161 
934 12092 
10263 10259 
2893 10242 
10233 14274 
14050 14046 
10154 10150 
10178 10183 
14174 14192 
2772 2766 
14194 14199 
14803 14544 
475 479 
363 410 
437 432 
1994 1989 
14874 14869 
9444 2000 
14876 14870 
9513 1783 
9515 9523 
1341 5385 
9486 9481 
9581 9586 
5378 5382 
14731 7941 
1930 9332 
9303 9307 
2119 7863 
524 528 
1757 1761 
7139 5360 
6094 6078 
6110 14963 
538 533 
164 172 
6042 6047 
7792 7786 
7792 7787 
11359 11369 
7799 7785 
11474 15089 
11476 11472 
232 223 
11217 11221 
12905 12892 
7730 12891 
8737 8732 
12922 6638 
6641 6645 
15301 15323 
8732 8739 
13516 13512 
5090 5095 
5087 5083 
9078 9082 
5166 5170 
15353 5113 
10652 4994 
10659 10654 
10598 10594 
10592 10551 
1387 14911 
1396 1371 
1327 5389 
6968 5574 
6973 6966 
5516 5512 
5545 5513 
5679 5674 
1225 1220 
2174 2182 
14920 14924 
4354 4341 
12969 2 
12969 3 
12969 1 
12969 4677 
12969 4675 
5440 73 
8949 8965 
9051 6357 
10879 10883 
12968 4677 
12968 4675 
12968 9066 
12968 9064 
12968 10843 
12968 10845 
12968 10844 
12970 4677 
12970 4675 
12970 9066 
12970 9064 
12970 10843 
12970 10845 
12970 10844 
2 7289 
2 4677 
2 4675 
4677 9066 
4677 9064 
4677 10843 
4677 10845 
4677 7290 
4677 7288 
4675 9066 
4675 9064 
4675 10843 
4675 10845 
4675 7290 
4675 7288 
7289 4677 
7289 4675 
7289 9066 
7289 9064 
7289 9065 
7290 9065 
7288 9065 
10843 7290 
10843 7288 
4676 10843 
4676 10845 
4676 7290 
4676 7288 
10845 7290 
10845 7288 
3 12968 
3 12970 
3 7289 
3 4677 
3 4675 
3 9066 
3 9064 
1 12968 
1 12970 
1 7289 
1 4677 
1 4675 
1 9066 
1 9064 
9066 10843 
9066 10845 
9066 10844 
9066 7290 
9066 7288 
9064 10843 
9064 10845 
9064 10844 
9064 7290 
9064 7288 
7098 4563 
6185 6181 
12519 8352 
13309 13314 
6556 6552 
7187 107 
7196 6157 
1528 1532 
4617 13134 
9203 9199 
13291 13286 
13292 13287 
1544 1549 
13223 13210 
3671 3676 
3740 3736 
12671 4309 
4072 1604 
12638 12634 
283 9156 
11152 8564 
7686 7682 
279 9157 
7699 7694 
4066 4062 
4091 4087 
2519 2664 
4031 4035 
3903 2670 
10529 10524 
10488 659 
656 10503 
8649 8600 
10487 663 
3949 3944 
723 727 
8023 8038 
8038 8027 
7974 1742 
12184 12202 
12182 12178 
3344 3348 
15182 15174 
15182 15177 
12125 12131 
3524 11654 
3531 3526 
3600 3593 
4978 4945 
4892 10794 
10750 10754 
12020 12008 
7487 7491 
10398 10394 
10422 10414 
14667 14531 
14492 14465 
6865 6869 
1208 1200 
5877 14441 
1207 1201 
6799 6766 
1232 1228 
3036 3043 
5812 5816 
11954 11949 
2995 2999 
3231 3227 
3215 10076 
8372 6510 
8371 6438 
3214 10076 
14329 7293 
14329 7291 
14329 7292 
14330 14333 
14330 14331 
14330 11990 
14330 11992 
14330 7293 
14330 7291 
14330 7292 
14328 14333 
14328 14331 
14328 11990 
14328 11992 
14328 7293 
14328 7291 
14328 7292 
14333 11990 
14333 11992 
14333 14329 
14333 7293 
14333 7291 
14331 11990 
14331 11992 
14331 14329 
14331 7293 
14331 7291 
14332 11990 
14332 11992 
11992 7293 
11992 7291 
11990 7293 
11990 7291 
8264 8260 
7367 7363 
3105 3101 
12555 8238 
12559 12555 
7417 7421 
7419 7414 
3160 3427 
7309 7314 
15517 15510 
12590 12594 
922 927 
3442 3446 
11783 15440 
15448 15441 
982 990 
12379 12383 
2835 2841 
938 10347 
10282 10297 
2821 2825 
10336 10340 
2872 14190 
10473 14099 
798 802 
10462 10467 
464 1806 
14536 14540 
14873 14868 
9562 9583 
9509 9513 
2101 2097 
2102 2096 
2099 2095 
517 513 
9337 9333 
7898 9459 
7858 2117 
1425 1429 
5365 7143 
6058 6062 
9252 9247 
8869 8875 
528 533 
6046 9390 
9373 7793 
9371 7791 
6054 6079 
6054 6077 
7818 7822 
179 6076 
13597 13593 
165 173 
5297 5301 
13328 13332 
8903 8907 
4447 4442 
9216 9220 
228 8788 
573 596 
15089 15093 
7774 7769 
11255 11248 
11250 11255 
12798 13357 
3711 605 
3713 3720 
8817 12879 
12893 6622 
13360 13356 
6649 12935 
11186 13378 
11159 11154 
6730 6734 
15366 15359 
13468 13511 
7665 7659 
10630 10634 
10630 10636 
5070 5066 
5157 5153 
10569 7641 
14626 14620 
1395 1400 
1412 1408 
4363 4359 
2193 2199 
5368 7137 
7045 7117 
7067 7090 
6360 6351 
2 12970 
2 12968 
1478 53 
4676 7289 
12970 10844 
12970 4677 
12970 4675 
12970 9066 
12970 9064 
12970 10843 
12970 10845 
12969 2 
12969 3 
12969 1 
12969 10844 
12969 9066 
12969 9064 
3 4676 
3 12970 
3 12968 
3 7289 
3 4677 
3 4675 
3 9066 
3 9064 
1 4676 
1 12970 
1 12968 
1 7289 
1 4677 
1 4675 
1 9066 
1 9064 
12968 10844 
12968 4677 
12968 4675 
12968 9066 
12968 9064 
12968 10843 
12968 10845 
10844 9066 
10844 9064 
10844 9065 
4677 9066 
4677 9064 
4677 10843 
4677 10845 
4677 7288 
4677 7290 
4675 9066 
4675 9064 
4675 10843 
4675 10845 
4675 7288 
4675 7290 
10843 7288 
10843 7290 
10845 7288 
10845 7290 
7289 4677 
7289 4675 
7289 9066 
7289 9064 
9065 10843 
9065 10845 
9065 7288 
9065 7290 
9066 10843 
9066 10845 
9066 7288 
9066 7290 
9064 10843 
9064 10845 
9064 7288 
9064 7290 
8940 8936 
11824 11830 
2229 2234 
6154 7185 
6155 7185 
6269 13120 
7103 4568 
1268 1264 
9052 4620 
6587 6591 
1541 1537 
1534 1538 
1506 4560 
6174 13173 
12496 12501 
7240 13151 
10990 10927 
12778 12782 
3738 3733 
7717 3725 
3676 3680 
11028 11023 
2584 2588 
11160 11155 
7693 7703 
8514 7691 
8480 8484 
12666 12670 
15417 8545 
12738 3782 
4078 4069 
4070 4079 
10520 10524 
10488 659 
2324 2305 
3996 4001 
2490 2494 
656 660 
7999 8003 
342 338 
13764 13769 
13666 13674 
6572 6564 
6571 6567 
11598 11613 
11601 11612 
3530 3526 
13977 13973 
3501 3497 
11603 11608 
7545 7550 
10363 10357 
923 927 
4973 4942 
10366 10371 
12016 12028 
4899 4895 
7523 7504 
7507 7503 
12006 7514 
12027 7500 
14029 4704 
14483 14475 
6871 6875 
5941 8110 
5897 5889 
6895 13061 
14403 14368 
5817 5822 
5799 1141 
5847 5843 
3015 3010 
11955 11959 
14329 14331 
14329 14333 
14329 7292 
14331 11992 
14331 11990 
14331 7291 
14331 14330 
14331 14328 
14331 7293 
14331 7292 
14333 11992 
14333 11990 
14333 7291 
14333 14330 
14333 14328 
14333 7293 
14333 7292 
7291 14330 
7291 14328 
14330 7293 
14330 7292 
14328 7293 
14328 7292 
14332 14329 
14332 11992 
14332 11990 
14332 14330 
14332 14328 
11992 7291 
11992 14330 
11992 14328 
11992 7293 
11990 7291 
11990 14330 
11990 14328 
11990 7293 
11869 11863 
10075 3193 
10078 3194 
1055 1060 
7417 7413 
11801 11805 
3175 3179 
3123 3127 
12575 12583 
1627 1621 
1646 1651 
960 954 
4149 4172 
4736 14005 
995 999 
12356 12369 
12070 12065 
2773 2759 
665 14102 
10316 10320 
14107 852 
10297 10301 
2786 2791 
14550 14545 
7963 14719 
14724 14728 
14730 14734 
1956 382 
1966 1971 
9555 9551 
13794 1899 
9515 9522 
2034 2038 
9297 7881 
2047 6098 
4383 4379 
13627 13634 
9383 9379 
142 14957 
7148 7153 
4432 4437 
13603 13599 
5313 5309 
8915 8909 
15061 13588 
11466 11462 
13588 15065 
11362 11366 
206 196 
8916 8912 
8794 8789 
3701 3697 
239 248 
6641 12942 
15129 6727 
13401 13397 
13380 13384 
13382 13386 
13510 13506 
15321 15317 
12967 11993 
12966 11993 
12965 11993 
9105 9111 
15378 15383 
9127 9131 
8749 8753 
5061 5054 
8671 8617 
5037 10554 
1369 5572 
1374 1370 
5572 1370 
5568 6978 
6965 6982 
6296 6300 
5428 5434 
5391 5402 
7041 7037 
2 12969 
2 12970 
2 12968 
13105 8987 
12969 10844 
12969 9066 
12969 9064 
12970 10844 
12970 9066 
12970 4677 
12970 4675 
12970 9064 
12970 10843 
12970 10845 
12968 10844 
12968 9066 
12968 4677 
12968 4675 
12968 9064 
12968 10843 
12968 10845 
3 12969 
3 12970 
3 12968 
3 9066 
3 4677 
3 4675 
3 9064 
3 7289 
1 12969 
1 12970 
1 12968 
1 9066 
1 4677 
1 4675 
1 9064 
1 7289 
4676 7288 
4676 7290 
4677 9064 
4677 10843 
4677 10845 
4677 7289 
4677 7288 
4677 7290 
4675 9064 
4675 10843 
4675 10845 
4675 7289 
4675 7288 
4675 7290 
10843 7288 
10843 7290 
10845 7288 
10845 7290 
7289 4676 
9066 4677 
9066 4675 
9066 10843 
9066 10845 
9066 7289 
9066 7288 
9066 7290 
9064 10843 
9064 10845 
9064 7289 
9064 7288 
9064 7290 
10844 9066 
10844 9064 
10844 9065 
9065 10843 
9065 10845 
9065 7288 
9065 7290 
6126 2219 
87 80 
6189 6194 
7279 4667 
4667 4671 
4664 4660 
1530 1526 
10935 6227 
6228 10934 
4607 10933 
6236 1270 
4603 1272 
4658 4652 
10859 10863 
9184 9189 
7211 12772 
7209 7218 
3807 3812 
4573 4577 
8453 8460 
4641 10973 
10906 10910 
8498 8502 
2262 2267 
1568 1563 
7245 11025 
288 11134 
15421 15417 
3787 12743 
3879 3875 
623 8729 
8727 8561 
8565 8735 
11095 11100 
11057 11065 
12737 12733 
8482 4076 
3761 2404 
14135 4066 
2510 2614 
2765 2761 
4007 4002 
657 661 
674 670 
2745 2733 
14671 14675 
329 325 
13698 13702 
13899 13904 
8160 8156 
12275 12271 
12154 3488 
15166 15170 
11588 11594 
11703 12188 
3485 3490 
3560 3556 
7463 3512 
7460 7464 
4792 4787 
4847 4851 
4774 4732 
4732 4775 
4839 4835 
7483 7590 
4941 4904 
4939 4899 
10377 10404 
10405 7598 
14474 14470 
6855 6842 
6818 6805 
14361 14368 
3014 3019 
10055 11960 
8368 8364 
11838 11842 
14333 11990 
14333 11992 
14333 14329 
14333 14330 
14333 14328 
14333 7293 
14333 7291 
14333 7292 
14329 7292 
14331 11990 
14331 11992 
14331 14329 
14331 14330 
14331 14328 
14331 7293 
14331 7291 
14331 7292 
7293 11991 
7291 11991 
14330 7293 
14330 7291 
14330 7292 
14330 11991 
14328 7293 
14328 7291 
14328 7292 
14328 11991 
14332 11990 
14332 11992 
14332 14329 
14332 14330 
14332 14328 
11990 14330 
11990 14328 
11990 7293 
11990 7291 
11992 14330 
11992 14328 
11992 7293 
11992 7291 
6517 6524 
8288 8284 
12158 12162 
10065 3199 
1692 1696 
10100 10104 
1051 1047 
3171 3143 
3140 7304 
8252 4197 
10122 10126 
1611 1675 
7326 10230 
15502 10238 
4331 4335 
4335 4329 
912 10154 
10293 10272 
12377 14216 
14273 14269 
2834 2830 
14031 14035 
14230 14074 
14266 14261 
14274 10183 
10181 10185 
829 823 
746 742 
14853 14857 
462 447 
467 491 
7961 7957 
7868 7861 
7869 7861 
1917 1913 
1932 1939 
1930 1939 
9344 9336 
7884 7888 
520 528 
13651 13655 
9364 9368 
6073 6065 
7891 7887 
6093 6076 
6118 14964 
550 7149 
4404 4400 
4406 4402 
4508 4504 
9232 9226 
9232 9227 
5304 5308 
5274 5284 
11233 11229 
11242 11246 
8823 7736 
12836 12841 
12883 12879 
12863 15313 
12901 15314 
12890 15301 
15295 15288 
11156 614 
8751 5182 
13470 13465 
10663 10671 
15329 15334 
5081 5090 
11994 12967 
11994 12965 
11995 12967 
11995 12965 
15273 15277 
12967 11993 
12965 11993 
10627 10623 
15262 15266 
15265 15269 
7643 7635 
14619 14624 
5735 5741 
5430 5434 
6287 5617 
6311 5621 
13009 13005 
5407 5416 
5415 1457 
9031 8997 
2 4677 
2 4675 
2 12970 
2 12968 
12970 10844 
12970 10843 
12970 10845 
12968 10844 
12968 10843 
12968 10845 
3 12969 
3 9065 
3 4677 
3 4675 
3 9066 
3 9064 
3 12970 
3 12968 
3 7289 
1 12969 
1 9065 
1 4677 
1 4675 
1 9066 
1 9064 
1 12970 
1 12968 
1 7289 
4676 7288 
4676 7290 
4676 10843 
4676 10845 
4677 9066 
4677 9064 
4677 12970 
4677 12968 
4677 7289 
4677 7288 
4677 7290 
4677 10843 
4677 10845 
4675 9066 
4675 9064 
4675 12970 
4675 12968 
4675 7289 
4675 7288 
4675 7290 
4675 10843 
4675 10845 
7288 10843 
7288 10845 
7290 10843 
7290 10845 
9066 12970 
9066 12968 
9066 10844 
9066 7289 
9066 7288 
9066 7290 
9066 10843 
9066 10845 
9064 12970 
9064 12968 
9064 10844 
9064 7289 
9064 7288 
9064 7290 
9064 10843 
9064 10845 
12969 9065 
12969 9066 
12969 9064 
12969 10844 
9065 7289 
6556 6548 
1257 12524 
7199 7195 
7195 7200 
6242 6248 
6238 4595 
4612 4616 
7204 7186 
13187 13191 
10972 10986 
12756 12752 
2547 2551 
9175 3796 
8516 8520 
8537 8533 
4038 4042 
2396 2392 
2500 2496 
2816 2811 
10548 10544 
8641 8614 
8636 8619 
711 721 
333 337 
338 334 
300 314 
13771 13775 
13825 13829 
13828 13824 
12195 12183 
11562 11566 
12170 12166 
4791 4787 
3325 3320 
7460 7456 
4808 4817 
3461 3457 
4918 4922 
10831 10704 
11665 11669 
11667 11663 
13980 13985 
6715 6704 
4713 4706 
10823 10816 
14506 14502 
6870 6865 
6880 6886 
5916 5928 
6786 6778 
1145 5823 
14409 14405 
14384 14380 
1137 1131 
11944 11940 
3011 3066 
8369 8375 
12542 6465 
12549 12553 
6508 6513 
7345 11899 
14329 11992 
14329 11990 
14329 14331 
14329 14333 
14331 14330 
14331 14328 
14331 7292 
14331 7291 
14331 7293 
14330 11991 
14330 7292 
14330 7291 
14330 7293 
14333 14330 
14333 14328 
14333 7292 
14333 7291 
14333 7293 
14328 11991 
14328 7292 
14328 7291 
14328 7293 
11992 14331 
11992 14333 
11992 14330 
11992 14328 
11992 7291 
11992 7293 
11990 14331 
11990 14333 
11990 14330 
11990 14328 
11990 7291 
11990 7293 
14332 14329 
14332 11992 
14332 11990 
11979 11975 
11991 7291 
11991 7293 
8288 8292 
8292 8287 
12434 11914 
3414 3419 
3139 3135 
3480 12153 
3292 3263 
10114 10119 
12359 4117 
2937 2933 
4289 4293 
3468 10294 
10132 10127 
10132 10125 
10131 10125 
2921 15506 
10227 10184 
14280 10264 
10311 14253 
847 852 
10477 740 
14583 14691 
14863 14838 
9498 9504 
9568 9564 
14859 14846 
2143 2023 
5360 1360 
1959 1930 
9342 9352 
9280 9368 
9268 6067 
189 193 
5283 5279 
7796 7792 
9225 14976 
6598 6593 
5268 11262 
5268 11265 
11266 5268 
15010 199 
11723 11719 
13546 15090 
15084 13563 
11163 8775 
11416 13555 
11419 11412 
15205 15209 
13510 13451 
7753 12909 
8778 11179 
13429 13423 
12966 11995 
12967 11993 
12967 11994 
12967 11995 
13399 8768 
13396 8767 
15361 15357 
15273 5030 
8686 10544 
14616 14620 
6937 6941 
1338 1334 
1378 5586 
5580 5720 
5725 5729 
5400 5406 
5593 5608 
7025 4349 
5403 5407 
3 12970 
3 12968 
3 7289 
3 4677 
3 4675 
3 9066 
3 9064 
1 12970 
1 12968 
1 7289 
1 4677 
1 4675 
1 9066 
1 9064 
9065 3 
9065 1 
9065 7289 
13009 13014 
12969 9065 
12969 3 
12969 1 
12969 10844 
12969 9066 
12969 9064 
2 12970 
2 12968 
2 4677 
2 4675 
12970 10844 
12970 4677 
12970 4675 
12970 9066 
12970 9064 
12970 10843 
12970 10845 
12968 10844 
12968 4677 
12968 4675 
12968 9066 
12968 9064 
12968 10843 
12968 10845 
10844 9066 
10844 9064 
2212 2216 
8940 8945 
13111 31 
13114 13110 
8986 8980 
7289 4677 
7289 4675 
7289 9066 
7289 9064 
4674 7287 
9066 10843 
9066 10845 
9066 7288 
9066 7290 
9064 10843 
9064 10845 
9064 7288 
9064 7290 
4677 9066 
4677 9064 
4677 10843 
4677 10845 
4677 7288 
4677 7290 
4675 9066 
4675 9064 
4675 10843 
4675 10845 
4675 7288 
4675 7290 
10843 7288 
10843 7290 
10843 4676 
10845 7288 
10845 7290 
10845 4676 
7288 4676 
7290 4676 
91 1439 
6567 8935 
89 94 
7102 7152 
6549 7164 
4640 4648 
10889 10885 
4543 4548 
4548 4552 
1470 7197 
1470 7195 
1494 13142 
8429 8425 
4613 10945 
3823 1525 
1528 1499 
1504 1530 
7255 7250 
12763 3807 
3646 3642 
1577 1573 
1579 1573 
1591 8407 
12476 12472 
12765 12761 
11034 11040 
11123 2290 
2734 2728 
10538 10533 
338 346 
8033 8029 
8026 8033 
8093 8098 
13705 13709 
13813 13804 
7429 7433 
7427 7432 
11593 11589 
11633 11680 
4796 4790 
4783 4790 
12182 12177 
12132 12128 
3480 3484 
13973 13969 
11614 4967 
7559 10385 
14025 4727 
7577 7581 
12027 12034 
10458 10450 
6016 6012 
14525 14520 
14527 14523 
1209 1200 
6750 6745 
5874 5869 
3034 2997 
11945 11965 
6459 6463 
1120 1124 
3033 2997 
6429 6421 
6462 6466 
1243 1251 
8361 6501 
1103 1099 
12496 12500 
1074 1068 
8415 8411 
14332 14328 
14332 14330 
14332 7291 
14332 7292 
14332 7293 
14328 14331 
14328 14333 
14328 7292 
14328 11991 
14330 14331 
14330 14333 
14330 7292 
14330 11991 
14329 11990 
14329 11992 
14329 14332 
14329 14331 
14329 14333 
14331 7291 
14331 7292 
14331 11991 
14331 7293 
14333 7291 
14333 7292 
14333 11991 
14333 7293 
11990 14328 
11990 14330 
11990 14331 
11990 14333 
11992 14328 
11992 14330 
11992 14331 
11992 14333 
12454 1654 
12486 4253 
11809 11803 
3427 3423 
3255 3301 
7398 7391 
12427 12421 
7292 11991 
2900 2904 
4199 4189 
3305 3300 
1038 1034 
1039 12357 
1668 8467 
12605 12595 
12360 12364 
4153 4157 
978 15439 
10297 10264 
14105 14141 
10252 14282 
14038 14042 
15479 14236 
12071 12066 
799 793 
14592 14807 
14803 14586 
14843 456 
394 388 
1998 7869 
9546 9537 
7961 7957 
382 386 
2129 2134 
2188 2184 
2176 2180 
2104 1417 
9429 7810 
13663 13668 
8891 8887 
8890 8883 
8883 8887 
14966 14962 
4495 4489 
4497 4489 
4473 4477 
13591 13586 
8822 7740 
8822 7742 
8829 8836 
15020 5267 
208 212 
13359 13352 
235 239 
15164 15168 
11247 11239 
15128 15134 
15177 15183 
5154 5150 
13425 12860 
9080 9088 
9081 9089 
15392 15398 
15400 15404 
10659 10672 
11993 12967 
11993 12965 
11995 12967 
11995 12965 
10610 10603 
8711 8702 
5018 5013 
14788 7977 
14547 7986 
14789 7977 
6947 6943 
14924 14918 
5656 5652 
6901 13053 
13080 13084 
5612 5608 
5645 5649 
34 25 
1218 1223 
1222 1218 
12969 1 
12969 3 
12969 9064 
12969 9066 
12969 10844 
10844 9065 
6339 6343 
1 12968 
1 12970 
1 9064 
1 9066 
1 4675 
1 4677 
3 12968 
3 12970 
3 9064 
3 9066 
3 7285 
3 4675 
3 4677 
7285 2 
9064 10844 
9064 4675 
9064 4677 
9064 10843 
9064 10845 
9064 7288 
9064 7290 
9066 10844 
9066 4675 
9066 4677 
9066 10843 
9066 10845 
9066 7288 
9066 7290 
4675 10843 
4675 10845 
4675 7288 
4675 7290 
4675 7289 
4677 10843 
4677 10845 
4677 7288 
4677 7290 
4677 7289 
2 4675 
2 4677 
2 4676 
12968 9064 
12968 9066 
12968 10844 
12968 2 
12968 4675 
12968 4677 
12968 10843 
12968 10845 
12968 4676 
12970 9064 
12970 9066 
12970 10844 
12970 2 
12970 4675 
12970 4677 
12970 10843 
12970 10845 
12970 4676 
10843 7288 
10843 7290 
10843 7289 
10843 4676 
10845 7288 
10845 7290 
10845 7289 
10845 4676 
9065 10843 
9065 10845 
9065 7288 
9065 7290 
7289 4676 
6410 6415 
2219 2225 
6207 13225 
7271 7279 
13248 13244 
10885 10891 
6142 6147 
7175 3639 
4555 4559 
2248 13283 
1495 1538 
3815 7236 
13208 7247 
4255 4261 
9194 9190 
1575 1570 
10982 2605 
2552 2568 
3687 3691 
7697 7692 
13164 11034 
3771 3765 
3874 3878 
2647 12693 
3774 12722 
2641 2637 
2369 2373 
2474 2470 
8600 8622 
8611 8616 
3971 3966 
761 756 
1705 1711 
13818 13678 
8195 8191 
13854 13847 
13853 13847 
12198 12203 
11524 11520 
6675 6669 
12240 12236 
11706 11702 
7450 7454 
3328 4763 
6689 6693 
4774 4778 
3306 3310 
4921 4872 
4878 4874 
4854 4864 
12967 11994 
12966 11994 
12965 11994 
7586 7591 
7592 7587 
5980 5975 
5979 6003 
14460 14456 
6767 6785 
13040 13044 
1167 1147 
1141 1137 
14388 14384 
3016 3024 
1113 1109 
5831 5826 
3066 3061 
2960 2968 
10050 3179 
8450 8443 
8239 8252 
11820 11797 
12309 12337 
7350 1022 
11991 7291 
11991 7293 
11991 14328 
11991 14330 
14332 11991 
14332 7291 
14332 7293 
11990 14329 
11990 14332 
11990 14331 
11990 14333 
11990 14328 
11990 14330 
11992 14329 
11992 14332 
11992 14331 
11992 14333 
11992 14328 
11992 14330 
14331 7291 
14331 7293 
14331 14328 
14331 14330 
14331 7292 
14333 7291 
14333 7293 
14333 14328 
14333 14330 
14333 7292 
7291 14328 
7291 14330 
7293 14328 
7293 14330 
14328 7292 
14330 7292 
14329 11991 
12420 12430 
12421 12430 
12427 12423 
3120 3124 
3420 3425 
3287 3274 
1668 1672 
1041 1662 
4750 4745 
2933 15511 
2888 2893 
12097 12086 
12124 12119 
12089 12093 
2870 2874 
2867 4133 
2872 2876 
12079 12075 
15461 14222 
683 2802 
2801 673 
804 809 
429 2007 
9469 9473 
9497 9493 
14850 14854 
7956 7952 
9500 9492 
9508 9504 
9446 2083 
9537 9541 
9555 9561 
502 506 
9569 1784 
2039 2164 
4367 517 
9371 9320 
7893 9421 
6098 148 
6109 6114 
153 157 
2094 2098 
2103 7854 
9320 9372 
8884 8880 
14956 14952 
529 539 
4388 4399 
13337 14981 
8847 8851 
8818 7768 
13589 13585 
15096 13567 
15010 15006 
11248 11244 
591 595 
11599 15211 
11182 11177 
11175 8787 
11172 8781 
8784 8779 
13491 5162 
13454 13450 
13445 15243 
12857 12861 
15287 10660 
15366 15361 
11994 12967 
12966 11993 
12966 11995 
7659 12963 
12967 11995 
11995 12965 
11993 12967 
11993 12965 
8589 8585 
5112 5108 
8587 8599 
8711 8707 
10559 10549 
8597 8602 
14612 14616 
14611 14616 
14773 14769 
14640 14647 
6959 6955 
14890 1390 
1374 1370 
14636 5704 
6365 6369 
5360 1405 
5426 5515 
7025 6979 
13050 1218 
5434 5430 
7127 7142 
7056 7050 
7065 6277 
6324 6329 
6324 6328 
40 29 
9066 12970 
9066 12968 
9066 10844 
9066 4675 
9066 4677 
9066 7290 
9066 7288 
9066 10843 
9066 10845 
12969 3 
12969 1 
12969 9066 
12969 9064 
12969 10844 
5465 5460 
3 9066 
3 12970 
3 12968 
3 9064 
3 4675 
3 4677 
1 9066 
1 12970 
1 12968 
1 9064 
1 4675 
1 4677 
9064 10844 
9064 4675 
9064 4677 
9064 7290 
9064 7288 
9064 10843 
9064 10845 
7290 10843 
7290 10845 
4675 7290 
4675 7288 
4675 10843 
4675 10845 
4675 7289 
2 4675 
2 4677 
2 4676 
12970 9064 
12970 10844 
12970 2 
12970 4675 
12970 4677 
12970 10843 
12970 10845 
12970 4676 
12968 9064 
12968 10844 
12968 2 
12968 4675 
12968 4677 
12968 10843 
12968 10845 
12968 4676 
7288 10843 
7288 10845 
4677 7290 
4677 7288 
4677 10843 
4677 10845 
4677 7289 
9065 10844 
9065 7290 
9065 7288 
9065 10843 
9065 10845 
7289 4676 
10843 7289 
10843 4676 
10845 7289 
10845 4676 
6563 6558 
6167 6162 
10873 10869 
13308 13316 
1519 1478 
1518 1481 
10865 10898 
4572 4568 
13280 13289 
1535 1540 
4616 10945 
4626 4618 
12773 12767 
258 263 
11005 12696 
11134 11130 
11138 11142 
11116 11120 
12746 12742 
12748 12744 
2668 2660 
2358 2342 
4060 4055 
2616 2620 
2701 2707 
10493 7634 
3996 4012 
3938 3934 
13718 13724 
13799 13793 
8124 8120 
13822 13695 
3411 3424 
3354 3358 
7430 7426 
4735 3302 
3530 3537 
4703 13993 
13990 4702 
7476 7567 
4846 4842 
4905 4888 
10813 12047 
10399 10409 
7615 7611 
12054 7616 
10427 10423 
14475 14479 
5933 5938 
6884 6880 
14457 14452 
5898 5902 
6800 6795 
1186 5785 
5848 5842 
1111 1116 
6461 6451 
2992 2988 
3101 3004 
12528 12524 
8339 12541 
8419 6515 
3091 3095 
1080 1088 
3059 3055 
2973 2968 
7305 7309 
7306 7310 
2934 2930 
11990 14328 
11990 14330 
11990 14329 
11992 14328 
11992 14330 
11992 14329 
7291 14332 
7291 14331 
7291 14333 
7291 11990 
7291 11992 
7291 14328 
7291 14330 
7293 14332 
7293 14331 
7293 14333 
7293 11990 
7293 11992 
7293 14328 
7293 14330 
14331 11990 
14331 11992 
14331 14328 
14331 14330 
14333 11990 
14333 11992 
14333 14328 
14333 14330 
11991 7291 
11991 7293 
11991 14332 
14332 11990 
14332 11992 
7292 14331 
7292 14333 
7292 14328 
7292 14330 
10118 10122 
11898 11894 
1628 1632 
4093 12649 
4159 4163 
7414 989 
12373 10250 
4091 12651 
4315 12608 
14137 14144 
4081 14212 
2861 4129 
2869 4124 
4132 4127 
4133 4139 
12080 14100 
14076 14080 
10169 10165 
14247 14242 
477 481 
14706 14702 
1876 1880 
431 463 
14714 14718 
464 460 
14838 14842 
1941 1937 
9481 9485 
496 7953 
2042 2169 
9497 1976 
9511 9518 
7942 7946 
7871 9431 
160 154 
9369 9373 
9391 9385 
557 542 
13630 13634 
6056 6060 
564 560 
15083 15079 
230 581 
4480 4476 
11226 11222 
8807 8803 
15123 15127 
15002 11213 
12930 6615 
11206 11188 
13511 13503 
15381 15387 
15409 612 
5212 5208 
9086 9090 
15248 15252 
10627 10618 
12010 10571 
10566 10562 
14621 14617 
1324 1319 
14648 6969 
5680 5685 
6904 6900 
14900 14907 
1345 1349 
6987 4352 
6297 6302 
6894 6915 
6902 6898 
5373 5380 
4353 4357 
7044 5621 
4342 7000 
5628 13076 
6304 6310 
18 26 
6358 6353 
522 526 
7043 7047 
8969 8965 
36 6320 
13084 13088 
4676 4 
4676 3 
4676 1 
4676 2 
2 4675 
2 9066 
2 9064 
2 7290 
2 7288 
3 12970 
3 12968 
3 4675 
3 9066 
3 9064 
1 12970 
1 12968 
1 4675 
1 9066 
1 9064 
12969 4676 
12969 4677 
12969 3 
12969 1 
12969 4675 
12970 4675 
12970 10845 
12970 9066 
12970 9064 
12970 10844 
12970 10843 
12968 4675 
12968 10845 
12968 9066 
12968 9064 
12968 10844 
12968 10843 
9066 10844 
9066 7290 
9066 7288 
9066 10843 
9064 10844 
9064 7290 
9064 7288 
9064 10843 
4675 7289 
4675 10845 
4675 9066 
4675 9064 
4675 7290 
4675 7288 
4675 10843 
4677 3 
4677 1 
4677 12970 
4677 12968 
4677 2 
4677 7289 
4677 10845 
4677 9066 
4677 9064 
4677 7290 
4677 7288 
4677 10843 
6423 6405 
8973 8977 
8947 8960 
6330 7279 
1295 1299 
7280 7276 
10844 9065 
7289 10845 
7289 10843 
10843 9065 
10845 9066 
10845 9064 
10845 7290 
10845 7288 
10845 9065 
7290 10843 
7290 9065 
7288 10843 
7288 9065 
10847 10851 
6383 6388 
7103 4524 
7167 4526 
7076 7083 
6150 13289 
13285 6167 
4576 4572 
1277 1281 
4634 4640 
6237 1535 
3695 3690 
8395 8409 
2256 2261 
2256 2252 
11028 11024 
12474 12478 
2566 2560 
2566 2559 
8514 8518 
8517 8526 
3854 3858 
12641 2677 
11150 11100 
15428 15433 
3848 8532 
8503 8499 
12755 12747 
633 637 
2365 2372 
639 10503 
2483 2478 
2485 2489 
3999 3995 
349 353 
14555 7982 
8061 8065 
13876 13866 
8210 8196 
8195 8199 
12262 12267 
12262 12266 
3248 3252 
11518 11510 
3597 3577 
11643 11647 
11698 11693 
11686 11691 
10829 10825 
12139 12135 
14004 14008 
6689 6693 
7484 7570 
4976 4980 
10751 10756 
14502 14496 
14463 14467 
14461 14457 
6851 6856 
6819 6815 
5785 6445 
1105 1101 
5816 5821 
11917 11921 
11848 11858 
11842 8424 
12420 12416 
12492 12461 
7391 7376 
8416 8410 
7348 7344 
7340 7344 
3138 3124 
3122 7300 
11991 14331 
11991 14333 
11991 7291 
11991 7293 
14332 11990 
14332 11992 
14332 14330 
14332 14328 
11990 14329 
11990 14330 
11990 14328 
11990 7291 
11990 7293 
11992 14329 
11992 14330 
11992 14328 
11992 7291 
11992 7293 
14331 11990 
14331 11992 
14331 14330 
14331 14328 
14331 7291 
14331 7293 
14333 11990 
14333 11992 
14333 14330 
14333 14328 
14333 7291 
14333 7293 
4166 4162 
4230 4277 
4279 4275 
4276 4272 
8246 4204 
14309 10216 
1642 1638 
14329 7292 
14330 7291 
14330 7293 
14330 7292 
14328 7291 
14328 7293 
14328 7292 
2676 12641 
10147 10142 
15438 15434 
10277 10273 
14282 14286 
14201 14186 
795 799 
827 14184 
2793 14176 
891 10341 
1816 1820 
467 461 
2148 2032 
1368 1387 
1351 14752 
1956 9485 
1965 1970 
9496 9500 
9565 9535 
9546 7935 
2090 2094 
7936 9579 
9585 5338 
4408 4396 
9327 9322 
1445 1450 
4423 4427 
150 9231 
170 174 
9220 9216 
143 14956 
8889 8895 
13607 13615 
4451 4446 
15086 13586 
211 7762 
4462 3693 
7764 11257 
12817 12804 
222 11188 
11181 11177 
11461 15134 
11229 11225 
8751 8745 
5230 13508 
15292 15288 
15364 15368 
9097 9107 
15353 15347 
10539 10535 
10528 10532 
10583 10577 
6948 6944 
14762 14766 
6965 5736 
6924 6919 
5660 5653 
2187 2191 
2185 2191 
14917 2184 
7130 7037 
13015 13046 
4374 4385 
4376 4384 
7138 7142 
5513 5446 
5511 5448 
35 40 
6273 6269 
12969 3 
12969 4675 
12969 4677 
12970 10844 
12970 3 
12970 4675 
12970 4677 
12970 9066 
12970 9064 
12970 10843 
12970 10845 
12968 10844 
12968 3 
12968 4675 
12968 4677 
12968 9066 
12968 9064 
12968 10843 
12968 10845 
12980 6373 
6139 6144 
2223 2216 
7157 1507 
7149 1504 
6547 6542 
3 4675 
3 4677 
3 9066 
3 9064 
1 12969 
1 12970 
1 12968 
1 4675 
1 4677 
1 9066 
1 9064 
2 4676 
2 7290 
2 7288 
12995 9033 
10844 9066 
10844 9064 
10844 9065 
9066 10843 
9066 10845 
9066 2 
9066 7290 
9066 7288 
9064 10843 
9064 10845 
9064 2 
9064 7290 
9064 7288 
10843 7290 
10843 7288 
10843 7289 
10843 9065 
10845 7290 
10845 7288 
10845 7289 
10845 9065 
4676 7290 
4676 7288 
4676 7289 
4675 9066 
4675 9064 
4675 10843 
4675 10845 
4675 2 
4675 7290 
4675 7288 
4675 7289 
4677 9066 
4677 9064 
4677 10843 
4677 10845 
4677 2 
4677 7290 
4677 7288 
4677 7289 
7290 9065 
7288 9065 
96 91 
8929 6538 
6248 6535 
8974 8979 
5487 5491 
13133 1280 
7272 7268 
10878 10883 
7203 7199 
11845 11833 
13213 13209 
4657 4652 
2246 2250 
13272 2252 
6210 6220 
10919 10928 
10927 10904 
10932 2562 
7697 7703 
8523 4564 
2254 2258 
3871 3876 
11018 11013 
12684 12673 
3673 3723 
9170 13380 
8489 3896 
2518 2649 
8480 2672 
2351 2356 
2692 2683 
2311 2299 
2474 2488 
675 656 
2745 2702 
752 703 
311 307 
1789 1783 
13714 13710 
13715 13711 
13690 13686 
8157 8161 
6597 12255 
6597 12253 
11553 11560 
3331 3323 
3582 3589 
4762 4766 
12950 12946 
13982 4850 
7562 7481 
919 12113 
7513 7590 
12029 12024 
12034 12030 
7603 10434 
10352 10356 
6857 6864 
1201 1197 
13029 1148 
5795 5799 
14389 14369 
5789 1238 
11941 11945 
14360 3190 
3073 3078 
5844 5840 
5840 5845 
8303 8299 
12296 11866 
1701 6486 
11948 11912 
8267 4203 
8389 8422 
3128 11923 
6504 6500 
11794 11790 
12411 12407 
14332 11990 
14332 11992 
14332 14330 
14332 14328 
11990 14331 
11990 7291 
11990 7293 
11990 14330 
11990 14328 
11992 14331 
11992 7291 
11992 7293 
11992 14330 
11992 14328 
14331 14330 
14331 14328 
11991 14332 
11991 7291 
11991 7293 
11991 14330 
11991 14328 
11991 14329 
7291 14330 
7291 14328 
7291 14329 
7293 14330 
7293 14328 
7293 14329 
1012 999 
1583 1587 
12408 2917 
7292 14329 
2913 2908 
2916 12405 
2927 15512 
1630 1634 
12627 12609 
2828 2832 
12058 12075 
14270 14277 
14186 14181 
14204 14200 
10485 7625 
12070 10482 
14837 14870 
7964 7960 
1909 1916 
2020 2016 
5363 5367 
9355 9359 
9356 9362 
9319 9323 
7934 8883 
179 183 
8867 8861 
8891 4445 
11296 5277 
12814 12810 
7698 7694 
13568 15102 
11422 11416 
15146 15150 
13528 13523 
13395 13391 
13369 9170 
13371 9170 
3712 3716 
9086 9090 
9085 9090 
6728 13473 
15358 15370 
5056 5061 
5111 5104 
10657 5010 
14614 14762 
4358 4345 
5544 5549 
5406 14933 
7109 61 
5461 5457 
12997 12993 
14940 14944 
14939 114 
9029 9033 
9027 9031 
12969 1 
12969 3 
12969 4675 
12969 4677 
4675 9064 
4675 9066 
4675 10843 
4675 10845 
4675 7290 
4675 7288 
4675 7289 
4677 9064 
4677 9066 
4677 10843 
4677 10845 
4677 7290 
4677 7288 
4677 7289 
2 9065 
2 4675 
2 4677 
2 9064 
2 9066 
2 4676 
2 7290 
2 7288 
10843 7290 
10843 7288 
10843 7289 
10845 7290 
10845 7288 
10845 7289 
4676 7290 
4676 7288 
4676 7289 
12970 10844 
12970 4675 
12970 4677 
12970 9064 
12970 9066 
12970 10843 
12970 10845 
12968 10844 
12968 4675 
12968 4677 
12968 9064 
12968 9066 
12968 10843 
12968 10845 
1 12970 
1 12968 
1 4675 
1 4677 
1 9064 
1 9066 
3 12970 
3 12968 
3 4675 
3 4677 
3 9064 
3 9066 
9064 10843 
9064 10845 
9064 7290 
9064 7288 
9066 10843 
9066 10845 
9066 7290 
9066 7288 
10844 9064 
10844 9066 
9065 7290 
9065 7288 
6389 6385 
5490 13255 
1261 1266 
9000 9004 
10869 10883 
8325 8320 
4555 4566 
4564 4569 
13195 11027 
3850 3855 
11009 11005 
12486 12491 
264 3813 
3765 3769 
3865 3746 
12714 3869 
1587 1559 
2590 2594 
3784 3779 
8469 8464 
15424 7666 
11121 11117 
11097 11102 
10507 640 
654 3906 
8606 8592 
2451 2455 
672 668 
4035 3920 
3918 3922 
8685 8680 
8038 8034 
8103 5944 
13743 13747 
13808 13804 
13766 13770 
8162 8169 
8164 8169 
3386 4762 
3350 3345 
3328 3324 
11783 11762 
11761 11765 
7423 7418 
4785 13980 
978 974 
11993 12965 
12965 10841 
12965 11994 
12965 11995 
10840 12965 
10840 11994 
12967 11993 
12967 10840 
12967 10842 
12966 10840 
12966 10842 
12966 10841 
10841 11995 
10842 12965 
10842 11994 
4714 4709 
12044 12048 
10788 7518 
7519 7577 
7503 4860 
10755 10751 
10780 7587 
6856 6860 
14504 14500 
6807 1197 
14444 14450 
14442 14436 
6888 1217 
6767 6771 
5790 6778 
5792 5797 
3031 2975 
6425 6417 
6420 6415 
2970 3006 
3006 2969 
10079 10064 
11869 1671 
3095 3100 
7396 7392 
14331 11991 
14331 14330 
14331 14328 
14333 14330 
14333 14328 
11991 7293 
11991 7291 
11991 14330 
11991 14328 
11991 14329 
14330 14332 
14328 14332 
7293 14330 
7293 14328 
7293 14329 
11990 14331 
11990 14333 
11990 7293 
11990 7291 
11990 14330 
11990 14328 
11992 14331 
11992 14333 
11992 7293 
11992 7291 
11992 14330 
11992 14328 
7291 14330 
7291 14328 
7291 14329 
4278 4286 
7424 7417 
8397 12305 
7373 1004 
8449 8453 
10292 10286 
1032 12364 
1635 1641 
15434 15438 
2834 2839 
2866 2862 
10488 7631 
14165 14152 
807 829 
7974 7978 
418 403 
1384 1379 
14851 14847 
1824 1828 
9550 9546 
1808 1844 
1373 1369 
9340 9345 
9500 1945 
2050 2167 
6092 9403 
7863 7869 
7923 7918 
139 135 
5357 5361 
13650 13645 
6050 6057 
556 5335 
14945 14949 
7830 563 
4425 6592 
11298 11358 
11278 11271 
208 213 
4474 4480 
11594 11605 
12878 12882 
13392 13388 
11602 15207 
13508 13504 
7758 7754 
13385 13380 
13439 13447 
6678 6685 
5143 5114 
5115 5143 
15375 15371 
8626 8604 
5043 5037 
6985 6989 
5744 5748 
5628 5619 
5623 5628 
6895 13067 
5369 5378 
5543 5553 
5372 7128 
6995 7019 
5609 5613 
13057 13053 
5405 1455 
6329 6325 
4675 12968 
4675 12970 
4675 2 
4675 9064 
4675 9066 
4675 10843 
4675 10845 
4675 7290 
4675 7288 
4677 12968 
4677 12970 
4677 2 
4677 9064 
4677 9066 
4677 10843 
4677 10845 
4677 7290 
4677 7288 
4676 10843 
4676 10845 
4676 7290 
4676 7288 
4676 7289 
10843 7290 
10843 7288 
10843 7289 
10845 7290 
10845 7288 
10845 7289 
12969 1 
12969 3 
12969 4675 
12969 4677 
12968 9064 
12968 9066 
12968 10843 
12968 10845 
12968 10844 
12970 9064 
12970 9066 
12970 10843 
12970 10845 
12970 10844 
2 9064 
2 9066 
2 7290 
2 7288 
1 4675 
1 4677 
1 9065 
1 12968 
1 12970 
1 9064 
1 9066 
3 4675 
3 4677 
3 9065 
3 12968 
3 12970 
3 9064 
3 9066 
9064 10843 
9064 10845 
9064 10844 
9064 7290 
9064 7288 
9066 10843 
9066 10845 
9066 10844 
9066 7290 
9066 7288 
2185 2219 
6560 6564 
6559 6563 
6426 6422 
6425 6432 
4517 4526 
1504 1500 
7076 7205 
1299 1293 
10893 10897 
4524 107 
89 94 
7200 7195 
7200 7196 
3657 4541 
13157 13152 
6239 1533 
9195 13346 
13299 13295 
7219 7224 
2579 2575 
11173 245 
12731 12735 
9068 288 
8504 625 
12751 12758 
12751 12760 
2496 2500 
8640 8644 
616 8651 
2300 2323 
15390 697 
13685 13689 
13858 13863 
12209 12204 
3250 3255 
11680 11676 
7459 7453 
12165 12161 
10840 12966 
10840 12965 
10840 12967 
11994 12966 
12966 10841 
12966 11995 
12966 11993 
10841 11995 
10841 11993 
12965 10841 
12965 10842 
12965 11995 
12965 11993 
10842 11995 
10842 11993 
12967 10841 
12967 10842 
12967 11995 
12967 11993 
966 962 
4704 4700 
4896 4892 
4865 7504 
7592 7588 
10386 10382 
10746 10729 
10416 10411 
14524 14529 
6852 6866 
14471 14466 
6913 6902 
6916 6902 
6917 6901 
1227 5770 
6763 6790 
1105 1109 
10085 10066 
11855 11860 
11927 11923 
8267 8273 
10065 10087 
6505 6498 
14332 7292 
14332 14330 
14332 14328 
11990 14331 
11990 14333 
11990 14332 
11990 7292 
14331 11992 
14331 11991 
14331 7293 
14331 7291 
14331 7292 
14331 14330 
14331 14328 
14333 11992 
14333 11991 
14333 7293 
14333 7291 
14333 7292 
14333 14330 
14333 14328 
8246 8241 
8290 8294 
11798 11802 
10103 10112 
7333 7328 
10105 10109 
1052 1048 
7325 7329 
11991 7293 
11991 7291 
11991 7292 
11992 7293 
11992 7291 
7292 14330 
7292 14328 
7293 14329 
7293 14330 
7293 14328 
7291 14329 
7291 14330 
7291 14328 
7403 7408 
3289 3285 
1664 1669 
10135 10140 
10282 10274 
1578 4083 
2845 2850 
15491 15495 
2828 2849 
2850 2846 
14277 14272 
14178 14173 
2768 2763 
10444 877 
14596 14600 
14591 474 
7950 7946 
1377 483 
7928 7933 
9573 9563 
2056 2060 
2056 2061 
9315 9306 
2106 2101 
1424 1429 
9256 156 
8866 8862 
7861 7857 
7844 7829 
11451 11447 
11370 11357 
15039 15043 
15057 7806 
15047 15051 
7807 7811 
8838 8832 
558 4489 
194 5278 
13347 9215 
15078 15090 
11217 11213 
5266 5271 
12806 12812 
13319 13325 
11510 11505 
11225 11231 
15117 13551 
13380 13375 
13390 13385 
13430 13425 
13413 13417 
5180 5190 
10695 10701 
10570 10566 
5715 5708 
5702 5709 
5567 5563 
5575 5579 
13014 13010 
14916 14920 
5657 5652 
2186 14930 
6991 6995 
6999 6993 
5745 5750 
5404 5409 
5377 5373 
5405 5409 
5518 5514 
7060 7065 
2 7290 
2 7289 
2 7288 
2 9066 
12969 4675 
12969 4677 
4676 7288 
4676 10843 
4676 10845 
4675 9064 
4675 2 
4675 7290 
4675 7288 
4675 9066 
4675 10843 
4675 10845 
7290 4676 
7290 9066 
7290 10843 
7290 10845 
4677 9064 
4677 2 
4677 7290 
4677 7288 
4677 9066 
4677 10843 
4677 10845 
7288 9066 
7288 10843 
7288 10845 
9065 2 
9065 7289 
7289 9066 
12968 4675 
12968 4677 
12968 9064 
12968 10844 
12968 9066 
12968 10843 
12968 10845 
1 12969 
1 12968 
1 12970 
1 4675 
1 4677 
1 9065 
1 9064 
1 9066 
3 12969 
3 12968 
3 12970 
3 4675 
3 4677 
3 9065 
3 9064 
3 9066 
12970 4675 
12970 4677 
12970 9064 
12970 10844 
12970 9066 
12970 10843 
12970 10845 
10844 9066 
9064 10844 
9064 2 
9064 7290 
9064 7289 
9064 7288 
9064 10843 
9064 10845 
9066 10843 
9066 10845 
9066 10846 
13134 13141 
13131 13140 
13130 13139 
7051 7083 
9050 9046 
90 86 
7201 7205 
1474 1467 
6176 5500 
8981 9020 
4640 4635 
4639 4643 
6510 6505 
13303 13332 
13180 13186 
4588 4593 
11172 11167 
3822 3818 
9187 2241 
8520 8516 
11035 3742 
12691 12695 
288 9068 
287 9068 
8516 8521 
2263 2259 
3774 3778 
1560 1566 
12616 12612 
286 9068 
1590 8498 
12760 2285 
8544 8548 
8534 2407 
2630 2502 
618 625 
618 627 
4002 2646 
2638 2634 
2435 8647 
8699 8694 
2701 2696 
2697 3936 
3936 2700 
688 696 
3956 3952 
8056 8052 
1879 1874 
8079 8083 
338 314 
1907 1911 
13744 13740 
8210 8214 
8925 8921 
13874 13857 
13849 13853 
3592 3596 
11525 11501 
7426 7422 
3417 3392 
4766 4770 
12958 12962 
6659 6655 
4828 4832 
11994 12967 
11994 12965 
12966 10842 
12966 10840 
12966 11994 
12965 10841 
12965 11995 
12965 11993 
10842 11994 
10842 12967 
10842 12965 
10842 11995 
10842 11993 
10841 11995 
10841 11993 
10840 11994 
10840 12967 
10840 12965 
10840 11995 
10840 11993 
12967 10841 
12967 11995 
12967 11993 
917 12121 
10718 10593 
7594 7586 
7585 7595 
10721 10725 
6862 6856 
14459 14463 
1208 1183 
6776 6771 
5816 5820 
3044 3048 
8357 8353 
3012 3005 
3135 11947 
11959 11954 
11810 11816 
11817 11810 
3093 11890 
14329 11990 
14329 11992 
14329 7293 
11990 7292 
11990 7293 
11990 7291 
11990 14328 
11990 14330 
11992 7292 
11992 7293 
11992 7291 
11992 14328 
11992 14330 
14331 14329 
14331 11990 
14331 11992 
14331 14328 
14331 14330 
14333 14329 
14333 11990 
14333 11992 
14333 14328 
14333 14330 
1068 1062 
14332 14329 
14332 14328 
14332 14330 
8240 8236 
7374 7378 
3100 3110 
11991 14329 
11991 7292 
11991 7293 
11991 7291 
7291 14328 
7291 14330 
7293 14328 
7293 14330 
12313 15448 
7389 12325 
12353 12358 
12442 4101 
4116 4120 
4293 4303 
15446 15452 
12350 12345 
12343 12337 
12145 12141 
3464 14073 
12069 12074 
12102 12097 
2762 2772 
12095 12099 
14274 14038 
10472 10468 
468 478 
14751 14746 
9458 9454 
1915 1911 
1999 1977 
2076 2163 
9318 9351 
9301 9305 
6105 9256 
9421 6061 
6084 6078 
6110 6114 
2110 2085 
2058 6086 
2164 2055 
1796 9583 
134 2166 
13621 13629 
9390 9386 
5338 5334 
546 550 
8834 8828 
8831 8835 
9229 9225 
11502 11521 
15079 11376 
11190 11179 
8796 8792 
6620 6615 
11216 12863 
11227 11239 
8781 8777 
15147 15151 
12937 12933 
13503 13507 
8770 8756 
15166 15171 
13449 13455 
12845 12850 
10661 10665 
10689 10684 
5190 5194 
14541 14535 
14802 14814 
14627 14631 
14889 14893 
1334 6968 
14808 6953 
5590 1330 
5646 5641 
5395 5391 
5615 5608 
1 4675 
1 9064 
1 12968 
1 9065 
1 9066 
3 4675 
3 9064 
3 12968 
3 9065 
3 9066 
4675 9064 
4675 12968 
4675 9065 
4675 7289 
4675 7288 
4675 10845 
4675 9066 
4675 10843 
4675 7290 
4677 1 
4677 3 
4677 9064 
4677 12968 
4677 9065 
4677 7289 
4677 7288 
4677 10845 
4677 9066 
4677 10843 
4677 7290 
2 9064 
2 9065 
2 9066 
12969 2 
12969 1 
12969 3 
12969 9064 
12969 10844 
12969 9066 
9064 12968 
9064 10844 
9064 7288 
9064 10845 
9064 10843 
9064 7290 
9066 10843 
9066 7290 
12968 10844 
12968 10845 
12968 9066 
12968 10843 
12970 4677 
12970 1 
12970 3 
12970 4675 
12970 9064 
12970 10844 
12970 10845 
12970 9066 
12970 10843 
10844 9066 
2169 2177 
5606 5611 
7289 4676 
9065 7289 
9065 7288 
9065 7290 
7288 4676 
7288 10845 
7288 9066 
7288 10843 
6352 6348 
4676 10845 
4676 10843 
4676 7290 
10843 7290 
10843 10847 
10845 9066 
10845 7290 
1448 1455 
7109 1452 
7097 7101 
2218 6144 
105 109 
4509 4525 
2209 2205 
1472 1476 
5456 6174 
1518 1522 
6168 6164 
6237 13203 
7182 7173 
4503 4536 
4559 3850 
4617 4612 
10879 10884 
13340 13336 
13308 13337 
13287 2250 
10940 10932 
3831 3836 
1549 1553 
12670 12660 
3700 3704 
7698 7689 
12765 11048 
1580 1561 
11121 11126 
2279 2275 
8546 2401 
4022 4014 
4014 4019 
2638 2633 
627 623 
2467 2463 
2746 2764 
2309 2314 
3999 3937 
2762 2758 
6007 6011 
6014 6008 
5996 7996 
335 329 
13687 13681 
12209 12213 
12212 12206 
3586 3568 
11794 11788 
12195 12200 
3561 13944 
13937 13946 
11624 11589 
11621 11589 
12952 12948 
11670 10826 
10792 10796 
10804 10792 
10840 12967 
12967 10841 
12967 11995 
12967 11993 
12965 10840 
12965 10841 
12965 11995 
12965 11993 
12966 11995 
12966 11993 
12966 10842 
10841 12966 
10841 11995 
10841 11993 
10841 11994 
10842 11994 
12002 12022 
913 917 
7638 7645 
4895 4890 
10734 10741 
12031 7593 
1714 1720 
1718 1714 
14491 14487 
6862 6866 
6938 6928 
5967 5963 
5966 5962 
14419 14447 
14447 14443 
5893 5897 
5878 5874 
1167 1138 
12527 12515 
12266 12270 
8374 8385 
10101 10083 
2982 2991 
2982 2994 
8360 6476 
1686 1691 
3065 3069 
8248 8242 
8339 8289 
12533 8337 
3253 3257 
1665 1661 
12296 12291 
14332 11991 
14332 11990 
14332 11992 
14332 14329 
11991 14331 
11991 14333 
11991 7292 
11991 7291 
11991 7293 
7291 14330 
7291 14328 
7293 14330 
7293 14328 
11906 11910 
14331 11990 
14331 11992 
14331 14329 
14331 7292 
14331 7291 
14331 7293 
14331 14330 
14331 14328 
14333 11990 
14333 11992 
14333 14329 
14333 7292 
14333 7291 
14333 7293 
14333 14330 
14333 14328 
11990 14329 
11990 7291 
11990 7293 
11990 14330 
11990 14328 
11992 14329 
11992 7291 
11992 7293 
11992 14330 
11992 14328 
10280 10274 
12478 12482 
4162 12564 
10272 3459 
1621 4075 
12579 12583 
12091 12103 
4088 2844 
4319 4323 
14169 14173 
14253 14258 
10463 10467 
880 886 
880 884 
378 374 
416 410 
453 448 
1907 1899 
1814 1736 
9528 9524 
5385 4342 
6109 6113 
9431 2080 
2077 6067 
2078 2074 
1786 1781 
1429 1424 
1432 1415 
13645 13650 
7887 7869 
7849 7854 
11307 11312 
14961 14956 
15109 13573 
11391 11385 
11200 11196 
3623 3632 
13550 13554 
12893 12927 
12824 12829 
11613 11617 
12866 12870 
11718 11714 
15199 15203 
13472 13476 
15224 15220 
9094 9098 
10680 10647 
10631 10627 
5087 5083 
10580 10586 
14832 14827 
14543 14548 
14890 14894 
14887 14893 
5699 5695 
1343 1339 
5547 5541 
6878 6894 
4371 7027 
5613 5609 
13039 13034 
13036 13068 
4675 1 
4675 3 
4675 12968 
4675 9065 
4675 9066 
4675 9064 
4675 10843 
4675 10845 
4675 12970 
4675 7290 
4675 7288 
4677 1 
4677 3 
4677 12968 
4677 9065 
4677 9066 
4677 9064 
4677 10843 
4677 10845 
4677 12970 
4677 7290 
4677 7288 
4676 10843 
4676 10845 
4676 7290 
4676 7288 
1 12968 
1 9065 
1 9066 
1 9064 
1 12970 
1 12969 
3 12968 
3 9065 
3 9066 
3 9064 
3 12970 
3 12969 
9066 2 
9066 10843 
9066 10845 
9066 12970 
9066 12969 
9066 7289 
9066 7290 
9066 7288 
9066 10844 
9064 2 
9064 10843 
9064 10845 
9064 12970 
9064 12969 
9064 7289 
9064 7290 
9064 7288 
9064 10844 
2 12969 
9065 2 
9065 7289 
9065 7290 
9065 7288 
12970 10844 
12968 9066 
12968 9064 
12968 10843 
12968 10845 
12968 10844 
10843 12970 
10843 7290 
10843 7288 
10845 12970 
10845 7290 
10845 7288 
12969 10844 
6363 6367 
5427 5443 
6285 36 
7116 7120 
6428 6432 
90 84 
9026 9030 
1487 6220 
6180 6184 
13154 3755 
1535 1539 
8417 8410 
10990 10994 
11084 11080 
12762 268 
11020 12739 
3716 8524 
3688 1585 
8486 8480 
12743 12738 
11097 11074 
11057 11102 
11052 11056 
2371 2377 
8552 8548 
3914 3918 
2388 2393 
2394 2390 
2503 2397 
3885 3902 
7647 10536 
645 641 
4026 624 
3925 2753 
2460 2466 
8701 8612 
8587 8623 
8022 8017 
354 349 
14683 14688 
1901 1896 
1878 1874 
318 314 
13711 13717 
13815 13696 
13674 13670 
8173 8168 
3342 3346 
12212 12205 
13947 13951 
15174 15178 
15181 4913 
6685 6667 
6680 6666 
12965 10841 
12965 11993 
12965 11994 
12965 10840 
12967 10841 
12967 11993 
12967 10840 
12966 10841 
11993 10840 
10841 11994 
11994 10840 
11994 10842 
10842 11995 
12001 11997 
12153 12136 
4984 15181 
12025 12031 
7535 7582 
10377 10382 
10359 10354 
10352 10347 
14666 14671 
6017 6022 
6033 6029 
14446 14442 
6849 6913 
14434 14429 
1102 1098 
14376 14372 
8930 8935 
3082 3077 
3087 14387 
8364 6475 
11935 3092 
11879 11885 
11883 11879 
10101 3141 
11924 11929 
3055 11902 
2932 3100 
4260 4265 
1045 11918 
7293 14331 
7293 14333 
7293 11990 
7293 11992 
7293 14330 
7293 14328 
14331 11990 
14331 11992 
14331 14330 
14331 14328 
14331 14329 
14333 11990 
14333 11992 
14333 14330 
14333 14328 
14333 14329 
7291 14331 
7291 14333 
7291 11990 
7291 11992 
7291 14330 
7291 14328 
7292 14330 
7292 14328 
11991 14332 
11990 14332 
11990 7292 
11990 14330 
11990 14328 
11990 14329 
11992 14332 
11992 7292 
11992 14330 
11992 14328 
11992 14329 
14332 14329 
12433 12438 
12303 1605 
12349 12354 
1634 1627 
12365 12369 
4098 12448 
4144 4140 
3473 14014 
12098 12094 
3457 14271 
15504 14301 
14264 15517 
2836 2804 
4331 4336 
2797 2801 
10503 654 
886 881 
854 858 
14578 14567 
14585 14589 
14569 14565 
368 378 
14872 14868 
343 1917 
2127 2122 
7975 7956 
1380 1376 
9475 9480 
9482 9478 
437 442 
1403 2024 
9328 9311 
9292 9300 
1851 9581 
1405 2024 
5381 2048 
5369 1408 
9356 9341 
9278 9390 
8884 8880 
6124 9238 
13625 13615 
9354 9340 
9267 9400 
11327 9273 
9253 9249 
150 14945 
5322 5326 
179 183 
7810 7806 
7837 7841 
576 580 
6604 8919 
14978 15010 
15068 15063 
11209 11226 
15019 15014 
5280 5274 
11188 11184 
590 11161 
12855 11228 
13348 13353 
13341 13337 
8781 12809 
12846 12842 
13373 13369 
13516 13520 
15342 15347 
13441 13437 
5111 9129 
10644 10648 
5198 5189 
5196 5189 
5092 5096 
14797 14802 
5579 5583 
6991 6996 
5668 5672 
6289 47 
5739 13117 
13109 13099 
7008 7018 
7064 7043 
2 9065 
2 9066 
2 9064 
4676 12970 
4676 12968 
4677 9066 
4677 9064 
4677 10843 
4677 10845 
4677 7289 
4677 7288 
4677 7290 
1 4676 
1 12970 
1 12968 
1 12969 
1 9065 
1 4677 
1 4675 
1 9066 
1 9064 
3 4676 
3 12970 
3 12968 
3 12971 
3 12969 
3 9065 
3 4677 
3 4675 
3 9066 
3 9064 
12970 4677 
12970 4675 
12970 9066 
12970 9064 
12970 10843 
12970 10845 
12970 10844 
9065 4677 
9065 4675 
9065 7288 
9065 7290 
4675 9066 
4675 9064 
4675 10843 
4675 10845 
4675 7289 
4675 7288 
4675 7290 
10843 7289 
10843 7288 
10843 7290 
10845 7289 
10845 7288 
10845 7290 
12968 4677 
12968 4675 
12968 9066 
12968 9064 
12968 10843 
12968 10845 
12968 10844 
12969 2 
12969 9066 
12969 9064 
12969 10844 
9066 10843 
9066 10845 
9066 10844 
9066 7288 
9066 7290 
9064 10843 
9064 10845 
9064 10844 
9064 7288 
9064 7290 
7073 7118 
5463 5488 
5487 5482 
5449 6156 
13229 5484 
6183 6187 
7161 7165 
1517 11857 
1492 1496 
8415 8411 
4604 4600 
11161 592 
3780 3784 
7229 7224 
2545 2540 
11156 11089 
9189 9181 
3793 3798 
8446 8451 
3914 3896 
12598 12605 
2314 2307 
11065 11060 
2502 2497 
2623 2630 
2709 2713 
8561 8565 
8655 8659 
8702 8693 
1875 1870 
1870 1874 
13733 13742 
6595 6590 
3327 3322 
12257 11797 
3374 3370 
11780 11786 
11672 4945 
11702 11693 
11701 11692 
12958 12962 
7418 7414 
7422 7418 
3545 3541 
3533 3524 
12967 10840 
12967 10842 
12967 10841 
12967 11993 
12967 11995 
11994 12967 
11994 12966 
11994 12965 
12966 10840 
12966 11993 
12966 11995 
12965 11993 
12965 11995 
12066 968 
4993 4997 
10695 10700 
10841 11993 
10841 11995 
12123 12119 
14001 14005 
10707 10720 
7563 7487 
7527 7523 
14026 14031 
10729 10737 
10362 10356 
14503 14498 
14671 14667 
1193 6844 
1214 1210 
13042 13036 
5865 5861 
1115 1119 
3197 10072 
10052 10056 
6453 6458 
6451 6458 
8324 8295 
11968 11964 
11971 11949 
8383 8388 
8375 8383 
3123 3127 
6487 1676 
14332 14329 
14329 14333 
14329 14331 
12330 12334 
3290 3426 
10117 10121 
8407 8399 
1053 1653 
11991 7291 
11991 7293 
11990 14333 
11990 14331 
11990 7291 
11990 7293 
11992 14333 
11992 14331 
11992 7291 
11992 7293 
14333 14328 
14333 7291 
14333 7293 
14331 14328 
14331 7291 
14331 7293 
7292 11990 
7292 11992 
7292 14330 
7292 14333 
7292 14331 
7292 14328 
14328 7291 
14328 7293 
14330 14333 
14330 14331 
14330 7291 
14330 7293 
7320 7314 
12394 12399 
14313 14307 
4126 4132 
2901 4128 
4067 4063 
1622 1626 
12357 12361 
10212 10217 
10172 10165 
14286 14297 
4085 4079 
2882 4107 
4311 4316 
10305 10311 
14173 2852 
2841 2836 
10505 10501 
14181 14192 
2808 2812 
871 875 
10432 10428 
373 369 
378 1860 
14892 14888 
2021 2017 
7932 7937 
7922 7926 
1768 516 
9500 9496 
9310 9319 
9531 9536 
1793 1797 
1741 1823 
13633 13640 
13641 13629 
13629 13625 
9378 9299 
9529 9525 
9528 9520 
9417 9421 
552 546 
4450 4455 
1419 1447 
11326 7863 
11326 7864 
7878 11296 
14963 14972 
11367 11379 
7818 7814 
6620 6625 
6610 6618 
4516 585 
11194 11184 
11251 11247 
7774 7779 
195 199 
12919 12923 
12927 12931 
11760 11765 
8800 8804 
8805 8800 
15159 11608 
7683 7679 
9100 9096 
13467 13471 
8728 8724 
15378 5043 
10598 10588 
14637 14643 
14632 14640 
5714 5709 
1752 1748 
5640 5634 
5605 5627 
5617 5623 
9 5 
6351 6346 
13034 13000 
4676 2 
4676 3 
4676 1 
4676 12968 
4676 12970 
6328 4653 
7289 10843 
7289 10845 
12969 10844 
3 12968 
3 12970 
3 9065 
3 9066 
3 9064 
3 12969 
12968 9066 
12968 9064 
12968 10843 
12968 10845 
12968 10844 
2 4677 
2 4675 
2 9065 
1 12968 
1 12970 
1 9065 
1 9066 
1 9064 
1 12969 
12970 9066 
12970 9064 
12970 10843 
12970 10845 
12970 10844 
4677 3 
4677 1 
4677 12968 
4677 12970 
4677 9065 
4677 9066 
4677 9064 
4677 7289 
4677 10843 
4677 10845 
4677 7288 
4677 7290 
4675 3 
4675 1 
4675 12968 
4675 12970 
4675 9065 
4675 9066 
4675 9064 
4675 7289 
4675 10843 
4675 10845 
4675 7288 
4675 7290 
9065 7288 
9065 7290 
7288 10847 
10843 7288 
10843 7290 
10845 7288 
10845 7290 
9066 10843 
9066 10845 
9066 12969 
9066 10844 
9066 7288 
9066 7290 
9064 10843 
9064 10845 
9064 12969 
9064 10844 
9064 7288 
9064 7290 
1450 1460 
6327 4653 
7275 7279 
7103 4524 
6207 6203 
4623 4619 
4550 4546 
1509 4556 
10871 10909 
9212 2222 
3657 3661 
3811 3806 
3826 3783 
11007 11003 
2592 10992 
12679 1299 
9208 9204 
13306 13301 
13311 13315 
3809 3805 
3720 3716 
3832 11035 
8470 3857 
2574 2555 
3689 3697 
8495 8491 
8481 3878 
2608 2612 
12626 12622 
4293 4289 
12781 12786 
12732 12727 
2610 2614 
12609 12605 
2727 2714 
8543 8549 
2348 2344 
12610 12605 
2646 2714 
2712 2716 
2456 2452 
2458 2453 
4028 4033 
3923 4009 
8645 8650 
4034 4038 
682 690 
2778 2774 
8034 8038 
8037 8069 
13759 13766 
1834 1830 
8121 8105 
13701 13706 
13819 13823 
3590 3582 
3588 3582 
13900 3577 
3317 3321 
11719 11723 
12226 12230 
4725 4730 
3517 3521 
11618 11614 
6668 6662 
11675 10823 
10841 11993 
10841 12965 
10841 12967 
10841 12966 
12965 10840 
12965 10842 
12965 11995 
12967 10840 
12967 10842 
12967 11995 
11993 12966 
11993 10840 
11993 10842 
12966 10840 
12966 10842 
12966 11995 
12966 11994 
10840 11995 
10840 11994 
10842 11995 
10842 11994 
4868 4864 
10837 10833 
7485 7538 
12043 10341 
900 905 
7628 7632 
7507 7502 
6010 6006 
5947 5940 
14467 14463 
6827 1180 
13010 13014 
1100 1107 
10052 14386 
5865 5869 
3001 2970 
3016 3011 
2999 2972 
3192 14360 
3193 14362 
10058 10063 
11963 11969 
6497 6503 
8377 8373 
2946 2942 
11842 11849 
11862 1667 
11879 1647 
11923 3151 
7293 14328 
7293 14330 
7291 14328 
7291 14330 
11990 14329 
11990 14333 
11990 14331 
11990 7291 
11990 7293 
11992 14329 
11992 14333 
11992 14331 
11992 7291 
11992 7293 
11991 14329 
11991 14333 
14329 14333 
14329 14331 
14329 7291 
14329 7293 
4207 4213 
14333 7291 
14333 7293 
14333 14328 
14333 14330 
14331 7291 
14331 7293 
14331 14328 
14331 14330 
14328 7292 
14330 7292 
8252 8246 
7343 7339 
7381 7372 
10180 10176 
4161 4156 
4290 4296 
4291 4295 
4167 4174 
3437 3441 
12349 12353 
10195 10199 
4104 12443 
4313 4318 
4323 4327 
4320 4325 
15474 12352 
14114 14130 
2875 2868 
2859 2855 
888 884 
10396 10402 
10472 10467 
830 814 
14198 14202 
14197 14201 
14594 14599 
389 385 
14562 14556 
14762 14766 
479 475 
14763 14767 
1970 1966 
1943 1957 
9451 9286 
1858 1862 
9501 9505 
9571 9577 
7944 1852 
13630 13635 
9324 9312 
9532 9528 
7906 8876 
2104 8875 
13646 13642 
9340 9346 
8890 8885 
4450 4454 
7156 7160 
11454 11450 
15102 15106 
5282 5278 
5295 185 
197 222 
222 200 
7728 7708 
7728 7707 
11805 11809 
11430 11434 
11735 7700 
15133 15137 
7661 7655 
12966 10842 
12966 10840 
5164 5169 
5112 5094 
13477 13473 
15380 15384 
5008 5012 
5043 5032 
10583 10579 
5716 5726 
1767 1763 
5726 5722 
5644 5648 
4389 4384 
4389 4385 
6304 6309 
6297 6289 
6305 39 
5354 1429 
5451 5447 
5528 5533 
5527 5531 
6307 6311 
5625 13094 
4676 2 
4676 3 
4676 1 
4676 12970 
4676 12968 
4677 9066 
4677 9064 
4677 10843 
4677 10845 
4677 7289 
4677 7288 
4677 7290 
4675 9065 
4675 9066 
4675 9064 
4675 10843 
4675 10845 
4675 7289 
4675 7288 
4675 7290 
10843 7289 
10843 7288 
10843 7290 
10845 7289 
10845 7288 
10845 7290 
2 12970 
2 12971 
2 12969 
2 12968 
3 12970 
3 12969 
3 12968 
3 4675 
3 9065 
3 4677 
3 9066 
3 9064 
12968 4675 
12968 4677 
12968 9066 
12968 9064 
12968 10843 
12968 10845 
12968 10844 
1 12970 
1 12969 
1 12968 
1 4675 
1 9065 
1 4677 
1 9066 
1 9064 
12970 4675 
12970 4677 
12970 9066 
12970 9064 
12970 10843 
12970 10845 
12970 10844 
9065 4677 
9065 7288 
9065 7290 
9066 10843 
9066 10845 
9066 10844 
9066 7288 
9066 7290 
9064 10843 
9064 10845 
9064 10844 
9064 7288 
9064 7290 
12969 9066 
12969 9064 
12969 10844 
6376 6416 
4594 4589 
6526 6522 
6174 6179 
4540 1490 
11855 11849 
11003 3761 
7260 7264 
9214 9208 
3755 3751 
1576 1583 
3849 3853 
12695 12703 
12675 12671 
12667 12659 
9071 9067 
3690 3686 
3878 3872 
2350 12739 
15438 15448 
11043 2363 
2349 12739 
2611 2607 
12714 2507 
11074 11101 
2305 2301 
8544 8548 
3921 3925 
9094 9085 
10531 15414 
2483 2479 
1894 348 
8068 8072 
8193 8189 
13874 13869 
13895 13891 
11487 11492 
3571 3577 
3320 3357 
11519 11514 
4768 3361 
12180 12184 
11707 11699 
7465 915 
12965 11993 
12965 11995 
10840 12965 
10840 12967 
10840 11993 
10840 11995 
10842 12965 
10842 12967 
10842 11993 
10842 11995 
12967 11993 
12967 11995 
910 10823 
10841 11993 
10841 11995 
10841 11994 
7515 7519 
4997 5002 
10746 10752 
10349 10449 
8101 8097 
13038 13033 
1244 1248 
6571 6566 
2964 2968 
1092 1088 
5843 5847 
8941 8937 
3188 14356 
11960 11953 
1056 8395 
11923 11917 
11912 11908 
14328 14334 
14328 14333 
14328 14331 
14328 7292 
8384 12459 
12412 12408 
12410 12414 
14333 7291 
14333 7293 
14333 11992 
14333 11990 
14333 7292 
14331 7291 
14331 7293 
14331 11992 
14331 11990 
14331 7292 
14332 11991 
14332 11992 
14332 11990 
14329 14333 
14329 14331 
14329 7291 
14329 7293 
14329 7292 
11991 14329 
11991 14333 
11991 14331 
11991 7291 
11991 7293 
7291 11992 
7291 11990 
7291 14330 
7293 11992 
7293 11990 
7293 14330 
14330 7292 
12423 12428 
7378 7374 
10268 10264 
7386 7397 
7351 3437 
10281 10205 
10207 10196 
4054 4050 
15468 15464 
4322 4317 
14146 787 
2838 2842 
12098 877 
2767 14186 
1973 1968 
1896 1901 
1707 7979 
1707 7983 
1919 1923 
1969 1964 
2040 2048 
9460 9472 
2012 2120 
13625 13645 
9279 9295 
6066 7842 
7909 8863 
8868 7909 
6065 7845 
8889 8893 
9402 11295 
11303 15040 
7821 5305 
175 170 
4481 8829 
14955 207 
568 7180 
11434 11428 
11503 11499 
14965 14961 
577 587 
11381 11375 
15055 15060 
8803 12885 
15141 15146 
13537 13527 
5235 5239 
5243 5247 
12868 12856 
12880 13424 
15153 15149 
15241 15245 
10657 10707 
15240 15249 
15366 15362 
10608 10604 
5188 5183 
1352 1358 
14817 498 
5582 5571 
13073 13049 
5420 5416 
41 6286 
6297 6293 
13087 13091 
12999 13093 
2194 2186 
7099 7095 
4343 7098 
6344 9044 
7289 4677 
7289 4675 
7289 10843 
7289 10845 
3 12968 
3 12970 
3 9066 
3 9064 
3 12969 
1 12968 
1 12970 
1 9066 
1 9064 
1 12969 
4677 7288 
4677 7290 
4677 9065 
4677 10843 
4677 10845 
4677 3 
4677 1 
4677 12968 
4677 12970 
4677 9066 
4677 9064 
4675 7288 
4675 7290 
4675 9065 
4675 10843 
4675 10845 
4675 3 
4675 1 
4675 12968 
4675 12970 
4675 9066 
4675 9064 
9066 10844 
9066 12969 
9065 3 
9065 1 
9064 10844 
9064 12969 
7288 9065 
7288 10843 
7288 10845 
7288 9066 
7288 9064 
7290 9065 
7290 10843 
7290 10845 
7290 9066 
7290 9064 
4676 2 
4676 3 
4676 1 
4676 12968 
4676 12970 
10843 12968 
10843 12970 
10843 9066 
10843 9064 
2 12968 
2 12970 
2 12969 
12968 9066 
12968 9064 
12968 10844 
12970 9066 
12970 9064 
12970 10844 
10844 12969 
10845 12968 
10845 12970 
10845 9066 
10845 9064 
7119 7111 
7151 7102 
11850 11839 
4562 1548 
7256 7252 
10981 10976 
9210 9206 
1561 1565 
1569 1576 
3816 3820 
10897 10893 
13310 271 
3647 3831 
8435 8430 
8313 8318 
618 8510 
8521 8525 
8483 8487 
8419 8479 
12727 12723 
12727 12722 
11123 11119 
12790 9181 
11068 11072 
4059 4054 
9133 9129 
647 651 
4027 4009 
2687 2823 
13764 13770 
7980 7992 
8192 8188 
8186 8208 
3233 3237 
13849 13853 
11547 11552 
11573 11567 
11755 11763 
11755 11761 
12966 10842 
12966 10840 
12966 11993 
12966 11995 
4813 4809 
3391 3416 
3500 3495 
942 946 
4731 4696 
4683 4687 
10841 11994 
12967 10842 
12967 10840 
12967 11993 
12967 11995 
12967 10841 
12967 11994 
10842 11993 
10842 11995 
10842 11994 
12965 10842 
12965 10840 
12965 11993 
12965 11995 
12965 10841 
12965 11994 
10840 11993 
10840 11995 
10840 11994 
4977 4982 
10781 10786 
7572 10776 
7527 10358 
14471 6823 
14468 6821 
6858 6862 
14505 6838 
6869 6912 
6809 6805 
1203 1199 
5916 5911 
6787 6791 
5806 5811 
5868 5864 
14376 14381 
6532 6526 
3014 2965 
6506 6502 
12500 8363 
1028 1021 
11961 11952 
11926 11933 
3294 3289 
3275 3279 
1011 1015 
12393 12397 
11991 14333 
11991 14331 
14333 11992 
14333 11990 
14333 14329 
14333 7293 
14333 7291 
14331 11992 
14331 11990 
14331 14329 
14331 7293 
14331 7291 
14330 11991 
14330 14333 
14330 14331 
14330 11992 
14330 11990 
14329 7293 
14329 7291 
14332 14329 
14332 7293 
14332 7291 
14332 14328 
4207 4211 
3117 7303 
11992 7293 
11992 7291 
11990 7293 
11990 7291 
7293 14328 
7291 14328 
14328 7292 
978 7401 
10257 10252 
12601 4087 
10147 10151 
10147 10166 
15487 15492 
4305 2858 
2817 2825 
14227 14221 
14563 14577 
9478 1967 
1983 1987 
14737 14732 
2019 2120 
1774 1778 
1780 1776 
1950 1945 
1418 1423 
531 536 
5342 535 
13641 13636 
9302 9430 
8840 8836 
14944 14950 
4471 4475 
7196 7190 
11369 11365 
15032 5289 
15026 190 
15017 15012 
15017 15010 
11403 15124 
11411 15122 
13552 13559 
12935 12926 
7775 7770 
8767 8759 
15184 15189 
15183 15187 
5228 5223 
15261 15265 
6631 6637 
6642 15268 
12811 13387 
5209 5150 
15245 15249 
6636 15270 
7663 7654 
14841 14833 
14787 14792 
14798 6954 
1317 1308 
1306 5647 
1303 5652 
7011 7042 
6296 5637 
5431 5427 
4357 4352 
35 6300 
34 6301 
6133 14934 
7056 1474 
5758 5754 
6319 6323 
9016 9010 
4676 2 
4676 3 
4676 1 
4676 12968 
4676 12970 
2 12968 
2 12970 
2 12969 
3 12968 
3 12970 
3 12971 
3 12969 
3 9065 
3 4677 
3 4675 
3 9066 
3 9064 
1 12968 
1 12970 
1 12971 
1 12969 
1 9065 
1 4677 
1 4675 
1 9066 
1 9064 
12968 4677 
12968 4675 
12968 9066 
12968 9064 
12968 10843 
12968 10845 
12968 10844 
12970 4677 
12970 4675 
12970 9066 
12970 9064 
12970 10843 
12970 10845 
12970 10844 
4677 9066 
4677 9064 
4677 7289 
4677 10843 
4677 10845 
4677 7290 
4677 7288 
4675 9066 
4675 9064 
4675 7289 
4675 10843 
4675 10845 
4675 7290 
4675 7288 
9066 10843 
9066 10845 
9066 10844 
9066 7290 
9066 7288 
9065 4677 
9065 4675 
9065 7290 
9065 7288 
9064 10843 
9064 10845 
9064 10844 
9064 7290 
9064 7288 
12969 9066 
12969 9064 
12969 10844 
10843 7290 
10843 7288 
10845 7290 
10845 7288 
13139 6244 
4661 4657 
7289 10843 
7289 10845 
6221 7252 
10972 10976 
10854 7285 
6200 6180 
6183 6190 
6533 6529 
6513 6501 
13177 7215 
4589 6508 
8301 8305 
595 3659 
594 598 
3621 3828 
3680 3684 
2227 2232 
2552 2557 
8310 8315 
610 606 
2573 2569 
12612 12651 
11085 11065 
15417 15427 
2397 2405 
2404 2510 
2537 2529 
2727 2731 
11112 11106 
11105 11113 
9133 9137 
2498 2502 
2660 2655 
8648 8652 
2429 2425 
4000 3996 
3940 3947 
2759 2763 
14755 14751 
7985 7990 
8099 8103 
8121 3215 
8149 8145 
8171 8175 
3563 3558 
3356 3360 
11763 11769 
7440 7444 
11561 4948 
3531 3527 
3525 7469 
12964 6657 
12967 10841 
12965 10841 
11993 10842 
11993 10840 
11993 12967 
11993 12965 
11993 10841 
11995 10842 
11995 10840 
11995 12967 
11995 12965 
11995 10841 
11994 10841 
10842 11994 
10842 12967 
10842 12965 
10840 11994 
10840 12967 
10840 12965 
12966 11993 
12966 11995 
12966 10842 
12966 10840 
931 950 
4700 4696 
10799 10743 
10724 10728 
7535 7482 
7529 7533 
7528 10356 
12054 12048 
4913 4909 
12049 12041 
5006 5010 
10767 10763 
5952 5947 
5948 5944 
6874 6894 
14414 14410 
14437 14412 
5888 5884 
1146 1142 
2993 2988 
9012 9006 
10050 10054 
1094 1090 
6457 6461 
5856 3066 
3076 8252 
12158 12298 
12308 987 
11968 11976 
11897 11892 
12387 12460 
14332 14329 
14332 7292 
14332 14330 
14332 14328 
11992 14332 
11992 14333 
11992 14331 
11992 7292 
11992 7293 
11992 7291 
11990 14332 
11990 14333 
11990 14331 
11990 7292 
11990 7293 
11990 7291 
11991 14333 
11991 14331 
11991 7293 
11991 7291 
14333 14329 
14333 7293 
14333 7291 
14333 14330 
14333 14328 
14331 14329 
14331 7293 
14331 7291 
14331 14330 
14331 14328 
7293 14330 
7293 14328 
7291 14330 
7291 14328 
999 7365 
7372 7367 
7292 14330 
7292 14328 
14322 14318 
12593 12589 
4287 4283 
14278 14274 
12351 12355 
2910 10254 
7311 7304 
4330 4334 
14081 14087 
2859 2863 
12067 10335 
12084 12088 
15483 15487 
837 831 
467 463 
1894 1889 
1861 7973 
2063 2059 
2072 2067 
1397 1393 
9398 9391 
9320 9434 
9524 9520 
1419 1424 
9404 9271 
4441 4447 
4451 4456 
5350 5354 
11354 11358 
167 171 
11452 11466 
7196 580 
15063 15072 
11495 11490 
5274 5282 
5274 5280 
11244 11248 
11408 11412 
15107 13524 
15113 15126 
12895 8800 
8798 12899 
8787 8760 
7733 7737 
15150 15142 
12858 12862 
13435 13429 
13404 13408 
12921 13447 
12813 13392 
15410 15417 
15160 15207 
5207 5160 
7640 7635 
7640 7636 
15372 15376 
734 738 
10573 10569 
13027 13032 
5627 5623 
6134 6129 
5439 6129 
5430 5426 
6317 19 
2 4675 
2 4677 
2 4676 
2 9065 
4677 9065 
4677 7289 
4677 7288 
4677 3 
4677 1 
4677 10843 
4677 10845 
4677 12968 
4677 12970 
4677 7290 
4677 9064 
4677 9066 
4675 9065 
4675 7289 
4675 7288 
4675 3 
4675 1 
4675 10843 
4675 10845 
4675 12968 
4675 12970 
4675 7290 
4675 9064 
4675 9066 
4676 12969 
4676 3 
4676 1 
4676 12968 
4676 12970 
3 12968 
3 12970 
3 9064 
3 9066 
1 12968 
1 12970 
1 9064 
1 9066 
9065 7288 
9065 3 
9065 1 
9065 7290 
7289 10843 
7289 10845 
12968 9064 
12968 9066 
12968 10844 
10843 12968 
10843 12970 
10843 7290 
10843 9064 
10843 9066 
10845 12968 
10845 12970 
10845 7290 
10845 9064 
10845 9066 
12969 3 
12969 1 
12970 9064 
12970 9066 
12970 10844 
6554 6550 
13098 6252 
7242 7248 
8995 1284 
9043 9048 
9011 9047 
7290 9064 
7290 9066 
7288 10843 
7288 10845 
7288 9064 
7288 9066 
9064 10844 
9066 10844 
2176 2184 
7116 7146 
7086 7093 
13242 6198 
4629 4622 
7194 7199 
4569 4575 
8421 1514 
3780 3775 
3665 3660 
3699 3703 
3815 3736 
10903 12674 
8305 8298 
13168 3801 
2230 2234 
12742 2597 
10930 10934 
12477 12656 
8494 8517 
2268 2273 
3903 3910 
3900 3910 
2756 2750 
12582 12574 
3908 4029 
2434 8648 
8584 8590 
14701 14708 
8154 8183 
12224 12229 
3591 3587 
3327 3331 
12243 12236 
4770 4774 
3341 3345 
12191 12204 
3291 3285 
11550 11566 
12954 12950 
3388 3396 
11620 11616 
11631 11622 
4759 4755 
11993 10840 
11995 10840 
11995 10842 
11995 12966 
12966 10841 
10840 12966 
12965 10840 
12965 10841 
10841 12967 
920 915 
4816 4821 
11994 10840 
11994 10842 
10842 12966 
10842 12967 
4954 4937 
10801 10807 
6709 6702 
13996 13991 
10467 10475 
10439 10478 
14521 14517 
6815 6756 
14415 5907 
5899 5894 
14393 14389 
5879 5872 
1247 1242 
5788 9028 
1245 6424 
5766 5770 
3168 3164 
8395 8385 
8385 8389 
3063 8257 
12399 12403 
12534 4276 
8291 12529 
4235 4229 
996 975 
1598 1659 
995 974 
14328 14333 
14328 14331 
14328 11992 
14328 11990 
14328 7293 
14328 7291 
14328 7292 
11992 7293 
11992 7291 
11992 7292 
14330 14333 
14330 14331 
14330 11992 
14330 11990 
14330 7293 
14330 7291 
14330 7292 
14333 11992 
14333 11990 
14333 7293 
14333 7291 
14331 11992 
14331 11990 
14331 7293 
14331 7291 
11990 7293 
11990 7291 
11990 7292 
14332 11991 
14332 14328 
14332 14330 
14332 11992 
11991 14333 
11991 14331 
12425 12429 
12547 12551 
12372 12377 
14327 7292 
14329 7293 
14329 7291 
14329 7292 
14329 7294 
4303 4307 
4109 4127 
2901 2890 
4143 4134 
10243 2900 
2832 2836 
14128 14132 
14170 14174 
10491 10485 
440 436 
501 484 
1909 1938 
2014 2111 
1712 1716 
317 312 
310 306 
9447 9443 
9578 9584 
2074 2079 
9438 9328 
1818 1812 
9355 9359 
9408 9269 
4444 8846 
9379 9383 
11327 11331 
152 156 
122 553 
7144 7148 
11291 11370 
173 7819 
14971 9231 
576 581 
4489 4480 
4479 4489 
11364 11368 
15041 5292 
7820 7815 
602 597 
9211 9207 
14999 9212 
4498 7183 
8784 8788 
222 9205 
6626 11758 
11793 11755 
8757 8753 
8758 8754 
11791 11795 
11604 11608 
12858 12854 
12824 12820 
5232 5226 
13399 13404 
634 15413 
15243 15222 
15301 15305 
5172 5177 
15317 15308 
15364 15360 
7641 7651 
10623 10580 
1333 1337 
7058 7062 
4390 4386 
4389 4393 
6870 6874 
5616 5624 
6326 14 
4676 3 
4676 12968 
4676 12970 
12978 12982 
13139 13134 
7256 7260 
12969 10844 
12969 9064 
12969 9066 
3 12968 
3 12970 
3 12969 
3 9065 
3 4677 
3 4675 
3 9064 
3 9066 
1 4676 
1 12968 
1 12970 
1 12969 
1 9065 
1 4677 
1 4675 
1 9064 
1 9066 
4677 9064 
4677 9066 
4677 10843 
4677 10845 
4677 7289 
4677 7290 
4677 7288 
4675 9064 
4675 9066 
4675 10843 
4675 10845 
4675 7289 
4675 7290 
4675 7288 
2 12969 
2 9065 
2 9064 
2 9066 
9065 4677 
9065 4675 
9065 7290 
9065 7288 
9064 10843 
9064 10845 
9064 7290 
9064 7288 
9066 10843 
9066 10845 
9066 7290 
9066 7288 
12968 10844 
12968 4677 
12968 4675 
12968 9064 
12968 9066 
12968 10843 
12968 10845 
12970 10844 
12970 4677 
12970 4675 
12970 9064 
12970 9066 
12970 10843 
12970 10845 
10844 9064 
10844 9066 
10843 7289 
10843 7290 
10843 7288 
10845 7289 
10845 7290 
10845 7288 
4513 87 
6217 7222 
1506 1510 
13141 6234 
7264 7269 
7228 7232 
12516 12521 
13190 13186 
12541 8315 
12538 10894 
3665 3615 
3730 3726 
12718 12724 
12735 12739 
8503 8497 
8530 8536 
9128 9132 
12629 12633 
12579 12624 
2493 2497 
2506 2500 
2717 2721 
2641 2647 
8637 8641 
678 674 
7969 7964 
13763 13759 
8074 8070 
13803 13807 
13802 13806 
13844 13848 
8175 8171 
12965 11993 
4958 4954 
927 931 
900 894 
7582 7586 
10346 12111 
10368 10401 
6905 6901 
6827 6817 
5951 5947 
5940 5936 
5931 5927 
3210 3215 
5785 8383 
6443 6447 
3043 3050 
5854 3065 
3065 5848 
8265 8259 
11853 11857 
10077 3264 
3263 10077 
12403 12407 
4263 4259 
10102 10106 
11991 7292 
11991 7293 
11991 7291 
11991 7294 
14332 11990 
14332 11992 
14332 14328 
14332 14330 
14332 7292 
14328 7292 
14328 7293 
14328 7291 
14330 7292 
14330 7293 
14330 7291 
7292 14329 
14331 11990 
14331 11992 
14331 14328 
14331 14330 
11990 14328 
11990 14330 
11990 7292 
11990 7293 
11990 7291 
11992 14328 
11992 14330 
11992 7292 
11992 7293 
11992 7291 
14333 11990 
14333 11992 
14333 14328 
14333 14330 
12550 4278 
3436 3425 
4685 4690 
4692 11968 
10282 10274 
7293 14329 
7291 14329 
3425 3435 
10224 10220 
14033 14038 
14038 4718 
10312 14078 
14136 4058 
448 387 
2006 2012 
1955 1965 
1400 1396 
1414 1419 
9459 9463 
9583 9595 
529 523 
289 295 
9449 9445 
9400 9274 
9276 9413 
8861 8854 
5327 7879 
15021 15025 
7814 7822 
7814 7821 
5304 5309 
7821 7813 
4520 575 
11446 11442 
7801 7793 
590 586 
11443 11447 
11435 15096 
237 233 
11155 11150 
12876 12882 
11183 11187 
7746 7752 
15137 15141 
11611 15180 
11609 11615 
12911 12917 
6635 15276 
12818 8750 
15167 15155 
6718 6698 
15206 15202 
5167 5119 
5167 5113 
15292 15310 
5024 5019 
5207 5202 
8605 8601 
1321 1325 
1742 1746 
14889 1376 
7014 7010 
5673 13066 
13068 13072 
5391 5395 
6864 6868 
5400 14940 
4387 4383 
5426 58 
54 13225 
13096 13100 
12969 4676 
12969 3 
12969 1 
12969 2 
3 12968 
3 12970 
3 9065 
3 4677 
3 4675 
3 9064 
3 9066 
1 12968 
1 12970 
1 9065 
1 4677 
1 4675 
1 9064 
1 9066 
4676 3 
4676 1 
4676 12968 
4676 12970 
4677 9064 
4677 9066 
4677 10843 
4677 10845 
4677 7290 
4677 7288 
4677 7289 
4675 9064 
4675 9066 
4675 10843 
4675 10845 
4675 7290 
4675 7288 
4675 7289 
9064 10843 
9064 10845 
9064 10844 
9064 7290 
9064 7288 
9066 10843 
9066 10845 
9066 10844 
9066 7290 
9066 7288 
2 12968 
2 12970 
2 9064 
2 9066 
2 10844 
12968 4677 
12968 4675 
12968 9064 
12968 9066 
12968 10843 
12968 10845 
12968 10844 
12970 4677 
12970 4675 
12970 9064 
12970 9066 
12970 10843 
12970 10845 
12970 10844 
9065 4677 
9065 4675 
9065 7290 
9065 7288 
12998 12994 
5444 5470 
5498 5493 
13227 13231 
4659 4655 
9049 9053 
9051 9055 
10843 7290 
10843 7288 
10843 7289 
10845 7290 
10845 7288 
10845 7289 
2179 9238 
13197 13193 
7117 7124 
8976 8971 
6169 6174 
7272 7276 
2199 2195 
4589 4594 
6197 6191 
3785 3781 
6393 6400 
13294 13298 
12508 12504 
10947 10951 
276 13310 
8471 8475 
8431 8451 
8465 8429 
10999 10985 
13320 13314 
3620 11049 
8517 8522 
8483 8488 
3729 12745 
3845 3860 
2543 2392 
2551 2535 
9077 9147 
12627 12623 
2743 2747 
2747 2742 
650 12061 
2317 2321 
8626 8702 
8702 8625 
717 721 
3956 3964 
8044 8048 
1847 1851 
13864 13868 
13805 13801 
13800 13805 
8196 8192 
8173 8159 
11651 6686 
3511 3507 
944 940 
4751 13964 
13957 13962 
4986 4982 
4913 4919 
4701 4723 
12051 12027 
12048 12027 
12048 12053 
10374 10369 
7576 7584 
10414 10410 
14550 14546 
6992 6996 
14427 14401 
14387 5898 
13030 5796 
5803 5799 
8366 8362 
1082 3066 
3076 3088 
3087 3074 
1678 8404 
3203 10066 
1079 3056 
4252 4256 
5837 5841 
11844 964 
12299 12304 
3264 11954 
1019 1015 
3114 14311 
4203 4210 
4236 4240 
1033 1037 
4190 4186 
12420 12424 
4192 4188 
8301 4303 
7422 7414 
1043 1047 
1034 1045 
1041 12381 
4109 4119 
14299 10248 
7295 7299 
14332 11990 
14332 11992 
14328 7293 
7292 11991 
7292 14328 
7292 14330 
11990 7292 
11990 7291 
11990 7293 
11992 7292 
11992 7291 
11992 7293 
7293 14330 
7293 14329 
7291 11991 
7291 14328 
7291 14330 
7291 14329 
11991 7293 
14331 11990 
14331 11992 
14331 7292 
14333 11990 
14333 11992 
14333 11991 
2918 2914 
929 933 
927 933 
4692 4697 
1588 1584 
3434 3438 
3448 3452 
10283 3456 
2943 10232 
2943 10235 
2834 2838 
15482 15498 
15478 10308 
10218 10214 
14244 14240 
14209 14213 
447 438 
14677 14673 
440 445 
1961 9477 
496 501 
1769 1780 
2014 2115 
13661 13655 
9431 9282 
9326 9439 
13631 13606 
11304 11297 
6059 9262 
157 153 
4457 4453 
7883 7879 
175 166 
7810 7802 
5305 5301 
11811 6603 
11424 11428 
11442 11436 
15135 15139 
13548 13552 
15108 15112 
12872 5244 
5243 5239 
13539 13515 
6635 12957 
10662 10669 
11608 10664 
13501 13508 
12807 12802 
15246 6730 
6727 6731 
7643 6728 
7619 5035 
5099 5091 
5092 5087 
15369 15364 
10612 10624 
14834 14595 
1332 1336 
5698 5702 
14921 5402 
5425 5413 
4393 4389 
6138 6144 
4373 4377 
5750 5756 
8932 6573 
6563 6567 
13117 9047 
3 4677 
3 4675 
3 12968 
3 12970 
3 9064 
3 9066 
1 4677 
1 4675 
1 12968 
1 12970 
1 9064 
1 9066 
9065 3 
9065 1 
9065 4677 
9065 4675 
9065 7290 
9065 7288 
7290 9064 
7290 9066 
7290 10843 
7290 10845 
7288 9064 
7288 9066 
7288 10843 
7288 10845 
4676 12969 
4676 3 
4676 1 
4676 12968 
4676 12970 
4677 12968 
4677 12970 
4677 7290 
4677 7288 
4677 9064 
4677 9066 
4677 7289 
4677 10843 
4677 10845 
4675 12968 
4675 12970 
4675 7290 
4675 7288 
4675 9064 
4675 9066 
4675 7289 
4675 10843 
4675 10845 
9064 10843 
9064 10845 
9064 10844 
9066 10843 
9066 10845 
9066 10844 
12968 2 
12968 9064 
12968 9066 
12968 10843 
12968 10845 
12968 10844 
12970 2 
12970 9064 
12970 9066 
12970 10843 
12970 10845 
12970 10844 
7289 10843 
7289 10845 
12969 3 
12969 1 
12969 2 
2 9064 
2 9066 
2 10844 
14977 14969 
7110 7145 
94 90 
6165 6170 
13212 13208 
13212 7220 
6218 6222 
6205 6201 
7251 4638 
4639 4643 
4611 4607 
7186 13165 
7191 254 
7173 7168 
4546 4568 
1545 4578 
10880 10873 
11139 11154 
3661 3667 
8494 8498 
11013 11017 
11019 11014 
12710 12627 
3615 9067 
3615 9069 
3615 9068 
3617 9067 
3617 9069 
3617 9068 
12609 12604 
8310 8306 
9067 3616 
9069 3616 
9068 3616 
3715 2426 
3911 3905 
2398 2394 
645 640 
2285 2289 
2344 2340 
2619 2294 
2742 2760 
14141 3895 
2328 2332 
2505 2509 
8626 8621 
8715 8711 
4006 4001 
3976 3987 
8038 8042 
8051 8056 
8080 8084 
13801 314 
13796 13791 
13713 13876 
8200 8195 
8190 8184 
12239 12243 
3607 3602 
3322 3318 
11535 11540 
11732 12177 
12164 12149 
3381 3375 
3377 3372 
3390 3395 
11651 11655 
12018 12022 
15433 15438 
10788 10782 
7504 7500 
14022 7546 
10654 10709 
6944 6939 
14516 14512 
6843 6832 
6865 6879 
5764 5775 
5818 5814 
5828 5832 
5837 5833 
1694 1698 
1691 1686 
6464 6468 
8409 1690 
3143 3138 
8290 8295 
3099 3105 
8289 8293 
1007 1000 
1006 1000 
7333 7325 
12488 12484 
12303 1659 
986 981 
14333 11991 
14333 7292 
14333 11990 
14333 11992 
14332 14328 
14332 14330 
14332 11990 
14332 11992 
14331 14328 
14331 14330 
14328 7292 
14328 11990 
14328 11992 
14328 7293 
14328 7291 
14330 7292 
14330 11990 
14330 11992 
14330 7293 
14330 7291 
7292 11990 
7292 11992 
11990 7293 
11990 7291 
11992 7293 
11992 7291 
11991 14332 
2927 2936 
2932 2949 
14009 10163 
12094 12090 
4060 14138 
10267 10263 
889 883 
14254 14258 
14174 14179 
14051 14245 
10484 10478 
10429 10479 
10477 10481 
14705 14700 
388 382 
404 1978 
1987 1982 
2045 1376 
1957 1948 
1894 1900 
2013 2005 
7949 7957 
2071 2067 
9492 9488 
9525 9529 
1925 1921 
2150 2154 
4362 4368 
9412 9419 
538 8858 
8869 8865 
539 8851 
6059 11320 
14979 155 
553 548 
4463 6591 
7118 4507 
13614 13610 
13615 13611 
15042 5297 
573 5310 
11359 11363 
15070 15076 
9208 9230 
9206 222 
7152 7147 
597 601 
15124 15116 
11201 11251 
12843 11245 
11237 11241 
7752 7748 
5258 5252 
13499 13503 
6700 6708 
13361 13345 
15179 12926 
13414 13419 
5144 5150 
13419 13412 
15260 15255 
12803 12822 
9121 9126 
15282 7679 
9108 15354 
10567 10571 
5068 5073 
10626 10630 
14601 14607 
14869 14602 
1366 14893 
1306 1302 
1307 1302 
14916 14912 
5595 5591 
6296 6300 
6297 6301 
7035 7031 
5612 6285 
5569 5578 
5629 6313 
5537 5532 
6145 5460 
7081 7099 
8984 8392 
2 4676 
2 9065 
2 4677 
2 4675 
6167 13206 
7260 4616 
9065 4677 
9065 4675 
9065 3 
9065 1 
9065 7288 
9065 7290 
7290 9064 
7290 9066 
7290 10843 
7290 10845 
7288 9064 
7288 9066 
7288 10843 
7288 10845 
7289 4677 
7289 4675 
7289 10843 
7289 10845 
4677 3 
4677 1 
4677 12970 
4677 12968 
4677 7288 
4677 7290 
4677 9064 
4677 9066 
4677 10843 
4677 10845 
4676 3 
4676 1 
4676 12970 
4676 12968 
4676 12969 
4675 3 
4675 1 
4675 12970 
4675 12968 
4675 7288 
4675 7290 
4675 9064 
4675 9066 
4675 10843 
4675 10845 
3 12970 
3 12968 
3 12969 
3 9064 
3 9066 
1 12970 
1 12968 
1 12969 
1 9064 
1 9066 
12970 9064 
12970 9066 
12970 10843 
12970 10845 
12970 10844 
12968 9064 
12968 9066 
12968 10843 
12968 10845 
12968 10844 
9064 10843 
9064 10845 
9064 10844 
9066 10843 
9066 10845 
9066 10844 
2189 2193 
6168 13206 
6178 6173 
4608 4592 
6393 6397 
4581 1530 
4588 12708 
12527 12531 
10880 10872 
260 264 
10990 10994 
12676 12665 
12497 8308 
12542 12547 
9177 9181 
3616 9067 
3616 9068 
274 279 
3617 9067 
3617 9068 
3617 9069 
3615 9068 
2245 2241 
2393 2571 
12610 12620 
12618 3876 
2392 2572 
9172 2265 
2660 2656 
2376 2384 
8543 8547 
2341 2345 
693 655 
4020 4016 
4043 4032 
734 738 
8196 8200 
8194 8198 
11844 11840 
13843 13824 
3331 8171 
11581 11576 
12172 12191 
11575 11583 
4788 4793 
7423 7415 
13954 13949 
3489 3485 
11669 11683 
4854 4850 
12046 12050 
10718 10645 
4872 4867 
7567 7492 
7480 7555 
7486 7490 
10441 10446 
6933 6937 
6892 6887 
5936 5932 
1174 1170 
1167 5830 
3205 3201 
1095 1099 
1097 1092 
3006 3011 
5867 3076 
6413 6409 
3057 3061 
5857 3094 
3087 8248 
8257 4241 
11880 1046 
14349 14345 
4217 4262 
4250 4246 
4251 4247 
12289 12293 
1045 11885 
12442 12437 
12152 12157 
3420 3424 
3430 3436 
12349 10294 
11990 14328 
11990 14330 
11990 7293 
11990 7291 
14289 14285 
14339 14332 
14332 11991 
14332 11992 
14332 14328 
14332 14330 
14332 14329 
14333 14328 
14333 14330 
14333 14329 
14333 7292 
14329 7292 
14328 7293 
14328 7291 
14328 7292 
11991 14333 
11991 14328 
11991 14330 
11991 7293 
11991 7291 
11992 14328 
11992 14330 
11992 7293 
11992 7291 
14330 7293 
14330 7291 
14330 7292 
14331 11990 
14331 11992 
14331 14328 
14331 14330 
2924 2943 
1598 964 
12103 12108 
1600 1604 
7353 3461 
1650 1646 
4063 4059 
4097 1636 
15444 15454 
14058 14052 
15485 15474 
2882 2887 
10350 10417 
10193 10189 
14237 14224 
10326 14207 
14161 831 
10490 10486 
808 804 
832 826 
775 767 
14674 14668 
1952 1897 
1899 1895 
1948 1943 
1906 1902 
9459 9454 
1393 1397 
296 301 
9539 1936 
1857 1861 
1825 9591 
9306 9310 
4358 4429 
5371 5365 
4424 4420 
13666 13670 
6104 6098 
544 5332 
5348 8857 
5339 547 
7888 7892 
15037 15041 
15042 15034 
14991 14995 
583 589 
11276 11272 
5264 5260 
8785 8789 
598 602 
8778 8774 
612 608 
7768 7773 
12787 12782 
7699 627 
12854 13382 
13381 13386 
13386 13380 
13427 13447 
12929 12925 
15330 15338 
15208 15212 
15226 15215 
10672 10668 
5052 5048 
6918 6947 
6950 6954 
14892 1361 
14923 14919 
5402 5406 
7058 7062 
6301 5576 
5621 6273 
5505 5511 
6150 6155 
5771 5777 
9032 9037 
108 7092 
1514 1510 
13129 13133 
13114 7251 
4676 1 
4676 2 
4676 12968 
4676 12970 
4677 12968 
4677 12970 
4677 7288 
4677 9066 
4677 9064 
4677 10845 
4677 10843 
4677 7290 
4677 7289 
4675 12968 
4675 12970 
4675 7288 
4675 9066 
4675 9064 
4675 10845 
4675 10843 
4675 7290 
4675 7289 
12968 9066 
12968 9064 
12968 10845 
12968 10843 
12968 10844 
12970 9066 
12970 9064 
12970 10845 
12970 10843 
12970 10844 
9066 10845 
9066 10843 
9066 10844 
9066 7290 
3 4676 
3 9065 
3 4677 
3 4675 
3 12969 
3 12968 
3 12970 
3 9066 
3 9064 
1 9065 
1 4677 
1 4675 
1 12969 
1 12968 
1 12970 
1 9066 
1 9064 
2 12969 
2 12968 
2 12970 
9065 12969 
12969 9066 
12969 9064 
12969 10844 
4555 4551 
1519 1505 
1525 1529 
1528 4590 
4615 4624 
10843 7290 
10843 7289 
7287 9061 
7288 9066 
7288 9064 
7288 10845 
7288 10843 
10845 7290 
10845 7289 
9064 10845 
9064 10843 
9064 10844 
9064 7290 
13304 13299 
1565 3675 
13302 13298 
2212 13294 
1556 1562 
1558 1562 
1545 1541 
12502 12496 
10849 10853 
3675 1566 
3743 10996 
12730 2417 
12645 12657 
12483 12614 
12662 12658 
3688 3692 
11012 11016 
2402 2409 
643 4030 
2352 2356 
9104 9100 
2468 2474 
2451 2455 
2757 2762 
8638 8634 
764 758 
8045 8040 
7980 7975 
1844 1836 
8146 8150 
8194 8198 
11500 11505 
3339 3344 
11551 11543 
11749 11744 
3394 4682 
3566 3562 
13952 13948 
7434 7399 
11663 11668 
11715 6661 
6668 10802 
10802 6667 
11672 11676 
4744 4718 
4891 4886 
10824 10818 
4835 4831 
12042 7623 
13989 4725 
15420 15424 
10665 10660 
5019 5024 
7485 7563 
14437 14420 
1120 1124 
3220 3214 
5798 8381 
1109 1104 
3084 5860 
3068 3064 
11867 11862 
3144 2976 
12450 12455 
12517 12521 
8470 8465 
8463 8459 
12402 12398 
4214 4209 
4191 4220 
4190 4175 
4277 4268 
1584 1580 
8440 12377 
11989 14329 
7292 14332 
7292 14328 
7292 14330 
14332 11990 
14332 11992 
14332 7293 
14332 7291 
14332 14328 
14332 14330 
11991 14332 
11991 14331 
11991 14333 
14331 14328 
14331 14330 
14333 14328 
14333 14330 
11990 14331 
11990 14333 
11990 7293 
11990 7291 
11990 14328 
11990 14330 
11990 14329 
11992 14331 
11992 14333 
11992 7293 
11992 7291 
11992 14328 
11992 14330 
11992 14329 
7293 14328 
7293 14330 
7293 14329 
7291 14328 
7291 14330 
7291 14329 
4299 4290 
7373 3462 
12383 12388 
10271 14286 
4062 4058 
2858 2847 
4142 4138 
12083 12079 
12086 15462 
1631 1626 
14076 14072 
943 938 
15482 15487 
10537 10533 
763 758 
424 429 
1966 1970 
491 475 
490 475 
7918 9569 
9553 9549 
2095 2088 
2095 2087 
9463 9459 
7919 9569 
9546 9570 
2018 2013 
2117 527 
9303 9299 
5338 549 
558 563 
5322 5328 
9228 2189 
4482 4486 
7798 7794 
582 11155 
14963 240 
5298 5293 
11238 11230 
11230 11236 
11231 11236 
9202 9198 
12899 12922 
6633 12967 
15142 15147 
12910 12906 
15185 15180 
5259 5255 
13513 13509 
12914 12918 
12945 15306 
13334 13345 
15239 15243 
15339 15335 
5213 5209 
10661 10665 
7644 7640 
5154 5158 
5181 10573 
10575 10571 
14588 14776 
14606 14599 
5701 5658 
14593 1729 
1726 14592 
14869 14615 
14617 14612 
5688 13042 
7057 7044 
5458 5467 
5677 13048 
4402 4393 
5762 5766 
5520 13246 
6352 9037 
9052 9056 
9065 7288 
9065 7290 
2 4677 
2 4675 
2 12968 
2 12970 
4676 2 
4677 3 
4677 1 
4677 9065 
4677 7289 
4677 9066 
4677 10845 
4677 10843 
4677 12968 
4677 12970 
4677 7288 
4677 7290 
4677 9064 
4675 3 
4675 1 
4675 9065 
4675 7289 
4675 9066 
4675 10845 
4675 10843 
4675 12968 
4675 12970 
4675 7288 
4675 7290 
4675 9064 
12968 9064 
12968 10844 
12970 9064 
12970 10844 
3 9065 
3 9066 
3 12968 
3 12970 
3 12969 
3 9064 
1 9065 
1 9066 
1 12968 
1 12970 
1 12969 
1 9064 
6226 6231 
6221 6215 
6190 13240 
6192 13240 
7261 7265 
7290 9064 
7288 10846 
7288 9064 
10845 12968 
10845 12970 
10845 7288 
10845 7290 
10845 9064 
10843 12968 
10843 12970 
10843 7288 
10843 7290 
10843 9064 
9066 10845 
9066 10843 
9066 12968 
9066 12970 
9066 12969 
9066 7288 
9066 7290 
9066 10844 
9064 10844 
7289 10845 
7289 10843 
12969 9064 
12969 10844 
11794 11811 
4543 7222 
3797 13285 
6507 6516 
6198 6206 
7237 6203 
7196 7192 
3727 3731 
4620 4616 
12678 12674 
3647 3653 
11773 12298 
281 11002 
3733 3728 
3845 3850 
9163 9158 
9068 8576 
2259 2254 
3900 3874 
8560 8549 
8539 8543 
2727 2499 
2721 2729 
9137 9133 
8713 8708 
2463 2467 
10538 745 
14739 14734 
342 337 
1863 1858 
3606 3602 
11483 11490 
11496 11558 
11562 11545 
11605 11598 
11600 11605 
4806 4802 
4799 4795 
4800 4796 
11614 11618 
6691 6695 
11643 6680 
11693 11697 
6681 6666 
11669 11676 
959 965 
953 948 
7526 7530 
7535 14042 
7535 14040 
10821 4865 
7511 7560 
6035 6031 
6010 5991 
6002 6007 
14488 14484 
6019 6015 
14450 14446 
14432 14436 
13017 1237 
1099 14380 
1244 1248 
1252 6422 
5838 5846 
1695 1685 
2997 14362 
3031 3134 
8343 8339 
11852 11857 
14346 11934 
11931 11935 
1036 1041 
1005 1031 
14283 14278 
4283 8294 
12139 977 
11990 7293 
11990 7291 
11990 14331 
11990 14329 
11992 7293 
11992 7291 
11992 14331 
11992 14329 
7292 11990 
7292 11992 
7292 14329 
14331 14328 
14331 14330 
14331 14329 
14333 11990 
14333 11992 
14333 7293 
14333 7291 
14333 14328 
14333 14330 
14333 14329 
14332 11991 
14332 11990 
14332 11992 
14332 7293 
14332 7291 
7293 14331 
7293 14328 
7293 14330 
7293 14329 
7291 14331 
7291 14328 
7291 14330 
7291 14329 
11991 14333 
11991 14331 
12109 12104 
3456 10213 
2939 10234 
2940 10234 
2861 4134 
14090 15452 
14091 15453 
14068 14062 
14016 10165 
14239 14243 
864 851 
10470 10474 
776 769 
451 455 
2134 2129 
2132 2044 
1941 9481 
1907 1925 
7917 7922 
8890 8894 
4410 4426 
8882 8878 
8897 8901 
537 541 
13632 13626 
11307 11299 
5322 5317 
9372 11301 
15043 15039 
7815 15061 
8861 8844 
11450 11446 
11368 13603 
11365 15072 
5276 5280 
5299 580 
11143 587 
6612 11763 
11184 203 
11424 15109 
11242 5247 
11198 12846 
7735 7740 
12873 13432 
11104 11100 
5218 5210 
1329 1325 
5688 5667 
1764 1768 
1713 4368 
5591 5595 
13041 5678 
5614 13051 
5567 5563 
4385 4381 
4379 4383 
7038 8988 
7033 7037 
5754 5750 
9006 9010 
6348 6344 
4388 6579 
5474 5479 
9065 3 
9065 1 
9065 4677 
9065 4675 
9065 7290 
9065 7288 
4677 10843 
4677 10845 
4677 9064 
4677 9066 
4677 7289 
4677 7290 
4677 7288 
4675 10843 
4675 10845 
4675 9064 
4675 9066 
4675 7289 
4675 7290 
4675 7288 
12977 12987 
9064 10844 
9064 7290 
9064 7288 
9066 10844 
9066 7290 
9066 7288 
3 12968 
3 12970 
3 12969 
3 4677 
3 4675 
3 9064 
3 9066 
1 12968 
1 12970 
1 12969 
1 4677 
1 4675 
1 9064 
1 9066 
2 4676 
2 12968 
2 12970 
2 4677 
2 4675 
4676 12968 
4676 12970 
4676 10843 
4676 10845 
4676 7289 
12969 9064 
12969 9066 
12969 10844 
12968 4677 
12968 4675 
12968 10843 
12968 10845 
12968 9064 
12968 9066 
12968 10844 
12970 4677 
12970 4675 
12970 10843 
12970 10845 
12970 9064 
12970 9066 
12970 10844 
102 107 
6188 6192 
7289 10846 
9056 9060 
10843 9064 
10843 9066 
10843 7289 
10843 7290 
10843 7288 
10845 9064 
10845 9066 
10845 7289 
10845 7290 
10845 7288 
130 134 
11804 11808 
11806 11811 
4560 4564 
13267 3786 
4641 4650 
4641 4651 
7222 7215 
7226 13165 
7215 7224 
1537 4575 
3804 3808 
13161 3729 
10942 10938 
12397 12401 
11012 3743 
8311 8315 
3702 3711 
1594 12304 
12668 12661 
2288 8565 
12748 2362 
2538 2492 
2537 2492 
8570 8574 
15425 15419 
2307 2312 
677 664 
8553 8549 
2750 2754 
8622 8618 
4007 750 
744 10526 
350 346 
8049 8053 
13774 13778 
8225 8221 
8206 8210 
8140 8136 
9603 6592 
13838 13834 
11831 12178 
12168 12172 
4818 4822 
12005 12001 
12048 12043 
12029 12035 
900 896 
14003 3486 
10794 10798 
10797 4875 
4915 4919 
10720 10642 
7570 7574 
10744 10761 
14528 14521 
14475 14479 
5970 5974 
6915 6911 
5946 5951 
5915 5911 
1169 1165 
1152 1156 
1200 1196 
13012 13007 
1202 5818 
14401 14384 
1094 1111 
11851 11847 
14374 3009 
3014 2976 
3087 3097 
6413 6407 
11959 11949 
3128 3132 
4271 4275 
8288 12548 
12435 12431 
4272 4276 
8506 1614 
14331 11992 
14331 14328 
14331 14330 
14331 7293 
14331 7291 
14333 11992 
14333 14328 
14333 14330 
14333 7293 
14333 7291 
14329 14331 
14329 14333 
14329 11992 
2946 2942 
4115 4121 
12082 15437 
10300 10304 
14256 14252 
7311 7315 
7306 7301 
14332 14328 
14332 14330 
14332 7293 
14332 7291 
14332 7292 
11991 14331 
11991 14333 
11991 7293 
11991 7291 
11990 14331 
11990 14333 
11990 7293 
11990 7291 
11992 14328 
11992 14330 
11992 7293 
11992 7291 
14328 7293 
14328 7291 
14328 7292 
14330 7293 
14330 7291 
14330 7292 
10223 7309 
4129 4133 
14084 14070 
10262 15479 
10205 10214 
14064 10314 
810 804 
10480 10476 
799 788 
379 1872 
1935 1877 
496 491 
7932 7928 
7945 1927 
2019 2117 
9449 9454 
9438 9410 
9323 7892 
9591 1807 
2176 2182 
9366 9361 
4447 4463 
8865 4475 
6139 6135 
13649 11457 
13601 13607 
15073 11392 
8798 8803 
11211 11207 
11172 11177 
11176 11180 
11779 11783 
9184 9188 
11276 11270 
13407 13403 
13372 13344 
9189 9183 
7696 7700 
13533 15194 
13507 13503 
13510 13503 
15172 12921 
11617 11613 
12826 12822 
15232 15236 
12939 12934 
13393 13425 
15278 15290 
7679 15285 
10673 10680 
15249 15245 
5230 5226 
14833 14587 
5710 5706 
5393 5581 
7005 7000 
6970 7021 
7074 91 
6990 4380 
5555 5560 
1485 1490 
5364 540 
13149 6247 
5534 63 
9008 5777 
8375 8369 
2 12968 
2 12970 
2 4677 
2 4676 
4677 7288 
4677 10843 
4677 10845 
4677 7289 
4677 7290 
4675 9065 
4675 2 
4675 12968 
4675 9064 
4675 9066 
4675 12970 
4675 7288 
4675 10843 
4675 10845 
4675 7289 
4675 7290 
4676 10843 
4676 10845 
4676 7289 
3 12969 
3 4675 
3 9065 
3 12968 
3 9064 
3 9066 
3 12970 
3 4677 
1 12969 
1 4675 
1 9065 
1 12968 
1 9064 
1 9066 
1 12970 
1 4677 
9065 4677 
9065 7288 
9065 7290 
9064 12970 
9064 4677 
9064 7288 
9064 10843 
9064 10845 
9064 10844 
9064 7290 
9066 12970 
9066 4677 
9066 7288 
9066 10843 
9066 10845 
9066 10844 
9066 7290 
12968 9064 
12968 9066 
12968 4677 
12968 4676 
12968 10843 
12968 10845 
12968 10844 
12969 9064 
12969 9066 
12969 10844 
12970 4677 
12970 4676 
12970 10843 
12970 10845 
12970 10844 
144 139 
13213 6165 
9035 9039 
7288 10843 
7288 10845 
10843 7289 
10843 7290 
10845 7289 
10845 7290 
6510 6517 
8461 6499 
6513 6507 
4644 4611 
3772 3768 
12695 12691 
12693 12522 
10989 10980 
10891 10887 
13310 13320 
7221 3639 
7223 3640 
8435 8431 
12488 12493 
8318 8322 
11126 11121 
4061 3883 
2574 2566 
4073 2697 
2691 14154 
10565 10557 
3961 3957 
8661 8667 
8661 8668 
15423 10511 
10548 10544 
8668 8658 
10546 10542 
4020 4015 
759 769 
10533 755 
14549 14760 
1857 1846 
1853 1848 
13763 13767 
8166 8170 
12159 12163 
11562 11537 
12173 6631 
11673 11678 
4737 4725 
4725 4721 
13967 13979 
12056 7628 
10749 10745 
7580 7584 
6908 6912 
14459 14454 
5978 8070 
5942 5938 
6870 6865 
13019 13014 
5806 5789 
5887 14406 
14396 14392 
8383 8364 
6418 6422 
12243 12249 
11849 11845 
2992 2996 
1011 1007 
3251 3255 
3002 3156 
12430 4197 
8300 12544 
12543 8296 
12294 12290 
993 989 
14330 14333 
12449 12445 
12565 12561 
3427 3431 
10111 10132 
14332 11991 
14332 14328 
14332 11992 
14332 7293 
14332 7291 
14333 14328 
14333 14329 
14333 7293 
14333 7291 
11989 14332 
14331 14330 
14331 11991 
14331 14328 
14331 14329 
14331 7293 
14331 7291 
11992 7293 
11992 7291 
11992 7292 
11990 14331 
11990 14332 
11990 14333 
11991 14333 
11991 7293 
11991 7291 
14328 7293 
14328 7291 
14329 7293 
14329 7291 
4297 4301 
4134 4129 
4221 4225 
2684 2688 
2893 2889 
2907 2874 
4323 4319 
14233 14229 
10333 10479 
10333 10480 
844 14204 
1888 1892 
433 414 
417 7938 
14724 363 
1859 1855 
2139 2042 
1755 1759 
9479 9485 
9449 9455 
9569 9565 
516 521 
9467 9422 
6077 6081 
6084 6078 
2164 5430 
9400 7851 
8891 8895 
9249 2174 
7833 5317 
9239 6121 
4462 4456 
4506 4510 
11297 11293 
5316 5312 
7800 8818 
11463 11468 
13594 13599 
15028 5297 
15027 5298 
154 11155 
591 595 
7167 11133 
7167 11132 
11386 11422 
15092 15083 
8797 8792 
8793 8788 
15126 15130 
15129 15133 
13517 13511 
8772 8768 
12915 11623 
13399 13407 
13351 13346 
15200 15240 
15313 15306 
5124 5120 
5118 5112 
5189 10636 
15398 15403 
10565 15399 
10629 10622 
14676 14813 
14681 14580 
5717 5710 
14859 14853 
5684 5623 
488 7058 
5597 5605 
1344 6294 
14935 14940 
6986 6991 
5458 5571 
5458 5573 
13051 13055 
6362 6351 
5425 5421 
66 72 
13110 13106 
9005 9001 
2 9064 
2 9066 
3 4676 
3 12968 
3 12970 
3 12969 
3 9065 
3 9064 
3 9066 
3 4677 
3 4675 
1 4676 
1 12968 
1 12970 
1 12969 
1 9065 
1 9064 
1 9066 
1 4677 
1 4675 
9064 4677 
9064 4675 
9064 7290 
9064 7288 
9064 10845 
9064 10843 
9064 10844 
9065 2 
9065 4677 
9065 4675 
9065 7290 
9065 7288 
9066 4677 
9066 4675 
9066 7290 
9066 7288 
9066 10845 
9066 10843 
9066 10844 
12969 2 
12969 9064 
12969 9066 
12969 10844 
4676 12968 
12968 9064 
12968 9066 
12968 4677 
12968 4675 
12968 10845 
12968 10843 
12968 10844 
12970 9064 
12970 9066 
12970 4677 
12970 4675 
12970 10845 
12970 10843 
12970 10844 
4677 7290 
4677 7288 
4677 10845 
4677 10843 
4675 7290 
4675 7288 
4675 10845 
4675 10843 
10843 7289 
10845 7289 
7290 10845 
7290 10843 
7288 10845 
7288 10843 
551 4517 
13217 13222 
10855 6398 
4550 4555 
4538 4542 
4558 4564 
6208 7223 
10963 10959 
1269 12525 
7215 7211 
11841 6558 
3850 3854 
8445 8441 
3830 3824 
10957 10966 
13314 13318 
2592 2588 
10971 10976 
12743 2370 
12736 12729 
12494 2660 
3626 3630 
4050 4054 
2646 2746 
15426 691 
11076 11080 
683 15419 
10546 8710 
4005 4001 
4002 4007 
4012 4016 
6003 6007 
14740 14755 
8003 8010 
8066 8070 
13890 13894 
11492 11498 
11498 11494 
11561 11557 
11653 11657 
4776 4772 
4771 4767 
12185 12132 
979 975 
4821 3523 
11705 11710 
7444 3497 
3532 3537 
894 964 
10787 10793 
12033 12040 
7504 10816 
12047 7643 
12069 12059 
10374 10440 
10383 10387 
8087 8083 
14501 14495 
5932 5939 
5944 5939 
5937 5932 
1145 1141 
6480 6489 
3065 3069 
1253 1258 
5860 3103 
3178 3192 
2981 2977 
8267 8271 
6471 8270 
985 981 
3155 11979 
11986 7296 
11986 7299 
11987 7296 
14333 14328 
14333 14330 
14333 7291 
14333 7293 
14331 14328 
14331 14330 
14331 7291 
14331 7293 
14330 7291 
14330 7293 
14328 7291 
14328 7293 
14332 14328 
14332 14330 
14332 11990 
14332 11992 
14332 7291 
14332 7293 
11991 14332 
11991 14333 
11991 14331 
11991 7291 
11991 7293 
14346 14352 
8282 8287 
14267 14263 
11990 7291 
11990 7293 
11990 7292 
11992 7294 
11992 7291 
11992 7293 
11992 7292 
12575 12569 
1666 1625 
14263 14269 
4329 4325 
2798 2803 
2841 2871 
4321 4317 
7370 7375 
677 681 
10492 10487 
824 831 
14212 14208 
789 842 
421 417 
1908 1904 
1987 7930 
2110 2106 
1830 1818 
2137 2141 
1932 1927 
2004 1996 
7927 7921 
1796 1792 
9353 9349 
9350 9346 
535 539 
535 540 
1788 1784 
1766 7091 
6072 6076 
4497 4501 
11306 13622 
11456 11460 
13598 13594 
13593 13589 
14986 201 
11473 15120 
11245 11241 
11195 11191 
15171 15175 
12967 12963 
7776 7770 
7778 7766 
6625 12956 
11109 11113 
5259 5264 
12922 12918 
12837 12832 
13427 13423 
13422 13427 
15183 15152 
13384 13388 
9113 8745 
5217 5097 
10659 5058 
5123 5119 
10709 10641 
10643 5045 
5149 15376 
15363 8723 
14667 14663 
14813 14849 
14789 14793 
14915 14919 
5408 5397 
5714 5710 
5641 5645 
2048 14933 
7014 7019 
5575 5570 
1211 6354 
1433 14948 
14945 5428 
5565 5556 
6330 6334 
12969 2 
12969 9064 
12969 9066 
12969 10844 
7289 4676 
4676 10843 
4676 10845 
7287 7280 
1 12969 
1 9065 
1 4677 
1 4675 
1 12968 
1 12970 
1 9064 
1 9066 
9065 2 
9065 4677 
9065 4675 
9065 7289 
9065 7290 
9065 7288 
2 9064 
2 9066 
3 12969 
3 9065 
3 4677 
3 4675 
3 12968 
3 12970 
3 9064 
3 9066 
7290 4676 
7290 10843 
7290 10845 
7288 4676 
7288 10843 
7288 10845 
4677 12968 
4677 12970 
4677 9064 
4677 9066 
4677 7289 
4677 7290 
4677 7288 
4677 10843 
4677 10845 
4675 12968 
4675 12970 
4675 9064 
4675 9066 
4675 7289 
4675 7290 
4675 7288 
4675 10843 
4675 10845 
9064 10844 
9064 7290 
9064 7288 
9064 10843 
9064 10845 
9066 10844 
9066 7290 
9066 7288 
9066 10843 
9066 10845 
9059 10850 
12968 9064 
12968 9066 
12968 10844 
12968 10843 
12968 10845 
12970 9064 
12970 9066 
12970 10844 
12970 10843 
12970 10845 
6145 6149 
4550 4544 
1257 1261 
7181 7197 
8948 8952 
13262 10975 
8445 8439 
10955 10950 
13303 13308 
11021 3753 
3723 3719 
2403 2407 
10905 10909 
12497 12676 
3660 3684 
11106 11110 
11127 12786 
3893 12387 
11061 644 
8512 8519 
12583 2661 
12583 2662 
2660 12583 
2486 2346 
11071 4037 
2755 2760 
2704 3926 
8684 8689 
8678 8682 
362 358 
371 366 
14562 14760 
14766 7975 
13758 13762 
13671 13667 
12207 12211 
11521 11525 
12143 12139 
11534 11541 
12189 12183 
12135 982 
4955 4947 
11603 11599 
11663 3538 
11731 11737 
11733 11729 
4747 4738 
11679 11683 
4981 4987 
6682 6677 
11688 11684 
7462 7468 
7472 7476 
10385 10390 
5980 5976 
5975 5971 
5958 5963 
5942 5946 
6930 6934 
6774 6778 
6766 6761 
13017 13013 
6812 1132 
10046 14422 
14419 14423 
14412 1096 
1107 1114 
5877 5870 
5869 5874 
5856 3084 
3101 3105 
5858 3091 
8395 6492 
6491 8473 
2998 3003 
2998 3002 
14365 3006 
10072 10076 
3157 11936 
3283 10111 
10107 10101 
1051 3144 
11990 7291 
11990 14330 
11990 14328 
11990 7292 
11990 7293 
11990 14329 
11992 7291 
11992 14330 
11992 14328 
11992 7292 
11992 7293 
11992 14329 
11991 14333 
11991 14331 
11991 7291 
11991 7292 
11991 7293 
7291 14330 
7291 14328 
7291 14329 
7293 14329 
12419 12425 
14332 11990 
14332 11992 
14332 14330 
14332 14328 
14330 7293 
14328 7293 
14333 11990 
14333 11992 
14333 7291 
14333 14330 
14333 14328 
14333 7293 
14331 11990 
14331 11992 
14331 7291 
14331 14330 
14331 14328 
14331 7293 
2963 2974 
4217 4221 
1664 1670 
14260 14256 
3449 7337 
11999 12009 
10286 15466 
4109 2857 
15441 15437 
3468 10200 
10202 3468 
14085 1648 
10184 10188 
2884 2880 
867 863 
14098 14102 
14219 14214 
395 388 
457 461 
7949 7944 
1878 1864 
9586 9590 
2146 2038 
2111 2106 
2142 2050 
7979 1818 
1901 1905 
9564 9536 
4365 4369 
1733 1738 
4350 7900 
5334 556 
2184 2180 
6125 117 
13669 13664 
4502 4506 
8845 4479 
13649 13656 
11350 11346 
6595 8929 
15021 15013 
8809 8803 
5280 15043 
11191 11172 
15115 15119 
5272 11228 
11229 11233 
15178 15195 
12837 12842 
12840 12850 
13412 13406 
7682 5068 
13462 13454 
13401 13397 
5131 5127 
10704 5025 
7641 10622 
8682 8693 
719 724 
5705 5701 
7044 7059 
7059 7043 
5653 13034 
7069 7032 
7013 5751 
12969 2 
12969 1 
12969 3 
14955 14950 
1504 1508 
13228 6197 
13135 6256 
1 12970 
1 12968 
1 9065 
1 4677 
1 4675 
1 9064 
1 9066 
3 12970 
3 12968 
3 9065 
3 4677 
3 4675 
3 9064 
3 9066 
9065 4677 
9065 4675 
9065 7288 
9065 7290 
7288 10844 
9064 10843 
9064 10845 
9064 7288 
9064 7290 
9064 10844 
9066 10843 
9066 10845 
9066 7288 
9066 7290 
9066 10844 
4676 7289 
2 12970 
2 12968 
2 4677 
2 4675 
2 4676 
12970 4677 
12970 4675 
12970 9064 
12970 9066 
12970 10843 
12970 10845 
4677 9064 
4677 9066 
4677 10843 
4677 10845 
4677 7288 
4677 7290 
4677 7289 
4675 9064 
4675 9066 
4675 10843 
4675 10845 
4675 7288 
4675 7290 
4675 7289 
7290 10844 
12968 4677 
12968 4675 
12968 9064 
12968 9066 
12968 10843 
12968 10845 
10843 7288 
10843 7290 
10843 7289 
10845 7288 
10845 7290 
10845 7289 
6171 13222 
6226 7251 
4659 4655 
6383 6389 
7145 7149 
7239 13255 
12771 12775 
1557 1561 
8436 8431 
3767 3771 
3843 8429 
3869 12474 
160 236 
248 13308 
11141 11137 
3699 3695 
3742 3747 
3748 3754 
3758 3831 
3755 3830 
3761 3827 
2411 3891 
12493 12489 
11100 11105 
12611 12615 
11072 11076 
2614 2350 
2717 2722 
698 665 
10558 10540 
4017 4013 
362 349 
319 323 
316 324 
351 355 
8045 8049 
8014 8010 
13773 13784 
13796 13802 
11500 11504 
13909 13913 
11499 11507 
4755 4802 
4686 4682 
3547 4901 
4899 4903 
6677 6673 
4845 4851 
13955 13982 
12041 12066 
897 893 
7586 7590 
10381 10385 
14036 14032 
7623 10606 
14542 14505 
14537 14532 
14514 14535 
6857 6788 
6741 6745 
10044 10051 
14392 14388 
1105 1109 
1232 6410 
10055 10059 
12266 12270 
14346 14341 
3273 10119 
1012 10276 
11991 14333 
11991 14331 
11991 14332 
11991 14329 
14332 14329 
14333 7293 
14333 7291 
14333 11990 
14333 11992 
14333 14330 
14333 14329 
14333 14328 
14331 7293 
14331 7291 
14331 11990 
14331 11992 
14331 14330 
14331 14329 
14331 14328 
11990 14330 
11990 14329 
11990 14328 
11992 14330 
11992 14329 
11992 14328 
7291 11990 
7291 11992 
7291 14330 
7291 14328 
7293 11990 
7293 11992 
7293 14330 
7293 14328 
986 7401 
1690 1630 
14318 14324 
4125 4116 
4131 4117 
2926 2930 
10328 873 
10337 10341 
823 827 
14099 14094 
14111 14115 
14094 14102 
14134 14141 
10352 10367 
14692 14687 
404 409 
463 458 
7956 7952 
1954 1960 
7972 1817 
14605 14609 
1886 1890 
2032 2036 
443 447 
2041 1398 
1385 5378 
1384 5378 
2100 2109 
507 503 
548 552 
1783 1777 
9511 9516 
9339 9335 
554 96 
9358 9354 
9356 9360 
568 14969 
13604 13608 
15001 14995 
14985 9220 
6587 8932 
13592 13587 
15063 15067 
15068 11279 
5290 7796 
7796 5289 
11164 214 
11157 157 
5276 5272 
11788 11783 
15184 15188 
5250 5246 
12947 12924 
11201 11210 
12807 13344 
8782 8787 
12839 13421 
13463 13470 
5233 5229 
12912 12908 
13420 13424 
13449 13445 
8713 8739 
5095 5105 
15369 8719 
10605 10609 
15396 10576 
14667 14661 
14806 14810 
14806 14812 
1337 1342 
1758 7066 
7028 7024 
14931 14939 
53 49 
54 50 
50 55 
5565 5570 
5566 5570 
6356 6360 
2183 2172 
75 6255 
6349 12993 
9065 4677 
9065 4675 
9065 7288 
9065 7290 
12978 12982 
4676 7288 
4676 7290 
4676 10843 
4676 10845 
4676 7289 
2 12968 
2 4677 
2 4675 
2 12970 
4677 9064 
4677 9066 
4677 12970 
4677 7288 
4677 7290 
4677 10843 
4677 10845 
4675 9064 
4675 9066 
4675 12970 
4675 7288 
4675 7290 
4675 10843 
4675 10845 
7288 10843 
7288 10845 
7290 10843 
7290 10845 
10843 7289 
10845 7289 
3 12968 
3 9065 
3 4677 
3 4675 
3 9064 
3 9066 
3 12970 
3 12969 
1 12968 
1 9065 
1 4677 
1 4675 
1 9064 
1 9066 
1 12970 
1 12969 
12968 4677 
12968 4675 
12968 9064 
12968 9066 
12968 10843 
12968 10845 
12968 10844 
12969 10844 
9064 12970 
9064 12969 
9064 7288 
9064 7290 
9064 10843 
9064 10845 
9064 10844 
9066 12970 
9066 12969 
9066 7288 
9066 7290 
9066 10843 
9066 10845 
9066 10844 
12970 10843 
12970 10845 
12970 10844 
13214 6160 
6178 6173 
13142 13148 
6236 6240 
7259 7254 
1257 12998 
577 146 
4584 4588 
6215 6205 
3779 3783 
4645 4640 
153 244 
11834 11828 
11833 11851 
13175 13171 
8427 8422 
3658 11109 
264 269 
7199 7203 
2369 2362 
9089 9093 
11103 11099 
11100 11095 
9174 9168 
13327 13323 
2655 12614 
2654 12611 
2762 2758 
9135 8606 
2705 2716 
8650 8655 
702 691 
4007 4001 
14726 14731 
6032 6020 
8030 8034 
8020 8016 
13760 13753 
13728 13736 
13776 13772 
13696 13700 
13700 13705 
4420 4424 
13810 13806 
3605 3594 
3319 3315 
11579 11585 
11563 11514 
11515 11524 
12158 12154 
968 964 
3396 3391 
3562 3558 
12181 909 
13949 13953 
10830 10825 
4854 4879 
7520 7575 
12067 12038 
10780 10741 
7642 7638 
7643 7638 
7636 7642 
12062 12056 
10743 10749 
10432 10427 
6008 14483 
8077 8073 
6839 1149 
6792 6787 
1138 1134 
10053 10048 
14381 3012 
1107 6470 
5828 5824 
1246 1242 
10050 10054 
8385 8373 
3040 3036 
6432 6428 
6410 6406 
3187 3198 
14363 14356 
3102 3106 
8483 8479 
12463 12468 
1026 12434 
1039 1043 
8253 8247 
8246 8250 
3140 3136 
3139 3135 
14354 14349 
10119 10100 
8493 8489 
14332 7291 
14332 7293 
14332 11990 
14332 11992 
14332 14328 
14332 14330 
14333 7291 
14333 7293 
14331 7291 
14331 7293 
11991 14332 
11991 14333 
11991 14331 
11991 7291 
11991 7293 
11990 7292 
11990 14329 
11990 14328 
11990 14330 
11992 7292 
11992 14329 
11992 14328 
11992 14330 
7291 11990 
7291 11992 
7291 14328 
7291 14330 
7293 11990 
7293 11992 
7293 14328 
7293 14330 
7292 14328 
7292 14330 
1055 1061 
2976 2972 
12293 987 
7401 7397 
7401 7395 
10139 10135 
3424 3438 
10285 10277 
1614 1609 
10278 10273 
2964 2956 
4219 4212 
12098 12093 
3446 3452 
1658 15449 
7322 7326 
12328 15477 
15478 15482 
10224 10220 
10226 10221 
14310 10220 
4206 2942 
14250 10300 
2795 4326 
10340 15416 
14187 14192 
14568 14561 
9558 9553 
1933 1881 
7924 7930 
1383 14936 
2077 2151 
7887 7895 
8896 4413 
6079 6075 
9351 9355 
6589 6585 
13653 13648 
13663 13668 
13616 13627 
13615 13628 
11305 11312 
14972 11163 
8847 8842 
8861 8832 
11153 11149 
11364 11287 
11178 11193 
8799 8794 
15130 15134 
15102 15179 
5262 5258 
13505 13512 
13530 15209 
13447 13451 
8755 15354 
15335 5086 
15327 15323 
12025 12032 
12013 7665 
5161 5166 
15366 8722 
726 721 
14654 14664 
14521 14517 
5607 5603 
14916 14920 
2054 14906 
6297 1330 
14939 1456 
5442 5424 
13100 6344 
2 4677 
2 4675 
2 12968 
2 12970 
5468 13220 
75 13117 
13118 6240 
7288 9064 
7288 9066 
7288 10843 
7288 10845 
7288 10844 
7290 9064 
7290 9066 
7290 10843 
7290 10845 
7290 10844 
9065 4677 
9065 4675 
9065 1 
9065 7290 
9065 7288 
4677 1 
4677 12968 
4677 12970 
4677 7290 
4677 7288 
4677 9064 
4677 9066 
4677 10843 
4677 10845 
4675 1 
4675 12968 
4675 12970 
4675 7290 
4675 7288 
4675 9064 
4675 9066 
4675 10843 
4675 10845 
9064 12972 
9064 10843 
9064 10845 
9064 10844 
9066 12972 
9066 10843 
9066 10845 
9066 10844 
3 9065 
3 4677 
3 4675 
3 12969 
3 12968 
3 12970 
3 9064 
3 9066 
1 12969 
1 12968 
1 12970 
1 9064 
1 9066 
4676 7290 
4676 7288 
4676 10843 
4676 10845 
4676 7289 
12969 9064 
12969 9066 
7285 7281 
10843 7289 
10845 7289 
12968 9064 
12968 9066 
12968 10843 
12968 10845 
12970 9064 
12970 9066 
12970 10843 
12970 10845 
10844 7289 
573 134 
7093 4567 
1509 6236 
10867 10859 
4589 4594 
4627 4634 
4630 4634 
1565 1561 
2220 2216 
6520 3726 
8452 8425 
2386 2382 
3864 3868 
3868 3863 
12510 12506 
1587 8492 
1587 8495 
3844 3876 
10986 3778 
3866 3879 
10972 10977 
9182 9170 
3649 12785 
11042 1575 
12735 3615 
2402 2406 
3621 2324 
2748 2657 
11066 8695 
2453 2459 
2480 2628 
8641 8637 
8552 8547 
2715 2720 
10522 10514 
14543 14538 
6034 6029 
359 355 
8068 8072 
8133 8139 
8944 8940 
3271 3267 
4836 4840 
4837 4841 
4773 4777 
4774 4778 
4687 4683 
4686 4682 
4987 4991 
4944 4939 
4941 11631 
11628 4941 
950 946 
943 939 
4889 4884 
4869 4873 
7536 7540 
12044 7637 
906 902 
7632 7628 
6779 6775 
13031 6800 
6759 6755 
6813 6817 
5875 5871 
5854 5850 
1220 1226 
5898 5894 
10052 3202 
5829 5840 
10046 3202 
3070 3066 
11870 11864 
11861 11857 
6507 6511 
11892 11896 
12460 8398 
1031 1026 
3176 14359 
14360 3184 
11879 11883 
8476 8480 
3166 11917 
8249 8253 
14332 14328 
14332 14330 
14332 14329 
1067 3131 
8312 8347 
14276 3429 
14285 14289 
14275 14286 
7292 11992 
7292 11990 
14331 14328 
14331 14330 
14331 14329 
14331 7293 
14331 7291 
14331 11991 
14333 14328 
14333 14330 
14333 14329 
14333 7293 
14333 7291 
14333 11991 
7293 11992 
7293 11991 
7293 11990 
7291 11992 
7291 11991 
7291 11990 
14329 11992 
14329 11991 
14329 11990 
14327 11991 
14328 7293 
14328 7291 
14328 7292 
14328 11992 
14328 11991 
14328 11990 
14330 7293 
14330 7291 
14330 7292 
14330 11992 
14330 11991 
14330 11990 
974 12127 
4273 4269 
15445 15449 
12334 15478 
10255 10265 
4313 4308 
7383 14236 
14244 14240 
4086 4090 
4088 15483 
7349 7345 
2675 2680 
2702 14130 
861 867 
10427 10431 
465 407 
14695 14690 
14694 14690 
1891 1897 
481 485 
1805 1809 
1386 1380 
9588 9584 
7894 1788 
9598 7910 
4400 4366 
9282 9286 
9274 9278 
14968 566 
6573 6578 
6583 6591 
15001 14997 
4488 4471 
11360 11364 
11354 11358 
7782 5289 
8817 8798 
7746 7742 
7738 7728 
11255 11249 
11195 11187 
7765 7761 
7735 7731 
205 201 
212 12812 
11265 11269 
11262 15073 
15135 15141 
15329 7699 
13481 13477 
15198 13527 
13518 13522 
15250 6663 
15168 15225 
12900 12896 
12900 12904 
15353 12901 
10665 10660 
5150 5154 
10568 11083 
10563 10559 
10563 10569 
15414 10586 
15380 15384 
8678 8682 
1344 1338 
14933 14937 
5456 5461 
13039 13043 
7074 6266 
1481 1487 
13053 13047 
13204 13209 
13212 13205 
13214 13218 
5551 5502 
7259 7255 
3 12970 
3 9065 
3 9066 
3 9064 
3 4675 
3 4677 
3 12968 
1 12970 
1 9065 
1 9066 
1 9064 
1 4675 
1 4677 
1 12968 
9065 4675 
9065 4677 
9065 4676 
9065 7288 
9065 7290 
9064 4675 
9064 4677 
9064 12968 
9064 10844 
9064 7288 
9064 10843 
9064 10845 
9064 7290 
9066 4675 
9066 4677 
9066 12968 
9066 10844 
9066 7288 
9066 10843 
9066 10845 
9066 7290 
4676 7288 
4676 7290 
4676 7289 
2 12970 
2 12969 
2 12968 
4675 12968 
4675 7288 
4675 10843 
4675 10845 
4675 7290 
4677 12968 
4677 7288 
4677 10843 
4677 10845 
4677 7290 
12969 10844 
10843 7290 
10845 7290 
12968 10844 
12968 10843 
12968 10845 
12970 9066 
12970 9064 
12970 4675 
12970 4677 
12970 10844 
12970 10843 
12970 10845 
1515 1519 
7135 4571 
7254 7259 
9053 9049 
7288 10843 
7288 10845 
7167 7172 
13172 7228 
4654 12705 
12697 12690 
1269 1273 
2214 2218 
12663 12653 
233 243 
3660 11022 
2235 255 
3740 3735 
3645 8777 
3719 3715 
2610 2605 
2650 2654 
8588 8623 
8586 8590 
4054 3902 
2641 2746 
8538 8544 
2804 2799 
2717 2713 
759 763 
14544 14549 
7956 361 
7966 7974 
8078 8082 
8135 8144 
8175 8152 
13681 13685 
11579 11573 
3399 3486 
3402 3482 
4957 4961 
13932 4772 
13932 4771 
11686 11692 
11689 11693 
11692 11685 
4972 4976 
3554 3549 
970 945 
4727 10145 
977 984 
4845 4849 
4845 4851 
7385 7381 
4863 11666 
913 909 
12022 12037 
4868 7504 
7593 7597 
904 900 
7644 12049 
14491 14473 
6902 6896 
1159 1172 
1137 1132 
5928 5903 
14414 14410 
5858 5850 
6447 6443 
14383 10056 
1088 1094 
1089 1095 
6481 8420 
6478 8389 
8382 6460 
3088 3093 
11839 11843 
1010 1014 
10090 10085 
14344 14349 
14357 14349 
8299 8295 
8325 8329 
14270 1013 
14298 14302 
8338 8332 
8332 8336 
14299 14303 
14332 7293 
14332 7291 
14332 14328 
14332 14330 
7292 14331 
7292 14333 
7292 11992 
7292 11990 
14331 11992 
14331 11990 
14333 11992 
14333 11990 
7293 14328 
7293 14330 
7293 14331 
7293 14333 
7293 11991 
7293 11992 
7293 11990 
7291 14328 
7291 14330 
7291 14331 
7291 14333 
7291 11991 
7291 11992 
7291 11990 
14328 14331 
14328 14333 
14328 11991 
14328 11992 
14328 11990 
14330 14331 
14330 14333 
14330 11991 
14330 11992 
14330 11990 
14329 14332 
14329 7293 
14329 7291 
14329 11991 
4135 4293 
4207 4200 
4109 4103 
4305 4311 
10176 10180 
10175 10181 
2829 4072 
2837 2841 
14077 841 
14213 14221 
14175 2907 
10489 10493 
10366 10362 
1828 1823 
7950 7945 
1400 1395 
2147 2045 
1959 1964 
2076 2081 
4366 1758 
9336 9343 
1793 8892 
13629 13633 
7808 7804 
5318 4514 
11450 11457 
11173 11177 
8832 8828 
190 183 
8791 8787 
11152 11148 
11408 11402 
11403 11407 
205 210 
15122 15152 
15267 15263 
7693 7668 
13438 13434 
5077 5073 
12908 12904 
5082 5087 
15206 15211 
15219 15214 
5128 5132 
5141 5179 
10569 10573 
8687 8679 
15398 10588 
10602 10606 
710 714 
14644 14640 
14873 14869 
14876 14868 
5635 5626 
7057 7061 
13087 5646 
1471 1467 
1493 1489 
6364 6368 
14967 14959 
93 87 
13246 13242 
6323 6327 
4675 3 
4675 1 
4675 12968 
4675 12970 
4675 7290 
4675 7288 
4675 9064 
4675 9066 
4675 10843 
4675 10845 
4677 3 
4677 1 
4677 12968 
4677 12970 
4677 7290 
4677 7288 
4677 9064 
4677 9066 
4677 10843 
4677 10845 
3 12968 
3 12970 
3 9064 
3 9066 
1 12968 
1 12970 
1 9064 
1 9066 
2 12969 
2 4675 
2 4677 
2 12968 
2 12970 
12969 3 
12969 1 
6545 6549 
7290 9064 
7290 9066 
7290 10843 
7290 10845 
7288 9064 
7288 9066 
7288 10843 
7288 10845 
9065 4675 
9065 4677 
9065 3 
9065 1 
9065 7290 
9065 7288 
9064 10843 
9064 10845 
9064 10844 
9066 10843 
9066 10845 
9066 10844 
4676 7290 
4676 7288 
4676 10843 
4676 10845 
4676 7289 
12968 9064 
12968 9066 
12968 10843 
12968 10845 
12968 10844 
12970 9064 
12970 9066 
12970 10843 
12970 10845 
12970 10844 
10843 7289 
10845 7289 
7186 7198 
13182 13177 
8463 4587 
6515 8465 
7248 7253 
10865 10876 
3810 13169 
13279 2258 
3802 3781 
12489 12518 
12488 12518 
3663 597 
603 3679 
2246 2242 
10913 10917 
12502 12498 
12639 10894 
1588 625 
12761 3635 
1600 1604 
3839 3848 
12724 12732 
2544 2548 
12499 3868 
3710 11997 
10970 2563 
2501 2535 
2529 2641 
12606 12611 
12011 15428 
3707 3700 
2454 2458 
15413 686 
2683 2694 
782 778 
3996 4000 
14532 14527 
8015 8031 
8058 8062 
13733 13729 
13733 13728 
8134 8129 
8145 8150 
8201 8197 
6594 6582 
6588 6584 
12197 12192 
3517 3513 
3515 3511 
11598 11602 
4944 4940 
4786 4757 
4689 4681 
4818 966 
4980 4976 
924 931 
7379 7462 
10164 10168 
7586 7593 
7592 7596 
12043 12047 
7506 7567 
7565 7490 
7475 7479 
7497 7501 
14760 14512 
14461 14456 
6875 6870 
6987 6992 
5865 14410 
13019 13024 
3006 3011 
5901 5905 
3009 3002 
3243 3248 
10073 10068 
3038 3033 
14352 14347 
4232 4228 
8341 8337 
3425 3421 
2976 2972 
12118 7407 
7298 11980 
14332 7293 
14332 7291 
7292 14331 
7292 14333 
7292 11992 
7292 11990 
7293 14331 
7293 14333 
7293 14329 
7293 14328 
7293 14330 
7293 11991 
7293 11992 
7293 11990 
7291 14331 
7291 14333 
7291 14329 
7291 14328 
7291 14330 
7291 11991 
7291 11992 
7291 11990 
4127 4122 
14329 11991 
14331 14328 
14331 14330 
14331 11992 
14331 11990 
14333 14328 
14333 14330 
14333 11992 
14333 11990 
14328 11991 
14328 11992 
14328 11990 
14330 11991 
14330 11992 
14330 11990 
12375 4107 
4126 4131 
4296 4292 
2836 2840 
2844 2848 
10248 10244 
4310 4314 
7390 7362 
7328 7324 
2910 2906 
878 873 
14122 14126 
375 362 
469 464 
1917 1944 
9557 9590 
7900 7895 
2080 2084 
2065 2073 
5356 5360 
1763 1767 
9485 9491 
9503 9507 
9468 9487 
9418 9322 
9308 9304 
2107 532 
7877 7873 
2160 2166 
6064 6069 
4428 4454 
13665 13669 
6056 6060 
136 14978 
6051 14999 
11809 4467 
11365 13599 
11335 11324 
9215 158 
11804 11800 
11425 11402 
13584 11270 
13579 15076 
13515 15095 
12865 12870 
12863 12870 
12963 12959 
13366 13345 
13346 13362 
15125 15130 
12933 12929 
12816 12810 
13376 13381 
12804 8765 
11118 9082 
15147 15143 
15189 15184 
5062 12917 
12824 12828 
13387 13391 
15211 15215 
13422 13410 
5212 5208 
5168 5172 
5088 5092 
15414 7627 
10731 10686 
5113 5098 
10611 10617 
6914 6910 
5649 5700 
5691 5668 
8975 8979 
13111 59 
6332 6328 
1442 14951 
7124 7128 
84 78 
1506 1511 
6159 13245 
13116 68 
6351 6356 
2 4677 
2 4675 
2 12968 
2 12970 
13153 13149 
9023 9027 
7268 4657 
9052 9056 
9065 7290 
9060 7274 
4677 1 
4677 3 
4677 7288 
4677 9065 
4677 7290 
4677 9066 
4677 9064 
4677 10843 
4677 10845 
4677 12968 
4677 12970 
4675 1 
4675 3 
4675 7288 
4675 9065 
4675 7290 
4675 9066 
4675 9064 
4675 10843 
4675 10845 
4675 12968 
4675 12970 
12968 10844 
12970 10844 
9066 10843 
9066 10845 
9066 12968 
9066 12970 
9066 7289 
9066 10844 
9066 12969 
4676 7288 
4676 7290 
4676 10843 
4676 10845 
7290 9066 
7290 9064 
7290 10843 
7290 10845 
7288 9065 
7288 9066 
7288 9064 
7288 10843 
7288 10845 
10843 12968 
10843 12970 
10843 7289 
10845 12968 
10845 12970 
10845 7289 
7289 10844 
9064 10843 
9064 10845 
9064 12968 
9064 12970 
9064 7289 
9064 10844 
9064 12969 
10844 12969 
3 9065 
3 9066 
3 9064 
3 12968 
3 12970 
3 12969 
1 9065 
1 9066 
1 9064 
1 12968 
1 12970 
1 12969 
579 583 
13167 13163 
4608 4603 
12703 12699 
7145 11824 
3824 3828 
226 12785 
12777 12781 
1585 1589 
12747 12743 
3866 3871 
11996 3688 
8510 8506 
3891 3895 
2740 2727 
12019 12012 
689 685 
331 13766 
7945 7941 
7977 7973 
13778 13773 
13705 13701 
8184 8179 
4405 4409 
8208 13885 
3308 3304 
3356 3360 
11506 11513 
12196 12200 
11685 11671 
3486 3389 
11729 11725 
11691 11697 
3537 3541 
7370 7365 
3495 3500 
936 940 
907 903 
13999 14003 
4995 5000 
7595 904 
10775 10749 
10750 10745 
14511 14515 
6893 6897 
14456 14450 
1156 1152 
6999 6995 
5861 14397 
6752 6748 
1129 1116 
10063 3207 
12234 12238 
3249 3257 
10076 10071 
10075 10071 
1067 1063 
1058 1050 
3065 3100 
8299 8295 
12138 12134 
11864 11868 
12402 12423 
12424 12402 
12439 12428 
14332 7291 
14332 7293 
14332 7292 
7292 11992 
7292 11990 
7291 14331 
7291 14333 
7291 14330 
7291 14328 
7291 11992 
7291 11990 
7291 11991 
7293 14331 
7293 14333 
7293 14330 
7293 14328 
7293 11992 
7293 11990 
7293 11991 
11991 14329 
14331 14330 
14331 14328 
14331 7292 
14331 11992 
14331 11990 
14333 14330 
14333 14328 
14333 7292 
14333 11992 
14333 11990 
14330 11992 
14330 11990 
14330 11991 
14328 11992 
14328 11990 
14328 11991 
4300 4305 
4300 4306 
8282 12600 
4285 4294 
1656 642 
1652 1648 
14245 10281 
4078 4074 
4089 4094 
7385 7389 
7336 14239 
2869 2875 
2809 2805 
4008 4004 
848 853 
14714 14718 
14557 14765 
14767 14771 
418 469 
1918 1914 
1921 9534 
9537 9550 
2138 2133 
2129 2039 
7916 1802 
7884 7877 
7882 7878 
9422 9418 
9421 9388 
9394 9409 
9400 9404 
7814 7819 
4448 4457 
14986 9229 
8902 8908 
8827 8822 
139 134 
8933 8928 
5289 5282 
8802 8797 
4484 4489 
15011 172 
176 158 
15070 15066 
5267 11203 
5267 5263 
12804 8739 
12890 13498 
8741 8745 
5198 5202 
13444 12896 
13439 13435 
5136 5182 
15371 15378 
14686 14811 
14832 1720 
14843 14839 
14638 14634 
5442 5451 
7074 7078 
7035 7031 
5601 5596 
14938 1443 
4375 4371 
11 12977 
12985 9058 
2 4677 
2 4675 
12969 2 
12970 2 
12970 4677 
12970 4675 
12970 9066 
12970 9064 
12970 10844 
12970 10843 
12970 10845 
12968 2 
12968 4677 
12968 4675 
12968 9066 
12968 9064 
12968 10844 
12968 10843 
12968 10845 
3 12969 
3 12970 
3 12968 
3 4677 
3 4675 
3 9066 
3 9064 
3 9065 
1 12969 
1 12970 
1 12968 
1 4677 
1 4675 
1 9066 
1 9064 
1 9065 
12972 10844 
9066 10844 
9066 7288 
9066 7290 
9066 7289 
9066 10843 
9066 10845 
9064 10844 
9064 7288 
9064 7290 
9064 7289 
9064 10843 
9064 10845 
10844 7289 
1523 13146 
6524 6519 
1521 13146 
5516 5512 
4677 9066 
4677 9064 
4677 9065 
4677 7288 
4677 7290 
4677 10843 
4677 10845 
4675 9066 
4675 9064 
4675 9065 
4675 7288 
4675 7290 
4675 10843 
4675 10845 
4676 7288 
4676 7290 
4676 10843 
4676 10845 
7290 10843 
7290 10845 
7288 10843 
7288 10845 
9065 7288 
9065 7290 
7289 10843 
7289 10845 
6384 8355 
7184 7188 
4571 1543 
6523 6519 
4637 4641 
13298 13302 
3835 2400 
267 261 
12773 7196 
12659 2394 
1574 1578 
1566 1570 
8476 8488 
12753 12757 
12733 12729 
3881 3877 
12636 12640 
12618 12622 
9161 9148 
8512 4050 
2595 2588 
4046 3914 
2719 2725 
8552 8563 
2315 2310 
2784 2788 
15413 15409 
674 667 
8651 8647 
3929 3938 
14124 14136 
733 737 
8011 8015 
8024 8073 
7974 7978 
13754 13731 
13857 13853 
8143 8170 
3614 8227 
3614 8226 
3614 8228 
3613 8227 
3613 8226 
13867 13872 
6614 6619 
11600 4958 
11565 4947 
11561 11556 
6658 6663 
4937 11643 
3539 3534 
13950 13944 
13971 13975 
4730 4734 
4812 3505 
3506 3501 
4880 4876 
14003 13998 
12085 12080 
14006 13997 
7497 7571 
7545 12064 
12071 12075 
10743 10732 
10727 10624 
14463 14467 
14467 14471 
6851 6846 
6796 6801 
1144 1139 
8979 6552 
5794 5790 
3234 3241 
3213 3218 
11892 11897 
1072 1076 
12465 12461 
4207 3122 
3423 3419 
12462 8260 
12159 12163 
7438 7445 
11870 8477 
12413 12409 
14333 7291 
14333 7293 
14333 14330 
14333 14328 
14333 14329 
14332 7291 
14332 7293 
14331 14330 
14331 14328 
14331 11990 
14331 11992 
4132 4128 
12580 12576 
4277 4281 
7291 14331 
7291 14330 
7291 14328 
7291 11990 
7291 11992 
7293 14331 
7293 14330 
7293 14328 
7293 11990 
7293 11992 
7292 11990 
7292 11992 
7292 11991 
14330 11990 
14330 11992 
14330 11991 
14328 11990 
14328 11992 
14328 11991 
10242 2922 
2828 2824 
2810 2806 
10424 10428 
10452 10357 
4001 766 
7936 7940 
1946 1950 
1903 1907 
492 488 
9426 9430 
9425 9361 
9562 9554 
2046 6093 
545 549 
7095 7091 
13668 13673 
9390 11341 
6053 9260 
9261 6053 
9263 6053 
6073 7838 
8874 4470 
4489 4484 
11795 11801 
11270 11266 
5269 11259 
7770 11199 
7771 7776 
11194 11198 
13518 13514 
13469 12879 
13492 13488 
11220 11216 
12882 12858 
12882 12887 
12857 12884 
7696 7700 
8740 8736 
15221 6717 
8709 8704 
6722 6726 
5091 5086 
5405 1365 
1352 1356 
5710 5706 
13076 13072 
5374 5378 
6292 13109 
101 93 
5762 12998 
12997 12993 
1249 1245 
2 12970 
2 12968 
2 4675 
2 4677 
2 4676 
3 12970 
3 12968 
3 12969 
3 4675 
3 4677 
3 9064 
3 9066 
1 12970 
1 12968 
1 12969 
1 4675 
1 4677 
1 9064 
1 9066 
12969 9064 
12969 9066 
12969 10844 
4550 7109 
4676 10843 
4676 10845 
4675 9064 
4675 9066 
4675 7290 
4675 7288 
4675 10843 
4675 10845 
4677 9064 
4677 9066 
4677 7290 
4677 7288 
4677 10843 
4677 10845 
12970 4675 
12970 4677 
12970 9064 
12970 4676 
12970 9066 
12970 10844 
12970 10843 
12970 10845 
9066 10844 
9066 7290 
9066 7288 
9066 10843 
9066 10845 
9066 7289 
9064 10844 
9064 7290 
9064 7288 
9064 10843 
9064 10845 
9064 7289 
9065 9061 
9065 3 
9065 1 
9065 4675 
9065 4677 
9065 7290 
9065 7288 
12968 4675 
12968 4677 
12968 9064 
12968 4676 
12968 9066 
12968 10844 
12968 10843 
12968 10845 
10844 7289 
10843 7289 
7290 10843 
7290 10845 
7288 10843 
7288 10845 
10845 7289 
1523 1528 
4660 7282 
11841 11855 
12764 12769 
3814 3818 
10908 10914 
12774 12778 
10962 10926 
12649 12654 
13319 9184 
11044 11048 
2274 12784 
12742 2345 
8499 8495 
2507 2503 
2506 2502 
13340 13344 
9162 9153 
9159 9153 
2639 2643 
11083 11079 
2486 2482 
2689 2693 
2709 2716 
8627 8582 
15411 15415 
15415 10543 
4021 4017 
3959 3964 
344 14738 
8008 8004 
1850 1855 
1847 14580 
13724 13728 
4402 4407 
8228 3614 
4419 4415 
3613 8226 
3614 8226 
8226 3612 
8227 3614 
13829 13833 
3609 3605 
11495 11489 
6660 6669 
3399 3395 
6679 11740 
6672 6676 
11756 11751 
4703 4707 
11630 11634 
11735 11698 
4707 4702 
7367 7374 
6695 5053 
7516 7565 
14023 14027 
10749 10745 
7625 7621 
7545 10395 
10397 10446 
5977 5973 
5975 5971 
6862 6850 
6967 6808 
1158 1163 
6768 6764 
5910 5906 
14416 14412 
5828 5835 
8968 8964 
1129 1121 
6436 6431 
3243 3248 
12254 12258 
3194 14389 
2997 2993 
6412 6407 
6508 6512 
12307 1013 
1039 8240 
12309 1679 
3440 3431 
12561 12565 
12160 1650 
3463 10157 
8472 1581 
12350 12343 
7293 14331 
7293 14333 
7293 11990 
7293 14328 
7293 14330 
7293 11991 
7293 11992 
7292 11992 
7291 14334 
7291 14331 
7291 14333 
7291 11990 
7291 14328 
7291 14330 
7291 11991 
7291 11992 
14331 11990 
14331 7292 
14331 14328 
14331 14330 
14331 11992 
14333 11990 
14333 7292 
14333 14328 
14333 14330 
14333 11992 
12601 12595 
12023 635 
12112 7394 
10283 10287 
12399 12407 
11991 14329 
11992 14329 
11990 7292 
11990 14328 
11990 14330 
11990 14329 
2856 4104 
4103 2858 
10249 10253 
14328 14332 
14328 11991 
14328 11992 
14330 14332 
14330 11991 
14330 11992 
4149 4144 
7322 7318 
10201 10209 
2847 2843 
10270 10266 
7343 7347 
10193 10197 
15493 15489 
793 819 
683 678 
358 1892 
356 1892 
471 459 
1997 2005 
455 450 
9570 9575 
9550 9574 
433 428 
7878 7882 
1803 1807 
2147 2142 
4341 4345 
14621 489 
14611 14607 
9355 9351 
544 551 
8862 8866 
5313 5308 
8935 8939 
8932 6593 
11282 11291 
11808 11800 
11454 11458 
13591 13587 
15054 15048 
11200 11191 
15276 15280 
7725 7721 
13542 11394 
13576 11252 
12952 12957 
201 217 
15135 15130 
15130 15137 
15138 15130 
12938 6698 
12897 12913 
11128 8767 
15329 15338 
13497 15238 
15346 11065 
15186 15191 
13438 13434 
8719 8715 
11096 11091 
11078 11083 
5101 5097 
15377 5105 
5140 5136 
5168 5147 
14884 14888 
5704 5699 
5429 5435 
7041 7033 
5405 5409 
5606 5612 
5604 5598 
5713 5672 
1192 1196 
14935 14941 
4390 4383 
5508 5504 
13249 13245 
5750 9003 
72 80 
61 7261 
6382 1247 
6252 6248 
4659 4655 
12698 12694 
7289 4676 
7289 10843 
7289 10845 
7288 10843 
7288 10845 
7288 9066 
7288 9064 
7290 10843 
7290 10845 
7290 9066 
7290 9064 
2 4677 
2 4675 
2 12970 
2 12968 
2 4676 
3 9065 
3 4677 
3 4675 
3 12970 
3 12968 
3 12969 
3 9066 
3 9064 
1 9065 
1 4677 
1 4675 
1 12970 
1 12968 
1 12969 
1 9066 
1 9064 
4677 12970 
4677 12968 
4677 7289 
4677 7288 
4677 7290 
4677 10843 
4677 10845 
4677 9066 
4677 9064 
12970 4676 
12970 10843 
12970 10845 
12970 9066 
12970 9064 
12970 10844 
12968 4676 
12968 10843 
12968 10845 
12968 9066 
12968 9064 
12968 10844 
4676 10843 
4676 10845 
4675 12970 
4675 12968 
4675 7289 
4675 7288 
4675 7290 
4675 10843 
4675 10845 
4675 9066 
4675 9064 
10843 9066 
10843 9064 
10845 9066 
10845 9064 
9066 10844 
9064 10844 
12969 9066 
12969 9064 
12969 10844 
12971 10844 
9065 4677 
9065 4675 
9065 7288 
9065 7290 
128 132 
13175 3807 
8463 8468 
4493 7179 
4493 7177 
11153 11149 
11835 11831 
1554 1561 
2263 2255 
2265 2252 
12724 2359 
12646 12622 
2491 2495 
2625 2621 
2624 2620 
2697 2693 
2340 2335 
2464 2468 
3910 4043 
2649 2656 
2788 2793 
2796 2711 
2708 2703 
652 8527 
2660 2664 
8645 8652 
10547 10541 
10575 10579 
711 716 
338 332 
318 322 
7949 7942 
13766 13762 
13762 13705 
13761 13705 
3331 3352 
3345 3349 
4765 4760 
11585 11577 
3522 3526 
937 11775 
7407 7403 
900 896 
4861 4872 
11709 6688 
5043 5021 
5045 4998 
15425 12073 
10711 10733 
10731 10735 
7495 10766 
7492 7496 
6903 6894 
6870 6863 
6862 6875 
8088 8084 
5830 5825 
5837 5833 
3223 5895 
8947 8953 
6502 12244 
3069 3074 
3063 3090 
1046 1076 
1041 1062 
1051 1042 
3259 3263 
8237 8231 
1089 3136 
14352 2988 
4231 4227 
3431 3450 
11907 11911 
11919 11974 
2979 2975 
14332 14330 
14332 14328 
14332 7293 
14332 7291 
12536 12540 
1689 1693 
7292 11992 
7292 11990 
7293 14331 
7293 14333 
7293 11992 
7293 11990 
7291 14331 
7291 14333 
7291 11992 
7291 11990 
11989 7292 
14330 7293 
14330 7291 
14330 14331 
14330 14333 
14330 11992 
14330 11990 
14331 11992 
14331 11990 
14331 11991 
14333 11992 
14333 11990 
14333 11991 
14328 7293 
14328 7291 
14328 14331 
14328 14333 
14328 11992 
14328 11990 
14329 11992 
14329 11990 
14329 11991 
12026 1647 
1648 1642 
10289 10285 
10284 7313 
12349 10246 
10268 10263 
1627 1631 
4105 4115 
4112 4119 
2917 2934 
7335 7329 
4057 4061 
809 800 
813 817 
2822 2818 
7352 7348 
4020 785 
10315 10311 
845 849 
836 832 
14120 14114 
14114 14119 
14714 14710 
14849 466 
14873 2015 
14870 2015 
14866 462 
2140 2149 
488 492 
9554 9577 
1982 1987 
9596 428 
2163 2169 
9502 9497 
9358 9348 
6045 9257 
6102 6107 
4425 4429 
4430 4425 
6048 6053 
14980 14976 
7835 7839 
7845 7841 
5296 5300 
13606 11380 
11378 13606 
15037 15043 
4471 4478 
6621 6617 
15063 15059 
12856 12863 
15027 15031 
15011 5280 
8812 7742 
164 168 
11834 11838 
15117 15124 
15288 15283 
7704 7699 
15322 15327 
11609 11613 
13521 15137 
15133 15127 
13383 13388 
11061 11111 
15153 15177 
13502 13498 
5241 5237 
13426 13450 
15163 15173 
6716 6712 
13418 5220 
5127 5120 
10640 10634 
10596 10602 
10655 10651 
1703 1707 
6915 6919 
1405 5364 
5727 5723 
5718 13055 
5379 5374 
5578 5582 
5584 5579 
6299 88 
6208 7263 
5522 5526 
6340 12985 
6176 113 
6539 6526 
13189 13184 
9025 9029 
1275 1260 
11 5 
6380 6385 
2 12970 
2 12968 
2 4677 
2 4675 
2 4676 
3 12970 
3 12968 
3 4677 
3 4675 
3 9065 
3 9066 
3 9064 
12970 4677 
12970 4675 
12970 4676 
12970 9066 
12970 9064 
12970 10845 
12970 10843 
12968 4677 
12968 4675 
12968 4676 
12968 9066 
12968 9064 
12968 10845 
12968 10843 
1 12970 
1 12968 
1 4677 
1 4675 
1 9065 
1 9066 
1 9064 
12969 3 
12969 1 
12969 9066 
12969 9064 
9066 10845 
9066 10843 
9066 7290 
9066 7288 
9066 10844 
9064 10845 
9064 10843 
9064 7290 
9064 7288 
9064 10844 
13138 13152 
7226 13157 
4676 10845 
4676 10843 
4676 7289 
9065 7290 
9065 7288 
4677 9065 
4677 9066 
4677 9064 
4677 10845 
4677 10843 
4677 7289 
4677 7290 
4677 7288 
10845 7289 
10845 7290 
10845 7288 
4675 9065 
4675 9066 
4675 9064 
4675 10845 
4675 10843 
4675 7289 
4675 7290 
4675 7288 
7290 10844 
10843 7289 
10843 7290 
10843 7288 
7288 10844 
13300 13304 
8948 12226 
8447 8443 
11009 12747 
10957 10964 
3876 12610 
3873 3867 
619 614 
11836 621 
3640 3625 
2370 2357 
11995 3698 
2458 2465 
2633 2548 
2548 2544 
9117 9101 
12012 12005 
2313 8601 
8527 8523 
2342 2335 
2326 2332 
2333 2581 
2652 2645 
2623 2631 
2793 2797 
8601 2311 
8612 2303 
2645 2659 
3974 3970 
10572 702 
741 748 
691 10492 
7933 7929 
7933 7938 
7992 7997 
8138 8142 
13792 13797 
8160 8156 
13893 13904 
3345 3341 
11478 11485 
11464 11468 
11536 11532 
13949 13943 
3408 3404 
11543 11549 
3400 3396 
3294 3290 
11634 11734 
11644 4855 
914 908 
4691 13995 
7386 7369 
11727 11719 
12069 12065 
5022 5018 
14024 14020 
10386 10391 
5994 5990 
5989 5993 
1148 1166 
5783 5778 
5882 5877 
5867 5861 
1140 5829 
14408 14403 
6403 6418 
1254 6452 
8396 6490 
1060 1047 
2973 2969 
3086 3090 
1059 3081 
12199 12211 
12276 12282 
1668 1672 
8466 8470 
3463 3459 
7292 14332 
7291 14331 
7291 14333 
7291 14328 
7291 14330 
7291 11992 
7291 11990 
7293 14331 
7293 14333 
7293 14328 
7293 14330 
7293 11992 
7293 11990 
14332 7291 
14332 7293 
4235 4231 
4192 4197 
4227 4223 
4226 4221 
4190 4197 
3419 3424 
12443 12376 
12449 12380 
14329 11991 
14328 11992 
14328 11990 
14328 11991 
14330 11992 
14330 11990 
14330 11991 
14331 14328 
14331 14330 
14331 11992 
14331 11990 
14331 14329 
14331 11991 
14333 14328 
14333 14330 
14333 11992 
14333 11990 
14333 14329 
14333 11991 
4283 4278 
2957 4206 
4255 4261 
14323 14319 
14322 14318 
12586 12582 
4324 4328 
10309 14186 
10310 14189 
14134 14138 
826 831 
14157 14109 
14119 14115 
14158 14108 
14160 14103 
451 457 
7937 7942 
466 476 
14807 14802 
14873 14869 
291 297 
293 297 
9523 9527 
1910 9577 
9540 9536 
2143 2139 
14614 14618 
14610 14615 
9449 9445 
1422 14947 
1421 14947 
1421 14945 
9374 9378 
11330 11326 
6041 6050 
6045 6050 
6047 6052 
4455 8913 
4459 8912 
11339 11274 
11340 11274 
11281 11285 
11284 7805 
8861 7793 
7837 5278 
7842 11179 
7847 11177 
7793 8864 
8822 4483 
11173 11178 
15022 5276 
7736 7719 
15327 15321 
7723 7727 
13572 13568 
15115 15119 
15089 15098 
15089 15097 
15093 15101 
5268 5272 
212 217 
13545 13541 
13503 13469 
12949 4980 
8767 12832 
13367 13357 
11130 11125 
15158 15162 
15224 15220 
13496 13491 
15271 7669 
11120 9091 
8728 8732 
6707 6716 
5067 5072 
8741 8745 
7638 7633 
7638 7632 
15409 15405 
15202 15206 
5207 5197 
15380 15389 
5125 5115 
10648 10692 
5117 5110 
5109 5105 
10698 10631 
10706 10710 
10611 10615 
14668 14664 
14886 14899 
1385 1381 
1740 1736 
5392 1374 
1365 1369 
6955 6951 
4395 4399 
13223 13219 
13043 13039 
7074 7078 
5557 6324 
1491 104 
4555 4561 
1528 1533 
13266 13270 
12996 9041 
9065 4677 
9065 4675 
9065 7288 
9065 7290 
2 12969 
2 4677 
2 4675 
2 12968 
2 12970 
2 4676 
1 12969 
1 9065 
1 4677 
1 4675 
1 12968 
1 12970 
1 9066 
1 9064 
3 12969 
3 9065 
3 4677 
3 4675 
3 12968 
3 12970 
3 9066 
3 9064 
8921 4551 
8953 12215 
1541 1537 
4585 4589 
7289 4676 
7289 10845 
7289 10843 
4676 10845 
4676 10843 
4675 12968 
4675 12970 
4675 7288 
4675 7289 
4675 7290 
4675 9066 
4675 9064 
4675 10845 
4675 10843 
4677 12968 
4677 12970 
4677 7288 
4677 7289 
4677 7290 
4677 9066 
4677 9064 
4677 10845 
4677 10843 
7288 9066 
7288 9064 
7288 10845 
7288 10843 
7288 10844 
7290 9066 
7290 9064 
7290 10845 
7290 10843 
7290 10844 
12968 9066 
12968 9064 
12968 4676 
12968 10845 
12968 10843 
12970 9066 
12970 9064 
12970 4676 
12970 10845 
12970 10843 
9066 10845 
9066 10843 
9066 10844 
9064 10845 
9064 10843 
9064 10844 
3744 3740 
10940 2391 
1289 1279 
8292 8296 
7180 7185 
8486 8490 
10909 10905 
9175 9171 
12773 12769 
2256 2260 
10977 10982 
2379 2511 
12605 2720 
12561 12570 
9123 9127 
3913 4048 
8548 8673 
4038 4034 
2615 2583 
8677 8682 
665 4024 
4022 4016 
8023 8019 
7997 14535 
13743 13739 
13786 13778 
3596 13940 
11509 11532 
3558 3562 
11559 11563 
4743 4739 
6668 6663 
6667 6663 
4814 4825 
914 12073 
6698 6694 
4876 4857 
14483 14473 
14452 14446 
6839 1154 
5934 5927 
6803 6813 
8975 8981 
6501 6496 
3004 3000 
5804 8330 
6437 3061 
6458 8247 
6427 3088 
11937 11933 
12445 12449 
1029 1025 
14351 14345 
14359 14363 
8229 1036 
8258 8262 
12146 995 
12426 12417 
11897 11893 
3470 3464 
3447 3440 
7420 14277 
7301 7297 
7292 14330 
7292 14329 
7291 14329 
7293 14329 
11992 14331 
11992 14333 
11992 14332 
11992 14330 
11990 14329 
14328 11992 
14328 14331 
14328 14333 
14328 7292 
14328 7291 
14328 7293 
14328 11991 
14328 11990 
14330 7291 
14330 7293 
14330 11991 
14330 11990 
14331 14330 
14331 7291 
14331 7293 
14331 11991 
14331 14329 
14333 14330 
14333 7291 
14333 7293 
14333 11991 
14333 14329 
11991 14329 
12357 4166 
14324 14336 
14332 11991 
12511 12590 
4113 4118 
2925 10240 
4289 4296 
4137 4133 
14150 14154 
4332 4326 
782 775 
2877 2881 
10424 14203 
375 387 
14687 14568 
1904 1908 
2126 2036 
2118 1981 
411 1816 
405 409 
1981 2120 
2041 2143 
416 1815 
9568 9573 
7903 7899 
499 494 
14610 14626 
6091 6082 
6087 6096 
6081 6097 
9404 9412 
9340 7882 
7872 7868 
9255 9259 
7858 8867 
8865 8869 
6565 4422 
14972 578 
11467 11461 
166 9199 
13559 13563 
11428 13549 
13568 13573 
8816 8812 
13446 13442 
8758 8762 
12816 13367 
13504 13500 
13486 12933 
15255 15251 
8743 8747 
5206 5202 
5198 5217 
5176 12906 
5175 5171 
15369 15373 
5089 5137 
5085 10696 
5083 10695 
10591 703 
10678 10674 
5146 5151 
10611 10607 
706 712 
14676 14672 
14668 14673 
14833 1713 
14780 14578 
14914 14903 
1747 7045 
5403 1464 
5568 5572 
14946 6141 
4406 4378 
4379 4375 
13218 13222 
6533 6537 
13033 13037 
6356 6352 
1484 1488 
40 32 
1239 12991 
4 9065 
4636 53 
9054 9058 
2 4677 
2 12970 
2 4676 
2 12968 
4676 10843 
4676 10845 
4676 12968 
4676 12969 
4677 9066 
4677 9064 
4677 12970 
4677 7289 
4677 10843 
4677 10845 
4677 12968 
4675 7288 
4675 7290 
4675 2 
4675 9066 
4675 9064 
4675 12970 
4675 7289 
4675 10843 
4675 10845 
4675 12968 
7289 4676 
7289 10843 
7289 10845 
12970 4676 
12970 10843 
12970 10845 
10843 12968 
10843 12969 
10845 12968 
10845 12969 
1 4675 
1 4677 
1 9066 
1 9064 
1 12970 
1 12968 
3 4675 
3 4677 
3 9066 
3 9064 
3 12970 
3 12968 
9065 1 
9065 3 
9065 4675 
9065 7288 
9065 7290 
9065 4677 
9066 12970 
9066 10844 
9066 10843 
9066 10845 
9066 12968 
9064 12970 
9064 10844 
9064 10843 
9064 10845 
9064 12968 
7288 4677 
7288 9066 
7288 9064 
7288 10844 
7288 10843 
7288 10845 
7290 4677 
7290 9066 
7290 9064 
7290 10844 
7290 10843 
7290 10845 
2198 2193 
131 13191 
13193 13189 
6239 6235 
3819 3823 
1267 1263 
7268 12707 
7210 7192 
7181 7185 
12719 10947 
3842 3846 
13319 144 
1569 1573 
3772 3777 
10918 10905 
10870 10875 
10894 10899 
11004 11000 
12787 12791 
640 1588 
3885 12648 
12649 3885 
12628 2517 
12615 3895 
9068 8572 
9081 9076 
11072 11068 
8565 8561 
8592 8596 
8591 8596 
2643 2647 
2680 2672 
8664 8657 
3976 3972 
2679 2683 
14129 2688 
14747 14731 
8017 8021 
7978 7974 
8089 8094 
13706 13711 
4415 4419 
13814 13806 
3310 3368 
3301 3297 
3603 3607 
12175 984 
3300 3295 
3455 3459 
11592 11596 
3587 3581 
3554 3559 
12170 12166 
4976 15163 
15164 4978 
4905 11650 
12950 12954 
11675 11626 
6676 11738 
6667 11747 
4795 4785 
3477 3469 
11614 6692 
6661 11742 
11724 11703 
7518 7475 
14022 14011 
10764 10742 
6885 6889 
14766 14770 
6004 6000 
14497 14493 
14452 14457 
8982 12230 
5858 5863 
14411 14406 
1233 1244 
1233 1245 
3011 3015 
3015 3008 
6460 6464 
10056 10060 
6501 8462 
6473 6477 
8373 8368 
6429 6433 
12296 12303 
8464 8459 
1698 12316 
12340 12346 
3148 3142 
3140 12331 
14346 14341 
14346 14342 
3121 4193 
2963 2959 
12128 12124 
10269 10278 
12329 14297 
4112 14293 
11992 14333 
11992 7292 
11990 7291 
11990 7293 
11990 14333 
11990 7292 
7292 11991 
7291 11992 
7291 14333 
7293 11992 
7293 14333 
14328 14331 
14328 14332 
14328 11990 
14328 7291 
14328 7293 
14328 11992 
14328 14333 
14330 14331 
14330 14332 
14330 11990 
14330 7291 
14330 7293 
14330 11992 
14330 14333 
14331 7291 
14331 7293 
14333 7292 
14333 11991 
14329 11990 
14329 7291 
14329 7293 
14329 11992 
4213 4217 
10289 10284 
10292 7330 
4107 4116 
4157 4161 
12084 1635 
10301 15491 
797 801 
2910 2915 
10353 10349 
10343 10337 
14130 14134 
10458 10463 
10463 10459 
14100 14096 
14095 14102 
14086 2884 
379 375 
1831 1836 
9528 9519 
9526 9533 
9436 2081 
9588 9584 
2145 2045 
9572 9581 
6083 2156 
7869 4343 
4350 4354 
5340 7081 
5346 5342 
9299 9292 
9254 9239 
5317 543 
9321 9325 
9317 9321 
2178 2182 
4464 4469 
4458 4462 
4466 8926 
570 4503 
8809 8813 
11190 228 
13326 160 
13323 13330 
13533 13529 
13530 11412 
12866 12871 
8776 8771 
12882 12887 
15270 15274 
13357 13374 
12910 12906 
12915 12911 
12893 12919 
7660 7667 
7650 7645 
12038 12042 
13415 13407 
10578 10573 
14868 1393 
14882 14876 
1727 1723 
1354 1358 
5623 13082 
6950 6946 
5641 5648 
5668 5672 
5413 5419 
1333 1329 
5656 5660 
1475 102 
13230 13226 
6381 6385 
5545 7234 
7239 7244 
1262 1266 
9065 3 
9065 1 
9065 7288 
9065 7290 
9065 4677 
9065 4675 
13263 13259 
13259 13264 
45 49 
7289 4676 
7288 4677 
7288 4675 
7288 10843 
7288 10845 
7288 10844 
7290 4677 
7290 4675 
7290 10843 
7290 10845 
7290 10844 
2 12968 
2 12970 
2 4676 
4677 10843 
4677 10845 
4677 2 
4677 12968 
4677 12970 
4677 7289 
4675 10843 
4675 10845 
4675 2 
4675 12968 
4675 12970 
4675 7289 
3 4677 
3 4675 
3 12968 
3 12970 
1 4677 
1 4675 
1 12968 
1 12970 
12968 4676 
12970 4676 
9066 3 
9066 1 
9066 7288 
9066 7290 
9066 4677 
9066 4675 
9066 10843 
9066 10845 
9066 10844 
9066 12968 
9066 12970 
9066 12969 
9064 3 
9064 1 
9064 7288 
9064 7290 
9064 4677 
9064 4675 
9064 10843 
9064 10845 
9064 10844 
9064 12968 
9064 12970 
9064 12969 
10843 12968 
10843 12970 
10843 12969 
10843 7289 
10843 4676 
10845 12968 
10845 12970 
10845 12969 
10845 7289 
10845 4676 
10844 12969 
2208 2212 
283 279 
13150 13146 
6215 13167 
4547 4543 
13302 13298 
1556 4615 
4611 4595 
13130 3762 
8422 8418 
12677 12671 
12764 12770 
2257 2268 
12518 12514 
10864 10868 
12789 12793 
627 631 
1577 1582 
2413 2512 
2401 2383 
2355 2360 
8582 8587 
2274 10982 
2570 2565 
9151 9118 
9110 9115 
9109 9116 
9145 9141 
11072 11076 
2323 2319 
2580 2575 
2583 2579 
2475 2653 
3674 3678 
8597 8568 
8672 8676 
10541 10537 
10545 10549 
754 758 
7971 7961 
7967 7962 
7961 7965 
8109 8113 
13733 13737 
13742 13737 
3325 3334 
6615 6608 
11528 11574 
11545 11549 
13954 13946 
13926 13922 
12161 966 
11672 11627 
3499 7461 
11633 11722 
11743 6659 
945 949 
10791 7629 
4869 4873 
7493 7489 
880 14031 
6012 6016 
1204 1192 
5943 5939 
6814 6823 
1208 1193 
4413 8977 
5790 5785 
12252 12248 
1228 8344 
6419 6415 
6489 6485 
11903 11892 
3164 3160 
1074 1070 
1088 1084 
2973 2969 
8267 8271 
3136 3129 
4225 4234 
4224 4219 
4233 4237 
12417 4107 
4107 12416 
4085 12367 
12499 12505 
11980 11984 
14336 14329 
7291 14333 
7291 14328 
7291 14330 
7291 14331 
7291 11991 
7291 11992 
7291 11990 
7293 14333 
7293 14328 
7293 14330 
7293 14331 
7293 11991 
7293 11992 
7293 11990 
14333 14328 
14333 14330 
14333 7292 
14333 11992 
14333 11990 
14328 14331 
14328 11991 
14328 11992 
14328 11990 
14330 14331 
14330 11991 
14330 11992 
14330 11990 
14331 7292 
14331 11992 
14331 11990 
14329 14332 
14329 7291 
14329 7293 
14329 14333 
14329 14331 
14332 14328 
14332 14330 
7292 11992 
7292 11990 
4196 2956 
10248 10260 
12576 12564 
12561 12555 
3915 3911 
2846 2850 
15444 10477 
10330 840 
10328 848 
1910 1914 
9580 9575 
7920 7914 
1995 1999 
14626 14630 
9501 9507 
9515 9519 
1789 1785 
14606 4370 
9337 9333 
1777 9556 
6087 6083 
5340 5344 
8915 8896 
8916 8894 
13647 13643 
5318 5314 
8889 8885 
4446 4450 
542 548 
13620 13614 
11374 11369 
15002 14998 
5304 8803 
9194 9190 
224 228 
218 222 
7727 7723 
237 8779 
11261 5275 
11227 11233 
15269 12890 
8755 15291 
12843 12837 
6675 6682 
15236 15241 
15235 15239 
8717 13399 
13402 11111 
10666 10661 
5595 5590 
14580 14653 
6990 6986 
7001 6946 
5737 5731 
5577 1344 
6936 5738 
7011 7016 
5748 5753 
1332 1320 
7047 7058 
7047 7055 
5558 5562 
72 67 
6335 6340 
13007 6381 
7055 7048 
7117 7110 
6170 6166 
9023 9019 
3 9066 
3 9064 
3 12968 
3 4677 
3 4675 
3 12970 
1 9066 
1 9064 
1 12968 
1 4677 
1 4675 
1 12970 
9065 3 
9065 1 
9065 4677 
9065 4675 
9065 7288 
9065 7290 
9066 10844 
9066 12968 
9066 12969 
9066 4677 
9066 4675 
9066 7288 
9066 7290 
9066 12970 
9066 10843 
9066 10845 
9064 12968 
9064 12969 
9064 4677 
9064 4675 
9064 7288 
9064 7290 
9064 12970 
9064 10843 
9064 10845 
12969 10843 
12969 10845 
14959 14965 
119 115 
1536 1544 
8456 4633 
12991 12987 
1253 12986 
2 12970 
2 4676 
7289 4676 
4677 7288 
4677 7290 
4677 2 
4677 12970 
4677 10843 
4677 10845 
4677 7289 
4675 7288 
4675 7290 
4675 2 
4675 12970 
4675 10843 
4675 10845 
4675 7289 
12968 4677 
12968 4675 
12968 2 
12968 10843 
12968 10845 
12968 4676 
12970 10843 
12970 10845 
12970 4676 
7288 10843 
7288 10845 
7290 10843 
7290 10845 
10843 7289 
10843 4676 
10845 7289 
10845 4676 
10844 7288 
10844 7290 
4533 4537 
1272 1278 
3829 3843 
9182 13335 
11027 11032 
1563 1585 
1587 1563 
4597 4601 
4597 1565 
12672 12666 
3625 3629 
2483 2487 
2492 2496 
12505 12501 
8573 8547 
2576 2563 
3906 2686 
2392 2550 
9119 9114 
2648 2628 
2673 2669 
2784 2698 
11094 8674 
10517 725 
13753 13758 
6566 6571 
3249 3253 
11469 11483 
11466 11470 
11471 11465 
11467 11483 
3611 3598 
12149 12145 
11574 11563 
13959 13924 
11668 11632 
13963 13974 
11628 11624 
4831 4827 
4831 4825 
4742 4746 
4788 4792 
3490 3486 
11654 11650 
11742 7657 
7646 10801 
7373 7369 
4707 4700 
4943 4939 
11645 5034 
5036 11645 
10773 7594 
7553 913 
6877 6873 
6932 6800 
1154 1149 
5910 5904 
3222 3217 
14401 14396 
3004 3009 
14373 14369 
6476 6448 
6448 6473 
3070 3074 
12217 12257 
8345 8349 
1052 1064 
1052 1069 
8266 8271 
12189 1670 
12193 12189 
11953 11948 
14329 14333 
14329 14331 
14329 14332 
12465 12461 
4214 4220 
11991 14328 
11991 14330 
14328 11990 
14328 11992 
14330 11990 
14330 11992 
11990 7292 
14332 11991 
14332 14328 
14332 14330 
14332 11992 
11992 7292 
14333 7293 
14333 7291 
14333 14328 
14333 14330 
14333 11990 
14333 11992 
14331 7293 
14331 7291 
14331 14328 
14331 14330 
14331 11990 
14331 11992 
7293 11990 
7293 11992 
7291 11990 
7291 11992 
12551 12557 
12112 12104 
12109 14239 
3462 3466 
12093 12088 
10278 10274 
4163 14297 
12563 4278 
4137 2890 
4321 4326 
12074 14044 
14055 14048 
15436 10366 
10336 10332 
10418 10425 
14806 14802 
7918 415 
415 419 
7936 7930 
14631 14627 
9541 9546 
1991 2000 
5344 5353 
9276 9272 
9456 9447 
2086 2095 
7895 7899 
13676 13672 
11337 9407 
11337 11331 
9308 9317 
13612 13616 
9317 9305 
5311 5316 
13603 13592 
2204 2200 
7790 7781 
14994 5284 
8796 11195 
13558 11432 
5272 5276 
11180 11176 
15313 15309 
7733 7727 
582 11175 
584 11152 
201 196 
5267 5262 
12863 15285 
8787 11143 
13498 12941 
12024 15398 
13380 13385 
7697 7692 
6694 6687 
8727 5096 
15383 15374 
10593 10589 
5202 5168 
5088 5084 
5100 5109 
5156 5148 
10619 715 
14519 14530 
14531 14519 
14846 14850 
1702 1706 
5385 5380 
14648 1736 
5401 5397 
7001 6997 
5573 5563 
1306 6319 
7119 6548 
7016 6547 
13241 13246 
6208 6213 
6524 6520 
5547 5543 
9065 7288 
9065 4677 
9065 4675 
9065 3 
9065 1 
8951 8969 
14958 6152 
6282 6277 
3 9064 
3 12970 
3 12968 
1 9064 
1 12970 
1 12968 
9066 7288 
9066 4677 
9066 4675 
9066 3 
9066 1 
9066 12969 
9066 10843 
9066 10845 
9066 12970 
9066 12968 
9064 12969 
9064 10843 
9064 10845 
9064 12970 
9064 12968 
12969 10843 
12969 10845 
7290 9065 
7290 9066 
7290 10844 
7290 4677 
7290 4675 
7290 9064 
7290 10843 
7290 10845 
7288 10844 
7288 4677 
7288 4675 
7288 9064 
7288 10843 
7288 10845 
12970 4676 
12968 4676 
10843 12970 
10843 12968 
10843 4676 
10845 12970 
10845 12968 
10845 4676 
4677 3 
4677 1 
4677 9064 
4677 7289 
4677 10843 
4677 10845 
4677 2 
4677 12970 
4677 12968 
4675 3 
4675 1 
4675 9064 
4675 7289 
4675 10843 
4675 10845 
4675 2 
4675 12970 
4675 12968 
2 12970 
2 12968 
2 4676 
7289 10843 
7289 10845 
10844 7289 
1545 7136 
13197 1523 
7242 3831 
6237 6233 
4542 7152 
7184 7188 
2251 11013 
1580 2446 
2425 2420 
12682 12688 
12688 12683 
9172 9168 
12737 12741 
3889 8506 
8291 8287 
12019 12023 
2282 2278 
2400 2396 
2533 2538 
2747 2743 
2734 2725 
651 659 
8631 8635 
678 15435 
3955 3979 
3951 3956 
10564 10560 
10567 10559 
14749 14745 
7964 7959 
7970 7974 
8130 8136 
13853 13849 
3340 3316 
3340 3314 
11474 11504 
3356 3371 
3608 3604 
11569 11565 
952 948 
11659 11655 
11638 11634 
11764 11760 
11770 11766 
3509 3500 
11698 5026 
10806 10802 
14039 14035 
7577 7479 
7518 7580 
10721 10702 
922 918 
7531 914 
7538 908 
7533 911 
7536 908 
7546 7550 
887 883 
879 886 
14541 14536 
8085 8089 
6924 6863 
6952 6956 
6811 6806 
1152 14418 
1158 6763 
5825 5840 
3197 14384 
3192 14371 
14374 14370 
6430 6426 
6439 6434 
6438 6414 
11884 11888 
11920 11924 
3180 2982 
1100 1096 
11934 11938 
1046 1061 
12289 12300 
3434 3458 
4180 4185 
11990 7291 
11990 14333 
11990 14331 
11990 7292 
11990 14328 
11990 14330 
11990 7293 
11992 7291 
11992 14333 
11992 14331 
11992 7292 
11992 14328 
11992 14330 
11992 7293 
14333 7292 
14333 14328 
14333 14330 
14333 14329 
14331 7292 
14331 14328 
14331 14330 
14331 14329 
14328 7293 
14330 7293 
11991 14328 
11991 14330 
11991 7293 
14332 7291 
7291 14333 
7291 14331 
7292 14328 
7292 14330 
8283 12554 
12548 12544 
7426 7430 
4087 12412 
4261 12564 
14247 14242 
14246 7335 
10201 10206 
2837 2833 
14066 10343 
10331 10335 
14078 826 
10325 14199 
14083 836 
14172 14167 
14095 14101 
10464 10452 
14869 14901 
7922 7917 
14870 14900 
412 14631 
2114 2109 
2148 2046 
415 1802 
14627 14645 
9577 9569 
4359 9604 
9353 9358 
9329 9416 
9438 2102 
6081 6086 
7064 7068 
9377 9373 
9290 9300 
6106 9237 
13607 13613 
13599 13595 
6128 6119 
7816 7812 
5304 5300 
604 608 
11271 11267 
5271 5265 
15330 15319 
186 208 
15177 15110 
12897 12893 
13361 13357 
13358 13362 
11772 7670 
11127 11123 
15239 5071 
15371 8720 
10686 10690 
10631 10702 
14527 14521 
6893 6927 
5412 5408 
5416 5422 
5360 5364 
5485 5481 
13059 13064 
14954 14960 
4386 4391 
5458 5462 
1479 1470 
5479 13239 
73 6308 
5774 9028 
1444 1449 
13200 118 
6176 6180 
6529 6523 
13105 13109 
6523 6519 
9021 9017 
13000 13004 
13004 13009 
6269 6276 
8346 8351 
2 12968 
2 12970 
2 4676 
1 4677 
1 4675 
1 12968 
1 12970 
3 4677 
3 4675 
3 12968 
3 12970 
9065 7290 
9065 7288 
9065 1 
9065 3 
9065 4677 
9065 4675 
4677 10843 
4677 10845 
4677 2 
4677 12968 
4677 12970 
4677 7289 
4675 10843 
4675 10845 
4675 2 
4675 12968 
4675 12970 
4675 7289 
12968 4676 
9066 10844 
9066 1 
9066 3 
9066 12969 
9066 12971 
9066 4677 
9066 4675 
9066 10843 
9066 10845 
9066 12968 
9066 12970 
9064 10844 
9064 1 
9064 3 
9064 12969 
9064 4677 
9064 4675 
9064 10843 
9064 10845 
9064 12968 
9064 12970 
12969 10843 
12969 10845 
7290 9066 
7290 9064 
7290 10844 
7290 4677 
7290 4675 
7290 10843 
7290 10845 
7288 9066 
7288 9064 
7288 10844 
7288 4677 
7288 4675 
7288 10843 
7288 10845 
12970 4676 
10843 12968 
10843 12970 
10843 7289 
10843 4676 
10845 12968 
10845 12970 
10845 7289 
10845 4676 
7289 4676 
10844 12969 
129 133 
13281 13277 
13174 7257 
1290 4635 
12683 12679 
8359 8323 
4570 4566 
3813 3817 
3848 3852 
12756 12752 
4564 1595 
7170 11023 
1567 1583 
2418 2423 
10872 12589 
3621 3650 
12750 12746 
2373 2530 
10969 10965 
10973 2395 
2529 2522 
12800 9112 
9143 9147 
11001 10996 
2538 2382 
2733 2728 
11082 11078 
2764 2760 
2705 2782 
10537 10546 
7997 8001 
7997 8002 
7960 7964 
8184 8190 
12207 12214 
3337 3333 
11462 11456 
11496 11480 
11535 11530 
12121 7399 
15134 11601 
1656 1660 
944 7375 
4870 7516 
10815 7602 
4708 4702 
4918 4914 
4904 4900 
11718 11723 
4872 4876 
5022 5027 
7584 7578 
7474 7555 
7535 7539 
7536 7540 
14017 14011 
873 10436 
10719 10715 
6886 6882 
6887 6918 
5994 5990 
14439 14435 
6804 6799 
5792 13037 
5801 5797 
10051 10055 
3266 3272 
3142 3138 
11905 1073 
8267 8263 
974 1683 
12335 12343 
8293 8289 
10246 10239 
14333 7291 
14333 7293 
14333 11990 
14333 11992 
14333 14330 
14333 14328 
14333 14329 
14331 7291 
14331 7293 
14331 11990 
14331 11992 
14331 14330 
14331 14328 
14331 14329 
11990 14326 
11990 14330 
11990 14328 
11992 14330 
11992 14328 
11992 7292 
7292 11991 
7291 11992 
7291 14330 
7291 14328 
7291 14329 
7293 11992 
7293 14330 
7293 14328 
7293 14329 
14330 7292 
14330 11991 
14328 7292 
14328 11991 
4252 4271 
14332 7291 
14332 7293 
14332 14329 
12090 12095 
7429 3464 
11994 1701 
11994 1699 
1700 11994 
1699 11993 
1701 11993 
10228 7303 
7442 7446 
12106 12102 
10206 10210 
669 674 
15478 15484 
799 795 
798 794 
15505 15500 
14069 10328 
788 777 
4016 760 
10409 10413 
14853 14831 
14607 14625 
2132 2036 
9458 9339 
1801 1812 
9515 9497 
4370 4406 
6099 6105 
5328 5324 
11360 11356 
7788 7792 
8819 15330 
11381 11385 
9218 9214 
12877 12885 
12870 12866 
7745 7749 
13352 13365 
15270 15263 
13440 13448 
6673 6669 
12962 15262 
11204 12841 
11205 12841 
8755 8759 
12912 8731 
6670 6679 
6708 6712 
5062 5066 
5088 5092 
5093 5097 
5069 5065 
10690 10707 
708 699 
10647 10642 
1704 1708 
14658 1732 
5595 5626 
6934 6916 
5681 5704 
1412 1402 
14619 6997 
5475 5462 
6954 6943 
5583 5579 
13048 13044 
14962 14967 
101 97 
12969 10843 
12969 10845 
12969 4676 
5510 5532 
7 9065 
9065 7290 
9065 7288 
9065 2 
3 4677 
3 4675 
3 9065 
1 4677 
1 4675 
1 9065 
9066 3 
9066 1 
9066 4677 
9066 4675 
9066 10843 
9066 10845 
9066 7290 
9066 7288 
9064 3 
9064 1 
9064 4677 
9064 4675 
9064 10843 
9064 10845 
9064 7290 
9064 7288 
10844 7290 
10844 7288 
10844 7289 
12968 9066 
12968 9064 
12968 3 
12968 1 
12968 4677 
12968 4675 
12968 10843 
12968 10845 
12968 4676 
12970 9066 
12970 9064 
12970 3 
12970 1 
12970 4677 
12970 4675 
12970 10843 
12970 10845 
12970 4676 
4677 10843 
4677 10845 
4677 9065 
4677 7290 
4677 7288 
4677 2 
4677 7289 
4675 10843 
4675 10845 
4675 9065 
4675 7290 
4675 7288 
4675 2 
4675 7289 
10843 4676 
10843 7290 
10843 7288 
10843 7289 
10845 4676 
10845 7290 
10845 7288 
10845 7289 
4676 7289 
1290 1294 
7244 13174 
8360 8354 
281 274 
7208 7169 
276 2236 
1566 4581 
1562 1566 
4605 4600 
12681 10936 
2445 4561 
2443 2447 
11031 11035 
3778 3774 
13332 13321 
13317 258 
11011 12739 
8501 1618 
11044 11048 
3922 12623 
8578 8585 
2464 8557 
8565 8603 
3939 2694 
2822 2814 
8626 9139 
2595 2600 
8539 8535 
2648 2652 
10523 10550 
7962 7958 
7953 7949 
13699 13695 
13729 13736 
8140 8144 
13675 13670 
8196 8171 
13869 13865 
13850 13870 
3265 3274 
13870 13851 
11465 11469 
11494 11485 
11481 11498 
11831 971 
3400 7387 
3400 7388 
11512 11508 
11817 11812 
3381 3385 
4964 4960 
13958 13963 
3534 3530 
4769 4773 
3497 4791 
3494 3490 
4942 4946 
7509 7505 
4859 7511 
10832 10828 
12064 651 
5044 5048 
7624 7629 
5018 5014 
10786 10790 
7544 7469 
14008 14012 
10726 10739 
10448 10452 
5954 5958 
6778 1161 
14461 14455 
14430 14424 
1150 1146 
4392 8987 
3201 3206 
5797 5801 
14368 14362 
1108 1103 
2987 2991 
12220 12234 
2974 3102 
3073 8254 
12199 12193 
8426 12510 
11958 11963 
12341 12334 
8280 12520 
2964 2957 
4243 4249 
7407 3408 
14270 14275 
14269 14265 
12423 12419 
11984 14332 
4273 4278 
11990 14332 
11990 14333 
11990 14331 
11990 7292 
11990 7291 
11990 7293 
11990 14330 
11990 14328 
11992 14332 
11992 14333 
11992 14331 
11992 7292 
11992 7291 
11992 7293 
11992 14330 
11992 14328 
7292 11991 
7292 14330 
7292 14328 
11991 14330 
11991 14328 
14329 11990 
14329 11992 
14329 14333 
14329 14331 
14329 11991 
14332 7291 
14332 7293 
14333 7291 
14333 7293 
14333 14330 
14333 14328 
14331 7291 
14331 7293 
14331 14330 
14331 14328 
7291 14330 
7291 14328 
7293 14330 
7293 14328 
1701 11993 
1700 11993 
4127 4131 
7442 7446 
1661 1668 
2880 2884 
2842 4315 
673 15447 
14058 15450 
14060 10327 
14149 14153 
12041 12037 
15432 15441 
891 887 
835 839 
766 762 
451 2132 
402 14627 
9581 9585 
2125 2138 
1984 7899 
2066 2070 
14934 14954 
9515 9520 
9504 9362 
1805 1809 
9243 9248 
5335 5330 
7039 7043 
9295 9290 
7884 7878 
6065 6094 
13625 13630 
11294 11313 
7822 7826 
8887 8883 
15045 11282 
8820 8813 
11267 11263 
11407 11411 
13351 13355 
7705 7695 
12880 12885 
15297 15293 
13520 15191 
5118 5101 
10702 711 
10614 10610 
14841 14837 
14523 14528 
14813 14817 
14813 14823 
5415 5411 
5756 5760 
4392 4396 
7117 4397 
1501 100 
100 1504 
64 68 
1447 1466 
6554 6567 
124 6208 
59 55 
1233 13017 
1529 7133 
7134 7141 
4665 10848 
1 12970 
1 12968 
1 9065 
1 9066 
1 9064 
1 4677 
1 4675 
3 12970 
3 12968 
3 9065 
3 9066 
3 9064 
3 4677 
3 4675 
2 4677 
2 4675 
9065 7290 
9065 7288 
9065 2 
9065 4677 
9065 4675 
12969 10843 
12969 10845 
12969 4676 
9066 10843 
9066 10845 
9066 7290 
9066 7288 
9066 4677 
9066 4675 
9064 10843 
9064 10845 
9064 7290 
9064 7288 
9064 4677 
9064 4675 
12970 9066 
12970 9064 
12970 10843 
12970 10845 
12970 4677 
12970 4675 
12970 4676 
12968 9066 
12968 9064 
12968 10843 
12968 10845 
12968 4677 
12968 4675 
12968 4676 
10844 10849 
10844 7289 
10843 7290 
10843 7288 
10843 4677 
10843 4675 
10843 4676 
10843 7289 
10845 7290 
10845 7288 
10845 4677 
10845 4675 
10845 4676 
10845 7289 
4676 7289 
4677 7289 
4675 7289 
7290 10844 
7290 4677 
7290 4675 
7288 10844 
7288 4677 
7288 4675 
2208 2214 
13192 13301 
13176 13172 
13162 13158 
1271 8358 
155 13319 
3784 3797 
10927 10931 
3700 3695 
12722 2415 
2495 3719 
10970 10965 
10971 10965 
3880 3876 
3624 3629 
2432 2489 
2481 2485 
3647 3652 
11011 11007 
2289 2333 
12630 12626 
8569 2596 
2564 2560 
2320 2316 
15432 12005 
2660 2664 
2691 2695 
2777 2773 
10589 10584 
9130 9134 
10546 10542 
4020 10523 
10524 10520 
759 755 
14533 14539 
8066 8070 
318 308 
8112 8125 
13716 13770 
13833 13828 
12174 978 
13899 13903 
3344 3355 
3440 3445 
3376 3450 
15121 11590 
3375 3451 
11588 11572 
4919 4924 
4766 13958 
11715 11721 
3529 3574 
4695 3487 
7621 7617 
7520 10842 
7528 7533 
10839 10834 
4826 4821 
4873 4869 
10779 10796 
10692 10727 
10371 10390 
10371 10391 
14447 6759 
6778 6771 
14415 14426 
5880 5875 
6850 6856 
6463 6468 
1156 1152 
8997 9002 
6458 1142 
5854 5847 
5813 5809 
5831 5820 
14397 14393 
5792 1217 
5792 5796 
2992 2987 
1217 5797 
10078 10074 
8419 8415 
12484 12488 
2977 2973 
1108 1104 
3070 3074 
10088 10092 
12479 8259 
3424 3419 
3422 3417 
3415 3411 
4204 4194 
10131 10135 
10132 10128 
1625 1621 
11990 14332 
11990 7293 
11990 14333 
11990 14331 
11991 7291 
11991 7293 
11991 7292 
14332 7291 
14332 7293 
7291 14333 
7291 14331 
7291 14330 
7291 14328 
7293 14333 
7293 14331 
7293 14330 
7293 14328 
14333 14330 
14333 14328 
14333 14329 
11992 7291 
11992 7293 
11992 14333 
11992 14331 
11992 7292 
11992 14330 
11992 14328 
11992 14329 
14331 14330 
14331 14328 
14331 14329 
7292 14330 
7292 14328 
14262 14266 
10151 10139 
2921 2933 
4256 4252 
7323 10175 
10176 10172 
14309 10207 
2815 4291 
4300 4304 
14212 10197 
14211 10197 
10429 10421 
10488 10492 
779 775 
10411 10406 
14714 14718 
449 453 
14620 375 
2070 2065 
2003 1999 
2155 2056 
9331 9327 
2004 2012 
524 532 
1815 1811 
7039 4406 
9382 9430 
7096 7101 
13620 13610 
13610 13617 
11318 11324 
8896 8900 
6108 7832 
6130 5291 
7090 8819 
6122 6126 
11367 11371 
7800 5282 
172 168 
570 574 
15054 15061 
9195 9189 
12863 11249 
5266 5262 
13359 13363 
13371 13357 
13374 13357 
15301 15297 
15350 15354 
12051 12036 
13507 12907 
6689 6694 
15251 15247 
5164 5160 
1370 1363 
1396 1400 
14803 14791 
1376 1380 
1339 5569 
5355 5345 
5503 5507 
1439 1443 
14935 14939 
14942 14946 
1510 1506 
5523 5498 
1469 1464 
122 6199 
1503 123 
13080 13084 
7252 6221 
6222 6218 
1530 1534 
8949 7124 
2216 3799 
13110 13114 
7243 7237 
2 4677 
2 4675 
9065 2 
9065 7288 
9065 7290 
9065 4677 
9065 4675 
1 12969 
1 9065 
1 9066 
1 9064 
1 12970 
1 12968 
1 4677 
1 4675 
3 12969 
3 9065 
3 9066 
3 9064 
3 12970 
3 12968 
3 4677 
3 4675 
4677 10843 
4677 10845 
4677 7289 
4675 10843 
4675 10845 
4675 7289 
12969 9066 
12969 9064 
7288 10844 
7288 4677 
7288 4675 
7288 10843 
7288 10845 
7289 4669 
4676 7289 
7290 10844 
7290 4677 
7290 4675 
7290 10843 
7290 10845 
9066 12970 
9066 12968 
9066 7288 
9066 7290 
9066 4677 
9066 4675 
9066 10843 
9066 10845 
9064 12970 
9064 12968 
9064 7288 
9064 7290 
9064 4677 
9064 4675 
9064 10843 
9064 10845 
12970 4677 
12970 4675 
12970 10843 
12970 10845 
12970 4676 
12968 4677 
12968 4675 
12968 10843 
12968 10845 
12968 4676 
10844 7289 
10843 4676 
10843 7289 
10845 4676 
10845 7289 
13311 572 
8963 8958 
13140 7225 
7230 13154 
13317 244 
2241 2236 
2241 2237 
3784 3789 
10959 12704 
10959 12705 
12693 10908 
8308 8312 
9179 12782 
2262 2270 
2263 2259 
3672 2450 
10974 10970 
10913 2536 
3717 3725 
11084 15351 
2386 12639 
12026 12031 
9162 2335 
2353 2349 
12002 15412 
2349 2354 
9137 8618 
14731 14736 
13710 13705 
13670 13697 
11498 11504 
13827 11516 
3536 3518 
12139 12143 
11665 11660 
13967 13956 
11643 11647 
11704 11755 
951 11757 
13982 13986 
5046 5050 
4798 4802 
7461 7365 
6698 6702 
10782 10788 
908 904 
886 881 
14010 14016 
14013 14020 
10683 10688 
10764 10760 
14019 14014 
6015 6011 
6878 6874 
14462 14467 
5764 5754 
6858 6862 
5872 5868 
1170 1174 
14405 14401 
1135 1131 
14385 14389 
1129 1124 
3041 3034 
14357 14367 
14349 2970 
12533 12537 
3400 3407 
1027 12309 
11923 11918 
8381 12485 
7415 7410 
11854 11850 
12425 12433 
1074 4189 
7292 14330 
7292 14328 
11991 14332 
11991 7293 
11991 7291 
11991 7292 
11990 7291 
11990 14331 
11990 14333 
11990 7292 
11990 14330 
11990 14328 
11992 7291 
11992 14331 
11992 14333 
11992 7292 
11992 14330 
11992 14328 
11992 14329 
14332 7293 
14332 11990 
14332 11992 
14332 7291 
14331 14330 
14331 14328 
14331 14329 
14333 14330 
14333 14328 
14333 14329 
7291 14331 
7291 14333 
7291 14330 
7291 14328 
7293 11990 
7293 11992 
7293 14331 
7293 14333 
7293 14330 
7293 14328 
8262 12511 
8265 8261 
12458 12463 
10313 12093 
10301 10305 
10146 10140 
12389 12382 
10228 10232 
10233 10182 
12078 12086 
4023 4038 
835 844 
1965 443 
7910 7915 
4342 480 
2047 2043 
2044 2048 
9400 9395 
9400 9394 
527 531 
9407 9426 
13611 13606 
13632 13646 
4492 4496 
8831 4491 
8825 4499 
11455 11459 
11410 11388 
15069 15073 
611 605 
13572 13568 
13566 13570 
15093 15097 
11279 5259 
15328 15332 
11226 11216 
13469 13461 
13361 12793 
12792 13363 
5206 5211 
5219 5215 
5228 5232 
8711 8707 
12950 5052 
5123 5133 
14673 14669 
14809 14674 
14613 14663 
1339 5467 
1336 1332 
5608 5604 
5715 5720 
1304 1703 
1302 1704 
1302 1702 
1704 1303 
1704 1304 
1702 1303 
1702 1304 
6973 6967 
5758 5754 
5471 5483 
5746 5742 
5620 5625 
1445 1449 
7122 4414 
13221 6155 
6535 6522 
6277 6521 
6276 6517 
9041 9037 
2205 6148 
7132 7139 
8934 8938 
6223 6227 
7239 7243 
7243 13157 
1265 1273 
7287 4675 
7289 4677 
7289 4675 
4676 10843 
4676 10845 
2 12970 
2 12968 
2 4677 
2 4675 
2 4676 
4677 9066 
4677 9064 
4677 7288 
4677 7290 
4677 10843 
4677 10845 
4675 9066 
4675 9064 
4675 7288 
4675 7290 
4675 10843 
4675 10845 
12970 4677 
12970 4675 
12970 4676 
12970 9066 
12970 9064 
12970 10844 
12970 10843 
12970 10845 
12968 4677 
12968 4675 
12968 4676 
12968 9066 
12968 9064 
12968 10844 
12968 10843 
12968 10845 
1 12970 
1 12968 
1 12969 
1 4677 
1 4675 
1 9066 
1 9064 
3 12970 
3 12968 
3 12969 
3 4677 
3 4675 
3 9066 
3 9064 
9065 1 
9065 3 
9065 7289 
9065 4677 
9065 4675 
9065 7288 
9065 7290 
12969 9066 
12969 9064 
12969 10844 
7288 10843 
7288 10845 
7290 10843 
7290 10845 
9066 10844 
9066 7288 
9066 7290 
9066 10843 
9066 10845 
9064 10844 
9064 7288 
9064 7290 
9064 10843 
9064 10845 
12971 10844 
286 9223 
7140 4547 
7231 13141 
13176 13171 
3814 3810 
10848 4661 
1574 4581 
10935 10953 
3767 3763 
8481 3711 
10882 10887 
2251 2255 
3654 11046 
8506 8502 
2432 2427 
3681 3685 
2392 2388 
12773 11014 
2459 8538 
2358 2365 
12622 12611 
2807 2802 
9130 9158 
15421 15417 
2462 8541 
8535 8529 
2355 2374 
8586 8570 
8600 8604 
8068 8072 
8210 8221 
3489 3485 
11598 4958 
11609 11679 
11731 11727 
7383 7379 
7381 7377 
7633 7627 
10778 10786 
10740 10744 
7554 7481 
10695 10641 
10721 10726 
10454 10461 
6780 6776 
6859 6855 
6827 6823 
1179 1213 
5770 5766 
6457 6462 
1173 6384 
9005 9009 
1134 5846 
5842 5849 
5818 5804 
1122 5831 
13015 13011 
1125 6433 
3032 6403 
3037 3033 
3044 3036 
11874 11878 
10057 10064 
1098 1102 
14356 14352 
1101 12481 
4221 4226 
3102 3097 
12123 12119 
3474 3456 
11935 11939 
14332 11992 
14332 11990 
14332 7291 
14332 7293 
14332 14330 
14332 14328 
14331 11992 
14331 11990 
14331 14330 
14331 14328 
14331 14329 
14333 11992 
14333 11990 
14333 14330 
14333 14328 
14333 14329 
12459 12463 
12463 12457 
4183 2921 
4104 4108 
11992 7291 
11992 7293 
11992 14330 
11992 14328 
11992 14329 
7291 14330 
7291 14328 
7291 11991 
7293 14330 
7293 14328 
7293 11991 
14319 14315 
11990 7291 
11990 7293 
11990 14330 
11990 14328 
11990 14329 
14330 11991 
14328 11991 
14329 11991 
2907 2903 
12088 12093 
14251 14234 
4092 4096 
4264 4315 
685 679 
10213 10195 
14186 14175 
14106 4048 
14126 14160 
846 841 
842 846 
4025 780 
14596 14600 
9553 9549 
9499 9553 
9550 9543 
2124 2045 
2125 2046 
2121 2117 
6089 544 
4447 4443 
532 527 
4418 4422 
6139 6143 
11386 11391 
7711 7707 
11420 11424 
7773 7769 
11813 11809 
13354 13348 
11231 11235 
15291 15295 
15274 15270 
8760 8756 
8761 8756 
13507 15188 
13501 13505 
4978 4982 
5241 5237 
13430 13426 
14839 14834 
1361 1375 
6910 6876 
5361 5357 
1702 1304 
1702 1303 
7024 1804 
4381 4385 
5481 5486 
6305 6313 
5644 5634 
1484 1477 
14935 14939 
5409 5421 
93 88 
1766 7115 
6212 6219 
12991 12987 
5 9065 
7289 2 
7289 9066 
7289 9064 
7289 1 
7289 3 
7289 4677 
7289 4675 
2 4677 
2 4675 
4677 12970 
4677 12968 
4677 10843 
4677 10845 
4675 12970 
4675 12968 
4675 10843 
4675 10845 
1 12969 
1 4677 
1 4675 
1 12970 
1 12968 
3 12969 
3 4677 
3 4675 
3 12970 
3 12968 
7290 4677 
7290 4675 
7290 10843 
7290 10845 
7288 4677 
7288 4675 
7288 10843 
7288 10845 
9065 7289 
9065 1 
9065 3 
9065 12969 
12970 10843 
12970 10845 
12970 4676 
12968 10843 
12968 10845 
12968 4676 
9066 1 
9066 3 
9066 12969 
9066 7290 
9066 7288 
9066 4677 
9066 4675 
9066 12970 
9066 12968 
9066 10843 
9066 10845 
9064 1 
9064 3 
9064 12969 
9064 7290 
9064 7288 
9064 4677 
9064 4675 
9064 12970 
9064 12968 
9064 10843 
9064 10845 
10843 4676 
10845 4676 
4521 4526 
13276 13280 
13099 13105 
13130 13134 
3868 3864 
7229 3760 
8430 3894 
12682 10873 
10870 10875 
10926 10922 
3708 3712 
12771 12776 
3615 3619 
11004 2283 
2531 10973 
15387 1605 
12758 9162 
11066 11072 
8522 8526 
10988 10992 
2562 2558 
9153 9148 
8562 8558 
15392 15397 
15398 15394 
2796 2712 
702 710 
4431 4437 
4430 4434 
13817 13813 
12206 12222 
12201 12197 
12202 12198 
972 968 
7415 7411 
11508 11501 
11635 11639 
3479 3483 
4914 4910 
3553 3557 
11750 11758 
11757 11750 
7638 5040 
7467 7463 
6706 10664 
6706 10663 
10675 10671 
10675 10657 
10673 10667 
10674 10668 
14747 14751 
6865 6860 
3249 3255 
6394 6398 
12260 11863 
3048 4217 
12280 12284 
1015 1019 
1012 1008 
10081 10077 
11878 12418 
12343 1034 
1087 1061 
8255 8259 
3441 3428 
3428 3424 
12408 12404 
12334 12310 
12357 12361 
12440 3919 
14340 14336 
8328 8321 
4231 4201 
12163 12158 
10310 10314 
12396 1701 
14332 14330 
14332 14328 
14332 11992 
14332 11990 
14332 7291 
14332 7293 
11991 14332 
11991 14331 
11991 14333 
14325 14318 
11983 14314 
11992 7291 
11992 7293 
11992 7292 
11990 7291 
11990 7293 
11990 7292 
14331 14329 
14331 14330 
14331 14328 
14331 11992 
14331 11990 
14333 14329 
14333 14330 
14333 14328 
14333 11992 
14333 11990 
14330 11992 
14330 11990 
14330 7291 
14330 7293 
14330 7292 
14328 11992 
14328 11990 
14328 7291 
14328 7293 
14328 7292 
14329 11992 
14329 11990 
14329 7292 
2938 2942 
12119 12123 
10309 10314 
10309 10316 
15460 15456 
4100 4096 
14209 14064 
4038 4034 
14072 14076 
10402 10407 
1900 1895 
1898 1912 
460 440 
14609 14587 
7914 1974 
7919 7923 
2077 2071 
14590 14598 
2038 2005 
2055 2051 
1831 4367 
9362 9374 
9440 9444 
2159 2101 
2120 2116 
1812 1817 
13665 13669 
14974 1456 
11346 11350 
6124 14987 
559 549 
11380 11376 
11374 11379 
563 567 
4476 4481 
4479 7708 
13325 241 
240 13325 
11178 11182 
3622 3628 
11126 11122 
7727 7722 
11821 11816 
13553 13559 
15283 15277 
11199 11194 
8779 8774 
8772 7756 
15176 15171 
11221 11217 
202 12850 
12825 8766 
15307 15291 
15307 15293 
4995 5001 
12931 12935 
5222 5218 
11105 11100 
15363 7674 
15197 15211 
13468 13463 
12894 12898 
5111 5107 
14833 14829 
1364 1360 
14889 14869 
1798 4376 
7008 7012 
5569 5573 
5570 5574 
1728 5635 
1704 1303 
1704 1302 
1303 1703 
1302 1703 
1304 1704 
1423 14936 
14935 14952 
14880 513 
7021 7017 
6948 6952 
522 1489 
4412 4416 
4409 4405 
5428 5437 
6213 6209 
6319 6323 
6322 6327 
6356 1232 
1460 1470 
5320 1533 
7029 7033 
13239 6167 
9017 5796 
1467 5317 
4628 4642 
2 7289 
1 12970 
1 4677 
1 4675 
1 12968 
3 12970 
3 4677 
3 4675 
3 12968 
9065 12969 
9065 7289 
9065 1 
9065 3 
12969 9066 
12969 9064 
12969 1 
12969 3 
573 4526 
13181 13177 
3816 12700 
4677 12968 
7289 9066 
7289 9064 
7289 1 
7289 3 
7289 4677 
7289 4675 
4675 12968 
7290 10843 
7290 10845 
7290 4677 
7290 4675 
7288 10843 
7288 10845 
7288 4677 
7288 4675 
12970 10843 
12970 10845 
12970 4677 
12970 4675 
12970 4676 
12970 10844 
12968 4676 
12968 10844 
9066 1 
9066 3 
9066 12970 
9066 7290 
9066 7288 
9066 10843 
9066 10845 
9066 4677 
9066 4675 
9066 12968 
9064 1 
9064 3 
9064 12970 
9064 7290 
9064 7288 
9064 10843 
9064 10845 
9064 4677 
9064 4675 
9064 12968 
4676 10844 
10843 4677 
10843 4675 
10843 12968 
10843 4676 
10845 4677 
10845 4675 
10845 12968 
10845 4676 
13308 13312 
1558 1569 
4573 4577 
10847 10851 
243 13320 
244 13320 
12491 12438 
2405 2401 
2390 2397 
3892 8353 
8350 8354 
12743 3648 
3677 3689 
10975 2559 
2549 12653 
8282 12581 
12747 12751 
2740 2733 
9114 2335 
9134 9138 
3947 4057 
3945 4057 
2776 2783 
2816 2820 
8623 8618 
8615 8598 
721 712 
8647 8655 
10545 10558 
4025 10515 
14577 14582 
13754 13750 
13712 13795 
12193 12160 
11526 11530 
11528 11532 
3324 3335 
11701 11705 
11764 11768 
5002 5006 
925 10817 
4812 4808 
7452 7448 
7555 7551 
10732 10726 
14766 14761 
14755 14759 
6840 6774 
6860 6856 
6790 6741 
1158 6750 
5876 5880 
5883 5876 
6384 6396 
13006 13002 
6508 8396 
12226 12231 
12227 12232 
3177 14364 
1103 3009 
2994 2990 
1067 3092 
12417 12427 
12506 12512 
1073 3112 
3398 3388 
3438 3430 
3418 3414 
12144 12140 
10304 14280 
7310 7316 
12357 12353 
10291 11951 
11991 14331 
11991 14333 
11991 7291 
11991 7293 
11991 14328 
11991 14330 
12349 12472 
14332 14328 
14332 14329 
14332 14330 
14331 11990 
14331 11992 
14331 14328 
14331 14329 
14331 14330 
14333 11990 
14333 11992 
14333 14328 
14333 14329 
14333 14330 
4188 4184 
2914 2910 
14257 7429 
7291 11992 
7291 14328 
7291 14330 
7293 11992 
7293 14328 
7293 14330 
14329 7292 
14328 7292 
11992 14328 
11992 14329 
11992 14330 
11992 7292 
11990 7291 
11990 7293 
11990 14328 
11990 14329 
11990 14330 
11990 7292 
14330 7292 
2866 2846 
4283 4289 
12079 12075 
15442 15446 
10167 10173 
4089 4085 
15474 10233 
4064 14154 
14067 14063 
14069 14074 
4068 4072 
10484 10480 
14109 793 
795 14105 
14125 14181 
761 743 
821 825 
827 831 
377 371 
409 2137 
14850 14846 
14616 491 
2008 2004 
478 1982 
7944 7901 
301 314 
9465 7876 
2010 2005 
9371 9365 
9429 9425 
1816 7050 
11358 11362 
5321 555 
13639 11419 
11369 11378 
11348 11344 
8877 8873 
14981 573 
4504 4500 
8830 8826 
15084 15088 
5265 5269 
5269 5264 
5250 5246 
15302 15297 
13494 13482 
15262 15267 
15272 15266 
12798 11082 
5043 7653 
5043 7652 
8710 15251 
12024 12016 
15223 15217 
15219 15223 
10592 10596 
494 499 
1357 5576 
14927 1404 
5740 13040 
4382 4386 
4381 4386 
7125 7120 
13235 13241 
13006 1241 
7273 7277 
7269 7273 
13287 13283 
6222 6226 
6204 13083 
6237 13091 
6237 13089 
8954 8958 
8395 6510 
64 58 
12993 1269 
2 7290 
2 7288 
2 4675 
2 4677 
2 9066 
2 9064 
3 4675 
3 4677 
3 9066 
3 9064 
3 12968 
3 12970 
1 12969 
1 4675 
1 4677 
1 9066 
1 9064 
1 12968 
1 12970 
4675 9066 
4675 9064 
4675 12968 
4675 12970 
4675 10843 
4675 10845 
4677 9066 
4677 9064 
4677 12968 
4677 12970 
4677 10843 
4677 10845 
9065 2 
9065 1 
9065 12969 
9065 3 
9066 12968 
9066 12970 
9066 10843 
9066 10845 
9064 12968 
9064 12970 
9064 10843 
9064 10845 
7289 9065 
7289 2 
7289 9066 
7289 9064 
12969 3 
12969 9066 
12969 9064 
8930 7147 
8928 7143 
4676 10843 
4676 10845 
7290 4676 
7290 4675 
7290 4677 
7290 9066 
7290 9064 
7290 10843 
7290 10845 
7288 4676 
7288 4675 
7288 4677 
7288 9066 
7288 9064 
7288 10843 
7288 10845 
12968 10843 
12968 10845 
12968 10844 
12970 10843 
12970 10845 
12970 10844 
581 11163 
12705 12709 
2410 3746 
8327 8344 
12773 3615 
13319 13323 
11024 11020 
12597 12593 
3644 3640 
12739 11011 
8496 3669 
12442 12400 
10954 10983 
8287 8291 
2292 2296 
2293 2297 
10998 10992 
3954 3926 
2492 2496 
2677 2681 
2819 3935 
2808 2725 
681 685 
680 685 
14138 14142 
10580 710 
14557 14561 
13799 13803 
13802 13798 
3281 3277 
960 964 
12158 980 
11754 11758 
11767 635 
12129 12136 
11686 4954 
4953 11686 
11619 11623 
3553 3557 
4917 4912 
7511 10777 
7511 10776 
10688 10747 
7599 7594 
6020 6016 
6850 6925 
6825 6821 
14443 5856 
6376 6380 
1151 1155 
3205 3210 
5811 5815 
12254 12249 
8962 6516 
3183 3188 
3172 3176 
3002 3034 
12240 12274 
12301 1009 
12298 1014 
3134 11933 
4234 4239 
998 12167 
12159 981 
4189 4193 
8273 8277 
4249 4254 
1674 1696 
10141 10145 
10259 10254 
8314 8309 
14247 14243 
15454 15458 
14329 7291 
14329 7293 
14329 7292 
14332 14328 
14332 14330 
11992 14331 
11992 14332 
11992 14333 
11992 14329 
11992 14328 
11992 14330 
11992 7291 
11992 7293 
11990 14331 
11990 14332 
11990 14333 
11990 14329 
11990 14328 
11990 14330 
11990 7291 
11990 7293 
14328 7291 
14328 7293 
14328 7292 
14330 7291 
14330 7293 
14330 7292 
14331 11991 
14331 14328 
14331 14330 
14333 11991 
14333 14328 
14333 14330 
11991 14328 
11991 14330 
11991 7291 
11991 7293 
2863 4284 
12048 12044 
7363 7367 
4292 4296 
14044 891 
7353 865 
10184 10188 
10353 10349 
790 14102 
10374 10403 
10401 10376 
10472 10476 
14109 828 
2138 14856 
9518 9372 
9480 9476 
2039 2043 
2128 527 
520 514 
9322 9315 
9461 2113 
9463 9468 
14961 14965 
14963 14967 
9427 11354 
8870 562 
13653 13649 
15038 5279 
8824 8829 
9220 287 
11413 11408 
8847 8842 
15336 15340 
6664 6669 
8747 8739 
13361 13357 
13367 13372 
12799 12805 
4983 4979 
13521 13525 
12898 12902 
15234 15240 
13453 13457 
8726 8722 
8723 8727 
9081 9088 
15364 15368 
9088 9078 
5143 5139 
14669 14663 
1366 1374 
5580 5595 
5424 5418 
4402 4406 
6307 6311 
6137 6155 
6575 6579 
42 13067 
9056 4644 
14968 160 
1540 1536 
8941 8945 
13265 13260 
3830 3835 
1278 9039 
1276 9039 
7289 9066 
7289 9064 
7289 4676 
4 7290 
4 7288 
2 9065 
2 7289 
2 9066 
2 7290 
2 7288 
2 9064 
3 12969 
3 12970 
3 12968 
3 4675 
3 4677 
1 12969 
1 12970 
1 12968 
1 4675 
1 4677 
9065 3 
9065 1 
9065 12969 
9065 12970 
9065 12968 
4536 4541 
4548 4555 
3805 3801 
1282 1286 
7285 4666 
7290 9064 
7290 3 
7290 1 
7290 4676 
7290 4675 
7290 4677 
7288 9064 
7288 3 
7288 1 
7288 4676 
7288 4675 
7288 4677 
9064 3 
9064 1 
9064 4676 
9064 12970 
9064 12968 
9064 4675 
9064 4677 
9064 10845 
9064 10843 
9066 7290 
9066 7288 
9066 3 
9066 1 
9066 4676 
9066 12970 
9066 12968 
9066 4675 
9066 4677 
9066 10845 
9066 10843 
4675 10845 
4675 10843 
4675 10844 
4677 10845 
4677 10843 
4677 10844 
4676 10845 
4676 10843 
12970 4675 
12970 4677 
12970 10845 
12970 10843 
12970 10844 
12968 4675 
12968 4677 
12968 10845 
12968 10843 
12968 10844 
7189 7194 
8452 8447 
8371 8367 
263 271 
269 255 
7171 1577 
3652 2432 
10914 12709 
12664 10861 
3617 12758 
11031 11036 
10949 10945 
2539 12641 
10998 10994 
10981 10973 
2321 2344 
8547 8551 
8529 8533 
2479 2483 
2493 2488 
8628 2342 
8592 8597 
15417 674 
2589 2639 
2614 2618 
5105 5115 
5116 5109 
7987 7975 
14737 14742 
14579 1844 
13710 13714 
13747 13741 
13794 13790 
8186 8192 
13934 13925 
3329 3333 
6644 6640 
3541 3585 
11741 11746 
11749 11753 
3460 3470 
3550 3546 
3595 3599 
4810 4814 
4801 4805 
4765 4770 
4736 4778 
924 918 
4898 4880 
5022 5028 
14003 14007 
10810 10814 
7584 7594 
7588 7596 
10376 10369 
7505 7498 
7476 7536 
10697 10702 
14523 14504 
6010 6015 
6874 6847 
5963 5968 
5774 5778 
5920 3254 
8994 6547 
5776 9005 
6373 6369 
3025 6435 
12257 12262 
1071 1075 
12277 12281 
12274 12279 
977 972 
10077 10082 
12330 12326 
12330 14273 
10106 10110 
3079 2923 
14253 14238 
4194 4187 
10265 10259 
10277 10302 
12486 12482 
14337 11983 
15451 15457 
14328 7291 
14328 7293 
14328 7292 
14330 7291 
14330 7293 
14330 7292 
14329 11991 
14329 7291 
14329 7293 
11992 14331 
11992 14333 
11992 14329 
11992 14328 
11992 14330 
11992 7291 
11992 7293 
11990 14331 
11990 14333 
11990 14329 
11990 14328 
11990 14330 
11990 7291 
11990 7293 
14332 14328 
14332 14330 
14332 7292 
14331 14328 
14331 14330 
14331 7291 
14331 7293 
14331 7292 
14333 14328 
14333 14330 
14333 7291 
14333 7293 
14333 7292 
11991 7291 
11991 7293 
12457 12461 
14305 14311 
7363 7357 
7438 7442 
10210 10224 
4113 4095 
4319 4329 
15484 15480 
2832 2836 
14078 14082 
14130 14126 
744 758 
14565 14791 
333 1883 
7945 7949 
2145 2140 
2137 2133 
477 485 
9482 9487 
2165 2169 
9587 9591 
9322 9409 
1419 14951 
7864 7079 
6109 6105 
6089 2051 
2110 9460 
2109 2117 
546 5317 
11291 11285 
11374 11382 
561 565 
4509 4504 
13596 13588 
11429 11422 
7832 7828 
11164 11160 
11451 11459 
15015 15011 
15003 7797 
8846 8850 
11212 11208 
7756 7760 
15309 15313 
15314 15295 
15322 15314 
12777 12782 
13515 13511 
7752 8738 
12813 12817 
15218 15222 
15235 15230 
7661 7665 
13430 13434 
5101 5072 
10592 10617 
5133 5128 
5123 5119 
1359 1368 
6897 6901 
5729 5733 
6976 6958 
6961 5712 
5663 5659 
1757 1753 
1788 1804 
5406 5410 
5461 5457 
5571 5566 
5568 5599 
31 38 
5617 5625 
6303 6310 
5498 5484 
1499 1504 
5479 5475 
49 85 
8402 8398 
8946 8950 
8388 13107 
7289 2 
7289 9064 
7289 9066 
7289 4676 
2 7290 
2 7288 
2 9064 
2 9066 
2 9065 
7290 9064 
7290 9066 
7290 3 
7290 1 
7290 4676 
7290 4675 
7290 4677 
7288 9064 
7288 9066 
7288 3 
7288 1 
7288 4676 
7288 4675 
7288 4677 
9064 3 
9064 1 
9064 4676 
9064 10843 
9064 10845 
9064 4675 
9064 4677 
9064 12968 
9064 12970 
9066 3 
9066 1 
9066 4676 
9066 10843 
9066 10845 
9066 4675 
9066 4677 
9066 12968 
9066 12970 
4675 12968 
4675 12970 
4675 10844 
4677 12968 
4677 12970 
4677 10844 
4676 10843 
4676 10845 
3 9065 
3 12969 
3 4675 
3 4677 
3 12968 
3 12970 
1 9065 
1 12969 
1 4675 
1 4677 
1 12968 
1 12970 
12968 10844 
12970 10844 
9065 12969 
9065 12968 
9065 12970 
13180 13172 
13117 4610 
13121 4609 
13112 8384 
13107 8385 
3833 3837 
10843 4675 
10843 4677 
10843 12968 
10843 12970 
10845 4675 
10845 4677 
10845 12968 
10845 12970 
4526 581 
7163 7168 
1569 1573 
1571 1575 
3797 3807 
264 9198 
1579 1584 
2402 2415 
3687 3692 
10956 10969 
3709 3714 
3714 3719 
3899 3733 
12651 10898 
9145 9140 
15398 15394 
3679 8499 
2475 2671 
2512 3916 
3908 3913 
2348 2352 
2358 8564 
2455 2462 
2768 2648 
3922 3928 
11072 11068 
3959 3967 
10543 2610 
4033 4022 
14557 14732 
306 311 
11824 6615 
3378 3382 
11474 11470 
11841 11847 
3467 3370 
11571 11576 
11793 11789 
945 949 
11566 11580 
11529 11523 
4848 3571 
3581 3585 
11753 12090 
7385 7380 
7385 7376 
7384 7380 
4730 4735 
12045 12041 
7444 7440 
7466 7462 
7536 7540 
6856 6852 
5938 5934 
6785 6779 
6828 6824 
5676 5680 
5972 5976 
6482 1112 
12530 5811 
5819 6428 
6398 6402 
12222 12195 
12425 12429 
12348 12344 
11939 3122 
4234 4230 
11947 11952 
2964 2956 
1693 1698 
12385 12389 
14282 14288 
14258 14254 
15457 4112 
4179 4174 
11992 14333 
11992 14328 
11992 14330 
11992 14331 
11992 7292 
11992 7293 
11992 7291 
11990 14333 
11990 14328 
11990 14330 
11990 14331 
11990 7292 
11990 7293 
11990 7291 
11991 14333 
11991 14331 
11991 7292 
11991 7293 
11991 7291 
14332 11992 
14332 11990 
14332 14328 
14332 14330 
2866 2861 
14329 7291 
7293 14329 
14328 14331 
14328 7293 
14328 7291 
14330 14331 
14330 7293 
14330 7291 
14333 14328 
14333 14330 
14333 7293 
14333 7291 
14331 7293 
14331 7291 
2891 2896 
2851 2845 
4314 4318 
14164 14169 
4069 14177 
15493 15497 
14174 14170 
835 831 
14083 14091 
446 451 
7922 7927 
14577 14581 
14606 14616 
9323 9328 
9566 9572 
7903 7899 
9484 9297 
9481 9485 
9436 11361 
6107 2047 
7049 4433 
7110 7106 
4446 8927 
11321 11317 
5293 7838 
15029 15025 
15062 11240 
15080 15072 
11216 11212 
15012 194 
7727 7731 
11767 11763 
13504 13523 
13510 13506 
12912 12906 
12905 12901 
8763 8755 
15287 15282 
15282 15277 
11114 11110 
13548 15195 
12865 12870 
6734 6738 
5154 5160 
10612 10629 
5400 5364 
5643 5647 
4404 4400 
1745 1749 
5597 5601 
5443 5447 
13216 5466 
1759 1763 
6543 6261 
6263 6259 
13220 13226 
5503 5512 
1314 5500 
1315 1311 
1542 1538 
13260 13254 
3829 3824 
7290 9066 
7290 9064 
7290 4676 
7290 4677 
7290 4675 
7288 9066 
7288 9064 
7288 4676 
7288 4677 
7288 4675 
4676 10845 
4676 10843 
2 9065 
2 7289 
2 7290 
2 7288 
2 9066 
2 9064 
1 9065 
1 7290 
1 7288 
1 12969 
1 9066 
1 9064 
1 12968 
1 12970 
1 4677 
1 4675 
3 9065 
3 7290 
3 7288 
3 12969 
3 9066 
3 9064 
3 12968 
3 12970 
3 4677 
3 4675 
9066 4676 
9066 12968 
9066 12970 
9066 4677 
9066 4675 
9066 10845 
9066 10843 
4677 10844 
4677 10845 
4677 10843 
4675 10844 
4675 10845 
4675 10843 
9064 4676 
9064 12968 
9064 12970 
9064 4677 
9064 4675 
9064 10845 
9064 10843 
12968 4677 
12968 4675 
12968 10844 
12968 10845 
12968 10843 
12970 4677 
12970 4675 
12970 10844 
12970 10845 
12970 10843 
9065 12968 
9065 12970 
12969 4677 
12969 4675 
12969 10844 
7192 4515 
2234 13277 
13245 13241 
13239 13245 
13103 13110 
13310 13306 
4528 4536 
12690 12699 
10869 10874 
8372 12549 
11037 11043 
2427 2422 
2263 2282 
3757 3762 
3756 3763 
1620 1624 
3732 3724 
3729 12437 
12637 12632 
15395 15391 
12750 2356 
2367 12741 
10981 2315 
8529 8525 
10571 10575 
4017 719 
14551 14555 
14732 14736 
14570 14574 
14566 14572 
13779 13705 
13742 13746 
13918 13922 
966 961 
3368 3372 
11554 11569 
4857 4853 
931 927 
4769 4773 
12054 12060 
4845 4841 
13997 10838 
7513 7575 
7513 7576 
7543 7548 
14027 14022 
10436 10432 
14533 14751 
5991 5987 
6925 6930 
5917 5912 
5975 5905 
8980 8975 
6477 6481 
10050 10044 
3235 10056 
1120 1116 
3009 3037 
3157 3153 
1097 1102 
12228 12232 
8424 8414 
3173 3185 
14366 14362 
12208 12202 
12188 1003 
3389 3410 
3438 3442 
1634 12401 
3443 3447 
2966 2962 
3102 3095 
1694 1698 
12288 12292 
4189 4184 
14318 14322 
14332 11991 
14332 14330 
14332 14328 
14332 11992 
14332 11990 
14330 14333 
14330 14331 
14330 11992 
14330 11990 
14330 7291 
14330 7293 
14328 14333 
14328 14331 
14328 11992 
14328 11990 
14328 7291 
14328 7293 
11992 7291 
11992 7293 
14333 11992 
14333 11990 
14333 7291 
14333 7293 
14333 14329 
14331 11992 
14331 11990 
14331 7291 
14331 7293 
14331 14329 
11990 7291 
11990 7293 
7291 14329 
7293 14329 
11991 14333 
11991 14331 
2899 2895 
10357 10343 
15449 15453 
4081 4077 
7317 10179 
7317 10180 
10182 10187 
4058 4062 
15483 14199 
804 795 
1927 1907 
14724 14558 
14845 14853 
340 322 
1953 1958 
1864 1870 
7910 7906 
14623 14619 
9511 9517 
9495 9491 
9466 1965 
2166 2052 
2039 2043 
5318 5314 
9444 9292 
6100 6095 
6089 6094 
4428 4432 
1492 1483 
8875 8871 
7080 8899 
1444 1456 
4482 4478 
7069 7065 
13611 13598 
13610 13598 
11297 11380 
11407 11251 
7819 7791 
15121 15125 
14995 8777 
9150 12834 
9150 12835 
4971 4977 
7681 7676 
15168 4976 
12865 13391 
7740 7749 
5195 5199 
5220 13458 
8741 8736 
5153 5149 
10648 10644 
5137 5133 
14691 14784 
14891 14896 
14893 14897 
14887 14899 
6940 6976 
6989 6937 
6992 6988 
5748 5632 
5580 5587 
5614 5655 
14919 5426 
1746 1742 
5697 5708 
5591 5567 
1230 1234 
1496 1500 
147 142 
1774 6271 
73 7255 
2198 2204 
6224 6220 
7201 7206 
7289 2 
2 9066 
2 7290 
2 7288 
2 9064 
4676 10845 
4676 10843 
7290 4677 
7290 4675 
7290 9064 
7290 4676 
7288 4677 
7288 4675 
7288 9064 
7288 4676 
9064 4676 
9064 10845 
9064 10843 
9066 12968 
9066 12970 
9066 7290 
9066 7288 
9066 4677 
9066 4675 
9066 4676 
9066 10845 
9066 10843 
4677 12969 
4677 9064 
4677 10845 
4677 10843 
4677 10844 
4675 12969 
4675 9064 
4675 10845 
4675 10843 
4675 10844 
1 9066 
1 12968 
1 12970 
1 7290 
1 7288 
1 4677 
1 4675 
1 12969 
1 9064 
3 9066 
3 12968 
3 12970 
3 7290 
3 7288 
3 4677 
3 4675 
3 12969 
3 9064 
12969 10844 
12968 4677 
12968 4675 
12968 9065 
12968 9064 
12968 10845 
12968 10843 
12968 10844 
12970 4677 
12970 4675 
12970 9065 
12970 9064 
12970 10845 
12970 10843 
12970 10844 
9065 10845 
9065 10843 
13289 13278 
13270 13266 
4556 4561 
3889 4653 
270 259 
7174 1572 
1572 7173 
7226 7222 
1289 1294 
248 244 
3710 3910 
10920 10930 
15341 15409 
2659 2663 
2752 2510 
2497 2501 
9076 2334 
2332 9082 
8565 8561 
10969 10974 
8509 8526 
2730 2692 
2711 3943 
2668 2674 
4042 4038 
8575 10533 
10538 10543 
2624 2597 
2615 2611 
2615 2610 
7978 8000 
8064 8075 
8208 8204 
13829 13825 
6620 6616 
13914 13954 
13964 13970 
3310 3326 
3475 4719 
4727 4720 
4910 4906 
11610 11616 
4851 3594 
4850 3594 
11625 11631 
3588 4817 
7444 7440 
4953 4949 
10770 10764 
10738 10733 
14501 14505 
6030 6019 
14511 14507 
14462 14455 
5959 5968 
5981 5880 
5978 5880 
5928 5924 
5843 5839 
6365 6369 
6385 6381 
3204 3200 
11910 11906 
11887 11891 
11887 11892 
12506 12502 
4233 4229 
3050 3056 
3387 10111 
10104 10108 
3401 3406 
3145 11928 
12135 12142 
10114 10118 
11941 11947 
8263 8271 
12562 12567 
7416 7422 
1666 1670 
10231 10227 
14330 14333 
14330 14331 
14330 7291 
14330 7293 
14330 14332 
14328 14333 
14328 14331 
14328 7291 
14328 7293 
14328 14332 
11992 7292 
11992 14330 
11992 14328 
11992 14333 
11992 14331 
11992 7291 
11992 7293 
14333 7291 
14333 7293 
14331 7291 
14331 7293 
11990 7292 
11990 14330 
11990 14328 
11990 14333 
11990 14331 
11990 7291 
11990 7293 
11991 7292 
11991 14333 
11991 14331 
12082 12077 
665 671 
4131 4135 
2854 2850 
14308 14312 
14329 7291 
14329 7293 
14329 14332 
7291 14332 
7293 14332 
879 874 
10507 10503 
14068 14072 
2822 2828 
7459 7346 
780 10481 
400 404 
14806 14802 
471 466 
417 482 
1924 432 
14587 14625 
2069 2064 
4358 4364 
14596 14592 
9354 9339 
1982 1986 
2163 9251 
7092 7088 
1834 1830 
13638 13648 
7079 7075 
532 5310 
1451 1447 
6062 6058 
8853 8890 
8921 8916 
13314 13310 
11295 15034 
571 11168 
7141 4502 
7140 4504 
11224 15017 
8811 7707 
622 617 
11203 11199 
7805 7801 
7808 7802 
15299 15303 
12845 12835 
13504 13508 
13513 13509 
7651 7647 
13482 13469 
6727 6731 
5140 5147 
14647 14584 
6885 6893 
14911 14918 
14912 14918 
5722 5717 
5718 5656 
5355 5347 
5347 5353 
5559 5554 
1755 1759 
5457 5451 
5455 5450 
21 25 
6332 6336 
9024 1244 
2216 2221 
13297 13293 
1549 1554 
7273 3863 
3864 3868 
7289 3 
7289 1 
7290 4677 
7290 4675 
7290 4676 
7288 4677 
7288 4675 
7288 4676 
3 12968 
3 12970 
3 9064 
3 9066 
3 7290 
3 7288 
3 4677 
3 4675 
1 12968 
1 12970 
1 9064 
1 9066 
1 7290 
1 7288 
1 4677 
1 4675 
9064 7290 
9064 7288 
9064 10843 
9064 10845 
9064 4677 
9064 4675 
9064 4676 
9066 7290 
9066 7288 
9066 10843 
9066 10845 
9066 4677 
9066 4675 
9066 4676 
4677 10844 
4675 10844 
2 9065 
2 12968 
2 12970 
2 9064 
2 9066 
10843 4677 
10843 4675 
10843 4676 
12969 10843 
12969 10845 
12969 4677 
12969 4675 
12969 10844 
12968 9064 
12968 9066 
12968 10843 
12968 10845 
12968 4677 
12968 4675 
12970 9064 
12970 9066 
12970 10843 
12970 10845 
12970 4677 
12970 4675 
9065 12968 
9065 12970 
9065 10843 
9065 10845 
10845 4677 
10845 4675 
10845 4676 
6564 6568 
7209 7201 
13128 13132 
3851 12674 
8382 8387 
4676 10844 
3804 2258 
55 59 
3891 3895 
10856 10861 
3627 3633 
3628 3634 
11014 11020 
1583 1575 
10933 10929 
3700 3704 
12643 12636 
12620 12614 
12621 12617 
1610 1623 
1619 8509 
2301 2305 
3734 2454 
12716 10953 
10951 10924 
15340 15345 
9187 9180 
11068 11064 
2353 9084 
15393 15397 
2640 2644 
8549 8553 
8300 14152 
2606 2601 
14122 14117 
14562 14746 
13860 13856 
13881 13877 
12205 12209 
13920 13924 
952 956 
3522 3518 
3479 3483 
4922 4938 
3613 3609 
6644 6640 
11747 11743 
11690 11644 
5031 5026 
4834 4821 
3588 4813 
7469 14033 
6713 6707 
7609 7597 
7532 7528 
10450 10408 
10751 10745 
10715 10719 
817 825 
6893 6901 
6866 6860 
6865 6861 
1210 1202 
1202 1209 
6483 6479 
6478 6473 
14375 14380 
3135 3139 
1093 1088 
4229 4233 
12262 11830 
10122 10127 
3129 3125 
8253 12538 
12539 8253 
4219 12492 
1679 1673 
1679 1675 
11961 11968 
14047 14052 
1663 1658 
14328 14333 
14328 14331 
14328 7292 
14328 7291 
14328 7293 
14330 14333 
14330 14331 
14330 7292 
14330 7291 
14330 7293 
14332 14328 
14332 14330 
14332 7292 
7292 14322 
14333 7292 
14333 7291 
14333 7293 
14331 7292 
14331 7291 
14331 7293 
11992 14329 
11992 14328 
11992 14330 
11992 14333 
11992 14331 
11992 7291 
11992 7293 
11990 14329 
11990 14328 
11990 14330 
11990 14333 
11990 14331 
11990 7291 
11990 7293 
11991 7291 
11991 7293 
8295 4297 
14329 14332 
14329 14333 
14329 14331 
1668 14057 
1668 14059 
10197 10192 
10347 10343 
2822 2816 
14715 14710 
2014 2018 
14849 14853 
14566 14572 
14575 14579 
7907 502 
4340 4345 
4355 4343 
9506 9510 
2149 2154 
1973 1850 
1859 1863 
2128 2124 
2120 1984 
1847 1842 
7904 497 
1404 1400 
5327 1479 
5327 1477 
9432 9426 
9293 9297 
9468 7880 
9466 7881 
540 536 
7891 7094 
7104 7108 
7096 7100 
7869 8870 
1467 1462 
6070 6065 
6075 6079 
6061 176 
6061 175 
561 566 
8916 8912 
6041 288 
13327 171 
11448 11458 
11279 11283 
11309 5273 
11164 11160 
3627 3623 
11244 7795 
13515 13511 
12834 12829 
12832 12840 
11104 11100 
15217 15210 
14781 14786 
14560 14564 
14646 14651 
14677 14682 
6925 6930 
5759 5739 
5355 1743 
1356 1362 
5617 5613 
4397 4383 
6290 6295 
6294 5777 
5632 5636 
6384 6379 
14929 14925 
6274 6265 
6276 6281 
1518 1541 
13216 13229 
6210 6206 
83 13084 
5457 5512 
7289 2 
7289 3 
7289 1 
7289 9064 
7289 9066 
3 9064 
3 9066 
3 7290 
3 7288 
3 4677 
3 4675 
3 12968 
3 12970 
1 9064 
1 9066 
1 7290 
1 7288 
1 4677 
1 4675 
1 12968 
1 12970 
2 9064 
2 9066 
2 9065 
2 12968 
2 12970 
6584 6571 
6169 13259 
13259 6170 
7271 6343 
4676 10843 
4676 10845 
7290 4677 
7290 4675 
7290 4676 
7288 4677 
7288 4675 
7288 4676 
9064 7290 
9064 7288 
9064 4677 
9064 4675 
9064 12968 
9064 12970 
9064 4676 
9064 10843 
9064 10845 
4677 12968 
4677 12970 
4677 10843 
4677 10845 
4677 10844 
4675 12968 
4675 12970 
4675 10843 
4675 10845 
4675 10844 
12969 10843 
12969 10845 
12969 10844 
12968 10843 
12968 10845 
12968 10844 
12970 10843 
12970 10845 
12970 10844 
9065 12968 
9065 12970 
9065 10843 
9065 10845 
9066 7290 
9066 7288 
9066 4677 
9066 4675 
9066 12968 
9066 12970 
9066 4676 
9066 10843 
9066 10845 
2217 6153 
7209 7205 
13114 13124 
1267 8372 
1594 4579 
7225 10932 
3702 3707 
12696 12702 
12551 12547 
9219 9212 
233 238 
12695 12691 
12556 12619 
9179 9184 
598 602 
9193 9187 
12730 2413 
12731 11042 
2410 2438 
3673 8544 
2496 2490 
8628 2357 
4035 4040 
4024 4019 
4017 4013 
2589 2593 
10551 10566 
14113 14109 
10574 10567 
13742 13796 
8182 8186 
8136 8154 
13703 13806 
13869 13865 
4924 4920 
11577 11582 
11532 11510 
3492 4745 
3488 3493 
11702 11697 
4790 4786 
4892 11681 
4995 5015 
4864 4860 
3583 3578 
7645 12015 
4885 11677 
4849 4844 
12025 12020 
7580 7532 
14459 14438 
14452 14456 
1166 1162 
13040 13034 
6402 6398 
5795 5801 
6414 6418 
8395 8389 
14385 14380 
11899 11904 
1090 1072 
12512 12516 
6440 12511 
3407 3403 
11925 3137 
8454 8441 
12515 4220 
4263 3070 
8266 8271 
8265 8271 
8267 8271 
3071 3083 
1690 1670 
12391 1641 
12402 12407 
12453 12458 
4270 2911 
12055 12059 
14241 14231 
10306 10319 
11991 14329 
11991 14328 
11991 14330 
4140 14307 
14332 7292 
14329 11992 
14329 11990 
14329 14333 
14329 14331 
14328 11992 
14328 11990 
14328 14332 
14328 14333 
14328 14331 
14328 7291 
14328 7293 
14328 7292 
14330 11992 
14330 11990 
14330 14332 
14330 14333 
14330 14331 
14330 7291 
14330 7293 
14330 7292 
11992 14333 
11992 14331 
11992 7291 
11992 7293 
11990 14333 
11990 14331 
11990 7291 
11990 7293 
14333 7291 
14333 7293 
14333 7292 
14331 7291 
14331 7293 
14331 7292 
4163 4146 
7428 7433 
14226 14220 
4113 4080 
2830 2825 
12067 12071 
15491 15495 
852 843 
389 359 
392 396 
14861 14865 
370 366 
473 468 
9344 9348 
1957 1964 
2092 2088 
1964 1960 
9538 9534 
9359 1893 
1841 1836 
4358 4364 
9416 9285 
1828 4362 
6116 6120 
4450 4444 
4449 4445 
7872 7867 
6049 6053 
4495 8925 
13609 15059 
11380 11376 
7792 7788 
7857 7814 
11164 11160 
8851 8844 
15063 15069 
15089 15085 
11231 11235 
7760 8814 
11272 11268 
12883 12879 
12802 12806 
11121 11117 
6716 6712 
5066 5070 
14837 14841 
5742 5747 
5377 5406 
105 101 
5395 5399 
121 117 
5337 1800 
4376 4371 
5447 5452 
90 84 
6256 1778 
6188 6192 
7289 2 
7289 3 
7289 1 
7289 9066 
7289 9064 
9065 10845 
9065 10843 
9066 7290 
9066 7288 
9066 4677 
9066 4675 
9066 12968 
9066 12970 
9066 4676 
9066 10845 
9066 10843 
9064 7290 
9064 7288 
9064 4677 
9064 4675 
9064 12968 
9064 12970 
9064 4676 
9064 10845 
9064 10843 
2 9066 
2 9064 
2 12968 
2 12970 
2 9065 
7290 4677 
7290 4675 
7290 4676 
7288 4677 
7288 4675 
7288 4676 
3 9066 
3 9064 
3 7290 
3 7288 
3 4677 
3 4675 
3 12968 
3 12970 
1 9066 
1 9064 
1 7290 
1 7288 
1 4677 
1 4675 
1 12968 
1 12970 
12968 9065 
12968 10845 
12968 10843 
12970 9065 
12970 10845 
12970 10843 
4677 12968 
4677 12970 
4677 10845 
4677 10843 
4677 12969 
4677 10844 
4675 12968 
4675 12970 
4675 10845 
4675 10843 
4675 12969 
4675 10844 
6235 6239 
6166 13245 
7250 13158 
7273 3857 
12969 10844 
4676 10845 
4676 10843 
4676 10844 
10845 12969 
10843 12969 
13281 13277 
7184 13290 
8946 8952 
7206 7210 
13149 13144 
3857 3862 
7229 7233 
1290 1271 
12612 12616 
11022 12717 
2406 2410 
12622 12629 
3648 11047 
11046 3657 
3681 3685 
2427 2422 
8297 8289 
2491 2496 
2497 2493 
8547 2734 
2600 2595 
5089 5098 
5089 5094 
4012 4016 
2611 2607 
3984 3988 
8044 8048 
8051 8047 
8104 8108 
8108 8115 
13793 13797 
13704 13806 
13898 13903 
3294 3288 
11457 11462 
13911 13907 
12205 12116 
3539 3534 
11773 11753 
13966 13962 
12042 12036 
12035 12039 
3554 11552 
3582 3574 
5022 5027 
3592 4830 
7513 7579 
6696 6700 
4826 4835 
7502 7497 
7473 7519 
7567 7480 
7539 7545 
7539 7544 
7558 7553 
14504 14500 
6026 6020 
6790 6823 
6792 6823 
1218 1167 
3014 3010 
8980 8984 
2996 1106 
12233 12238 
12512 6507 
12512 6508 
1094 1055 
3039 3043 
11839 1618 
11894 1011 
12548 12553 
12153 12311 
3449 3455 
4259 12487 
10121 10129 
12413 12417 
1654 14272 
12405 12409 
8241 12463 
14329 11991 
14329 11992 
14329 11990 
4261 4268 
7393 7397 
4695 4700 
4697 4701 
10166 7307 
12386 14281 
12453 14285 
8282 2873 
14328 11992 
14328 11990 
14328 14333 
14328 14331 
14328 7291 
14328 7293 
14328 7292 
14330 11992 
14330 11990 
14330 14333 
14330 14331 
14330 7291 
14330 7293 
14330 7292 
11991 14328 
11991 14330 
11991 14333 
11991 14331 
11992 14333 
11992 14331 
11992 7291 
11992 7293 
11990 14333 
11990 14331 
11990 7291 
11990 7293 
14333 7291 
14333 7293 
14333 7292 
14331 7291 
14331 7293 
14331 7292 
7291 14332 
7293 14332 
7292 14332 
4309 4297 
7355 7348 
7356 7428 
7353 7329 
864 860 
14095 14089 
723 727 
388 396 
328 324 
1888 1870 
1863 1859 
7912 7917 
9320 9324 
5322 5326 
5331 5327 
9404 9400 
542 536 
5309 5313 
7862 7858 
6060 15013 
9230 6067 
8907 8912 
15047 11363 
7785 7781 
8855 8851 
8827 7734 
11161 11153 
15107 15111 
5262 11204 
11763 7690 
11146 11142 
4920 4915 
5237 5241 
5232 5227 
8767 12822 
15248 15239 
8743 8738 
8695 8717 
9109 8680 
10654 5139 
13428 13424 
5137 10653 
14801 14795 
6991 6997 
6945 6940 
5616 5610 
5405 5409 
6293 6289 
5767 6285 
13214 13219 
5674 5678 
1803 1488 
13228 13232 
7290 3 
7290 1 
7290 4676 
7290 9064 
7290 4677 
7290 4675 
7288 3 
7288 1 
7288 4676 
7288 9064 
7288 4677 
7288 4675 
7289 9066 
7289 2 
7289 3 
7289 1 
7289 9064 
9064 4677 
9064 4675 
9064 12968 
9064 12970 
9064 10845 
9064 10843 
4677 12968 
4677 12970 
4677 10845 
4677 10843 
4677 10844 
4677 12969 
4675 12968 
4675 12970 
4675 10845 
4675 10843 
4675 10844 
4675 12969 
9066 2 
9066 7290 
9066 7288 
9066 3 
9066 1 
9066 4676 
9066 4677 
9066 4675 
9066 12968 
9066 12970 
9066 10845 
9066 10843 
3 9064 
3 4677 
3 4675 
3 12968 
3 12970 
1 9064 
1 4677 
1 4675 
1 12968 
1 12970 
2 9064 
2 9065 
2 12968 
2 12970 
12968 10845 
12968 10843 
12970 10845 
12970 10843 
6574 8940 
4674 10844 
4676 9064 
4676 10845 
4676 10843 
4676 10844 
10844 12969 
9065 12968 
9065 12970 
9065 10845 
9065 10843 
10845 12969 
10843 12969 
9217 9213 
8941 8945 
1557 4566 
13151 3763 
12678 12674 
4571 13105 
12540 12535 
12774 12768 
10905 10911 
12662 10889 
12766 12762 
614 610 
11012 2311 
12721 12725 
10992 12711 
2420 2412 
9186 9180 
9186 9181 
15403 15397 
10973 10969 
10942 10954 
10943 10947 
3706 8527 
3720 2479 
12738 2372 
2736 2732 
2860 2856 
2343 2339 
2669 2674 
2731 2726 
2589 2677 
14753 14748 
8063 6008 
8128 8174 
14623 14627 
8202 8186 
3256 3260 
3276 3282 
6616 12209 
12207 12211 
13915 13919 
3315 3347 
12184 12180 
11582 11587 
11519 11523 
3352 3359 
4929 4925 
11547 3545 
11552 11548 
6671 6675 
934 11718 
925 921 
12118 12077 
7404 7400 
4812 4816 
10802 10798 
4797 4801 
7621 7625 
5035 10683 
7567 7483 
7600 7596 
7602 7597 
10715 10719 
6025 6021 
14492 14488 
6773 6769 
14454 14458 
5933 5927 
1163 1159 
1148 1113 
1147 1113 
3212 3216 
8972 8416 
6477 6485 
1134 3013 
11903 3136 
8435 6516 
3027 3032 
1699 12270 
1028 12404 
12186 999 
3377 3369 
12153 12311 
12151 12308 
12345 12340 
12344 12339 
12369 12365 
12128 12135 
7300 7304 
4287 2840 
2901 2896 
4100 4105 
4130 4134 
14337 10191 
14330 14333 
14330 14331 
14330 11992 
14330 11990 
14330 11991 
14329 7291 
14329 7293 
14329 7292 
7291 14332 
7291 14330 
7291 14328 
7291 14333 
7291 14331 
7291 11992 
7291 11990 
7293 14332 
7293 14330 
7293 14328 
7293 14333 
7293 14331 
7293 11992 
7293 11990 
14328 14333 
14328 14331 
14328 11992 
14328 11990 
14328 11991 
7292 14332 
7292 14330 
7292 14328 
7292 14333 
7292 14331 
14333 11992 
14333 11990 
14333 11991 
14331 11992 
14331 11990 
14331 11991 
879 14055 
14153 14157 
767 10486 
14795 14799 
413 408 
14645 14638 
1918 1956 
2002 2006 
470 482 
2077 2085 
1406 1995 
1391 5334 
9510 310 
1971 2034 
1977 1983 
2178 2183 
5308 5303 
1840 9582 
2200 6117 
2199 6117 
9397 9281 
6130 6125 
4496 4486 
1449 1445 
571 579 
6041 288 
6043 286 
6042 288 
6042 287 
7811 8837 
7791 7796 
220 215 
7700 7694 
13545 13553 
188 182 
11787 11791 
15164 15168 
13373 13351 
8773 12802 
13358 13352 
13359 13366 
12889 12896 
11129 8737 
7645 7641 
13415 13419 
8727 5091 
5062 10652 
14695 14786 
14785 14655 
6878 7009 
1348 1344 
5388 5383 
5392 5430 
6299 1755 
1325 5564 
5640 6314 
13227 13217 
13231 1510 
1731 1747 
13215 13221 
5682 13031 
5677 5665 
1487 97 
7274 7279 
3 9064 
3 9066 
3 7290 
3 7288 
3 4677 
3 4675 
1 9064 
1 9066 
1 7290 
1 7288 
1 4677 
1 4675 
2 12970 
2 12968 
2 9065 
2 9064 
2 9066 
7289 9064 
7289 9066 
7289 4676 
12968 3 
12968 1 
12968 9065 
12968 9064 
12968 9066 
12968 4677 
12968 4675 
12968 10845 
12968 10843 
12970 3 
12970 1 
12970 9065 
12970 9064 
12970 9066 
12970 4677 
12970 4675 
12970 10845 
12970 10843 
9065 10845 
9065 10843 
7290 4677 
7290 4675 
7290 4676 
7288 4677 
7288 4675 
7288 4676 
9064 7290 
9064 7288 
9064 4677 
9064 4675 
9064 4676 
9064 10845 
9064 10843 
9066 7290 
9066 7288 
9066 4677 
9066 4675 
9066 4676 
9066 10845 
9066 10843 
13003 12997 
8959 8967 
3833 3837 
3852 3856 
12986 1261 
4677 12969 
4677 10845 
4677 10843 
4677 10844 
4675 12969 
4675 10845 
4675 10843 
4675 10844 
12969 10845 
12969 10843 
12969 10844 
4676 10845 
4676 10843 
4676 10844 
288 6043 
287 6043 
8346 8350 
1266 8367 
2257 2253 
3763 3768 
12632 12628 
1585 3652 
8234 8243 
8260 8264 
2436 2426 
2427 2431 
2540 2544 
13365 9151 
3697 3703 
10944 10948 
8564 8572 
11092 11088 
8598 8591 
8628 8612 
8660 8665 
15370 15361 
4018 4022 
10574 10570 
10590 10586 
10557 10551 
8101 8106 
8106 8102 
13735 13731 
8214 8218 
8135 8184 
12161 12147 
11523 11531 
11525 11530 
4949 4945 
11563 11579 
11550 11545 
13974 13978 
4767 7438 
929 941 
10817 10813 
11743 11738 
3588 4791 
4888 4880 
3599 3605 
12063 12057 
12062 10376 
11651 11655 
7486 10827 
7609 10399 
7539 7543 
14548 14544 
6894 6890 
14435 14431 
3228 3224 
5817 5813 
5808 12512 
3003 3007 
6418 6422 
3169 3164 
8423 6483 
6501 6505 
12156 12152 
12160 12148 
1017 1024 
6492 12433 
12537 4238 
3034 3030 
12371 10253 
12387 12383 
8448 12457 
10282 10286 
3451 3445 
14330 14333 
14330 14331 
14330 11992 
14330 11990 
14330 7291 
14330 7293 
14328 14333 
14328 14331 
14328 11992 
14328 11990 
14328 7291 
14328 7293 
14329 11992 
14329 11990 
14329 7292 
14329 7291 
14329 7293 
14301 14305 
14333 11992 
14333 11990 
14333 7291 
14333 7293 
14331 11992 
14331 11990 
14331 7291 
14331 7293 
11991 14332 
11991 14330 
11991 14328 
11991 14333 
11991 14331 
14332 11992 
14332 11990 
11992 7291 
11992 7293 
11990 7291 
11990 7293 
10283 14056 
14250 14245 
10344 14067 
4052 4096 
4114 2839 
12580 2812 
14217 14213 
10175 10179 
4098 14125 
10496 10501 
10481 757 
14075 14079 
370 400 
1907 1913 
435 1967 
474 478 
14571 14576 
1388 1384 
14595 14591 
9507 9503 
9498 9494 
504 500 
14599 14603 
9470 9466 
13669 13665 
531 527 
9596 9600 
1481 1475 
4417 4423 
4419 4423 
6125 6121 
153 1450 
11356 11352 
11300 11305 
8885 8881 
6072 6059 
6069 6058 
4501 4506 
11365 11369 
14998 15004 
5271 15029 
11199 11203 
8826 8830 
7682 11789 
15093 15124 
5254 5259 
11782 11777 
12778 12785 
15177 15183 
5181 5176 
12967 15243 
13382 13378 
15246 15250 
6736 5010 
5194 13420 
13398 13402 
10681 10651 
5083 5100 
14808 14658 
14882 14877 
14581 14585 
5414 5419 
5742 5736 
5736 5741 
4396 4405 
5642 5646 
6256 6260 
13231 13235 
6213 6217 
7148 7153 
13189 6170 
6224 13084 
6172 13188 
8417 8421 
13006 12992 
4676 10845 
4676 10843 
4676 10844 
7290 4676 
7290 4677 
7290 4675 
7288 4676 
7288 4677 
7288 4675 
7289 3 
7289 1 
7289 9064 
7289 9066 
7289 2 
3 9064 
3 9066 
3 7290 
3 7288 
3 12968 
3 4677 
3 4675 
3 12970 
1 9064 
1 9066 
1 7290 
1 7288 
1 12968 
1 4677 
1 4675 
1 12970 
2 12968 
2 9065 
2 12970 
12968 9065 
12968 4677 
12968 4675 
12968 10845 
12968 10843 
12970 10845 
12970 10843 
9065 12970 
9065 10845 
9065 10843 
9064 2 
9064 7290 
9064 7288 
9064 12968 
9064 4676 
9064 4677 
9064 4675 
9064 12970 
9064 10845 
9064 10843 
9066 2 
9066 7290 
9066 7288 
9066 12968 
9066 4676 
9066 4677 
9066 4675 
9066 12970 
9066 10845 
9066 10843 
4677 12970 
4677 10845 
4677 10843 
4677 10844 
4677 12969 
4675 12970 
4675 10845 
4675 10843 
4675 10844 
4675 12969 
10845 12969 
10843 12969 
7139 7134 
7214 7207 
13090 6234 
1298 7259 
10862 4665 
10844 12969 
7189 7185 
7181 7177 
3805 2248 
2250 2245 
4616 4626 
2268 10997 
1574 1579 
13123 4592 
8476 8472 
13133 3740 
4647 4642 
2303 2309 
8505 8511 
8502 8507 
11011 11003 
2403 2548 
1639 1633 
8535 8539 
9114 9119 
8577 8572 
3941 3947 
4054 3937 
2724 2728 
2728 2733 
4312 2857 
15379 10522 
2720 2710 
2719 2711 
2795 2791 
2606 2610 
2593 2599 
10559 10564 
8078 8074 
13779 13775 
8122 8118 
13831 13835 
3298 3302 
3513 3508 
3508 3516 
3375 3379 
11696 11703 
4999 4994 
4875 4871 
4793 14004 
7454 7346 
4798 4811 
4800 4811 
14011 7451 
11662 11658 
7504 7509 
4825 4831 
6865 6861 
6865 6860 
6019 6023 
6864 6860 
6912 6916 
6827 6815 
14443 14436 
9008 9004 
12260 12268 
11838 12217 
4232 3030 
10109 10104 
11874 1609 
3178 3174 
2951 2946 
12530 12541 
12529 12543 
12539 12529 
3348 3339 
10116 10120 
1701 1691 
991 995 
4182 3106 
3368 3363 
643 15426 
3451 3447 
7312 10152 
3449 10217 
10317 14320 
14333 11992 
14333 14328 
14333 14330 
14333 7291 
14333 7293 
11991 14333 
11991 14331 
11991 14328 
14331 11992 
14331 14328 
14331 14330 
14331 7291 
14331 7293 
14332 11991 
14332 11990 
14332 11992 
11992 14329 
11992 14328 
11992 14330 
11990 14333 
11990 14331 
11990 14329 
11990 14328 
11990 14330 
4331 4326 
10304 10202 
14328 7291 
14328 7292 
14328 7293 
14330 7291 
14330 7292 
14330 7293 
4153 4157 
7335 7339 
15449 10486 
10179 10183 
4112 4107 
10363 10466 
14088 14092 
14174 14178 
835 839 
747 752 
357 361 
370 376 
1944 1940 
1860 1856 
7928 7920 
2085 2089 
14951 14956 
1819 1815 
4417 4422 
9279 11317 
6101 6096 
6101 6095 
11822 11818 
1458 1489 
6067 6071 
14986 14990 
569 8852 
11384 11380 
11361 11368 
8849 8844 
13585 13577 
11168 11157 
7770 7774 
239 243 
15324 7676 
15094 15090 
6693 6697 
8762 11127 
5221 5216 
12934 12938 
12865 12869 
12944 12948 
12827 13450 
13447 9080 
12818 12814 
5076 5072 
10642 10635 
10606 10558 
5133 10624 
14566 14561 
14824 14828 
6887 6892 
5743 5739 
5563 5572 
5762 5768 
1741 1745 
1242 1238 
6276 6280 
13048 13061 
2207 2213 
1725 1502 
5521 5513 
5521 5517 
7 6369 
1525 1529 
13097 7226 
6189 3835 
3836 6187 
9040 8396 
2 7289 
2 9064 
2 9066 
2 9065 
2 12968 
2 12970 
3 7289 
3 9064 
3 9066 
3 7290 
3 7288 
3 4677 
3 12968 
3 12970 
3 4675 
1 7289 
1 9064 
1 9066 
1 7290 
1 7288 
1 4677 
1 12968 
1 12970 
1 4675 
7290 4677 
7290 4675 
7290 4674 
7290 4676 
7288 4677 
7288 4675 
7288 4676 
7289 9064 
7289 9066 
4676 10844 
9064 7290 
9064 7288 
9064 4677 
9064 12968 
9064 12970 
9064 4675 
9064 10845 
9064 10843 
9066 7290 
9066 7288 
9066 4677 
9066 12968 
9066 12970 
9066 4675 
9066 10845 
9066 10843 
4677 12968 
4677 12970 
4677 12969 
4677 10845 
4677 10843 
4677 10844 
4675 10845 
4675 10843 
4675 10844 
12968 4675 
12968 10845 
12968 10843 
12970 4675 
12970 10845 
12970 10843 
12969 4675 
12969 10845 
12969 10843 
12969 10844 
9065 12968 
9065 12970 
9065 10845 
9065 10843 
7213 7209 
3816 3821 
3797 3790 
1294 1299 
8380 8387 
4539 7165 
7161 4540 
7186 7181 
3787 3783 
13134 7253 
7253 13135 
7251 7256 
8436 6519 
3880 3885 
2281 2289 
12645 12641 
12609 2513 
8317 8298 
8550 8545 
10949 10960 
4058 3715 
8580 8584 
14132 14136 
2747 2755 
11092 11088 
3957 14117 
15368 15364 
10528 10532 
8070 8066 
289 300 
13749 13745 
13744 8206 
8190 8135 
3278 3282 
13870 13889 
12196 12200 
3511 3519 
3372 3336 
3339 3372 
4937 4933 
12081 12077 
4759 4766 
4710 4714 
4758 4766 
11575 11581 
4873 4878 
7427 7451 
4825 4835 
10719 7626 
7612 10394 
780 775 
10757 10753 
10738 10744 
6909 6915 
5947 5943 
14470 6815 
1138 1134 
3210 10067 
10065 10069 
1260 8383 
6597 11872 
11932 11937 
11933 11937 
4219 4226 
12537 12547 
12314 12334 
3051 3055 
12301 12305 
3437 3441 
3468 3464 
12405 12387 
7361 7416 
644 649 
647 651 
14242 14235 
10322 10317 
14327 14332 
14329 7292 
14332 14328 
14332 14330 
14332 7291 
14332 7293 
11992 14331 
11992 14332 
11992 14328 
11992 14330 
11992 14333 
11990 14331 
11990 14332 
11990 14328 
11990 14330 
11990 14333 
14333 7291 
14333 7293 
14331 14328 
14331 14330 
14331 7291 
14331 7293 
14328 14333 
14328 7291 
14328 7293 
14330 14333 
14330 7291 
14330 7293 
7294 14329 
7291 14329 
7293 14329 
11991 14328 
11991 14330 
10149 10153 
10343 14073 
15469 10338 
14219 10178 
769 765 
744 732 
3990 734 
714 710 
14721 7969 
344 340 
7935 7930 
9358 9348 
2099 9430 
2066 2143 
1987 1992 
2130 2134 
2119 2003 
9580 9587 
9593 9597 
524 4494 
6085 9244 
13605 13598 
11330 15040 
7853 7860 
8913 8909 
6054 6050 
11819 11812 
1460 1456 
13578 13574 
7846 7814 
11809 11813 
15077 15081 
15053 15060 
11364 11368 
7716 7721 
11184 7772 
3619 4447 
15118 15122 
13370 196 
7768 12870 
7786 7741 
4993 4998 
15180 15190 
12831 12835 
15219 15215 
5053 5057 
10670 10666 
5165 5172 
9080 9084 
13443 5109 
8698 8694 
5103 8695 
10665 6734 
5150 5146 
5093 10632 
14567 14704 
14657 14777 
14770 14781 
5389 5409 
7027 6961 
4384 7053 
1376 5354 
4366 4362 
1341 5554 
5662 1235 
14930 14935 
5547 5552 
5326 5330 
1706 1710 
13206 13210 
5538 6330 
6330 5535 
6331 5534 
6331 5535 
5777 13054 
1317 1321 
75 6319 
9037 9042 
5808 1256 
2 7288 
2 7290 
134 138 
12983 12977 
7289 9064 
7289 9066 
7289 4676 
7288 3 
7288 1 
7288 9064 
7288 9066 
7288 4677 
7288 4675 
7288 4676 
7290 3 
7290 1 
7290 9064 
7290 9066 
7290 4677 
7290 4675 
7290 4676 
4676 10845 
4676 10843 
4676 10844 
3 9064 
3 9066 
3 12968 
3 12970 
3 4677 
3 4675 
1 9064 
1 9066 
1 12968 
1 12970 
1 4677 
1 4675 
9064 12968 
9064 12970 
9064 4677 
9064 4675 
9064 4676 
9064 10845 
9064 10843 
9066 12968 
9066 12970 
9066 4677 
9066 4675 
9066 4676 
9066 10845 
9066 10843 
4677 10845 
4677 10843 
4677 12969 
4677 10844 
4675 10845 
4675 10843 
4675 12969 
4675 10844 
12968 4677 
12968 4675 
12968 9065 
12968 10845 
12968 10843 
12970 4677 
12970 4675 
12970 9065 
12970 10845 
12970 10843 
12969 10844 
9065 10845 
9065 10843 
10845 12969 
10843 12969 
6564 6559 
4551 4557 
2257 2252 
4553 3656 
4549 4569 
4549 3655 
4549 3654 
2271 2276 
2462 1582 
2460 1582 
13145 13141 
7659 7663 
2422 2426 
12645 2493 
12727 12731 
2499 2528 
11069 11074 
11069 11073 
15406 15370 
4077 4069 
2768 2764 
2383 2397 
694 690 
2648 2652 
703 699 
8015 8022 
14712 14575 
6015 6010 
8045 8053 
8084 8080 
303 299 
8110 8106 
13689 13682 
8188 8192 
8194 8190 
8136 8146 
3265 3261 
6609 6614 
12203 12215 
11508 11513 
3507 3511 
11526 11530 
3500 3494 
11608 11596 
11732 11728 
12123 12109 
4933 4942 
11622 11742 
11727 11717 
11723 11718 
11759 11763 
11757 11761 
931 926 
4956 4913 
7401 7405 
4902 4898 
10834 10830 
12004 12000 
4890 11667 
7568 7564 
12008 5069 
781 777 
10757 10753 
808 812 
6876 6872 
6024 6017 
14504 14498 
5940 5936 
1184 1188 
8425 8417 
10074 3206 
1034 1038 
6513 6509 
4240 3027 
12538 12547 
3173 3179 
1648 1644 
3346 3351 
3424 3428 
4177 2912 
3070 3079 
3089 3085 
10288 1687 
12332 7377 
12333 7377 
12465 12378 
8274 8278 
1667 1671 
11990 14332 
11990 14328 
11990 14330 
11990 14333 
11990 14331 
11992 14332 
11992 14328 
11992 14330 
11992 14333 
11992 14331 
11991 14329 
11991 14328 
11991 14330 
11991 14333 
11991 14331 
2862 2858 
4282 4286 
4093 4083 
14329 7292 
14329 14333 
14329 14331 
14329 7291 
14329 7293 
7292 14333 
7292 14331 
7300 14329 
14333 7291 
14333 7293 
14331 7291 
14331 7293 
14328 14333 
14328 14331 
14328 7291 
14328 7293 
14330 14333 
14330 14331 
14330 7291 
14330 7293 
4146 4142 
12044 15430 
14124 14120 
14156 14160 
4136 4132 
704 711 
10460 10456 
10446 10450 
10445 10450 
401 408 
14648 14590 
1914 1941 
7931 7922 
447 7919 
448 7919 
1411 1421 
2092 2096 
2100 2104 
2000 2030 
9398 9308 
2141 2034 
2140 2038 
2034 2138 
7070 1823 
2049 2045 
8893 8921 
5296 5302 
4507 563 
7115 7128 
8855 8850 
4435 11828 
13587 13591 
11291 11295 
7858 7850 
7676 7680 
15093 15097 
15175 15185 
12858 209 
12858 208 
15295 15301 
8769 9126 
5212 13542 
9168 9161 
15203 15207 
10706 10710 
7019 7015 
1355 1359 
5686 5690 
5710 5694 
5577 5581 
5608 5613 
5394 5398 
1333 1337 
13201 13196 
1797 1780 
6202 5468 
20 6370 
7290 4676 
7290 4677 
7290 4675 
7288 4676 
7288 4677 
7288 4675 
3 9064 
3 9066 
3 7290 
3 7288 
3 12968 
3 12970 
3 4677 
3 4675 
1 9064 
1 9066 
1 7290 
1 7288 
1 12968 
1 12970 
1 4677 
1 4675 
2 9064 
2 9066 
2 12968 
2 12970 
14959 142 
6596 4421 
3829 6182 
3828 3835 
13169 7242 
4676 10843 
4676 10845 
9064 7290 
9064 7288 
9064 12968 
9064 12970 
9064 4676 
9064 10843 
9064 4677 
9064 4675 
9064 10845 
9066 7290 
9066 7288 
9066 12968 
9066 12970 
9066 4676 
9066 10843 
9066 4677 
9066 4675 
9066 10845 
4677 12969 
4677 10845 
4677 10844 
4675 12969 
4675 10845 
4675 10844 
9065 4676 
9065 10843 
9065 10845 
12968 10843 
12968 4677 
12968 4675 
12968 10845 
12970 10843 
12970 4677 
12970 4675 
12970 10845 
12969 10845 
12969 10844 
10843 4677 
10843 4675 
10843 12969 
7135 7139 
3803 3807 
7231 7193 
3778 3783 
6522 6529 
2275 11008 
4578 1595 
12607 12603 
12558 12554 
8782 8778 
3667 3671 
12722 12718 
2486 2548 
11063 11067 
10997 11001 
12760 11030 
12730 12734 
12741 2411 
15359 15363 
15406 15401 
15374 15344 
4028 10532 
10515 4046 
2662 2668 
2399 2391 
8655 8584 
8583 8650 
8027 8031 
13736 13732 
13730 8221 
13846 13850 
3299 3295 
3512 3516 
11535 11527 
11532 11541 
4952 4957 
4910 4914 
4881 4885 
11681 11677 
10817 10821 
4786 4790 
14003 4787 
5036 5043 
4878 4869 
4888 11676 
7521 7511 
14004 14008 
12064 12069 
3614 10840 
10787 10796 
10793 10797 
12053 10393 
7537 7541 
10427 10423 
6880 6876 
6879 6886 
5960 5946 
5936 5919 
1181 1169 
1144 1140 
1110 1116 
6477 6491 
6454 6449 
11946 11950 
6478 6493 
6481 6486 
3014 3027 
3010 3014 
3168 3164 
11920 11916 
11916 11921 
14372 14377 
4230 4237 
8433 8438 
3114 3118 
8255 8262 
12502 12496 
4222 4214 
3056 3061 
10118 10122 
3142 10246 
12356 12360 
2922 2926 
12553 12558 
3466 12404 
3437 3442 
3414 11969 
12373 12369 
4283 4279 
10133 10137 
10258 10262 
14316 14311 
11991 14332 
11991 14329 
11991 14333 
11991 14331 
14332 11990 
14332 11992 
14332 7292 
14333 11990 
14333 11992 
14333 7292 
14333 7291 
14333 7293 
14331 11990 
14331 11992 
14331 7292 
14331 7291 
14331 7293 
14329 14333 
14329 14331 
14329 11990 
14329 11992 
14329 7291 
14329 7293 
11990 7292 
11990 14328 
11990 14330 
11990 7291 
11990 7293 
11992 7292 
11992 14328 
11992 14330 
11992 7291 
11992 7293 
14254 14258 
14328 7291 
14328 7293 
14330 7291 
14330 7293 
876 10367 
14192 14188 
772 768 
1967 1971 
1979 463 
7927 7948 
1985 1989 
2171 2175 
479 475 
2004 1407 
9398 9402 
9514 9388 
9531 9536 
5323 5318 
11318 11313 
9437 9433 
5315 14963 
7101 7097 
4413 4417 
9575 9579 
5299 5284 
8896 9586 
7820 8880 
6066 6060 
8871 8839 
7850 7846 
15025 5270 
13325 13321 
7693 7698 
8813 8829 
13340 232 
15084 15089 
13362 13366 
8800 8789 
8766 12785 
12815 11112 
5207 5212 
13377 13381 
10667 10671 
9107 9111 
10606 10611 
14707 14799 
14687 14683 
6889 6895 
5382 5387 
5739 5751 
5685 5633 
6283 6289 
5635 5639 
5652 5656 
5661 5657 
13082 13094 
88 84 
6323 6329 
1718 1714 
5470 5474 
7290 1 
7290 3 
7290 9064 
7290 9066 
7290 4677 
7290 4675 
7290 4676 
7288 1 
7288 3 
7288 9064 
7288 9066 
7288 4677 
7288 4675 
7288 4676 
4677 12968 
4677 12969 
4677 10845 
4677 10843 
4677 10844 
4675 12968 
4675 12969 
4675 10845 
4675 10843 
4675 10844 
7289 9063 
7289 9065 
7289 1 
7289 3 
7289 9064 
7289 9066 
9064 4677 
9064 4675 
9064 12968 
9064 4676 
9064 10845 
9064 10843 
9066 4677 
9066 4675 
9066 12968 
9066 4676 
9066 10845 
9066 10843 
3 12970 
3 9064 
3 9066 
3 4677 
3 4675 
3 12968 
1 12970 
1 9064 
1 9066 
1 4677 
1 4675 
1 12968 
2 9065 
2 12970 
2 12968 
9065 1 
9065 3 
9065 12970 
9065 12968 
12968 10845 
12968 10843 
12970 9064 
12970 9066 
12970 4677 
12970 4675 
12970 10845 
12970 10843 
1516 1520 
6586 8996 
8967 8963 
13141 1300 
9047 1267 
4676 10845 
4676 10843 
4676 10844 
12969 10845 
12969 10843 
12969 10844 
137 141 
13256 13252 
7245 7249 
3849 3857 
13125 13155 
1295 10850 
4551 4566 
3785 12672 
6530 6522 
10887 10893 
1622 1626 
2268 2264 
12693 12687 
2293 2300 
12762 12758 
3654 3650 
11009 11003 
12574 12570 
9182 9159 
15346 15351 
15347 15343 
8295 8300 
7649 15341 
8624 8620 
2386 2390 
10518 10514 
2647 2600 
2797 2793 
10566 10570 
2621 2616 
13759 13754 
13746 13752 
8069 8073 
8183 8179 
8184 8178 
13817 13823 
3285 3289 
11489 11502 
12277 987 
3519 3523 
11770 11765 
4786 4790 
4742 4738 
4950 4955 
12087 12082 
4883 4887 
10787 10793 
3612 10841 
3612 10840 
3614 10840 
10842 3612 
10842 3614 
12965 11994 
12965 11995 
12967 11994 
12967 11995 
7624 7618 
3613 10840 
7571 7491 
7567 7485 
7564 7559 
7526 7522 
6033 14506 
1146 1150 
5664 5669 
1227 1238 
1079 1075 
8239 8235 
3231 3216 
6513 6507 
6427 6423 
3427 3423 
12484 12490 
4210 3126 
12502 4247 
11972 11982 
3123 4178 
2947 2943 
12554 12558 
4254 3075 
1638 1684 
7376 7372 
8480 8476 
12394 12389 
12349 12345 
12393 12453 
14342 10228 
2904 2900 
10261 10266 
14333 11990 
14333 11992 
14333 14329 
14333 14330 
14333 14328 
14333 7291 
14333 7293 
14333 7292 
14331 11990 
14331 11992 
14331 14329 
14331 14330 
14331 14328 
14331 7291 
14331 7293 
14331 7292 
14330 7291 
14330 7293 
14330 7292 
14328 7291 
14328 7293 
14328 7292 
11991 14329 
11991 14330 
11991 14328 
14332 7291 
14332 7293 
11990 14332 
11990 14330 
11990 14328 
11990 7291 
11990 7293 
11992 14332 
11992 14330 
11992 14328 
11992 7291 
11992 7293 
7300 7296 
4146 15509 
885 881 
680 684 
10492 10486 
10503 14104 
15492 15496 
10441 10445 
421 425 
14861 14843 
14841 14863 
9346 9350 
2029 2033 
9420 9435 
9428 9419 
6097 9246 
542 547 
7117 7123 
11212 11217 
11211 11216 
14994 5279 
13593 13582 
11394 11390 
11278 15047 
7810 7814 
6046 6041 
15070 15079 
15049 15061 
7769 7763 
3616 7685 
5255 5249 
11776 6671 
8740 12887 
13369 13375 
7733 7729 
8776 8780 
12875 12870 
8729 8720 
8718 8729 
15254 15280 
9177 8771 
15332 15336 
6712 6716 
5203 5208 
13466 13462 
5154 5150 
10629 10620 
6888 6997 
6901 6906 
14665 4385 
6921 6917 
5768 5772 
6327 6323 
5540 5511 
5540 5512 
34 5645 
6138 6134 
6140 6133 
13079 13062 
6594 6601 
1708 1712 
1709 1716 
1323 6197 
1322 6196 
7289 9065 
3 9064 
3 9066 
3 4677 
3 4675 
3 12968 
3 12970 
1 9064 
1 9066 
1 4677 
1 4675 
1 12968 
1 12970 
9065 7290 
9065 7288 
9065 2 
9065 3 
9065 1 
2 9064 
2 9066 
2 12968 
2 12970 
13268 13274 
13253 6172 
13250 6173 
7252 7247 
40 44 
3848 3841 
5483 7263 
9064 4677 
9064 4675 
9064 12968 
9064 12970 
9064 10845 
9064 10843 
9066 4677 
9066 4675 
9066 12968 
9066 12970 
9066 10845 
9066 10843 
4676 9064 
4676 9066 
4676 10845 
4676 10843 
4676 10844 
7290 3 
7290 1 
7290 4676 
7290 9064 
7290 9066 
7290 4677 
7290 4675 
7288 3 
7288 1 
7288 4676 
7288 9064 
7288 9066 
7288 4677 
7288 4675 
4677 12968 
4677 12970 
4677 10845 
4677 10843 
4677 12969 
4677 10844 
4675 12968 
4675 12970 
4675 10845 
4675 10843 
4675 12969 
4675 10844 
10845 12969 
10843 12969 
12968 10845 
12968 10843 
12970 10845 
12970 10843 
12969 10844 
1522 4533 
11834 11838 
11830 11835 
7226 7211 
3788 3782 
10859 4667 
4594 6560 
6560 4590 
2253 3795 
1561 1556 
13160 3870 
3750 3884 
11018 11022 
12755 12750 
12738 12734 
10915 10910 
2482 2549 
3934 3930 
11105 11101 
12735 2351 
2353 2349 
2708 3942 
2382 2386 
9113 9122 
9119 9113 
8609 8653 
2663 2659 
2594 2641 
10568 10572 
14725 14720 
7966 14587 
8035 8011 
13797 13783 
8078 8066 
313 309 
13782 13778 
13730 8223 
11474 11478 
13931 13942 
13908 13913 
6667 6663 
11746 11750 
11745 11741 
3531 3526 
11605 11598 
3592 3596 
3349 4720 
4907 4903 
4864 4869 
13987 13982 
4859 4850 
11654 11649 
12965 11995 
12965 11994 
12965 11993 
12967 11995 
12967 11994 
12967 11993 
7522 10418 
6000 6005 
6813 14467 
6827 1147 
1127 1106 
6403 6411 
8433 8437 
11917 11923 
10106 10110 
3211 3215 
3059 3054 
3447 3443 
12468 4259 
3437 7368 
10233 12351 
2921 2917 
7375 7364 
14298 14308 
11978 11985 
14329 7292 
14329 7291 
14329 7293 
7292 11991 
14333 14329 
14333 7291 
14333 11990 
14333 11992 
14333 7293 
14331 14329 
14331 7291 
14331 11990 
14331 11992 
14331 7293 
14330 14333 
14330 14331 
14330 7292 
14330 7291 
14330 11991 
14330 11990 
14330 11992 
14330 7293 
14328 14333 
14328 14331 
14328 7292 
14328 7291 
14328 11991 
14328 11990 
14328 11992 
14328 7293 
11990 7293 
11992 7293 
7291 11991 
7291 11990 
7291 11992 
11991 7293 
14332 11990 
14332 11992 
8298 2885 
653 15422 
12067 899 
10205 10209 
883 10349 
10177 10172 
10177 10173 
14165 14161 
754 769 
871 875 
14107 14111 
868 864 
405 401 
14798 14794 
1892 1925 
7968 7950 
2077 2081 
14627 14632 
14626 14630 
9377 9363 
9372 9376 
7922 7917 
2124 2120 
2007 501 
525 502 
539 532 
6108 6103 
5304 5300 
11354 11358 
11295 15042 
6063 6058 
8879 7800 
14989 14993 
8918 8922 
15056 11229 
13543 13537 
11276 11272 
5252 199 
12900 12896 
8724 8730 
15131 15135 
15131 15136 
15156 15138 
13505 5194 
209 8792 
8780 8788 
8774 8770 
11108 11103 
10646 10642 
5121 5117 
5089 10608 
5078 10714 
10738 10733 
10733 10737 
14903 14899 
14869 14873 
7008 7020 
6981 6985 
1377 5375 
5674 5668 
13204 13200 
5429 5402 
5633 5637 
69 73 
5652 5647 
1774 1779 
6267 6263 
6355 6362 
6358 6354 
37 9045 
35 6379 
12 8 
1268 13008 
7135 7142 
1542 1546 
2238 13247 
6194 7250 
5466 5472 
7289 4676 
9065 7290 
9065 7289 
9065 7288 
2 9065 
2 9064 
2 9066 
2 12970 
2 12968 
12975 9059 
7290 4677 
7290 4675 
7290 4676 
7288 4676 
3 9065 
3 9064 
3 9066 
3 7290 
3 12970 
3 12968 
3 4677 
3 4675 
3 7288 
1 9065 
1 9064 
1 9066 
1 7290 
1 12970 
1 12968 
1 4677 
1 4675 
1 7288 
9064 7290 
9064 12970 
9064 12968 
9064 4677 
9064 4675 
9064 7289 
9064 7288 
9064 4676 
9064 10845 
9064 10843 
9066 7290 
9066 12970 
9066 12968 
9066 4677 
9066 4675 
9066 7289 
9066 7288 
9066 4676 
9066 10845 
9066 10843 
4676 10845 
4676 10843 
4676 10844 
4677 12969 
4677 7288 
4677 10845 
4677 10843 
4677 10844 
4675 12969 
4675 7288 
4675 10845 
4675 10843 
4675 10844 
12970 4677 
12970 4675 
12970 10845 
12970 10843 
12968 4677 
12968 4675 
12968 10845 
12968 10843 
12969 10845 
12969 10843 
12969 10844 
9227 13303 
13283 13297 
3817 3799 
13116 8346 
8381 8374 
10855 1289 
13335 237 
4576 1584 
1583 1587 
6536 6532 
258 254 
8473 4599 
4623 4617 
10892 10888 
12585 12589 
11148 602 
10960 10973 
12701 12697 
2483 2487 
7650 7645 
7652 7657 
2453 2495 
2332 2337 
8554 4053 
8555 4053 
671 681 
8661 8657 
8659 10568 
10564 10559 
738 744 
2686 3960 
7949 7955 
13727 13723 
13675 13680 
6636 12234 
12148 12144 
4928 4933 
11576 11572 
11748 11743 
3331 3337 
4882 4887 
942 935 
3359 3355 
11657 11647 
11660 11649 
11637 11632 
14006 14023 
11994 12965 
12965 11993 
12083 12078 
14008 14014 
14018 14014 
4795 7431 
10788 10783 
7556 7465 
7550 7464 
6788 6794 
14486 14491 
8103 8109 
6839 6835 
6744 5865 
14427 14423 
6458 6491 
3253 3259 
3237 3231 
6431 6427 
11893 6511 
11908 11903 
3044 3048 
3473 3477 
3479 3473 
10090 10083 
1035 1031 
3154 3150 
12466 4222 
3143 3139 
12294 993 
12122 12302 
3394 10133 
1024 1017 
12448 12444 
631 1671 
1649 1653 
3395 10133 
1013 12390 
11973 11977 
4250 4255 
10302 7369 
12420 12426 
14329 11991 
14329 14331 
14329 14333 
14329 11992 
14329 11990 
14330 14331 
14330 14333 
14330 7292 
14330 11992 
14330 11990 
14330 7291 
14330 7293 
14328 14331 
14328 14333 
14328 7292 
14328 11992 
14328 11990 
14328 7291 
14328 7293 
14331 7292 
14331 11992 
14331 11990 
14331 7291 
14331 7293 
14333 7292 
14333 11992 
14333 11990 
14333 7291 
14333 7293 
14332 7291 
14332 7293 
7292 14332 
2887 4162 
4282 4318 
7357 7387 
14268 14274 
14269 14273 
11992 7291 
11992 7293 
11990 7291 
11990 7293 
4323 4281 
10324 10338 
10207 15486 
2806 2813 
10492 10512 
14224 14210 
798 10397 
404 409 
14840 14835 
14841 14835 
14839 14835 
1917 1921 
1994 1998 
14624 14617 
14629 14616 
7930 7926 
5330 5326 
490 509 
9494 9511 
9477 9481 
7087 7082 
13644 13648 
9562 7887 
8868 533 
14961 14957 
7884 7880 
6075 6094 
11342 11350 
14981 14976 
6071 9224 
14977 14973 
8926 4468 
9227 9223 
11234 11248 
7789 7802 
13345 13349 
15104 15108 
5249 5242 
11161 8756 
8755 11161 
8727 8732 
9177 9181 
15302 15285 
13402 13397 
12810 13481 
13415 13420 
13416 13420 
5113 5109 
13444 5138 
14556 14551 
14904 14900 
1361 1356 
7024 7028 
6981 6943 
1390 1419 
5376 5382 
1318 1322 
13015 13019 
5548 5544 
1340 1336 
5480 5486 
1795 1791 
6226 6231 
5445 5449 
6351 6346 
48 53 
9040 53 
5484 5476 
6580 6575 
7236 13071 
7236 13072 
13243 13239 
13235 5456 
3842 7254 
45 41 
7286 7290 
9065 3 
9065 1 
9065 2 
9065 7290 
9065 7288 
7289 4676 
7289 4677 
7289 4675 
2 9064 
2 9066 
2 10844 
2 12970 
2 12968 
3 7290 
3 7288 
3 9064 
3 9066 
3 12970 
3 12968 
3 4677 
3 4675 
9064 10844 
9064 12970 
9064 12968 
9064 4676 
9064 4677 
9064 4675 
9064 10845 
9064 10843 
1 7290 
1 7288 
1 9064 
1 9066 
1 12970 
1 12968 
1 4677 
1 4675 
12970 4677 
12970 4675 
12970 10845 
12970 10843 
12968 4677 
12968 4675 
12968 10845 
12968 10843 
9066 10844 
9066 12970 
9066 12968 
9066 4676 
9066 4677 
9066 4675 
9066 10845 
9066 10843 
7290 9064 
7290 9066 
7290 4676 
7290 4677 
7290 4675 
7288 9064 
7288 9066 
7288 4676 
7288 4677 
7288 4675 
4676 10845 
4676 10843 
4677 10845 
4677 10843 
4675 10845 
4675 10843 
10845 12969 
10843 12969 
10844 12970 
10844 12968 
10844 12969 
12989 12975 
13162 3855 
7251 7257 
239 13336 
3866 13151 
8272 8268 
236 232 
12684 2477 
12586 12595 
10946 10927 
12651 2547 
11157 12782 
2784 2769 
3910 3904 
3908 3904 
2328 2334 
8572 8580 
8597 8593 
293 298 
8089 8093 
13700 13690 
13694 13698 
3291 3296 
11550 11543 
3510 3505 
4935 4947 
4947 4934 
4949 4942 
11754 12099 
4789 7407 
13984 13979 
11995 12957 
12958 12966 
12959 12966 
10750 10757 
7566 7571 
806 811 
826 830 
6863 6859 
14423 5935 
1178 1194 
1249 1253 
3250 3256 
10048 10054 
8987 5793 
6617 6613 
5905 5901 
11851 11847 
3173 3178 
3228 3224 
12268 12264 
12258 11820 
2976 2972 
12296 12300 
3508 3504 
3448 4699 
10146 3383 
1684 1679 
10234 10238 
14329 11991 
14329 14331 
14329 14333 
14329 14332 
4271 4275 
2901 2908 
7377 7381 
12400 12410 
12402 12397 
10266 10221 
8300 8304 
14314 14310 
14331 11992 
14331 11990 
14331 7291 
14331 7293 
14333 11992 
14333 11990 
14333 7291 
14333 7293 
14330 14331 
14330 14333 
14330 11992 
14330 11990 
14330 14332 
14330 7291 
14330 7293 
14328 14331 
14328 14333 
14328 11992 
14328 11990 
14328 14332 
14328 7291 
14328 7293 
11992 7292 
11992 7291 
11992 7293 
11990 7292 
11990 7291 
11990 7293 
14332 7291 
14332 7293 
11991 14330 
11991 14328 
11991 14331 
11991 14333 
2851 2855 
14154 14158 
14159 4158 
10379 901 
10519 10512 
14126 14130 
7540 7533 
7537 7533 
870 10465 
10476 767 
14802 433 
1896 7932 
9495 9489 
9332 9491 
9360 9356 
2028 2034 
2057 2157 
9430 9434 
2041 2045 
529 534 
9244 9240 
9247 6094 
6095 6089 
8931 8924 
11329 11334 
11206 11210 
14986 14982 
11193 11227 
11223 11240 
13583 13578 
7831 11179 
168 13317 
5259 209 
13306 13314 
592 8801 
15267 15249 
13357 9198 
8777 8773 
5231 5227 
15317 15291 
15335 15339 
7650 7645 
7651 7645 
15152 15172 
12868 12872 
12861 12856 
8708 8718 
15242 15235 
5177 5171 
11107 13460 
10671 6729 
9078 9084 
5062 5070 
6956 6964 
5642 5634 
4394 4408 
5643 5634 
5635 5630 
6334 6338 
2198 1442 
5342 5346 
5776 5789 
5552 5548 
5610 5606 
1704 1708 
5433 5437 
13093 6207 
5470 5464 
24 28 
9065 1 
9065 3 
9065 2 
9065 7289 
9065 7290 
9065 7288 
9066 12969 
9066 12970 
9066 12968 
9066 10844 
9066 4676 
9066 10845 
9066 4675 
9066 4677 
9066 10843 
2 9066 
2 9064 
2 12969 
2 12970 
2 12968 
1 7290 
1 7288 
1 9066 
1 9064 
1 12970 
1 12968 
1 4675 
1 4677 
3 7290 
3 7288 
3 9066 
3 9064 
3 12970 
3 12968 
3 4675 
3 4677 
12970 10845 
12970 4675 
12970 4677 
12970 10843 
12968 10845 
12968 4675 
12968 4677 
12968 10843 
135 128 
136 131 
1718 1714 
7290 9066 
7290 9064 
7290 4676 
7290 4675 
7290 4677 
7288 9066 
7288 9064 
7288 4676 
7288 4675 
7288 4677 
7289 9066 
7289 9064 
7289 10844 
7289 4676 
9064 12969 
9064 12970 
9064 12968 
9064 10844 
9064 4676 
9064 10845 
9064 4675 
9064 4677 
9064 10843 
10844 4676 
4676 10845 
4676 10843 
4675 10843 
4677 10843 
12969 10844 
12969 10845 
12969 10843 
10845 4675 
10845 4677 
11003 11008 
8425 8432 
6547 13131 
4650 10859 
598 602 
597 603 
11030 11026 
1621 1617 
3756 3751 
10943 10931 
10930 10936 
3885 10889 
9174 12774 
264 274 
3647 3651 
12649 12645 
12593 3899 
15331 7661 
2712 2708 
2500 2550 
2669 2722 
2789 3920 
3912 3916 
2776 2771 
10571 10576 
14734 14748 
13778 13770 
13740 8219 
13858 13854 
6643 6639 
4728 4723 
974 978 
13943 13947 
11771 11767 
11596 11592 
3583 3587 
11617 6680 
13959 13963 
11696 11701 
11668 4866 
10688 10681 
10780 10775 
7458 7453 
10421 10417 
10745 10752 
14580 14575 
6018 14497 
14548 14521 
6853 6849 
14774 14765 
6823 6818 
14428 14424 
1199 6765 
6757 6761 
1151 1147 
6763 6758 
5874 5870 
5910 5914 
6629 6633 
11875 11879 
12529 12533 
1629 12235 
3479 3474 
11884 12225 
1009 1013 
6519 8450 
12486 12491 
3141 3131 
3131 3138 
3123 3073 
3506 3502 
3394 3390 
12324 12320 
8505 8501 
4253 4247 
930 7382 
12335 12339 
11977 11981 
11978 11984 
14331 14330 
14331 14328 
14333 14330 
14333 14328 
10148 10155 
12388 12399 
10293 14271 
4017 4013 
4130 4172 
14295 4139 
14315 14308 
14314 14309 
14332 11991 
14332 14330 
14332 14328 
14332 14329 
11991 7292 
11991 14330 
11991 14328 
11991 14329 
11992 7291 
11992 7293 
11992 14332 
11992 14331 
11992 14333 
11992 7292 
11992 14330 
11992 14328 
11990 7291 
11990 7293 
11990 14332 
11990 14331 
11990 14333 
11990 7292 
11990 14330 
11990 14328 
7292 14330 
7292 14328 
7291 14331 
7291 14333 
7291 14330 
7291 14328 
7293 14331 
7293 14333 
7293 14330 
7293 14328 
2881 2885 
7329 10175 
10169 7330 
2807 2774 
10340 10332 
10327 14067 
2813 2808 
10481 10488 
10517 10512 
811 807 
857 848 
448 452 
2144 2148 
2026 2114 
535 539 
2161 6119 
11204 11200 
5282 5286 
7873 7877 
8888 8893 
8854 8847 
13586 13581 
11283 15000 
171 11184 
13319 13325 
7759 7754 
8727 8723 
8702 15245 
8746 12794 
8692 15353 
9086 9090 
8674 8670 
5087 5083 
5106 5124 
14659 14654 
6961 6967 
1340 1350 
5421 5425 
5349 5343 
6338 63 
5564 5559 
6373 6369 
1448 121 
6155 6159 
111 116 
1719 1715 
13229 13233 
5441 5446 
45 41 
7289 4675 
7289 4677 
7289 4676 
7290 9065 
7290 4675 
7290 4677 
7290 4676 
7290 9066 
7290 9064 
9065 2 
7288 9065 
7288 4675 
7288 4677 
7288 4676 
7288 9066 
7288 9064 
1 7290 
1 7288 
1 9065 
1 4675 
1 4677 
1 12970 
1 12968 
1 9066 
1 9064 
3 7290 
3 7288 
3 9065 
3 4675 
3 4677 
3 12970 
3 12968 
3 9066 
3 9064 
12970 9066 
12970 9064 
12970 10845 
12970 10843 
4675 12970 
4675 12968 
4675 9066 
4675 9064 
4675 10845 
4675 10843 
4677 12970 
4677 12968 
4677 9066 
4677 9064 
4677 10845 
4677 10843 
3825 3829 
4676 9066 
4676 9064 
4676 10845 
4676 10843 
4676 10844 
9066 10845 
9066 10843 
9066 12969 
9066 10844 
9064 10845 
9064 10843 
9064 12969 
9064 10844 
12968 9066 
12968 9064 
12968 10845 
12968 10843 
10845 12969 
10843 12969 
2 12970 
2 12968 
2 9066 
2 9064 
2 12969 
12969 10844 
7252 13163 
3865 3872 
13325 13337 
13325 13339 
13329 13334 
238 233 
13260 13264 
7155 4555 
8423 8501 
6560 6549 
6530 8439 
8356 8360 
12695 10994 
12569 8298 
277 10963 
287 10961 
3748 2538 
4613 3705 
12590 12600 
4056 4052 
2465 2461 
2485 2489 
3912 3908 
11117 11113 
15395 15372 
2438 2714 
8548 8553 
2748 2752 
2757 2763 
710 742 
14719 14723 
13793 319 
13780 13775 
8115 8110 
12285 990 
938 934 
4916 4912 
11735 11730 
12119 15427 
4957 4953 
11678 11684 
12089 12105 
4868 4864 
3567 11693 
7473 7552 
14749 14538 
6864 6869 
8093 8087 
1144 1140 
5814 1141 
5857 5862 
1220 5821 
5834 5826 
6435 12514 
1039 1034 
10084 3427 
12219 12225 
4213 4220 
12320 12325 
8467 8462 
12354 12358 
12453 12458 
12453 12457 
12562 12566 
1669 1665 
11991 14328 
11991 14330 
11991 14331 
11991 14333 
14331 7291 
14331 7293 
4280 4307 
7376 929 
3380 7389 
3381 3385 
3388 3382 
10151 7336 
7304 7300 
14326 14330 
11992 14332 
11992 14328 
11992 14330 
11992 14331 
11992 14333 
11992 7292 
11992 7291 
11992 7293 
11990 14332 
11990 14328 
11990 14330 
11990 14331 
11990 14333 
11990 7292 
11990 7291 
11990 7293 
14328 14331 
14328 14333 
14328 7292 
14328 7291 
14328 7293 
14330 14331 
14330 14333 
14330 7292 
14330 7291 
14330 7293 
14333 7291 
14333 7293 
7291 14329 
7293 14329 
7292 14329 
14332 7291 
14332 7293 
4165 4174 
4169 4162 
4286 4291 
3999 12410 
7414 7421 
7407 7411 
14069 10329 
14201 15481 
2819 2834 
10431 10435 
10424 10428 
791 785 
757 761 
9372 9367 
9531 9526 
9501 9491 
9477 9473 
7917 7921 
2096 2092 
7090 7103 
7907 7902 
1834 545 
1836 1832 
1813 1799 
9597 9592 
14969 8848 
11373 11377 
7846 11235 
8880 8874 
7823 7819 
582 8835 
15085 15092 
15034 15030 
5255 5251 
7749 7784 
11249 7748 
7798 8809 
8783 8788 
597 602 
15296 15289 
11139 11130 
11146 11131 
11145 11127 
12797 12793 
15173 15177 
13444 13448 
13448 9090 
15194 6737 
7600 7605 
10661 10657 
5703 5698 
14686 14682 
4389 14633 
1231 1227 
14937 14942 
1352 1335 
1317 1329 
2213 2223 
1784 7139 
7124 7119 
102 98 
13189 1716 
13052 13047 
6226 6230 
63 57 
5481 5460 
2 7288 
2 9066 
2 9064 
2 12969 
7288 9066 
7288 9064 
7288 4675 
7288 4677 
7288 4676 
7290 2 
7290 3 
7290 1 
7290 9066 
7290 9064 
7290 4675 
7290 4677 
7290 4676 
3 7288 
3 9066 
3 9064 
3 4675 
3 4677 
3 12969 
3 12970 
3 12968 
1 7288 
1 9066 
1 9064 
1 4675 
1 4677 
1 12969 
1 12970 
1 12968 
12969 10844 
2218 2224 
8981 8988 
7243 7236 
9065 10845 
9065 10843 
9065 10844 
4676 9065 
4676 10845 
4676 10843 
9066 4675 
9066 4677 
9066 12969 
9066 12970 
9066 12968 
9066 4676 
9066 10845 
9066 10843 
9066 10844 
7289 4675 
7289 4677 
7289 4676 
12970 10845 
12970 10843 
12970 10844 
12968 10845 
12968 10843 
12968 10844 
9064 4675 
9064 4677 
9064 12969 
9064 12970 
9064 12968 
9064 4676 
9064 10845 
9064 10843 
9064 10844 
4675 12970 
4675 12968 
4675 10845 
4675 10843 
4677 12970 
4677 12968 
4677 10845 
4677 10843 
7200 4519 
7180 7184 
7187 7183 
7186 7181 
3631 3635 
13275 13271 
4599 4612 
10915 10910 
9164 9160 
9163 9159 
9201 9168 
607 612 
612 608 
1600 1604 
2541 2537 
12780 12786 
11045 11050 
2471 2467 
3692 3687 
2372 2377 
15370 15376 
15375 15370 
2402 2352 
2650 2655 
2676 2587 
3936 3940 
705 10605 
8617 8608 
8608 8616 
8606 8602 
732 759 
10537 750 
7969 7973 
13742 13746 
13800 13804 
13727 13723 
8196 8202 
8102 8107 
8148 8152 
12169 12165 
6660 6656 
6681 12966 
4961 4965 
4713 3613 
12957 11771 
11767 12954 
4880 4875 
11687 11693 
7432 7398 
11664 11659 
13986 13990 
7599 7603 
10811 10821 
10736 10742 
14513 14509 
5851 5847 
5940 5936 
5914 5922 
6477 6473 
1109 1105 
2993 2998 
8999 8989 
8995 8999 
1072 1061 
3004 3042 
6523 8435 
6511 6515 
12491 12497 
12225 1023 
8444 8448 
3165 3158 
3162 3157 
3159 3165 
12559 8261 
8268 4256 
3476 3480 
3172 12350 
11976 11972 
1687 1683 
11964 11982 
2923 2918 
11991 14331 
11991 14333 
11991 14328 
11991 14330 
14331 11990 
14331 11992 
14331 14328 
14331 14330 
14331 14329 
14331 7291 
14331 7293 
14333 11990 
14333 11992 
14333 14328 
14333 14330 
14333 14329 
14333 7291 
14333 7293 
7367 7362 
1669 4096 
1672 4106 
4107 1672 
10232 10238 
10211 10247 
7303 10204 
11990 14332 
11990 14328 
11990 14330 
11990 7291 
11990 7293 
11992 14332 
11992 14328 
11992 14330 
11992 7291 
11992 7293 
14328 7291 
14328 7293 
14328 7292 
14330 7291 
14330 7293 
14330 7292 
14329 7291 
14329 7293 
14329 7292 
14332 7291 
14332 7293 
4171 4175 
2825 2829 
4002 4006 
14278 14188 
10495 10501 
842 848 
382 390 
1977 458 
1955 1920 
1898 1902 
1996 2018 
499 1840 
9512 9516 
9282 9286 
517 521 
1478 1482 
4364 522 
2041 2035 
6111 6107 
7889 7885 
548 544 
13652 13647 
13649 13654 
7853 7847 
9239 14970 
7841 8862 
11209 11213 
11217 11221 
8922 8918 
15010 11287 
14996 6059 
15086 15090 
7777 7772 
8883 7779 
239 235 
188 193 
7792 8765 
15123 15127 
12881 12885 
11143 11148 
15126 15131 
5189 5182 
11135 11131 
5016 5020 
13411 13420 
13475 13479 
13405 13453 
15279 8669 
14911 14915 
14784 14634 
6907 6903 
6905 6901 
5688 5684 
6902 6906 
5714 1235 
4395 7065 
5418 5414 
6329 6333 
5433 13199 
5433 13197 
5499 5503 
5630 5636 
6207 13191 
8989 8994 
6255 8973 
5516 6345 
6367 12984 
6372 6377 
1532 1547 
83 87 
2 12969 
2 9066 
2 9064 
6390 1284 
3 7290 
3 7288 
3 12969 
3 4677 
3 4675 
3 12970 
3 12968 
3 9066 
3 9064 
1 7290 
1 7288 
1 12969 
1 4677 
1 4675 
1 12970 
1 12968 
1 9066 
1 9064 
7289 3 
7289 1 
7289 4677 
7289 4675 
7290 2 
7290 4677 
7290 4675 
7290 4676 
7290 9066 
7290 9064 
7288 2 
7288 4677 
7288 4675 
7288 4676 
7288 9066 
7288 9064 
12970 9066 
12970 9064 
12970 10845 
12970 10843 
12970 10844 
12968 9066 
12968 9064 
12968 10845 
12968 10843 
12968 10844 
9066 10845 
9066 10843 
9066 10844 
9064 10845 
9064 10843 
9064 10844 
4675 12970 
4675 12968 
4675 9066 
4675 9064 
4675 10845 
4675 10843 
4677 12970 
4677 12968 
4677 9066 
4677 9064 
4677 10845 
4677 10843 
4676 9066 
4676 9064 
4676 10845 
4676 10843 
4676 9065 
10845 9065 
10843 9065 
12969 9066 
12969 9064 
12969 10844 
10844 9065 
6384 6415 
13340 13344 
6560 6555 
3848 3773 
3859 10893 
8374 8350 
7155 7151 
7188 7184 
4552 4556 
13172 13168 
8280 8284 
11159 11155 
11029 11022 
2271 2275 
12761 12757 
12751 12755 
2448 2455 
3680 3674 
8537 8541 
672 8516 
11050 2460 
8546 8542 
8555 8547 
2571 8577 
2374 2370 
8596 8600 
8584 8573 
8623 8615 
8623 8617 
759 766 
8020 8016 
7973 14767 
13781 13777 
8166 8170 
8183 8178 
8126 8122 
3291 3295 
3301 3297 
11471 11487 
12245 12241 
11536 11567 
6671 6676 
12172 987 
3434 3441 
3432 3447 
4731 4735 
3351 3357 
3357 3353 
12148 12152 
11596 11600 
4803 4798 
12965 11993 
4804 4796 
4890 4901 
11656 11652 
12075 12069 
7470 7522 
10761 10757 
10707 10713 
10709 10713 
14591 14598 
14487 14476 
1211 1216 
14437 14441 
1159 1201 
5852 2995 
6525 6529 
6518 8448 
11939 11934 
998 1002 
999 12282 
3402 3398 
4243 4249 
11992 14333 
11992 7291 
11992 7293 
11992 14331 
11992 14328 
11992 14330 
11992 14329 
7292 11991 
7292 11992 
7292 11990 
7292 14328 
7292 14330 
11990 14333 
11990 7291 
11990 7293 
11990 14331 
11990 14328 
11990 14330 
11990 14329 
11991 14332 
11991 14333 
11991 7291 
11991 7293 
11991 14331 
14333 7291 
14333 7293 
14333 14329 
14331 14329 
14332 7291 
14332 7293 
7291 14331 
7291 14328 
7291 14330 
7291 14329 
7293 14331 
7293 14328 
7293 14330 
7293 14329 
4320 4328 
10209 10241 
14070 15461 
7350 7331 
10256 10177 
4078 4073 
4135 4131 
4287 4292 
882 887 
14135 14115 
14216 14220 
831 826 
798 739 
14608 14602 
7944 406 
14861 14865 
1971 455 
1968 444 
7940 7935 
412 488 
9526 9540 
9464 9468 
7076 7072 
5314 5309 
5313 5309 
14957 14953 
11320 11314 
13600 13604 
9238 9228 
8878 8883 
15047 15055 
14998 15032 
163 159 
4474 4467 
4468 4451 
12905 12901 
13534 13530 
13533 13527 
5234 5230 
190 185 
12952 12956 
9085 9081 
9102 9106 
10728 10716 
9078 9074 
9076 9069 
5393 5399 
6952 6956 
5568 5564 
5362 5368 
1414 5360 
5409 5419 
6595 6599 
13225 13221 
13220 13224 
6205 6209 
66 58 
5551 5547 
1510 103 
8996 8990 
8991 8996 
1781 98 
1723 1719 
13197 13192 
7260 4660 
7289 3 
7289 1 
2 7289 
2 12969 
2 7290 
2 7288 
2 9066 
2 9064 
7290 9066 
7290 9064 
7290 1 
7290 4676 
7290 4675 
7290 4677 
7288 9066 
7288 9064 
7288 1 
7288 4676 
7288 4675 
7288 4677 
4675 10845 
4675 10843 
4677 10845 
4677 10843 
4676 10845 
4676 10843 
3 7290 
3 7288 
3 9066 
3 9064 
3 12970 
3 12968 
3 4675 
3 4677 
1 12970 
1 12968 
1 4675 
1 4677 
9066 1 
9066 12970 
9066 12968 
9066 4676 
9066 4675 
9066 4677 
9066 10845 
9066 10843 
9064 1 
9064 12970 
9064 12968 
9064 4676 
9064 4675 
9064 4677 
9064 10845 
9064 10843 
12970 4675 
12970 4677 
12970 10845 
12970 10844 
12970 10843 
12968 4675 
12968 4677 
12968 10845 
12968 10844 
12968 10843 
12969 3 
12969 9066 
12969 9064 
12969 9065 
12969 1 
9065 12970 
9065 12968 
9065 10845 
9065 10844 
9065 10843 
1538 6160 
6564 6560 
7227 7221 
8423 8417 
9017 6547 
3849 3853 
4633 4639 
10847 10852 
7156 4545 
7154 4546 
12655 3888 
8288 8358 
8288 8356 
1626 4575 
3744 3748 
10962 10910 
3894 3723 
3897 8333 
8337 8341 
8321 3905 
15338 15342 
3678 3682 
2503 2555 
2521 2525 
2293 2298 
2315 2310 
2695 2691 
677 681 
679 15398 
10575 10567 
709 728 
730 709 
7968 7972 
8138 8117 
8195 8191 
8185 8189 
12187 12221 
4713 3348 
978 12263 
3585 3591 
12101 12090 
11703 11715 
11671 11667 
10391 10387 
10405 10409 
6796 6807 
6766 6824 
1174 1170 
5932 5928 
5887 5883 
5859 5864 
6618 11821 
10051 10055 
14405 1061 
9001 6488 
9001 6486 
12516 12534 
11848 11870 
3038 3034 
3470 3474 
14379 14375 
3401 3392 
3399 3395 
4218 2905 
11991 14331 
11991 14333 
7292 11992 
7292 11990 
7292 14328 
7292 14330 
14328 7293 
14328 7291 
14328 11991 
14328 14331 
14328 14333 
14330 7293 
14330 7291 
14330 11991 
14330 14331 
14330 14333 
11992 14332 
11992 14328 
11992 14330 
11992 7293 
11992 7291 
11992 14331 
11992 14333 
11990 14332 
11990 14328 
11990 14330 
11990 7293 
11990 7291 
11990 14331 
11990 14333 
7293 14331 
7293 14333 
7293 14329 
7291 14331 
7291 14333 
7291 14329 
4252 2887 
4256 4252 
2906 2901 
14332 11991 
14333 14329 
14331 14329 
12122 939 
14024 3381 
7324 7320 
10296 14259 
10294 10298 
4116 4123 
14313 14317 
3119 3115 
4091 15437 
14275 14280 
14290 14286 
15431 15441 
14129 14142 
10503 10499 
10340 840 
14177 14173 
697 702 
828 832 
849 853 
10427 10431 
1890 1897 
1886 1890 
427 417 
337 9512 
7925 480 
14644 14640 
2026 2015 
1462 1466 
9308 7857 
13629 13619 
6067 9231 
5268 5277 
8875 8884 
6061 6056 
7784 7794 
13339 13334 
8815 8811 
8808 592 
15067 13565 
6047 181 
178 185 
177 182 
11179 223 
7735 7741 
5230 5226 
12819 13391 
15263 8735 
7643 7639 
15264 15268 
9123 9127 
8645 8635 
8648 8652 
8655 5112 
9078 9087 
8647 8632 
10713 10709 
727 731 
14903 14909 
7038 7044 
6979 6975 
7116 7132 
7114 7132 
1823 7129 
6269 6265 
8998 8994 
5450 5469 
8999 5790 
3837 5477 
5510 5517 
5645 5641 
2235 2239 
8937 6579 
6589 6585 
3816 3825 
13073 6245 
9005 6546 
3845 3849 
1277 1281 
10845 9065 
10845 4675 
10845 4677 
7289 9066 
7289 9064 
7289 4676 
2 12969 
2 7289 
2 9066 
2 9064 
2 7290 
2 7288 
7290 4676 
7290 4675 
7290 4677 
7288 4676 
7288 4675 
7288 4677 
4675 10843 
4675 10844 
4677 10843 
4677 10844 
3 9066 
3 9064 
3 7290 
3 7288 
3 12970 
3 12968 
3 4675 
3 4677 
1 9066 
1 9064 
1 7290 
1 7288 
1 12970 
1 12968 
1 4675 
1 4677 
9066 7290 
9066 7288 
9066 12970 
9066 12968 
9066 4676 
9066 10845 
9066 4675 
9066 4677 
9066 10843 
9064 7290 
9064 7288 
9064 12970 
9064 12968 
9064 4676 
9064 10845 
9064 4675 
9064 4677 
9064 10843 
4676 10845 
4676 10843 
12970 10845 
12970 9065 
12970 4675 
12970 4677 
12970 10843 
12970 10844 
12968 10845 
12968 9065 
12968 4675 
12968 4677 
12968 10843 
12968 10844 
9065 10843 
12969 1 
12969 3 
12969 9066 
12969 9064 
12969 9065 
6395 6399 
13166 3759 
13162 13170 
13292 13312 
13143 13138 
9197 9193 
10976 10972 
10979 2262 
12682 12687 
10903 10898 
1569 11034 
12691 12695 
3657 2460 
12784 12788 
2492 2445 
2440 2723 
2717 2712 
9154 2306 
12716 12720 
2483 2558 
3994 3977 
2517 2513 
2512 2517 
11054 11058 
8559 8555 
8538 8542 
3975 3979 
3978 3970 
10540 10490 
6034 8022 
13812 13816 
8144 8148 
8122 8127 
7099 7106 
13907 11527 
12177 12173 
6639 12252 
11782 11777 
6679 6683 
3347 3343 
3562 3558 
4796 4800 
7375 7371 
7373 7368 
10795 10787 
899 895 
10386 10382 
5051 10755 
10806 10810 
7476 7552 
10775 10771 
10740 10716 
14494 14489 
6878 5741 
6770 6766 
6869 6865 
14457 6749 
6842 6837 
1213 1209 
6473 6481 
1102 1098 
6454 6437 
10073 10067 
14425 14408 
14419 1062 
6558 6553 
3182 3187 
11915 11911 
6420 6416 
1633 1638 
3458 3465 
8263 8257 
12306 12310 
12284 1694 
11966 11970 
3355 3361 
1688 1684 
12338 12343 
12360 12356 
11991 14330 
11991 14328 
11992 14332 
11992 7292 
11992 7293 
11992 7291 
11992 14333 
11992 14331 
11992 14330 
11992 14328 
11990 14332 
11990 7292 
11990 7293 
11990 7291 
11990 14333 
11990 14331 
11990 14330 
11990 14328 
14333 14330 
14333 14328 
14331 14330 
14331 14328 
7292 11991 
14332 7293 
14332 7291 
7293 14333 
7293 14331 
7293 11991 
7293 14330 
7293 14328 
7291 14333 
7291 14331 
7291 11991 
7291 14330 
7291 14328 
2916 3097 
3097 3102 
4685 4679 
10233 10238 
4101 14270 
4099 14265 
10237 10242 
7369 7388 
7333 10164 
14318 14314 
14033 14038 
15472 15476 
772 768 
14833 4344 
488 7935 
7928 7923 
7925 7921 
2090 2029 
2098 2091 
2026 2128 
2022 2129 
1424 1428 
7067 7061 
9380 9384 
2039 14946 
2005 522 
9401 9407 
1832 1828 
5281 5285 
7873 7866 
14960 7839 
15014 5263 
13342 13338 
13339 165 
11442 11446 
11444 11437 
15072 13558 
190 184 
11782 11794 
13549 13545 
12931 12938 
12952 12948 
13382 13377 
13364 13368 
8748 12889 
15219 15215 
5081 5086 
13413 13407 
13443 13447 
5098 5103 
14706 14702 
14577 14573 
14782 14796 
1408 1412 
6898 6902 
6890 5753 
1411 1415 
5399 5394 
5723 1182 
5384 5376 
5384 5380 
5778 5782 
5368 13223 
5449 5453 
5626 6274 
5556 5551 
5596 5592 
5640 5598 
2210 2214 
2211 2215 
60 51 
5503 5515 
5501 5515 
5610 5606 
93 7162 
95 7162 
3817 3809 
3811 3817 
6167 13189 
6263 6258 
9015 13050 
5514 5518 
13051 4638 
13041 13045 
13039 13044 
2 9066 
2 9064 
2 9065 
2 12970 
2 12968 
1 9066 
1 9064 
1 7290 
1 7288 
1 4677 
1 12970 
1 12968 
1 4675 
7290 4677 
7290 4675 
7290 4676 
3 9066 
3 9064 
3 7290 
3 7288 
3 4677 
3 12970 
3 12968 
3 4675 
4677 12970 
4677 12968 
4677 10843 
4677 10845 
4677 10844 
7288 4677 
7288 4675 
7288 4676 
9066 7290 
9066 7288 
9066 4677 
9066 12970 
9066 12968 
9066 4675 
9066 4676 
9066 10843 
9066 10845 
9064 7290 
9064 7288 
9064 4677 
9064 12970 
9064 12968 
9064 4675 
9064 4676 
9064 10843 
9064 10845 
4675 10843 
4675 10845 
4675 10844 
7289 9066 
7289 9064 
7289 4672 
7289 4676 
12969 10844 
12970 4675 
12970 10843 
12970 10845 
12970 10844 
12968 4675 
12968 10843 
12968 10845 
12968 10844 
9065 12970 
9065 12968 
9065 10843 
9065 10845 
13170 13174 
3880 3867 
3865 3880 
4676 10843 
4676 10845 
7177 8817 
7191 7195 
10885 10890 
4453 4457 
10964 10968 
12611 3912 
12773 247 
1576 11031 
4050 1620 
4048 3668 
1620 4051 
10919 10927 
8314 3918 
11089 11115 
12785 11083 
270 274 
4065 2790 
12651 12647 
12794 9129 
2324 2328 
11062 11066 
12734 2400 
4015 4002 
11055 8559 
9106 2347 
2362 2357 
755 761 
289 6039 
289 6040 
8116 8109 
13695 13691 
8205 8199 
12243 12247 
4965 4981 
894 12108 
12119 12115 
10403 10407 
10714 10743 
7587 7592 
14500 14495 
8034 8028 
6830 6835 
5953 5958 
1234 1230 
14460 14456 
6464 1120 
3224 14394 
2975 2971 
8236 8240 
3458 3454 
8477 11883 
12475 12479 
12501 12505 
3411 3415 
10148 3398 
10095 10144 
12346 12350 
2894 2898 
4328 4339 
12140 12274 
12439 12435 
10211 11989 
11992 7292 
11992 14329 
11992 14330 
11992 14328 
11990 7293 
11990 7291 
11990 14333 
11990 14331 
11990 7292 
11990 14329 
11990 14330 
11990 14328 
14333 11992 
14333 14329 
14333 14330 
14333 14328 
14331 11992 
14331 14329 
14331 14330 
14331 14328 
14329 11991 
14332 7293 
14332 7291 
11991 14330 
11991 14328 
7292 11991 
7292 14330 
7292 14328 
7293 14333 
7293 14331 
7293 11992 
7291 14333 
7291 14331 
7291 11992 
7291 14330 
7291 14328 
7344 7340 
4111 4107 
4142 3094 
3097 3101 
3976 14124 
10187 10182 
15507 15502 
2828 2833 
14241 14237 
1965 1944 
7971 375 
2153 2146 
484 488 
5324 5328 
2126 2022 
9300 9304 
9301 9296 
1834 1830 
11326 11225 
11228 11235 
9249 9245 
8869 8850 
6117 6125 
6120 6124 
1797 574 
8928 8923 
5270 11203 
14983 15014 
9237 9241 
162 166 
5004 5008 
15227 6734 
15248 15257 
11129 8791 
15280 15284 
12875 12879 
13420 13415 
13491 13425 
13426 13490 
7624 8690 
12009 12014 
15204 5158 
5152 5148 
5146 5142 
5038 10662 
5060 5056 
12014 12010 
5097 8634 
10616 10612 
6963 1379 
6979 6989 
6927 6931 
1337 5562 
13196 13191 
124 1520 
1713 117 
1766 1771 
13063 6258 
2 9065 
2 9066 
2 9064 
2 12970 
2 12968 
1 7290 
1 7288 
1 9066 
1 9064 
1 12970 
1 4677 
1 4675 
1 12968 
3 7290 
3 7288 
3 9066 
3 9064 
3 12970 
3 4677 
3 4675 
3 12968 
7289 2 
7289 1 
7289 3 
7289 9066 
7289 9064 
12969 2 
12969 1 
12969 3 
1823 8932 
1818 1822 
6587 8944 
2223 13238 
13071 13081 
6260 9004 
8984 8994 
6540 6534 
9065 12970 
9065 12968 
9065 10845 
9065 10843 
12970 4677 
12970 4675 
12970 10844 
12970 10845 
12970 10843 
4676 10845 
4676 10843 
7290 9066 
7290 9064 
7290 4677 
7290 4675 
7290 4676 
4677 10844 
4677 12968 
4677 10845 
4677 10843 
7288 9066 
7288 9064 
7288 4677 
7288 4675 
7288 4676 
9066 12970 
9066 4677 
9066 4675 
9066 12968 
9066 4676 
9066 10845 
9066 10843 
9064 12970 
9064 4677 
9064 4675 
9064 12968 
9064 4676 
9064 10845 
9064 10843 
4675 10844 
4675 12968 
4675 10845 
4675 10843 
10844 12968 
12968 10845 
12968 10843 
4519 4515 
1544 4530 
13088 13092 
6241 7229 
6185 6189 
3752 3765 
1287 1291 
4452 4458 
4454 4460 
7216 13128 
3718 3714 
3733 3719 
3863 3870 
2260 2264 
10999 11003 
3684 3679 
3686 1596 
10943 10948 
3729 12685 
10867 10863 
3633 608 
12764 12749 
3663 3659 
10930 10934 
12592 12609 
2737 2741 
660 664 
2560 2556 
9105 9110 
2336 2330 
2633 2639 
386 7981 
14744 6010 
373 357 
7978 360 
8004 8009 
13799 13804 
8201 8205 
8194 8188 
13884 13876 
13915 13919 
11496 11500 
11507 11511 
11541 11535 
3603 4762 
921 917 
3510 12307 
3352 3347 
3347 3351 
948 944 
906 891 
12062 12045 
7582 7566 
14756 14752 
6796 6800 
8023 8027 
14478 14473 
6840 6835 
1195 1189 
1187 1183 
6479 6486 
6464 6459 
6621 6616 
6474 6466 
1090 1094 
8239 8235 
11888 11892 
3196 3182 
14383 14379 
11852 11848 
6565 8448 
4227 4232 
8272 12558 
3052 3056 
1638 1661 
3413 3408 
12142 12278 
12310 12314 
12317 3505 
1678 1682 
7293 14328 
7293 14330 
7291 14328 
7291 14330 
11992 14333 
11992 14331 
11992 7292 
11992 7293 
11992 7291 
11992 14332 
11992 14329 
11992 14328 
11992 14330 
11990 14333 
11990 14331 
11990 7292 
11990 7293 
11990 7291 
11990 14332 
11990 14329 
11990 14328 
11990 14330 
14333 7293 
14333 7291 
14333 14328 
14333 14330 
14331 7293 
14331 7291 
14331 14328 
14331 14330 
4172 4166 
4276 4272 
7330 7334 
11991 7292 
11991 14329 
7292 14329 
7292 14328 
7292 14330 
14332 14329 
14332 14328 
14332 14330 
7412 14048 
14037 14041 
10251 10256 
10525 10519 
10490 10501 
10503 10507 
743 739 
14608 14603 
1942 1946 
476 480 
1986 1990 
9511 9522 
486 482 
2068 2062 
2061 2067 
14634 14640 
9498 9481 
2096 2034 
2027 2013 
2024 2013 
496 501 
1833 1838 
1831 1840 
8832 8836 
11439 11443 
15019 175 
173 163 
7823 11184 
13543 13538 
12921 12925 
7761 7757 
11153 11149 
233 12788 
11123 11146 
5205 5212 
13521 13512 
7622 7618 
11119 11105 
13425 13439 
8643 8649 
8600 8604 
12001 10749 
15390 15394 
10610 10615 
14902 14898 
1374 6964 
6935 6982 
6906 6936 
14651 14655 
6285 6281 
5768 5763 
1313 1318 
5437 5472 
6269 6273 
6364 6360 
1517 1511 
5474 5470 
6206 6234 
5493 5553 
6342 6348 
5549 5543 
6343 6348 
6384 6388 
7289 2 
2 7290 
2 7288 
2 9064 
2 9066 
13067 13072 
7263 4653 
7264 4653 
9045 9049 
9065 10845 
9065 10843 
9065 12970 
1 12968 
1 4677 
1 4675 
1 12970 
3 12968 
3 4677 
3 4675 
3 12970 
4676 10845 
4676 10843 
4676 10844 
7290 9064 
7290 9066 
7290 1 
7290 3 
7290 4676 
7290 4677 
7290 4675 
4677 12970 
4677 10844 
4677 12969 
7288 9064 
7288 9066 
7288 1 
7288 3 
7288 4676 
7288 4677 
7288 4675 
9066 1 
9066 3 
9066 12968 
9066 4676 
9066 10845 
9066 10843 
9066 4677 
9066 4675 
9066 12970 
9064 1 
9064 3 
9064 4676 
9064 10845 
9064 10843 
9064 4677 
9064 4675 
9064 12970 
4675 12970 
4675 10844 
4675 12969 
10845 4677 
10845 4675 
10845 12970 
10845 12969 
10843 4677 
10843 4675 
10843 12970 
10843 12969 
12968 10845 
12968 10843 
12968 4677 
12968 4675 
10844 12969 
4552 7156 
3850 3855 
13251 13255 
12428 4602 
10941 10946 
1296 8345 
3616 3621 
3782 3777 
643 639 
4056 4061 
4062 4069 
8310 8306 
9177 9141 
9138 9170 
2428 2492 
4024 4000 
11076 11062 
678 683 
8527 8531 
2661 2621 
2621 2658 
2674 2678 
290 6040 
290 6039 
6040 289 
14729 14740 
306 312 
13671 13675 
8191 8197 
13909 13924 
4759 4755 
921 914 
4804 4800 
4803 4808 
3566 3553 
3569 3564 
11754 11698 
11744 11706 
7510 7551 
7459 7537 
7537 7460 
7427 7421 
10411 10415 
5992 14497 
5991 14494 
14493 5989 
6787 6801 
6877 6794 
5815 5819 
3255 3251 
5886 5878 
6414 6418 
6492 6497 
1100 2994 
3021 3008 
3200 3192 
3213 3199 
8455 8459 
11891 11887 
2959 2954 
12552 12556 
3417 3413 
4200 4194 
12437 12413 
12444 2894 
12271 12275 
7346 3382 
7293 14328 
7293 14330 
7291 14328 
7291 14330 
11991 7293 
11991 7291 
11991 14328 
11991 14330 
11991 14329 
11992 14333 
11992 14331 
11992 7293 
11992 7291 
11992 14332 
11992 14328 
11992 14330 
11990 7293 
11990 7291 
11990 14332 
11990 14328 
11990 14330 
7292 11992 
7292 11991 
7292 11990 
14332 14328 
14332 14330 
3121 3117 
14333 11990 
14333 7293 
14333 7291 
14333 14328 
14333 14330 
14331 11990 
14331 7293 
14331 7291 
14331 14328 
14331 14330 
4280 4272 
3086 3082 
8491 8495 
4083 8501 
12364 14305 
3093 3097 
888 881 
7410 7406 
10230 10235 
10211 14314 
14059 14034 
14059 7416 
10506 10491 
14261 14257 
10319 14250 
10485 10489 
14116 14120 
750 768 
14876 14872 
14609 14715 
386 370 
14838 14834 
14606 14611 
9512 9480 
1975 1971 
2007 2003 
9420 9377 
7062 7069 
2105 9456 
9568 9572 
1442 1446 
6104 5319 
5321 5298 
7852 2124 
11346 11327 
6120 6126 
7843 7839 
2182 6135 
6131 6135 
9243 14982 
7820 7826 
11434 11438 
15054 5267 
8900 7798 
6068 6059 
13334 136 
7678 7687 
13542 13546 
6726 6731 
12926 12922 
8782 8786 
8791 8797 
15122 15130 
5227 12866 
15268 15286 
8764 12796 
241 245 
13505 5215 
13508 13504 
13389 13393 
8753 8744 
15175 15170 
5049 10679 
5710 5731 
1413 1400 
6918 6914 
1382 1367 
5664 6323 
5669 6325 
1781 1777 
1464 1782 
1766 1757 
4406 4410 
13207 13203 
5476 5484 
8983 6269 
5445 5450 
7234 7230 
14 7 
2 9065 
2 7290 
2 7288 
2 9066 
2 9064 
13092 13087 
6246 6242 
7289 1 
7289 3 
7289 4677 
7289 4675 
9065 12969 
9065 1 
9065 3 
9065 12970 
9065 12968 
1 12970 
1 12968 
1 4677 
1 4675 
3 12970 
3 12968 
3 4677 
3 4675 
7290 9066 
7290 9064 
7290 1 
7290 3 
7290 4676 
7290 4677 
7290 4675 
7288 9066 
7288 9064 
7288 1 
7288 3 
7288 4676 
7288 4677 
7288 4675 
4677 10843 
4677 10845 
4677 10844 
4675 10843 
4675 10845 
4675 10844 
4676 10843 
4676 10845 
9066 12969 
9066 1 
9066 3 
9066 12970 
9066 12968 
9066 4676 
9066 4677 
9066 4675 
9066 10843 
9066 10845 
9064 12969 
9064 1 
9064 3 
9064 12970 
9064 12968 
9064 4676 
9064 4677 
9064 4675 
9064 10843 
9064 10845 
12970 4677 
12970 4675 
12970 10843 
12970 10845 
12970 10844 
12968 4677 
12968 4675 
12968 10843 
12968 10845 
12968 10844 
12969 10843 
12969 10845 
9225 9220 
4540 4533 
4530 4534 
2240 3822 
9010 9014 
13295 13324 
4549 4553 
13269 2241 
3808 3816 
4605 4609 
12559 12553 
606 1557 
3794 2259 
11002 10998 
12658 10898 
11152 11145 
2290 2295 
2286 2296 
10968 281 
4065 4069 
624 11049 
2462 2471 
2491 2495 
2412 2416 
9107 11067 
11065 11059 
9111 9105 
2352 2356 
746 734 
2346 2350 
14593 14598 
8009 6015 
13796 13804 
8121 8117 
11815 11810 
13874 13859 
13912 13907 
11795 11791 
12215 12211 
11529 11533 
11560 11585 
11592 11598 
12138 12154 
5003 4965 
12096 12092 
12961 12965 
12965 12960 
7381 7386 
5002 4968 
4982 11633 
12080 12076 
11677 11681 
6789 6784 
6854 6844 
5977 14484 
6776 6772 
5941 5936 
5935 5930 
1186 1173 
1142 1137 
3275 3279 
3278 3284 
3254 3244 
6469 6520 
1106 1102 
6485 6489 
1064 1054 
3024 12457 
8439 8448 
11877 8459 
14394 14398 
12447 12443 
12449 12444 
9029 12492 
10122 10126 
3406 3402 
14392 14396 
12507 8264 
12509 12515 
12297 3463 
11852 11859 
4187 4191 
4331 4335 
3377 10187 
1690 8490 
7294 11992 
11991 14329 
7292 11990 
7292 11992 
7292 14329 
11990 14333 
11990 14331 
11990 7293 
11990 7291 
11990 14329 
11990 14328 
11990 14330 
11992 14333 
11992 14331 
11992 7293 
11992 7291 
11992 14329 
11992 14328 
11992 14330 
7293 14329 
7293 14328 
7293 14330 
7293 14332 
7291 14329 
7291 14328 
7291 14330 
7291 14332 
14333 7293 
14333 7291 
14333 14328 
14333 14330 
14331 7293 
14331 7291 
14331 14328 
14331 14330 
14328 14332 
14330 14332 
2766 2787 
2785 2884 
7365 7356 
7363 7355 
10296 8495 
7305 7309 
4129 4124 
10205 10201 
2824 2820 
10267 10273 
10260 10256 
4148 14282 
14291 14287 
14067 14071 
15496 4110 
15497 4110 
14728 14732 
7947 7943 
406 7957 
14624 14708 
14859 14848 
14867 14863 
337 1901 
340 1905 
487 1989 
7979 7974 
472 9498 
1483 1479 
513 517 
1843 1839 
11334 9339 
9341 9337 
6107 6103 
6106 6095 
1831 1826 
2172 2168 
1532 1536 
1532 1537 
9251 14993 
15007 15013 
11194 163 
6085 6089 
545 551 
6636 6640 
11283 11279 
6068 6064 
13349 13345 
11175 11171 
8793 12771 
8788 237 
11766 6687 
8755 8751 
8747 8739 
13406 13410 
8668 8737 
11081 13471 
13430 13434 
10672 10676 
10654 10663 
14861 14912 
6938 6947 
5575 5580 
5701 5705 
1730 1724 
5407 5411 
13209 13205 
6368 6361 
6363 6353 
1788 1778 
13233 2184 
1719 13194 
5474 5470 
13012 1233 
8994 4599 
7289 4675 
7289 4676 
7289 4677 
7290 4675 
7290 9066 
7290 9064 
7290 4677 
7288 4675 
7288 9066 
7288 9064 
7288 4677 
1 9065 
1 7290 
1 7288 
1 7289 
1 4675 
1 9066 
1 9064 
1 12970 
1 12968 
1 4677 
3 9065 
3 7290 
3 7288 
3 7289 
3 4675 
3 9066 
3 9064 
3 12970 
3 12968 
3 4677 
4677 10843 
4677 10845 
4677 10844 
4675 9066 
4675 9064 
4675 12970 
4675 12968 
4675 10843 
4675 10845 
4675 10844 
5 9065 
2 9065 
2 7290 
2 7288 
2 9066 
2 9064 
9065 12969 
9065 12970 
9065 12968 
9066 12969 
9066 12970 
9066 12968 
9066 4677 
9066 10843 
9066 10845 
9064 12969 
9064 12970 
9064 12968 
9064 4677 
9064 10843 
9064 10845 
12970 4677 
12970 10843 
12970 10845 
12970 10844 
12968 4677 
12968 10843 
12968 10845 
12968 10844 
12969 10843 
12969 10845 
1288 1294 
3887 4628 
4602 9018 
4660 4656 
9046 12550 
13298 13302 
3616 4474 
10936 10940 
3873 8345 
2272 2266 
12757 12753 
1571 1567 
3683 3695 
3684 3695 
10950 10922 
3899 3903 
12578 12582 
11000 10995 
12708 12703 
12647 12614 
1631 659 
254 2301 
630 626 
1628 1623 
4020 4025 
2389 2393 
2557 2561 
11085 8633 
2665 2660 
2680 2362 
2666 2660 
6018 8005 
8041 8016 
8223 8219 
13776 13772 
8181 8185 
11480 11484 
12227 12231 
11536 11540 
11553 3582 
11603 11607 
13972 3612 
4783 13997 
12034 12025 
7577 7581 
7489 7485 
10835 10839 
10709 10715 
10425 10429 
14762 14766 
14546 14554 
5753 6860 
14461 14465 
5829 5822 
1107 1112 
1101 1105 
6614 6619 
3250 3246 
3028 3024 
3045 3051 
12468 12457 
1699 8464 
3149 1693 
3160 3156 
3159 3155 
2939 2944 
1675 8483 
4319 4327 
12301 882 
12312 7362 
1674 8484 
12411 12402 
11991 7292 
11992 7293 
11992 7291 
11992 14329 
11992 14328 
11992 14330 
11990 7293 
11990 7291 
11990 14332 
11990 14329 
11990 14328 
11990 14330 
7292 14333 
7292 14331 
7292 11992 
7292 11990 
14333 11992 
14333 11990 
14333 7293 
14333 7291 
14333 14328 
14333 14330 
14331 11992 
14331 11990 
14331 7293 
14331 7291 
14331 14328 
14331 14330 
7293 14329 
7293 14328 
7293 14330 
7291 14329 
7291 14328 
7291 14330 
2903 2898 
2899 2895 
2909 2905 
14332 14328 
14332 14330 
12293 12297 
10312 4123 
10183 10179 
7294 14329 
2877 2870 
2880 2885 
4266 4272 
2818 2814 
7397 14031 
10237 10242 
4151 4147 
14291 4140 
853 849 
14271 14275 
14218 14212 
423 429 
451 457 
14624 14631 
14622 14626 
9534 9538 
2078 2029 
1996 2000 
1483 1496 
13649 13645 
7897 7888 
1826 9588 
6122 6115 
5275 9315 
8886 8890 
524 528 
6111 6094 
11226 11230 
6091 143 
13595 13576 
5264 5253 
11249 11256 
4498 4492 
13311 13328 
7768 12899 
9202 13335 
15116 15120 
15118 15114 
7728 7722 
7723 7714 
13529 13525 
13517 15232 
8739 8734 
13394 13390 
15209 15205 
8665 8659 
5066 5062 
13475 13479 
10647 10652 
10647 10653 
5105 5100 
15399 15395 
6975 6979 
6900 6904 
1348 1342 
5756 5778 
6301 6292 
5625 5621 
1327 6221 
1326 1332 
13198 6212 
7244 7248 
5633 53 
7140 1756 
5454 5449 
5504 5508 
7142 7146 
6254 8394 
4664 7286 
7289 1 
7289 3 
7289 4676 
7289 4675 
7289 4677 
4675 10843 
4675 10845 
4675 10844 
4675 12970 
4675 12968 
4676 7288 
4676 10843 
4676 10845 
4677 10843 
4677 10845 
4677 10844 
4677 12970 
4677 12968 
7290 2 
7290 1 
7290 3 
7290 4676 
7290 9064 
7290 4675 
7290 4677 
7290 9066 
7290 10843 
7290 10845 
7288 9064 
7288 4675 
7288 4677 
7288 9066 
7288 10843 
7288 10845 
1 7288 
1 9064 
1 4675 
1 4677 
1 9066 
1 9065 
1 12970 
1 12968 
3 7288 
3 9064 
3 4675 
3 4677 
3 9066 
3 9065 
3 12970 
3 12968 
10844 12970 
10844 12968 
10843 12970 
10843 12968 
10843 12969 
10845 12970 
10845 12968 
10845 12969 
9066 10843 
9066 10845 
9066 12970 
9066 12968 
9066 12969 
9064 10843 
9064 10845 
9064 12970 
9064 12968 
9064 12969 
2 7288 
2 9064 
2 9066 
9065 12970 
9065 12968 
9065 12969 
6148 13295 
8925 7162 
4602 4598 
4621 8367 
13285 13289 
13253 13257 
13249 3801 
3786 3780 
11160 11155 
6576 1582 
1592 1587 
3721 3715 
3730 12690 
10913 10896 
8336 8327 
15310 15299 
11144 11032 
3635 3639 
12744 12740 
11029 11025 
4046 4065 
4014 4009 
2769 3920 
3918 3922 
9130 9125 
2400 2345 
14161 14157 
2580 2507 
2571 2508 
2345 2401 
2342 2350 
2692 2660 
14564 14571 
13675 13669 
13670 13675 
8161 8157 
7103 7108 
13869 13865 
13886 13892 
13918 13914 
13903 13909 
4763 4767 
6636 6640 
4782 4776 
6661 11780 
6657 6653 
4985 4911 
3607 3603 
3537 926 
11637 11628 
11716 7513 
7593 7589 
7548 7413 
10832 10787 
10609 10613 
10439 10434 
14540 14536 
6795 6785 
14474 14470 
6837 6833 
6854 6849 
5955 5942 
5948 5952 
5942 5956 
1143 5821 
1133 1129 
1173 1166 
1241 1256 
3256 3252 
3251 3246 
6523 6527 
1171 6469 
14410 14406 
1084 1080 
9039 9034 
3189 3396 
11888 1039 
6494 6498 
12477 12471 
2977 2973 
1010 1014 
3421 3417 
10103 10108 
4213 8270 
2959 2963 
11992 14331 
11992 14333 
11992 7293 
11992 14328 
11992 14330 
11992 7291 
14332 11992 
14332 11990 
14332 11991 
8478 8482 
1691 1685 
12404 12400 
11991 14331 
11991 14333 
11991 7293 
11991 7291 
7293 14328 
7293 14330 
7291 14329 
11990 14331 
11990 14333 
11990 7293 
11990 14328 
11990 14330 
11990 7291 
14328 7291 
14328 7292 
14330 7291 
14330 7292 
14329 7292 
14331 7293 
14331 14328 
14331 14330 
14331 7291 
14331 14329 
14333 7293 
14333 14328 
14333 14330 
14333 7291 
14333 14329 
2886 2876 
3107 3103 
12272 12279 
7356 7360 
12388 4097 
4265 4164 
14316 14310 
14316 14311 
4257 4253 
15432 15437 
2850 2846 
2823 2829 
14191 14125 
10330 15516 
1951 1955 
14633 14637 
9553 9549 
1915 7897 
7078 7082 
2056 5320 
11361 11357 
14982 6074 
14981 14985 
15029 15021 
11247 11243 
13590 13576 
163 159 
9190 9207 
4494 4464 
15103 13596 
9188 9181 
15120 15129 
13363 13367 
4997 4993 
12836 12832 
15160 15164 
15182 15176 
5041 6729 
8724 8720 
13500 13496 
13425 13430 
10721 10725 
5121 5126 
6962 6958 
1398 1393 
6880 6884 
6883 6876 
1423 1414 
5422 5380 
14661 4344 
5773 5777 
5355 1438 
13224 13217 
88 1752 
13207 13212 
5611 5615 
6115 6120 
13087 13091 
13069 6268 
121 116 
13096 8399 
9038 8374 
7289 1 
7289 3 
7289 4674 
7289 4675 
7289 4677 
7289 4676 
7288 4675 
7288 4677 
7288 10844 
7288 4676 
7288 10845 
7288 10843 
7290 4675 
7290 4677 
7290 10844 
7290 4676 
7290 10845 
7290 10843 
9066 1 
9066 3 
9066 7288 
9066 7290 
9066 12970 
9066 12968 
9066 10845 
9066 10843 
2 9066 
2 9064 
2 9065 
2 7288 
2 7290 
9064 7288 
9064 7290 
9064 12970 
9064 12968 
9064 10845 
9064 10843 
1 9064 
1 9065 
1 7288 
1 7290 
1 4675 
1 4677 
1 12970 
1 12968 
3 9064 
3 9065 
3 7288 
3 7290 
3 4675 
3 4677 
3 12970 
3 12968 
9065 12970 
9065 12968 
7166 7170 
9014 9010 
4609 4603 
10844 4676 
10843 12969 
12970 10845 
12970 10843 
12968 10845 
12968 10843 
4675 12970 
4675 12968 
4675 10845 
4675 10843 
4675 12969 
4677 12970 
4677 12968 
4677 10845 
4677 10843 
4677 12969 
10845 12969 
4676 10845 
4676 10843 
9215 9211 
3629 13120 
3883 3887 
9180 9176 
12413 12409 
3745 10920 
10879 10884 
8333 8324 
616 610 
1632 1622 
1604 4042 
12738 11020 
12797 12790 
2281 2286 
2726 2732 
2806 2810 
8615 8611 
8510 8506 
689 8588 
14145 14139 
289 6038 
289 6040 
289 6039 
291 6038 
291 6040 
291 6039 
290 6040 
14746 6015 
321 326 
387 382 
13679 13674 
3285 3280 
13868 13878 
11822 11817 
12239 12162 
6657 6661 
3515 3511 
4914 4907 
4863 4857 
11602 11609 
11747 11743 
12087 12092 
7517 7510 
3530 3535 
4800 4796 
4791 14016 
10685 10689 
3544 3549 
7407 7412 
10802 10796 
10700 10706 
10388 10413 
10389 10413 
10453 10460 
10453 10457 
5952 5974 
5788 5792 
1189 1185 
1241 6456 
3261 10050 
14431 14404 
1104 1098 
6546 6523 
11905 11909 
11961 11966 
12450 12454 
4203 4207 
1033 1044 
12476 12483 
14348 14357 
2971 2967 
12493 12550 
3468 1005 
8464 8468 
8472 1626 
14389 11958 
14332 11992 
14332 11990 
3118 3113 
3068 8243 
3376 3371 
12402 12398 
14316 10194 
11991 7292 
11991 7293 
11991 7291 
7292 14329 
14328 11992 
14328 11990 
14328 14331 
14328 14333 
14328 11991 
14328 7292 
14328 7293 
14328 7291 
14330 11992 
14330 11990 
14330 14331 
14330 14333 
14330 11991 
14330 7292 
14330 7293 
14330 7291 
11992 14331 
11992 14333 
11992 7293 
11992 7291 
11990 14331 
11990 14333 
11990 7293 
11990 7291 
14331 14327 
14331 14329 
14331 7293 
14331 7291 
14333 14329 
14333 7293 
14333 7291 
14329 7293 
14329 7291 
3105 3109 
12278 12284 
12337 12333 
4263 4156 
7442 7438 
14287 14291 
2831 4285 
680 10496 
7399 14053 
14270 14266 
14265 14270 
3973 3940 
2843 14177 
2842 2848 
834 838 
705 710 
14116 14194 
14115 14193 
14614 14606 
7952 358 
348 335 
2139 2050 
495 506 
498 7896 
13647 13643 
13623 13619 
9337 9331 
9466 9490 
9470 9483 
6086 6081 
14961 6083 
6094 6089 
569 565 
7793 7801 
4415 4419 
7823 4507 
183 189 
172 165 
11252 11256 
5247 5243 
8806 8802 
11858 11862 
15105 15112 
12837 12841 
7734 7739 
12828 12824 
5028 5034 
5223 5218 
7619 7615 
12813 13424 
5057 8700 
8698 8694 
13488 5138 
14788 14792 
6926 6930 
5655 5659 
5648 5644 
1425 1431 
6326 5570 
1313 1337 
13002 12997 
2183 2189 
1757 72 
13055 6256 
6332 6337 
12988 12984 
1519 1523 
13206 13197 
8974 8978 
6228 6343 
12987 12983 
8414 8410 
6184 5468 
8385 8389 
5513 5518 
1285 1281 
6157 6163 
4540 4548 
1557 1562 
13119 13115 
13083 13114 
3850 3854 
4616 4597 
7284 9063 
9060 12554 
12550 12544 
9046 12545 
4677 10844 
7288 10843 
7288 10845 
7288 4677 
7288 4675 
7288 4676 
3 12970 
3 12968 
3 7290 
3 7288 
3 4677 
3 4675 
1 12970 
1 12968 
1 7290 
1 7288 
1 4677 
1 4675 
2 7290 
2 7288 
2 4677 
2 4675 
2 4676 
7290 10843 
7290 10845 
7290 4677 
7290 4675 
7290 4676 
12970 10843 
12970 10845 
12970 4677 
12970 4675 
12970 10844 
7289 2 
7289 9064 
7289 9066 
7289 3 
7289 1 
4675 10844 
9064 12969 
9064 3 
9064 1 
9064 12970 
9064 12968 
9064 7290 
9064 7288 
9064 10843 
9064 10845 
9066 12969 
9066 3 
9066 1 
9066 12970 
9066 12968 
9066 7290 
9066 7288 
9066 10843 
9066 10845 
9065 3 
9065 1 
9065 12970 
9065 12968 
12968 10843 
12968 10845 
12968 4677 
12968 4675 
12968 10844 
10843 4677 
10843 4675 
10845 4677 
10845 4675 
12969 10843 
12969 10845 
10869 10857 
15292 15306 
15291 15308 
2258 2272 
1583 3636 
3686 3669 
8285 8289 
12745 12739 
3648 3652 
8290 8338 
12619 12642 
2462 2470 
10976 12730 
12721 12716 
3903 3907 
647 651 
2334 2338 
2402 2398 
11053 11057 
8614 8610 
15367 15387 
290 6038 
8003 7999 
8088 8097 
13845 13849 
13823 13840 
13822 13818 
11450 11454 
11526 11536 
4952 4956 
3422 3436 
3437 3433 
6650 7663 
916 3520 
12138 968 
12135 12131 
4972 6684 
7647 7642 
11673 11666 
11639 11618 
6676 11618 
14003 7445 
10665 10669 
10798 10794 
10756 10761 
10453 10459 
14507 6798 
5951 5955 
5785 5619 
3253 3249 
3250 10059 
5837 5829 
5890 14410 
6419 1261 
1087 1115 
1235 1250 
12193 12188 
10079 10075 
14390 14363 
12466 12470 
1016 1020 
11964 11958 
11962 11958 
3419 3425 
1002 1006 
3385 3379 
14332 14330 
14332 14328 
11991 7293 
11991 7291 
7320 7338 
7346 7351 
12358 12353 
7292 14329 
7293 14330 
7293 14328 
7293 14329 
7291 14330 
7291 14328 
7291 14329 
11992 14332 
11992 7293 
11992 7291 
11992 14330 
11992 14328 
11992 14331 
11992 14333 
11992 14329 
11990 14332 
11990 7293 
11990 7291 
11990 14330 
11990 14328 
11990 14331 
11990 14333 
11990 14329 
14330 14331 
14330 14333 
14328 14331 
14328 14333 
14331 14329 
14333 14329 
14320 14316 
4299 4295 
4102 15486 
14302 14296 
14302 14298 
14304 14297 
10364 10360 
14287 14291 
14182 14178 
10436 10432 
14875 14871 
7968 7963 
14626 14621 
7974 14586 
1943 1947 
1884 1880 
7931 7927 
7936 7940 
7056 7060 
483 479 
13653 13649 
9534 9516 
9534 9539 
2083 2036 
2049 2131 
4369 4380 
14646 4365 
2113 2100 
7117 7121 
9326 9315 
5319 5333 
8847 8843 
11242 11236 
8840 8844 
11337 11343 
155 160 
14982 139 
557 562 
11204 11192 
4517 13302 
11806 8929 
11390 11403 
11403 11391 
7661 7669 
15076 15080 
12819 12825 
9167 9163 
13343 13351 
13501 8748 
8759 13497 
8749 13501 
15260 15256 
5209 5213 
5210 5200 
13410 13406 
13458 13413 
10753 10749 
10721 10733 
15407 15396 
14862 14855 
6989 6985 
14680 6894 
5744 5739 
1469 1465 
1400 5372 
5647 5720 
5688 5730 
5380 5384 
6302 6289 
13212 5363 
6390 12996 
1738 1549 
6238 6242 
6248 6244 
7236 7232 
7289 4677 
7289 4675 
4677 10844 
4675 10844 
7288 9066 
7288 9064 
7288 12968 
7288 4676 
7288 10843 
7288 10845 
7288 4677 
7288 4675 
7290 9066 
7290 9064 
7290 4676 
7290 10843 
7290 10845 
7290 4677 
7290 4675 
12970 10843 
12970 10845 
12970 4677 
12970 4675 
12970 10844 
12968 10843 
12968 10845 
12968 4677 
12968 4675 
12968 10844 
2 7289 
2 7288 
2 7290 
2 9066 
2 9064 
9064 12970 
9064 12968 
9064 12969 
9064 10843 
9064 10845 
9065 12970 
9065 12968 
9065 12969 
3 9065 
3 7289 
3 7288 
3 7290 
3 9066 
3 9064 
3 12970 
3 12968 
3 4677 
3 4675 
1 9065 
1 7289 
1 7288 
1 7290 
1 9066 
1 9064 
1 12970 
1 12968 
1 4677 
1 4675 
9066 12970 
9066 12968 
9066 12969 
9066 10843 
9066 10845 
12969 10843 
12969 10845 
3814 3776 
4673 7286 
4676 10843 
4676 10845 
4676 10844 
10843 4677 
10843 4675 
10845 4677 
10845 4675 
4515 4521 
3786 3790 
12558 12562 
15299 15306 
1599 1603 
1585 1592 
1607 1612 
3690 1588 
15289 15293 
12771 2281 
619 623 
2418 2422 
11023 2457 
3662 4010 
8326 2754 
11145 11141 
8485 8491 
2275 12741 
4032 4036 
4027 4023 
4013 4009 
12712 12716 
12697 12701 
12697 12704 
2738 2819 
2824 2739 
2636 2632 
8634 8638 
8605 8601 
2632 2638 
2631 2609 
14132 14139 
750 755 
6015 6010 
13747 13743 
8069 8037 
4381 4370 
13832 13838 
11451 11445 
11445 11450 
11443 11447 
12219 12225 
10128 10135 
3505 3501 
12253 12259 
11607 11615 
3604 4790 
3610 4785 
4881 4885 
4871 4882 
12079 12086 
879 875 
11673 11681 
10671 10666 
7560 7555 
10387 10413 
14764 14580 
6814 6809 
6842 6757 
6844 6754 
5826 5832 
5805 5809 
6476 6482 
1080 1076 
11923 2994 
12451 12446 
12450 12444 
4213 4217 
6508 12473 
12179 12168 
8435 8439 
1048 1053 
11900 11896 
4227 4231 
3066 3062 
1666 1672 
1039 1035 
7291 11991 
7291 14330 
7291 14328 
11991 14331 
11991 14333 
11991 14330 
11991 14328 
7293 11991 
7293 14330 
7293 14328 
11992 14332 
11992 7291 
11992 7293 
11992 14331 
11992 14333 
11992 14330 
11992 14328 
11990 14332 
11990 7291 
11990 7293 
11990 14331 
11990 14333 
11990 14330 
11990 14328 
8283 8279 
1687 987 
7323 10229 
14331 14330 
14331 14328 
14331 14329 
14333 14330 
14333 14328 
14333 14329 
3128 3124 
10296 10291 
4312 4305 
12308 12303 
14039 14033 
7373 7369 
15490 15496 
3932 15499 
850 854 
14109 14103 
14083 14262 
2796 2800 
14272 14276 
7957 14619 
14803 14614 
2084 2080 
1921 1877 
2001 1997 
9539 9548 
9413 2090 
9469 9473 
4355 7113 
9271 9275 
9274 9282 
5324 516 
6083 6088 
11379 11374 
8846 8852 
11222 7848 
6063 6052 
143 148 
7842 14981 
8826 8830 
7143 540 
4423 4417 
11201 11197 
209 216 
15147 15139 
15128 6735 
8782 8778 
15164 15160 
12907 12902 
12923 12931 
12800 12796 
15192 15187 
5217 5199 
8715 8711 
15347 15416 
10653 10658 
5099 5093 
14722 14718 
6942 6946 
5687 5683 
14919 14927 
1488 1492 
1330 1334 
6922 6917 
6922 6918 
5570 5577 
5372 5376 
5385 5390 
1376 1756 
1780 6286 
6286 1783 
75 80 
1704 6208 
8962 8968 
13064 13075 
5537 5533 
6372 6367 
6422 6418 
6134 6130 
8400 8404 
5 9063 
7146 553 
13245 13241 
13091 13095 
6557 12432 
4631 4627 
9065 12969 
9065 12968 
9065 12970 
12968 10845 
12968 10843 
12968 10844 
4 9064 
4 9066 
2 7289 
2 9064 
2 9066 
2 9065 
2 7290 
2 7288 
3 9065 
3 7290 
3 7288 
3 4675 
3 4677 
3 12968 
3 12970 
3 10845 
9064 3 
9064 1 
9064 7290 
9064 7288 
9064 12969 
9064 12968 
9064 12970 
9064 10845 
9064 10843 
9066 3 
9066 1 
9066 7290 
9066 7288 
9066 12969 
9066 12968 
9066 12970 
9066 10845 
9066 10843 
1 9065 
1 7290 
1 7288 
1 4675 
1 4677 
1 12968 
1 12970 
1 10845 
7290 4675 
7290 4677 
7290 4676 
7290 10845 
7290 10843 
4676 10845 
4676 10843 
7288 4675 
7288 4677 
7288 4676 
7288 10845 
7288 10843 
12970 10845 
12970 10843 
12970 10844 
7289 3 
7289 1 
7289 4675 
7289 4677 
4675 12968 
4675 12970 
4675 10845 
4675 10843 
4675 10844 
4677 12968 
4677 12970 
4677 10845 
4677 10843 
4677 10844 
12969 10845 
12969 10843 
2244 3804 
3744 3748 
12566 12570 
10865 10869 
4469 4464 
3639 3635 
7212 10931 
12607 12611 
11106 15281 
12672 12666 
2277 2297 
12753 2293 
647 643 
3921 2548 
11130 11052 
2575 2543 
2540 2536 
8590 8586 
3965 3961 
2597 2601 
3947 3951 
3944 3949 
10607 15398 
761 10520 
739 735 
6026 6022 
8002 14764 
13757 13761 
14586 14582 
314 318 
13779 13735 
13794 13787 
8207 8211 
3288 3284 
13871 13875 
12225 12221 
12224 12220 
3437 3441 
4915 4941 
13944 13948 
3581 3577 
13956 13961 
3536 3526 
12250 12256 
3440 3444 
3440 4774 
11648 11652 
939 935 
933 888 
4906 4902 
4836 4864 
12071 12065 
3609 7447 
10781 10791 
14518 14523 
6792 6780 
6806 6802 
5615 5611 
5601 5596 
5596 5600 
3037 3041 
11902 3153 
12473 12477 
6500 6504 
12525 12521 
11882 1677 
10093 10098 
10092 10116 
10094 10099 
3392 3187 
11970 3150 
7291 11991 
14331 7291 
14331 7292 
14331 11991 
1665 987 
1665 985 
14333 7293 
14333 14328 
14333 14330 
7292 11991 
7292 14332 
7292 11992 
7292 11990 
7292 14333 
7293 14328 
7293 14330 
11992 14333 
11992 7293 
11992 14328 
11992 14330 
11990 14333 
11990 7293 
11990 14328 
11990 14330 
2914 2918 
10146 10150 
12342 7325 
7329 10221 
4265 4269 
4090 4097 
4096 4129 
4290 4285 
8510 15492 
15496 15510 
14103 14263 
2798 14147 
10362 10443 
10338 10334 
788 794 
10403 10407 
754 759 
7974 7934 
14823 1973 
7926 7930 
1995 1999 
1946 1922 
9401 9414 
9410 9401 
1954 1959 
358 353 
468 2040 
1962 484 
458 462 
448 7911 
2041 500 
9469 9488 
9468 9488 
9489 9484 
9485 9481 
6091 6087 
5332 7853 
7867 7859 
9594 9587 
11361 11374 
5293 14989 
9211 9207 
11374 11360 
5276 5280 
13307 13311 
11165 11170 
11384 11389 
11300 15037 
15034 11301 
4441 4446 
4446 4442 
11411 11407 
15052 11285 
7774 7803 
7767 7763 
7673 7677 
15073 15077 
13531 13523 
12872 5241 
7687 7709 
12920 12924 
12807 12799 
7625 7631 
7626 7632 
10613 10618 
14557 14769 
1335 1339 
5355 5350 
13207 13211 
5364 5384 
1453 1449 
5425 5429 
5376 13200 
5491 5495 
6343 22 
13176 13172 
5522 7274 
9010 9021 
12534 12557 
580 6154 
13242 13247 
13162 3832 
8379 8375 
3 9065 
3 4677 
3 4675 
3 12968 
3 12970 
4676 7288 
4676 7290 
4676 3 
4676 1 
4676 7289 
4677 12968 
4677 12970 
4677 10844 
7289 10843 
7289 10845 
7289 4677 
7289 4675 
7288 9064 
7288 9066 
7288 3 
7288 1 
7288 10843 
7288 10845 
7288 4677 
7288 4675 
7288 12968 
10843 12969 
10843 4677 
10843 4675 
10843 12968 
10843 12970 
10845 12969 
10845 4677 
10845 4675 
10845 12968 
10845 12970 
7290 9064 
7290 9066 
7290 3 
7290 1 
7290 10843 
7290 10845 
7290 4677 
7290 4675 
7290 12968 
1 9065 
1 4677 
1 4675 
1 12968 
1 12970 
2 7288 
2 7290 
2 9064 
2 9066 
4675 12968 
4675 12970 
4675 10844 
9064 3 
9064 1 
9064 10843 
9064 10845 
9064 12969 
9064 12968 
9064 12970 
9066 3 
9066 1 
9066 10843 
9066 10845 
9066 12969 
9066 12968 
9066 12970 
12968 10844 
9065 12968 
9065 12970 
12970 10844 
11826 11822 
11821 11835 
13264 13268 
1599 1604 
3887 3892 
3875 3871 
8297 8293 
10859 10854 
259 254 
11008 11002 
12686 12692 
12683 12687 
12634 12617 
11119 11126 
10977 10973 
2418 2403 
10965 10969 
8325 8317 
654 676 
8557 8553 
4024 4020 
2496 2537 
2729 2725 
2780 2776 
2779 2783 
8576 8571 
3968 3964 
8597 8592 
10560 10564 
15388 15397 
15396 15386 
8054 8064 
8075 8079 
345 318 
13781 13785 
8208 8213 
3302 3298 
13846 13852 
11518 11523 
4415 4419 
4407 4411 
13902 13907 
4418 6640 
6633 12227 
13945 3573 
3524 3528 
4769 4776 
1648 1642 
11591 11596 
11622 11762 
3536 3532 
7392 7388 
4790 4727 
4831 11562 
11660 11665 
12084 12088 
4719 4714 
4903 4899 
11704 7524 
7412 7436 
10440 10408 
5987 5983 
6793 6788 
5790 5794 
1187 1163 
3255 3251 
3266 3271 
10081 10085 
3160 3165 
3105 8242 
12441 4198 
2886 8292 
3078 3082 
3464 3460 
7293 14333 
7293 14328 
7293 14330 
7293 14331 
7291 14333 
7291 14328 
7291 14330 
7291 14331 
7292 14330 
7292 14331 
7292 14329 
14334 7292 
14332 7293 
14332 7291 
14332 7292 
14328 7292 
14328 14331 
14330 14331 
11992 14332 
11992 7293 
11992 7291 
11992 14333 
11992 14331 
14333 14328 
14333 7292 
14333 14330 
14333 14329 
11990 14332 
11990 7293 
11990 7291 
11990 14333 
11990 14331 
11991 7293 
11991 7291 
11991 14333 
11991 14328 
11991 14330 
11991 14331 
14331 14329 
3372 3471 
3372 3473 
12348 7323 
12415 12411 
12365 12370 
8481 8473 
12305 12297 
12302 12297 
4129 4133 
2768 2772 
2768 2773 
12275 12300 
14296 14291 
14102 14256 
838 842 
804 10454 
10425 10413 
14203 14207 
14202 14197 
14819 1989 
14601 14605 
1958 1954 
7921 7079 
14847 14853 
9531 9535 
1878 1882 
1877 1881 
4352 14641 
13647 13642 
9383 9459 
14658 14662 
4371 4366 
4370 4379 
9447 9453 
9464 9387 
497 9488 
9490 9481 
11324 11320 
2116 9287 
9592 8905 
14987 14991 
6056 9193 
6055 9193 
7786 7779 
156 15019 
4497 4459 
15118 15056 
8805 4481 
11820 11816 
13362 13366 
225 13354 
7690 7681 
7643 7639 
4968 6714 
6734 5025 
7623 7619 
11120 11116 
15264 15259 
5040 5036 
7605 7599 
8705 8709 
13400 13404 
13467 13471 
5176 5200 
15414 10614 
14903 14907 
5553 5547 
5587 5583 
5694 5698 
6917 6913 
5586 5582 
1196 5707 
5426 5436 
1738 69 
6278 6268 
13067 13063 
1703 1302 
1704 1302 
6111 6115 
1728 13183 
6186 1706 
77 13177 
6237 6241 
9000 13043 
5485 5503 
6338 21 
6417 6421 
1554 102 
1556 101 
3828 3832 
9008 9004 
6137 13285 
582 587 
2225 2234 
5455 5459 
13104 8388 
4606 4610 
10843 9064 
10843 9066 
10843 12970 
10843 12968 
10843 12969 
1 10843 
1 10845 
1 9064 
1 9066 
1 12970 
1 12968 
1 9065 
12970 9065 
12970 10844 
9064 12970 
9064 12968 
9064 12969 
2 7288 
2 7290 
2 9064 
2 9066 
2 9065 
12968 9065 
12968 10844 
9066 12970 
9066 12968 
9066 12969 
7288 4675 
7288 4677 
7288 1 
7288 3 
7288 10843 
7288 10845 
7288 9064 
7288 9066 
7289 9064 
7289 9066 
4676 2 
4676 7288 
4676 7290 
4676 1 
4676 3 
7290 4675 
7290 4677 
7290 1 
7290 3 
7290 10843 
7290 10845 
7290 9064 
7290 9066 
3 10843 
3 10845 
3 9064 
3 9066 
3 12970 
3 12968 
3 9065 
4675 1 
4675 3 
4675 10843 
4675 10845 
4677 1 
4677 3 
4677 10843 
4677 10845 
10845 9064 
10845 9066 
10845 12970 
10845 12968 
10845 12969 
10844 12969 
8438 11853 
3803 3807 
4550 4556 
13132 4593 
3870 4591 
15300 15304 
7216 7222 
3737 3741 
2261 10986 
12740 12744 
8457 8462 
12719 10911 
2563 2559 
12691 4022 
4014 4021 
15333 15338 
685 689 
3977 3966 
2490 2699 
2711 2716 
2708 2680 
761 755 
726 722 
13856 13860 
3310 3314 
6631 6635 
11443 11439 
13925 13930 
4754 4758 
12245 12145 
11607 11612 
13961 13957 
6669 6665 
4775 4779 
3516 3509 
1649 1645 
11554 4841 
12128 12305 
4868 11653 
11722 11717 
12090 7616 
11687 10819 
7525 7529 
12024 10705 
10381 10385 
10674 10660 
10673 10662 
10754 10758 
10791 10783 
10403 10394 
14523 14543 
6833 6838 
5938 5945 
5781 5775 
1188 1192 
1277 1273 
1076 11933 
1250 1246 
11962 11958 
6493 6500 
11937 1084 
3061 3057 
12447 4197 
1655 1659 
12215 12209 
11991 14332 
11991 7291 
11991 7293 
11991 14331 
11991 14333 
7291 14329 
7291 11990 
7291 14331 
7291 14333 
7291 14328 
7291 14330 
11992 14332 
11992 7291 
11992 7293 
11992 14329 
11992 14331 
11992 14333 
11992 14328 
11992 14330 
11990 14331 
11990 14333 
11990 14328 
11990 14330 
14332 11990 
14331 7292 
14331 14328 
14331 14330 
14333 7292 
14333 14328 
14333 14330 
971 975 
3487 3463 
4678 4682 
3374 7317 
1682 1686 
4186 4181 
4187 4176 
14329 11990 
7293 14329 
7293 11990 
7293 14331 
7293 14333 
7293 14328 
7293 14330 
7292 14328 
7292 14330 
2918 2914 
10255 10251 
4053 4049 
15478 15474 
15483 15487 
2834 2830 
10456 10448 
14110 14114 
10446 806 
803 799 
14117 14196 
796 10424 
383 387 
404 408 
14613 14609 
346 350 
309 305 
426 437 
371 366 
1991 14618 
9510 9537 
2057 2053 
7888 14660 
7894 1521 
9559 9563 
509 513 
5302 5306 
5304 5308 
9599 9595 
8895 8890 
6062 6057 
7837 14996 
11211 11207 
8930 4445 
6048 6042 
4460 4464 
11404 11413 
175 171 
7809 7804 
7810 7806 
7799 7730 
7800 7730 
11282 11286 
177 184 
5261 5257 
7790 7775 
8874 7795 
217 224 
8809 15297 
13551 13547 
13532 13528 
11780 11776 
11640 5061 
8755 8759 
11119 11060 
15190 12946 
12937 15203 
12004 12000 
10697 10701 
13459 13426 
15417 15413 
10687 10680 
5097 5101 
15408 15403 
14705 14553 
6862 6858 
14627 14639 
7045 7041 
7033 7037 
7038 7042 
5658 5654 
7041 1768 
6913 6922 
6289 6284 
1320 1340 
1370 1381 
1459 1455 
6198 5371 
6216 6212 
6272 8975 
8978 8996 
1725 79 
5514 5519 
1546 564 
13214 6166 
5449 5453 
13173 13178 
5464 5460 
9011 6243 
7273 7278 
12557 12561 
571 4535 
13233 2243 
13110 13115 
4617 12465 
8380 4651 
4676 1 
4676 3 
4676 7288 
9066 12970 
9066 12968 
9066 10843 
9066 10845 
9066 12969 
4677 10843 
4677 10845 
10844 12969 
9064 12970 
9064 12968 
9064 10843 
9064 10845 
9064 12969 
9065 12970 
9065 12968 
10845 12969 
10843 12969 
4675 10843 
4675 10845 
1 9065 
1 7288 
1 9066 
1 9064 
1 4677 
1 4675 
1 12970 
1 12968 
1 10843 
1 10845 
12970 10843 
12970 10845 
12970 10844 
7290 4676 
7290 1 
7290 3 
7290 9066 
7290 9064 
7290 4677 
7290 4675 
7290 10843 
7290 10845 
12968 10843 
12968 10845 
12968 10844 
3 9065 
3 7288 
3 9066 
3 9064 
3 4677 
3 4675 
3 12970 
3 12968 
3 10843 
3 10845 
7288 9066 
7288 9064 
7288 4677 
7288 4675 
7288 10843 
7288 10845 
2 7290 
2 4676 
2 9065 
2 7288 
2 9066 
2 9064 
7289 9066 
7289 9064 
7289 10843 
7289 10845 
7289 12969 
13299 13332 
3797 3802 
4624 8363 
9176 13344 
2262 2266 
4628 3897 
4039 4035 
2287 2283 
10979 2462 
2573 2569 
2298 2302 
2361 2357 
2488 2494 
10965 10969 
2746 2711 
671 8584 
690 699 
10516 8529 
9091 9087 
2683 2678 
2671 2667 
2811 2807 
15381 15386 
8080 8046 
13789 8193 
12229 12204 
12151 12147 
3586 3582 
4852 4865 
4834 4830 
11611 11723 
7630 12112 
12088 12084 
12120 12053 
4883 11674 
10672 10667 
7589 7585 
7588 7584 
7493 7587 
7407 14002 
7468 7546 
14525 14521 
5805 5810 
14454 14449 
3237 3241 
5705 1203 
5848 5853 
1279 1270 
6483 6479 
3032 3038 
10059 10063 
1070 1066 
2979 2984 
2988 3007 
6530 6516 
11929 11902 
12485 12489 
8290 2889 
3143 3149 
3083 3088 
3084 3088 
12348 12344 
3373 3369 
4181 4177 
2909 2913 
12341 12345 
12335 12339 
1692 1696 
7339 7343 
4170 4163 
11990 7293 
11990 14329 
11990 14330 
11990 14328 
7291 14331 
7291 14333 
7291 11990 
7291 11992 
7291 14329 
7291 14330 
7291 14328 
11992 7293 
11992 14329 
11992 14330 
11992 14328 
11991 14331 
11991 14333 
7293 14329 
7293 14330 
7293 14328 
14331 11990 
14331 11992 
14331 7293 
14331 7292 
14331 14330 
14331 14328 
14333 11990 
14333 11992 
14333 7293 
14333 7292 
14333 14330 
14333 14328 
7292 14330 
7292 14328 
7292 14332 
14328 14332 
14330 14332 
14344 14332 
2926 2945 
8465 8469 
8505 8501 
4084 4108 
4270 4275 
4305 4301 
14037 14033 
10162 10166 
2851 15514 
14291 14295 
15466 10472 
15466 10474 
15464 10472 
10323 10329 
14075 10339 
10429 10425 
14208 14220 
14126 14130 
393 397 
1977 462 
7090 7094 
14637 4341 
9378 9392 
9523 13646 
9498 9494 
2126 2155 
14949 14941 
2021 5333 
2097 2101 
508 512 
1869 9588 
9439 9443 
9296 9300 
15020 15024 
6079 9241 
4440 4446 
11265 11261 
15145 11422 
11295 11289 
11289 11294 
13553 13549 
7761 7747 
7760 7742 
6731 6727 
5021 5017 
12910 12929 
15237 15233 
7614 11998 
12945 12949 
15212 12947 
5061 5065 
5062 5066 
5154 5164 
13489 13485 
15335 15339 
8689 8670 
5116 5121 
8692 10601 
14887 14873 
14687 14691 
6303 6307 
6896 6891 
6309 6313 
5799 5774 
1470 1478 
1791 1795 
2186 2190 
5355 5359 
5365 13204 
5368 5373 
13046 13050 
6404 6408 
9224 9219 
13222 13226 
6543 8999 
4676 2 
4676 3 
4676 1 
4676 7290 
4676 7288 
4677 7290 
4677 7288 
4677 10843 
4677 10845 
4677 10844 
4675 7290 
4675 7288 
4675 10843 
4675 10845 
4675 10844 
7290 9064 
7290 9066 
7290 10843 
7290 10845 
7288 9064 
7288 9066 
7288 10843 
7288 10845 
3 9065 
3 4677 
3 4675 
3 7290 
3 7288 
3 9064 
3 9066 
3 10843 
3 10845 
3 12968 
3 12970 
1 9065 
1 4677 
1 4675 
1 7290 
1 7288 
1 9064 
1 9066 
1 10843 
1 10845 
1 12968 
1 12970 
2 9065 
2 7290 
2 7288 
2 9064 
2 9066 
9065 12968 
9065 12970 
13305 13300 
13303 13299 
13292 13288 
132 128 
13291 13286 
3810 3805 
13160 13156 
10844 10848 
10844 12969 
10843 12968 
10843 12970 
10843 12969 
10845 12968 
10845 12970 
10845 12969 
9064 7289 
9064 10843 
9064 10845 
9064 12968 
9064 12970 
9066 7289 
9066 10843 
9066 10845 
9066 12968 
9066 12970 
12980 12975 
7289 10843 
7289 10845 
4519 584 
1572 1568 
6559 6555 
13148 7205 
4616 4620 
13143 13139 
4581 4586 
1584 1580 
8449 12419 
4591 4596 
8459 1617 
1613 1620 
268 264 
1603 2434 
2428 2413 
10964 10968 
648 653 
2552 2548 
10897 10893 
15282 15278 
2533 2544 
2528 2708 
3951 3962 
2707 2703 
8512 8516 
2689 2694 
2729 2735 
380 385 
14586 14582 
8124 8120 
8089 8093 
13784 8198 
8197 8188 
8136 8142 
13823 13847 
11448 11452 
13936 13928 
11470 11474 
11482 11475 
11485 11475 
12311 12317 
12308 12312 
4721 3481 
11562 11567 
3545 3552 
4793 4788 
11580 11584 
11695 11691 
4903 4897 
12044 12039 
6781 6776 
5688 5692 
5824 1190 
5826 1181 
3262 3253 
14410 14406 
5855 5839 
3017 3021 
3234 3229 
8972 8976 
12505 12516 
12522 12497 
3414 3418 
6526 6517 
11905 11909 
11931 1070 
11899 1030 
12592 12596 
3060 3064 
2961 2957 
3369 3373 
4236 4240 
12337 12333 
12331 12327 
7315 7321 
7320 7315 
1693 10207 
7292 11991 
7292 14333 
7292 14331 
7291 14329 
7291 14333 
7291 14331 
7291 14328 
7291 14330 
11991 7291 
11991 7293 
11991 14333 
11991 14331 
7293 14329 
7293 14333 
7293 14331 
7293 14328 
7293 14330 
11990 7291 
11990 7293 
11990 14329 
11990 14333 
11990 14331 
11990 14328 
11990 14330 
14328 14332 
14330 14332 
14331 14328 
14331 14330 
14333 14328 
14333 14330 
11992 7291 
11992 7293 
11992 14329 
11992 14333 
11992 14331 
11992 14328 
11992 14330 
4332 4327 
14044 14048 
8487 8495 
12372 12378 
10243 10305 
4125 4097 
7370 7365 
8521 8525 
10309 10314 
15499 2848 
15498 15502 
14300 14304 
2768 2761 
15454 15450 
14258 14264 
14258 14254 
2817 2766 
10461 10470 
10379 843 
10479 10474 
14237 14229 
14214 14210 
14104 14110 
10348 15513 
14175 14179 
14175 14180 
10514 756 
767 762 
1967 1959 
1997 2001 
2050 488 
2096 2101 
9543 9539 
2144 2054 
1902 1911 
7879 7883 
5317 2170 
9446 9451 
9290 9294 
9315 9291 
8852 546 
6078 9239 
13580 13576 
14991 14995 
8886 8919 
11444 11449 
6125 11176 
11286 11271 
5237 5233 
15078 12913 
15057 15053 
12838 12868 
15092 12919 
7758 7741 
12787 13382 
15260 15317 
6690 12933 
14854 1500 
7037 7032 
5667 5780 
6891 6904 
5617 5604 
32 37 
5706 5718 
2179 2183 
6202 6206 
13038 6261 
13038 6259 
5500 5454 
37 33 
5586 5582 
29 5547 
13211 1723 
13183 13175 
5518 5523 
6147 120 
8938 8943 
13094 13098 
6564 8398 
9030 9034 
7289 10844 
7289 4677 
7289 10843 
7289 10845 
7289 4675 
4675 12969 
1 4677 
1 10843 
1 10845 
1 4675 
1 12968 
1 12970 
1 12969 
2 9065 
2 7288 
2 7290 
2 9064 
2 9066 
10843 4675 
10843 12968 
10843 12970 
10843 12969 
4677 10843 
4677 10845 
4677 12969 
10845 4675 
10845 12968 
10845 12970 
10845 12969 
4676 4 
4676 2 
4676 7288 
4676 7290 
4676 1 
4676 3 
7290 9064 
7290 9066 
7290 1 
7290 3 
7290 10844 
7290 4677 
7290 10843 
7290 10845 
7290 4675 
7288 9064 
7288 9066 
7288 1 
7288 3 
7288 10844 
7288 4677 
7288 10843 
7288 10845 
7288 4675 
3 4677 
3 10843 
3 10845 
3 4675 
3 12968 
3 12970 
3 12969 
9064 1 
9064 3 
9064 10844 
9064 10843 
9064 10845 
9064 12968 
9064 12970 
9066 1 
9066 3 
9066 10844 
9066 10843 
9066 10845 
9066 12968 
9066 12970 
9065 1 
9065 3 
9065 12968 
9065 12970 
8440 8444 
1576 1572 
2251 2256 
7214 7201 
8367 10877 
3632 1619 
3910 3915 
12648 12643 
1633 649 
3638 3642 
8455 8459 
2414 2407 
3690 4029 
10960 10956 
10885 10889 
2439 2397 
2540 2536 
11117 11062 
2488 2480 
3969 2708 
10483 10460 
9100 9096 
2643 2655 
2670 2666 
2687 2683 
14151 14157 
10568 10564 
748 744 
2651 2655 
3594 3598 
4758 4762 
4765 3530 
964 968 
4722 4718 
12143 12139 
4723 4734 
4723 4732 
11602 11607 
11767 11771 
11745 11741 
12129 12279 
12279 12128 
12135 898 
4976 4986 
3571 4807 
14032 14027 
4995 4999 
7584 7541 
6802 14517 
6834 6842 
5965 5941 
5788 5792 
14438 14434 
14439 14435 
6489 6485 
1230 1240 
1272 1268 
6524 6519 
1255 3030 
1106 1074 
3177 3181 
11876 4196 
11890 11894 
3129 11939 
3213 11976 
12352 12356 
1037 1033 
2901 4237 
2903 4237 
2956 3091 
3074 3086 
1648 8474 
12305 12299 
7302 14320 
14330 7291 
14330 7293 
14328 7291 
14328 7293 
11991 14332 
11991 14331 
11991 14333 
14331 14330 
14331 14328 
14331 14329 
14331 7291 
14331 7292 
14331 7293 
14333 14330 
14333 14328 
14333 14329 
14333 7291 
14333 7292 
14333 7293 
14332 14330 
14332 14328 
14332 14329 
11990 14332 
11990 14331 
11990 14333 
11990 14329 
11990 7291 
11990 7292 
11990 7293 
11992 14332 
11992 14331 
11992 14333 
11992 14329 
11992 7291 
11992 7292 
11992 7293 
2872 8312 
14329 7291 
14329 7293 
3458 3462 
10310 10315 
4134 4130 
4297 4293 
7372 7434 
2830 2824 
812 808 
14098 10510 
833 829 
411 416 
14613 14607 
14642 14638 
9394 9416 
2056 2136 
1870 1866 
2175 2171 
1490 1486 
9405 9410 
9541 9548 
14972 14968 
13593 13587 
9320 9444 
9470 9479 
7853 516 
14976 14980 
8850 8854 
4395 4400 
5291 15011 
8831 8827 
8930 4447 
7815 11211 
8886 8912 
9236 9230 
13564 13560 
11317 11313 
11251 11261 
4442 4436 
8788 8792 
5222 5217 
13361 13367 
13522 13518 
12815 12810 
7691 7730 
7635 7631 
12794 13382 
11138 11121 
4966 4974 
13429 13437 
5158 15220 
9162 9158 
12829 13493 
7751 7747 
15208 15201 
5178 5174 
8693 8647 
14549 14772 
14545 14549 
14876 6946 
6889 6885 
1761 1752 
1424 1428 
1800 1525 
5425 5431 
5419 5461 
5462 5466 
68 72 
67 75 
5500 5496 
5516 5512 
1534 1455 
5442 5450 
5449 5445 
6379 6360 
4676 2 
4676 7288 
4676 7290 
4676 3 
4676 1 
2 7288 
2 7290 
2 9066 
2 9064 
7288 10844 
7288 4677 
7288 4675 
7288 9066 
7288 9064 
7288 3 
7288 1 
7288 10845 
7288 10843 
7290 10844 
7290 4677 
7290 4675 
7290 9066 
7290 9064 
7290 3 
7290 1 
7290 10845 
7290 10843 
9066 3 
9066 1 
9066 10845 
9066 10843 
9066 12968 
9066 12970 
9064 3 
9064 1 
9064 10845 
9064 10843 
9064 12968 
9064 12970 
6108 6112 
9213 9206 
13298 13304 
13226 6149 
13155 13159 
7229 13136 
3 10845 
3 10843 
3 12969 
3 12968 
3 12970 
1 10845 
1 10843 
1 12969 
1 12968 
1 12970 
7289 10845 
7289 10843 
10845 9065 
10845 12969 
10845 12968 
10845 12970 
10843 9065 
10843 12969 
10843 12968 
10843 12970 
4677 3 
4677 1 
4677 7289 
4677 10845 
4677 10843 
4677 12969 
4675 3 
4675 1 
4675 7289 
4675 10845 
4675 10843 
4675 12969 
9063 12971 
9065 12968 
9065 12970 
10844 9066 
10844 9064 
10844 7289 
10844 9065 
2248 2252 
3713 3709 
3713 3708 
4611 4615 
3769 3764 
12457 12452 
4654 3869 
225 229 
7154 3630 
11033 11037 
7169 600 
3909 3904 
3903 3910 
12785 12777 
12774 12779 
652 1638 
11832 11828 
10997 2283 
11003 10999 
12631 12635 
15304 15308 
618 622 
10991 10973 
2549 2553 
3943 2868 
2563 2719 
15426 15430 
8577 8583 
2673 2635 
10533 10529 
8028 8024 
13760 13764 
8181 8186 
13842 13846 
3605 3601 
7660 7667 
3579 3542 
11655 10681 
11734 7526 
7506 7512 
7448 7435 
10760 10766 
8104 8100 
5921 5916 
5844 5852 
10101 10097 
6532 6528 
9001 1243 
3174 3178 
12461 12466 
2958 2964 
3433 3437 
11929 11933 
11927 11934 
12434 12438 
12263 12267 
12258 12388 
12346 12342 
3375 3370 
3388 3401 
14330 14331 
14330 7291 
14330 7293 
14328 14331 
14328 7291 
14328 7293 
11992 14331 
11992 7291 
11992 7293 
7292 11992 
7292 11990 
7292 14330 
7292 14328 
7292 14331 
11990 14331 
11990 7291 
11990 7293 
11991 14332 
11991 14333 
11991 7292 
11991 14331 
14332 7292 
14332 14330 
14332 14328 
14333 7292 
14333 11992 
14333 11990 
14333 14330 
14333 14328 
14333 7291 
14333 7293 
14331 7291 
14331 7293 
14331 14329 
2923 2932 
7352 7356 
1689 4118 
7291 14329 
7293 14329 
4087 4080 
10308 10312 
10323 10328 
10284 849 
10503 768 
10495 777 
804 808 
14819 14815 
14729 14725 
14733 14566 
309 313 
379 1922 
9380 9384 
460 1969 
2040 2013 
2034 2038 
2035 2039 
1970 7906 
14639 14634 
14940 14936 
14646 1768 
13628 13633 
9395 9391 
7898 494 
1505 1512 
13618 13641 
2112 2116 
9269 9265 
5331 5327 
9449 9453 
2183 2187 
128 124 
565 569 
141 145 
144 8845 
13594 13598 
8868 8872 
11349 13561 
11348 13561 
15020 15024 
6076 9232 
8931 8936 
11342 15044 
15042 15055 
6063 178 
15138 15146 
11272 11268 
5246 5241 
9182 9178 
15083 15165 
8761 7757 
8751 7754 
13408 13404 
6957 6970 
5666 5671 
1766 1774 
6427 6431 
5364 5368 
5396 5421 
1310 1306 
5560 5555 
34 30 
7112 1801 
5378 13204 
6212 6206 
45 50 
13062 13058 
13173 13167 
5543 5539 
115 111 
573 1552 
13219 6157 
6182 6178 
2236 3802 
5481 5477 
5481 5476 
9064 3 
9064 12968 
9064 12970 
9064 7290 
9064 7288 
9064 10844 
9064 1 
9064 10845 
9064 10843 
12969 2 
12969 9064 
12969 9066 
12969 3 
12969 1 
2 9064 
2 9066 
2 7290 
2 7288 
2 4676 
1 10845 
1 10843 
1 4676 
1 4675 
1 4677 
9066 3 
9066 12968 
9066 12970 
9066 7290 
9066 7288 
9066 10844 
9066 1 
9066 10845 
9066 10843 
12968 1 
12968 10845 
12968 10843 
12970 1 
12970 10845 
12970 10843 
3 12968 
3 12970 
3 7290 
3 7288 
3 10845 
3 10843 
3 4676 
3 4675 
3 4677 
9065 12968 
9065 12970 
9065 10844 
9065 10845 
9065 10843 
4526 4530 
4528 4532 
4528 4533 
7146 7151 
8427 6567 
2237 2241 
3834 3838 
7290 10844 
7290 1 
7290 10845 
7290 10843 
7290 4676 
7290 4675 
7290 4677 
7288 10844 
7288 1 
7288 10845 
7288 10843 
7288 4676 
7288 4675 
7288 4677 
7289 4675 
7289 4677 
10845 7289 
10845 4675 
10845 4677 
10844 7289 
10843 7289 
10843 4675 
10843 4677 
13296 13308 
583 4535 
1573 1577 
3708 3703 
3860 12701 
9014 9022 
3636 1634 
13247 13251 
3717 4570 
8363 8359 
1617 636 
11037 12750 
12725 12721 
3984 2541 
4005 4001 
11120 11116 
8549 8545 
2332 2326 
8617 15283 
8584 8580 
2697 2703 
10520 764 
15350 15391 
6797 6801 
13801 13794 
12202 12186 
11476 11484 
11485 11476 
4756 4762 
3589 13929 
11604 11599 
3486 3482 
11773 7629 
11683 11687 
4829 4834 
11696 11701 
11700 11696 
11704 11674 
3568 3561 
4802 4798 
931 936 
14017 14013 
10829 7582 
6829 6824 
14493 14497 
14496 14500 
14452 14448 
14451 14445 
1154 1207 
5893 5887 
14415 14411 
1111 1115 
1238 1245 
10053 3238 
2977 2973 
6621 6617 
10064 3232 
3215 3211 
8254 8250 
12513 12517 
3186 3191 
2918 2914 
3441 3445 
12361 10228 
3194 3199 
2912 2908 
1045 2901 
7342 7322 
1676 4067 
4169 1673 
7292 11992 
7292 11990 
11991 7292 
11991 14332 
11991 7291 
11991 7293 
11991 14329 
11991 14333 
11992 14332 
11992 7291 
11992 7293 
11992 14333 
11992 14331 
11990 7291 
11990 7293 
11990 14333 
11990 14331 
14332 11990 
14332 14337 
14332 14329 
14333 14330 
14333 14328 
14331 14330 
14331 14328 
7291 14329 
7291 14333 
7291 14331 
7291 14330 
7291 14328 
7293 14329 
7293 14333 
7293 14331 
7293 14330 
7293 14328 
14329 14333 
14329 14331 
2890 4164 
4268 4286 
12243 12250 
12394 12389 
12273 12277 
12298 12294 
4107 4112 
14323 14318 
8524 12406 
12411 12415 
12409 12413 
14077 14081 
14296 14292 
15458 15462 
7406 7401 
846 7389 
14089 14093 
10333 10329 
862 866 
826 14110 
14217 14213 
14128 14124 
382 387 
14829 14833 
1962 1966 
461 457 
460 456 
2054 2029 
2132 2050 
2044 2048 
1979 1975 
2141 2137 
2145 2141 
9360 9412 
13618 13640 
9581 9585 
1484 512 
2182 2186 
11378 11241 
4406 4410 
8927 8939 
8782 11190 
15056 15063 
182 9183 
7773 7778 
6703 6699 
4970 4953 
15162 15171 
4972 4965 
15081 15086 
7721 7714 
7714 7718 
12812 12783 
11131 15251 
12944 12932 
11645 11649 
13422 13426 
10729 10725 
11068 11106 
8705 8701 
14690 6964 
6988 7002 
6987 7001 
7003 6998 
1349 1345 
1784 6929 
5638 5634 
5568 5572 
1434 1428 
1438 1442 
5413 6198 
131 127 
1535 569 
5481 5485 
13172 13168 
6218 6222 
8937 6587 
6150 6154 
3843 3837 
4676 1 
4676 3 
4 7288 
4 7290 
4 9066 
2 12969 
2 7289 
2 7288 
2 7290 
2 9064 
2 9066 
2 4676 
7288 9064 
7288 9066 
7288 4676 
7288 1 
7288 3 
7288 10844 
7288 4677 
7288 4675 
7288 10845 
7288 10843 
7290 9064 
7290 9066 
7290 4676 
7290 1 
7290 3 
7290 10844 
7290 4677 
7290 4675 
7290 10845 
7290 10843 
12969 9064 
12969 9066 
12969 1 
12969 3 
7289 9064 
7289 9066 
7289 10844 
1 12970 
1 12968 
1 4677 
1 4675 
1 10845 
1 10843 
3 12970 
3 12968 
3 4677 
3 4675 
3 10845 
3 10843 
9064 1 
9064 3 
9064 12970 
9064 12968 
9064 10844 
9064 10845 
9064 10843 
9066 1 
9066 3 
9066 12970 
9066 12968 
9066 10844 
9066 10845 
9066 10843 
12970 9065 
12970 10845 
12970 10843 
12968 9065 
12968 10845 
12968 10843 
12979 12975 
8942 8946 
8941 8950 
1555 1551 
1545 13097 
6548 6572 
13149 13145 
7225 13136 
6371 7252 
4618 4622 
4677 10845 
4677 10843 
4675 10845 
4675 10843 
9065 10845 
9065 10843 
10844 9065 
4559 4552 
4559 4554 
8402 8406 
600 11023 
3625 1631 
1634 3642 
2284 2280 
10995 2291 
3664 3657 
2283 2279 
10994 2291 
10970 10926 
4025 3939 
9123 9116 
2326 2340 
2322 2317 
2588 2604 
11103 11088 
9129 11082 
2608 2603 
3962 2721 
2693 2697 
9094 9101 
9098 9093 
14162 758 
10602 15369 
14755 14751 
6795 6799 
8010 8081 
8047 8051 
13747 13743 
13657 13666 
8210 13780 
13781 8207 
13876 13880 
13915 13919 
12166 12158 
6668 6663 
4986 4982 
11565 11569 
11579 4910 
6685 6681 
11752 11734 
11750 11738 
13990 4718 
11734 11730 
11724 11728 
13995 13991 
4698 3459 
10825 10821 
10401 10394 
7572 7487 
7471 10777 
14773 14769 
6444 6450 
5930 5923 
5885 5889 
10073 10077 
3044 3048 
8384 8380 
11885 11874 
3184 3179 
2956 2951 
8254 3057 
998 994 
8277 12505 
12361 12365 
4180 4186 
4179 4185 
3219 3215 
3119 1039 
2927 2935 
3386 3381 
7327 7331 
4131 4136 
11991 7293 
11991 7291 
11992 14331 
11992 14333 
11992 7293 
11992 7291 
11992 14330 
11992 14328 
11990 14329 
11990 14331 
11990 14333 
11990 7293 
11990 7291 
11990 14330 
11990 14328 
14331 14330 
14331 14328 
14329 11992 
14329 14331 
14329 14333 
14329 7293 
14329 7291 
14329 7292 
14333 14330 
14333 14328 
8302 4287 
4323 4328 
3448 3443 
8502 8494 
10255 10264 
10264 10254 
4071 4076 
4158 4085 
4130 4126 
4127 4137 
7293 14330 
7293 14328 
14330 7292 
14328 7292 
7291 14330 
7291 14328 
10290 14083 
12400 4099 
10302 14060 
4108 4092 
14275 14279 
855 860 
14242 14238 
2807 2811 
10513 2805 
15497 15501 
2822 14188 
865 861 
7398 7394 
10424 10419 
418 413 
1938 1934 
2085 2081 
2138 2144 
2129 2055 
2128 2123 
7890 7885 
1489 1477 
9471 1856 
9559 9564 
9593 9599 
1483 1802 
9447 9443 
13596 13591 
7817 8859 
15028 5281 
157 161 
13550 13546 
4453 4460 
12905 12897 
180 185 
13451 12817 
15187 15192 
5191 15208 
13468 13464 
8731 8735 
11055 11059 
10665 10669 
14860 1384 
7022 6969 
1370 6985 
7888 14916 
7896 1997 
1772 1768 
6303 6297 
5639 5644 
5700 5696 
1309 5496 
5577 5730 
6404 6408 
5392 5388 
6277 6272 
5417 5485 
1315 6201 
13036 13032 
5582 5602 
2188 2192 
6172 6168 
13173 13169 
6335 6341 
13019 13023 
12547 12532 
6129 6133 
2236 2240 
115 111 
13163 13159 
13095 13099 
4676 7288 
4676 7290 
4676 1 
4676 3 
7289 9064 
7289 9066 
7289 10844 
2 7289 
2 4676 
2 7288 
2 7290 
2 9064 
2 9066 
2 12969 
7288 9064 
7288 9066 
7288 1 
7288 3 
7288 10844 
7288 10843 
7288 10845 
7288 4675 
7288 4677 
7290 9064 
7290 9066 
7290 1 
7290 3 
7290 10844 
7290 10843 
7290 10845 
7290 4675 
7290 4677 
1 12969 
1 10843 
1 10845 
1 4675 
1 4677 
1 12970 
1 12968 
3 12969 
3 10843 
3 10845 
3 4675 
3 4677 
3 12970 
3 12968 
9064 1 
9064 3 
9064 12969 
9064 10844 
9064 10843 
9064 10845 
9064 12970 
9064 12968 
9066 1 
9066 3 
9066 12969 
9066 10844 
9066 10843 
9066 10845 
9066 12970 
9066 12968 
9065 12970 
9065 12968 
10843 9065 
10843 4675 
10843 4677 
10843 12970 
10843 12968 
10845 9065 
10845 4675 
10845 4677 
10845 12970 
10845 12968 
10844 9065 
8408 8414 
4653 4657 
6572 6568 
12438 8463 
4573 4564 
3855 3859 
13244 13248 
605 609 
1579 2417 
3669 3673 
3668 3673 
3690 3696 
12778 12795 
618 623 
618 622 
258 268 
11019 11023 
11010 12739 
3751 10941 
3920 3926 
2298 10996 
10952 10983 
8329 3945 
8320 2787 
2347 2359 
2330 2339 
15293 15289 
15313 15317 
8603 2635 
3987 3983 
14150 2665 
2714 2693 
2687 2691 
15373 15380 
10544 10552 
15375 10611 
8002 7998 
7978 7973 
380 392 
13672 13665 
13837 13793 
4418 4422 
6628 12207 
10104 10113 
12218 12222 
4751 4755 
11571 11559 
3579 13952 
3529 3578 
3350 4747 
4753 4748 
4749 4739 
7660 7666 
3567 3563 
3458 3464 
3554 3550 
928 924 
4809 4814 
13995 13999 
12109 12116 
4710 4705 
5037 5033 
10779 10775 
7547 7552 
14769 14765 
6820 14510 
5814 5818 
5813 5818 
1204 6476 
5874 5879 
1099 1108 
3023 3034 
6521 6509 
2959 2964 
10073 10079 
6534 12449 
994 998 
11897 11893 
14361 14356 
11948 11952 
3116 3111 
1057 1053 
10160 10144 
14331 14330 
14331 14328 
14333 14330 
14333 14328 
11991 14333 
11991 14331 
11991 7291 
11991 14327 
11991 14330 
11991 14328 
11991 7293 
14330 7293 
14328 7293 
7293 14329 
7291 14330 
7291 14328 
7291 14329 
11992 14331 
11992 7292 
11992 7291 
11992 14330 
11992 14328 
11992 7293 
11990 14331 
11990 7292 
11990 7291 
11990 14330 
11990 14328 
11990 7293 
12395 12400 
12400 12396 
7349 7345 
4123 4127 
2847 2842 
14066 14061 
14064 14068 
2844 2797 
15438 10474 
14081 14241 
10507 10500 
10349 14250 
14128 14123 
12042 12046 
6870 1868 
6876 6872 
405 409 
451 444 
1849 1844 
5412 518 
9503 9507 
9597 1795 
1801 1819 
7950 7944 
9465 9461 
9567 9572 
6104 6100 
7918 7922 
7940 7935 
7229 7223 
7211 7218 
591 11191 
7217 7212 
9315 9311 
7886 7880 
11205 11219 
8907 8911 
11318 11322 
11251 11257 
7571 11340 
9268 3678 
3671 3675 
9234 9239 
9124 3806 
12892 3802 
7729 12862 
6593 6588 
745 762 
7730 7725 
3827 7736 
3743 3736 
3716 3721 
12906 12957 
7778 7782 
12914 721 
6586 6582 
6588 6592 
13593 13588 
3616 9067 
3616 9069 
7638 7643 
3617 9067 
3617 9069 
3617 9068 
3615 9067 
3615 9069 
3615 9068 
835 825 
824 828 
13537 13533 
864 870 
8397 10813 
13509 13514 
10809 10805 
14840 7005 
7996 14881 
2227 2296 
2368 13225 
2393 2385 
14667 14659 
11129 11137 
12453 12448 
7080 7085 
4601 4594 
1570 11044 
12573 12438 
7157 7161 
9021 7495 
11019 1503 
2564 2578 
12639 12643 
1515 1521 
12705 12690 
7146 8846 
1659 1655 
1701 4337 
1701 4339 
1701 4338 
1304 1701 
1304 1699 
1304 4337 
1304 4339 
1304 4338 
1303 4337 
1303 4339 
1303 4338 
1302 1701 
1302 1699 
1302 4337 
1302 4339 
1302 4338 
1699 4337 
1699 4339 
1699 4338 
2808 2812 
14231 14184 
7450 7458 
2513 10959 
168 157 
234 8696 
2684 8559 
2669 2674 
2819 2638 
7613 7618 
13460 13465 
145 8716 
4260 4264 
4279 4274 
2851 2722 
8435 8439 
10881 10877 
8338 8342 
8439 8432 
8328 8333 
8536 8532 
4060 4140 
4058 4141 
6911 6907 
6915 6919 
315 332 
1944 1937 
340 336 
291 6741 
3230 3234 
1829 1834 
6441 6445 
1781 1776 
5152 5156 
3322 3318 
13842 13846 
4740 4744 
6608 6612 
15402 15406 
4769 4773 
4695 4699 
13688 12006 
4947 4943 
3592 3588 
3538 3545 
3556 3578 
6961 13050 
12998 13004 
14742 14735 
14744 14750 
5717 13029 
14582 14588 
14666 14670 
1210 1203 
5927 5923 
5887 5891 
10067 10071 
1700 1304 
1700 1302 
1700 4338 
5832 5828 
7413 7419 
7413 7417 
1018 1013 
1040 1036 
3065 3069 
985 981 
14030 14014 
1142 1138 
7346 7342 
12347 12353 
12375 14139 
7304 7309 
12362 3012 
3038 6718 
8229 7291 
8229 7293 
8229 7292 
8229 11991 
8229 14330 
8229 14328 
8229 11990 
8229 11992 
14329 7291 
14329 7293 
14329 14332 
14329 14333 
14329 14331 
14329 6739 
8231 7291 
8231 7293 
8231 7292 
8231 11991 
8231 14330 
8231 14328 
8231 11990 
8231 11992 
7292 11990 
7292 11992 
7291 14332 
7291 14330 
7291 14328 
7291 14333 
7291 14331 
7291 11990 
7291 11992 
7293 14332 
7293 14330 
7293 14328 
7293 14333 
7293 14331 
7293 11990 
7293 11992 
6716 10321 
14330 14333 
14330 14331 
14330 11990 
14330 11992 
14330 6739 
14330 6740 
14330 6738 
14328 14333 
14328 14331 
14328 11990 
14328 11992 
14328 6739 
14328 6740 
14328 6738 
11991 14330 
11991 14328 
11991 6740 
11991 6738 
8230 7292 
8230 11991 
8230 11990 
8230 11992 
11990 6740 
11990 6738 
11992 6740 
11992 6738 
14333 11990 
14333 11992 
14333 6739 
14333 6740 
14333 6738 
14331 11990 
14331 11992 
14331 6739 
14331 6740 
14331 6738 
15310 12194 
10418 10422 
10535 10540 
5420 14934 
2075 2080 
14926 5588 
9481 9485 
439 435 
2044 2039 
2042 1969 
4392 4388 
6212 6208 
11123 4505 
11109 11104 
9353 9347 
9328 9332 
6194 6198 
6178 6174 
6077 7847 
5327 9291 
6164 6158 
7837 7832 
11208 15064 
7829 7824 
7550 7542 
9272 5281 
5265 11422 
9126 9121 
9129 11264 
9131 9135 
11266 9132 
11321 11325 
7863 7868 
7805 7813 
7577 8911 
7543 7538 
7874 11356 
7798 7794 
3811 3815 
11443 11439 
11406 11492 
12904 12909 
12900 706 
9067 3617 
9067 3616 
15451 10796 
15476 13554 
831 865 
15458 10806 
15264 12111 
13503 13508 
10816 10820 
8352 8348 
5539 5535 
5432 5428 
6263 6269 
13276 13280 
13275 13279 
14883 14877 
14883 14887 
2145 13306 
13292 13288 
5634 5630 
12461 12465 
13318 13322 
4663 4659 
2432 2436 
7093 7081 
4571 7171 
1386 1382 
1418 12750 
11042 1531 
11198 15058 
15055 15050 
1452 634 
12732 12736 
1668 1663 
4527 193 
1304 4337 
1304 4339 
4338 1700 
4338 1701 
4337 1699 
4337 1700 
4337 1701 
4339 1699 
4339 1700 
4339 1701 
1699 4338 
1303 4337 
1303 4339 
12686 12681 
8673 8822 
1593 1597 
789 3832 
2920 4307 
8626 8633 
8556 8578 
8257 2718 
145 8719 
277 273 
262 266 
4199 4203 
8536 8532 
4107 4103 
4126 4096 
8300 8295 
8411 8405 
8354 10825 
4118 4105 
6910 6905 
14780 14820 
6741 290 
6741 291 
6741 289 
6742 291 
6742 289 
8120 3238 
1842 1837 
1842 1838 
15366 6600 
13856 13876 
13731 13735 
13785 13794 
13617 13613 
15337 15332 
4760 4764 
15330 3475 
3522 3526 
13057 13062 
14753 14748 
14753 14749 
5726 5742 
11659 11653 
14547 14543 
1226 1222 
14449 14453 
3110 3106 
6434 6429 
6417 6412 
11723 5875 
5932 5945 
5889 12416 
5861 5848 
11757 11750 
11772 11768 
13940 13954 
14286 14299 
12359 12363 
13942 13951 
14035 14382 
14027 14031 
14314 14309 
14330 6739 
14330 14333 
14330 14331 
14330 11991 
14330 6740 
14330 6738 
14330 11990 
14330 11992 
14328 6739 
14328 14333 
14328 14331 
14328 11991 
14328 6740 
14328 6738 
14328 11990 
14328 11992 
8229 14330 
8229 14328 
8229 7292 
8229 11991 
8229 11990 
8229 11992 
8231 14330 
8231 14328 
8231 7292 
8231 11991 
8231 11990 
8231 11992 
14329 7291 
14329 7293 
14329 14332 
14329 6739 
14329 14333 
14329 14331 
6739 14333 
6739 14331 
6733 14337 
7292 8230 
7292 11990 
7292 11992 
7291 14332 
7291 8229 
7291 8231 
7291 14330 
7291 14328 
7291 14333 
7291 14331 
7291 11990 
7291 11992 
7293 14332 
7293 8229 
7293 8231 
7293 14330 
7293 14328 
7293 14333 
7293 14331 
7293 11990 
7293 11992 
14333 6740 
14333 6738 
14333 11990 
14333 11992 
14331 6740 
14331 6738 
14331 11990 
14331 11992 
12277 12281 
10338 10331 
11991 6740 
11991 6738 
11991 8230 
6740 11990 
6740 11992 
6738 11990 
6738 11992 
8230 11990 
8230 11992 
4797 12291 
4865 4851 
10668 10664 
10615 17 
10467 10472 
6878 8051 
5514 6894 
6895 6891 
5564 5429 
5588 5584 
496 484 
14982 14986 
7022 7030 
14946 14941 
1997 2048 
9553 9557 
5361 5344 
9364 9512 
5332 5327 
5332 5326 
6138 6134 
6132 6136 
11570 11575 
11300 11295 
6152 6156 
7557 7542 
5231 5227 
9199 9195 
12799 12795 
12848 12858 
12929 12921 
11398 11404 
11401 11397 
12903 12907 
702 706 
12898 12894 
12881 12887 
5220 3671 
3758 3752 
7726 7770 
13595 13585 
5039 5050 
15187 15191 
7686 7690 
5023 5016 
15489 15481 
15465 15493 
913 917 
12004 4981 
13501 13505 
15264 15270 
6938 6934 
14840 14844 
6338 6242 
13239 13269 
13286 13290 
2351 2363 
5635 9003 
2368 2358 
9006 9016 
15040 15029 
4577 4572 
11070 11076 
9043 12575 
1537 11033 
1515 1511 
2540 2471 
2572 2568 
191 195 
12777 4521 
7121 3861 
1304 4339 
1304 4337 
1304 1700 
1302 4339 
1302 4337 
1302 1700 
1303 1699 
1303 4339 
1303 4337 
1699 1304 
1699 1302 
1699 4339 
1699 4337 
3846 3841 
219 212 
8793 13424 
1701 4338 
4338 1700 
4339 1701 
4339 1700 
4337 1701 
4337 1700 
775 783 
13430 13434 
3958 3965 
4295 4291 
8547 8543 
4321 2687 
8661 8657 
8658 8654 
8646 8650 
2850 2846 
4167 2845 
2837 2841 
244 4264 
4022 4190 
4170 4161 
4267 4271 
105 4268 
8322 8318 
4242 4248 
12142 12146 
12146 10495 
6906 6910 
14784 14788 
6848 6852 
6818 6814 
3220 3216 
289 6741 
289 6742 
290 6743 
6741 291 
6741 290 
6742 291 
6742 290 
8114 8110 
3289 3297 
3345 3352 
4705 4781 
3369 3365 
4693 4697 
12199 12204 
4819 4823 
12017 4976 
12033 12029 
12019 4972 
4946 4941 
12189 12185 
4844 4848 
4866 4862 
4860 4864 
4909 4861 
4852 4845 
3573 3577 
4903 4899 
8208 8212 
13028 5682 
12512 12499 
12498 12514 
14472 14468 
11685 11708 
6000 5996 
10111 10120 
7491 7465 
1018 1014 
12411 5886 
7377 7372 
11763 14115 
12406 12410 
14030 14026 
13874 13899 
13942 13947 
14165 7335 
6526 6522 
11805 11839 
12351 12373 
11825 11821 
14144 11955 
14342 14337 
10696 10707 
10705 10271 
10315 10321 
8230 14329 
8230 7291 
8230 7293 
8230 14330 
8230 14328 
7291 14332 
7291 14330 
7291 14328 
7291 11990 
7291 11992 
7291 14333 
7291 14331 
7293 14332 
7293 14330 
7293 14328 
7293 11990 
7293 11992 
7293 14333 
7293 14331 
8229 7291 
8229 7293 
8229 7292 
8229 14330 
8229 14328 
8229 11990 
8229 11992 
8229 11991 
8231 7291 
8231 7293 
8231 7292 
8231 14330 
8231 14328 
8231 11990 
8231 11992 
8231 11991 
11991 6740 
11991 6738 
11990 14333 
11990 14331 
11990 6740 
11990 6738 
14330 6739 
14330 11990 
14330 11992 
14330 14333 
14330 14331 
14330 11991 
14330 6740 
14330 6738 
14328 6739 
14328 11990 
14328 11992 
14328 14333 
14328 14331 
14328 11991 
14328 6740 
14328 6738 
14329 7291 
14329 7293 
14329 14332 
14329 6739 
14329 14333 
14329 14331 
14333 6740 
14333 6738 
14331 6740 
14331 6738 
6739 14333 
6739 14331 
11992 14333 
11992 14331 
11992 6740 
11992 6738 
14340 6735 
7292 11990 
7292 11992 
10717 10256 
11904 10309 
6705 6709 
88 82 
10618 10614 
10423 10419 
5511 5507 
1867 1883 
1871 1877 
545 555 
5481 5400 
4340 4346 
440 4442 
1833 1838 
11122 11112 
11138 11142 
6226 6220 
9475 1986 
5366 9503 
9504 9370 
9337 9332 
8975 8971 
5356 5351 
9521 9377 
1969 1965 
11625 11640 
6054 6050 
8871 8878 
11309 7866 
5125 5121 
5314 5319 
5270 5248 
12863 12871 
5161 5165 
5185 5189 
5238 5217 
11408 11404 
9125 9121 
11343 11339 
5195 5100 
3666 3655 
3665 3669 
7799 7789 
15413 15409 
15437 15433 
690 695 
5075 5080 
5065 13590 
13581 13576 
9069 3617 
9067 3617 
12065 12086 
15485 13550 
7658 821 
10784 909 
7767 887 
871 13530 
827 821 
924 920 
12097 12103 
15267 15271 
2184 6348 
5535 5540 
14885 14889 
13228 13224 
2347 2343 
2431 13156 
15011 11171 
13289 13293 
2360 2364 
2399 2406 
13129 13135 
4584 4566 
4662 13338 
9037 9042 
4566 4585 
7083 7088 
4618 4614 
7185 7181 
15045 1454 
12773 1443 
4622 4631 
1567 1571 
1565 4644 
4635 12763 
12762 12758 
1467 1471 
12681 12685 
2554 2558 
9171 9158 
7489 7493 
7496 7501 
1700 4339 
1701 1302 
1701 1303 
1304 1701 
1304 4338 
1304 4337 
4338 1302 
4337 1303 
1699 4339 
4339 1304 
4339 1701 
4339 1302 
9177 9181 
8685 213 
13414 13418 
2807 2610 
6551 6547 
7605 7609 
3928 3932 
8694 8729 
2663 2659 
7724 7729 
8567 8562 
8477 8473 
262 270 
4155 2730 
8155 8149 
6854 6858 
6838 6870 
12982 12986 
335 339 
291 6743 
291 6741 
6742 289 
6742 291 
6742 290 
289 6743 
289 6741 
6743 290 
6741 290 
7016 7011 
7998 8003 
3286 3290 
6591 6606 
6588 6604 
13886 13891 
3363 3359 
3377 3381 
15321 15317 
15321 15315 
12207 12223 
3382 3386 
12118 12123 
4932 4939 
6940 6945 
6965 6961 
13054 13049 
14890 5639 
8174 8178 
14575 14592 
14692 14687 
5745 5741 
5761 5765 
3127 3132 
5656 5652 
14552 14556 
12513 5772 
14483 14477 
11720 11724 
7379 7383 
1024 1019 
14418 14422 
14281 14207 
10163 10154 
10154 10150 
6617 6610 
2981 2985 
2958 2962 
2956 3005 
4794 4798 
12261 11827 
12278 12285 
10236 11899 
2989 6679 
8230 11990 
8230 11992 
8229 7291 
8229 7293 
8229 7292 
8229 11991 
8229 11990 
8229 11992 
8231 7291 
8231 7293 
8231 7292 
8231 11991 
8231 11990 
8231 11992 
7292 8230 
7292 11990 
7292 11992 
11990 6740 
11990 6738 
7291 14333 
7291 14331 
7291 11990 
7291 11992 
7293 14333 
7293 14331 
7293 11990 
7293 11992 
14330 8229 
14330 8231 
14330 7291 
14330 7293 
14330 14333 
14330 14331 
14330 11991 
14330 6739 
14330 11990 
14330 11992 
14330 6740 
14330 6738 
14328 8229 
14328 8231 
14328 7291 
14328 7293 
14328 14333 
14328 14331 
14328 11991 
14328 6739 
14328 11990 
14328 11992 
14328 6740 
14328 6738 
14329 7294 
14329 14332 
14329 8229 
14329 8231 
14329 7291 
14329 7293 
11992 6740 
11992 6738 
14333 6739 
14333 11990 
14333 11992 
14333 6740 
14333 6738 
14331 6739 
14331 11990 
14331 11992 
14331 6740 
14331 6738 
14332 14330 
14332 14328 
14332 7291 
14332 7293 
14332 6739 
10324 10328 
10396 10400 
11991 8230 
11991 6740 
11991 6738 
10560 10556 
10441 10436 
10477 77 
74 10482 
5494 5488 
535 531 
433 5414 
445 449 
14991 14995 
2034 2029 
9351 9341 
9353 9341 
6104 11119 
4369 4373 
11123 11144 
1998 1994 
7277 7282 
9337 9333 
8880 8890 
9393 11277 
7233 7237 
6151 7843 
7894 11583 
6168 6160 
7882 7888 
7882 7887 
9274 5311 
9249 9245 
4517 4512 
5227 5258 
12950 12946 
12887 12867 
5179 5185 
11482 11447 
13599 13595 
9080 9088 
7735 7731 
3626 3622 
15162 15167 
15429 15433 
12012 12082 
9069 3616 
9067 3617 
9067 3616 
12098 12102 
13519 13515 
10810 10806 
6284 6288 
14862 7005 
6244 14910 
13166 13157 
13158 13150 
13200 13196 
11161 13350 
13298 4587 
4659 4654 
2287 2292 
7184 7172 
9055 9061 
13373 13377 
11009 11030 
12669 12665 
4542 4537 
8847 8851 
8850 3860 
7479 7475 
12677 12689 
12793 12797 
7528 7524 
8792 8788 
200 177 
1701 1303 
1701 1304 
1701 1302 
1699 4338 
1699 4339 
1699 4337 
1304 1699 
1304 4338 
1304 1700 
1304 4339 
1304 4337 
1302 1699 
1302 4338 
1302 1700 
1302 4339 
1302 4337 
1700 4339 
1700 4337 
2527 2797 
1303 4338 
1303 4339 
1303 4337 
14266 14271 
2909 2905 
2671 10963 
4304 2684 
2879 2875 
752 748 
783 788 
13464 13468 
248 252 
4281 268 
3970 3966 
3981 3985 
10937 10930 
4024 4019 
271 275 
10925 4031 
8454 8440 
4122 4126 
4122 10865 
4109 8294 
8364 4231 
6885 6889 
14798 14790 
6807 6811 
327 320 
289 6742 
6747 6752 
1818 1814 
1269 1274 
13808 13813 
12238 12234 
15324 15337 
13680 13685 
3451 3492 
4706 4715 
3384 3389 
4981 4977 
4877 4881 
4943 4938 
7008 7012 
14721 14725 
13108 13102 
5702 5706 
3148 3144 
5796 5972 
1267 1279 
1020 7355 
1089 1085 
5882 5859 
10133 10137 
7357 14106 
7333 7329 
10145 10141 
10198 10202 
14397 14393 
13987 13992 
6493 6489 
11802 11807 
12270 12274 
2957 2952 
10368 10337 
10340 10336 
961 12208 
10689 10696 
10705 10263 
10696 10709 
11978 11983 
8230 14329 
8230 7291 
8230 7293 
8230 7292 
8229 14329 
8229 7291 
8229 7293 
8229 7292 
8229 14330 
8229 14328 
8229 11990 
8229 11992 
8229 11991 
8231 14329 
8231 7291 
8231 7293 
8231 7292 
8231 14330 
8231 14328 
8231 11990 
8231 11992 
8231 11991 
11991 6740 
11991 6738 
7292 11990 
7292 11992 
14329 14332 
14329 7291 
14329 7293 
11990 14331 
11990 14333 
11990 6740 
11990 6738 
7291 14330 
7291 14328 
7291 11990 
7291 11992 
7291 14331 
7291 14333 
7293 14330 
7293 14328 
7293 11990 
7293 11992 
7293 14331 
7293 14333 
11992 14331 
11992 14333 
11992 6740 
11992 6738 
14332 7291 
14332 7293 
14332 14330 
14332 14328 
14332 6739 
14330 6739 
14330 11990 
14330 11992 
14330 14331 
14330 14333 
14330 11991 
14330 6740 
14330 6738 
14328 6739 
14328 11990 
14328 11992 
14328 14331 
14328 14333 
14328 11991 
14328 6740 
14328 6738 
14331 6740 
14331 6738 
14333 6740 
14333 6738 
6739 14331 
6739 14333 
10258 10268 
10619 10615 
6696 3015 
10398 10404 
10397 10401 
12179 12175 
10247 10649 
4882 3603 
10488 10492 
6887 6891 
489 498 
2118 14964 
5472 14963 
513 519 
5420 4421 
1873 7026 
14990 14986 
4391 4410 
11110 11106 
7952 7943 
7942 7952 
7950 7943 
7954 7949 
11155 11151 
11092 11097 
9517 9362 
9521 9340 
9351 6110 
6092 6088 
6117 4455 
9316 9320 
6140 9602 
7849 9329 
5321 5326 
9331 9324 
6145 7856 
6171 6167 
7863 7868 
5316 5312 
5280 5285 
5280 5286 
11269 11319 
11293 11298 
7824 7820 
5217 5210 
11394 11484 
9212 9232 
12934 9119 
9129 9125 
9116 9112 
7784 7779 
7671 7716 
15110 15114 
7717 7669 
7781 7741 
747 751 
9068 3616 
9069 3616 
15138 15143 
7701 7696 
15483 15492 
13535 13531 
911 915 
15510 15505 
6942 14836 
14837 14844 
14847 7005 
14841 14861 
13229 5612 
6327 13272 
2179 2206 
6350 6355 
13196 13135 
14934 14938 
13317 13322 
6357 6361 
11137 11141 
11643 11647 
4557 4561 
1384 1379 
1399 1409 
5992 12437 
5962 5957 
11182 11188 
12595 1518 
4494 8860 
1443 643 
8836 8832 
10988 2515 
2526 2548 
7139 7132 
2605 2609 
1699 4339 
1699 4337 
1701 4339 
1701 4337 
1303 1699 
1303 1701 
1303 4338 
1303 4339 
1303 4337 
7127 222 
2775 2771 
1304 1699 
1304 1701 
1304 4338 
1304 4339 
1304 4337 
1302 1699 
1302 1701 
1302 4338 
1302 4339 
1302 4337 
2825 2821 
2826 2822 
2767 2763 
13452 13456 
150 156 
248 4204 
4170 8277 
8277 4169 
4128 4132 
8404 8408 
8050 8046 
14803 14799 
6741 289 
6743 289 
373 369 
329 333 
2027 2017 
3224 3219 
1789 1785 
1778 1782 
13888 13894 
13739 13745 
3359 3363 
12240 12244 
13671 13675 
12051 12055 
15332 10774 
15341 10769 
4821 4828 
3388 3392 
945 3543 
4955 4962 
13005 13011 
14712 14716 
6984 5674 
12524 12473 
14596 14605 
3184 3179 
14563 14529 
3110 3106 
14461 14465 
6423 7494 
7388 7383 
3081 3077 
7363 1015 
1149 1145 
12410 12406 
14379 3054 
14192 14197 
11780 11771 
11769 11774 
1137 10180 
12407 12401 
14378 14374 
14216 14293 
983 12320 
14023 14019 
12253 12259 
12259 12252 
11807 11812 
11849 11808 
11884 11888 
8230 7291 
8230 7292 
8230 7293 
14329 8230 
14329 8229 
14329 8231 
14329 7291 
14329 14332 
14329 7293 
10749 10754 
973 10702 
10682 10687 
11816 11824 
10372 6722 
8229 7291 
8229 7292 
8229 7293 
8229 14330 
8229 14328 
8229 11990 
8229 11992 
8229 11991 
8231 7291 
8231 7292 
8231 7293 
8231 14330 
8231 14328 
8231 11990 
8231 11992 
8231 11991 
11989 14328 
11990 6740 
11990 6738 
11992 6740 
11992 6738 
14330 6739 
14330 14331 
14330 14333 
14330 11990 
14330 11992 
14330 6740 
14330 6738 
14328 6739 
14328 14331 
14328 14333 
14328 11990 
14328 11992 
14328 6740 
14328 6738 
7291 14332 
7291 14330 
7291 14328 
7291 14331 
7291 14333 
7291 11990 
7291 11992 
7293 14330 
7293 14328 
7293 14331 
7293 14333 
7293 11990 
7293 11992 
14332 7293 
14332 14330 
14332 14328 
14332 6739 
14331 11990 
14331 11992 
14331 6740 
14331 6738 
14333 11990 
14333 11992 
14333 6740 
14333 6738 
6739 14331 
6739 14333 
7292 11990 
7292 11992 
3010 3014 
10590 2744 
12199 4892 
12196 10656 
10444 10541 
39 35 
10474 10478 
1 3614 
1 3613 
3 3612 
3 3613 
2 3613 
416 420 
5451 5447 
1891 1887 
5554 5558 
1963 1959 
522 4418 
1985 1989 
9543 9553 
9543 9552 
4375 4371 
7939 7933 
11104 11100 
9458 9452 
9376 9577 
6204 11167 
9293 9265 
4547 7162 
4540 7200 
5333 9270 
9264 9314 
11549 11540 
7565 7559 
11414 11409 
11414 11418 
11293 11282 
12884 12888 
4495 12816 
11400 11395 
5263 5267 
3791 9109 
9222 9227 
9226 9222 
9117 9122 
11362 11525 
5203 5074 
699 695 
3709 3714 
3679 3700 
7764 7760 
3664 3668 
9088 9079 
9090 9086 
7707 7703 
7672 7664 
7664 7669 
10772 10777 
5032 5024 
9067 3615 
9069 3615 
15178 15191 
15192 15476 
15462 15453 
15449 865 
809 814 
12096 12101 
12096 12100 
15294 15290 
2168 2164 
2197 2203 
13318 2136 
6349 6354 
6371 6367 
9039 9044 
13346 13350 
2446 12627 
9005 7086 
1396 1401 
1399 12732 
1401 12732 
9015 6396 
6397 6401 
1534 1528 
7172 7168 
1556 1560 
7158 12780 
2540 2518 
12675 12687 
8602 8597 
1653 1657 
4338 1304 
4338 1302 
4339 1304 
4339 1302 
4339 1701 
4337 1304 
4337 1302 
4337 1699 
4337 1701 
1304 1699 
1304 1701 
1304 1700 
1302 1699 
1302 1701 
1302 1700 
185 194 
8823 8819 
1672 1678 
1303 1699 
1303 1700 
14193 14197 
3881 6533 
8657 8661 
4312 2704 
4313 8249 
158 162 
790 794 
170 166 
3941 4268 
8708 246 
4200 4196 
8277 2757 
2631 2636 
8315 8319 
8535 8539 
10883 10887 
10533 10524 
14792 14788 
14830 14810 
14804 14835 
6829 331 
6749 6753 
8056 8052 
7006 8014 
289 6742 
2028 2023 
1245 1241 
13604 13696 
3488 4715 
13678 13682 
12009 12003 
6606 10776 
937 941 
4947 4962 
3468 4926 
3537 3545 
12142 12154 
6964 14881 
13015 13019 
13049 13044 
6995 6991 
14753 14749 
13118 13122 
13088 13092 
14600 14596 
14495 14535 
5751 5760 
3125 3129 
8935 8929 
10070 10083 
5896 5878 
7433 7437 
6446 6450 
7347 7351 
5926 5931 
14272 14186 
1135 11769 
14038 14066 
14158 12395 
12398 12402 
6638 6648 
2927 2931 
2966 10344 
13974 13978 
13972 13979 
14329 8230 
14329 7293 
14329 7291 
14329 14332 
14329 8229 
14329 8231 
8230 7293 
8230 7291 
8230 7292 
7293 14332 
7293 14330 
7293 14328 
7293 8229 
7293 8231 
7293 11990 
7293 11992 
7293 14331 
7293 14333 
14332 14330 
14332 14328 
14332 6739 
7291 14332 
7291 14330 
7291 14328 
7291 8229 
7291 8231 
7291 11990 
7291 11992 
7291 14331 
7291 14333 
11837 11841 
10311 11918 
10322 10316 
10371 10375 
8229 11990 
8229 11992 
8229 7292 
8229 11991 
8231 11990 
8231 11992 
8231 7292 
8231 11991 
11991 6740 
11991 6738 
14330 6739 
14330 8229 
14330 8231 
14330 11990 
14330 11992 
14330 14331 
14330 14333 
14330 11991 
14330 6740 
14330 6738 
14328 6739 
14328 8229 
14328 8231 
14328 11990 
14328 11992 
14328 14331 
14328 14333 
14328 11991 
14328 6740 
14328 6738 
11990 14331 
11990 14333 
11990 7292 
11990 6740 
11990 6738 
11992 14331 
11992 14333 
11992 7292 
11992 6740 
11992 6738 
14331 6740 
14331 6738 
14333 6740 
14333 6738 
6739 14331 
6739 14333 
11912 10392 
50 55 
15 19 
3 3614 
1 3613 
1 3614 
2 3614 
381 385 
441 437 
517 513 
4419 4423 
1872 7982 
6110 6114 
7926 7930 
7978 7982 
15008 15018 
5346 5342 
7917 7912 
4556 4546 
8938 8927 
9339 6132 
581 585 
6075 6071 
4465 6072 
6138 6143 
7815 7820 
11197 606 
4503 6069 
9216 9209 
11399 11403 
5278 5274 
11391 11385 
11531 11365 
15103 3801 
15106 15102 
711 12900 
7776 7772 
3655 3649 
722 12914 
12900 12904 
12914 12904 
15404 15221 
705 701 
7760 7756 
6581 6571 
3646 3638 
9080 9076 
7673 7668 
867 863 
5014 12080 
12025 4979 
897 8404 
14832 14823 
2170 2210 
2203 2207 
2316 2312 
13235 6273 
13139 13145 
13289 13294 
12457 12453 
15018 15014 
15020 15013 
11124 4577 
11121 4579 
11142 11146 
2274 2270 
15033 15037 
4652 1429 
6397 6401 
6402 6398 
2441 2447 
2446 2450 
12567 12574 
15061 646 
8846 12754 
2579 2585 
7112 7118 
1617 1621 
8599 8592 
1302 1700 
1302 4337 
1302 4339 
1302 1701 
1302 1699 
1304 1700 
1304 4337 
1304 4339 
1304 1701 
1304 1699 
4338 1303 
4338 1302 
4338 1304 
4337 1701 
4337 1699 
4339 1701 
4339 1699 
1303 1700 
1303 4337 
1303 4339 
1700 4337 
1700 4339 
680 675 
13414 13409 
1632 1322 
4324 4319 
180 213 
207 211 
2910 3898 
8576 8648 
8575 8571 
2854 2859 
2621 2625 
2710 2714 
158 162 
789 794 
8764 8481 
4193 4204 
4196 8287 
4046 2753 
4016 4034 
4015 4034 
10896 10900 
10866 10861 
10852 10848 
10863 10853 
8324 8330 
4109 4124 
4082 4088 
8221 8217 
14797 14803 
289 6743 
291 6741 
290 6742 
6741 290 
6743 290 
1860 1915 
3225 3220 
13863 13856 
6632 6640 
13620 13616 
3359 3363 
3359 3364 
12057 15298 
3490 3495 
4753 13826 
959 15342 
4997 12072 
12042 12069 
3527 3498 
3480 3485 
4829 4787 
4779 4775 
3543 3548 
3544 3548 
4912 4918 
4930 4926 
6950 14884 
8153 8149 
13106 13100 
5707 14593 
14594 14589 
13061 14733 
14486 14469 
1222 1226 
14462 14466 
11698 11694 
1160 1155 
7469 7474 
14416 14412 
1109 14085 
7434 7429 
14213 14218 
14233 14228 
13913 10143 
7408 2935 
13938 13950 
14295 14290 
6492 6488 
10160 10146 
7303 3046 
976 6672 
12218 980 
982 12218 
12313 984 
2977 2973 
8260 8264 
14329 14332 
14329 8229 
14329 8231 
14329 7293 
14329 7291 
14329 8230 
8229 7293 
8229 7291 
8229 7292 
8229 14330 
8229 14328 
8229 11991 
8229 11990 
8229 11992 
8231 7293 
8231 7291 
8231 7292 
8231 14330 
8231 14328 
8231 11991 
8231 11990 
8231 11992 
7293 14330 
7293 14328 
7293 14333 
7293 14331 
7293 11990 
7293 11992 
7291 14330 
7291 14328 
7291 14333 
7291 14331 
7291 11990 
7291 11992 
14332 7293 
14332 7291 
14332 14330 
14332 14328 
14332 6739 
14344 14348 
8232 7292 
7292 11990 
7292 11992 
280 276 
10236 10240 
11984 3023 
8230 14330 
8230 14328 
8230 11991 
11991 6740 
11991 6738 
14330 6739 
14330 11991 
14330 14333 
14330 14331 
14330 11990 
14330 11992 
14330 6740 
14330 6738 
14328 6739 
14328 11991 
14328 14333 
14328 14331 
14328 11990 
14328 11992 
14328 6740 
14328 6738 
14333 11990 
14333 11992 
14333 6740 
14333 6738 
6739 14333 
6739 14331 
11990 6740 
11990 6738 
11992 6740 
11992 6738 
14331 11990 
14331 11992 
14331 6740 
14331 6738 
10715 10728 
89 97 
10259 10264 
6694 10624 
67 14 
47 41 
5576 5580 
382 377 
446 450 
2136 2132 
2062 2057 
5409 5413 
1863 1867 
4388 4384 
6220 6227 
7278 7274 
7275 7281 
4352 4348 
7263 7259 
5346 5342 
5339 5327 
9321 6191 
9321 6189 
9611 7896 
11591 11587 
8958 11599 
11603 11607 
7216 11198 
9241 9233 
11221 11216 
11418 11422 
9217 9213 
11308 11317 
7816 11332 
11336 11323 
9197 9128 
5241 5270 
5247 5241 
11493 11387 
3743 3749 
7607 7611 
11481 11476 
9105 12918 
7709 7668 
7656 7652 
7645 7641 
3656 3702 
9076 3730 
15159 15163 
817 827 
7729 15227 
15123 811 
15456 15461 
12154 12158 
5598 5593 
13227 6260 
6273 13265 
13156 6284 
13293 13297 
6354 2350 
14931 14927 
8008 7996 
11077 11073 
2287 2282 
7065 9007 
9004 8900 
2238 2267 
8887 7101 
9000 8906 
4599 4609 
4604 4597 
12607 12603 
9036 12563 
11038 1511 
12786 9164 
1367 1362 
1585 1592 
1599 1605 
12704 12698 
12796 12809 
7546 7550 
7551 7436 
2597 2592 
3885 7619 
3884 3888 
8791 8787 
8692 8687 
1307 1311 
1304 4339 
1304 4338 
1304 1699 
1304 1701 
1304 4337 
1304 1700 
1302 4339 
1302 4338 
1302 1699 
1302 1701 
1302 4337 
2805 2613 
688 775 
4338 1699 
4338 1701 
4338 1700 
3993 4305 
2626 2630 
761 765 
4263 4258 
8716 8724 
8750 8746 
8251 2865 
2857 2862 
2659 2654 
13475 13480 
4258 4264 
4028 4016 
4006 4010 
4244 4240 
4166 4159 
10860 10864 
6869 6865 
8187 8192 
6743 290 
6742 289 
6742 290 
6780 6784 
8122 8118 
295 291 
354 348 
1733 1737 
13806 3318 
13647 13651 
13831 12245 
12246 12254 
6626 10757 
12235 4728 
12259 11829 
3493 3488 
11829 12261 
3502 3506 
4755 4830 
4796 4800 
4990 4985 
3400 3405 
14767 14763 
14745 8158 
14864 5673 
5637 5641 
5708 5662 
14909 11641 
14608 5765 
1193 1181 
11720 11715 
11697 11701 
10090 10094 
5905 5910 
7386 7375 
7375 7387 
7521 7516 
12391 14158 
14426 3067 
14277 14281 
12323 12327 
11766 11770 
12341 12337 
1303 1699 
1303 1701 
1303 1700 
1005 998 
10170 10174 
10168 10172 
1699 4337 
1701 4337 
13969 13989 
11945 11950 
14349 3054 
12266 12270 
10316 10306 
8229 11992 
8229 11990 
8229 14330 
8229 14328 
8229 11991 
8231 11992 
8231 11990 
8231 14330 
8231 14328 
8231 11991 
14330 14333 
14330 14331 
14330 11991 
14330 6738 
14330 6740 
14330 6739 
14328 14333 
14328 14331 
14328 11991 
14328 6738 
14328 6740 
14328 6739 
7293 14332 
7293 8229 
7293 8231 
7293 11992 
7293 11990 
7293 14330 
7293 14328 
7293 14333 
7293 14331 
7291 14332 
7291 8229 
7291 8231 
7291 11992 
7291 11990 
7291 14330 
7291 14328 
7291 14333 
7291 14331 
14329 7293 
14329 7291 
14329 14332 
14329 8229 
14329 8231 
8230 7293 
8230 7291 
8230 7292 
8230 11992 
8230 11990 
11992 14330 
11992 14328 
11992 14333 
11992 14331 
11992 6738 
11992 6740 
14332 14330 
14332 14328 
14332 6739 
7292 11992 
7292 11990 
7292 14333 
7292 14331 
11990 14330 
11990 14328 
11990 14333 
11990 14331 
11990 6738 
11990 6740 
14333 6738 
14333 6740 
14333 6739 
14331 6738 
14331 6740 
14331 6739 
10667 12223 
6686 6690 
11867 11874 
11991 6738 
11991 6740 
11991 11987 
4815 4811 
10402 10397 
10597 3009 
3584 3589 
8 18 
3608 10501 
504 509 
5484 5488 
5478 14968 
466 2092 
2113 5397 
5399 4384 
1887 1879 
1895 1888 
2028 2021 
2028 2022 
1974 2059 
2053 2049 
1976 1980 
1967 1963 
14990 14994 
4343 15002 
4343 15003 
7030 8016 
1797 7961 
4369 4547 
11167 11163 
11164 11168 
4432 9583 
6094 6089 
4539 4535 
6127 6136 
9310 9306 
9236 584 
6180 6176 
6183 6179 
11590 11586 
4473 4481 
9454 9448 
9406 9411 
9238 9243 
6151 6155 
6042 6046 
7884 6058 
9134 9130 
4499 12842 
5184 5189 
12930 12923 
12925 5273 
3780 9111 
12878 3802 
12878 3801 
7804 7808 
12859 3815 
5260 3743 
3768 3775 
15404 15400 
11535 6583 
13587 13593 
13596 5058 
3631 3635 
3708 3716 
7724 7717 
15132 15138 
9067 3615 
9068 3616 
9068 3615 
9069 3615 
15309 15314 
15511 15251 
5590 14937 
13260 13202 
2154 2150 
6254 6246 
6345 6263 
6264 6348 
6270 13268 
2280 2274 
2283 2279 
8904 8890 
2245 2265 
5940 5944 
5937 5933 
5944 5939 
12751 12747 
1575 1568 
1503 1494 
12577 12572 
1485 1588 
12696 12703 
12649 12661 
12660 12649 
624 628 
8868 8861 
7105 7109 
7546 7542 
7548 7544 
8819 8838 
8833 8829 
12717 12712 
12719 12723 
7133 1342 
1344 3869 
1345 3869 
13415 13408 
8600 8605 
1303 1701 
1303 1700 
12822 7791 
679 683 
13423 8779 
2674 3992 
1701 1304 
1701 1302 
1701 4337 
1701 4339 
1700 4337 
1700 4339 
1699 4337 
1699 4339 
1304 1700 
1304 1699 
1304 4337 
1304 4339 
1302 1700 
1302 1699 
1302 4337 
1302 4339 
3829 3825 
8688 8661 
3995 2672 
6609 6599 
8557 10929 
4245 4241 
8476 8480 
8449 8430 
8397 8391 
8378 8383 
4112 4116 
10469 3607 
8312 8308 
1928 1924 
11617 11613 
15367 15398 
3364 3368 
965 961 
12215 12207 
3396 12021 
3429 3433 
12109 12114 
14769 13009 
14864 6967 
14740 5701 
5736 5777 
5735 13075 
3170 3166 
3171 3165 
3165 3170 
1185 1189 
3133 3129 
3132 3128 
14556 14551 
1215 10051 
11640 11636 
1062 1057 
14473 5862 
1102 1108 
1104 1108 
14388 14392 
7404 7506 
7503 7456 
14135 14131 
11755 11760 
11754 14129 
12403 12412 
14175 14226 
3072 14365 
13949 13953 
991 995 
12363 12359 
10177 10217 
14358 14009 
7300 7296 
10145 12272 
2988 11944 
10291 10286 
11959 11963 
14329 8229 
14329 8231 
14329 7293 
14329 7291 
14329 14332 
14330 14332 
14330 11991 
14330 11992 
14330 14333 
14330 11990 
14330 6739 
14330 6738 
14330 6740 
14330 14331 
14328 14332 
14328 11991 
14328 11992 
14328 14333 
14328 11990 
14328 6739 
14328 6738 
14328 6740 
14328 14331 
11978 6733 
11991 6739 
11991 6738 
11991 6740 
8231 7293 
8231 7291 
8231 14330 
8231 14328 
8231 11991 
8231 11992 
8231 11990 
8229 7293 
8229 7291 
8229 14330 
8229 14328 
8229 11991 
8229 11992 
8229 11990 
7293 8230 
7293 14330 
7293 14328 
7293 14332 
7293 11992 
7293 14333 
7293 11990 
7293 14331 
7291 8230 
7291 14330 
7291 14328 
7291 14332 
7291 11992 
7291 14333 
7291 11990 
7291 14331 
8230 11992 
8230 11990 
11992 14333 
11992 6738 
11992 6740 
11992 14331 
11990 6738 
11990 6740 
11990 14331 
7292 14329 
7292 8229 
7292 8231 
7292 8230 
6738 14331 
6740 14331 
14333 11990 
14333 6738 
14333 6740 
11924 10267 
2999 3003 
56 60 
10596 10608 
30 37 
4866 4870 
7 11 
10599 10603 
6911 6907 
375 371 
427 421 
421 425 
5564 5568 
14977 14973 
7290 7286 
7272 7267 
4385 4375 
4394 4398 
6234 6230 
541 6095 
6195 6207 
9539 9531 
9365 9369 
4464 4468 
11190 11194 
4537 4549 
7248 7244 
7908 7904 
7904 7900 
11201 625 
5133 5129 
9394 9398 
9287 11247 
6146 6150 
9240 9255 
9137 9142 
15388 11574 
9192 9120 
12827 12843 
5265 5271 
3778 3774 
7600 11543 
7767 7763 
5206 5210 
3682 3686 
11475 11491 
6624 10762 
3622 3626 
15163 15157 
7692 7696 
7734 7727 
3616 9069 
3616 9068 
3615 9069 
9073 9077 
12037 12081 
12093 12097 
15258 15254 
13277 13165 
2210 2216 
13217 13212 
2410 13146 
11101 11097 
11103 11098 
2416 2445 
13338 11108 
13338 11109 
4586 4582 
9014 6376 
9014 6375 
12612 12616 
4588 4592 
2252 2258 
1502 1509 
11040 11035 
12620 12709 
2456 12644 
627 634 
7191 7195 
7089 7093 
1580 1584 
10993 11010 
2530 2526 
7165 1340 
1306 1312 
2511 2503 
2824 2829 
3820 3810 
3848 3858 
8683 8692 
8664 8587 
8671 8680 
4338 1701 
4338 1700 
3910 3914 
274 278 
8557 8561 
2778 2774 
2692 2698 
8751 8756 
10945 10940 
10941 10945 
4022 4017 
8472 8476 
6606 6525 
8484 8480 
133 138 
10919 10914 
13501 13507 
8418 8425 
4209 4106 
8420 8424 
8318 8306 
8308 8313 
8072 8076 
8178 8169 
6847 6851 
8182 8188 
290 6743 
6741 289 
6741 290 
289 6743 
6751 6775 
3270 3274 
8002 11632 
13856 13874 
6639 6643 
4682 4678 
961 957 
13709 13705 
3441 3423 
4699 4714 
4741 4746 
3429 3433 
4905 4899 
3563 3578 
6980 13003 
14885 14889 
5702 5698 
13108 13104 
5672 5666 
5674 5709 
3164 14715 
5760 5767 
5793 5778 
11710 11706 
14610 14598 
14544 14539 
14526 3112 
5805 5809 
3109 3115 
6421 6417 
7491 7487 
1054 1059 
1100 1110 
14415 3094 
1101 1111 
1165 1160 
5993 5985 
6008 6013 
5972 5976 
6439 6445 
14383 14389 
12346 12351 
4339 1700 
1699 4338 
1699 4339 
1699 4337 
4337 1700 
1701 4339 
1701 4337 
10341 10349 
1132 14096 
979 983 
2924 2920 
2942 2951 
4322 4317 
14312 14308 
3045 3039 
8255 8259 
8249 2860 
14329 14332 
14329 8231 
14329 8229 
14329 7293 
14329 7291 
7293 14330 
7293 14328 
7293 14333 
7293 14331 
7293 11992 
7293 11990 
7291 14330 
7291 14328 
7291 14333 
7291 14331 
7291 11992 
7291 11990 
8231 7293 
8231 7291 
8231 7292 
8231 14330 
8231 14328 
8231 11991 
8231 11992 
8231 11990 
8229 7293 
8229 7291 
8229 7292 
8229 14330 
8229 14328 
8229 11991 
8229 11992 
8229 11990 
14332 7293 
14332 7291 
14332 14330 
14332 14328 
14332 6739 
7292 8230 
7292 11992 
7292 11990 
11934 3005 
6727 6732 
14330 11991 
14330 14333 
14330 14331 
14330 11992 
14330 11990 
14330 6739 
14330 6738 
14330 6740 
14328 11991 
14328 14333 
14328 14331 
14328 11992 
14328 11990 
14328 6739 
14328 6738 
14328 6740 
11991 8230 
11991 6738 
11991 6740 
14333 11992 
14333 11990 
14333 6739 
14333 6738 
14333 6740 
14331 11992 
14331 11990 
14331 6739 
14331 6738 
14331 6740 
8230 11992 
8230 11990 
11992 6738 
11992 6740 
11990 6738 
11990 6740 
10668 10653 
10644 10640 
10245 10249 
10255 10247 
10266 10273 
10272 10267 
3585 3573 
388 366 
6881 6885 
522 527 
1824 1818 
1818 1823 
1991 1987 
1988 1984 
2065 9562 
5412 5404 
4367 15003 
4368 11143 
14970 11106 
11155 11129 
7912 7916 
9585 9589 
4416 4412 
5319 9236 
6096 4449 
6096 9307 
6082 7851 
7202 616 
12859 12864 
4505 4510 
11612 6483 
11264 11260 
11286 11282 
11276 11392 
12854 12814 
7137 12819 
7131 7126 
5236 11248 
11447 11452 
12888 728 
7583 7790 
11253 3663 
12912 12908 
12902 9095 
12907 9095 
3762 3766 
9102 5284 
3773 3764 
3796 3801 
7609 7613 
715 719 
3668 3649 
3648 3644 
6597 6604 
11504 15171 
11516 11511 
15443 15201 
15205 15459 
15485 13561 
15221 15245 
921 913 
15239 12118 
10803 10799 
6927 6931 
13235 13230 
14884 14879 
13213 13218 
13161 13156 
2353 2357 
2386 2382 
12597 12593 
4658 4654 
1428 1562 
12640 12644 
7205 626 
8909 8905 
639 15047 
13366 13370 
12733 12728 
12732 12737 
12719 12683 
2470 2474 
8887 7089 
8890 8885 
1604 2511 
8816 1598 
11027 11021 
2475 2479 
7147 7151 
8791 193 
1339 1335 
1603 1607 
198 192 
203 199 
3869 3865 
8675 8671 
2829 2835 
8758 13437 
13418 13413 
3960 3975 
4339 1700 
4339 1701 
4337 1700 
4337 1701 
2691 2618 
2673 3992 
4264 4269 
8275 8279 
4196 4192 
13496 13500 
8398 8402 
10868 10872 
10821 10827 
14829 12979 
6852 6847 
290 296 
6784 6779 
299 303 
7002 7006 
3266 3270 
1237 1232 
11577 11571 
13854 13848 
15371 15362 
3368 3363 
3362 3366 
4725 4733 
4822 4826 
3467 3471 
4946 4941 
4947 4941 
4917 4923 
3570 3574 
14780 14775 
3194 3190 
14760 14756 
14740 3167 
3173 3177 
5793 12494 
14561 11725 
14548 14544 
11733 14544 
5854 5821 
5819 5853 
11654 11660 
9038 9033 
9033 9037 
5863 5978 
7444 7512 
13928 13921 
10168 10164 
14111 14095 
14098 14110 
14097 14111 
14277 14282 
7419 12334 
12371 12375 
14047 14051 
14037 14043 
14046 14051 
14301 7309 
10689 10694 
10225 10229 
14329 14332 
14329 8231 
14329 8229 
14329 7291 
14329 7293 
7292 8231 
7292 8229 
7292 8230 
7292 11992 
7292 11990 
10710 10705 
11824 11828 
10708 10702 
2864 10563 
8231 7291 
8231 7293 
8231 11991 
8231 11992 
8231 11990 
8229 7291 
8229 7293 
8229 11991 
8229 11992 
8229 11990 
7291 11992 
7291 11990 
7291 14333 
7291 14331 
7293 11992 
7293 11990 
7293 14333 
7293 14331 
11991 6738 
11991 6740 
14330 14332 
14330 8231 
14330 8229 
14330 7291 
14330 7293 
14330 6739 
14330 11991 
14330 11992 
14330 11990 
14330 14333 
14330 14331 
14330 6738 
14330 6740 
14328 14332 
14328 8231 
14328 8229 
14328 7291 
14328 7293 
14328 6739 
14328 11991 
14328 11992 
14328 11990 
14328 14333 
14328 14331 
14328 6738 
14328 6740 
14333 6738 
14333 6740 
6739 14333 
6739 14331 
14331 6738 
14331 6740 
14332 7291 
14332 7293 
14332 6739 
11992 14333 
11992 14331 
11992 6738 
11992 6740 
11990 14333 
11990 14331 
11990 6738 
11990 6740 
8230 11991 
8230 11992 
8230 11990 
2984 2980 
4860 4856 
4848 4852 
4854 4858 
3580 3586 
3606 10487 
413 409 
6853 6859 
499 503 
5467 5471 
5571 5575 
473 477 
2058 2063 
1818 1823 
2092 2096 
2144 2148 
7037 14933 
7041 7054 
7056 7040 
2009 2004 
7975 7962 
9529 9381 
4436 4442 
9578 9572 
1781 7947 
7261 583 
7986 7990 
5119 5147 
9453 9449 
9395 9407 
9275 5317 
7854 7850 
5308 12920 
4506 4502 
9201 9206 
9157 9161 
7120 7124 
11396 11391 
12878 12884 
11544 11548 
11543 11539 
5059 5055 
3764 3758 
3763 3756 
15401 15396 
736 15128 
6610 6615 
5060 5054 
13596 13592 
5042 5038 
3701 15191 
7748 7744 
5018 5029 
870 884 
15290 15286 
15275 12140 
6285 6280 
2178 2182 
14875 5607 
13099 13131 
13153 13157 
2317 13293 
2340 2403 
2382 2386 
12536 12507 
12510 12514 
8942 7073 
1558 1554 
1496 1489 
12459 12450 
8869 7091 
1506 8819 
8817 8821 
1524 11030 
12442 12446 
7144 7154 
8826 8830 
9143 9147 
12814 12818 
662 15074 
8773 8769 
12417 12412 
9135 177 
3875 2914 
1329 1320 
8672 8676 
2830 2834 
717 691 
8751 8747 
3976 2798 
2689 2693 
6622 6627 
4289 4280 
4277 4229 
8534 8539 
4008 4014 
4211 4187 
8519 8515 
4172 4176 
4219 4215 
10540 10545 
10922 10926 
10520 10528 
8393 8320 
8359 8318 
8308 8312 
12968 8226 
12968 8228 
12968 8227 
12970 8226 
12970 8228 
12970 8227 
8227 12969 
8226 12969 
8228 12969 
6844 338 
8056 6849 
1935 1939 
3235 3241 
7972 7963 
1244 1240 
13651 13655 
948 953 
3418 3412 
12045 12070 
4843 4839 
14777 14773 
13040 5725 
14702 14698 
14894 7005 
1208 1203 
8921 8902 
1192 10051 
5847 5992 
7366 1028 
10162 10158 
7460 7455 
7396 7400 
7399 7395 
14406 14400 
1143 1139 
14135 14131 
14130 14135 
14120 14124 
14369 14365 
14190 14262 
7421 12345 
12326 12322 
4339 1701 
4339 1699 
4337 1701 
4337 1699 
4338 1699 
1701 1697 
10333 10344 
14020 14349 
12311 12307 
10327 11916 
11953 11959 
7292 8230 
7292 8231 
7292 8229 
14329 14332 
14329 7292 
14329 7291 
14329 7293 
14329 8230 
14329 8231 
14329 8229 
7291 8231 
7291 8229 
7291 14330 
7291 14328 
7291 14333 
7291 14331 
7291 11992 
7291 11990 
7293 8231 
7293 8229 
7293 14330 
7293 14328 
7293 14333 
7293 14331 
7293 11992 
7293 11990 
14332 7291 
14332 7293 
14332 14330 
14332 14328 
10716 10720 
10692 10659 
11967 11972 
8231 14330 
8231 14328 
8231 11991 
8231 11992 
8231 11990 
8229 14330 
8229 14328 
8229 11991 
8229 11992 
8229 11990 
11991 6738 
11991 6740 
11992 6738 
11992 6740 
11990 6738 
11990 6740 
14330 14333 
14330 14331 
14330 6739 
14330 11991 
14330 11992 
14330 11990 
14330 6738 
14330 6740 
14328 14333 
14328 14331 
14328 6739 
14328 11991 
14328 11992 
14328 11990 
14328 6738 
14328 6740 
14333 11992 
14333 11990 
14333 6738 
14333 6740 
6739 11991 
14331 11992 
14331 11990 
14331 6738 
14331 6740 
12194 10454 
10603 10599 
3592 3596 
426 431 
375 371 
361 356 
2081 2085 
2075 2080 
2067 2062 
1933 1937 
5380 5384 
449 5437 
451 455 
2130 2134 
9510 9516 
1951 1947 
9005 7057 
7055 9005 
7056 9005 
4437 4424 
6203 6196 
9584 9588 
4451 4455 
9426 9422 
9223 9218 
9238 9242 
7189 7184 
4546 7182 
4546 7183 
7579 7583 
9423 11438 
6073 7829 
7864 7868 
9118 9110 
7831 7827 
9167 9159 
5314 5318 
11367 11296 
5077 5205 
5263 5267 
11456 11460 
740 736 
7659 7655 
6510 11542 
3652 3663 
3664 3660 
3665 3660 
6514 7619 
6514 7620 
11510 864 
13586 5037 
13581 13576 
853 849 
885 889 
791 796 
7691 7700 
15230 15234 
15297 15292 
7707 7714 
7716 7712 
10817 10812 
6297 6304 
5593 14887 
5704 13102 
2164 2172 
5609 14896 
13242 13218 
13142 13138 
14969 14965 
14901 6348 
15015 15019 
2325 2369 
12520 12524 
1411 1405 
6355 7065 
12616 12620 
4653 4649 
4651 4660 
12513 12489 
1392 1388 
12712 12717 
7198 7212 
8871 7085 
4579 4583 
4578 4582 
4599 4615 
4605 4609 
4628 4632 
12651 12655 
654 658 
1454 1449 
12430 12425 
12427 2584 
9178 9183 
9179 9183 
7143 7149 
8684 8680 
8657 8669 
3968 1651 
1639 1629 
2835 2841 
4289 4298 
4318 4322 
4312 4059 
2638 2642 
2749 2742 
120 8390 
4154 4079 
10891 4131 
4137 4141 
10591 10595 
8228 12968 
8227 12968 
8227 12969 
8227 12970 
8226 12968 
8226 12969 
342 337 
6772 6766 
1702 1706 
1719 1723 
7951 11612 
1270 1274 
13862 13873 
3313 13813 
13734 13738 
13788 4682 
13680 13676 
13702 13706 
12031 3520 
12211 12207 
3530 3534 
13092 13088 
13070 13079 
11707 11703 
1218 1210 
11720 11716 
5842 5837 
14386 14129 
5904 5900 
1145 1141 
6450 6446 
7439 7409 
14137 12365 
14111 14102 
14216 14281 
10182 10212 
10193 10189 
4339 1699 
4339 1700 
12333 12329 
11800 10314 
4337 1699 
4337 1700 
7306 14319 
14067 14063 
14306 14311 
7301 7297 
10225 11881 
8236 8232 
8231 14328 
8231 14330 
8231 7292 
8231 11991 
8231 11992 
8231 11990 
8229 14328 
8229 14330 
8229 7292 
8229 11991 
8229 11992 
8229 11990 
14329 7291 
14329 14332 
14329 7293 
14329 8231 
14329 8229 
14332 7293 
14332 6739 
14332 14328 
14332 14330 
6739 14328 
6739 14330 
6739 14331 
6739 14333 
14328 14331 
14328 14333 
14328 11991 
14328 6740 
14328 6738 
14328 11992 
14328 11990 
14330 14331 
14330 14333 
14330 11989 
14330 11991 
14330 6740 
14330 6738 
14330 11992 
14330 11990 
6740 11992 
6740 11990 
6738 11992 
6738 11990 
11991 6740 
11991 6738 
11991 8230 
8230 11992 
8230 11990 
7292 8230 
7292 11992 
7292 11990 
7291 14332 
7291 8231 
7291 8229 
7291 14328 
7291 14330 
7291 14331 
7291 14333 
7291 11992 
7291 11990 
7293 8231 
7293 8229 
7293 14328 
7293 14330 
7293 14331 
7293 14333 
7293 11992 
7293 11990 
14331 6740 
14331 6738 
14331 11992 
14331 11990 
14333 6740 
14333 6738 
14333 11992 
14333 11990 
2881 8282 
10296 10292 
11879 11883 
8280 2873 
3023 3027 
10752 10756 
10641 10440 
10733 12193 
6926 6932 
5538 5534 
435 431 
445 6890 
2080 527 
2080 530 
448 452 
14975 5448 
1994 1999 
9372 9368 
2015 2011 
7255 7242 
11125 11121 
8997 8993 
11116 11154 
5343 5339 
5340 9301 
9564 9568 
6095 9587 
9306 9316 
4480 4476 
4474 4469 
7934 7921 
4551 4547 
9424 9428 
9247 9235 
9248 11233 
7904 7917 
7890 7886 
9161 9165 
11597 11590 
9167 12857 
9166 12857 
5241 5236 
11393 11389 
11451 11383 
15348 15343 
3636 15171 
9091 9087 
6594 6587 
6597 6592 
776 786 
156 152 
7751 7747 
12103 4999 
15464 15469 
15298 15303 
920 10783 
7690 7695 
15282 15276 
15248 15252 
15232 15249 
15503 15507 
15506 15502 
10485 12176 
6952 6957 
14852 14847 
2202 6299 
5705 5700 
13097 13093 
2153 2149 
2178 2172 
2275 2292 
11052 11057 
4676 4672 
9005 8014 
11081 11077 
11051 11055 
12513 12567 
7075 7079 
1407 1388 
1547 1560 
11026 11022 
12570 12574 
11021 11009 
8875 8879 
5945 5949 
15061 15066 
15060 15068 
12785 12781 
1453 1449 
7531 1352 
2584 14189 
7123 7118 
649 653 
2588 2596 
14190 14186 
8767 8759 
1700 4339 
1701 4339 
1701 4337 
6547 6543 
3941 3937 
8552 8574 
4276 4271 
10949 10943 
8458 8448 
8536 13464 
8272 8279 
3998 4004 
818 794 
8276 8280 
8422 8412 
4156 4072 
4092 4096 
4091 4095 
8058 8062 
8116 8095 
3226 3222 
7032 8019 
3255 3269 
3364 3368 
3365 3371 
944 948 
13728 13724 
3487 3483 
4728 4738 
4920 4926 
8180 8176 
13020 13026 
3180 3174 
3146 3141 
3146 3137 
8150 8154 
14735 14739 
5689 5681 
14510 14515 
11670 11674 
14518 14532 
14657 14653 
14629 14625 
14452 14448 
5973 5977 
5971 5966 
14381 14385 
6005 6009 
6467 6455 
6465 6455 
5902 14273 
14231 14226 
10144 10140 
7324 7317 
7321 7316 
7318 7322 
14075 14071 
3898 3911 
10128 13920 
4338 1701 
8256 8252 
3050 14041 
2940 2946 
2940 2948 
11919 10310 
2982 2975 
8231 7291 
8231 11991 
8231 11992 
8231 11990 
8229 7291 
8229 11991 
8229 11992 
8229 11990 
14329 7291 
14329 14332 
14329 14331 
14329 14333 
14328 8231 
14328 8229 
14328 7291 
14328 14332 
14328 11991 
14328 14331 
14328 14333 
14328 11992 
14328 11990 
14328 6739 
14328 6740 
14328 6738 
14330 8231 
14330 8229 
14330 7291 
14330 14332 
14330 11991 
14330 14331 
14330 14333 
14330 11992 
14330 11990 
14330 6739 
14330 6740 
14330 6738 
11991 6739 
11991 6740 
11991 6738 
7291 8230 
7291 14331 
7291 14333 
7291 11992 
7291 11990 
7293 14328 
7293 14330 
7293 14329 
7293 8231 
7293 8229 
7293 8230 
7293 14331 
7293 14333 
7293 11992 
7293 11990 
14331 11992 
14331 11990 
14331 6740 
14331 6738 
14333 11992 
14333 11990 
14333 6740 
14333 6738 
14332 6739 
14332 6740 
14332 6738 
8230 11992 
8230 11990 
7292 14329 
7292 14331 
7292 14333 
11992 6740 
11992 6738 
11990 6740 
11990 6738 
11976 11972 
287 100 
287 101 
12300 12296 
10479 10471 
10748 10744 
10582 10568 
3611 3606 
412 407 
5509 5433 
382 2064 
376 387 
5473 5477 
2085 530 
5394 5399 
1877 1887 
5392 5396 
4413 4409 
7253 7263 
2115 4375 
11122 4365 
11175 11180 
4357 11158 
9541 9545 
9566 9561 
4425 6105 
11118 11111 
8999 7064 
5329 5333 
6091 6202 
4544 4552 
5320 5315 
11216 594 
6056 6062 
7863 11290 
4496 4492 
11264 11272 
5160 5164 
11380 11375 
11380 11376 
766 759 
163 159 
755 760 
3690 13590 
9076 9072 
7680 7697 
7738 7747 
7754 7739 
887 873 
889 13536 
897 904 
816 801 
12134 12143 
10809 10804 
10787 10791 
15262 12151 
6280 6271 
6959 14870 
6966 6962 
6965 14873 
6272 6260 
13270 13266 
5588 5594 
5631 5640 
2202 2198 
2206 2211 
6341 5599 
13222 13218 
14682 14686 
2437 2431 
14923 14919 
2407 2411 
2449 2453 
9010 7065 
9008 14905 
2232 2285 
13173 2380 
2380 2385 
12492 12488 
11055 1419 
11032 11028 
1439 1435 
12589 12729 
1574 1570 
7490 7484 
645 12791 
1360 1356 
2505 2500 
12818 8774 
8620 8616 
1664 1659 
179 175 
3998 10951 
4052 4056 
2612 2701 
2612 2703 
780 15109 
8443 8434 
8434 8444 
4016 4011 
7731 7727 
8523 8536 
10902 10897 
4136 4132 
7722 8405 
8401 8407 
10868 4182 
10817 10807 
8331 10835 
8308 8337 
8330 10837 
14821 14826 
12997 12993 
335 6862 
6809 6813 
3282 3278 
11580 11576 
3322 3327 
3313 3318 
13647 13641 
13671 13709 
3432 3439 
3417 4742 
4962 4967 
12217 12213 
8148 8153 
14767 14763 
5628 14891 
8161 8157 
14720 14729 
3127 3123 
14590 14594 
14617 14613 
14619 14611 
14455 14451 
14632 14624 
10085 10092 
5995 6008 
1130 1136 
5887 5883 
8911 6437 
7437 7444 
5868 5864 
10110 10114 
4338 1701 
14113 14057 
10130 10125 
4339 1700 
10352 10323 
12358 12365 
1701 4339 
14247 14252 
2948 2943 
14316 8239 
7291 8229 
7291 14328 
7291 14330 
7291 8230 
7291 14331 
7291 14333 
7291 11992 
7291 11990 
7293 14331 
7293 14333 
7293 11992 
7293 11990 
8231 7291 
8231 7293 
7292 14331 
7292 14333 
14329 7291 
14329 7292 
14329 14332 
14329 7293 
14329 14331 
14329 14333 
3917 3913 
12272 12277 
6739 11991 
11991 6738 
11991 6740 
8229 14328 
8229 14330 
8229 7293 
8229 11991 
8229 11992 
8229 11990 
8230 7293 
8230 11992 
8230 11990 
14328 14332 
14328 7293 
14328 14331 
14328 14333 
14328 6739 
14328 11991 
14328 6738 
14328 6740 
14328 11992 
14328 11990 
14330 14332 
14330 7293 
14330 14331 
14330 14333 
14330 6739 
14330 11991 
14330 6738 
14330 6740 
14330 11992 
14330 11990 
14331 6738 
14331 6740 
14331 11992 
14331 11990 
14333 6738 
14333 6740 
14333 11992 
14333 11990 
6740 11992 
6740 11990 
6738 11992 
6738 11990 
14332 6739 
14332 6738 
14332 6740 
10667 10708 
6641 6636 
6685 6681 
2731 2726 
11981 2738 
10663 10659 
3000 3004 
10632 10628 
5514 5518 
354 383 
1944 1948 
524 2086 
450 454 
6881 1906 
2129 2117 
1877 1872 
9351 9347 
9361 9507 
9368 9372 
1956 9564 
5386 5382 
5381 545 
14989 2124 
4378 4371 
9498 9503 
9374 9370 
9530 9525 
11192 11188 
11192 7254 
11137 11141 
6221 6225 
9341 9337 
4428 9394 
8970 8965 
8976 7925 
8980 7928 
4535 6064 
9263 9243 
11605 7562 
7567 7572 
7839 7843 
7856 7852 
9143 9147 
7565 7571 
9110 12876 
7597 7593 
7594 7585 
3673 3642 
11324 11328 
15416 11534 
11538 11534 
3793 7645 
3635 3631 
15174 15170 
15447 15443 
15468 15230 
10791 10795 
12175 12171 
6952 6956 
6300 6295 
6300 2169 
14838 14939 
2176 2180 
13232 13223 
2188 2193 
5605 6339 
14684 14678 
13313 15018 
2426 2435 
11173 11178 
2282 11043 
2349 4658 
12497 12473 
7212 7216 
15028 15032 
12715 12719 
12663 2383 
11026 2487 
4590 4594 
4635 4640 
12798 12794 
12786 12782 
15065 15070 
12430 12426 
8825 1608 
1357 1353 
683 687 
3818 3814 
8761 8757 
8673 8677 
8631 8627 
8624 8620 
4300 4310 
3984 3989 
2692 4028 
248 4231 
3959 4034 
4235 4249 
276 115 
8723 8727 
4168 4163 
10908 10903 
264 260 
4244 254 
8322 8318 
8294 8298 
4141 4145 
4140 4156 
6796 6802 
6835 6840 
6780 6775 
8109 8105 
1982 1987 
13885 13890 
13771 13776 
15373 15352 
13849 13845 
3362 4686 
15323 15319 
11835 4820 
11840 11836 
4999 12042 
4746 4741 
4969 11997 
13083 13072 
3172 3167 
5762 5755 
5760 5755 
14741 14737 
14547 14535 
5812 5816 
3119 6034 
5815 5820 
11721 11726 
14435 14430 
3100 3105 
5850 6016 
11752 11756 
1111 1126 
14378 14366 
7404 7449 
1304 4337 
14251 3057 
14367 14363 
14257 14246 
14222 12383 
14321 6725 
14342 14346 
12356 12360 
12369 12373 
14312 14308 
8229 14328 
8229 14330 
8229 11992 
8229 11990 
8229 7291 
8229 7293 
8231 14328 
8231 14330 
8231 11992 
8231 11990 
8231 7291 
8231 7293 
7291 8230 
7293 8230 
14329 14331 
14329 14333 
14329 8229 
14329 8231 
14329 7291 
14329 7293 
11992 6738 
11992 6740 
11992 7291 
11992 7293 
11992 8230 
11990 6738 
11990 6740 
11990 7291 
11990 7293 
11990 8230 
7292 14332 
7292 14329 
7292 14331 
7292 14333 
14331 14328 
14331 14330 
14331 11992 
14331 11990 
14331 6738 
14331 6740 
14331 7291 
14331 7293 
14333 14328 
14333 14330 
14333 11992 
14333 11990 
14333 6738 
14333 6740 
14333 7291 
14333 7293 
14328 11992 
14328 11990 
14328 6738 
14328 6740 
14330 6737 
14330 11992 
14330 11990 
14330 6738 
14330 6740 
11862 11867 
10207 11877 
11873 11869 
6701 6697 
8230 11991 
11952 11958 
11957 37 
106 10456 
10731 10736 
10446 10451 
4887 4793 
4780 4785 
5510 5443 
6923 6927 
412 418 
425 429 
6901 6905 
5429 5493 
5485 2115 
5483 2115 
4347 4343 
6242 6246 
7277 7272 
11191 11187 
1994 1990 
1996 1989 
9383 535 
4555 4559 
6119 4450 
6172 6168 
618 7232 
9434 9442 
9253 9257 
7211 7215 
7818 7826 
3871 3875 
12933 12938 
3655 3660 
3656 3652 
12916 12912 
11529 7775 
9084 3785 
7787 7783 
15175 15170 
726 731 
15181 15177 
15125 15115 
841 837 
15507 15497 
15515 13535 
14865 5709 
5713 13101 
6312 6287 
5588 6252 
14883 14879 
5612 14868 
5617 5621 
5637 5633 
5627 5623 
13209 13205 
13208 14923 
11087 13298 
2284 2279 
11673 11695 
13143 13139 
4365 13333 
13311 13338 
1398 1403 
2256 2268 
1529 1525 
12498 12502 
1408 1412 
2372 2377 
12627 1508 
4573 4565 
4608 4599 
13381 1439 
4639 4644 
13377 4636 
8909 8904 
12644 12731 
12739 8675 
8651 8647 
1603 8637 
2540 2536 
3864 3860 
3858 7109 
1310 1302 
1304 1701 
3874 3867 
1303 1701 
8601 8597 
8246 2708 
762 15095 
15104 15100 
8537 8553 
8581 8565 
2771 8263 
8471 8466 
4222 8488 
8360 8356 
4085 4095 
10477 10490 
1705 1713 
1705 1711 
8017 8011 
1729 1733 
5147 5151 
13655 13659 
15319 15324 
13678 13683 
13676 13683 
4679 12226 
12228 12224 
12010 12006 
4977 4973 
3457 3461 
3524 3528 
12159 12154 
12978 12982 
14804 14798 
8165 8155 
8173 8169 
14751 14746 
5749 5753 
3149 3144 
11693 11669 
11667 11708 
1068 1064 
14479 14472 
14475 14508 
5836 5931 
5956 5929 
1058 1044 
7505 7343 
5995 5999 
7356 7347 
1117 1113 
1117 1112 
7331 5872 
1274 1278 
10105 10182 
10336 10346 
14147 14233 
14131 14378 
1699 1302 
1699 1304 
11783 11790 
14050 3059 
14291 14177 
10202 13927 
3052 3048 
14323 14319 
8230 11990 
8230 11992 
8229 11991 
8229 11990 
8229 11992 
8231 11991 
8231 11990 
8231 11992 
7291 14331 
7291 14333 
7291 8229 
7291 8231 
7291 8230 
7291 11990 
7291 11992 
7293 14331 
7293 14333 
7293 8229 
7293 8231 
7293 8230 
7293 11990 
7293 11992 
14328 7291 
14328 7293 
14328 14331 
14328 14333 
14328 6738 
14328 6740 
14328 8229 
14328 8231 
14328 11991 
14328 11990 
14328 11992 
14330 7291 
14330 7293 
14330 14331 
14330 14333 
14330 6738 
14330 6740 
14330 8229 
14330 8231 
14330 11991 
14330 11990 
14330 11992 
14329 14332 
14329 7292 
14329 7291 
14329 7293 
14329 14331 
14329 14333 
7292 14331 
7292 14333 
14331 6738 
14331 6740 
14331 11990 
14331 11992 
14333 6738 
14333 6740 
14333 11990 
14333 11992 
14332 14328 
14332 14330 
14332 6738 
14332 6740 
6738 11991 
6738 11990 
6738 11992 
6740 11991 
6740 11990 
6740 11992 
11991 6739 
10210 10222 
13963 13968 
13997 14001 
6657 6661 
2733 2742 
10679 10686 
10724 10719 
4771 4775 
10398 4857 
4780 4788 
12191 3573 
3614 2 
3612 2 
3613 3 
3613 1 
3613 2 
3 3614 
3 3612 
1 3614 
1 3612 
5462 6306 
14948 14943 
5363 5356 
497 490 
1824 1856 
1862 1867 
6243 14934 
2029 2023 
1951 1958 
9353 9347 
9320 9343 
8955 8980 
6080 6076 
4500 4496 
7606 7602 
9236 9232 
12861 12866 
5241 5236 
11409 11397 
5295 9096 
11439 5206 
11439 5205 
12891 12887 
12884 12889 
15364 11543 
12889 12883 
15211 15206 
3713 874 
15128 15132 
15132 15136 
840 836 
10785 10781 
15271 15261 
6264 5590 
5598 5604 
6982 5694 
7039 7035 
13270 13266 
6314 6318 
14890 14886 
2350 2345 
12552 2451 
2449 12549 
15022 15026 
7074 7070 
2364 2395 
2397 2393 
1394 1398 
1401 1394 
1552 1561 
12584 12592 
8887 8883 
9025 9029 
1498 1504 
619 623 
633 9155 
7174 7178 
7157 7169 
9146 9157 
7126 7130 
8763 8778 
12724 1641 
1637 1629 
1618 1623 
2534 12697 
12697 2533 
9173 9177 
12383 12387 
9132 699 
208 189 
8533 8537 
8540 8550 
10936 10932 
10929 10948 
10931 10926 
10933 10925 
2842 2711 
4219 10893 
110 114 
13484 8516 
271 8274 
10879 10884 
10877 10884 
10882 10878 
7716 7709 
8288 8350 
4167 4163 
8343 8347 
10478 10482 
10480 10485 
8052 8078 
8104 8064 
8101 8105 
6801 6806 
1902 1906 
3221 3225 
1967 6837 
1982 1987 
3317 13779 
3313 13783 
13846 13852 
12070 12074 
12073 12069 
941 946 
942 946 
3378 3382 
3402 3406 
3379 3375 
12034 12029 
4710 4706 
4986 12115 
12132 4959 
4945 3552 
12178 12182 
13003 12999 
13056 13052 
14656 5785 
14572 14576 
14625 14629 
14653 14633 
5828 5810 
11655 11659 
1053 1101 
1054 1101 
14455 14416 
14471 14465 
5944 5939 
10044 10048 
5856 5852 
1286 1282 
7440 1016 
1026 7350 
7353 7357 
14147 14151 
14348 14344 
10333 10329 
1701 1302 
1303 1701 
1303 1700 
1699 1303 
1699 1304 
1700 1302 
14160 14286 
14176 14172 
7421 7417 
2949 2953 
7291 14331 
7291 14333 
7291 8229 
7291 8231 
7291 8230 
7291 11990 
7291 11992 
7293 14331 
7293 14333 
7293 8229 
7293 8231 
7293 8230 
7293 11990 
7293 11992 
14328 6739 
14328 7291 
14328 7293 
14328 14331 
14328 14333 
14328 8229 
14328 8231 
14328 6738 
14328 6740 
14328 11990 
14328 11992 
14328 11991 
14329 7292 
14329 14332 
14329 6739 
14329 7291 
14329 7293 
14329 14331 
14329 14333 
7292 14331 
7292 14333 
14331 6738 
14331 6740 
14331 11990 
14331 11992 
14333 6738 
14333 6740 
14333 11990 
14333 11992 
8229 11990 
8229 11992 
8229 11991 
14330 6739 
14330 7291 
14330 7293 
14330 14331 
14330 14333 
14330 8229 
14330 8231 
14330 6738 
14330 6740 
14330 11990 
14330 11992 
14330 11991 
14332 6739 
6739 14331 
6739 14333 
6604 6600 
10206 10210 
11919 13960 
8230 11990 
8230 11992 
8231 11990 
8231 11992 
8231 11991 
6738 11990 
6738 11992 
6738 11991 
6740 11990 
6740 11992 
6740 11991 
6582 6586 
6701 6695 
11961 11957 
4842 4847 
12272 12276 
10267 10273 
10633 10624 
12205 10673 
10669 4899 
10418 10413 
3599 3594 
29 10577 
20 24 
10568 10574 
4887 3577 
4878 4884 
3573 3569 
8214 6924 
373 377 
6257 6252 
5424 5419 
475 464 
1870 483 
11118 11107 
14927 14922 
9578 9573 
558 554 
560 7263 
11132 11127 
9479 9474 
563 573 
1847 7939 
1852 1845 
4552 4556 
9435 9425 
6127 4441 
6136 6132 
4441 6128 
4521 4582 
6133 6137 
5296 11237 
9176 9172 
7776 7668 
11456 11451 
15152 3785 
3784 15152 
3786 15151 
151 146 
13619 13595 
13641 13637 
3754 3750 
7746 11512 
3634 3630 
3729 3733 
869 864 
3617 15517 
3617 15518 
3616 15517 
3616 15516 
3616 15518 
3615 15517 
3615 15516 
15243 15279 
7716 7709 
6961 6965 
5614 5609 
13235 13263 
2243 14998 
14999 2237 
13221 13292 
14933 11093 
13209 13202 
9065 13144 
2214 2218 
9064 9060 
4595 4599 
13355 13359 
12590 12584 
4667 1527 
15046 12790 
4563 8872 
8895 8905 
2551 12437 
624 15059 
12650 12660 
12657 12662 
1611 1607 
5910 12433 
11021 2485 
9166 9178 
8850 8843 
1655 1662 
1661 1657 
1675 1679 
1625 1629 
659 8752 
2605 2601 
7644 3845 
663 13453 
2789 2781 
10940 10931 
10939 10934 
10946 10957 
2827 2627 
6560 6526 
678 15095 
8734 8730 
2772 2768 
15131 15137 
15107 15102 
4178 4085 
7725 7714 
7715 7709 
7715 7711 
8323 8329 
4155 4146 
8075 8065 
304 311 
309 314 
295 299 
6780 6772 
3261 3257 
3273 3269 
6519 6514 
4693 4698 
12045 12040 
4718 4714 
10697 12197 
12015 12027 
12203 3533 
12161 12157 
8149 8126 
12992 14768 
13006 12992 
5691 6984 
13054 13044 
7024 7007 
3173 3163 
3177 3165 
5808 5814 
11661 7516 
14459 14464 
11729 11734 
5875 5880 
3079 14370 
6023 6027 
7389 7393 
11753 11757 
14097 14102 
7464 7460 
7473 7477 
14261 14265 
13877 13890 
11793 11797 
14279 14173 
6509 6505 
10314 10322 
2955 2965 
14235 14231 
14329 7291 
14329 7293 
14329 7292 
14329 14333 
14329 14331 
14330 14333 
14330 14331 
14330 6739 
14330 6738 
14330 6740 
14330 11990 
14330 11992 
14328 14333 
14328 14331 
14328 6739 
14328 6738 
14328 6740 
14328 11990 
14328 11992 
7291 8229 
7291 8231 
7291 14330 
7291 14328 
7291 14333 
7291 14331 
7291 8230 
7291 11990 
7291 11992 
7293 8229 
7293 8231 
7293 14330 
7293 14328 
7293 14333 
7293 14331 
7293 8230 
7293 11990 
7293 11992 
7292 14333 
7292 14331 
14333 6738 
14333 6740 
14333 11990 
14333 11992 
14332 14329 
14332 7292 
14331 6738 
14331 6740 
14331 11990 
14331 11992 
8231 14330 
8231 14328 
8231 6739 
8231 11990 
8231 11992 
8231 11991 
6738 11990 
6738 11992 
8230 11990 
8230 11992 
8230 11991 
6603 987 
11814 12317 
11919 11915 
2724 11978 
6739 11990 
6739 11992 
6739 11991 
6740 11990 
6740 11992 
11982 11986 
3604 3609 
4878 4776 
423 427 
2094 2090 
6903 6915 
388 393 
9515 9519 
5384 5392 
5385 5389 
4350 4342 
4350 4343 
14930 11106 
2041 2024 
7269 11195 
9468 9476 
567 7249 
7231 606 
8948 8942 
9277 9282 
5334 5330 
4459 4454 
4525 4531 
9446 5106 
12963 12957 
4500 12824 
4500 12827 
7133 7129 
9111 5292 
11376 11383 
15391 11538 
7777 7781 
7655 7659 
5072 5076 
11509 11513 
15358 15366 
3637 3642 
15466 15461 
15472 15209 
746 738 
711 717 
3746 3739 
3634 3713 
3722 3716 
879 883 
7755 7751 
7745 7741 
3616 15516 
3616 15518 
3617 15518 
3617 15517 
3615 15517 
15516 3617 
13551 13546 
10775 911 
830 834 
15504 15492 
5579 5584 
6977 14860 
6979 14860 
6265 6271 
13248 13252 
2167 2237 
15003 15007 
2169 15011 
2321 2325 
12512 12516 
13328 13333 
13303 6331 
14994 2245 
11174 11163 
6407 9053 
12475 12480 
13368 13372 
12613 12617 
2390 2383 
15051 15055 
8905 8909 
1424 1428 
2512 1507 
2536 2540 
9180 9189 
7100 7104 
1507 2509 
12776 12808 
645 8786 
8788 8779 
11006 10998 
2560 2564 
3955 3951 
8754 8665 
2800 2796 
8646 10947 
3847 3843 
3851 8686 
2604 2608 
2605 2628 
228 232 
242 237 
3985 3981 
3933 3927 
2761 4131 
4189 4194 
4148 4144 
6788 314 
353 347 
8030 1900 
7031 7027 
3349 3353 
6515 6519 
13756 3368 
13665 13659 
4979 4975 
3537 3541 
3536 3542 
3536 3543 
4938 4933 
4759 4763 
14771 14775 
14835 14831 
13009 14745 
13010 13006 
14698 14703 
5775 5762 
14732 14724 
14551 14564 
5807 5803 
9004 9010 
6364 11659 
6364 11660 
14637 5794 
1046 11724 
5940 5929 
14512 14508 
6449 6453 
7500 7523 
11732 7356 
14415 1037 
10108 10157 
7489 1340 
11752 11756 
14369 14363 
14365 14374 
14358 14352 
1699 1303 
1699 1304 
6655 6659 
14053 14029 
14030 14053 
6739 8231 
6739 11990 
6739 11992 
6739 11991 
14330 7291 
14330 7293 
14330 14333 
14330 14331 
14330 8229 
14330 6739 
14330 8231 
14330 11990 
14330 11992 
14330 6738 
14330 6740 
14328 7291 
14328 7293 
14328 14333 
14328 14331 
14328 8229 
14328 6739 
14328 8231 
14328 11990 
14328 11992 
14328 6738 
14328 6740 
7292 14333 
7292 14331 
14329 14332 
14329 7291 
14329 7293 
14329 7292 
14329 14333 
14329 14331 
7291 14333 
7291 14331 
7291 8229 
7291 8231 
7291 11990 
7291 11992 
7291 8230 
7293 14333 
7293 14331 
7293 8229 
7293 8231 
7293 11990 
7293 11992 
7293 8230 
14333 11990 
14333 11992 
14333 6738 
14333 6740 
14332 7292 
14331 11990 
14331 11992 
14331 6738 
14331 6740 
8229 6739 
8229 11990 
8229 11992 
8229 11991 
8231 11990 
8231 11992 
8231 11991 
11990 6738 
11990 6740 
11990 8230 
11992 6738 
11992 6740 
11992 8230 
6668 6675 
8265 2931 
11991 8230 
11870 11874 
10674 10669 
4775 4870 
74 10415 
3590 3598 
10543 10538 
10541 10546 
3570 3566 
1 3614 
1 3612 
2 3613 
2 3614 
3611 1 
3 3613 
3 3614 
3613 1 
10445 10451 
14955 14951 
394 390 
425 420 
1932 1897 
14968 6246 
385 389 
5423 500 
7290 7285 
7283 7277 
2020 2014 
7269 11154 
562 5341 
7217 7212 
8972 8949 
4431 6140 
4424 6123 
5326 5322 
4440 6082 
4531 4535 
11284 11288 
9266 9403 
11270 11274 
11219 600 
11230 11234 
9582 9586 
4495 4490 
5233 9420 
11413 11419 
7878 7866 
7889 6058 
6048 7591 
11585 11569 
5152 5156 
5094 5090 
11302 11307 
11357 11353 
11563 11559 
12844 9205 
12916 12912 
12914 12910 
5174 5187 
5057 13602 
3760 3756 
7783 7787 
162 157 
3648 3644 
876 881 
12105 12099 
15202 15208 
5018 5024 
5018 5023 
13565 13561 
15284 15269 
5019 5023 
6956 6960 
6966 6971 
6978 6987 
13241 13257 
6305 2209 
13274 13173 
13155 13159 
14669 14685 
14670 14685 
6291 13318 
2317 2328 
13341 13347 
15019 15023 
4579 7185 
13367 4591 
1582 1420 
7180 7176 
1360 1356 
1583 1420 
4671 4676 
12795 12799 
8857 1379 
1365 1346 
13407 13399 
2479 2483 
12445 12410 
12769 12761 
1642 1688 
2793 2797 
3803 3807 
1637 1641 
12387 12382 
3881 6550 
3886 3890 
8745 8733 
3948 3944 
2765 2761 
4251 4259 
8717 8528 
8532 8536 
8530 8542 
8533 8537 
4227 4218 
7697 7703 
8366 8333 
4183 4179 
10493 10499 
6928 6932 
376 6829 
6791 6795 
329 335 
6790 316 
1975 1971 
7999 7994 
3257 3269 
3288 3283 
13710 13715 
13742 13734 
12057 12064 
12260 12272 
3388 4702 
4726 4732 
953 957 
3397 3407 
3511 3503 
14799 14818 
14769 14765 
5772 5767 
14649 14636 
1183 1088 
14594 14590 
3120 1174 
3102 3106 
5878 5872 
5858 5853 
7382 1025 
7379 1025 
1125 1121 
7339 14376 
7423 7427 
12691 12687 
1137 1141 
14091 14114 
7408 1001 
7405 1001 
13971 13980 
14060 14007 
6486 6490 
13907 13914 
6652 6620 
990 12333 
990 12330 
11813 12317 
13948 13953 
10311 10307 
2944 2948 
10348 10352 
14009 13999 
14292 14287 
14329 7292 
14329 7291 
14329 7293 
14329 14332 
14329 8229 
14329 8231 
14340 14350 
7292 8229 
7292 8231 
7292 8230 
14328 8229 
14328 8231 
14328 14333 
14328 14331 
14328 6739 
14328 11992 
14328 6738 
14328 6740 
14328 11990 
14330 8229 
14330 8231 
14330 14333 
14330 14331 
14330 6739 
14330 11992 
14330 6738 
14330 6740 
14330 11990 
7291 14332 
7291 14328 
7291 14330 
7291 8229 
7291 8231 
7291 14333 
7291 14331 
7291 8230 
7291 11992 
7291 11990 
7293 14332 
7293 14328 
7293 14330 
7293 8229 
7293 8231 
7293 14333 
7293 14331 
7293 8230 
7293 11992 
7293 11990 
8229 6739 
8229 11992 
8229 11990 
8229 11991 
8231 6739 
8231 11992 
8231 11990 
8231 11991 
8230 11992 
8230 11990 
8230 11991 
14332 14328 
14332 14330 
14333 11992 
14333 6738 
14333 6740 
14333 11990 
14331 11992 
14331 6738 
14331 6740 
14331 11990 
6582 6588 
11992 6738 
11992 6740 
6739 11992 
6739 11990 
6739 11991 
6738 11990 
6740 11990 
10690 10686 
10690 10707 
10683 977 
6637 6632 
10374 10378 
10639 10644 
12208 4897 
79 75 
10650 10427 
10473 10477 
12207 4897 
10463 10459 
3614 2 
3 3614 
3 3613 
1 3614 
3613 2 
14942 5526 
6906 6895 
2141 2119 
2122 2126 
14922 14926 
9530 9523 
495 491 
13326 13332 
11114 11119 
9522 9371 
1827 1822 
5346 5350 
1833 1816 
559 563 
9493 9489 
9321 9317 
9554 9550 
9336 9341 
6159 11224 
4451 4458 
11231 11243 
4514 12823 
7911 7907 
6067 7866 
9194 9201 
5086 5091 
5111 5115 
12961 5271 
9160 9125 
9160 9123 
9116 9121 
11551 11558 
11550 11557 
5187 5183 
12941 12937 
12922 12926 
12878 758 
9079 9074 
15467 7791 
3703 3628 
904 908 
914 10760 
7688 7700 
7735 134 
15269 15265 
5556 5552 
5600 5606 
6321 6302 
2233 2229 
6327 6291 
12518 12511 
2188 2226 
9053 9049 
12593 12598 
11656 6431 
12560 12555 
1394 1398 
8872 7110 
12749 12745 
9181 15072 
12713 12646 
12645 12714 
5909 5903 
8851 8847 
8807 8801 
1481 1486 
10981 10977 
1622 1626 
3803 3799 
3873 3879 
8766 220 
3891 1693 
1674 1670 
2827 2575 
2827 2574 
186 8759 
244 240 
8743 686 
237 230 
3923 283 
4300 4209 
4300 4207 
8601 8597 
8584 8580 
10913 10917 
126 122 
270 274 
4227 4233 
8338 8305 
8427 8433 
4071 4118 
10877 10881 
4038 4030 
8165 8160 
6820 6816 
6814 6818 
6831 6827 
6815 6819 
1887 1875 
3230 3234 
8997 7046 
7946 7954 
7953 7946 
1280 1276 
15354 15350 
15329 15325 
13820 13826 
10687 10693 
4730 3446 
15254 12137 
12153 3532 
12970 12974 
6946 6923 
8142 8138 
5739 5744 
6373 5667 
14482 14478 
14503 14507 
7374 7378 
7472 14221 
7484 7480 
5891 7475 
1140 1136 
1122 1126 
14181 14186 
13892 13887 
7406 1000 
10183 10135 
10325 10336 
10326 10342 
11832 11828 
13904 13910 
10197 10202 
11921 11916 
14035 14031 
14286 14293 
7291 14331 
7291 14333 
7291 8230 
7291 8229 
7291 8231 
7291 11990 
7291 11992 
7293 14328 
7293 14330 
7293 14331 
7293 14333 
7293 8230 
7293 8229 
7293 8231 
7293 11990 
7293 11992 
14329 14331 
14329 14333 
14329 6738 
14329 6740 
7292 14332 
7292 14328 
7292 14330 
7292 14329 
7292 14331 
7292 14333 
14332 7293 
14332 7291 
14334 14329 
14331 6738 
14331 6740 
14331 11990 
14331 11992 
14333 6738 
14333 6740 
14333 11990 
14333 11992 
14328 7291 
14328 14331 
14328 14333 
14328 8229 
14328 8231 
14328 6739 
14328 6738 
14328 6740 
14328 11990 
14328 11992 
14330 7291 
14330 14331 
14330 14333 
14330 8229 
14330 8231 
14330 6739 
14330 6738 
14330 6740 
14330 11990 
14330 11992 
6663 6667 
10303 11931 
2942 2946 
2965 14311 
8230 11992 
8230 11991 
8229 6739 
8229 11990 
8229 11992 
8229 11991 
8231 6739 
8231 11990 
8231 11992 
8231 11991 
6738 11990 
6738 11992 
6739 11990 
6739 11992 
6740 11990 
6740 11992 
6596 10670 
4797 4840 
29 33 
10742 10738 
10743 10466 
3614 1 
3613 2 
3613 1 
10455 3569 
5514 5518 
6883 6879 
414 423 
1947 1943 
5461 5456 
6267 6271 
2065 2061 
2119 2123 
14944 14938 
556 7282 
4379 4373 
11186 11193 
14969 15003 
6237 6241 
11107 11111 
6363 6359 
9539 9380 
5339 9273 
4393 4404 
4395 6220 
1830 1826 
1851 1847 
1853 1857 
4349 6097 
11089 11082 
9013 8970 
9596 9600 
7186 7181 
7178 7183 
4567 4562 
9245 9252 
6076 6072 
9604 9611 
4471 4475 
8941 7902 
7184 12821 
5294 12901 
7898 7903 
11551 11574 
11444 11448 
12918 12925 
12916 12928 
15398 15393 
11566 11550 
9150 12857 
5085 5081 
5183 5069 
752 734 
6550 7766 
7761 123 
161 168 
15190 15211 
3701 3705 
13526 13521 
10791 13543 
5583 5587 
5556 5551 
2236 2242 
2203 2199 
14667 14671 
14681 14685 
2335 2339 
13145 13149 
13326 13320 
2320 2315 
14678 14661 
14685 14658 
2282 2286 
2352 2360 
13351 1439 
7219 7215 
7220 7216 
634 15078 
7104 8909 
1456 1461 
13398 13409 
1574 1579 
10981 8627 
5897 5902 
12446 12441 
12814 12807 
7121 7129 
12780 12775 
1666 1660 
8771 225 
1700 3900 
8659 8663 
3833 3839 
8744 8748 
4283 264 
3918 4282 
4313 4322 
10903 10899 
2614 2633 
274 278 
4309 4213 
4150 4154 
4129 4125 
793 798 
794 823 
832 7698 
4251 280 
823 795 
8479 8483 
4109 4113 
4040 4036 
6786 8062 
8068 8064 
8111 8102 
14901 14897 
3239 3243 
3262 3266 
1712 1739 
13801 13805 
15347 15342 
15331 15323 
13764 13769 
13772 3353 
12226 12235 
4712 4716 
12142 12146 
4928 4924 
3534 12191 
12978 12982 
14709 14713 
14556 3127 
1204 1200 
11698 11704 
14607 14600 
14606 14611 
1062 1075 
3152 14523 
1090 1094 
5887 5866 
1133 1129 
7508 7512 
11760 11756 
5860 5855 
10112 10116 
7331 7326 
14217 14270 
7330 7326 
1311 1315 
11808 11804 
12314 12318 
13977 13981 
13989 13983 
14328 8231 
14328 8229 
14328 14331 
14328 14333 
14328 11990 
14328 11992 
14328 6739 
14328 11991 
14328 6738 
14328 6740 
14329 14331 
14329 14333 
14329 6739 
14329 6738 
14329 6740 
7291 8230 
7291 14328 
7291 14330 
7291 8231 
7291 8229 
7291 14331 
7291 14333 
7291 11990 
7291 11992 
7293 8230 
7293 14328 
7293 14330 
7293 8231 
7293 8229 
7293 14331 
7293 14333 
7293 11990 
7293 11992 
14330 8231 
14330 8229 
14330 14331 
14330 14333 
14330 11990 
14330 11992 
14330 6739 
14330 11991 
14330 6738 
14330 6740 
8231 11990 
8231 11992 
8231 11991 
8230 11990 
8230 11992 
8229 11990 
8229 11992 
8229 11991 
11990 6738 
11990 6740 
11992 6738 
11992 6740 
7292 14332 
7292 14328 
7292 14330 
7292 14329 
7292 14331 
7292 14333 
14332 14329 
14331 11990 
14331 11992 
14331 6738 
14331 6740 
14333 11990 
14333 11992 
14333 6738 
14333 6740 
2978 8260 
6739 11991 
11991 6738 
11991 6740 
6579 6583 
6602 6606 
10258 10262 
3025 3020 
10566 10571 
4858 4865 
10620 10608 
3 3612 
3614 2 
3614 1 
2 3613 
2 3612 
3613 1 
8218 8222 
5467 5451 
2089 5393 
2085 5431 
5478 5483 
2166 2170 
350 355 
14918 6249 
9529 9533 
9528 9534 
1916 1921 
1924 1916 
6223 6218 
8991 6360 
551 5332 
5330 9282 
5341 5337 
519 9586 
11200 7257 
9343 9333 
556 561 
4409 4428 
4435 4439 
1791 1795 
9331 9335 
11219 9255 
6080 6072 
582 593 
11653 11657 
7849 3821 
7147 7141 
11370 11374 
11535 11540 
11539 11553 
11397 11404 
5232 5236 
753 747 
932 940 
737 732 
771 777 
177 172 
5035 5031 
3616 3735 
3754 3734 
15480 15475 
763 769 
3706 3701 
15485 15177 
878 882 
8310 8306 
898 10790 
10823 10829 
5554 5550 
5556 5539 
2163 2167 
2167 2162 
6319 13305 
13091 13087 
13121 13125 
2245 2189 
13205 14678 
6370 6374 
1520 1524 
9008 9012 
1433 4625 
2461 2465 
1378 1374 
1424 1369 
1396 1400 
10990 10994 
12459 12453 
12461 2555 
12408 12412 
8913 8918 
15069 1465 
1671 1681 
2799 2803 
2797 2805 
2661 2657 
12376 12382 
12383 12400 
15092 15096 
650 657 
8763 8776 
8660 8664 
10956 10949 
10949 10945 
2594 2589 
8698 8694 
4292 3952 
3895 12356 
8543 8533 
252 256 
3921 6572 
8544 8572 
2740 2735 
8460 8464 
10510 10515 
10521 10516 
10554 10549 
10482 10475 
10472 10476 
6871 6864 
6864 6868 
8039 8035 
8109 8115 
8069 8073 
1704 1708 
11633 11624 
1732 1744 
1726 1741 
7958 7962 
3338 3334 
3326 3322 
15352 15357 
6534 6530 
6534 6528 
6529 6525 
971 966 
15302 15306 
12021 3407 
10736 10740 
12010 12014 
15298 15242 
3504 3500 
3526 12202 
12151 12145 
3520 3516 
4914 4919 
12146 12151 
12160 12165 
12169 12173 
6997 7002 
14787 14783 
14582 14578 
1095 1100 
14472 14476 
10055 10051 
5973 5969 
5975 6009 
5820 5824 
10085 10090 
5865 5871 
14405 14401 
11751 11746 
7337 7333 
7332 7336 
7546 7550 
7380 7361 
1018 1013 
11805 11810 
13941 13946 
14122 14127 
14148 7324 
14239 7313 
6540 6545 
12347 2943 
10315 11924 
3049 3053 
14328 7291 
14328 7293 
14328 14331 
14328 14333 
14328 8231 
14328 8229 
14328 6738 
14328 6740 
14328 11990 
14328 11992 
7291 14331 
7291 14333 
7291 8231 
7291 8229 
7291 8230 
7291 11990 
7291 11992 
7293 14331 
7293 14333 
7293 8231 
7293 8229 
7293 8230 
7293 11990 
7293 11992 
14330 7291 
14330 7293 
14330 14331 
14330 14333 
14330 8231 
14330 8229 
14330 6738 
14330 6740 
14330 11990 
14330 11992 
8231 11990 
8231 11992 
8230 11990 
8230 11992 
8229 11990 
8229 11992 
6738 11990 
6738 11992 
6738 11991 
6740 11990 
6740 11992 
6740 11991 
7292 14332 
7292 14328 
7292 14330 
7292 14329 
7292 14331 
7292 14333 
14331 6738 
14331 6740 
14331 11990 
14331 11992 
14333 6738 
14333 6740 
14333 11990 
14333 11992 
14332 7291 
14332 7293 
14329 6739 
14329 14331 
14329 14333 
14329 6738 
14329 6740 
10228 10233 
10295 10289 
6725 14026 
8251 11980 
10374 10379 
10754 10746 
4768 4772 
4847 4857 
3005 3010 
4903 4899 
5517 5513 
5459 5455 
450 446 
14890 14894 
1946 1929 
2110 2114 
465 460 
471 466 
14981 14988 
544 5357 
4412 4407 
5354 5350 
9272 9268 
5346 5342 
9464 9468 
9472 9459 
9393 9389 
6115 9593 
1791 1795 
4445 4456 
7933 4467 
5288 5308 
6067 6062 
4505 4501 
9416 9421 
9421 9417 
11282 11286 
6062 6068 
6062 6066 
11419 11433 
11426 11419 
11403 11399 
12896 9127 
7626 3784 
3674 3678 
717 721 
721 716 
781 711 
13595 13591 
15478 10776 
15148 15144 
776 709 
862 857 
890 894 
903 15280 
8374 8378 
6309 13255 
13114 13119 
2212 2217 
2290 2294 
2323 2319 
2354 2359 
13143 13138 
12487 12483 
11064 11060 
11025 11029 
1606 12736 
2538 2544 
8855 8847 
1355 12721 
12723 12727 
10993 10989 
2544 2539 
662 657 
661 649 
8854 8847 
8854 8848 
10982 10978 
2652 2648 
3815 3826 
200 225 
3830 3834 
7574 3865 
7573 3865 
12786 12782 
222 8696 
4287 4292 
3893 3887 
1329 3902 
8607 8611 
2572 2576 
10940 10916 
249 8711 
3925 3929 
2723 2850 
6580 8284 
4143 4175 
3990 3999 
7710 7715 
7721 4238 
4241 7722 
8478 8501 
4107 4182 
2742 4009 
4037 4091 
4022 4070 
10489 10493 
8190 6875 
376 349 
6745 6750 
1868 1872 
7999 7994 
13842 13846 
940 944 
13739 13744 
3410 3416 
955 951 
15312 3430 
12205 3447 
4955 4951 
14761 14738 
13006 13027 
14746 14750 
5740 5736 
14580 14576 
3152 1067 
14558 14562 
11704 11700 
14571 14567 
12505 12495 
10053 10094 
14433 14455 
5847 5932 
10186 10191 
7382 7386 
5868 5874 
5898 5859 
11744 11748 
7426 7430 
12332 12336 
11805 11795 
11806 11795 
7324 7319 
14184 14178 
12323 10323 
10222 10226 
13931 13927 
14054 14048 
14034 10365 
8230 11990 
8230 11992 
8231 11990 
8231 11992 
8231 11991 
8229 11990 
8229 11992 
8229 11991 
7293 14331 
7293 14333 
7293 8230 
7293 8231 
7293 8229 
7293 11990 
7293 11992 
14328 7293 
14328 7291 
14328 14331 
14328 14333 
14328 8231 
14328 8229 
14328 11990 
14328 11992 
14328 6740 
14328 6738 
14328 11991 
7291 14331 
7291 14333 
7291 8230 
7291 8231 
7291 8229 
7291 11990 
7291 11992 
14330 7293 
14330 7291 
14330 14331 
14330 14333 
14330 8231 
14330 8229 
14330 11990 
14330 11992 
14330 6740 
14330 6738 
14330 11991 
11990 6740 
11990 6738 
11992 6740 
11992 6738 
11991 11987 
7292 14328 
7292 14330 
7292 14331 
7292 14333 
14331 11990 
14331 11992 
14331 6740 
14331 6738 
14333 11990 
14333 11992 
14333 6740 
14333 6738 
14329 14331 
14329 14333 
14329 6740 
14329 6738 
14329 6739 
6740 11991 
6738 11991 
11933 10258 
10363 6712 
10363 14024 
6711 14021 
3033 11958 
6638 6651 
11958 3035 
10736 10741 
10741 10735 
10571 10575 
10586 20 
4768 4764 
4769 4763 
10605 10601 
5470 5474 
468 464 
1890 1869 
2123 2128 
5387 5393 
553 549 
522 4389 
518 522 
1919 1832 
8001 1847 
11137 6247 
6219 6211 
9484 9479 
7254 11153 
11153 6170 
2022 2027 
4401 9377 
7246 7242 
4566 4572 
9545 9541 
6097 6093 
5299 5295 
7878 6064 
11376 11372 
9117 750 
5197 5202 
11379 11324 
11369 11365 
732 727 
7647 7651 
15377 15373 
5148 5186 
11497 15450 
15459 15465 
3681 3687 
7795 7799 
5565 5544 
5564 5538 
5539 5543 
14850 14846 
6310 13239 
13242 13238 
6290 6286 
6286 2211 
6270 13329 
13195 13111 
15008 15012 
2352 2356 
9019 9023 
1429 4616 
6416 6425 
6420 12608 
4636 4631 
2379 2388 
12538 12542 
12500 12495 
4595 7178 
1437 4628 
1512 1508 
8928 8932 
12795 7188 
7547 7539 
11001 10970 
12444 12449 
12658 12663 
12786 201 
7110 7140 
8769 8773 
8808 8803 
8631 8635 
10984 10979 
15069 15073 
8669 8673 
10958 10962 
2578 2569 
3865 3861 
3864 3870 
188 15112 
173 3836 
4297 4293 
4140 3987 
698 694 
696 690 
278 283 
8544 4327 
4193 4188 
3974 4141 
8268 8272 
2845 2840 
13486 807 
4174 4046 
8498 8493 
4108 4038 
4065 4061 
10451 10457 
6877 6873 
8049 8054 
6776 6767 
1283 1276 
3329 3312 
3328 3312 
15337 6508 
13772 13768 
13826 13805 
12266 12250 
13750 13755 
12084 12096 
12225 10714 
12057 12053 
3555 3560 
3561 3557 
7024 7018 
14712 5766 
14724 14720 
14720 14728 
14727 14720 
5741 14565 
14468 14428 
14496 6005 
14501 14505 
6019 6024 
6003 14497 
7512 7516 
10076 10182 
7471 7476 
6461 11587 
6484 6464 
10134 10138 
7462 7458 
14271 14162 
10203 10207 
13960 13956 
12352 12356 
7441 12349 
12354 2970 
12314 6642 
10232 10227 
10321 10328 
10314 10310 
7292 8230 
7292 14329 
7292 8231 
7292 8229 
14329 8231 
14329 8229 
8231 14328 
8231 14330 
8231 11990 
8231 11992 
8231 11991 
8229 11990 
8229 11992 
8229 11991 
8230 14332 
8230 11990 
8230 11992 
7293 8230 
7293 14332 
7293 14329 
7293 8231 
7293 14328 
7293 14330 
7293 8229 
7293 11990 
7293 11992 
7293 14331 
7293 14333 
7291 8230 
7291 14332 
7291 14329 
7291 8231 
7291 14328 
7291 14330 
7291 8229 
7291 11990 
7291 11992 
7291 14331 
7291 14333 
14332 11990 
14332 11992 
14331 6740 
14331 6738 
14333 6740 
14333 6738 
14328 8229 
14328 11990 
14328 11992 
14328 14331 
14328 14333 
14328 11991 
14328 6740 
14328 6738 
14330 8229 
14330 11990 
14330 11992 
14330 14331 
14330 14333 
14330 11991 
14330 6740 
14330 6738 
11990 14331 
11990 14333 
11990 6740 
11990 6738 
11992 14331 
11992 14333 
11992 6740 
11992 6738 
10681 10686 
6667 6663 
13907 13912 
6670 6674 
6669 13919 
2956 2897 
3046 3051 
3046 14028 
3039 6730 
8245 8241 
11991 6740 
11991 6738 
11991 6739 
10719 10696 
10697 10693 
11954 6717 
11976 11971 
4819 4810 
10582 27 
10600 10548 
3612 1 
5554 5558 
1941 5437 
1938 5437 
518 522 
5374 5378 
461 457 
1821 1825 
11118 11095 
7251 7247 
9467 9549 
4485 4480 
5302 5298 
9239 9235 
7874 7878 
4483 4488 
11244 11248 
9600 9605 
610 616 
12890 12895 
7629 7625 
3800 3816 
11457 11461 
11321 11325 
11329 7819 
7830 7824 
12853 12875 
176 182 
5037 5032 
11499 11495 
3674 11348 
755 3746 
13654 5022 
13554 10791 
854 13533 
849 842 
13530 13526 
8195 6955 
5561 6267 
14857 14853 
5623 5610 
6333 6343 
2331 13161 
13171 13143 
6397 6387 
13357 13361 
2281 13352 
6422 12608 
2363 2367 
2415 2411 
11661 11666 
11669 11664 
11079 11075 
12606 12613 
2477 2471 
13383 13387 
12457 12461 
8922 8918 
8875 1378 
1367 1371 
1476 8619 
1618 1622 
6462 6468 
645 651 
8695 7148 
1667 1661 
8803 8651 
680 8739 
3931 2934 
14302 2595 
15120 8729 
2909 2919 
15127 806 
4335 4331 
818 822 
288 4186 
2872 4006 
10453 10458 
4114 4077 
10830 10826 
336 340 
6797 330 
330 326 
373 367 
354 358 
358 353 
6741 1702 
6741 1703 
1702 6742 
6742 1703 
1246 1250 
7975 7971 
11638 11634 
11651 11627 
11613 11608 
13855 13859 
3366 3370 
944 950 
12030 12026 
12081 12086 
4703 4709 
3438 3442 
4982 4986 
12036 4984 
12034 11998 
4937 4941 
4938 4934 
14769 14778 
5704 5688 
5742 14558 
5744 14557 
14736 14741 
14739 14732 
5771 5775 
6361 6365 
14583 9042 
14437 14432 
1211 1215 
3161 1086 
3140 3144 
10043 10053 
12575 5949 
10052 10056 
14424 14419 
11755 11751 
10095 1116 
10099 1135 
5898 5894 
5812 5816 
11763 11748 
10111 10125 
1128 14102 
14379 14383 
14381 14376 
14232 14273 
14236 14241 
14191 14186 
6515 982 
11838 11834 
7362 7366 
14063 14067 
6650 6643 
14002 14009 
14024 14028 
14329 11991 
14329 6739 
14328 14331 
14328 14333 
14328 8231 
14328 8229 
14328 11990 
14328 11992 
14328 11991 
14328 6740 
14328 6738 
14328 6739 
14330 14331 
14330 14333 
14330 8231 
14330 8229 
14330 11990 
14330 11992 
14330 11991 
14330 6740 
14330 6738 
14330 6739 
7292 14328 
7292 14330 
7292 14331 
7292 14333 
8231 11990 
8231 11992 
8231 14329 
8231 11991 
8229 11990 
8229 11992 
8229 14329 
8229 11991 
8230 14332 
8230 11990 
8230 11992 
11991 6740 
11991 6738 
11991 6739 
7293 8230 
7293 14332 
7293 14328 
7293 14330 
7293 14331 
7293 14333 
7293 8231 
7293 8229 
7293 11990 
7293 11992 
7291 8230 
7291 14332 
7291 14328 
7291 14330 
7291 14331 
7291 14333 
7291 8231 
7291 8229 
7291 11990 
7291 11992 
14332 11990 
14332 11992 
14331 11990 
14331 11992 
14331 6740 
14331 6738 
14333 11990 
14333 11992 
14333 6740 
14333 6738 
11990 6740 
11990 6738 
11992 6740 
11992 6738 
6614 6610 
6712 6717 
11970 11974 
12272 12276 
6599 6605 
4743 4756 
10573 10587 
29 34 
4881 4908 
4898 4894 
14976 2174 
14941 14936 
14911 7062 
1991 2002 
1899 1904 
1865 1858 
459 7993 
7049 8994 
2017 2013 
9565 9560 
9323 9319 
9602 9606 
9387 9383 
11226 11230 
8957 8961 
11409 5265 
11259 11242 
609 9155 
15418 11531 
11447 11451 
12965 3615 
12932 12936 
12966 3615 
12966 3616 
5230 5219 
5219 5215 
5032 5036 
13594 13598 
13666 13670 
15473 15469 
15465 15469 
13572 13568 
15202 15206 
3731 3725 
3721 878 
15181 15508 
124 128 
15229 15244 
15229 15246 
5556 5560 
6272 6260 
6298 6294 
6342 6346 
5644 5639 
13163 13158 
6359 6355 
9005 9009 
7068 14909 
13284 13288 
13118 2434 
2258 2266 
15001 14997 
6377 7081 
13301 2309 
14670 12527 
15007 1427 
1529 1523 
1519 11026 
12543 12547 
2400 2404 
7541 6456 
1476 1472 
12735 12739 
2523 2528 
12778 12783 
628 634 
632 628 
1687 7566 
8819 8815 
8687 8851 
1683 1677 
13411 13433 
7530 1342 
1338 1334 
10994 10976 
2537 2548 
7596 3880 
3890 3886 
13435 13439 
2781 2787 
4292 4299 
8802 8798 
2685 2689 
8737 8733 
3865 4272 
270 274 
4194 4190 
8571 8567 
4144 4140 
10914 10909 
10921 10911 
809 824 
10880 8484 
4187 4183 
837 831 
7713 7718 
4055 4007 
8436 8432 
10517 10501 
10506 10511 
10833 10837 
10839 10477 
8064 8044 
1702 6741 
1702 6743 
1702 6742 
1703 6741 
1703 6743 
1703 6742 
1704 6741 
1704 6743 
1704 6742 
3271 3276 
7943 11648 
13865 13886 
3328 3322 
15344 15356 
13797 13802 
12056 12052 
4989 4985 
12141 12145 
6964 6969 
14744 14754 
14698 14694 
1233 1241 
5674 5681 
14440 14436 
14457 14451 
10044 1112 
6006 6010 
10089 10156 
7494 7499 
3117 5988 
1152 1157 
5826 5830 
10178 10174 
7503 7499 
10091 10109 
7386 1005 
10105 10144 
14231 14227 
14271 14173 
14261 14255 
13882 13871 
7383 12313 
11819 11823 
11797 11792 
7431 14133 
7450 7445 
14086 14082 
14246 14163 
14251 14166 
12305 6503 
11807 6669 
11802 13942 
3047 3051 
14057 14062 
14329 8229 
14329 8231 
7293 8230 
7293 14332 
7293 14329 
7293 14330 
7293 8229 
7293 11990 
7293 11992 
7293 14331 
7293 14333 
7293 14328 
7293 8231 
7291 8230 
7291 14332 
7291 14329 
7291 14330 
7291 8229 
7291 11990 
7291 11992 
7291 14331 
7291 14333 
7291 14328 
7291 8231 
8230 14332 
8230 11990 
8230 11992 
8231 11991 
8229 11990 
8229 11992 
8229 14328 
8229 11991 
11990 14331 
11990 14333 
11990 14328 
11990 8231 
11990 6740 
11990 6738 
14330 6739 
14330 8229 
14330 11990 
14330 11992 
14330 14331 
14330 14333 
14330 8231 
14330 11991 
14330 6740 
14330 6738 
14328 8231 
14328 11991 
14328 6740 
14328 6738 
14332 11990 
14332 11992 
7292 14329 
7292 14330 
7292 6739 
7292 14331 
7292 14333 
7292 14328 
6739 14331 
6739 14333 
6739 14328 
11992 14331 
11992 14333 
11992 14328 
11992 8231 
11992 6740 
11992 6738 
14331 14328 
14331 6740 
14331 6738 
14333 14328 
14333 6740 
14333 6738 
10649 10644 
11935 6655 
11951 11955 
11967 11971 
14314 11979 
11991 6740 
11991 6738 
966 10743 
10728 10724 
6619 6614 
4778 4782 
10244 11873 
10641 10637 
14013 14017 
10726 4754 
10626 10558 
6605 10429 
10622 10529 
28 32 
10615 10619 
10414 10419 
5515 5548 
7278 7282 
14936 14930 
9505 9509 
11087 11106 
9348 9342 
5331 5326 
11659 11655 
9291 9280 
4519 4514 
9247 9243 
600 604 
8925 7104 
5273 12941 
5174 5170 
11291 11287 
11527 11522 
7595 7591 
5236 5251 
5193 5043 
12967 3617 
12967 3615 
12966 3615 
13660 13630 
3703 15167 
3700 3705 
15498 15173 
925 921 
15226 15239 
3735 3731 
10823 10827 
6947 5627 
13245 5574 
2170 2174 
2193 6297 
5632 6342 
14989 14993 
14990 14994 
13320 13324 
13129 13125 
15004 2270 
8989 8993 
2348 2352 
4577 4582 
8994 9003 
13348 11056 
2294 1543 
6391 12545 
9197 9193 
15018 15014 
6411 6407 
6423 6431 
12619 12615 
6398 12545 
11031 4636 
12612 12617 
1404 1390 
15056 15060 
15041 15037 
8879 8875 
1584 13423 
1607 1638 
1632 12437 
2541 2537 
1305 1309 
1684 1697 
10970 10974 
12421 12414 
8858 8853 
1701 1653 
2794 2798 
12355 2604 
12414 12422 
220 15091 
3810 187 
3862 3866 
2702 2706 
2625 2634 
249 254 
10910 10940 
8551 8556 
4212 4208 
8462 8451 
8276 10535 
10536 10531 
3991 3995 
838 834 
8395 8400 
4079 4084 
8026 8030 
8023 8031 
8096 8103 
332 323 
6775 6771 
1769 1773 
6468 6464 
15370 15361 
13737 13731 
13760 13756 
3422 3427 
4726 4730 
10727 90 
12221 12214 
4959 3491 
3464 3460 
3492 3499 
3534 12182 
5696 14599 
5696 14600 
14744 14748 
1074 14753 
11715 11711 
14480 14473 
12518 5950 
10094 10090 
7521 6454 
7483 7479 
1034 1040 
11750 11754 
7409 7413 
10125 10121 
14290 14213 
7385 12322 
14276 14182 
6665 6670 
11902 11906 
13994 13987 
7292 14331 
7292 14333 
7292 14329 
7292 14328 
7292 14330 
7292 6739 
14332 11990 
14332 11992 
14331 14328 
14331 14330 
14331 6739 
14331 11990 
14331 11992 
14331 6740 
14331 6738 
14333 14328 
14333 14330 
14333 6739 
14333 11990 
14333 11992 
14333 6740 
14333 6738 
7293 14331 
7293 14333 
7293 14332 
7293 14329 
7293 14328 
7293 14330 
7293 11990 
7293 11992 
7293 8230 
7293 8231 
7293 8229 
7291 14331 
7291 14333 
7291 14332 
7291 14329 
7291 14328 
7291 14330 
7291 11990 
7291 11992 
7291 8230 
7291 8231 
7291 8229 
14033 14029 
14329 8231 
14329 8229 
14328 6739 
14328 11990 
14328 11992 
14328 8231 
14328 8229 
14328 6740 
14328 6738 
14328 11991 
14330 6739 
14330 11990 
14330 11992 
14330 8231 
14330 8229 
14330 6740 
14330 6738 
14330 11991 
6740 11991 
6738 11991 
8231 11991 
8229 11989 
8229 11991 
11990 8230 
11990 8231 
11990 8229 
11990 6740 
11990 6738 
11992 8230 
11992 8231 
11992 8229 
11992 6740 
11992 6738 
10733 6624 
11872 11868 
4773 4797 
6586 6580 
4786 4780 
4908 4912 
6849 8223 
6854 6859 
6854 6858 
6956 6952 
5513 5509 
5530 5555 
6943 6939 
5406 507 
2149 2153 
14956 14960 
6935 14892 
434 430 
5353 5348 
7063 7070 
4412 4416 
6228 6223 
11159 4563 
9013 8977 
9567 9571 
4424 6141 
6183 6178 
4546 4551 
5327 9276 
9441 9445 
11253 11239 
7215 7222 
9410 9416 
11284 11279 
7873 11273 
11275 7873 
4506 4497 
4506 4496 
11557 15399 
5233 5229 
5236 5240 
12950 11378 
9145 9150 
5231 5225 
11308 11314 
7590 3839 
6532 6528 
7670 7681 
3667 3663 
15490 15452 
3757 736 
15155 15459 
947 951 
13638 13631 
13639 13643 
15164 15168 
10822 10826 
8188 6961 
8202 8185 
5561 5565 
14850 5636 
13281 13277 
14997 15001 
2313 2317 
2376 2432 
2385 2391 
13182 2416 
7234 7239 
7080 7084 
1533 1529 
2486 2490 
2397 2405 
14634 14638 
7233 7240 
4621 1388 
12470 12464 
12806 12810 
12786 15030 
15030 12787 
13384 1463 
12442 12437 
12818 224 
6462 7525 
8832 8670 
12749 12754 
8665 8661 
1652 1658 
8807 8796 
3913 3908 
10941 10948 
10957 2770 
247 251 
8716 8712 
13448 13444 
10907 8575 
4154 4159 
2915 2907 
8576 8580 
15091 787 
8283 8287 
4212 4216 
4136 4131 
2748 2744 
2736 2740 
797 801 
817 4235 
7702 7707 
7722 7715 
8443 8339 
8472 8479 
10886 10890 
4065 4071 
4048 4052 
8434 8430 
8045 8049 
6806 6795 
6751 6755 
3259 3269 
1739 1735 
6534 6528 
13760 13755 
15350 15342 
15337 15333 
13665 13670 
13675 13671 
12092 12087 
12014 12010 
12011 12015 
12049 12053 
10720 3443 
4725 4747 
4933 4929 
4944 3538 
12974 14832 
14832 14827 
8135 8131 
14827 14831 
6997 6993 
6902 6906 
14760 14755 
5743 5755 
5781 14695 
1233 1229 
1066 1062 
14435 12562 
14460 14464 
6017 6021 
10057 10062 
5954 5950 
6003 5969 
1358 1336 
11761 10102 
5821 14155 
5817 5835 
10204 10210 
7400 7406 
13987 13982 
13973 13964 
7445 14298 
6650 11938 
6660 6666 
11911 11897 
14348 14352 
6632 6626 
2939 2935 
11909 10252 
10360 11959 
7292 14333 
7292 14331 
7292 14328 
7292 14330 
6739 14329 
14328 6739 
14328 8231 
14328 8229 
14328 11990 
14328 11992 
14328 6738 
14328 6740 
14328 11991 
14330 6739 
14330 8231 
14330 8229 
14330 11990 
14330 11992 
14330 6738 
14330 6740 
14330 11991 
14329 11991 
8231 11990 
8231 11992 
8231 11991 
8229 11990 
8229 11992 
8229 11991 
7293 14333 
7293 14331 
7293 14332 
7293 14328 
7293 14330 
7293 8231 
7293 8229 
7293 11990 
7293 11992 
7293 8230 
7291 14333 
7291 14331 
7291 14332 
7291 14328 
7291 14330 
7291 8231 
7291 8229 
7291 11990 
7291 11992 
7291 8230 
14332 11990 
14332 11992 
14332 8230 
11990 6738 
11990 6740 
11990 8230 
11992 6738 
11992 6740 
11992 8230 
14333 14328 
14333 14330 
14333 6739 
14333 11990 
14333 11992 
14333 6738 
14333 6740 
14331 14328 
14331 14330 
14331 6739 
14331 11990 
14331 11992 
14331 6738 
14331 6740 
6738 14329 
6738 11991 
6740 14329 
6740 11991 
10746 10742 
4823 11879 
6713 6722 
2980 2899 
3006 3010 
8234 8238 
10434 10438 
3576 3580 
6884 6889 
5538 5534 
388 392 
2118 2111 
14892 14896 
5376 5383 
5343 5339 
446 442 
6196 6203 
11097 11093 
11167 11185 
9559 9379 
7916 7920 
11095 11091 
11209 11216 
6105 6109 
4458 4462 
8962 8955 
7238 7221 
7200 7196 
9304 9300 
11230 11234 
5126 5121 
11394 11378 
11550 11554 
12966 9069 
12966 3617 
12966 3615 
12966 9067 
12965 3616 
3617 12965 
3617 9067 
12967 9068 
12967 9069 
12967 9067 
9069 3617 
9069 3615 
3615 12965 
3615 9067 
3630 3626 
3653 3667 
7806 7799 
7673 15117 
3825 3821 
3837 7775 
3645 3670 
15490 15450 
3756 3738 
3719 3713 
10778 10774 
13575 13566 
8359 8367 
13336 11129 
2278 13362 
14676 2438 
6399 6404 
1532 11032 
2496 11009 
2416 14657 
2414 2410 
9179 9183 
4616 4620 
6447 6453 
1472 13390 
1391 12738 
2521 2532 
15043 15050 
13405 13409 
12660 12653 
8627 8619 
5905 5909 
12802 12798 
7629 7633 
8646 8641 
15066 15070 
1309 6535 
1309 6532 
1302 1701 
1302 1700 
4294 4289 
1692 1687 
2565 2560 
8774 8770 
8756 8752 
3927 3931 
2620 2614 
2656 2652 
14312 14308 
174 8733 
3968 3964 
3968 3973 
2749 2753 
2817 2703 
2846 2842 
7694 7690 
7694 8459 
8312 8287 
4213 4207 
2918 2923 
8530 8556 
3954 4144 
3954 4134 
8259 8263 
10539 10543 
823 836 
4030 4025 
13514 13510 
13513 13509 
4095 4099 
8387 10451 
4085 4081 
8110 8118 
8109 8123 
289 6742 
289 6741 
6742 290 
291 6742 
291 6743 
298 302 
3246 3241 
1261 1252 
7948 7943 
7939 7956 
13702 13723 
15303 15297 
8172 8168 
14779 14787 
13001 13023 
6917 6922 
13052 13060 
13073 13077 
14498 14502 
1245 10064 
1062 14460 
6039 6031 
1231 10077 
11706 12559 
14483 14473 
1188 1156 
11626 11622 
5939 5944 
5995 5977 
1365 1369 
11752 11756 
7336 7322 
1324 1320 
11785 13940 
7441 7437 
7317 7313 
7335 7323 
14195 14191 
978 6527 
13888 13892 
13930 11819 
11913 13981 
13981 11914 
10336 12349 
10343 11952 
6638 6642 
11901 11897 
10369 10373 
7292 8229 
7292 14328 
7292 14330 
7292 8231 
14328 6739 
14328 8231 
14328 11990 
14328 11992 
14328 6738 
14328 6740 
14328 11991 
6739 14329 
6734 6739 
14330 6739 
14330 8231 
14330 11990 
14330 11992 
14330 6738 
14330 6740 
14330 11991 
11991 14329 
8231 11990 
8231 11992 
8231 11991 
8229 7293 
8229 7291 
8229 14328 
8229 14330 
8229 11990 
8229 11992 
8229 11991 
7293 14333 
7293 14331 
7293 14328 
7293 14330 
7293 8231 
7293 11990 
7293 11992 
7291 14333 
7291 14331 
7291 14328 
7291 14330 
7291 8231 
7291 11990 
7291 11992 
11990 6738 
11990 6740 
11990 8230 
11992 6738 
11992 6740 
11992 8230 
14332 7293 
14332 7291 
14332 14328 
14332 14330 
14332 6739 
14333 14328 
14333 14330 
14333 6739 
14333 11990 
14333 11992 
14333 6738 
14333 6740 
14331 14328 
14331 14330 
14331 6739 
14331 11990 
14331 11992 
14331 6738 
14331 6740 
6738 11991 
6738 14329 
6740 11991 
6740 14329 
2997 3001 
10685 10681 
4920 4912 
6578 10435 
10553 10560 
10476 10471 
65 61 
5460 5456 
5459 5453 
5424 5428 
5434 5440 
9341 5335 
6226 6213 
9269 9273 
571 586 
6169 6173 
4481 4471 
8942 8972 
8945 8958 
4572 4568 
9605 9612 
597 11216 
4478 4492 
9296 9393 
9608 9612 
12912 12919 
11272 11267 
9243 9239 
7844 616 
6058 6044 
7161 7157 
11440 5229 
7631 7627 
5131 5126 
5131 5127 
9069 3617 
12967 3615 
12967 9068 
12967 3616 
12967 9069 
12967 9067 
12965 3615 
12965 9068 
12965 3616 
12965 9069 
12965 9067 
9067 3617 
3615 9068 
9068 3616 
9068 3617 
3616 9069 
3616 9067 
3625 9086 
3627 9095 
12871 9119 
7814 7809 
11345 3662 
3756 3764 
3731 15134 
3732 15134 
7798 7780 
15457 15453 
15501 15173 
3720 3713 
15192 15196 
842 836 
15279 15271 
15280 15286 
5590 5597 
14896 14915 
13238 13233 
5719 5714 
2186 14957 
14957 14961 
13285 13299 
14602 13224 
13138 2349 
13135 13139 
6352 6356 
13192 13209 
4362 11083 
4347 7072 
7071 4347 
2265 2261 
9030 6415 
2315 2319 
2315 2320 
12603 12584 
2330 2335 
2323 2305 
2441 2445 
2437 2441 
11677 6453 
12482 12490 
15021 15026 
7080 7103 
7078 8917 
1449 1445 
2496 2501 
12481 12476 
12784 12788 
7525 7533 
2506 8638 
10989 10985 
5910 12390 
638 15063 
1701 1304 
1700 1304 
1303 1701 
1303 1700 
12701 12697 
7605 7610 
1304 1699 
7553 7558 
8813 8669 
14294 2587 
207 190 
671 8788 
4291 3933 
2647 2653 
2649 2653 
2605 2601 
166 162 
270 3951 
2957 2953 
8447 8458 
3973 8503 
8272 4133 
2847 2851 
2842 2846 
4225 4219 
8492 8505 
8278 8282 
10906 3981 
2860 8257 
13506 13500 
13506 13499 
8425 8429 
8412 8407 
8002 8011 
8076 8071 
3217 3221 
290 6742 
292 6741 
6741 289 
6741 291 
6741 290 
289 6742 
6751 6746 
1783 7970 
3299 3295 
1290 1286 
15364 15334 
13699 13704 
12004 12000 
12273 12262 
3400 3438 
3443 3426 
3426 3444 
3389 3394 
12163 12167 
14800 14808 
12597 12590 
1086 1090 
1210 1099 
14622 12578 
11703 11709 
12550 12545 
14632 14636 
12552 12544 
12563 12559 
1359 1363 
10098 10104 
10099 10105 
5993 5989 
7498 7403 
10121 10126 
14072 14076 
5840 5844 
7463 12692 
7397 7402 
7370 7423 
13946 13941 
7435 14160 
14084 14068 
6655 6651 
6661 6653 
14103 7333 
3880 3873 
14350 14346 
11837 11833 
10654 10658 
10369 14027 
7292 14332 
7292 14327 
7292 14329 
7292 14328 
7292 14330 
7292 8231 
7292 8229 
14332 14328 
14332 14330 
14332 7293 
14332 7291 
7293 14331 
7293 14333 
7293 8231 
7293 8229 
7293 8230 
7293 11992 
7293 11990 
7291 14331 
7291 14333 
7291 8231 
7291 8229 
7291 8230 
7291 11992 
7291 11990 
14328 7293 
14328 7291 
14328 14331 
14328 14333 
14328 6739 
14328 8231 
14328 8229 
14328 6738 
14328 11992 
14328 11990 
14328 6740 
14328 11991 
14330 7293 
14330 7291 
14330 14331 
14330 14333 
14330 6739 
14330 8231 
14330 8229 
14330 6738 
14330 11992 
14330 11990 
14330 6740 
14330 11991 
14331 6738 
14331 11992 
14331 11990 
14331 6740 
14333 6738 
14333 11992 
14333 11990 
14333 6740 
10302 6694 
14005 14009 
14329 6739 
14329 8231 
14329 8229 
14329 11991 
8231 11992 
8231 11990 
8231 11991 
8229 11992 
8229 11990 
8229 11991 
6739 11991 
6738 11992 
6738 11990 
6738 11991 
6740 11991 
11992 6740 
11990 6740 
8230 11992 
8230 11990 
6578 10548 
6575 6571 
6569 10549 
10406 10402 
10406 10401 
10261 10265 
6581 6576 
3575 3579 
396 391 
396 392 
5493 5497 
5491 5480 
6874 6885 
6870 8022 
6869 8022 
432 437 
5394 14931 
9510 9501 
9502 9510 
551 4404 
11127 11123 
9354 9350 
6204 6200 
9532 9386 
6157 4414 
9275 9265 
4528 4556 
9298 9397 
15035 7200 
11399 11403 
4447 11403 
7842 7827 
12841 12845 
5246 5250 
9069 12967 
9069 12965 
9069 12966 
9067 12967 
9067 12965 
9067 12966 
12967 9068 
12966 9068 
12965 9068 
12938 12951 
11365 11361 
11307 11299 
11292 11287 
3796 785 
3658 3662 
12101 12105 
11288 11293 
748 774 
11506 11510 
5025 5030 
13629 13624 
15164 15445 
11515 11530 
857 852 
858 852 
13606 13602 
3720 3705 
15480 15485 
12132 12127 
15473 15469 
15468 15474 
933 929 
15184 15188 
8357 8353 
906 8353 
15276 15281 
10817 10822 
10821 10826 
5711 5715 
5707 5711 
14958 14953 
14905 459 
5631 5637 
13145 13149 
9028 6417 
6361 6365 
5666 5671 
15005 15009 
11082 4609 
2244 13357 
12595 12535 
11054 11049 
2480 2484 
1419 1424 
12743 12739 
1631 12653 
12628 12656 
2492 2496 
7214 7220 
8865 7130 
7527 7534 
8635 8639 
8630 8625 
12427 12431 
15058 15065 
650 646 
7137 7149 
2635 2629 
219 180 
3845 3841 
8766 8755 
8516 8522 
3913 3909 
2775 4292 
2838 2712 
8742 8737 
8547 8551 
8550 8506 
2712 2840 
8731 8727 
4193 4140 
2887 2976 
8273 2878 
2881 8271 
13477 13481 
8500 8493 
3989 10878 
2863 2858 
13518 13513 
8415 8411 
6570 10547 
289 6741 
7985 1837 
294 301 
290 6741 
290 6743 
3243 1253 
1711 1707 
11640 11636 
11645 11649 
1740 1736 
3310 3306 
3301 3309 
13651 13655 
13761 13765 
13815 13811 
13801 13797 
10731 10726 
10734 10712 
12290 12295 
6926 6945 
6919 6914 
6918 6914 
14766 14762 
3175 3170 
14558 1059 
1060 1050 
5816 5820 
11738 11733 
14412 14407 
5875 7464 
14156 14165 
14388 14394 
14394 14386 
10200 10195 
1003 999 
13933 13949 
12320 12316 
3885 3881 
10235 13910 
11911 11916 
11858 11876 
11879 11875 
10248 11815 
2933 2929 
10353 10343 
14027 14023 
7292 14329 
7292 14328 
7292 8230 
7292 14332 
7292 8229 
7292 8231 
7292 14330 
10288 14007 
10372 3027 
14329 11991 
14329 8229 
14329 8231 
8229 14330 
8229 11990 
8229 11992 
8231 14330 
8231 11990 
8231 11992 
11991 8229 
11991 8231 
11991 14330 
11991 6738 
11991 6740 
11990 14331 
11990 14333 
11990 6738 
11990 6740 
14328 7293 
14328 7291 
14328 14332 
14328 11991 
14328 6739 
14328 8229 
14328 8231 
14328 11990 
14328 14331 
14328 14333 
14328 6738 
14328 6740 
14328 11992 
14330 11990 
14330 14331 
14330 14333 
14330 6738 
14330 6740 
14330 11992 
6738 11992 
6740 11992 
7293 14332 
7293 8229 
7293 8231 
7293 14330 
7293 11990 
7293 14331 
7293 14333 
7293 11992 
7291 14332 
7291 8229 
7291 8231 
7291 14330 
7291 11990 
7291 14331 
7291 14333 
7291 11992 
14332 6739 
14332 14330 
6739 14330 
6739 14331 
6739 14333 
14331 6738 
14331 6740 
14331 11992 
14333 6738 
14333 6740 
14333 11992 
8230 7293 
8230 7291 
4774 12298 
10576 10581 
10581 10575 
97 6582 
5467 5463 
2086 2079 
2122 2118 
473 477 
1924 2069 
5437 5426 
478 474 
6130 6120 
509 11124 
511 500 
4367 4372 
9522 9534 
6152 6156 
6136 6147 
6136 6148 
6137 6149 
7263 7268 
11122 11117 
4382 11122 
2024 2020 
9480 9471 
11100 11095 
4603 4596 
9462 9391 
9388 9575 
9206 9210 
9308 9398 
5104 5109 
15406 15402 
5224 5218 
5218 5227 
11441 5182 
12880 12876 
15429 15434 
11301 11297 
9119 12863 
5075 5069 
15443 12101 
15443 12102 
11511 15360 
3620 3624 
3742 3747 
3742 3746 
15518 15514 
10823 10827 
14850 5626 
5608 5595 
13278 13259 
2263 2267 
13293 13289 
13223 13219 
2363 2368 
2363 2367 
2260 2254 
2260 2255 
2250 2246 
12614 12619 
1568 1490 
2440 2444 
1407 1412 
11040 12745 
1499 1503 
5909 12434 
5914 5918 
621 625 
8900 8894 
8867 1685 
13392 13412 
10985 10980 
12426 12422 
15063 15067 
7136 7145 
7562 7557 
1689 8852 
12713 12708 
249 253 
4307 8666 
8660 8650 
8661 8665 
1325 3911 
1325 3909 
3908 3904 
8582 8630 
12372 12377 
200 211 
191 186 
185 222 
4268 255 
4264 4250 
8790 8794 
2598 2594 
2836 2741 
4170 4178 
4121 4116 
3978 3982 
10526 4071 
8192 8188 
8117 8124 
8205 8032 
8006 6849 
6824 8071 
6792 6769 
6741 289 
6743 290 
6742 289 
6742 290 
1759 1763 
13723 13727 
13732 13736 
3347 13819 
13778 13782 
12258 12263 
15317 15312 
12297 12288 
4685 4678 
12250 4730 
4892 4771 
4738 4837 
4984 12061 
4881 4876 
3528 3532 
14777 12998 
14793 14800 
14760 14756 
13090 13074 
14553 14494 
11696 11703 
14471 14475 
14486 14480 
10106 13949 
14082 14078 
7326 7330 
5938 5838 
14387 14382 
14205 5866 
12339 12343 
6663 6667 
14049 14039 
14358 14351 
14352 14357 
14238 14247 
14192 14188 
11836 11832 
6634 6640 
10244 10250 
11966 11962 
8231 7292 
8231 11991 
8231 11990 
8231 11992 
8231 14328 
8231 14330 
8231 7293 
8231 7291 
8229 7292 
8229 11991 
8229 11990 
8229 11992 
8229 14328 
8229 14330 
8229 7293 
8229 7291 
7292 14328 
7292 14330 
7292 14332 
14329 8231 
14329 8229 
14329 7292 
14329 11991 
11885 11878 
10274 10278 
11991 14328 
11991 14330 
11991 6739 
11988 6740 
11990 14328 
11990 14330 
11990 7293 
11990 7291 
11990 8230 
11990 6739 
11990 14331 
11990 14333 
11990 6740 
11992 14328 
11992 14330 
11992 7293 
11992 7291 
11992 8230 
11992 6739 
11992 14331 
11992 14333 
11992 6740 
14328 7293 
14328 7291 
14328 14332 
14328 6739 
14328 6738 
14328 14331 
14328 14333 
14330 7293 
14330 7291 
14330 14332 
14330 6739 
14330 6738 
14330 14331 
14330 14333 
7293 14332 
7293 8230 
7293 14331 
7293 14333 
7291 14332 
7291 8230 
7291 14331 
7291 14333 
14332 6738 
6738 14331 
6738 14333 
6739 14331 
6739 14333 
14331 6740 
14333 6740 
6589 89 
8300 8316 
4873 4869 
4869 4862 
10613 10609 
3569 3564 
4862 4868 
10549 10487 
5499 5494 
2079 2102 
5426 5432 
2115 5398 
2164 14964 
14964 2162 
14955 14951 
2068 2062 
6245 14989 
5365 537 
5378 11151 
6211 6215 
6214 4396 
7287 7283 
4576 14990 
6119 6114 
11200 577 
4553 4548 
4604 11082 
9293 5325 
5309 5304 
6183 6179 
7905 7901 
9429 9425 
6072 6063 
12886 12882 
7853 4516 
11284 12839 
5092 5085 
5091 5086 
11383 11377 
12857 3797 
7617 7612 
5040 5044 
3810 15127 
15132 7640 
15346 15354 
3789 197 
7637 7671 
3616 9069 
3615 9069 
10773 7764 
7677 7683 
3727 3723 
3767 3718 
3717 3679 
697 701 
3711 3706 
13559 13563 
13555 13560 
914 10810 
913 10811 
886 890 
14874 14878 
14860 14856 
6299 13156 
2185 2181 
14914 6354 
13243 6378 
5650 5654 
14998 15005 
13331 13315 
2307 1554 
13193 13198 
1550 1545 
12601 12596 
7078 1372 
1428 1414 
1689 8867 
1635 2531 
2506 2502 
2510 2450 
2511 2541 
15060 15066 
9164 15057 
625 618 
622 618 
12830 12826 
7528 7535 
7531 7535 
8815 8819 
2798 2802 
8752 8748 
8690 8677 
3909 3913 
2614 2626 
2579 2595 
209 191 
8542 8548 
8549 8554 
8567 10945 
8567 10947 
3843 3848 
8727 8720 
817 813 
4235 257 
831 827 
2679 2675 
4136 4141 
8293 8297 
4126 4122 
10534 10538 
7725 8424 
8410 8404 
6780 6776 
1259 1263 
11578 11571 
13673 13677 
971 964 
10731 10740 
4895 12243 
12067 12063 
12135 12130 
4883 4888 
3496 3534 
3498 3532 
12172 12177 
6973 8171 
8181 8162 
14835 14831 
8163 8159 
7010 7014 
13057 13062 
13056 13062 
14606 5737 
5738 5742 
5729 5735 
13044 13039 
3179 3174 
5684 5680 
14448 14452 
1183 1179 
11692 6449 
12584 12568 
14443 14436 
1193 1189 
6011 6005 
14518 14514 
7496 1348 
14412 14408 
5934 5938 
10218 10201 
10162 10158 
12697 7452 
3068 3064 
1316 3910 
11770 11775 
13939 13966 
7312 14262 
7328 3057 
14168 14263 
12334 6550 
10257 11917 
14104 14040 
14041 14045 
13924 10264 
11919 10254 
2940 12345 
10638 10642 
10335 11966 
6602 6596 
10382 10378 
14025 14020 
8237 8242 
11991 14328 
11991 14330 
11991 6740 
8231 11991 
8231 14328 
8231 14330 
8231 7291 
8231 7293 
8231 11990 
8231 11992 
8229 11991 
8229 14328 
8229 14330 
8229 7291 
8229 7293 
8229 11990 
8229 11992 
11990 14331 
11990 14333 
11992 14331 
11992 14333 
14329 11991 
14329 6739 
14329 6740 
6740 3 
6740 11990 
6740 11992 
6740 14331 
6740 14333 
6740 1 
7292 14332 
7292 8231 
7292 8229 
7292 8230 
7292 14328 
7292 14330 
7291 11990 
7291 11992 
7291 14331 
7291 14333 
14328 7291 
14328 7293 
14328 6740 
14328 11990 
14328 11992 
14328 14331 
14328 14333 
14330 7291 
14330 7293 
14330 6740 
14330 11990 
14330 11992 
14330 14331 
14330 14333 
14332 6739 
14332 14328 
14332 14330 
14332 7291 
14332 7293 
6739 14334 
6739 14328 
6739 14330 
6739 3 
6739 14331 
6739 14333 
14331 1 
14333 1 
7293 11990 
7293 11992 
7293 14331 
7293 14333 
3 14331 
3 14333 
8230 7291 
8230 7293 
10674 10678 
4878 4821 
4777 4783 
10623 10618 
10587 10595 
10468 10472 
6952 6945 
5406 5410 
5524 14892 
5524 14893 
5430 5425 
2110 2104 
1891 1895 
1959 2000 
7054 7058 
7059 8970 
1970 1966 
1814 1818 
9006 9010 
2026 2021 
8955 1809 
4576 4572 
11174 11169 
9575 9308 
9532 9536 
9266 5315 
7270 583 
7248 7239 
9546 9550 
9383 9557 
9389 9311 
4421 4425 
9251 9246 
11405 11401 
11257 11252 
9245 11225 
7884 4480 
9177 9173 
11274 11270 
12884 12880 
12824 12828 
9127 9123 
11377 11369 
11353 11318 
9101 12929 
5137 5133 
11488 11497 
9098 9094 
11546 11542 
11545 7786 
11501 15377 
9138 9143 
7610 7614 
3649 3655 
11512 11519 
15352 15348 
15117 15112 
954 958 
13654 13650 
9068 3616 
3731 3726 
850 846 
7636 7686 
3728 3724 
844 840 
7751 932 
7755 7751 
15212 15208 
921 916 
920 916 
869 875 
7729 886 
13557 899 
6269 6265 
6324 6318 
5630 9060 
5612 5635 
5654 5650 
14921 14915 
9066 9061 
5649 5645 
5649 5656 
2338 2342 
13189 2332 
2336 2342 
6387 6392 
11087 11083 
1422 1418 
12547 12542 
4622 4626 
12807 12811 
12437 12441 
8837 8816 
7592 6504 
8654 8659 
10940 10944 
216 183 
186 8767 
4303 4307 
2598 2708 
15099 15105 
808 812 
7692 7696 
2864 8278 
4087 10877 
4080 4084 
10866 10854 
10514 10510 
8077 8082 
7988 7983 
1254 1258 
1714 1719 
1714 1718 
1755 1750 
3350 3354 
15372 15336 
11565 972 
13801 13797 
12295 12289 
4989 12063 
12038 12042 
4693 4701 
4960 4953 
3531 3535 
10446 12196 
8181 8171 
14827 14808 
6995 6991 
13073 7009 
8175 14820 
13036 13041 
14578 14582 
14705 14554 
14709 14702 
1173 1168 
1160 1116 
14484 14535 
14530 14513 
7482 7500 
1122 1126 
14496 14501 
14491 14496 
7515 7519 
10205 10200 
14152 5871 
10204 10200 
13951 13968 
11883 11887 
13910 10232 
7326 7330 
14253 7299 
11817 11813 
6643 6638 
14311 14315 
10261 10265 
6739 14329 
6739 3 
14329 8231 
14329 8229 
14329 6738 
14329 6740 
14329 11992 
14329 11990 
6738 11992 
6738 11990 
6738 1 
6738 14333 
6738 3 
6738 2 
6740 11992 
6740 11990 
6740 1 
6740 14333 
6740 3 
6740 2 
8231 14328 
8231 14330 
8231 7291 
8231 7293 
8231 11992 
8231 11990 
8231 11991 
8229 14328 
8229 14330 
8229 7291 
8229 7293 
8229 11992 
8229 11990 
8229 11991 
7292 14332 
7292 8231 
7292 8229 
7292 14328 
7292 14330 
7291 11992 
7291 11990 
7291 11991 
7291 14333 
14328 14331 
14328 7291 
14328 7293 
14328 6738 
14328 6740 
14328 11992 
14328 11990 
14328 14333 
14330 14331 
14330 7291 
14330 7293 
14330 6738 
14330 6740 
14330 11992 
14330 11990 
14330 14333 
8230 7291 
8230 7293 
8230 11991 
7293 11992 
7293 11990 
7293 11991 
7293 14333 
11992 14333 
11992 3 
11992 2 
11990 14333 
11990 3 
11990 2 
14332 14328 
14332 14330 
14332 7291 
14332 7293 
14331 7291 
14331 7293 
14331 6738 
14331 6740 
14331 11992 
14331 11990 
14331 1 
14331 2 
14333 2 
1 14333 
3502 10676 
9 3 
3575 3581 
6949 6954 
5456 5451 
5546 5542 
5536 14906 
6251 6255 
9346 9533 
4603 4366 
6115 6119 
6106 6102 
6171 571 
9425 9419 
4453 4447 
7908 7912 
4516 4510 
4511 4515 
12883 9113 
7816 7812 
7802 6068 
6063 6059 
5264 11375 
12876 12881 
5223 5241 
11345 3643 
15131 15127 
9127 9131 
179 175 
3650 3646 
11463 11535 
11498 11502 
3817 787 
3821 3826 
13643 13631 
9068 3615 
9068 3617 
9069 3615 
9069 3617 
10785 10781 
7661 7688 
15200 15180 
3696 3689 
8356 8360 
7739 7735 
14935 6259 
14846 14850 
5631 5644 
2284 2275 
13180 13129 
5622 13115 
13314 13279 
1438 13347 
13379 13374 
14651 14645 
14649 14645 
1435 15024 
1461 1465 
1459 7222 
11686 11690 
11684 11696 
1408 12741 
2461 2455 
12462 12458 
7106 11672 
7202 7196 
7194 7190 
12731 12725 
2501 2497 
12446 12450 
626 630 
8757 8753 
1337 1342 
12690 7559 
8602 8606 
2555 2551 
6045 6041 
4287 4292 
4288 4292 
4294 3936 
3905 12694 
10951 4303 
12366 12362 
14290 2711 
8715 8672 
4241 4237 
10929 10933 
10929 10935 
10763 10759 
8497 8501 
10750 120 
7698 4125 
4116 3969 
8473 10874 
8445 8451 
6950 6946 
1941 1937 
7986 7991 
343 338 
6773 6769 
1702 291 
1704 291 
291 1705 
3338 3342 
13719 13696 
13720 13692 
10711 10707 
10713 15321 
12269 4829 
12058 12062 
3383 3391 
3386 3391 
3387 3391 
3488 3457 
15221 15230 
3483 3431 
4722 4718 
10457 10453 
6965 6969 
14830 14826 
14765 12988 
14789 14793 
5617 5625 
5625 5619 
3144 14743 
5715 5711 
6428 6434 
1070 1066 
1065 1060 
1171 1165 
1060 1064 
14630 2418 
14459 14463 
1195 1200 
11699 11703 
6474 6491 
7466 7470 
5956 5952 
5955 5951 
1011 1006 
7395 11744 
14394 14410 
5875 5871 
14201 14194 
10201 10206 
1320 1315 
997 12329 
11754 11770 
13960 13985 
14213 14277 
14195 14191 
1317 1321 
6650 6654 
6638 6634 
6640 6636 
11787 11792 
13994 13998 
12345 12349 
14254 14258 
6606 6616 
10335 10330 
14317 14321 
6739 14329 
6739 14328 
6739 14330 
14327 6739 
12294 4886 
10268 10264 
8230 11991 
8231 11992 
8231 11990 
8231 7291 
8231 7293 
8231 11991 
8229 11992 
8229 11990 
8229 7291 
8229 7293 
8229 11991 
7292 14328 
7292 14330 
7292 8231 
7292 8229 
7292 8230 
14332 7292 
14332 14328 
14332 14330 
14332 7291 
14332 7293 
6737 5 
6737 14329 
14329 6738 
14329 6740 
14329 8231 
14329 8229 
14329 11992 
14329 3 
14329 11990 
7291 8230 
7291 11991 
14328 14331 
14328 14333 
14328 8231 
14328 8229 
14328 11992 
14328 11990 
14328 7291 
14328 7293 
14330 14331 
14330 14333 
14330 8231 
14330 8229 
14330 11992 
14330 11990 
14330 7291 
14330 7293 
7293 8230 
7293 11991 
11992 3 
11992 2 
11992 7291 
11992 7293 
11990 2 
11990 7291 
11990 7293 
3 11990 
6738 14328 
6738 14330 
6738 1 
6738 14331 
6738 14333 
6738 11992 
6738 3 
6738 11990 
6738 2 
6740 14328 
6740 14330 
6740 1 
6740 14331 
6740 14333 
6740 11992 
6740 3 
6740 11990 
6740 2 
14331 11992 
14331 11990 
14331 2 
14331 7291 
14331 7293 
14333 11992 
14333 11990 
14333 2 
14333 7291 
14333 7293 
1 14331 
1 14333 
10566 10562 
4785 10408 
3608 3599 
5484 5480 
14951 14947 
14889 14883 
2083 2113 
2109 5399 
5398 5390 
485 481 
1960 1965 
5454 1917 
11163 11158 
4378 4372 
11119 8914 
9359 9476 
5321 9288 
11093 4504 
11217 613 
9247 9229 
12872 12868 
4518 4523 
7137 7143 
7905 7909 
11241 11252 
625 629 
5135 5129 
5252 5248 
11444 11449 
11348 11378 
12913 12954 
7618 7614 
11508 11504 
794 806 
793 805 
3629 3624 
15467 11530 
3615 9069 
3615 9068 
3616 9068 
3616 9067 
9069 3616 
9069 3617 
3617 9067 
3675 3671 
13603 13592 
12109 12122 
3695 13531 
3753 3760 
13590 13583 
10819 10823 
895 7723 
14874 14868 
5528 14880 
14869 6960 
6959 14870 
14845 14855 
6881 14858 
14935 14931 
7055 8987 
2293 2297 
2280 2284 
13329 2286 
2308 2312 
13202 13206 
6412 6406 
9195 9190 
13356 13352 
13350 4645 
1560 1556 
12644 12648 
2490 2486 
2445 2435 
2444 2451 
4628 4632 
4638 12769 
13399 1485 
1516 1640 
1639 1643 
1501 1595 
2548 12437 
6478 7098 
12735 12667 
10983 11011 
10983 10979 
1701 6043 
1700 6042 
1700 6043 
8696 236 
8832 8836 
8638 1654 
8638 1653 
15078 15082 
15055 15059 
8763 8746 
2797 2793 
2807 2609 
8771 8767 
4252 4267 
8777 8728 
4223 4219 
8718 8714 
10934 10929 
4339 2671 
2645 2651 
185 15092 
15109 15113 
15113 13477 
10735 10739 
4109 4117 
10900 10896 
8429 8433 
8338 8319 
8073 8079 
8041 8049 
8136 8140 
7989 7985 
370 355 
370 358 
356 361 
7974 7965 
3265 3260 
1702 289 
289 1704 
289 1706 
290 1702 
7959 7955 
1703 289 
1741 1745 
1289 1285 
1731 1735 
13897 13874 
963 967 
12294 12290 
13798 3379 
12266 12262 
12261 12267 
4959 4955 
8208 8204 
14753 14749 
5624 7010 
5680 5684 
5753 5747 
14560 1168 
3142 3147 
1183 14459 
1022 1027 
3088 14498 
7360 7356 
7351 7357 
7365 1014 
1030 1013 
5888 5884 
10129 13971 
7341 14132 
10224 10229 
12333 6651 
14077 14063 
14280 14190 
14185 14189 
14190 14185 
13931 11805 
11771 11776 
13996 14000 
3045 3041 
11837 11841 
11805 11811 
6669 6674 
14253 14288 
7307 14323 
7299 14336 
7292 14332 
7292 8231 
7292 8229 
7292 8230 
14332 7291 
14332 7293 
14328 7292 
14328 14332 
14328 6738 
14328 6740 
14328 8231 
14328 8229 
14328 14331 
14328 14333 
14328 7291 
14328 7293 
14328 11992 
14328 11990 
14330 7292 
14330 14332 
14330 6738 
14330 6740 
14330 8231 
14330 8229 
14330 14331 
14330 14333 
14330 7291 
14330 7293 
14330 11992 
14330 11990 
4839 4843 
10296 10278 
6698 10305 
10365 3014 
10356 10361 
6736 14324 
8230 7291 
8230 7293 
8230 11991 
6739 11992 
6739 11990 
6739 2 
8231 7291 
8231 7293 
8231 11992 
8231 11990 
8231 11991 
8229 7291 
8229 7293 
8229 11992 
8229 11990 
8229 11991 
14329 6738 
14329 6740 
14329 8231 
14329 8229 
14329 6739 
14329 11992 
14329 11990 
7291 11992 
7291 11990 
7291 11991 
7293 11992 
7293 11990 
7293 11991 
11992 2 
11990 2 
6738 14331 
6738 14333 
6738 3 
6738 11992 
6738 11990 
6738 2 
6738 1 
6740 14331 
6740 14333 
6740 3 
6740 11992 
6740 11990 
6740 2 
6740 1 
14331 7291 
14331 7293 
14331 3 
14331 11992 
14331 11990 
14331 2 
14331 1 
14333 7291 
14333 7293 
14333 3 
14333 11992 
14333 11990 
14333 2 
14333 1 
4779 86 
6710 6716 
10386 10290 
2974 11974 
11976 2999 
11975 6731 
99 95 
89 3595 
10633 10629 
10415 10421 
2881 2877 
3002 10575 
10504 10499 
5503 5508 
1943 1961 
5441 5445 
5440 5446 
5465 5447 
5412 2131 
5413 5409 
1911 1905 
1853 1861 
1861 1855 
2009 2005 
5346 5351 
9516 9521 
532 527 
7272 7252 
530 526 
525 6206 
9015 9023 
4402 6184 
11670 11674 
9566 9570 
11209 611 
7863 7859 
602 598 
7128 7119 
5210 5140 
5147 5154 
12869 12865 
9230 9226 
4536 4540 
11370 11391 
5077 5073 
3645 3650 
7812 3827 
13695 13700 
13697 13692 
3666 3670 
11500 11507 
7656 15467 
12944 3742 
740 3773 
15176 13597 
10761 10757 
10761 10756 
14945 6257 
14939 14931 
13288 13293 
5676 5680 
5680 5675 
13236 13232 
1541 2332 
12606 12602 
11042 11047 
2375 2371 
12497 12482 
11680 7101 
1480 1486 
7138 7142 
15028 12778 
13415 13429 
12414 12401 
12710 12689 
8622 8618 
10976 10955 
12831 12811 
1690 1684 
8755 8751 
8597 8584 
3931 2784 
15084 15088 
15073 651 
8738 8729 
8654 8659 
2663 4327 
2669 2674 
4339 2643 
180 778 
15109 4257 
2934 2920 
2944 2948 
802 798 
778 813 
8508 8513 
8273 8277 
2759 2763 
13480 13484 
10854 10850 
3972 4045 
8314 8318 
8083 8079 
372 376 
3267 3272 
290 295 
290 1704 
291 1704 
291 1703 
291 1702 
289 1704 
289 1703 
289 1702 
1720 1716 
15348 15340 
13781 13785 
3384 13800 
4999 4995 
12068 12063 
3408 12038 
12147 12151 
6977 6981 
7012 13069 
8152 8156 
7028 13056 
3208 3217 
3209 3216 
1239 1244 
12590 6440 
6440 12591 
6411 9038 
3115 3111 
11630 11652 
1202 1206 
14444 14448 
1141 3095 
7507 7503 
5932 14420 
5834 5830 
5887 12420 
7540 7544 
7539 7428 
14053 14046 
14065 14072 
14375 14370 
14147 14151 
1307 1303 
14181 14195 
11822 11807 
7292 8231 
7292 8229 
7292 14330 
7292 14328 
7292 14332 
4881 4876 
10372 10376 
11926 11921 
11920 11924 
8231 14330 
8231 14328 
8231 7291 
8231 11991 
8231 11992 
8231 11990 
8231 7293 
11991 8230 
8230 7293 
8229 14330 
8229 14328 
8229 7291 
8229 11991 
8229 11992 
8229 11990 
8229 7293 
14329 8231 
14329 8229 
14329 6738 
14329 6740 
14329 11991 
14329 11992 
14329 11990 
11992 14331 
11992 14333 
11992 8230 
11992 7293 
11992 2 
11990 14331 
11990 14333 
11990 8230 
11990 7293 
11990 2 
14332 6739 
14332 7293 
14330 7291 
14330 14332 
14330 6738 
14330 6740 
14330 6739 
14330 11992 
14330 11990 
14330 14331 
14330 14333 
14330 7293 
14328 7291 
14328 14332 
14328 6738 
14328 6740 
14328 6739 
14328 11992 
14328 11990 
14328 14331 
14328 14333 
14328 7293 
6739 14331 
6739 14333 
6739 1 
6739 3 
7291 14332 
7291 11992 
7291 11990 
7291 14331 
7291 14333 
7291 8230 
6738 11992 
6738 11990 
6738 14331 
6738 14333 
6738 1 
6738 2 
6738 3 
6740 11992 
6740 11990 
6740 14331 
6740 14333 
6740 4 
6740 1 
6740 2 
6740 3 
14331 7293 
14331 1 
14331 2 
14331 3 
14333 7293 
14333 1 
14333 2 
14333 3 
10640 6575 
6578 6582 
10612 10608 
2985 10591 
10423 10513 
1928 1939 
5438 5434 
1942 1938 
6243 6249 
14890 14904 
6245 6249 
5353 5349 
6149 7268 
1859 1891 
11160 11164 
1830 11114 
11124 11120 
2004 9484 
5337 5333 
6145 6151 
8958 8954 
1805 1868 
11112 11108 
14999 15003 
4400 4404 
7241 7245 
4604 6089 
11610 11617 
11612 11616 
9430 9434 
11229 11225 
4540 4535 
7150 7135 
5262 5258 
5226 5237 
11273 11277 
11592 15383 
11365 11369 
7839 7835 
11341 11337 
11319 11323 
11335 15150 
3767 3763 
3839 3834 
3764 9092 
15131 15136 
7676 7672 
7676 7680 
12094 12099 
3689 3685 
710 848 
13588 13583 
13527 13522 
7740 7745 
15271 15275 
15267 15274 
10829 10824 
14911 14917 
6300 6304 
6301 6305 
6289 6277 
6284 2189 
2213 2209 
13184 13190 
13159 13172 
6362 6366 
9002 4363 
4354 7077 
11053 4654 
12623 12628 
1446 1450 
11039 1529 
12455 12489 
12740 12744 
1370 1362 
1622 8837 
10988 10996 
10994 2555 
2569 2645 
12438 2599 
191 187 
1690 4272 
8674 8678 
218 228 
1662 222 
8639 8635 
4295 4289 
8814 8821 
12381 12385 
4280 4284 
8574 8578 
4248 4254 
4218 4209 
8537 8541 
6560 6564 
2764 2757 
2841 2837 
13485 13489 
13491 13496 
4063 4059 
3985 4038 
4037 4033 
4079 4083 
8221 8200 
8092 8101 
7993 8039 
289 1702 
289 1703 
1703 290 
1704 289 
1704 291 
291 1702 
291 1703 
1702 290 
3328 3332 
11574 11578 
3355 3359 
13830 13852 
13705 13701 
10719 15337 
12282 4849 
12244 12237 
12032 12164 
3468 3472 
12186 3566 
15241 15237 
6931 6926 
14772 14763 
9047 9051 
5708 5712 
13073 14576 
14689 14680 
14690 14680 
6031 6035 
14435 14440 
1141 1146 
1128 1123 
14488 14483 
5968 5914 
5952 5947 
5823 5827 
10046 10054 
10154 10144 
7353 7357 
14414 5928 
13950 11754 
14060 14095 
14126 7325 
14218 14223 
12329 12325 
13944 13933 
13942 13934 
13942 13933 
12359 12353 
14293 14288 
14284 14221 
13924 11892 
6621 6628 
14300 14180 
11839 11848 
11843 11899 
11948 10364 
14349 14345 
14343 14339 
10654 10703 
10656 10700 
2910 2906 
6694 6679 
11942 11936 
14329 6740 
14329 6738 
14329 11991 
14329 11992 
14329 11990 
6740 11991 
6740 11992 
6740 11990 
6740 14331 
6740 14333 
6740 2 
6740 3 
6740 1 
6738 11991 
6738 11992 
6738 11990 
6738 14331 
6738 14333 
6738 2 
6738 3 
6738 1 
6739 14331 
6739 14333 
6739 3 
6739 1 
14328 7291 
14328 7293 
14328 14332 
14328 6740 
14328 6738 
14328 6739 
14328 11992 
14328 11990 
14328 14331 
14328 14333 
14330 14334 
14330 7291 
14330 7293 
14330 14332 
14330 6740 
14330 6738 
14330 6739 
14330 11992 
14330 11990 
14330 14331 
14330 14333 
7292 14328 
7292 14330 
7292 14332 
8231 7292 
8231 14329 
8231 14328 
8231 14330 
8231 7291 
8231 7293 
8231 11992 
8231 11990 
8229 7292 
8229 14329 
8229 14328 
8229 14330 
8229 7291 
8229 7293 
8229 11992 
8229 11990 
7291 14332 
7291 8230 
7291 11992 
7291 11990 
7291 14331 
7291 14333 
7293 14332 
7293 8230 
7293 11992 
7293 11990 
7293 14331 
7293 14333 
11992 14331 
11992 14333 
11992 2 
11990 14331 
11990 14333 
11990 2 
8230 11992 
8230 11990 
14331 2 
14331 3 
14331 1 
14333 2 
14333 3 
14333 1 
14332 6739 
4773 4769 
10372 10377 
11991 2 
2977 2981 
5466 416 
14871 14875 
6233 6242 
2098 2094 
2099 5369 
368 373 
6213 4380 
11149 2155 
9519 9515 
525 531 
4382 4386 
6114 6192 
5260 9406 
11209 11213 
9192 9196 
608 4525 
5200 5204 
5101 5125 
12893 12897 
7842 7838 
15383 15387 
13654 13644 
11547 11543 
3765 3761 
3766 3770 
3798 3781 
3749 3725 
927 931 
938 933 
7679 10758 
13569 13565 
13565 13560 
10832 8341 
5566 5571 
2196 13253 
2308 2304 
13250 13246 
13152 13147 
13131 13137 
13130 13138 
13127 13138 
9032 9028 
6359 6339 
2326 2330 
1538 1544 
12555 12628 
14637 14641 
9015 4346 
1551 4659 
11033 1513 
2388 1529 
11684 11620 
11683 11617 
2509 1630 
1629 2511 
9172 9168 
11606 11602 
1354 1345 
8853 12739 
1627 1622 
2587 2574 
7194 7190 
7547 7541 
12740 12736 
8808 8813 
1651 1647 
12430 2591 
7614 7610 
8710 8657 
8648 8640 
2606 2602 
220 233 
3869 3881 
2701 2831 
6556 10677 
4204 4208 
2751 2747 
148 249 
4115 4120 
4139 4133 
10888 10883 
8198 8202 
6832 6837 
8075 8079 
8111 8115 
8114 8085 
6792 6788 
321 326 
6779 6775 
3249 3260 
8926 8930 
291 1702 
289 1702 
289 1703 
289 1704 
3276 3280 
1717 1713 
3339 13771 
15351 15347 
12014 12005 
13797 13801 
12236 12231 
12236 12230 
15217 15221 
4712 4719 
8363 8367 
8348 8352 
4926 3578 
14746 14742 
14787 14791 
6914 6923 
3167 3176 
1240 1235 
14560 14555 
14706 14698 
1044 1040 
1059 1055 
3100 14526 
5802 5838 
10067 10072 
10068 10072 
1120 1125 
5915 5934 
5956 5966 
10138 10142 
11759 11747 
11749 14067 
7427 1315 
14237 14232 
7322 7318 
14181 14177 
13966 13970 
10667 15335 
4810 4814 
6695 6700 
6696 6700 
13997 14002 
4890 4775 
11965 6717 
2964 11973 
11968 6719 
11972 11977 
14329 8229 
14329 8231 
14329 6740 
14329 6738 
14329 11992 
14329 11990 
14328 8229 
14328 8231 
14328 7291 
14328 7293 
14328 14332 
14328 6740 
14328 6738 
14328 11992 
14328 11990 
14328 14333 
14328 14331 
14330 6739 
14330 8229 
14330 8231 
14330 7291 
14330 7293 
14330 14332 
14330 6740 
14330 6738 
14330 11992 
14330 11990 
14330 14333 
14330 14331 
6739 14332 
6739 14333 
6739 14331 
6739 1 
6739 3 
6740 11992 
6740 11990 
6740 14333 
6740 14331 
6740 2 
6740 1 
6740 3 
6738 11992 
6738 11990 
6738 14333 
6738 14331 
6738 2 
6738 1 
6738 3 
11992 14333 
11992 14331 
11992 8230 
11992 2 
14333 2 
14333 1 
14333 3 
11990 14333 
11990 14331 
11990 8230 
11990 2 
8229 7291 
8229 7293 
8229 11992 
8229 11990 
8231 7291 
8231 7293 
8231 11992 
8231 11990 
7292 14328 
7292 14330 
7292 8229 
7292 8231 
7292 14332 
7291 14332 
7291 11992 
7291 11990 
7291 14333 
7291 14331 
7291 8230 
7293 14332 
7293 11992 
7293 11990 
7293 14333 
7293 14331 
7293 8230 
14331 2 
14331 1 
14331 3 
8230 11991 
2 11991 
10421 87 
2989 10619 
10429 10484 
3602 3596 
5449 5453 
5541 5546 
1937 1933 
5455 1912 
2100 5407 
2094 2090 
2012 9497 
514 522 
7281 7285 
11166 14998 
11091 11104 
9467 9471 
9479 9475 
9527 9520 
5347 9279 
7241 7237 
1832 1825 
9519 9511 
6115 7879 
7239 15009 
4490 4486 
8957 8953 
15009 4562 
4456 4463 
4464 7886 
7879 7875 
4500 6082 
4502 6082 
5259 5255 
9243 9239 
599 595 
5256 11411 
11414 11418 
12883 12879 
11279 11283 
5082 5087 
636 632 
9112 3814 
11485 11489 
15454 15139 
943 11499 
12844 12840 
7661 7665 
15190 15197 
915 919 
13586 13581 
14944 5549 
6310 13297 
13244 2307 
13307 13311 
4340 9066 
9066 4342 
9066 4341 
9064 4342 
9064 4341 
4342 9065 
13330 13334 
2321 2325 
13178 13182 
1550 1546 
12623 12616 
7081 7085 
6378 6373 
13365 13369 
2399 2394 
2459 2465 
1374 1378 
1379 12705 
1633 2384 
12510 12515 
7159 8870 
1342 1335 
10992 10997 
11000 10996 
11001 11005 
2562 2558 
7540 7544 
12770 12775 
7573 7578 
8799 8625 
8627 8800 
188 192 
7615 3847 
205 209 
1685 1680 
3916 3912 
4313 4321 
4288 237 
4289 236 
2781 2777 
8504 8527 
4196 4186 
2710 2702 
4173 4177 
3977 3973 
112 107 
13501 13495 
10521 10528 
8264 8268 
4045 4039 
390 386 
8084 8126 
6919 6915 
291 295 
289 1704 
289 1703 
290 1702 
290 1704 
290 1703 
3270 3274 
11575 11571 
12079 12131 
12004 13730 
12123 15300 
15302 15298 
3413 3420 
3409 3401 
5616 13073 
5709 5705 
3187 3154 
5785 5790 
1033 1028 
3107 3103 
14630 14586 
1167 1163 
14429 14424 
5950 5946 
7387 7391 
5926 5932 
10197 10201 
13958 13965 
6635 14133 
12391 12395 
3048 3041 
6601 6597 
6613 6609 
11813 11806 
14126 14122 
10248 10252 
10331 10327 
3031 14020 
3029 3025 
14329 8229 
14329 8231 
14329 6740 
14329 6738 
14329 11992 
14329 11990 
6740 11992 
6740 11990 
6740 14331 
6740 14333 
6740 2 
6740 3 
6740 1 
6738 11992 
6738 11990 
6738 14331 
6738 14333 
6738 2 
6738 3 
6738 1 
7295 8229 
11991 14329 
11991 8229 
11991 8231 
11991 8230 
8229 7291 
8229 7293 
8229 11992 
8229 11990 
8230 11992 
8230 11990 
8231 7291 
8231 7293 
8231 11992 
8231 11990 
11992 14331 
11992 14333 
11992 2 
11990 14331 
11990 14333 
11990 2 
6739 14331 
6739 14333 
6739 3 
6739 1 
14330 8229 
14330 8231 
14330 7291 
14330 7293 
14330 14332 
14330 6740 
14330 6738 
14330 6739 
14330 11992 
14330 11990 
14330 14331 
14330 14333 
14328 8229 
14328 8231 
14328 7291 
14328 7293 
14328 14332 
14328 6740 
14328 6738 
14328 6739 
14328 11992 
14328 11990 
14328 14331 
14328 14333 
7292 14330 
7292 14328 
7292 8229 
7292 8231 
7292 14332 
7291 14332 
7291 8230 
7291 11992 
7291 11990 
7291 14331 
7291 14333 
7293 14332 
7293 8230 
7293 11992 
7293 11990 
7293 14331 
7293 14333 
14334 6739 
14332 6739 
14333 2 
14333 3 
14333 1 
14331 2 
14331 3 
14331 1 
2975 2971 
2976 2972 
3602 3597 
3600 3596 
10491 74 
10490 10486 
37 41 
8388 8392 
5508 5502 
5464 5468 
5406 5402 
1924 1941 
6888 6883 
5431 1907 
5431 1900 
8021 8025 
9493 9344 
5361 5365 
521 526 
1833 1839 
11109 11093 
9534 9539 
1882 9485 
536 540 
6151 6155 
7289 7285 
6108 6112 
4390 6199 
6179 6188 
4478 1797 
1797 1793 
9578 9569 
4408 5338 
6124 6120 
9404 9408 
9410 9403 
11426 11422 
4466 7897 
9239 9234 
588 592 
7906 7911 
11234 11238 
11222 11218 
617 11259 
637 642 
11408 11404 
12884 12880 
11261 11257 
12816 12820 
11502 11508 
5017 5013 
12931 3776 
12931 3775 
3759 3755 
3648 9078 
3745 3749 
3797 674 
3797 675 
718 798 
766 761 
764 736 
5569 5573 
5552 5556 
6268 6273 
5645 5649 
2218 2223 
14658 14654 
2159 2151 
2281 2276 
9049 9044 
13398 13394 
4341 9064 
4340 9063 
14612 14616 
4624 4620 
4654 11033 
13206 13210 
1548 11030 
4668 11022 
11023 11019 
1347 1341 
1347 1343 
13373 1478 
4645 1392 
1572 1581 
10994 10987 
12455 12459 
12459 12463 
7204 7200 
7204 7199 
12757 12768 
8778 8787 
2556 2655 
202 15098 
12795 12800 
7598 7603 
8693 8638 
162 167 
4294 4298 
8648 2646 
15119 15115 
4238 4242 
244 248 
250 254 
264 253 
8538 8542 
4194 4199 
7704 7708 
859 13500 
4055 4046 
8421 8426 
8196 8178 
8175 8196 
8071 6844 
393 389 
406 402 
3240 3245 
7973 8926 
1284 1288 
1712 1716 
3309 3305 
3329 3333 
13669 13665 
15324 15320 
3368 3372 
12086 12091 
13776 13772 
13781 13777 
12045 12041 
15223 4981 
4976 4970 
12983 3215 
14780 14776 
5692 5701 
5729 5735 
6439 5706 
3154 3184 
1072 1082 
11642 11631 
6448 6452 
3103 14444 
14535 14531 
3099 14531 
1297 1292 
14432 14437 
14438 14432 
5901 5840 
6464 6468 
1202 14457 
5848 5853 
6485 6481 
13971 13992 
12351 12347 
14118 14105 
14056 14048 
14056 14046 
12319 12325 
11832 11828 
6588 6584 
11808 11804 
11805 11809 
13990 13979 
14364 14030 
6576 6571 
11942 6654 
11899 10237 
10382 10378 
12216 12220 
11936 10284 
8259 8254 
11991 6738 
11991 2 
7292 8229 
7292 8231 
7292 8230 
14329 6740 
14329 8229 
14329 8231 
14329 11991 
14329 6738 
14329 11992 
14329 11990 
8229 14330 
8229 7291 
8229 7293 
8229 11992 
8229 11990 
8231 14330 
8231 7291 
8231 7293 
8231 11992 
8231 11990 
11992 14333 
11992 14331 
11992 8230 
11992 2 
11990 14333 
11990 14331 
11990 8230 
11990 2 
7291 11992 
7291 11990 
7291 14333 
7291 14331 
7291 8230 
7293 11992 
7293 11990 
7293 14333 
7293 14331 
7293 8230 
14330 14332 
14330 7291 
14330 7293 
14330 6738 
14330 11992 
14330 11990 
14330 14333 
14330 14331 
14328 6740 
14328 6739 
14328 8229 
14328 8231 
14328 14332 
14328 7291 
14328 7293 
14328 6738 
14328 11992 
14328 11990 
14328 14333 
14328 14331 
6740 14330 
6740 11991 
6740 3 
6740 1 
6740 11992 
6740 11990 
6740 14333 
6740 14331 
6740 2 
6738 3 
6738 1 
6738 11992 
6738 11990 
6738 14333 
6738 14331 
6738 2 
14332 7291 
14332 7293 
6739 14330 
6739 14332 
6739 3 
6739 1 
6739 14333 
6739 14331 
14333 2 
14331 2 
3 14333 
3 14331 
1 14333 
1 14331 
4878 10268 
2875 10574 
8253 8257 
8254 8262 
3535 3541 
10421 58 
10438 10491 
6961 6966 
2047 2051 
1929 1935 
1939 1890 
514 520 
6243 6253 
9314 9509 
1990 1983 
2008 2003 
9253 4414 
9366 9386 
4421 5289 
9230 9224 
9419 9415 
5272 5266 
9241 11219 
7843 11273 
7886 7891 
7884 7880 
6074 6070 
11225 11229 
11277 11284 
11271 11435 
9172 9164 
9175 9171 
7806 7802 
6509 11567 
5087 5091 
11405 11401 
647 12859 
15433 15439 
11310 11329 
12935 12930 
788 784 
15141 15137 
779 15136 
7653 7658 
7659 7654 
11534 11528 
7758 7754 
15467 15471 
10792 10788 
726 719 
13554 13550 
15264 10834 
14956 6276 
6282 2199 
6283 2199 
6283 2201 
14895 8999 
13288 13295 
13273 6300 
13292 13288 
5665 5671 
13137 13141 
13345 2234 
13219 13224 
13138 13143 
2422 2418 
14638 14656 
13328 13324 
12574 6363 
1544 13203 
12620 12624 
4556 4552 
1362 1368 
4552 4557 
4513 4524 
1459 1463 
2517 2513 
12751 8867 
1605 8851 
1625 1513 
2536 2531 
2536 2542 
12441 12447 
15052 15048 
15050 15055 
8777 8773 
8839 8865 
12714 12710 
1648 1652 
7595 7599 
8749 8753 
8585 13433 
2620 2616 
4327 3957 
10929 10925 
2710 2823 
661 665 
247 160 
3872 3868 
4185 3926 
7753 7749 
116 7749 
10892 8483 
4206 8531 
8497 8501 
8463 8496 
10518 10514 
8444 8437 
4105 4071 
10856 10852 
4064 4060 
4064 4059 
10533 10529 
3996 4001 
10555 10551 
8223 8198 
8102 8106 
8179 8174 
8094 8090 
8151 8147 
391 416 
6812 6820 
289 1702 
289 1703 
291 1702 
291 1703 
291 1704 
290 1703 
290 1704 
13871 13879 
959 955 
15344 15338 
10690 10682 
3519 3525 
10686 3561 
4990 4986 
3456 3460 
3506 3498 
4931 4935 
7028 7024 
3221 3217 
12985 12993 
13021 13027 
13019 3162 
5679 5675 
3184 3189 
1087 1233 
14585 14573 
14441 6030 
6039 6035 
12475 12471 
12480 12490 
1118 1122 
5990 5985 
5968 5972 
7108 7097 
7509 7513 
7510 7514 
14413 14465 
14210 14206 
14405 14400 
12392 12396 
6584 7437 
3048 14365 
12407 14190 
14174 14170 
3052 3056 
12320 12315 
6628 6633 
6638 6642 
13977 10221 
10650 10646 
10640 2916 
10358 10363 
14309 14305 
107 103 
10660 10656 
4805 4882 
10399 10394 
6724 6718 
14329 8229 
14329 8231 
14329 11991 
14329 6738 
14329 6740 
14329 8230 
14329 11992 
14329 11990 
8229 14330 
8229 14328 
8229 7291 
8229 7293 
8229 11992 
8229 11990 
8229 7292 
8231 14330 
8231 14328 
8231 7291 
8231 7293 
8231 11992 
8231 11990 
8231 7292 
14330 14334 
14330 7291 
14330 7293 
14330 14332 
14330 6738 
14330 6740 
14330 11992 
14330 11990 
14330 14333 
14330 14331 
14328 14334 
14328 7291 
14328 7293 
14328 14332 
14328 6738 
14328 6740 
14328 11992 
14328 11990 
14328 14333 
14328 14331 
8235 8247 
4784 4758 
11894 11890 
11992 14333 
11992 14331 
11992 7292 
11992 2 
11990 14333 
11990 14331 
11990 7292 
11990 2 
8230 11992 
8230 11990 
8230 7292 
11991 6738 
11991 6740 
11991 8230 
11991 2 
6739 14330 
6739 14328 
6739 14332 
6739 14333 
6739 14331 
6739 1 
6739 3 
6738 11992 
6738 11990 
6738 14333 
6738 14331 
6738 1 
6738 3 
6738 2 
6740 11992 
6740 11990 
6740 14333 
6740 14331 
6740 1 
6740 3 
6740 2 
14333 1 
14333 3 
14333 2 
14331 1 
14331 3 
14331 2 
7291 14332 
7291 11992 
7291 11990 
7291 14333 
7291 14331 
7293 14332 
7293 11992 
7293 11990 
7293 14333 
7293 14331 
10582 10577 
3605 3609 
5445 1917 
2113 6243 
5426 1941 
507 491 
498 494 
6225 6220 
6881 6886 
7046 7051 
9311 9315 
9304 9300 
9305 9301 
9501 9495 
9302 9502 
1834 1839 
9470 9475 
1818 6099 
9352 9348 
9251 11200 
4482 4489 
6189 6184 
6189 6183 
6185 7842 
4475 6087 
7866 7870 
5293 5297 
7911 11576 
11445 15434 
638 642 
11386 11339 
15440 7786 
3628 3623 
15128 15134 
5027 5032 
9093 9089 
11517 11513 
795 799 
3682 3713 
9081 13573 
3683 3712 
756 3740 
748 13551 
13544 7720 
13517 13512 
886 890 
15274 15270 
6951 6955 
14935 5541 
5592 5601 
5591 5602 
13273 13267 
5646 5641 
9065 4341 
9065 4340 
9064 4342 
9066 4342 
9066 4341 
5660 5656 
2308 2312 
13302 12601 
12590 12594 
2277 2163 
4342 9065 
11077 13327 
12579 12575 
12602 12607 
14628 12492 
7061 9024 
2262 2250 
12617 12622 
2406 2386 
2425 12641 
2426 12641 
2448 2452 
6389 6393 
11058 11045 
11014 11010 
1458 1462 
1614 1606 
12524 12529 
15017 7167 
15017 7168 
7578 7583 
2492 2496 
2556 2561 
2564 2569 
13418 13424 
8596 8602 
2595 2599 
174 203 
3892 3896 
2803 2606 
3842 3846 
8725 13440 
212 4248 
8644 8649 
3810 15086 
7753 7757 
6536 6540 
801 805 
670 674 
2913 2917 
10892 10896 
10904 10925 
8459 8455 
4151 4147 
4173 4167 
10534 10538 
10529 10533 
10532 10538 
4036 4032 
8415 8422 
6847 428 
6814 6809 
8136 8090 
6916 6908 
322 317 
8989 8985 
1703 291 
1702 289 
1702 290 
290 1703 
289 1703 
289 1704 
3317 3313 
3360 13871 
12283 12279 
12112 12117 
8356 12173 
5633 7018 
3159 3163 
5670 5674 
3175 3179 
1076 1050 
14617 14631 
14692 14696 
5804 5796 
5792 5784 
1269 1297 
5815 3097 
6449 6453 
6453 11712 
12478 5853 
7408 7404 
1140 1136 
1115 1111 
14517 1129 
5942 3072 
1010 1000 
10120 10114 
5936 5931 
5937 5931 
1309 1316 
11800 11796 
14107 14102 
14485 14489 
7440 7450 
13958 13952 
7461 7465 
12364 12369 
7361 14146 
6595 6591 
13979 13983 
14017 11913 
10322 10326 
14018 11916 
6568 6572 
6568 6573 
10667 6630 
6576 6583 
7300 7296 
11974 6727 
14329 8231 
14329 8229 
14329 6738 
14329 6740 
14329 8230 
14329 11990 
14329 11992 
14330 8231 
14330 8229 
14330 14332 
14330 6738 
14330 6740 
14330 6739 
14330 11990 
14330 11992 
14330 14333 
14330 14331 
14330 7291 
14330 7293 
14328 8231 
14328 8229 
14328 14332 
14328 6738 
14328 6740 
14328 6739 
14328 11990 
14328 11992 
14328 14333 
14328 14331 
14328 7291 
14328 7293 
8231 11990 
8231 11992 
8231 7292 
8231 7291 
8231 7293 
8229 11990 
8229 11992 
8229 7292 
8229 7291 
8229 7293 
14332 6739 
14332 7291 
14332 7293 
6739 14333 
6739 14331 
6739 1 
4728 4910 
93 89 
11987 4 
8230 11990 
8230 11992 
8230 7292 
8230 11991 
11990 14333 
11990 14331 
11990 7292 
11990 7291 
11990 7293 
11990 2 
11992 14333 
11992 14331 
11992 7292 
11992 7291 
11992 7293 
11992 2 
6738 11990 
6738 11992 
6738 14333 
6738 14331 
6738 2 
6738 1 
6738 3 
6740 11990 
6740 11992 
6740 14333 
6740 14331 
6740 2 
6740 1 
6740 3 
14333 7291 
14333 7293 
14333 2 
14333 1 
14331 7291 
14331 7293 
14331 2 
14331 1 
2 11989 
2 11991 
7292 11991 
76 55 
10600 10574 
10468 10473 
455 459 
5514 5509 
5433 5437 
2077 2081 
5392 5396 
5386 5390 
8033 6873 
2024 9327 
1958 1974 
1958 1972 
521 1894 
5351 9283 
9501 9506 
1891 1887 
6124 4430 
4411 9246 
1800 1807 
579 7252 
9555 9551 
7222 7217 
5276 5281 
605 617 
12818 7177 
11396 11316 
5186 5164 
11361 3626 
13646 13641 
9069 9076 
13618 13614 
739 746 
709 703 
918 10760 
15487 15491 
3527 3531 
3521 8330 
10834 10826 
14863 6960 
6949 6945 
14947 14952 
14851 5639 
13175 13241 
13176 13241 
13179 13186 
2174 2265 
14986 14982 
9060 9064 
6352 6356 
13190 2323 
13141 13145 
2358 2362 
14993 4565 
13353 13358 
1446 1450 
11054 1394 
12742 2514 
12546 12542 
2369 2384 
2453 2449 
1467 8783 
1469 13422 
7108 6495 
7574 7562 
7571 7575 
6490 7524 
8832 8828 
8629 8623 
15066 15070 
15053 15049 
7531 7536 
8754 8724 
2785 2781 
4329 4333 
3921 2777 
2630 2677 
4263 4259 
4240 4236 
2931 2927 
8559 8555 
8288 2876 
2843 2847 
7746 7741 
4251 4232 
8553 8538 
3962 10914 
816 13480 
13474 8501 
10883 10879 
3973 3977 
7736 7727 
8426 8422 
8062 8072 
8109 8105 
343 339 
407 403 
8120 8124 
7968 7974 
290 1704 
11629 11625 
291 1704 
291 1703 
291 1702 
289 1704 
289 1703 
289 1702 
13883 13889 
15335 15341 
13730 13725 
13736 13740 
13739 13735 
15326 15322 
4711 12282 
12293 12287 
12070 12074 
3420 3416 
3569 3573 
8171 8163 
13024 13028 
3232 3228 
12987 3218 
7015 5731 
3160 3155 
5761 5757 
5755 14708 
13052 13048 
13047 13041 
13040 13034 
6426 6420 
12548 12552 
14563 14603 
5996 5992 
10178 10174 
11696 6478 
10108 10103 
14522 14515 
5847 5867 
5944 5940 
10066 1193 
10082 10088 
11775 11751 
11749 11753 
996 12340 
13945 13949 
14254 14250 
11859 11863 
6656 6661 
11823 11827 
13972 13961 
14054 14059 
14366 14360 
14245 14171 
4821 4816 
6624 6587 
11904 11899 
14327 7294 
7297 14335 
4780 4796 
4797 12219 
11871 11886 
11884 11871 
10648 10644 
11936 10236 
8232 14328 
8232 14330 
8230 6738 
8230 6740 
8230 11990 
8230 11992 
14329 6739 
14329 8230 
14329 6738 
14329 6740 
6738 1 
6738 3 
6738 14333 
6738 14331 
6738 11990 
6738 11992 
6738 2 
14328 6739 
14328 7292 
14328 14332 
14328 8230 
14328 8229 
14328 8231 
14328 6738 
14328 6740 
14328 7291 
14328 7293 
14328 14333 
14328 14331 
14328 11990 
14328 11992 
14330 14332 
14330 8230 
14330 8229 
14330 8231 
14330 6738 
14330 6740 
14330 7291 
14330 7293 
14330 14333 
14330 14331 
14330 11990 
14330 11992 
11990 2 
11992 2 
8229 7291 
8229 7293 
8229 11990 
8229 11992 
8229 11991 
6740 1 
6740 3 
6740 14333 
6740 14331 
6740 11990 
6740 11992 
6740 2 
8231 7291 
8231 7293 
8231 11990 
8231 11992 
8231 11991 
6739 14330 
6739 1 
6739 3 
6739 14333 
6739 14331 
1 14333 
1 14331 
3 14333 
3 14331 
7292 14330 
7292 14332 
7292 8229 
7292 8231 
14332 7291 
14332 7293 
7291 14333 
7291 14331 
7291 11990 
7291 11992 
7291 11991 
7293 14333 
7293 14331 
7293 11990 
7293 11992 
7293 11991 
14333 11990 
14333 11992 
14333 2 
14331 11990 
14331 11992 
14331 2 
12224 12219 
10418 10422 
4771 4775 
2998 3002 
81 86 
10632 10621 
5519 5515 
6880 6876 
5518 5539 
2076 2070 
528 533 
9342 9502 
527 523 
6214 11121 
11140 11147 
1969 1965 
7278 7271 
9568 9564 
9590 9598 
4391 6197 
7227 7223 
11429 11433 
4443 4476 
11217 11228 
11224 11229 
7892 7896 
9178 9182 
608 9133 
7836 606 
7829 12816 
7830 12815 
5207 11416 
11283 11394 
9132 11261 
3836 3826 
7650 7646 
3649 3627 
5189 5178 
5179 5175 
15125 15119 
3680 9093 
11530 11510 
11502 11506 
13593 13597 
7704 8420 
15270 15265 
14950 14942 
14854 14816 
6318 6313 
6277 14958 
2144 2151 
4360 4364 
13336 13342 
12583 12579 
13227 13200 
13237 1545 
13357 1418 
12609 6365 
6364 12608 
2429 2425 
2437 2441 
1525 1517 
11028 11032 
11028 1522 
11002 10998 
11001 1518 
4553 4548 
4548 4552 
12449 12445 
4528 7163 
7160 4619 
8791 8795 
2527 12736 
12661 2546 
7193 631 
7566 8854 
7553 7543 
1686 8846 
8690 8686 
3890 3886 
3890 3885 
8745 8740 
4277 4272 
4335 4326 
10936 10947 
2658 2662 
3876 4305 
6575 6571 
3948 3954 
2955 8279 
7692 7742 
2849 2727 
4191 8462 
8500 8504 
2753 2748 
8422 8426 
8217 8221 
8086 8082 
6793 6789 
6793 6786 
8035 8031 
1704 291 
1704 289 
1704 290 
1702 291 
1702 289 
1702 290 
289 1703 
291 1703 
1755 1751 
7101 7105 
11582 11576 
13694 13699 
13730 13735 
3354 3350 
4681 4685 
13794 13789 
3439 12033 
15319 12143 
3549 3542 
12160 4944 
6988 6992 
5717 5738 
5674 5669 
3160 14724 
1075 1085 
3124 3120 
1199 10161 
1168 1185 
11740 11735 
1176 1172 
1176 1180 
1019 1025 
10087 10101 
5980 5903 
14396 14391 
14103 14068 
13911 13915 
6612 6606 
13969 13963 
14154 14249 
14154 14150 
14161 14248 
14163 14248 
14249 14153 
13940 11834 
10329 10333 
14236 14232 
10706 10715 
4816 4792 
2900 2907 
10305 10309 
11964 11959 
3025 14034 
2721 2717 
10300 11947 
14329 8230 
14329 6739 
14329 6738 
14329 6740 
8232 11991 
8230 14330 
8230 6738 
8230 6740 
8230 11990 
8230 11992 
8229 7292 
8229 14330 
8229 11991 
8229 7291 
8229 7293 
8229 11990 
8229 11992 
8231 7292 
8231 14330 
8231 11991 
8231 7291 
8231 7293 
8231 11990 
8231 11992 
11991 7291 
11991 7293 
11990 2 
11992 2 
7292 14332 
7292 14330 
14327 6739 
6738 1 
6738 3 
6738 11990 
6738 11992 
6738 2 
6740 1 
6740 3 
6740 11990 
6740 11992 
6740 2 
6739 14333 
6739 14331 
6739 1 
6739 3 
14332 14330 
14332 6739 
14332 7291 
14332 7293 
14328 8229 
14328 8231 
14328 7292 
14328 14332 
14328 8230 
14328 6739 
14328 14333 
14328 14331 
14328 7291 
14328 7293 
14328 6738 
14328 6740 
14328 11990 
14328 11992 
14330 6739 
14330 14333 
14330 14331 
14330 7291 
14330 7293 
14330 6738 
14330 6740 
14330 11990 
14330 11992 
7291 11990 
7291 11992 
7293 11990 
7293 11992 
14333 7291 
14333 7293 
14333 6738 
14333 6740 
14333 1 
14333 3 
14333 11990 
14333 11992 
14333 2 
14331 7291 
14331 7293 
14331 6738 
14331 6740 
14331 1 
14331 3 
14331 11990 
14331 11992 
14331 2 
10237 4874 
4874 10238 
10460 10456 
4729 4733 
8311 8319 
10271 39 
35 29 
10498 10617 
443 439 
5499 5503 
480 8963 
8961 8965 
6223 11116 
1836 6216 
1836 6215 
9296 9292 
9515 9510 
526 9506 
9359 9364 
6156 6160 
4582 4561 
6091 4501 
6185 6181 
7137 7142 
9391 9401 
7140 7144 
5267 5263 
11262 11274 
11243 11256 
5063 5057 
11304 15148 
15444 15431 
11480 11488 
15381 15357 
12966 3617 
12966 3615 
7654 7771 
11540 7769 
3828 3823 
12965 3616 
3615 12965 
3617 12965 
10730 10734 
3718 3713 
3766 12942 
13585 13580 
13604 13617 
13551 13547 
10804 10799 
5623 5619 
5579 5583 
6296 6292 
6300 13183 
7039 8997 
13329 13334 
13180 13185 
13259 13239 
13158 13236 
13157 13236 
13156 13229 
7049 9006 
11179 11183 
14994 4567 
1428 1432 
1435 13359 
9066 6357 
2246 2241 
4656 4667 
2316 2320 
2315 2320 
12655 12659 
7218 7224 
1622 1626 
11034 2503 
11031 2508 
10990 10985 
2507 10988 
7165 12801 
7194 7190 
8731 8735 
4325 3929 
2642 2789 
7546 3880 
7545 7541 
2940 2944 
2633 2666 
2630 2666 
6557 6565 
6564 6568 
230 226 
2757 2839 
3986 3992 
4117 4112 
4100 4096 
4061 4056 
6830 6826 
6840 6836 
8039 8033 
8038 8034 
1702 290 
291 1702 
1704 289 
11626 11621 
3309 3320 
3310 3320 
12055 12059 
3543 3539 
12043 12048 
4955 4951 
6993 6997 
12982 12986 
13060 7018 
7013 7017 
13059 13065 
13070 13066 
13063 5709 
13073 13078 
14561 14557 
5817 5813 
12546 12541 
1160 1047 
14625 14630 
3104 3108 
6433 6437 
6404 11683 
6452 5993 
5998 6025 
1102 1107 
1107 1103 
11731 11727 
10128 10123 
14437 7376 
7498 7505 
14534 14526 
11602 11608 
7524 7519 
14273 14266 
14128 14124 
14294 14226 
14160 14164 
14116 3038 
14309 14313 
949 945 
10694 10684 
11881 11877 
6664 6651 
10325 10321 
14024 3019 
8230 14330 
8230 6739 
8230 11990 
8230 11992 
8230 14328 
8230 6738 
8230 6740 
11990 14328 
11990 6738 
11990 6740 
11990 2 
11990 14333 
11990 14331 
8229 7292 
8229 11991 
8229 7291 
8229 7293 
8229 14330 
8229 11990 
8229 11992 
8229 14328 
8231 7292 
8231 11991 
8231 7291 
8231 7293 
8231 14330 
8231 11990 
8231 11992 
8231 14328 
11992 14328 
11992 6738 
11992 6740 
11992 2 
11992 14333 
11992 14331 
6739 11990 
6739 11992 
6739 2 
14326 14336 
7292 14330 
7292 14328 
7292 14332 
14328 14332 
14328 6738 
14328 6740 
14328 14333 
14328 14331 
14330 11990 
14330 11992 
14330 14332 
14330 6738 
14330 6740 
14330 14333 
14330 14331 
14332 14329 
7291 14330 
7291 11990 
7291 11992 
7291 14328 
7291 14332 
7291 14333 
7291 14331 
14334 14329 
7293 14330 
7293 11990 
7293 11992 
7293 14328 
7293 14332 
7293 14333 
7293 14331 
11991 7291 
11991 7293 
10704 10709 
12216 12220 
11924 11928 
3024 11933 
6730 6734 
6738 14329 
6738 2 
6738 14333 
6738 14331 
6738 1 
6738 3 
6740 14329 
6740 2 
6740 14333 
6740 14331 
6740 1 
6740 3 
2 14333 
2 14331 
14329 14333 
14329 14331 
14329 1 
14329 3 
14333 1 
14333 3 
14331 1 
14331 3 
4851 4855 
4783 4769 
4769 4782 
10260 4877 
10555 10544 
10577 10581 
14851 14859 
449 454 
6878 8041 
2111 2115 
510 514 
8976 8971 
8960 8956 
8953 8957 
8958 8953 
1978 1982 
9474 9481 
9043 9038 
9546 9550 
6128 6124 
6134 6115 
7279 7270 
7231 1447 
4431 7856 
7215 7219 
4453 4446 
5241 5245 
5269 5265 
11273 11277 
7910 7798 
7876 7912 
5064 5069 
5141 5134 
11417 11413 
12889 12875 
15099 15103 
15142 774 
13624 13628 
3702 3706 
3703 3699 
15254 15246 
8385 8381 
5563 5559 
13160 13251 
2126 2130 
7037 7041 
13313 13318 
13232 13238 
13191 13195 
12590 12594 
2306 2311 
2328 2334 
2320 2314 
2322 2400 
13360 13364 
12552 12548 
4668 4673 
13382 13389 
1606 1601 
1449 1445 
7134 7129 
8866 8870 
1501 1497 
1515 1519 
12704 12722 
12655 12651 
12651 12656 
2466 2462 
2586 2582 
7191 4524 
1320 1325 
12712 12716 
12440 12436 
7098 7103 
1696 180 
4339 1700 
1699 4339 
8827 8696 
12816 12812 
7617 7588 
4338 1699 
4338 1700 
1700 4337 
1349 1355 
14218 14213 
8715 8708 
1662 8682 
3933 3929 
2707 2701 
8556 8523 
8547 8556 
2836 2832 
818 822 
10724 10720 
4238 4232 
2925 2929 
4164 8306 
4191 4052 
8400 8406 
4044 4005 
6830 6835 
6904 6891 
6886 6882 
3245 3249 
313 309 
7980 7969 
290 1702 
291 1702 
291 1703 
12261 12265 
936 931 
13786 13790 
3455 12048 
3490 3441 
4916 4920 
14783 14747 
14774 14762 
5718 5714 
14689 14693 
6408 6419 
6019 6024 
1188 1090 
5822 5826 
5997 5993 
5832 5839 
11733 11729 
14410 5958 
7427 7415 
5941 5945 
13921 13925 
10193 10197 
7340 7336 
5923 5931 
5888 5892 
976 981 
14078 14085 
14232 14237 
14356 14360 
14185 14181 
13935 13941 
10325 10320 
3044 3040 
11876 12282 
14004 14000 
2900 2896 
10372 10376 
10362 10367 
8235 8230 
7292 14332 
7292 8231 
7292 8229 
14332 7291 
14332 7293 
14329 14332 
14329 6740 
14329 6738 
14329 14333 
14329 14331 
14329 1 
14329 3 
4799 4795 
4793 4789 
11962 6726 
6 19 
8229 7291 
8229 7293 
8229 11990 
8229 11992 
8229 11991 
8231 7291 
8231 7293 
8231 11990 
8231 11992 
8231 11991 
6739 8231 
6739 8229 
6739 11990 
6739 11992 
7291 14333 
7291 14331 
7291 11990 
7291 11992 
7291 11991 
7293 14333 
7293 14331 
7293 11990 
7293 11992 
7293 11991 
11990 2 
11992 2 
14328 7292 
14328 14332 
14328 14334 
14328 6739 
14328 6740 
14328 6738 
14328 8231 
14328 8229 
14328 7291 
14328 7293 
14328 14333 
14328 14331 
14328 11990 
14328 11992 
14330 7292 
14330 14332 
14330 6739 
14330 6740 
14330 6738 
14330 8231 
14330 8229 
14330 7291 
14330 7293 
14330 14333 
14330 14331 
14330 11990 
14330 11992 
6740 14333 
6740 14331 
6740 11990 
6740 11992 
6740 2 
6740 1 
6740 3 
6738 14333 
6738 14331 
6738 11990 
6738 11992 
6738 2 
6738 1 
6738 3 
14333 11990 
14333 11992 
14333 2 
14333 1 
14333 3 
14331 11990 
14331 11992 
14331 2 
14331 1 
14331 3 
54 50 
10439 10443 
10454 10447 
10588 10607 
5454 5449 
1933 1945 
6261 6255 
9310 9305 
9312 9307 
537 541 
11144 11140 
1825 1830 
9278 9282 
6141 6135 
9343 9347 
6205 6200 
2144 2151 
4383 4372 
9552 9543 
9605 6122 
9604 6122 
11185 11177 
1798 1794 
573 6183 
7153 7149 
9416 5114 
5217 5209 
11274 11279 
7824 11308 
7908 7914 
5101 5204 
5147 5137 
5145 5138 
11386 11325 
5194 5190 
11338 15164 
11456 11460 
11461 11457 
3669 3673 
3666 3670 
15174 15178 
3617 12967 
3617 12965 
3617 12966 
3616 12967 
3615 12967 
3615 12965 
3615 12966 
7764 7760 
3697 3693 
9084 15463 
3752 3748 
10768 10764 
7756 7751 
3708 13566 
3723 3719 
881 885 
898 903 
14863 5544 
6294 6290 
6320 6324 
14923 5592 
5614 5610 
14903 4342 
13275 13271 
13276 13271 
13300 13304 
13312 13316 
13149 13153 
9066 4340 
4341 9065 
4344 9065 
4342 9064 
4342 9065 
9065 4340 
14982 14986 
13388 13384 
14638 14634 
7138 7133 
1396 1392 
2390 10989 
2467 2471 
1603 1607 
12715 12709 
2502 10977 
15053 15049 
8767 8763 
7582 7586 
8732 8728 
8698 8711 
8629 8633 
1354 1359 
2942 2947 
4251 210 
13446 13450 
2845 2756 
8521 8517 
250 259 
261 2922 
823 819 
4141 4136 
6552 4192 
8304 8308 
4050 3990 
3992 3988 
4018 4024 
4032 4174 
6846 6917 
6915 6920 
6905 6893 
386 8030 
8024 8020 
1769 1764 
15359 15369 
13724 13728 
4701 4696 
12084 12080 
3453 3418 
12218 12214 
4972 4976 
15505 15515 
4958 4954 
10835 10840 
7003 6986 
8160 14803 
1220 1182 
1185 1195 
7490 7480 
14515 14526 
7434 7438 
5902 5907 
5959 5954 
5883 5887 
7452 12357 
14092 13960 
7311 7307 
11862 11866 
6640 6649 
6648 6658 
2949 2945 
11881 11877 
8240 14317 
8229 11991 
8229 7291 
8229 7293 
8229 6739 
8229 11990 
8229 11992 
8231 11991 
8231 7291 
8231 7293 
8231 6739 
8231 11990 
8231 11992 
14328 8229 
14328 8231 
14328 14332 
14328 7291 
14328 7293 
14328 6739 
14328 6740 
14328 6738 
14328 11990 
14328 11992 
14328 14333 
14328 14331 
14330 8229 
14330 8231 
14330 14332 
14330 7291 
14330 7293 
14330 6739 
14330 6740 
14330 6738 
14330 11990 
14330 11992 
14330 14333 
14330 14331 
7291 11990 
7291 11992 
7291 14333 
7291 14331 
7293 11990 
7293 11992 
7293 14333 
7293 14331 
8230 11991 
8230 6739 
8230 11990 
8230 11992 
11991 7291 
11991 7293 
7292 14332 
7292 14334 
14332 7291 
14332 7293 
14332 14329 
6739 11990 
6739 11992 
11990 14333 
11990 14331 
11990 2 
11992 14333 
11992 14331 
11992 2 
6740 14329 
6740 11990 
6740 11992 
6740 14333 
6740 14331 
6740 1 
6740 3 
6740 2 
6738 14329 
6738 11990 
6738 11992 
6738 14333 
6738 14331 
6738 1 
6738 3 
6738 2 
14329 14333 
14329 14331 
14329 1 
14329 3 
14333 1 
14333 3 
14333 2 
14331 1 
14331 3 
14331 2 
4837 4831 
4831 4836 
10438 10442 
3582 82 
14858 14862 
451 455 
5446 5431 
5447 5431 
1922 1917 
537 533 
5412 5417 
5423 2061 
2054 2060 
8985 8989 
11139 4384 
2003 1999 
4370 11115 
9031 9037 
9346 9351 
9268 9262 
6081 6085 
9554 9405 
11188 11192 
5306 5318 
7864 4456 
4473 7909 
7834 4530 
5315 5311 
11387 7857 
7926 7922 
12826 12830 
12829 12824 
5136 5140 
782 777 
11324 9105 
734 738 
767 760 
10817 15273 
15497 15492 
893 897 
13174 13170 
2181 2186 
4342 9066 
4349 13287 
13133 13092 
9014 7049 
2319 2314 
6399 7084 
12596 12583 
2438 12586 
2366 2370 
13398 1455 
15000 15004 
2367 2375 
4640 1616 
4642 1619 
12713 12720 
1699 1695 
1625 1630 
2538 2543 
1329 1333 
1347 1343 
8839 1650 
2610 2803 
7553 7557 
2776 3923 
2682 14213 
10934 10939 
6592 6575 
3885 3889 
2832 2827 
256 261 
263 8277 
4103 7682 
121 4144 
4137 4133 
3514 8322 
13509 13503 
4073 4077 
10503 10507 
4055 4050 
8408 8403 
1897 1901 
370 1952 
14823 14830 
324 328 
6749 6754 
1297 1301 
15386 15382 
15344 15339 
4678 4699 
4686 4682 
12268 4829 
12001 4977 
3465 3454 
3463 3458 
8139 8143 
3163 3167 
3165 3173 
13097 14689 
5669 7021 
3096 14429 
12490 12483 
11643 11639 
14527 14523 
5858 5852 
11739 11743 
7486 1019 
1094 1111 
14526 1130 
7424 996 
11746 11750 
7469 7510 
7348 7352 
11776 11780 
12381 12376 
14118 14113 
14300 14162 
3063 3067 
6614 6609 
6635 6631 
11798 11802 
14247 14243 
11838 11842 
8229 14328 
8229 14330 
8229 7291 
8229 7293 
8229 11990 
8229 11992 
8229 11991 
8231 14328 
8231 14330 
8231 7291 
8231 7293 
8231 11990 
8231 11992 
8231 11991 
7292 8230 
7292 8229 
7292 8231 
7292 14328 
7292 14330 
7292 14332 
6739 8229 
6739 8231 
6739 14328 
6739 14330 
6739 11990 
6739 11992 
14328 7291 
14328 7293 
14328 14332 
14328 6740 
14328 6738 
14328 11990 
14328 11992 
14328 14333 
14328 14331 
14330 7291 
14330 7293 
14330 14332 
14330 6740 
14330 6738 
14330 11990 
14330 11992 
14330 14333 
14330 14331 
7291 14332 
7291 11990 
7291 11992 
7291 11991 
7291 14333 
7291 14331 
7293 14332 
7293 11990 
7293 11992 
7293 11991 
7293 14333 
7293 14331 
14329 14332 
14329 14334 
14329 6740 
14329 6738 
14329 14333 
14329 14331 
14329 1 
14329 3 
8230 7291 
8230 7293 
8230 11991 
10229 4825 
6737 2 
11990 14333 
11990 14331 
11990 2 
11992 14333 
11992 14331 
11992 2 
14333 2 
14333 1 
14333 3 
14331 2 
14331 1 
14331 3 
6740 11990 
6740 11992 
6740 14333 
6740 14331 
6740 2 
6740 1 
6740 3 
6738 11990 
6738 11992 
6738 14333 
6738 14331 
6738 2 
6738 1 
6738 3 
4769 4765 
10437 10441 
10428 10616 
10515 10511 
4023 10462 
452 456 
481 477 
14904 6252 
2100 2091 
1964 1968 
6220 6216 
9004 11114 
1992 1996 
9505 9329 
1872 1867 
557 562 
8955 8961 
4416 4420 
571 6156 
4434 4438 
7997 7981 
6098 6094 
9360 6154 
9360 6153 
6155 571 
578 583 
7147 4493 
9374 9378 
5329 5317 
7829 6174 
6178 7825 
4458 7871 
6076 4509 
5312 5316 
5317 5322 
5276 5272 
11393 11397 
15406 11476 
12836 12840 
15084 15092 
5059 5055 
12905 12911 
12927 12923 
785 780 
697 3779 
761 10766 
924 928 
932 922 
13580 13576 
3729 3725 
870 875 
14927 14921 
5539 5543 
6297 6291 
6300 6306 
13186 13247 
14962 6274 
9008 9002 
4341 9064 
9066 4340 
4340 9065 
9065 4341 
9014 11095 
11088 11079 
2217 2221 
2247 2242 
14994 13397 
12586 12572 
1545 1541 
2369 2374 
11660 11666 
8896 8900 
7086 7136 
13412 1461 
6370 7091 
4638 12739 
1503 1518 
12465 12461 
4520 4525 
7121 7117 
7127 7108 
8858 8885 
8841 8837 
1625 1633 
1642 1652 
10988 2498 
2492 2487 
6055 7557 
1695 1691 
1701 1303 
1701 1304 
1701 1302 
8822 8826 
617 628 
8683 4320 
10952 10945 
10939 10935 
3880 7573 
2934 2929 
3913 2938 
6557 6553 
10861 10857 
4136 4117 
4121 4125 
10512 10527 
10512 10505 
4069 4078 
4053 4049 
8435 8431 
4033 4029 
410 414 
7976 7969 
3319 3325 
13873 13877 
13681 13686 
6620 10701 
10683 10687 
12257 4839 
4828 4823 
12063 15214 
4821 4827 
12150 15231 
8116 8145 
14751 14746 
8151 8146 
13107 5616 
5747 5743 
14816 14822 
14816 14821 
14805 14800 
3197 3202 
5786 5793 
5784 5799 
6436 6432 
1149 1155 
1199 1090 
1180 1184 
14553 5988 
14447 14443 
6460 12549 
14463 14459 
14406 14402 
10135 10051 
10137 10142 
10139 10121 
7465 7458 
7338 7334 
5944 14384 
14290 14294 
14286 14282 
13918 13914 
12360 12366 
12363 12371 
12364 12373 
12364 12371 
7308 7304 
14312 14308 
14306 8243 
10227 10231 
6662 10710 
2971 2975 
7292 8229 
7292 8231 
7292 14328 
7292 14330 
7292 8230 
7292 14332 
2864 2744 
8229 14328 
8229 14330 
8229 7291 
8229 7293 
8229 11990 
8229 11992 
8229 11991 
8231 14328 
8231 14330 
8231 7291 
8231 7293 
8231 11990 
8231 11992 
8231 11991 
14328 7291 
14328 7293 
14328 14332 
14328 6740 
14328 6738 
14328 11990 
14328 11992 
14328 14333 
14328 14331 
8230 7291 
8230 7293 
8230 11991 
14330 7291 
14330 7293 
14330 14332 
14330 6740 
14330 6738 
14330 11990 
14330 11992 
14330 14333 
14330 14331 
7291 14332 
7291 11990 
7291 11992 
7291 14333 
7291 14331 
7291 11991 
7293 14332 
7293 11990 
7293 11992 
7293 14333 
7293 14331 
7293 11991 
14329 14332 
14329 6740 
14329 6738 
14329 14333 
14329 14331 
14329 1 
14329 3 
6739 8229 
6739 8231 
6739 14328 
6739 14330 
6739 11990 
6739 11992 
11990 14333 
11990 14331 
11990 2 
11992 14333 
11992 14331 
11992 2 
14333 1 
14333 3 
14333 2 
14331 1 
14331 3 
14331 2 
6740 11990 
6740 11992 
6740 14333 
6740 14331 
6740 1 
6740 3 
6740 2 
6738 11990 
6738 11992 
6738 14333 
6738 14331 
6738 1 
6738 3 
6738 2 
4764 4760 
2874 10579 
4907 4900 
4900 4896 
10510 10529 
10259 10264 
10586 10539 
10461 69 
3578 3583 
450 444 
6933 6929 
506 510 
513 519 
5439 5435 
478 394 
5385 5413 
5443 5421 
14832 14840 
5372 2077 
2124 2111 
2072 2068 
2092 7278 
9282 5358 
561 566 
4410 6196 
6114 6110 
11218 11212 
11354 11409 
11387 7819 
11355 11393 
7913 7613 
5115 5159 
5215 5211 
5245 5261 
5209 5214 
11267 12862 
12828 15078 
5045 5050 
3833 3837 
11290 11286 
15353 15349 
3642 3634 
728 758 
15204 15200 
827 836 
904 910 
14947 14943 
5516 5512 
6299 6313 
9007 9064 
13247 13243 
13238 13242 
2229 2234 
2419 2423 
11071 12616 
12604 6379 
1562 1558 
2435 2439 
2433 2408 
2360 2355 
6391 7087 
12551 12555 
4662 11033 
1395 1391 
1624 1628 
12732 12725 
1302 1306 
7156 1303 
8758 8753 
2771 3917 
10965 10948 
2804 2810 
1332 6590 
8620 8624 
14217 14223 
14207 14211 
3851 3847 
6512 6516 
8734 8725 
8572 8578 
8624 8587 
2669 2827 
145 141 
216 212 
4313 2922 
8581 10889 
4290 228 
4206 4202 
4105 4109 
4124 4119 
245 3986 
7693 13508 
278 8445 
272 268 
3995 3999 
4153 4137 
6828 6832 
8041 8048 
8205 6966 
6970 8161 
8162 8202 
6741 6747 
6752 6756 
1893 1897 
3246 3250 
15334 15339 
3350 3345 
11494 11490 
12077 12083 
4698 4702 
12268 12272 
3397 3392 
12028 12018 
12201 12197 
12158 12154 
4923 3580 
3582 3578 
14752 8145 
14751 8179 
14777 14784 
13072 13068 
5717 5713 
13057 5696 
1222 1205 
14602 14598 
5795 5791 
14594 6018 
1051 1057 
11714 11730 
14452 14456 
11722 11718 
6035 6040 
7356 7360 
14470 14508 
14432 14387 
5944 14430 
5940 5944 
5941 14387 
7355 7350 
3061 3065 
6506 6501 
6592 1325 
14151 14147 
14126 10325 
3037 3033 
14029 14015 
3030 3026 
7292 8229 
7292 8231 
7292 14328 
7292 14330 
7292 14332 
7292 8230 
8229 14328 
8229 14330 
8229 7291 
8229 7293 
8229 11990 
8229 11992 
8229 11991 
14328 7291 
14328 7293 
14328 14332 
14328 6740 
14328 6738 
14328 11990 
14328 11992 
14328 14333 
14328 14331 
8231 14328 
8231 14330 
8231 7291 
8231 7293 
8231 11990 
8231 11992 
8231 11991 
14330 7291 
14330 7293 
14330 14332 
14330 6740 
14330 6738 
14330 11990 
14330 11992 
14330 14333 
14330 14331 
7291 14332 
7291 8230 
7291 11990 
7291 11992 
7291 14333 
7291 14331 
7291 11991 
7293 14332 
7293 8230 
7293 11990 
7293 11992 
7293 14333 
7293 14331 
7293 11991 
6739 8229 
6739 8231 
6739 14328 
6739 14330 
6739 11990 
6739 11992 
14329 14332 
14329 6740 
14329 6738 
14329 14333 
14329 14331 
14329 3 
8230 11991 
10700 10693 
6717 10408 
11990 14333 
11990 14331 
11990 2 
11992 14333 
11992 14331 
11992 2 
14333 3 
14333 2 
14331 3 
14331 2 
6740 11990 
6740 11992 
6740 14333 
6740 14331 
6740 3 
6740 2 
6738 11990 
6738 11992 
6738 14333 
6738 14331 
6738 3 
6738 2 
4843 4847 
99 8308 
4901 4879 
18 22 
21 17 
6861 14867 
5540 5536 
6877 6926 
14898 14902 
528 2045 
7039 14822 
1960 1956 
536 9509 
1994 1990 
2014 9448 
9310 9534 
9533 9585 
4429 6126 
1851 1856 
9228 9224 
1831 4591 
9198 9203 
6101 6105 
5329 5325 
5313 5309 
11207 11212 
7907 7911 
7920 4478 
5222 5226 
11394 11404 
11368 11372 
11220 11224 
7820 7829 
5078 5074 
6056 6052 
12800 11281 
12798 12804 
5183 5190 
5254 5258 
12886 12877 
7773 7769 
15084 3846 
15080 15085 
3675 3625 
9104 9098 
15138 15143 
3679 9082 
3693 3699 
15453 13557 
3712 3725 
3714 3725 
746 742 
789 822 
915 911 
10828 10833 
5501 14960 
14956 6280 
13252 13256 
2140 2144 
6260 6264 
13287 13291 
7032 7052 
6361 12529 
1566 1570 
2323 2313 
4622 4618 
7109 7104 
12721 12690 
12655 1391 
12647 12664 
11014 11010 
4501 8867 
7107 1684 
12758 12753 
8818 1496 
1354 1358 
1370 1364 
609 15052 
8595 8614 
1656 1652 
2626 2815 
3878 6609 
4315 1659 
3898 2934 
8650 8645 
660 682 
6535 6541 
6590 6586 
3921 3925 
8266 8262 
3953 3957 
7711 4101 
8312 8316 
4149 4155 
8319 8398 
4159 4163 
8399 8395 
6979 6983 
6742 12970 
6741 12969 
6741 12968 
314 320 
13719 13713 
15293 15289 
12097 5015 
955 951 
4777 4781 
4777 12247 
12261 4771 
12260 4773 
12013 12007 
12147 12151 
3477 3481 
3406 3410 
15510 15517 
15516 15510 
14797 14793 
8137 8142 
8144 8135 
13068 5687 
13045 13025 
14680 5763 
6408 6404 
14581 14572 
14543 14536 
12558 12537 
12563 12522 
11684 11678 
1183 11730 
12696 6462 
7492 7497 
6016 5961 
14464 14514 
10170 10135 
5928 5935 
998 993 
10094 10099 
14133 14129 
7524 12352 
7330 7326 
3033 14054 
3032 14055 
14350 14346 
6685 2885 
2963 2880 
7292 8230 
7292 14328 
7292 14330 
7292 14332 
8229 7292 
8229 6739 
8229 14328 
8229 14330 
8229 11991 
8229 7293 
8229 7291 
8229 11990 
8229 11992 
8231 7292 
8231 6739 
8231 14328 
8231 14330 
8231 11991 
8231 7293 
8231 7291 
8231 11990 
8231 11992 
14327 6737 
14327 6739 
8230 7294 
8230 11991 
8230 7293 
8230 7291 
10695 10681 
13966 11829 
6692 6687 
11971 6728 
14332 14329 
14334 14329 
14328 7293 
14328 7291 
14328 14332 
14328 6740 
14328 6738 
14328 11990 
14328 11992 
14328 14333 
14328 14331 
14330 7293 
14330 7291 
14330 14332 
14330 6740 
14330 6738 
14330 11990 
14330 11992 
14330 14333 
14330 14331 
14329 14333 
14329 14331 
14329 3 
14329 1 
7293 14332 
7293 11990 
7293 11992 
7293 14333 
7293 14331 
7291 14332 
7291 11990 
7291 11992 
7291 14333 
7291 14331 
6739 14328 
6739 14330 
6739 11990 
6739 11992 
14333 3 
14333 2 
14333 1 
14331 3 
14331 2 
14331 1 
6740 14329 
6740 11990 
6740 11992 
6740 14333 
6740 14331 
6740 3 
6740 2 
6740 1 
6738 14329 
6738 11990 
6738 11992 
6738 14333 
6738 14331 
6738 3 
6738 2 
6738 1 
11990 14333 
11990 14331 
11990 2 
11992 14333 
11992 14331 
11992 2 
11991 7293 
11991 7291 
10290 10249 
11926 11932 
2976 2981 
11937 11953 
11939 11944 
6729 11970 
10260 10256 
23 27 
3596 64 
6945 6925 
388 382 
14896 14901 
6959 14846 
386 382 
499 495 
5436 5440 
2027 2023 
2073 2067 
2073 2069 
11130 11126 
8996 9000 
557 553 
5414 4406 
6125 4409 
11183 11177 
7253 7239 
9571 9575 
8917 4492 
8922 8917 
7883 7887 
11204 11208 
6172 6166 
11603 7933 
11360 11432 
12849 12845 
5087 5152 
5260 5255 
7795 11292 
11291 11287 
6044 6048 
11279 776 
3783 3777 
12929 12933 
5026 13633 
11515 11511 
15166 15157 
15434 15438 
927 7751 
13570 13575 
824 820 
13550 13555 
736 889 
3520 8301 
10829 10833 
8326 10790 
10806 10787 
10808 10787 
14919 14927 
5669 5665 
5649 5662 
13122 13113 
4341 9065 
4341 9064 
4341 9066 
4342 9066 
9064 4342 
13287 4350 
12530 12534 
1535 1531 
2366 2361 
2424 2428 
15015 4607 
13356 1601 
2402 2396 
15021 4550 
4641 4633 
4631 12755 
12706 12702 
1488 1492 
1491 1486 
12670 12675 
2446 2453 
8858 8879 
12760 12756 
1377 1373 
2564 2569 
12437 12444 
2488 2492 
11590 11586 
13440 13446 
1633 2528 
1363 12410 
12410 12414 
8618 8632 
7625 7564 
7597 7602 
8680 8674 
8682 8687 
8632 8620 
8639 8586 
10899 10917 
2706 2710 
689 704 
680 674 
6557 6561 
8552 8557 
6578 6585 
4295 8504 
3959 3963 
4252 4243 
7725 7729 
8497 8493 
7721 7715 
7716 7721 
10499 10493 
8473 8480 
4137 4132 
4136 4131 
8408 8404 
4082 4078 
6800 6794 
6754 6758 
7973 7969 
13681 13685 
13723 13719 
13833 13843 
4988 4992 
10680 10674 
3420 3416 
12141 12145 
4740 4749 
4947 4943 
3543 3489 
8373 8377 
8377 8372 
14804 14795 
5725 5734 
14797 14793 
3201 3205 
14724 14719 
14589 14599 
12492 12496 
1063 1071 
1169 11731 
12477 5859 
1112 1105 
7480 5958 
7471 7475 
7367 7372 
5863 5867 
10143 10147 
7542 7532 
7344 7394 
14384 14377 
14391 14144 
992 1000 
12348 12352 
3067 3063 
3065 3060 
960 954 
973 6635 
12308 12304 
13984 11790 
11880 10220 
14170 14304 
10706 10695 
11906 11910 
6725 11976 
8229 7293 
8229 7291 
8229 11990 
8229 11992 
8229 11991 
8231 7293 
8231 7291 
8231 11990 
8231 11992 
8231 11991 
7292 14332 
7292 14328 
7292 14330 
7292 8229 
7292 8231 
8230 7292 
8230 6739 
8230 14328 
8230 14330 
14332 7294 
14332 14328 
14332 14330 
14332 14329 
14332 7293 
14332 7291 
14328 6740 
14328 8229 
14328 8231 
14328 7293 
14328 7291 
14328 14333 
14328 14331 
14328 11990 
14328 11992 
14330 6740 
14330 8229 
14330 8231 
14330 7293 
14330 7291 
14330 14333 
14330 14331 
14330 11990 
14330 11992 
14329 14333 
14329 14331 
14329 1 
14329 3 
7293 14333 
7293 14331 
7293 11990 
7293 11992 
7293 11991 
7291 14333 
7291 14331 
7291 11990 
7291 11992 
7291 11991 
6739 14328 
6739 14330 
6739 8229 
6739 8231 
6739 11990 
6739 11992 
14333 11990 
14333 11992 
14333 1 
14333 3 
14333 2 
14331 11990 
14331 11992 
14331 1 
14331 3 
14331 2 
6740 14329 
6740 14333 
6740 14331 
6740 11990 
6740 11992 
6740 1 
6740 3 
6740 2 
6738 14328 
6738 14330 
6738 14329 
6738 14333 
6738 14331 
6738 11990 
6738 11992 
6738 1 
6738 3 
6738 2 
11990 2 
11992 2 
10696 10701 
6702 10642 
6732 6737 
10444 10449 
10623 10616 
11934 11926 
6939 6931 
6956 6850 
435 482 
5503 5507 
472 479 
2132 2128 
6249 6242 
2115 2111 
2065 2069 
9507 1851 
11125 4388 
11173 7258 
1998 1994 
9539 9543 
9384 9388 
6147 6142 
9418 9414 
9369 9399 
5275 11233 
12868 12862 
12849 12860 
12848 12857 
11248 11244 
7826 7818 
7826 7820 
11575 11544 
11281 11276 
631 3797 
11517 11513 
15143 748 
15097 15104 
12091 5030 
13647 5028 
3774 12947 
15457 15462 
871 867 
5621 5631 
13274 13191 
5600 5604 
13108 13117 
13107 13117 
13109 13117 
2318 12621 
1605 1609 
12664 12669 
7126 7130 
12398 1358 
7596 7590 
7596 7591 
7598 7594 
1313 7557 
8759 8763 
2785 2789 
2553 2557 
661 665 
10927 10923 
10929 10933 
10934 10939 
10935 10939 
2825 2821 
174 166 
4317 4312 
8686 8540 
2755 2751 
143 147 
149 144 
125 129 
7759 7748 
130 126 
7738 7734 
2867 2858 
2859 2863 
13511 13515 
7686 7694 
7687 7681 
274 8456 
4060 3999 
6846 6960 
6828 6832 
8105 8101 
12991 12987 
12981 12977 
1903 304 
8193 8197 
8981 8986 
13861 13865 
15321 15314 
13690 13695 
10735 15278 
13788 13792 
4980 4976 
12101 4996 
12123 12137 
4733 4737 
12142 15497 
8173 8178 
8180 8173 
8179 8173 
8149 8145 
3196 3200 
5753 5749 
3229 3225 
13047 13043 
5713 5708 
14667 14671 
14616 14620 
6396 6425 
1231 1227 
12579 12575 
12579 12574 
14540 3099 
1163 1158 
12506 5991 
1071 1150 
5816 5812 
10168 10172 
11748 11752 
14514 14505 
6461 6465 
10081 10085 
7354 7350 
10094 10099 
7454 5940 
5897 5893 
11861 11857 
12345 12350 
12359 12364 
14091 14098 
2611 14209 
14278 14272 
6628 6632 
7544 7540 
14153 14157 
13958 14016 
3029 3022 
14317 14311 
14342 14346 
10684 10675 
8229 14328 
8229 14330 
8229 7293 
8229 7291 
8229 11992 
8229 11990 
8229 11991 
8231 7293 
8231 7291 
8231 11992 
8231 11990 
8231 11991 
7292 8229 
7292 14328 
7292 14330 
7292 8231 
7292 14332 
8230 7292 
8230 6739 
8230 14328 
8230 14330 
6739 8229 
6739 14328 
6739 14330 
6739 8231 
6739 11992 
6739 11990 
7293 14332 
7293 11992 
7293 11990 
7293 11991 
7293 14333 
7293 14331 
7291 14332 
7291 11992 
7291 11990 
7291 11991 
7291 14333 
7291 14331 
14328 8231 
14328 7293 
14328 7291 
14328 14332 
14328 6740 
14328 6738 
14328 11992 
14328 11990 
14328 14333 
14328 14331 
14330 8231 
14330 7293 
14330 7291 
14330 14332 
14330 6740 
14330 6738 
14330 11992 
14330 11990 
14330 14333 
14330 14331 
14332 14329 
14329 14333 
14329 14331 
14329 1 
14329 3 
11990 14333 
11990 14331 
11990 2 
11992 14333 
11992 14331 
11992 2 
931 927 
14333 2 
14333 1 
14333 3 
14331 2 
14331 1 
14331 3 
6740 11992 
6740 11990 
6740 14329 
6740 14333 
6740 14331 
6740 2 
6740 1 
6740 3 
6738 11992 
6738 11990 
6738 14329 
6738 14333 
6738 14331 
6738 2 
6738 1 
6738 3 
17 21 
6850 6855 
6942 6946 
437 474 
6863 6867 
5519 5507 
467 471 
5491 5485 
9493 14871 
5481 11141 
5451 5455 
2054 2049 
1860 1851 
1938 1934 
7289 7274 
4405 2101 
9004 7043 
7043 7049 
1986 1990 
7265 9259 
6178 6184 
9245 11196 
9373 9377 
6157 6150 
8914 11613 
6104 6099 
7194 4573 
11348 11342 
5062 5069 
5160 5164 
11247 11243 
11467 11471 
5238 3620 
3790 3794 
12950 3768 
11546 11542 
761 740 
825 4248 
9077 9081 
3701 3739 
15237 15233 
115 15274 
13545 13549 
841 13534 
846 850 
6993 5559 
5596 5600 
13299 13303 
13290 13286 
13186 13190 
9065 4341 
9065 4342 
9065 4340 
4342 9066 
4342 9064 
4340 9064 
13153 13106 
2357 2361 
4380 4367 
4341 9064 
9035 9027 
7056 7052 
9066 4340 
9034 9028 
2286 2282 
6350 6406 
11063 11059 
7109 7113 
7109 7116 
9235 9221 
4608 4603 
1591 1587 
1303 1699 
1303 1701 
1699 1304 
1302 1700 
1302 1699 
1302 1701 
1701 1304 
8875 8879 
1378 1370 
2557 2563 
615 620 
8841 8837 
7607 7564 
7567 7571 
3893 3897 
2769 2774 
174 183 
7576 143 
3923 3919 
2841 2846 
2841 2845 
197 15099 
6527 6580 
2902 2906 
2957 8246 
2710 2715 
686 682 
7658 7654 
2928 2932 
4239 7692 
7673 4105 
2885 2881 
13505 13513 
10559 10554 
8409 8405 
4148 8319 
4080 4076 
6844 6840 
6858 6862 
6958 6910 
12969 6743 
12969 6742 
12968 6743 
12968 6742 
12968 6741 
12970 6743 
12970 6742 
12970 6741 
1902 1913 
8018 8022 
6773 6754 
3361 3357 
13870 13865 
15283 15279 
12072 12068 
12066 12062 
15500 15495 
12034 12040 
15475 12130 
4711 4720 
3523 12186 
15514 15510 
15496 15492 
12153 12157 
14806 14810 
8225 14804 
8137 8141 
14777 14771 
5673 12586 
5720 5708 
12557 12553 
1038 1034 
5781 5794 
11642 11638 
1133 1127 
11735 1168 
7416 7420 
14400 14396 
5956 5952 
14278 14274 
2598 14214 
5869 5874 
5875 5869 
11775 13992 
14267 14146 
6613 6618 
13963 13967 
13942 11836 
6621 6625 
6599 6595 
969 973 
14021 14027 
11794 14112 
7301 14321 
6706 6711 
6732 6725 
6729 6735 
6739 8230 
6739 14328 
6739 14330 
6739 14329 
7295 14314 
8229 7292 
8229 14328 
8229 14330 
8229 11991 
8229 7291 
8229 7293 
8229 11990 
8229 11992 
8231 14328 
8231 14330 
8231 11991 
8231 7291 
8231 7293 
8231 11990 
8231 11992 
7292 8231 
7292 14328 
7292 14330 
7292 14332 
8230 14328 
8230 14330 
8230 6738 
8230 6740 
8230 11990 
8230 11992 
12201 12196 
12220 12224 
12229 12233 
21 25 
11991 7291 
11991 7293 
11985 11989 
14328 7291 
14328 7293 
14328 14332 
14328 6738 
14328 6740 
14328 11990 
14328 11992 
14328 14333 
14328 14331 
14330 7291 
14330 7293 
14330 14332 
14330 6738 
14330 6740 
14330 11990 
14330 11992 
14330 14333 
14330 14331 
14332 14329 
7293 14332 
7293 11990 
7293 11992 
7293 14333 
7293 14331 
7291 14332 
7291 11990 
7291 11992 
7291 14333 
7291 14331 
14329 6 
14329 14333 
14329 14331 
14329 1 
14329 3 
11990 14333 
11990 14331 
11990 2 
11992 14333 
11992 14331 
11992 2 
14333 1 
14333 3 
14333 2 
14331 1 
14331 3 
14331 2 
6740 14329 
6740 11990 
6740 11992 
6740 14333 
6740 14331 
6740 1 
6740 3 
6740 2 
6738 14329 
6738 11990 
6738 11992 
6738 14333 
6738 14331 
6738 1 
6738 3 
6738 2 
63 59 
10525 4030 
10269 43 
10446 10462 
499 495 
447 472 
2077 2073 
5358 2079 
531 536 
7273 2115 
6888 7043 
11146 11150 
5429 5425 
7274 7268 
9520 9347 
11120 11124 
6232 6218 
9591 9366 
6175 7223 
9423 5104 
7849 7845 
12814 12818 
9173 9159 
11320 11315 
11314 11280 
7787 11477 
7793 7789 
5187 11286 
3803 3798 
9098 730 
15459 15455 
15270 15275 
5556 5551 
5544 5549 
5628 5632 
2179 2175 
13253 13249 
13252 13248 
9066 4341 
4341 9065 
4341 9064 
4340 9066 
4340 9064 
13136 13130 
9061 9038 
9065 4342 
9036 9032 
4355 4351 
12538 12534 
6371 6380 
11111 11101 
13368 13375 
6377 7104 
15026 4570 
1452 1456 
8792 8788 
7106 7101 
1474 1470 
2448 12667 
1455 15039 
6456 6452 
8802 8807 
4518 7183 
1700 1303 
1700 1304 
1700 1302 
1699 1304 
1699 1302 
13434 13430 
2785 2531 
10961 10967 
2561 2811 
2604 2608 
4528 7590 
7604 7609 
1701 1304 
1701 1302 
10958 8643 
14214 2697 
7587 174 
2952 2947 
2630 2848 
201 4258 
3864 7635 
7643 7656 
2889 2885 
2744 2740 
3973 3978 
4066 4062 
3991 3986 
4039 10542 
404 409 
404 408 
8087 8091 
8113 8204 
365 375 
378 1937 
383 502 
428 424 
12972 12976 
12968 6742 
12968 6741 
12970 6742 
12970 6741 
1943 1939 
3263 3267 
7987 7983 
15317 15312 
15313 15306 
15302 15298 
13843 13839 
4794 4790 
3487 3491 
12114 3488 
940 936 
4901 4906 
4952 4948 
4922 4938 
12170 12152 
12152 12169 
15480 15476 
8370 8364 
8185 13007 
3256 3252 
11716 11712 
1053 1057 
11703 1025 
1026 1022 
5793 5799 
12683 12687 
7489 7497 
7372 7366 
5981 5976 
14474 14466 
5836 5844 
7358 11765 
7358 11766 
12413 12409 
3085 14458 
3082 14460 
10060 10121 
14403 14399 
5882 14281 
6514 6520 
13918 13914 
14129 14133 
12312 13966 
14095 14107 
10343 10347 
14149 14250 
10222 10226 
10705 10727 
12270 4814 
8229 14330 
8229 7293 
8229 7291 
8229 11990 
8229 11992 
8229 11991 
8231 14330 
8231 7293 
8231 7291 
8231 11990 
8231 11992 
8231 11991 
8230 14328 
8230 14330 
8230 6738 
8230 6740 
8230 11990 
8230 11992 
7292 14328 
7292 8229 
7292 8231 
7292 14330 
7292 14332 
6739 8230 
6739 14328 
6739 14330 
6739 14329 
14328 8229 
14328 8231 
14328 7293 
14328 7291 
14328 14332 
14328 6738 
14328 6740 
14328 11990 
14328 11992 
14328 14333 
14328 14331 
14330 7293 
14330 7291 
14330 14332 
14330 6738 
14330 6740 
14330 11990 
14330 11992 
14330 14333 
14330 14331 
14332 14329 
7293 14332 
7293 11990 
7293 11992 
7293 14333 
7293 14331 
7293 11991 
7291 14332 
7291 11990 
7291 11992 
7291 14333 
7291 14331 
7291 11991 
14329 14333 
14329 14331 
14329 1 
14329 3 
11990 14333 
11990 14331 
11990 2 
11992 14333 
11992 14331 
11992 2 
6738 14329 
6738 11990 
6738 11992 
6738 14333 
6738 14331 
6738 2 
6738 1 
6738 3 
12194 12198 
105 12196 
11918 11922 
6 10 
14333 2 
14333 1 
14333 3 
14331 2 
14331 1 
14331 3 
6740 14329 
6740 11990 
6740 11992 
6740 14333 
6740 14331 
6740 2 
6740 1 
6740 3 
10627 100 
3561 3577 
8311 8367 
393 400 
439 443 
6900 6896 
14852 14836 
2028 2033 
6888 14861 
5493 5489 
5426 9498 
9496 5417 
8021 8017 
559 550 
1945 8006 
9006 7054 
7054 9008 
9439 9443 
9347 9583 
9288 9292 
4433 6195 
9355 9391 
9197 9231 
7076 7084 
9398 9565 
11243 11247 
7920 7915 
5156 5160 
5254 5243 
9127 9123 
11363 11427 
11363 11429 
15095 3830 
12928 12888 
9112 9116 
9116 9111 
11495 11491 
801 796 
11453 11441 
15441 15437 
12959 12955 
10730 10738 
15241 15248 
3732 3743 
759 755 
846 851 
7709 7713 
13567 13571 
13542 870 
13537 865 
13533 13529 
7716 7720 
2165 2161 
9065 4340 
13214 13218 
13140 13144 
6405 9032 
2284 14978 
2314 2319 
5666 12594 
12584 13116 
2366 2384 
12528 12532 
1448 13368 
13391 1593 
2454 2449 
7195 4568 
4602 4606 
1413 4505 
13379 13383 
4613 4522 
4571 4567 
13427 13431 
2577 2556 
12804 12798 
1699 1302 
1699 1304 
1699 1303 
1304 1700 
1304 1701 
1302 1700 
1302 1701 
1303 1701 
8770 8746 
8765 8761 
12792 4543 
8758 8751 
8588 8731 
8701 8692 
2654 2649 
6638 6643 
2951 2955 
2854 2849 
4249 7666 
7665 7670 
7660 4104 
211 215 
2954 2958 
3963 10854 
7744 7671 
8322 8318 
10494 10498 
6803 6807 
369 365 
15369 15363 
13889 13885 
11533 11525 
13687 13692 
3440 3435 
10722 10718 
12021 12025 
12024 12020 
3459 3409 
3399 13804 
3420 3416 
3537 3533 
4911 4907 
4912 4908 
8348 8344 
14829 14825 
14752 8164 
8162 13053 
8165 14750 
5719 13068 
14710 14714 
5756 5761 
3158 3147 
14693 14689 
1227 1223 
1214 1222 
6033 12506 
12494 12486 
6020 6016 
12482 12476 
11728 1022 
1250 1108 
7500 7496 
12682 12678 
12677 12681 
14419 14412 
14501 14487 
14485 1156 
10179 10174 
7437 7433 
7461 12362 
10146 10151 
3052 14370 
13899 13905 
12330 12338 
12325 12338 
12360 12364 
14273 14269 
14012 14006 
14102 14098 
6622 10699 
6639 6643 
14115 11963 
7318 14347 
10701 10705 
10661 10665 
4806 11815 
10610 6657 
6654 10607 
14314 7296 
8231 14330 
8231 7292 
8231 14328 
8231 11990 
8231 11992 
8231 7293 
8231 7291 
8231 11991 
8229 14330 
8229 7292 
8229 14328 
8229 11990 
8229 11992 
8229 7293 
8229 7291 
8229 11991 
7292 14328 
7292 14332 
7293 14333 
7293 14331 
7293 11991 
7291 14333 
7291 14331 
7291 11991 
8230 11990 
8230 11992 
8230 6738 
8230 6740 
14328 14332 
14328 8230 
14328 11990 
14328 11992 
14328 6738 
14328 6740 
14328 7293 
14328 7291 
14328 14333 
14328 14331 
14332 7293 
14332 7291 
14330 7292 
14330 14332 
14330 8230 
14330 11990 
14330 11992 
14330 6738 
14330 6740 
14330 7293 
14330 7291 
14330 14333 
14330 14331 
14329 14332 
14329 6738 
14329 6740 
14329 6739 
14329 14333 
14329 14331 
14329 1 
14329 3 
6738 14333 
6738 14331 
6738 2 
6738 1 
6738 3 
6740 14333 
6740 14331 
6740 2 
6740 1 
6740 3 
6739 1 
6739 3 
10410 10415 
2998 3002 
2997 3002 
14333 2 
14333 1 
14333 3 
14331 2 
14331 1 
14331 3 
11990 6738 
11990 6740 
11990 7293 
11990 7291 
11990 14333 
11990 14331 
11990 2 
11992 6738 
11992 6740 
11992 7293 
11992 7291 
11992 14333 
11992 14331 
11992 2 
8287 8291 
12181 102 
3581 3592 
81 10276 
10423 10427 
3564 3572 
3572 3566 
10644 10639 
84 78 
466 470 
2019 2024 
5381 5402 
2140 2125 
5346 2089 
7059 9008 
1859 9520 
5431 6228 
8955 8951 
4589 4582 
9566 9562 
6155 4436 
9196 9200 
9400 9408 
6067 6071 
5109 5114 
5273 11232 
11235 11230 
5126 5120 
7888 7892 
12813 12818 
5172 5197 
12940 12944 
11358 11336 
11497 11501 
7629 7634 
9093 9085 
11293 11309 
15186 15190 
3689 10825 
3749 3745 
834 838 
10828 10823 
15152 13565 
13549 13554 
10803 10807 
8390 8382 
5554 5619 
2178 2182 
13189 13185 
4341 9066 
4341 9064 
4342 9066 
4342 9064 
13325 13330 
6348 6352 
12593 12597 
14662 14655 
12598 12603 
12532 12698 
2442 2438 
11043 11047 
11038 1531 
11010 11006 
2470 2474 
4613 4618 
12708 1383 
2509 2503 
4495 7156 
10979 10983 
8829 8837 
8836 8829 
8624 8628 
10959 10963 
10975 10944 
2601 14206 
1314 1308 
13439 13443 
8661 8635 
4311 4301 
2920 2916 
2744 2637 
2627 2632 
3855 7657 
148 8272 
8518 8509 
10887 10880 
7665 7671 
13471 13479 
6560 6566 
4274 4278 
10857 10853 
686 682 
8474 8464 
13512 13500 
13489 13485 
4174 913 
4086 4082 
3992 3996 
10490 10486 
8214 8209 
6836 8121 
1914 1918 
1897 1921 
3258 3263 
11615 11611 
1292 3309 
11616 11611 
13786 13794 
13788 13794 
12022 3521 
10713 10720 
3515 3491 
4910 4906 
4905 4895 
4936 4943 
8165 8161 
3163 3167 
1045 1049 
3130 3126 
5781 14554 
5782 14554 
1036 1031 
6421 6425 
6021 6017 
5802 5831 
2584 12446 
10046 10119 
7429 7437 
5931 5927 
14207 5870 
14156 14145 
14275 14266 
11792 14010 
13879 12280 
13949 11808 
14233 14237 
7312 7308 
7308 7313 
11816 13969 
6664 6650 
7292 14328 
7292 14330 
7292 14332 
12189 12221 
12215 12209 
4858 4835 
10604 10600 
2972 2976 
6739 14328 
6739 14330 
6739 14329 
8230 6739 
8230 14328 
8230 14330 
8230 1 
8230 6738 
8230 6740 
8230 11992 
8230 11990 
1 6738 
1 6740 
1 11992 
1 11990 
6738 11992 
6738 11990 
6738 14333 
6738 14331 
6738 2 
6738 3 
6740 11992 
6740 11990 
6740 14333 
6740 14331 
6740 2 
6740 3 
11991 7291 
11991 7293 
14328 7291 
14328 14332 
14328 7293 
14328 6738 
14328 6740 
14328 11992 
14328 11990 
14328 14333 
14328 14331 
14330 7291 
14330 14332 
14330 7293 
14330 6738 
14330 6740 
14330 11992 
14330 11990 
14330 14333 
14330 14331 
14329 14332 
14329 6738 
14329 6740 
14329 14333 
14329 14331 
14329 3 
8231 7292 
8231 14328 
8231 14330 
8231 11991 
8231 7291 
8231 7293 
8231 11992 
8231 11990 
8229 7292 
8229 14328 
8229 14330 
8229 11991 
8229 7291 
8229 7293 
8229 11992 
8229 11990 
7293 11992 
7293 11990 
7293 14333 
7293 14331 
7291 14332 
7291 11992 
7291 11990 
7291 14333 
7291 14331 
11992 14333 
11992 14331 
11992 2 
11990 14333 
11990 14331 
11990 2 
14332 7293 
14333 2 
14333 3 
14331 2 
14331 3 
10542 10536 
5496 5500 
5458 5452 
1978 2013 
2026 2022 
8023 8019 
14967 14963 
9475 8005 
9473 9477 
9476 8006 
2108 2104 
7259 7255 
7259 7253 
8998 7056 
1875 1852 
5337 9286 
7994 1818 
9266 9260 
8968 8964 
7258 7253 
6202 6197 
5327 5323 
6155 6151 
7214 7209 
7180 7184 
5295 5291 
7863 7827 
9189 11208 
4475 7910 
7173 7169 
11387 5243 
11210 11214 
623 12817 
5164 5168 
5186 5177 
11270 11274 
11330 11267 
11269 11273 
779 783 
3652 3656 
15208 15192 
15436 15440 
789 794 
12093 12071 
3674 3678 
9103 3736 
15448 15452 
15272 15268 
15273 15269 
15477 13587 
15253 8331 
15240 15504 
13556 13560 
5671 5664 
6350 6359 
2308 2343 
4595 13345 
6365 6369 
11057 11061 
12523 12517 
13381 13377 
11112 11107 
12631 12635 
1530 1534 
12659 12675 
2458 2467 
604 9211 
4625 4630 
12686 12682 
12664 2538 
11608 11612 
4624 4629 
2508 2512 
1514 1510 
10978 10971 
1701 1304 
1302 1701 
1302 1699 
1302 1700 
1303 1700 
8604 8608 
648 652 
652 657 
192 3807 
3878 7560 
3879 3883 
3880 3885 
8655 8527 
8639 8643 
3795 3800 
3803 197 
6545 6549 
215 4272 
133 138 
2949 2945 
13476 13481 
4199 4195 
3975 2872 
2722 2727 
7688 7694 
259 263 
4063 4000 
10571 10562 
10562 10570 
4064 4000 
8377 8372 
8358 8353 
8132 8122 
8043 370 
8020 8032 
1916 297 
3300 3304 
1290 1272 
1281 1285 
15363 15368 
11528 11532 
13778 13783 
13852 13845 
13852 4681 
13654 13650 
3449 3458 
3449 3455 
3515 3510 
12195 12199 
4978 4984 
3483 3489 
3527 3531 
8316 12181 
4874 4869 
3540 3544 
8354 8361 
8204 8200 
14762 14757 
14805 14809 
5719 5725 
14822 14815 
8175 13058 
13030 13025 
14619 14624 
1056 14525 
6389 6384 
1191 1187 
6029 6040 
6021 6005 
7483 7477 
7481 7476 
5799 5806 
14467 14462 
11613 11607 
10115 10111 
1159 10102 
7378 7371 
14373 14369 
5910 5906 
14190 14198 
14209 14189 
13899 13905 
13906 13914 
13928 10077 
14360 14356 
12324 12319 
14014 11797 
11883 11887 
10341 10337 
11792 14087 
11797 14016 
14141 7345 
14306 14310 
10691 4801 
965 4802 
6647 6652 
10330 10326 
4694 4699 
8229 14328 
8229 7292 
8229 14330 
8229 11991 
8229 7293 
8229 7291 
8229 11990 
8229 11992 
8231 14328 
8231 7292 
8231 14330 
8231 11991 
8231 7293 
8231 7291 
8231 11990 
8231 11992 
8230 6738 
8230 6740 
8230 14330 
8230 11990 
8230 11992 
14327 7292 
7292 14330 
14328 7292 
14328 8230 
14328 6738 
14328 6740 
14328 7293 
14328 7291 
14328 14332 
14328 11990 
14328 11992 
14328 14333 
14328 14331 
14330 7293 
14330 7291 
14330 14332 
14330 11990 
14330 11992 
14330 14333 
14330 14331 
7293 14332 
7293 11990 
7293 11992 
7293 14333 
7293 14331 
7291 14332 
7291 11990 
7291 11992 
7291 14333 
7291 14331 
14329 14332 
14329 1 
14329 14333 
14329 14331 
14329 3 
6739 14328 
6739 8230 
6739 14330 
6739 14329 
3003 7 
11991 7293 
11991 7291 
11990 14333 
11990 14331 
11990 2 
11992 14333 
11992 14331 
11992 2 
6738 14330 
6738 14329 
6738 1 
6738 11990 
6738 11992 
6738 14333 
6738 14331 
6738 3 
6738 2 
6740 14330 
6740 14329 
6740 1 
6740 11990 
6740 11992 
6740 14333 
6740 14331 
6740 3 
6740 2 
14333 3 
14333 2 
14331 3 
14331 2 
1 14333 
1 14331 
6952 6948 
480 14866 
480 14867 
14888 14881 
14893 14877 
14870 14877 
5491 5486 
5484 5468 
7017 7013 
14906 14919 
9479 9501 
5385 5379 
5367 5363 
5429 5462 
5430 5420 
8987 8991 
1920 1924 
7997 7993 
9002 11129 
9367 9572 
9340 9348 
5312 6162 
7217 7225 
9546 9550 
11229 11222 
12852 12856 
11352 11345 
15398 15404 
12875 12871 
9184 15074 
9148 9144 
5185 5181 
5194 11282 
11496 11474 
7625 7631 
11560 11555 
11321 11317 
11522 11516 
11312 15446 
794 788 
15130 15134 
7743 7747 
15181 15461 
3694 3688 
15454 15463 
770 759 
15143 15149 
7723 7719 
13594 13590 
15268 15263 
887 892 
5570 13096 
13202 13207 
13271 13266 
13270 13266 
13155 13151 
2128 2124 
13290 4341 
9047 9035 
5674 5678 
2301 12616 
12525 6035 
13337 13333 
2275 2270 
12549 12556 
6036 6032 
6376 6383 
1583 1592 
11023 11019 
2457 12468 
12663 12670 
12464 12460 
7204 7200 
4480 4476 
7112 8878 
7126 7119 
1359 1355 
2797 2801 
1323 1328 
7527 7523 
8758 8754 
7593 3843 
1302 1699 
1302 1701 
8715 8735 
8626 8650 
659 12798 
4336 7584 
8710 8706 
8708 8694 
8711 8704 
8705 8701 
8705 8698 
8549 8558 
4209 4205 
6535 2908 
10863 10858 
13507 13503 
849 857 
14848 14844 
8053 8043 
6823 6827 
332 328 
6776 6780 
1745 1749 
3284 3289 
4679 13861 
5008 12098 
3514 3509 
8333 8326 
4984 4979 
3451 3455 
8359 8352 
8186 8190 
13024 13028 
6401 6406 
14643 14636 
6409 6392 
11657 11652 
11654 11659 
11672 11678 
14418 14413 
14447 14451 
1110 1117 
5938 5942 
5943 5939 
5913 5908 
3067 3063 
14201 5875 
13896 13891 
12347 12324 
13929 13925 
12393 12397 
14088 14084 
14069 14027 
10710 10715 
14003 13998 
12324 12320 
13947 13951 
10369 7323 
14300 10358 
14253 10366 
11902 11909 
6723 3005 
14325 14330 
7292 11991 
8229 7292 
8229 11990 
8229 11992 
8229 7293 
8229 7291 
8229 11991 
8231 7292 
8231 11990 
8231 11992 
8231 7293 
8231 7291 
8231 11991 
8230 11990 
8230 11992 
8230 6738 
8230 6740 
14328 8229 
14328 8231 
14328 8230 
14328 11990 
14328 11992 
14328 7293 
14328 7291 
14328 14332 
14328 6738 
14328 6740 
14328 14333 
14328 14331 
14330 8229 
14330 8231 
14330 8230 
14330 11990 
14330 11992 
14330 7293 
14330 7291 
14330 14332 
14330 6738 
14330 6740 
14330 14333 
14330 14331 
7293 14332 
7293 11991 
7293 14333 
7293 14331 
7291 14332 
7291 11991 
7291 14333 
7291 14331 
12195 12199 
6739 1 
6739 3 
11990 7293 
11990 7291 
11990 6738 
11990 6740 
11990 2 
11990 14333 
11990 14331 
11992 7293 
11992 7291 
11992 6738 
11992 6740 
11992 2 
11992 14333 
11992 14331 
14329 14332 
14329 6738 
14329 6740 
14329 6739 
14329 14333 
14329 14331 
14329 1 
14329 3 
6738 2 
6738 14333 
6738 14331 
6738 1 
6738 3 
6740 2 
6740 14333 
6740 14331 
6740 1 
6740 3 
14333 1 
14333 3 
14331 1 
14331 3 
2 14333 
2 14331 
12203 97 
10515 10511 
10515 10510 
24 28 
5523 5527 
5507 5499 
5489 5493 
6276 6271 
2034 2030 
522 9490 
5363 5367 
2030 2026 
2025 1870 
2018 1864 
1862 1857 
9308 9319 
7989 6888 
9019 6083 
9297 9530 
6124 6120 
8924 8918 
6119 6115 
6097 6072 
12855 12849 
4453 4449 
9194 9190 
9182 9151 
11432 11428 
9183 9150 
12905 12901 
11300 11442 
12900 3784 
3632 3636 
11264 11268 
11283 11278 
3717 3713 
3670 3674 
719 723 
13600 13579 
15162 15169 
15294 15282 
13580 13584 
3687 10838 
877 881 
10805 10801 
902 897 
14930 5546 
2165 2172 
5619 5615 
2152 2147 
2166 2170 
2169 6296 
6297 2169 
13194 13198 
11131 4366 
9046 5652 
2307 2311 
6398 6394 
4342 4348 
1558 1562 
13318 13314 
12499 12494 
13349 1420 
12620 12636 
12636 12705 
12673 12669 
8889 8884 
4621 1416 
8901 8897 
1464 1470 
4613 4502 
12764 12759 
7518 7431 
1491 1481 
8594 8598 
2807 2812 
7147 1701 
4522 4530 
8807 8812 
10973 10969 
8847 4311 
7540 7545 
8668 8660 
2642 2638 
3877 3881 
8706 8696 
2765 2761 
8537 8531 
4234 4230 
3804 12805 
4274 4266 
6517 6521 
3914 3918 
8567 8720 
692 13495 
4214 4208 
8491 8495 
8496 2880 
13512 13504 
13511 13503 
923 919 
8424 8420 
8429 8433 
8062 8066 
3220 3216 
1718 1713 
1295 1291 
13865 13882 
13805 13798 
12271 12276 
12141 12145 
4747 4729 
4913 4917 
6984 6988 
13001 13010 
14740 5734 
14823 13065 
3148 3144 
14595 14599 
3157 3153 
3243 3239 
5684 5690 
12558 11687 
5780 5776 
11685 11696 
14517 14510 
3111 3106 
11649 6452 
5931 5937 
1248 1252 
1018 1022 
10178 10188 
1116 1112 
5910 12431 
3043 3039 
10076 14017 
14027 14084 
14158 14287 
12314 12310 
11842 11846 
14131 10324 
7316 10366 
6652 6656 
7299 14326 
14167 14173 
6658 10676 
12226 4802 
4792 4818 
10619 10625 
10386 10391 
6739 14330 
6739 14329 
6739 8230 
6739 14328 
8229 14328 
8229 7293 
8229 7291 
8229 7292 
8229 11990 
8229 11992 
8229 11991 
8231 14328 
8231 7293 
8231 7291 
8231 7292 
8231 11990 
8231 11992 
8231 11991 
7292 11991 
14328 14331 
14328 7293 
14328 7291 
14328 14333 
14328 11990 
14328 11992 
14330 14332 
14330 8230 
14330 6738 
14330 6740 
14330 8229 
14330 8231 
14330 14331 
14330 7293 
14330 7291 
14330 14333 
14330 11990 
14330 11992 
14332 14328 
14332 7293 
14332 7291 
14329 14332 
14329 6738 
14329 6740 
14329 14331 
14329 14333 
14329 1 
14329 3 
8230 6738 
8230 6740 
8230 14328 
8230 11990 
8230 11992 
7293 14333 
7293 11990 
7293 11992 
7293 11991 
7291 14333 
7291 11990 
7291 11992 
7291 11991 
4806 4810 
4781 4846 
11990 2 
11992 2 
6738 14328 
6738 14331 
6738 14333 
6738 11990 
6738 11992 
6738 2 
6738 1 
6738 3 
6740 14328 
6740 14331 
6740 14333 
6740 11990 
6740 11992 
6740 2 
6740 1 
6740 3 
14333 11990 
14333 11992 
14333 2 
14333 1 
14333 3 
14331 7293 
14331 7291 
14331 11990 
14331 11992 
14331 2 
14331 1 
14331 3 
4829 4833 
10640 10644 
10399 24 
4017 4021 
14932 5526 
14889 14867 
405 409 
508 504 
5395 5372 
5428 5432 
9464 9458 
7273 7278 
7042 8976 
6217 6212 
9314 9318 
5317 5312 
9243 11196 
5314 5310 
4432 6121 
6120 4434 
7844 7840 
9231 603 
9571 9575 
9209 15067 
5147 5151 
15411 15416 
15375 15371 
15074 9183 
12922 12926 
12915 12911 
636 632 
11497 11490 
11572 11576 
781 777 
736 815 
3666 15151 
15241 15286 
3778 3747 
7708 7712 
758 754 
15493 15498 
10800 10807 
873 879 
5625 5621 
5565 5576 
5568 5572 
2187 2182 
2229 2233 
13267 13272 
2344 2340 
2280 14991 
12589 12585 
12613 12618 
2390 2385 
6434 6438 
12727 12731 
11012 1505 
1518 1514 
4510 4506 
4493 4489 
8868 8861 
8782 8777 
12699 1632 
8600 8604 
4548 4544 
8859 1666 
1668 7571 
8817 8752 
8825 8819 
12767 8824 
8814 8809 
4325 1680 
12412 12419 
13429 13436 
175 171 
13428 13436 
2768 8515 
2815 2622 
2612 2617 
663 667 
666 661 
148 3896 
6532 6528 
204 13475 
3919 3915 
2711 2717 
669 665 
4109 4113 
10864 10856 
684 4222 
6579 6574 
2881 2877 
8328 8323 
8432 8426 
8459 8467 
8198 8202 
8125 8129 
1918 1926 
319 315 
15342 15338 
6479 15357 
15335 15331 
13660 13656 
13772 13776 
12287 12283 
10761 10766 
4996 4992 
3496 3536 
3496 3534 
3529 12174 
5607 5613 
14778 14773 
14782 5602 
6935 14794 
8154 8148 
14739 14582 
3206 3200 
5790 3099 
3143 3138 
11660 11656 
6424 6431 
11715 11727 
14516 1032 
5997 6003 
3066 14433 
12463 12454 
5859 5865 
7518 7522 
7405 994 
7386 5958 
2575 2580 
11775 10054 
7369 7363 
14151 14159 
5891 14154 
6490 10694 
6492 10694 
13868 10207 
1311 1307 
13928 13945 
14252 14246 
10375 10364 
11852 11876 
13955 13959 
11814 11803 
11871 11861 
11801 11797 
11965 10394 
11968 11964 
11955 11959 
39 44 
6723 6727 
11978 11973 
3022 3028 
7292 11991 
8231 7292 
8231 14328 
8231 14330 
8231 11990 
8231 11992 
8231 7293 
8231 7291 
8231 11991 
4828 4832 
2988 2994 
24 28 
6739 8230 
6739 14328 
6739 14330 
6739 14329 
6738 14329 
6738 14333 
6738 14331 
6738 1 
6738 3 
6738 2 
6740 14329 
6740 14333 
6740 14331 
6740 1 
6740 3 
6740 2 
8230 14328 
8230 14330 
8230 11990 
8230 11992 
8230 6738 
8230 6740 
8229 7292 
8229 14328 
8229 14330 
8229 11990 
8229 11992 
8229 7293 
8229 7291 
8229 11991 
14329 14333 
14329 14331 
14329 14332 
14329 14334 
14329 1 
14329 3 
14328 11990 
14328 11992 
14328 7293 
14328 7291 
14328 6738 
14328 6740 
14328 14333 
14328 14331 
14328 14332 
14330 11990 
14330 11992 
14330 7293 
14330 7291 
14330 6738 
14330 6740 
14330 14333 
14330 14331 
14330 14332 
7293 11991 
7293 14333 
7293 14331 
7293 14332 
7291 11991 
7291 14333 
7291 14331 
7291 14332 
11990 7293 
11990 7291 
11990 6738 
11990 6740 
11990 14333 
11990 14331 
11990 2 
11992 7293 
11992 7291 
11992 6738 
11992 6740 
11992 14333 
11992 14331 
11992 2 
14333 1 
14333 3 
14333 2 
14331 1 
14331 3 
14331 2 
10528 10520 
10528 10519 
522 518 
398 394 
5396 5392 
14858 14854 
14871 14875 
1944 1948 
576 7274 
6231 8965 
5329 9282 
5342 5346 
6229 6225 
7236 7232 
7237 586 
586 7236 
7050 7060 
9350 9345 
1855 1851 
1830 7895 
6213 6223 
6180 7195 
9557 9587 
9344 9604 
6128 6124 
7922 7918 
6116 6112 
7202 7206 
7214 12838 
11408 11412 
5245 5227 
15083 15088 
9100 5229 
11282 11278 
9129 12876 
9079 9083 
11265 11269 
5039 5027 
15296 15292 
712 707 
7702 7697 
7735 7730 
11582 7651 
3760 3764 
836 840 
12077 12073 
13510 13514 
10833 10839 
8407 8401 
5549 5545 
6992 6999 
14913 14909 
2177 2181 
5629 5620 
14673 14666 
2353 2359 
2360 2353 
11128 11133 
4372 4376 
2288 2284 
12586 13119 
2246 2256 
7081 7085 
13370 13365 
12658 12654 
2404 2398 
15046 15051 
1516 1512 
10985 10991 
10996 10992 
5835 5825 
4546 4541 
15050 15060 
8775 8771 
1639 1643 
8796 8800 
1602 1606 
1490 8597 
8625 8632 
10962 10956 
2827 2831 
8563 8559 
2631 10912 
199 13461 
14220 2713 
14210 14216 
7704 4250 
683 4215 
4209 13476 
3900 3906 
2697 2719 
8326 8332 
924 8326 
8298 8305 
4187 4191 
8291 4161 
262 257 
860 864 
4132 4136 
4130 4134 
4061 4057 
4034 4054 
8141 8136 
8104 8100 
3229 3225 
13744 13739 
15344 15340 
13799 13795 
13806 13810 
4682 4686 
3436 3395 
4693 4697 
12066 12062 
8312 8321 
4940 4926 
3551 4910 
4906 3552 
10475 10479 
5785 5781 
6416 6420 
14533 14529 
12480 12476 
7501 7507 
14425 14448 
14449 14425 
14456 14452 
992 12373 
10145 10150 
12412 12416 
12408 12404 
5890 5886 
10230 11862 
12378 12374 
6621 14129 
12344 14125 
14263 14257 
14054 14046 
14060 14053 
6498 6502 
6502 6497 
6643 6647 
6635 10686 
14005 12318 
11785 11789 
14298 14161 
13961 13965 
13996 13992 
11816 10245 
14209 14214 
10662 113 
10256 13975 
11944 11948 
6739 8230 
6739 14329 
6739 14328 
6739 14330 
14328 7291 
14328 7293 
14328 14332 
14328 6738 
14328 6740 
14328 11990 
14328 14333 
14328 14331 
8229 7292 
8229 11992 
8229 14328 
8229 14330 
8229 11991 
8229 7291 
8229 7293 
8229 11990 
14330 7291 
14330 7293 
14330 14332 
14330 6738 
14330 6740 
14330 11990 
14330 14333 
14330 14331 
8230 11992 
8230 14328 
8230 14330 
8230 6738 
8230 6740 
8230 11990 
8231 7292 
8231 11992 
8231 14328 
8231 14330 
8231 11991 
8231 7291 
8231 7293 
8231 11990 
7291 14332 
7291 11990 
7291 14333 
7291 14331 
7292 11991 
7293 14332 
7293 11990 
7293 14333 
7293 14331 
11991 7291 
11991 7293 
11990 14333 
11990 14331 
11990 2 
11992 14328 
11992 14330 
11992 7291 
11992 7293 
11992 6738 
11992 6740 
11992 14333 
11992 14331 
11992 2 
6738 11990 
6738 14333 
6738 14331 
6738 3 
6738 1 
6738 2 
6740 11990 
6740 14333 
6740 14331 
6740 3 
6740 1 
6740 2 
14333 3 
14333 1 
14333 2 
14331 3 
14331 1 
14331 2 
14329 14334 
14329 14332 
14329 6738 
14329 6740 
14329 14333 
14329 14331 
14329 3 
14329 1 
10493 10497 
10453 10446 
10639 10631 
6955 6960 
441 405 
402 393 
5419 5423 
5491 5487 
5486 5490 
8033 8029 
5426 6231 
6231 6236 
5439 5443 
1859 1867 
2011 2007 
5369 9317 
6216 6211 
9301 9305 
9520 9516 
7226 7230 
9016 6093 
1802 1798 
6171 7219 
7207 7213 
6111 6064 
9396 9401 
5091 5085 
5107 5102 
15415 15411 
11235 11239 
11231 11227 
11425 12868 
11465 11469 
9145 9141 
9138 9145 
15090 15086 
7609 7613 
5210 5214 
5189 5184 
5240 5235 
15425 15429 
11322 11315 
12931 12926 
624 628 
7622 15114 
5014 15211 
3678 3673 
13515 13520 
10832 15516 
6983 6992 
14936 14914 
5565 5561 
6298 5630 
4354 4358 
13254 13334 
2246 2251 
1553 4661 
1544 1549 
12599 12605 
6021 6017 
2398 2421 
2421 2401 
7074 7088 
11043 11051 
6034 6038 
6040 12658 
11192 11188 
15051 15055 
1407 4622 
1526 1522 
15039 4521 
4504 4499 
1366 1360 
7451 7447 
7449 7453 
2531 2535 
4500 7147 
7119 7126 
7583 7579 
1487 1483 
1694 1698 
10925 10946 
10936 2644 
10945 10929 
3937 3932 
12429 12433 
8723 8718 
8521 8517 
2769 2765 
8551 8535 
4235 4239 
6697 2945 
8532 8527 
7698 4225 
7701 836 
227 8487 
8485 8497 
8274 8281 
2864 2860 
8323 8317 
8069 8062 
380 375 
14829 9064 
3211 3202 
6752 1702 
1774 1769 
13666 13671 
12266 12270 
3383 3387 
4765 4727 
3434 3401 
4897 4901 
3490 3530 
3495 3491 
12154 12163 
12163 12167 
3543 4896 
4905 4899 
4903 3543 
8141 8146 
14797 5576 
12977 12973 
13066 13072 
14763 14730 
14710 14705 
1200 1196 
3173 3169 
14611 14616 
12577 12573 
5659 5695 
14589 14599 
14544 14538 
1183 1178 
5801 5796 
1185 1178 
7490 1017 
1038 1033 
11741 11745 
1250 1116 
10174 13890 
1127 1131 
1145 1133 
7374 7366 
5963 5959 
5963 5958 
5964 5960 
7407 7417 
991 12371 
14130 14125 
14154 14270 
6640 6644 
983 987 
14095 14100 
14055 14061 
6608 6669 
14006 14010 
12398 10329 
10328 10373 
12297 12293 
10291 10299 
10294 10286 
6566 6591 
13982 13975 
11959 11966 
6739 14328 
6739 8230 
6739 14330 
6739 14329 
14328 7292 
14328 14332 
14328 8230 
14328 6738 
14328 6740 
14328 7291 
14328 7293 
14328 11990 
14328 11992 
14328 14331 
14328 14333 
8229 14328 
8229 7292 
8229 14330 
8229 7291 
8229 7293 
8229 11990 
8229 11992 
8229 11991 
14330 7291 
14330 7293 
14330 11990 
14330 11992 
14330 14331 
14330 14333 
8231 14328 
8231 7292 
8231 14330 
8231 7291 
8231 7293 
8231 11990 
8231 11992 
8231 11991 
7292 14332 
7292 14330 
8230 6738 
8230 6740 
8230 14330 
8230 11990 
8230 11992 
7291 11990 
7291 11992 
7291 14331 
7291 11991 
7291 14333 
7293 11990 
7293 11992 
7293 14331 
7293 11991 
7293 14333 
14327 7292 
14332 14330 
14332 14329 
14332 7291 
14332 7293 
14329 14331 
14329 3 
14329 1 
14329 14333 
14335 7292 
8325 8321 
4792 4787 
4850 4835 
14333 2 
14331 3 
14331 1 
14331 2 
11990 14331 
11990 14333 
11990 2 
11992 14331 
11992 14333 
11992 2 
6738 14330 
6738 14329 
6738 11990 
6738 11992 
6738 14331 
6738 3 
6738 1 
6738 14333 
6738 2 
6740 14330 
6740 14329 
6740 11990 
6740 11992 
6740 14331 
6740 3 
6740 1 
6740 14333 
6740 2 
3 14333 
1 14333 
3586 3595 
10638 12205 
10433 10429 
2983 10569 
2990 2985 
8339 8348 
10458 10448 
395 402 
405 498 
5443 5397 
14875 14880 
5402 5396 
4411 6213 
1855 1851 
9328 9332 
1835 1829 
6200 6116 
4587 4591 
8989 6381 
6387 8986 
11218 11222 
5253 5249 
11243 5246 
5232 5228 
11244 5246 
11248 11253 
11246 11250 
7622 7631 
5223 5209 
5221 5210 
5230 5234 
7768 11470 
11521 11516 
3847 3840 
13602 13608 
3775 717 
734 730 
13607 13611 
13541 13536 
7728 7736 
754 13524 
10829 10837 
10838 15495 
14951 14947 
2189 2195 
6328 6324 
2361 2374 
14973 14979 
4371 11116 
9003 9041 
12527 12523 
13226 13222 
7058 7062 
11086 11090 
12549 12519 
8895 8891 
1389 1393 
6420 8893 
12619 12649 
15012 1429 
1419 1423 
12617 12717 
12637 12641 
9212 15065 
1345 1340 
1611 1607 
2475 2558 
1663 1668 
1654 1662 
12763 12759 
8622 8626 
12818 4332 
7552 7548 
7534 7538 
8583 8570 
2620 2836 
207 214 
3874 3878 
2767 2762 
8544 8549 
10918 10914 
643 649 
4267 7690 
4246 4236 
219 224 
199 8711 
199 8712 
2755 3955 
10880 10886 
10888 10884 
2667 2648 
7682 7678 
10863 10858 
6712 8265 
2862 2858 
2861 2698 
7681 817 
4166 4170 
3992 3988 
3964 8493 
259 255 
8228 8224 
1954 1960 
6742 1702 
6742 1704 
6742 1703 
322 326 
6743 1703 
1702 6741 
1703 6741 
1704 6741 
1706 1710 
3266 3290 
3296 3269 
12305 12299 
4986 15188 
15223 15228 
12261 4758 
4726 4709 
3468 3460 
3464 3449 
3460 3465 
3523 4922 
8143 8139 
12978 12984 
14732 14728 
14711 5759 
9060 9055 
1196 1200 
5699 5707 
11704 11708 
11702 11707 
14557 14551 
6020 6016 
3133 3126 
5792 5797 
5796 5792 
14479 14484 
14470 14474 
7512 7516 
11746 11752 
14451 14406 
7403 7408 
1257 10178 
7364 5974 
5963 5958 
12362 12351 
13919 13923 
10076 10081 
10075 10083 
12421 14147 
14069 14063 
6633 6638 
6626 6611 
12388 12336 
14033 14038 
12391 12396 
10324 10361 
10349 10353 
3049 3054 
3026 3021 
10292 12237 
10292 12239 
12294 12286 
11846 11842 
11863 11859 
10321 11964 
11807 11803 
11953 10379 
8235 14325 
4791 4796 
4791 4798 
4790 4798 
11974 6727 
11985 6730 
14328 7292 
14328 14332 
14328 8230 
14328 6738 
14328 6740 
14328 7291 
14328 7293 
14328 11990 
14328 11992 
14328 14333 
14328 14331 
8229 14328 
8229 14330 
8229 7292 
8229 7291 
8229 7293 
8229 11991 
8229 11990 
8229 11992 
14330 7292 
14330 14332 
14330 8230 
14330 6738 
14330 6740 
14330 7291 
14330 7293 
14330 11990 
14330 11992 
14330 14333 
14330 14331 
8231 14328 
8231 14330 
8231 7292 
8231 7291 
8231 7293 
8231 11991 
8231 11990 
8231 11992 
7292 14332 
8230 6738 
8230 6740 
8230 11990 
8230 11992 
7291 11991 
7291 11990 
7291 11992 
7291 14333 
7291 14331 
7293 11991 
7293 11990 
7293 11992 
7293 14333 
7293 14331 
11990 14333 
11990 14331 
11990 2 
11992 14333 
11992 14331 
11992 2 
6739 14328 
6739 14330 
6739 8230 
6739 14329 
14333 2 
14331 2 
6738 14329 
6738 3 
6738 1 
6738 11990 
6738 11992 
6738 14333 
6738 14331 
6738 2 
6740 14329 
6740 3 
6740 1 
6740 11990 
6740 11992 
6740 14333 
6740 14331 
6740 2 
14332 14329 
14332 7291 
14332 7293 
14329 3 
14329 1 
14329 14333 
14329 14331 
12218 12213 
6564 6576 
12214 4854 
10644 10640 
10614 10625 
2973 10600 
3 14333 
3 14331 
1 14333 
1 14331 
4868 4864 
10595 2983 
6972 6967 
5405 5434 
14872 470 
5479 6251 
505 500 
6865 8017 
8985 9056 
1868 9476 
2082 2093 
541 6226 
2024 2029 
9322 9318 
563 567 
7241 7245 
6139 6144 
7198 7216 
7215 7828 
9595 9394 
6049 7897 
6049 7898 
11220 11227 
5290 6167 
7812 7816 
9406 9410 
7889 7884 
7862 7856 
9175 617 
9210 9214 
5122 5126 
11259 11265 
11431 11435 
11452 11448 
12925 12929 
11345 11341 
15110 15114 
7768 11559 
3793 3797 
9093 9085 
12886 12946 
12880 15120 
15120 12950 
11567 7748 
15444 15452 
3705 3701 
13552 13541 
15465 15469 
732 738 
7717 13547 
15486 10780 
895 899 
827 834 
2180 2184 
14924 14915 
5543 14902 
6282 6292 
2344 13133 
11114 11110 
6339 6343 
2240 2245 
14999 13330 
7070 7085 
9037 6364 
11098 2313 
2376 2390 
2389 11013 
2401 2412 
1584 1588 
11070 11074 
2391 11011 
12504 12492 
8886 8880 
8886 8882 
8878 7110 
1586 1590 
12686 12682 
12687 12683 
12629 12638 
2514 2504 
4550 4528 
8870 4497 
1434 1460 
1636 1644 
7514 7510 
8770 8766 
2787 2791 
12812 12806 
8588 8560 
2925 2921 
8519 2758 
2765 3923 
8549 8553 
157 161 
160 156 
139 3888 
4247 4243 
2672 2641 
2850 2690 
10904 10909 
134 130 
6585 6581 
6586 6582 
8268 8263 
2747 2648 
2881 2886 
8304 4129 
268 264 
863 854 
8423 8428 
8423 8427 
4068 8441 
8208 8200 
6846 421 
6844 6848 
1993 1989 
1919 1977 
1702 6742 
1703 6741 
1703 6743 
1703 6742 
6741 1702 
6741 1704 
6743 1702 
6743 1704 
1704 6742 
8973 6888 
7987 7983 
7931 7936 
3299 3295 
13884 13879 
3332 13878 
3319 3323 
3305 3310 
13783 13755 
12228 12234 
3385 3381 
13671 13663 
13706 13698 
12107 12103 
13816 13809 
4787 12217 
12092 12084 
4750 4754 
8317 8321 
4712 4718 
12083 12065 
3495 3499 
3494 3498 
3563 4890 
5598 5578 
5753 14709 
13005 13011 
5724 5728 
3164 3168 
5674 5688 
1049 1045 
1225 1217 
14526 5947 
1062 1070 
14432 14427 
14476 14471 
5960 5982 
14452 14384 
7393 7418 
5888 5884 
10133 10137 
10133 10138 
7476 14132 
14271 14263 
14147 14259 
14159 14302 
7344 7339 
14189 14184 
14010 14004 
11852 11862 
6526 6600 
12411 12406 
2941 12400 
14040 14049 
14247 14251 
14318 7306 
965 961 
6690 6697 
6684 6690 
13994 10306 
10239 10243 
7319 3021 
7292 14328 
7292 14330 
7292 8231 
7292 14332 
10320 11968 
2713 2705 
14328 8231 
14328 7293 
14328 14332 
14328 7291 
14328 6738 
14328 6740 
14328 11990 
14328 11992 
14328 14331 
14328 14333 
14330 8231 
14330 7293 
14330 14332 
14330 7291 
14330 6738 
14330 6740 
14330 11990 
14330 11992 
14330 14331 
14330 14333 
8229 7292 
8229 14328 
8229 14330 
8229 11991 
8229 7293 
8229 7291 
8229 11990 
8229 11992 
8231 11991 
8231 7293 
8231 7291 
8231 11990 
8231 11992 
8230 11991 
8230 6739 
8230 11990 
8230 11992 
11990 14331 
11990 14333 
11990 2 
11992 14331 
11992 14333 
11992 2 
6739 11990 
6739 11992 
6739 2 
14331 2 
14331 1 
6738 3 
6738 11990 
6738 11992 
6738 14331 
6738 14333 
6738 2 
6738 1 
6740 3 
6740 11990 
6740 11992 
6740 14331 
6740 14333 
6740 2 
6740 1 
14326 14330 
14329 14332 
14329 6738 
14329 6740 
14329 3 
14329 14331 
14329 14333 
14329 1 
14333 2 
14333 1 
3 14331 
3 14333 
11991 7293 
11991 7291 
7291 11990 
7291 11992 
7291 14331 
7291 14333 
7293 14332 
7293 11990 
7293 11992 
7293 14331 
7293 14333 
14332 7291 
8327 8331 
6558 6554 
10584 10588 
10580 10590 
8349 8345 
8346 8337 
4840 4845 
6565 10507 
10498 10494 
5395 2088 
536 529 
7040 8984 
1908 1912 
1911 1915 
9500 2051 
11160 11165 
11164 11171 
4389 4383 
7051 7047 
2007 2027 
2028 2007 
9498 2051 
4415 4419 
7261 4366 
8963 6377 
9525 9521 
9289 9285 
8920 7938 
11194 11198 
9428 9424 
6124 6128 
5267 5263 
```
