## Supplementary Material 1 for "Esc1-mediated anchoring regulates telomere clustering in response to metabolic changes": r2dscat_1067.dat

```
1067	0	0	0	0	49	18
1092	6.30644	0.329397	6.30644	45.0878	49	18
1117	8.34403	0.545285	8.34403	84.1923	49	18
1142	9.63356	0.6603	9.63356	114.169	49	18
1167	9.71207	0.58449	9.71207	111.064	49	18
1192	9.00125	0.50016	9.00125	93.2803	49	18
1217	8.3229	0.579904	8.3229	85.7488	49	18
1242	7.11198	0.457082	7.11198	60.8176	49	18
1267	7.38274	0.553274	7.38274	69.5043	49	18
1292	9.3865	0.65772	9.3865	109.304	49	18
1317	10.9404	0.741391	10.9404	146.626	49	18
1342	11.5699	0.734572	11.5699	160.303	49	18
1367	12.8915	0.886243	12.8915	204.677	49	18
1392	14.6055	0.883874	14.6055	251.601	49	18
1417	16.6634	0.852142	16.6634	313.251	49	18
1442	18.3085	0.899017	18.3085	374.803	49	18
1467	18.1458	0.919048	18.1458	370.657	49	18
1492	18.7294	0.858847	18.7294	386.933	49	18
1067	0	0	0	0	49	18
1092	5.35385	0.366565	5.35385	35.2479	49	18
1117	7.49642	0.510308	7.49642	68.9566	49	18
1142	9.46406	0.555769	9.46406	104.704	49	18
1167	10.3402	0.603163	10.3402	124.746	49	18
1192	10.8585	0.590119	10.8585	134.97	49	18
1217	10.5348	0.695027	10.5348	134.653	49	18
1242	11.6932	0.708012	11.6932	161.294	49	18
1267	13.4243	0.804004	13.4243	211.888	49	18
1292	14.4621	0.893746	14.4621	248.292	49	18
1317	16.3088	0.897723	16.3088	305.467	49	18
1342	17.1961	0.98196	17.1961	342.953	49	18
1367	19.1504	0.938633	19.1504	409.91	49	18
1392	19.5096	1.11966	19.5096	442.054	49	18
1417	21.6214	1.20208	21.6214	538.292	49	18
1442	24.7189	1.21244	24.7189	683.054	49	18
1467	26.939	1.33985	26.939	813.676	49	18
1492	27.6404	1.40735	27.6404	861.041	49	18
1067	0	0	0	0	49	18
1092	5.29953	0.400196	5.29953	35.9327	49	18
1117	6.11386	0.465469	6.11386	47.9957	49	18
1142	9.07852	0.626306	9.07852	101.64	49	18
1167	10.3504	0.743864	10.3504	134.245	49	18
1192	11.1307	0.748156	11.1307	151.32	49	18
1217	10.9344	0.836371	10.9344	153.837	49	18
1242	10.6293	0.704321	10.6293	137.29	49	18
1267	11.067	0.739743	11.067	149.293	49	18
1292	11.6572	0.799507	11.6572	167.213	49	18
1317	11.3312	0.94937	11.3312	172.559	49	18
1342	12.7363	0.938654	12.7363	205.386	49	18
1367	12.5	0.928048	12.5	198.452	49	18
1392	11.9137	0.932388	11.9137	184.534	49	18
1417	12.6481	0.975029	12.6481	206.557	49	18
1442	13.0843	1.02966	13.0843	223.15	49	18
1467	12.6319	1.0714	12.6319	215.814	49	18
1492	13.0515	1.02876	13.0515	222.202	49	18
1067	0	0	0	0	49	18
1092	5.23046	0.354273	5.23046	33.5077	49	18
1117	6.9842	0.525948	6.9842	62.3334	49	18
1142	8.49304	0.565919	8.49304	87.8247	49	18
1167	8.42342	0.61782	8.42342	89.6575	49	18
1192	8.18398	0.548776	8.18398	81.7341	49	18
1217	9.15547	0.687732	9.15547	106.999	49	18
1242	9.90077	0.677602	9.90077	120.523	49	18
1267	10.5543	0.715783	10.5543	136.497	49	18
1292	10.3653	0.736457	10.3653	134.016	49	18
1317	11.1279	0.813224	11.1279	156.235	49	18
1342	13.3589	0.723634	13.3589	204.119	49	18
1367	14.3679	0.739873	14.3679	233.261	49	18
1392	16.6781	0.882507	16.6781	316.323	49	18
1417	16.4348	1.00155	16.4348	319.253	49	18
1442	15.1832	0.942456	15.1832	274.053	49	18
1467	14.9852	0.946899	14.9852	268.489	49	18
1492	14.3259	0.864966	14.3259	241.891	49	18
1067	0	0	0	0	49	18
1092	4.95838	0.357763	4.95838	30.8573	49	18
1117	7.40751	0.448842	7.40751	64.7426	49	18
1142	8.5392	0.59427	8.5392	90.2227	49	18
1167	9.62972	0.713593	9.62972	117.683	49	18
1192	9.22092	0.812437	9.22092	117.368	49	18
1217	9.29659	0.855665	9.29659	122.303	49	18
1242	9.05297	0.697219	9.05297	105.776	49	18
1267	9.18657	0.755557	9.18657	112.365	49	18
1292	9.20677	0.808306	9.20677	116.779	49	18
1317	10.1271	0.754157	10.1271	130.427	49	18
1342	11.1152	0.903936	11.1152	163.586	49	18
1367	11.122	0.945392	11.122	167.493	49	18
1392	12.6321	1.14605	12.6321	223.929	49	18
1417	13.6492	1.25517	13.6492	263.497	49	18
1442	14.9973	1.29739	14.9973	307.397	49	18
1467	17.2403	1.32869	17.2403	383.733	49	18
1492	19.1243	1.26372	19.1243	443.993	49	18
1067	0	0	0	0	49	18
1092	5.41382	0.374362	5.41382	36.1766	49	18
1117	8.23835	0.505241	8.23835	80.3785	49	18
1142	9.92312	0.542802	9.92312	112.905	49	18
1167	11.8429	0.725582	11.8429	166.051	49	18
1192	12.8025	0.86357	12.8025	200.445	49	18
1217	14.4929	0.915108	14.4929	251.079	49	18
1242	14.3442	1.01319	14.3442	256.057	49	18
1267	14.1671	0.912101	14.1671	241.471	49	18
1292	14.4262	0.860016	14.4262	244.357	49	18
1317	13.245	0.832441	13.245	209.386	49	18
1342	13.5328	0.973416	13.5328	229.567	49	18
1367	14.3926	0.985662	14.3926	254.751	49	18
1392	13.3838	0.897135	13.3838	218.564	49	18
1417	13.5545	0.797703	13.5545	214.905	49	18
1442	14.0897	0.83528	14.0897	232.707	49	18
1467	13.0665	0.823484	13.0665	203.961	49	18
1492	13.2419	0.758996	13.2419	203.575	49	18
1067	0	0	0	0	49	18
1092	5.9324	0.381615	5.9324	42.3292	49	18
1117	7.63423	0.509681	7.63423	71.0104	49	18
1142	8.3234	0.649441	8.3234	89.9459	49	18
1167	9.874	0.872851	9.874	134.827	49	18
1192	9.63163	0.799111	9.63163	124.059	49	18
1217	11.4248	0.831613	11.4248	164.412	49	18
1242	11.8873	0.740272	11.8873	168.161	49	18
1267	13.4634	0.770479	13.4634	210.35	49	18
1292	15.0229	0.851792	15.0229	261.239	49	18
1317	15.7764	0.822785	15.7764	282.068	49	18
1342	17.2388	0.989799	17.2388	345.181	49	18
1367	18.5667	1.2417	18.5667	420.271	49	18
1392	20.4179	1.22656	20.4179	490.608	49	18
1417	22.3883	1.08306	22.3883	558.713	49	18
1442	24.2126	1.24412	24.2126	662.093	49	18
1467	24.4223	1.29145	24.4223	678.174	49	18
1492	25.5069	1.25426	25.5069	727.689	49	18
1067	0	0	0	0	49	18
1092	5.58244	0.329954	5.58244	36.4983	49	18
1117	7.9409	0.501988	7.9409	75.4054	49	18
1142	9.39291	0.541961	9.39291	102.619	49	18
1167	10.5325	0.75894	10.5325	139.156	49	18
1192	12.0545	0.642379	12.0545	165.532	49	18
1217	11.902	0.684919	11.902	164.643	49	18
1242	11.7081	0.806343	11.7081	168.938	49	18
1267	12.4888	0.783652	12.4888	186.061	49	18
1292	13.6446	0.924241	13.6446	228.032	49	18
1317	14.4624	0.894372	14.4624	248.356	49	18
1342	14.4531	0.822149	14.4531	242.013	49	18
1367	15.164	0.89632	15.164	269.312	49	18
1392	14.9577	0.884449	14.9577	262.063	49	18
1417	13.5729	1.07234	13.5729	240.569	49	18
1442	13.9295	0.978235	13.9295	240.92	49	18
1467	13.388	0.999875	13.388	228.225	49	18
1492	13.1192	1.05547	13.1192	226.699	49	18
1067	0	0	0	0	49	18
1092	5.62312	0.294897	5.62312	35.8807	49	18
1117	7.50634	0.568304	7.50634	72.1707	49	18
1142	8.20952	0.571636	8.20952	83.4079	49	18
1167	8.62552	0.639698	8.62552	94.451	49	18
1192	8.92344	0.632238	8.92344	99.2142	49	18
1217	8.933	0.638143	8.933	99.7525	49	18
1242	9.2232	0.583069	9.2232	101.726	49	18
1267	9.00146	0.635613	9.00146	100.823	49	18
1292	8.83472	0.604968	8.83472	95.9857	49	18
1317	8.54345	0.618645	8.54345	91.744	49	18
1342	10.1099	0.773985	10.1099	131.564	49	18
1367	10.9049	0.80546	10.9049	150.707	49	18
1392	12.4346	0.783933	12.4346	184.733	49	18
1417	12.9543	0.905593	12.9543	207.998	49	18
1442	14.3801	1.0175	14.3801	257.517	49	18
1467	14.1188	1.02827	14.1188	251.15	49	18
1492	13.5209	1.01985	13.5209	233.779	49	18
1067	0	0	0	0	49	18
1092	5.54844	0.367783	5.54844	37.4131	49	18
1117	7.84114	0.44085	7.84114	71.0066	49	18
1142	9.74606	0.593601	9.74606	112.251	49	18
1167	11.6434	0.740491	11.6434	162.437	49	18
1192	14.505	0.901424	14.505	250.211	49	18
1217	16.5755	1.00353	16.5755	324.092	49	18
1242	16.5119	1.0678	16.5119	328.514	49	18
1267	16.5396	1.07576	16.5396	330.265	49	18
1292	17.0192	0.926903	17.0192	331.75	49	18
1317	17.2664	1.00868	17.2664	347.982	49	18
1342	18.2454	0.917075	18.2454	374.105	49	18
1367	17.9505	0.875148	17.9505	359.749	49	18
1392	17.2941	0.873835	17.2941	336.502	49	18
1417	17.2018	0.841003	17.2018	330.56	49	18
1442	16.9547	0.874287	16.9547	324.916	49	18
1467	17.5821	0.797564	17.5821	340.299	49	18
1492	17.732	0.766198	17.732	343.189	49	18
```
