## Supplementary Material 1 for "Esc1-mediated anchoring regulates telomere clustering in response to metabolic changes": r2dscat_1481.dat

```
1481	0	0	0	0	49	13
1506	5.43645	0.359194	5.43645	35.877	49	13
1531	5.89788	0.473925	5.89788	45.7907	49	13
1556	8.20253	0.535311	8.20253	81.3228	49	13
1581	8.84325	0.636352	8.84325	98.0454	49	13
1606	9.80262	0.587829	9.80262	113.023	49	13
1631	11.2852	0.671414	11.2852	149.446	49	13
1656	11.3186	0.741502	11.3186	155.052	49	13
1681	12.4921	0.651751	12.4921	176.866	49	13
1706	13.2093	0.851098	13.2093	209.981	49	13
1731	14.3846	0.960981	14.3846	252.167	49	13
1756	15.791	1.18841	15.791	318.559	49	13
1781	18.4743	1.20548	18.4743	412.507	49	13
1481	0	0	0	0	49	13
1506	5.93058	0.364091	5.93058	41.6673	49	13
1531	7.81097	0.57063	7.81097	76.9666	49	13
1556	8.69509	0.552499	8.69509	90.5621	49	13
1581	11.4085	0.555918	11.4085	145.297	49	13
1606	12.7558	0.789693	12.7558	193.268	49	13
1631	13.3538	0.907039	13.3538	218.638	49	13
1656	11.7645	0.726263	11.7645	164.248	49	13
1681	11.2831	0.764318	11.2831	155.933	49	13
1706	10.8896	0.818726	10.8896	151.428	49	13
1731	11.8132	0.931589	11.8132	182.076	49	13
1756	12.1978	1.10984	12.1978	209.141	49	13
1781	14.7232	1.19548	14.7232	286.803	49	13
1481	0	0	0	0	49	13
1506	4.76569	0.36146	4.76569	29.1138	49	13
1531	6.77082	0.476737	6.77082	56.9806	49	13
1556	7.22516	0.575125	7.22516	68.4106	49	13
1581	7.38049	0.535845	7.38049	68.5409	49	13
1606	8.13372	0.542653	8.13372	80.5865	49	13
1631	7.64734	0.550669	7.64734	73.3404	49	13
1656	7.9834	0.536677	7.9834	77.8478	49	13
1681	8.06097	0.708952	8.06097	89.6072	49	13
1706	10.0701	0.881025	10.0701	139.44	49	13
1731	12.137	0.942726	12.137	190.855	49	13
1756	12.8918	0.999782	12.8918	215.178	49	13
1781	12.8764	1.08724	12.8764	223.724	49	13
1481	0	0	0	0	49	13
1506	5.31249	0.368665	5.31249	34.8824	49	13
1531	7.2426	0.572998	7.2426	68.5432	49	13
1556	9.6952	0.765796	9.6952	122.733	49	13
1581	11.7555	0.738762	11.7555	164.935	49	13
1606	11.8913	0.819078	11.8913	174.277	49	13
1631	12.9108	0.825812	12.9108	200.106	49	13
1656	12.3625	0.850188	12.3625	188.249	49	13
1681	12.7984	0.847037	12.7984	198.955	49	13
1706	13.7295	0.824093	13.7295	221.776	49	13
1731	15.5821	0.788635	15.5821	273.278	49	13
1756	16.3533	0.929209	16.3533	309.739	49	13
1781	18.686	0.874984	18.686	386.683	49	13
1481	0	0	0	0	49	13
1506	6.27816	0.282062	6.27816	43.3138	49	13
1531	9.4224	0.562096	9.4224	104.263	49	13
1556	12.2245	0.611641	12.2245	167.769	49	13
1581	15.4485	0.756549	15.4485	266.703	49	13
1606	19.5022	0.963584	19.5022	425.831	49	13
1631	23.0321	1.11104	23.0321	590.963	49	13
1656	25.9131	1.0863	25.9131	729.313	49	13
1681	27.5416	1.21841	27.5416	831.281	49	13
1706	28.4229	1.21064	28.4229	879.678	49	13
1731	28.4457	1.25725	28.4457	886.613	49	13
1756	28.1299	1.11442	28.1299	852.146	49	13
1781	27.8231	1.09646	27.8231	833.036	49	13
1481	0	0	0	0	49	13
1506	5.59595	0.359094	5.59595	37.6331	49	13
1531	7.54444	0.51575	7.54444	69.9525	49	13
1556	10.0222	0.703674	10.0222	124.708	49	13
1581	11.7931	0.711228	11.7931	163.863	49	13
1606	13.4712	0.734337	13.4712	207.897	49	13
1631	14.4148	0.98031	14.4148	254.875	49	13
1656	16.5849	1.06475	16.5849	330.609	49	13
1681	18.701	0.983582	18.701	397.13	49	13
1706	20.5737	0.996898	20.5737	471.975	49	13
1731	22.8762	0.946056	22.8762	567.176	49	13
1756	23.7879	1.10046	23.7879	625.205	49	13
1781	24.2213	1.05229	24.2213	640.928	49	13
1481	0	0	0	0	49	13
1506	4.51436	0.296263	4.51436	24.6803	49	13
1531	6.93477	0.546898	6.93477	62.7468	49	13
1556	7.87432	0.602026	7.87432	79.7642	49	13
1581	7.31511	0.568139	7.31511	69.3271	49	13
1606	8.52679	0.527515	8.52679	86.3415	49	13
1631	7.81829	0.470435	7.81829	71.9698	49	13
1656	7.79014	0.566724	7.79014	76.4238	49	13
1681	7.54762	0.644736	7.54762	77.3351	49	13
1706	8.81207	0.649299	8.81207	98.3105	49	13
1731	9.48095	0.663808	9.48095	111.48	49	13
1756	10.8741	0.81285	10.8741	150.622	49	13
1781	12.3783	0.929831	12.3783	195.588	49	13
1481	0	0	0	0	49	13
1506	5.50919	0.326153	5.50919	35.5636	49	13
1531	6.88972	0.522615	6.88972	60.8515	49	13
1556	7.41754	0.501842	7.41754	67.3603	49	13
1581	6.99756	0.48494	6.99756	60.489	49	13
1606	8.27505	0.582808	8.27505	85.1201	49	13
1631	9.66616	0.560136	9.66616	108.808	49	13
1656	10.0343	0.569267	10.0343	116.566	49	13
1681	9.94321	0.634475	9.94321	118.593	49	13
1706	10.7477	0.70598	10.7477	139.935	49	13
1731	12.226	0.812487	12.226	181.822	49	13
1756	13.7649	0.841588	13.7649	224.178	49	13
1781	15.8877	0.85993	15.8877	288.652	49	13
1481	0	0	0	0	49	13
1506	5.61332	0.305535	5.61332	36.0836	49	13
1531	8.09938	0.490823	8.09938	77.4044	49	13
1556	8.16657	0.654958	8.16657	87.7123	49	13
1581	9.51598	0.693207	9.51598	114.1	49	13
1606	9.81914	0.644181	9.81914	116.749	49	13
1631	9.18984	0.694421	9.18984	108.082	49	13
1656	9.69002	0.730752	9.69002	120.062	49	13
1681	10.8376	0.803059	10.8376	149.054	49	13
1706	12.0947	0.847492	12.0947	181.476	49	13
1731	12.9842	0.846545	12.9842	203.704	49	13
1756	14.4618	0.860471	14.4618	245.423	49	13
1781	16.6836	0.876729	16.6836	316.007	49	13
1481	0	0	0	0	49	13
1506	5.67456	0.334869	5.67456	37.6954	49	13
1531	7.5358	0.507449	7.5358	69.406	49	13
1556	8.38348	0.639976	8.38348	90.3517	49	13
1581	7.93853	0.647123	7.93853	83.5399	49	13
1606	8.14209	0.522431	8.14209	79.6674	49	13
1631	7.06854	0.518728	7.06854	63.1492	49	13
1656	7.40886	0.571362	7.40886	70.8874	49	13
1681	8.18582	0.601725	8.18582	84.7492	49	13
1706	8.54665	0.622308	8.54665	92.0214	49	13
1731	9.14637	0.644787	9.14637	104.028	49	13
1756	9.04275	0.579275	9.04275	98.2136	49	13
1781	10.8842	0.713635	10.8842	143.42	49	13
```
