## Supplementary Material 1 for "Esc1-mediated anchoring regulates telomere clustering in response to metabolic changes": r2dscombo_1067.dat

```
1067	0	0
1092	5.52489	0.114006
1117	7.5507	0.161663
1142	9.08034	0.189071
1167	10.0974	0.228008
1192	10.6312	0.242395
1217	11.1572	0.272059
1242	11.2063	0.268513
1267	11.7275	0.275965
1292	12.4025	0.285262
1317	12.9129	0.293959
1342	13.9556	0.303442
1367	14.7011	0.321785
1392	15.3827	0.333391
1417	16.0689	0.353267
1442	16.9859	0.376723
1467	17.252	0.398432
1492	17.5992	0.402456
```
