## Supplementary Material 1 for "Esc1-mediated anchoring regulates telomere clustering in response to metabolic changes": r2dscombo_1481.dat

```
1481	0	0
1506	5.46308	0.108852
1531	7.41488	0.170893
1556	8.79066	0.206
1581	9.83965	0.233279
1606	11.032	0.265619
1631	11.6387	0.314541
1656	12.085	0.340701
1681	12.7391	0.366073
1706	13.7096	0.379711
1731	14.9076	0.386197
1756	15.7295	0.397499
1781	17.2638	0.390436
```
