## Supplementary Material 1 for "Esc1-mediated anchoring regulates telomere clustering in response to metabolic changes": RSQT.vsz

```
# Veusz saved document (version 3.6.2)
# Saved at 2023-09-20T20:06:31.829403

SetCompatLevel(1)
ImportFile('rsqtcombo_14L.dat', 't,rsq_14L,+-', ignoretext=True, linked=True)
ImportFile('rsqtcombo_3R.dat', 't,rsq_3R,+-', ignoretext=True, linked=True)
ImportFile('rsqtcombo_4C.dat', 't,rsq_4C,+-', ignoretext=True, linked=True)
ImportFile('rsqtcombo_4L.dat', 't,rsq_4L,+-', ignoretext=True, linked=True)
ImportFile('../Albert.dat', 't_A4C,rsq_A4C', ignoretext=True, linked=True)
ImportFile('../Hajjoul_14L.dat', 't_H14L,rsq_H14L', ignoretext=True, linked=True)
ImportFile('../Hajjoul_3R.dat', 't_H3R,rsq_H3R', ignoretext=True, linked=True)
ImportFile('../Strecker2.dat', 't_S24C,rsq_S24C', ignoretext=True, linked=True)
ImportFile('../Strecker.dat', 't_S4C,rsq_S4C', ignoretext=True, linked=True)
Set('width', '6in')
Set('height', '8in')
Set('colorTheme', 'default-latest')
Set('StyleSheet/axis-function/autoRange', 'next-tick')
Set('StyleSheet/key/Text/size', '14pt')
Add('page', name='page2', autoadd=False)
To('page2')
Set('width', '6in')
Set('height', '8in')
import os
absolute_path = os.path.dirname(__file__)
relative_path = "titleblock.vsz"
full_path = os.path.join(absolute_path, relative_path)
exec(open(full_path).read())
Set('xPos', [0.021])
Set('yPos', [0.982])
Set('alignVert', 'top')
Set('Text/font', 'arial')
Set('Text/size', '10pt')
Set('Background/hide', False)
Set('Border/width', '1pt')
Set('Border/hide', False)
To('..')
Add('grid', name='grid1', autoadd=False)
To('grid1')
Set('rows', 3)
Set('columns', 1)
Set('leftMargin', '.5in')
Set('rightMargin', '.5in')
Set('topMargin', '1.75in')
Set('bottomMargin', '.75in')
Add('graph', name='graph1', autoadd=False)
To('graph1')
Set('leftMargin', '.5in')
Set('rightMargin', '.5in')
Set('topMargin', '.1in')
Set('bottomMargin', '.1in')
Add('axis', name='x', autoadd=False)
To('x')
Set('hide', True)
Set('label', 't (timesteps)')
Set('min', 5000.0)
Set('max', 1000000.0)
Set('log', True)
Set('Label/font', 'arial')
Set('Label/size', '16pt')
Set('TickLabels/font', 'arial')
To('..')
Add('axis', name='y', autoadd=False)
To('y')
Set('label', '\\langle{(\\Delta r)^2}\\rangle (\\mu{m})^2')
Set('min', 0.001)
Set('max', 'Auto')
Set('log', True)
Set('direction', 'vertical')
Set('Label/font', 'arial')
Set('Label/size', '14pt')
Set('TickLabels/font', 'arial')
To('..')
Add('xy', name='xy1', autoadd=False)
To('xy1')
Set('marker', 'circle')
Set('xData', 't')
Set('yData', 'rsq_3R')
Set('key', 'simulation 3R')
Set('scalePoints', [])
Set('PlotLine/width', '2pt')
Set('PlotLine/style', 'dashed')
Set('PlotLine/hide', True)
Set('ErrorBarLine/width', '1pt')
Set('ErrorBarLine/style', 'solid')
Set('ErrorBarLine/hide', False)
Set('ErrorBarLine/endsize', 1.0)
To('..')
Add('axis', name='axis2', autoadd=False)
To('axis2')
Set('label', 't (sec)')
Set('min', 0.75)
Set('max', 390.0)
Set('log', True)
Set('otherPosition', 0.999)
Set('Label/font', 'arial')
Set('Label/size', '16pt')
Set('TickLabels/font', 'arial')
To('..')
Add('xy', name='xy3', autoadd=False)
To('xy3')
Set('xData', 't_H3R')
Set('yData', 'rsq_H3R')
Set('key', 'Hajjoul 3R')
Set('xAxis', 'axis2')
Set('PlotLine/hide', True)
To('..')
Add('function', name='function1', autoadd=False)
To('function1')
Set('function', '.01*x**0.5')
Set('key', '0.01\\times t^{0.5}')
Set('xAxis', 'axis2')
Set('Line/width', '2pt')
To('..')
Add('key', name='key2', autoadd=False)
To('key2')
Set('Text/font', 'arial')
Set('Text/size', '10pt')
Set('horzPosn', 'right')
Set('vertPosn', 'bottom')
Set('horzManual', 0.0)
Set('vertManual', 0.0)
Set('orderswap', True)
To('..')
To('..')
Add('graph', name='graph2', autoadd=False)
To('graph2')
Set('leftMargin', '.5in')
Set('rightMargin', '.5in')
Set('topMargin', '.1in')
Set('bottomMargin', '.1in')
Add('axis', name='x', autoadd=False)
To('x')
Set('hide', True)
Set('label', 't (timesteps)')
Set('min', 5000.0)
Set('max', 1000000.0)
Set('log', True)
Set('Label/font', 'arial')
Set('Label/size', '16pt')
Set('TickLabels/font', 'arial')
To('..')
Add('axis', name='y', autoadd=False)
To('y')
Set('label', '\\langle{(\\Delta r)^2}\\rangle (\\mu{m})^2')
Set('min', 0.001)
Set('max', 'Auto')
Set('log', True)
Set('direction', 'vertical')
Set('Label/font', 'arial')
Set('Label/size', '14pt')
Set('TickLabels/font', 'arial')
To('..')
Add('xy', name='xy1', autoadd=False)
To('xy1')
Set('marker', 'circle')
Set('xData', 't')
Set('yData', 'rsq_4L')
Set('key', 'simulation 4L')
Set('scalePoints', [])
Set('PlotLine/width', '2pt')
Set('PlotLine/style', 'dashed')
Set('PlotLine/hide', True)
Set('ErrorBarLine/width', '1pt')
Set('ErrorBarLine/style', 'solid')
Set('ErrorBarLine/hide', False)
Set('ErrorBarLine/endsize', 1.0)
To('..')
Add('axis', name='axis2', autoadd=False)
To('axis2')
Set('label', 't (sec)')
Set('min', 0.75)
Set('max', 390.0)
Set('log', True)
Set('otherPosition', 0.999)
Set('Label/font', 'arial')
Set('Label/size', '16pt')
Set('TickLabels/font', 'arial')
To('..')
Add('xy', name='xy3', autoadd=False)
To('xy3')
Set('xData', 't_H3R')
Set('yData', 'rsq_H3R')
Set('hide', True)
Set('key', 'Hajjoul 3R')
Set('xAxis', 'axis2')
Set('PlotLine/hide', True)
To('..')
Add('function', name='function1', autoadd=False)
To('function1')
Set('function', '.01*x**0.5')
Set('key', '0.01\\times t^{0.5}')
Set('xAxis', 'axis2')
Set('Line/width', '2pt')
To('..')
Add('key', name='key1', autoadd=False)
To('key1')
Set('Text/font', 'arial')
Set('Text/size', '10pt')
Set('horzPosn', 'right')
Set('vertPosn', 'bottom')
Set('horzManual', 0.0)
Set('vertManual', 0.0)
Set('orderswap', True)
To('..')
To('..')
Add('graph', name='graph3', autoadd=False)
To('graph3')
Set('leftMargin', '.5in')
Set('rightMargin', '.5in')
Set('topMargin', '.1in')
Set('bottomMargin', '.1in')
Add('axis', name='x', autoadd=False)
To('x')
Set('hide', False)
Set('label', 't (timesteps)')
Set('min', 5000.0)
Set('max', 1000000.0)
Set('log', True)
Set('Label/font', 'arial')
Set('Label/size', '16pt')
Set('TickLabels/font', 'arial')
To('..')
Add('axis', name='y', autoadd=False)
To('y')
Set('label', '\\langle{(\\Delta r)^2}\\rangle (\\mu{m})^2')
Set('min', 0.001)
Set('max', 'Auto')
Set('log', True)
Set('direction', 'vertical')
Set('Label/font', 'arial')
Set('Label/size', '14pt')
Set('TickLabels/font', 'arial')
To('..')
Add('xy', name='xy1', autoadd=False)
To('xy1')
Set('marker', 'circle')
Set('xData', 't')
Set('yData', 'rsq_14L')
Set('key', 'simulation 14L')
Set('scalePoints', [])
Set('PlotLine/width', '2pt')
Set('PlotLine/style', 'dashed')
Set('PlotLine/hide', True)
Set('ErrorBarLine/width', '1pt')
Set('ErrorBarLine/style', 'solid')
Set('ErrorBarLine/hide', False)
Set('ErrorBarLine/endsize', 1.0)
To('..')
Add('axis', name='axis2', autoadd=False)
To('axis2')
Set('hide', True)
Set('label', 't (sec)')
Set('min', 0.75)
Set('max', 390.0)
Set('log', True)
Set('otherPosition', 0.999)
Set('Label/font', 'arial')
Set('Label/size', '16pt')
Set('TickLabels/font', 'arial')
To('..')
Add('xy', name='xy3', autoadd=False)
To('xy3')
Set('xData', 't_H14L')
Set('yData', 'rsq_H14L')
Set('hide', False)
Set('key', 'Hajjoul 14L')
Set('xAxis', 'axis2')
Set('PlotLine/hide', True)
To('..')
Add('function', name='function1', autoadd=False)
To('function1')
Set('function', '.01*x**0.5')
Set('key', '0.01\\times t^{0.5}')
Set('xAxis', 'axis2')
Set('Line/width', '2pt')
To('..')
Add('key', name='key1', autoadd=False)
To('key1')
Set('Text/font', 'arial')
Set('Text/size', '10pt')
Set('horzPosn', 'right')
Set('vertPosn', 'bottom')
Set('horzManual', 0.0)
Set('vertManual', 0.0)
Set('orderswap', True)
To('..')
To('..')
Add('graph', name='graph4', autoadd=False)
To('graph4')
Set('leftMargin', '.5in')
Set('rightMargin', '.5in')
Set('topMargin', '.1in')
Set('bottomMargin', '.1in')
Add('axis', name='x', autoadd=False)
To('x')
Set('hide', False)
Set('label', 't (timesteps)')
Set('min', 5000.0)
Set('max', 1000000.0)
Set('log', True)
Set('Label/font', 'arial')
Set('Label/size', '16pt')
Set('TickLabels/font', 'arial')
To('..')
Add('axis', name='y', autoadd=False)
To('y')
Set('label', '\\langle{(\\Delta r)^2}\\rangle (\\mu{m})^2')
Set('min', 0.001)
Set('max', 'Auto')
Set('log', True)
Set('direction', 'vertical')
Set('Label/font', 'arial')
Set('Label/size', '14pt')
Set('TickLabels/font', 'arial')
To('..')
Add('xy', name='xy1', autoadd=False)
To('xy1')
Set('marker', 'circle')
Set('xData', 't')
Set('yData', 'rsq_4C')
Set('key', 'simulation 4C')
Set('scalePoints', [])
Set('PlotLine/width', '2pt')
Set('PlotLine/style', 'dashed')
Set('PlotLine/hide', True)
Set('ErrorBarLine/width', '1pt')
Set('ErrorBarLine/style', 'solid')
Set('ErrorBarLine/hide', False)
Set('ErrorBarLine/endsize', 1.0)
To('..')
Add('axis', name='axis2', autoadd=False)
To('axis2')
Set('label', 't (sec)')
Set('min', 0.75)
Set('max', 390.0)
Set('log', True)
Set('otherPosition', 0.999)
Set('Label/font', 'arial')
Set('Label/size', '16pt')
Set('TickLabels/font', 'arial')
To('..')
Add('xy', name='xy3', autoadd=False)
To('xy3')
Set('markerSize', '2pt')
Set('xData', 't_S4C')
Set('yData', 'rsq_S4C')
Set('key', 'Strecker et al.')
Set('xAxis', 'axis2')
Set('PlotLine/hide', True)
To('..')
Add('function', name='function1', autoadd=False)
To('function1')
Set('function', '.01*x**0.5')
Set('key', '0.01\\times t^{0.5}')
Set('xAxis', 'axis2')
Set('Line/width', '2pt')
To('..')
Add('xy', name='xy2', autoadd=False)
To('xy2')
Set('markerSize', '2pt')
Set('xData', 't_S24C')
Set('yData', 'rsq_S24C')
Set('key', 'Strecker et al. (2)')
Set('xAxis', 'axis2')
Set('PlotLine/hide', True)
To('..')
Add('xy', name='xy4', autoadd=False)
To('xy4')
Set('markerSize', '2pt')
Set('xData', 't_A4C')
Set('yData', 'rsq_A4C')
Set('key', 'Albert et al.')
Set('xAxis', 'axis2')
Set('PlotLine/hide', True)
To('..')
Add('key', name='key2', autoadd=False)
To('key2')
Set('Text/font', 'arial')
Set('Text/size', '10pt')
Set('horzPosn', 'right')
Set('vertPosn', 'bottom')
Set('horzManual', 0.0)
Set('vertManual', 0.0)
Set('orderswap', True)
To('..')
To('..')
To('..')
To('..')
```
