## Supplementary Material 1 for "Esc1-mediated anchoring regulates telomere clustering in response to metabolic changes": rsqtcat_1R.dat

```
0	0	0	0	0	10	10
100000	0.00323855	0.000623627	0.00323855	1.43773e-05	10	10
200000	0.00482573	0.000921694	0.00482573	3.17829e-05	10	10
300000	0.00719503	0.00131128	0.00719503	6.8963e-05	10	10
400000	0.00947	0.00252556	0.00947	0.000153465	10	10
500000	0.0122657	0.00281806	0.0122657	0.000229861	10	10
600000	0.0127072	0.00259177	0.0127072	0.000228646	10	10
700000	0.0169106	0.00376416	0.0169106	0.000427657	10	10
800000	0.010916	0.00363962	0.010916	0.000251627	10	10
900000	0.0158514	0.00391254	0.0158514	0.000404345	10	10
0	0	0	0	0	10	10
100000	0.00554316	0.000951345	0.00554316	3.97773e-05	10	10
200000	0.00763471	0.00209276	0.00763471	0.000102085	10	10
300000	0.00694336	0.00188676	0.00694336	8.38089e-05	10	10
400000	0.00826683	0.00201228	0.00826683	0.000108833	10	10
500000	0.0112048	0.00262979	0.0112048	0.000194704	10	10
600000	0.0141198	0.00395004	0.0141198	0.000355398	10	10
700000	0.0112924	0.0026136	0.0112924	0.000195828	10	10
800000	0.0143525	0.00303699	0.0143525	0.000298228	10	10
900000	0.0131859	0.00254056	0.0131859	0.000238413	10	10
0	0	0	0	0	10	10
100000	0.00461746	0.000614971	0.00461746	2.51029e-05	10	10
200000	0.0111331	0.00170393	0.0111331	0.000152979	10	10
300000	0.00752123	0.00124659	0.00752123	7.21089e-05	10	10
400000	0.00798184	0.00129041	0.00798184	8.03615e-05	10	10
500000	0.00831721	0.00253692	0.00831721	0.000133536	10	10
600000	0.0100813	0.0020615	0.0100813	0.000144131	10	10
700000	0.00991004	0.00236934	0.00991004	0.000154346	10	10
800000	0.00763175	0.00237426	0.00763175	0.000114615	10	10
900000	0.00964777	0.00255842	0.00964777	0.000158535	10	10
0	0	0	0	0	10	10
100000	0.00313931	0.000748226	0.00313931	1.54537e-05	10	10
200000	0.00650267	0.00171819	0.00650267	7.18065e-05	10	10
300000	0.00562093	0.00107354	0.00562093	4.31198e-05	10	10
400000	0.0051718	0.00115345	0.0051718	4.00521e-05	10	10
500000	0.00713658	0.00149929	0.00713658	7.34095e-05	10	10
600000	0.00922553	0.00147884	0.00922553	0.00010698	10	10
700000	0.00710528	0.0019391	0.00710528	8.80863e-05	10	10
800000	0.011409	0.00246956	0.011409	0.000191152	10	10
900000	0.0147382	0.00293446	0.0147382	0.000303325	10	10
0	0	0	0	0	10	10
100000	0.00420391	0.00103925	0.00420391	2.84734e-05	10	10
200000	0.00752722	0.00120883	0.00752722	7.12718e-05	10	10
300000	0.00874599	0.00266867	0.00874599	0.00014771	10	10
400000	0.008927	0.00186675	0.008927	0.000114539	10	10
500000	0.0126088	0.00207254	0.0126088	0.000201936	10	10
600000	0.0129588	0.00210442	0.0129588	0.000212217	10	10
700000	0.0158202	0.00339353	0.0158202	0.000365439	10	10
800000	0.0141604	0.00373892	0.0141604	0.000340312	10	10
900000	0.0125517	0.0033255	0.0125517	0.000268135	10	10
0	0	0	0	0	10	10
100000	0.00183531	0.000443925	0.00183531	5.33904e-06	10	10
200000	0.00310291	0.000897881	0.00310291	1.769e-05	10	10
300000	0.00300674	0.000569992	0.00300674	1.22894e-05	10	10
400000	0.00498316	0.00140485	0.00498316	4.45679e-05	10	10
500000	0.00603124	0.00179313	0.00603124	6.8529e-05	10	10
600000	0.00697488	0.00299676	0.00697488	0.000138455	10	10
700000	0.00432032	0.0011422	0.00432032	3.17113e-05	10	10
800000	0.00703162	0.00205383	0.00703162	9.16257e-05	10	10
900000	0.00552094	0.00118435	0.00552094	4.45075e-05	10	10
0	0	0	0	0	10	10
100000	0.0539296	0.020814	0.0539296	0.00724063	10	10
200000	0.080474	0.0144015	0.080474	0.00855009	10	10
300000	0.0768721	0.014964	0.0768721	0.00814851	10	10
400000	0.0693877	0.00859311	0.0693877	0.00555306	10	10
500000	0.0685965	0.0187403	0.0685965	0.00821746	10	10
600000	0.0809767	0.0313905	0.0809767	0.0164108	10	10
700000	0.102692	0.0390433	0.102692	0.0257894	10	10
800000	0.0968997	0.0257729	0.0968997	0.016032	10	10
900000	0.100307	0.0330726	0.100307	0.0209994	10	10
0	0	0	0	0	10	10
100000	0.0695874	0.0226886	0.0695874	0.00999011	10	10
200000	0.0659618	0.0200446	0.0659618	0.00836882	10	10
300000	0.073485	0.0188476	0.073485	0.00895235	10	10
400000	0.0709493	0.0154884	0.0709493	0.00743271	10	10
500000	0.102153	0.0136164	0.102153	0.0122894	10	10
600000	0.110809	0.0186276	0.110809	0.0157486	10	10
700000	0.0829239	0.0171963	0.0829239	0.0098335	10	10
800000	0.048384	0.00954017	0.048384	0.00325116	10	10
900000	0.0872364	0.0238439	0.0872364	0.0132955	10	10
0	0	0	0	0	10	10
100000	0.0348947	0.0101465	0.0348947	0.00224716	10	10
200000	0.0808824	0.0154073	0.0808824	0.00891582	10	10
300000	0.0555129	0.0166436	0.0555129	0.00585178	10	10
400000	0.0837776	0.0211212	0.0837776	0.0114797	10	10
500000	0.0988654	0.0137707	0.0988654	0.0116707	10	10
600000	0.0925644	0.0161297	0.0925644	0.0111698	10	10
700000	0.0728671	0.0203546	0.0728671	0.0094527	10	10
800000	0.0524151	0.0132837	0.0524151	0.00451191	10	10
900000	0.0677242	0.0152376	0.0677242	0.00690839	10	10
0	0	0	0	0	10	10
100000	0.0468422	0.0127463	0.0468422	0.00381887	10	10
200000	0.0920574	0.0233576	0.0920574	0.0139303	10	10
300000	0.118614	0.0183108	0.118614	0.0174222	10	10
400000	0.0811878	0.017611	0.0811878	0.00969292	10	10
500000	0.131629	0.0338872	0.131629	0.0288097	10	10
600000	0.104491	0.026308	0.104491	0.0178395	10	10
700000	0.142547	0.0246829	0.142547	0.0264122	10	10
800000	0.166683	0.0326134	0.166683	0.0384194	10	10
900000	0.13266	0.0302029	0.13266	0.0267208	10	10
```
