## Supplementary Material 1 for "Esc1-mediated anchoring regulates telomere clustering in response to metabolic changes": rsqtcat_3L.dat

```
0	0	0	0	0	10	10
100000	0.00270726	0.000541078	0.00270726	1.02569e-05	10	10
200000	0.0049109	0.000661162	0.0049109	2.84883e-05	10	10
300000	0.00767715	0.00156807	0.00767715	8.35272e-05	10	10
400000	0.00874573	0.00162865	0.00874573	0.000103013	10	10
500000	0.0113247	0.00226618	0.0113247	0.000179604	10	10
600000	0.0101222	0.00275759	0.0101222	0.000178502	10	10
700000	0.0148426	0.00410336	0.0148426	0.000388678	10	10
800000	0.00929223	0.00301097	0.00929223	0.000177005	10	10
900000	0.0129955	0.00339898	0.0129955	0.000284415	10	10
0	0	0	0	0	10	10
100000	0.0596362	0.0142262	0.0596362	0.00558034	10	10
200000	0.0696243	0.0189341	0.0696243	0.00843254	10	10
300000	0.0675685	0.00992787	0.0675685	0.00555113	10	10
400000	0.117892	0.0219509	0.117892	0.0187169	10	10
500000	0.111713	0.0227306	0.111713	0.0176466	10	10
600000	0.0918769	0.0168963	0.0918769	0.0112962	10	10
700000	0.0586575	0.010582	0.0586575	0.0045605	10	10
800000	0.0889695	0.0263085	0.0889695	0.0148369	10	10
900000	0.13252	0.0348177	0.13252	0.0296842	10	10
0	0	0	0	0	10	10
100000	0.00421117	0.00111947	0.00421117	3.0266e-05	10	10
200000	0.00639295	0.000985791	0.00639295	5.05877e-05	10	10
300000	0.00615397	0.00109393	0.00615397	4.98381e-05	10	10
400000	0.00740821	0.0021066	0.00740821	9.92591e-05	10	10
500000	0.00934556	0.00154753	0.00934556	0.000111288	10	10
600000	0.00709756	0.00178228	0.00709756	8.21407e-05	10	10
700000	0.0116676	0.00167228	0.0116676	0.000164098	10	10
800000	0.0149442	0.00237579	0.0149442	0.000279774	10	10
900000	0.0122063	0.00244477	0.0122063	0.000208762	10	10
0	0	0	0	0	10	10
100000	0.0467583	0.00787275	0.0467583	0.00280614	10	10
200000	0.0689018	0.0199963	0.0689018	0.00874599	10	10
300000	0.0527326	0.0126816	0.0527326	0.00438895	10	10
400000	0.0729161	0.0145552	0.0729161	0.0074353	10	10
500000	0.0801283	0.0168344	0.0801283	0.0092545	10	10
600000	0.103268	0.0280435	0.103268	0.0185286	10	10
700000	0.083792	0.01713	0.083792	0.00995545	10	10
800000	0.11761	0.0368334	0.11761	0.0273992	10	10
900000	0.0992154	0.0243692	0.0992154	0.0157823	10	10
0	0	0	0	0	10	10
100000	0.00423944	0.000973026	0.00423944	2.74407e-05	10	10
200000	0.00664761	0.00126783	0.00664761	6.02645e-05	10	10
300000	0.00833181	0.00264139	0.00833181	0.000139188	10	10
400000	0.0097988	0.00228748	0.0097988	0.000148342	10	10
500000	0.0121286	0.00227907	0.0121286	0.000199045	10	10
600000	0.0131071	0.00242667	0.0131071	0.000230685	10	10
700000	0.0167765	0.00392062	0.0167765	0.000435162	10	10
800000	0.01336	0.00293925	0.01336	0.000264882	10	10
900000	0.0156057	0.004153	0.0156057	0.000416013	10	10
0	0	0	0	0	10	10
100000	0.00242015	0.000560189	0.00242015	8.99525e-06	10	10
200000	0.00346264	0.000950321	0.00346264	2.1021e-05	10	10
300000	0.00458485	0.00084118	0.00458485	2.80967e-05	10	10
400000	0.00673458	0.00110695	0.00673458	5.76078e-05	10	10
500000	0.00723652	0.00216285	0.00723652	9.91463e-05	10	10
600000	0.00815749	0.00286917	0.00815749	0.000148866	10	10
700000	0.00705589	0.00179885	0.00705589	8.21441e-05	10	10
800000	0.00756821	0.00149406	0.00756821	7.96e-05	10	10
900000	0.00640502	0.00113237	0.00640502	5.38469e-05	10	10
0	0	0	0	0	10	10
100000	0.00544176	0.00129889	0.00544176	4.64838e-05	10	10
200000	0.00608651	0.00169414	0.00608651	6.57468e-05	10	10
300000	0.00713447	0.00208006	0.00713447	9.41673e-05	10	10
400000	0.00854991	0.00194018	0.00854991	0.000110744	10	10
500000	0.0100009	0.00289644	0.0100009	0.000183912	10	10
600000	0.0113409	0.00267835	0.0113409	0.000200351	10	10
700000	0.0094595	0.00226503	0.0094595	0.000140786	10	10
800000	0.011364	0.00190684	0.011364	0.000165501	10	10
900000	0.0133796	0.00174041	0.0133796	0.000209304	10	10
0	0	0	0	0	10	10
100000	0.00619649	0.00164379	0.00619649	6.5417e-05	10	10
200000	0.00517205	0.00153107	0.00517205	5.01919e-05	10	10
300000	0.00733685	0.00156154	0.00733685	7.82134e-05	10	10
400000	0.00752044	0.00192332	0.00752044	9.35486e-05	10	10
500000	0.00615692	0.0010097	0.00615692	4.81025e-05	10	10
600000	0.00685913	0.00137079	0.00685913	6.58383e-05	10	10
700000	0.00622219	0.00153383	0.00622219	6.22419e-05	10	10
800000	0.00589715	0.00107147	0.00589715	4.62568e-05	10	10
900000	0.00876355	0.00180588	0.00876355	0.000109412	10	10
0	0	0	0	0	10	10
100000	0.0497144	0.0113257	0.0497144	0.00375423	10	10
200000	0.0664998	0.0159572	0.0664998	0.00696854	10	10
300000	0.0656726	0.0229164	0.0656726	0.00956449	10	10
400000	0.0744114	0.0188695	0.0744114	0.00909764	10	10
500000	0.0716581	0.0186797	0.0716581	0.00862419	10	10
600000	0.127759	0.0279077	0.127759	0.0241106	10	10
700000	0.127783	0.0289221	0.127783	0.0246934	10	10
800000	0.115908	0.031346	0.115908	0.0232603	10	10
900000	0.110774	0.0374614	0.110774	0.0263044	10	10
0	0	0	0	0	10	10
100000	0.0514788	0.0100854	0.0514788	0.00366722	10	10
200000	0.0773918	0.0122095	0.0773918	0.0074802	10	10
300000	0.077652	0.0176953	0.077652	0.00916105	10	10
400000	0.1032	0.0213028	0.1032	0.0151884	10	10
500000	0.0817079	0.0142411	0.0817079	0.00870427	10	10
600000	0.107284	0.0227654	0.107284	0.0166924	10	10
700000	0.109454	0.0270836	0.109454	0.0193154	10	10
800000	0.110617	0.0313095	0.110617	0.022039	10	10
900000	0.129096	0.0364876	0.129096	0.0299793	10	10
```
