## Supplementary Material 1 for "Esc1-mediated anchoring regulates telomere clustering in response to metabolic changes": rsqtcat_3R.dat

```
0	0	0	0	0	10	10
100000	0.00630893	0.00147547	0.00630893	6.15727e-05	10	10
200000	0.00911366	0.00266114	0.00911366	0.000153876	10	10
300000	0.0106926	0.00390421	0.0106926	0.000266761	10	10
400000	0.0109339	0.00401759	0.0109339	0.000280961	10	10
500000	0.0137577	0.00322282	0.0137577	0.000293139	10	10
600000	0.0104072	0.00202319	0.0104072	0.000149244	10	10
700000	0.0146985	0.00209848	0.0146985	0.000260081	10	10
800000	0.0170852	0.00351001	0.0170852	0.000415107	10	10
900000	0.0198281	0.00537451	0.0198281	0.000682007	10	10
0	0	0	0	0	10	10
100000	0.00626183	0.00117631	0.00626183	5.30475e-05	10	10
200000	0.009752	0.00236064	0.009752	0.000150827	10	10
300000	0.00883153	0.00283171	0.00883153	0.000158182	10	10
400000	0.00754958	0.00226951	0.00754958	0.000108503	10	10
500000	0.0123795	0.00321103	0.0123795	0.00025636	10	10
600000	0.0136511	0.00466432	0.0136511	0.000403911	10	10
700000	0.0121333	0.00331209	0.0121333	0.000256917	10	10
800000	0.0143506	0.0040535	0.0143506	0.000370249	10	10
900000	0.0128688	0.00394529	0.0128688	0.000321259	10	10
0	0	0	0	0	10	10
100000	0.00486508	0.00097542	0.00486508	3.31834e-05	10	10
200000	0.0107765	0.00105724	0.0107765	0.000127311	10	10
300000	0.00731721	0.00139311	0.00731721	7.2949e-05	10	10
400000	0.00684567	0.001199	0.00684567	6.12392e-05	10	10
500000	0.0103539	0.00304451	0.0103539	0.000199893	10	10
600000	0.00994273	0.00203952	0.00994273	0.000140454	10	10
700000	0.00953191	0.00233923	0.00953191	0.000145577	10	10
800000	0.00723112	0.00208344	0.00723112	9.56964e-05	10	10
900000	0.0099619	0.00272602	0.0099619	0.000173551	10	10
0	0	0	0	0	10	10
100000	0.0533268	0.0202731	0.0533268	0.00695375	10	10
200000	0.0754495	0.0279414	0.0754495	0.0134999	10	10
300000	0.092273	0.0301669	0.092273	0.0176147	10	10
400000	0.0774842	0.022846	0.0774842	0.0112232	10	10
500000	0.0957589	0.0314931	0.0957589	0.0190879	10	10
600000	0.0735918	0.0235935	0.0735918	0.0109823	10	10
700000	0.114343	0.0378413	0.114343	0.0273939	10	10
800000	0.0953964	0.0293363	0.0953964	0.0177066	10	10
900000	0.10148	0.0360929	0.10148	0.0233253	10	10
0	0	0	0	0	10	10
100000	0.0499442	0.00924379	0.0499442	0.0033489	10	10
200000	0.0872649	0.0305267	0.0872649	0.0169339	10	10
300000	0.114241	0.0203674	0.114241	0.0171992	10	10
400000	0.0916089	0.0133527	0.0916089	0.0101751	10	10
500000	0.0997656	0.0167969	0.0997656	0.0127745	10	10
600000	0.115539	0.0211573	0.115539	0.0178256	10	10
700000	0.15458	0.0161119	0.15458	0.0264908	10	10
800000	0.0979633	0.0204688	0.0979633	0.0137865	10	10
900000	0.135134	0.0199644	0.135134	0.0222469	10	10
0	0	0	0	0	10	10
100000	0.00131244	0.000279871	0.00131244	2.50577e-06	10	10
200000	0.0022788	0.000647364	0.0022788	9.38372e-06	10	10
300000	0.00284411	0.000475885	0.00284411	1.03536e-05	10	10
400000	0.00525208	0.00101867	0.00525208	3.79613e-05	10	10
500000	0.00583644	0.001918	0.00583644	7.08511e-05	10	10
600000	0.0071212	0.00222363	0.0071212	0.000100157	10	10
700000	0.00707773	0.00170211	0.00707773	7.9066e-05	10	10
800000	0.00644647	0.00172216	0.00644647	7.12152e-05	10	10
900000	0.00639522	0.00184799	0.00639522	7.50497e-05	10	10
0	0	0	0	0	10	10
100000	0.0079291	0.00157106	0.0079291	8.75528e-05	10	10
200000	0.0143335	0.0028407	0.0143335	0.000286146	10	10
300000	0.010779	0.0016045	0.010779	0.000141932	10	10
400000	0.0137679	0.00295234	0.0137679	0.000276717	10	10
500000	0.0188991	0.00292267	0.0188991	0.000442597	10	10
600000	0.0203381	0.00345354	0.0203381	0.000532906	10	10
700000	0.0205706	0.00417723	0.0205706	0.000597642	10	10
800000	0.0186008	0.00344591	0.0186008	0.000464733	10	10
900000	0.0175057	0.00429244	0.0175057	0.000490699	10	10
0	0	0	0	0	10	10
100000	0.00460873	0.000985532	0.00460873	3.09532e-05	10	10
200000	0.00355149	0.00070243	0.00355149	1.75472e-05	10	10
300000	0.00693464	0.00202204	0.00693464	8.89757e-05	10	10
400000	0.00851004	0.00145333	0.00851004	9.35426e-05	10	10
500000	0.00750393	0.00126795	0.00750393	7.23859e-05	10	10
600000	0.00804419	0.00149323	0.00804419	8.70064e-05	10	10
700000	0.00657918	0.00177714	0.00657918	7.48679e-05	10	10
800000	0.00612591	0.00146854	0.00612591	5.90929e-05	10	10
900000	0.00872168	0.00205658	0.00872168	0.000118363	10	10
0	0	0	0	0	10	10
100000	0.00858156	0.00572892	0.00858156	0.000401849	10	10
200000	0.0129964	0.00839021	0.0129964	0.000872862	10	10
300000	0.0164803	0.0100435	0.0164803	0.00128032	10	10
400000	0.0209516	0.0105015	0.0209516	0.00154178	10	10
500000	0.0302299	0.0202577	0.0302299	0.00501759	10	10
600000	0.0270843	0.0187426	0.0270843	0.00424639	10	10
700000	0.0386909	0.0225537	0.0386909	0.00658368	10	10
800000	0.044638	0.0311686	0.044638	0.0117074	10	10
900000	0.0407701	0.025388	0.0407701	0.00810772	10	10
0	0	0	0	0	10	10
100000	0.0636681	0.01459	0.0636681	0.00618232	10	10
200000	0.102459	0.0225125	0.102459	0.015566	10	10
300000	0.127435	0.0345804	0.127435	0.0281976	10	10
400000	0.101366	0.0311963	0.101366	0.0200072	10	10
500000	0.129062	0.0360195	0.129062	0.0296309	10	10
600000	0.16001	0.0461825	0.16001	0.0469313	10	10
700000	0.179333	0.0508019	0.179333	0.0579687	10	10
800000	0.238804	0.0531605	0.238804	0.0852875	10	10
900000	0.18941	0.0400867	0.18941	0.0519457	10	10
```
