## Supplementary Material 1 for "Esc1-mediated anchoring regulates telomere clustering in response to metabolic changes": rsqtcat_4C.dat

```
0	0	0	0	0	20	10
100000	0.0272343	0.0051086	0.0272343	0.00126366	20	10
200000	0.0384444	0.00716253	0.0384444	0.00250401	20	10
300000	0.0491266	0.0107331	0.0491266	0.0047174	20	10
400000	0.0473036	0.0118605	0.0473036	0.00505108	20	10
500000	0.0542903	0.0143967	0.0542903	0.00709273	20	10
600000	0.064374	0.0133404	0.064374	0.00770336	20	10
700000	0.0660657	0.0106004	0.0660657	0.00661207	20	10
800000	0.081365	0.0145343	0.081365	0.0108452	20	10
900000	0.107412	0.0195572	0.107412	0.019187	20	10
0	0	0	0	0	20	10
100000	0.0255272	0.00402595	0.0255272	0.000975806	20	10
200000	0.0596865	0.0126827	0.0596865	0.00677951	20	10
300000	0.0706786	0.012279	0.0706786	0.00801093	20	10
400000	0.0771881	0.0169431	0.0771881	0.0116994	20	10
500000	0.104875	0.0170774	0.104875	0.0168316	20	10
600000	0.109671	0.0166285	0.109671	0.0175579	20	10
700000	0.101776	0.0178695	0.101776	0.0167447	20	10
800000	0.134517	0.0289665	0.134517	0.034876	20	10
900000	0.14923	0.0304908	0.14923	0.0408633	20	10
0	0	0	0	0	20	10
100000	0.0279862	0.00504829	0.0279862	0.00129293	20	10
200000	0.0492985	0.0096324	0.0492985	0.004286	20	10
300000	0.0438414	0.00979496	0.0438414	0.00384089	20	10
400000	0.047838	0.0107886	0.047838	0.00461634	20	10
500000	0.0507674	0.0105205	0.0507674	0.00479094	20	10
600000	0.0476144	0.00964717	0.0476144	0.00412849	20	10
700000	0.0622976	0.013537	0.0622976	0.007546	20	10
800000	0.0568762	0.0136592	0.0568762	0.00696638	20	10
900000	0.0841923	0.022469	0.0841923	0.0171855	20	10
0	0	0	0	0	20	10
100000	0.0387429	0.00559314	0.0387429	0.00212668	20	10
200000	0.0393096	0.00701706	0.0393096	0.00253003	20	10
300000	0.0610362	0.0139607	0.0610362	0.00762347	20	10
400000	0.0811748	0.0154654	0.0811748	0.011373	20	10
500000	0.0885302	0.0165803	0.0885302	0.0133357	20	10
600000	0.0914115	0.0168951	0.0914115	0.014065	20	10
700000	0.0962365	0.0283035	0.0962365	0.0252833	20	10
800000	0.086088	0.0144757	0.086088	0.011602	20	10
900000	0.0951474	0.0147989	0.0951474	0.0134332	20	10
0	0	0	0	0	20	10
100000	0.0294773	0.00511631	0.0294773	0.00139244	20	10
200000	0.0286761	0.00591981	0.0286761	0.0015232	20	10
300000	0.0342052	0.00724174	0.0342052	0.00221885	20	10
400000	0.0334058	0.00631222	0.0334058	0.00191283	20	10
500000	0.0301293	0.00523168	0.0301293	0.00145519	20	10
600000	0.041831	0.00546568	0.041831	0.00234731	20	10
700000	0.0477719	0.00851211	0.0477719	0.00373127	20	10
800000	0.0371305	0.00585382	0.0371305	0.00206402	20	10
900000	0.0419415	0.00965873	0.0419415	0.00362491	20	10
0	0	0	0	0	20	10
100000	0.0332038	0.00580942	0.0332038	0.00177748	20	10
200000	0.0588333	0.0166385	0.0588333	0.00899819	20	10
300000	0.0491173	0.0105028	0.0491173	0.00461867	20	10
400000	0.0601341	0.0102882	0.0601341	0.00573305	20	10
500000	0.0489773	0.00929044	0.0489773	0.00412503	20	10
600000	0.0700944	0.0108797	0.0700944	0.00728058	20	10
700000	0.0897215	0.01979	0.0897215	0.0158828	20	10
800000	0.0855911	0.0141489	0.0855911	0.0113297	20	10
900000	0.0728938	0.0121239	0.0728938	0.00825327	20	10
0	0	0	0	0	20	10
100000	0.0297675	0.00644822	0.0297675	0.0017177	20	10
200000	0.0368512	0.00455336	0.0368512	0.00177267	20	10
300000	0.0536054	0.0123641	0.0536054	0.00593095	20	10
400000	0.0708574	0.0142634	0.0708574	0.00908968	20	10
500000	0.0702456	0.0141547	0.0702456	0.00894158	20	10
600000	0.078677	0.0157608	0.078677	0.0111581	20	10
700000	0.0859149	0.0174506	0.0859149	0.0134719	20	10
800000	0.087915	0.0196827	0.087915	0.0154772	20	10
900000	0.0985591	0.0278307	0.0985591	0.0252048	20	10
0	0	0	0	0	20	10
100000	0.0237146	0.0035933	0.0237146	0.000820618	20	10
200000	0.0388357	0.00576222	0.0388357	0.00217227	20	10
300000	0.0543829	0.0103247	0.0543829	0.00508949	20	10
400000	0.0744379	0.0188262	0.0744379	0.0126295	20	10
500000	0.0838951	0.0235445	0.0838951	0.0181253	20	10
600000	0.0780259	0.0173909	0.0780259	0.0121369	20	10
700000	0.0870598	0.021879	0.0870598	0.0171533	20	10
800000	0.0852994	0.012177	0.0852994	0.0102416	20	10
900000	0.0851615	0.0111819	0.0851615	0.00975316	20	10
0	0	0	0	0	20	10
100000	0.0398683	0.00712243	0.0398683	0.00260406	20	10
200000	0.0488239	0.00874451	0.0488239	0.0039131	20	10
300000	0.0478135	0.0109785	0.0478135	0.00469669	20	10
400000	0.0635757	0.0164958	0.0635757	0.00948412	20	10
500000	0.0701867	0.0128426	0.0701867	0.0082248	20	10
600000	0.0677663	0.0120855	0.0677663	0.00751345	20	10
700000	0.076451	0.0091528	0.076451	0.00752023	20	10
800000	0.0788406	0.00830978	0.0788406	0.00759688	20	10
900000	0.0882687	0.0144476	0.0882687	0.011966	20	10
0	0	0	0	0	20	10
100000	0.0288891	0.00472219	0.0288891	0.00128056	20	10
200000	0.0470553	0.00731406	0.0470553	0.00328411	20	10
300000	0.0662845	0.0105023	0.0662845	0.0065996	20	10
400000	0.0798052	0.017142	0.0798052	0.0122458	20	10
500000	0.0781583	0.0169323	0.0781583	0.0118428	20	10
600000	0.0808532	0.0166806	0.0808532	0.0121021	20	10
700000	0.0696155	0.0151257	0.0696155	0.00942204	20	10
800000	0.0762592	0.0155135	0.0762592	0.0106289	20	10
900000	0.0879265	0.0238278	0.0879265	0.0190863	20	10
```
