## Supplementary Material 1 for "Esc1-mediated anchoring regulates telomere clustering in response to metabolic changes": rsqtcat_4L.dat

```
0	0	0	0	0	10	10
100000	0.00616596	0.00154691	0.00616596	6.19482e-05	10	10
200000	0.00890477	0.00281625	0.00890477	0.000158608	10	10
300000	0.0105895	0.00384496	0.0105895	0.000259974	10	10
400000	0.0119706	0.0036459	0.0119706	0.000276222	10	10
500000	0.0137096	0.00301775	0.0137096	0.000279022	10	10
600000	0.00926161	0.00216144	0.00926161	0.000132496	10	10
700000	0.0141001	0.00223826	0.0141001	0.000248911	10	10
800000	0.0171975	0.00374957	0.0171975	0.000436349	10	10
900000	0.0185822	0.00476139	0.0185822	0.000572005	10	10
0	0	0	0	0	10	10
100000	0.005334	0.00101172	0.005334	3.86874e-05	10	10
200000	0.00980226	0.00160046	0.00980226	0.000121699	10	10
300000	0.0132278	0.00215824	0.0132278	0.000221554	10	10
400000	0.0147372	0.00309207	0.0147372	0.000312793	10	10
500000	0.017361	0.00332922	0.017361	0.000412242	10	10
600000	0.0202453	0.00566032	0.0202453	0.000730266	10	10
700000	0.0220263	0.00445933	0.0220263	0.000684015	10	10
800000	0.0194338	0.00404494	0.0194338	0.000541287	10	10
900000	0.0245601	0.00533154	0.0245601	0.000887452	10	10
0	0	0	0	0	10	10
100000	0.00360096	0.000920879	0.00360096	2.14471e-05	10	10
200000	0.00641935	0.000982978	0.00641935	5.08705e-05	10	10
300000	0.00654198	0.00142926	0.00654198	6.32254e-05	10	10
400000	0.0088672	0.00202914	0.0088672	0.000119801	10	10
500000	0.00868432	0.00166759	0.00868432	0.000103226	10	10
600000	0.00710834	0.00183866	0.00710834	8.43354e-05	10	10
700000	0.0122526	0.00160356	0.0122526	0.000175839	10	10
800000	0.0152628	0.00213934	0.0152628	0.00027872	10	10
900000	0.0140654	0.0031009	0.0140654	0.00029399	10	10
0	0	0	0	0	10	10
100000	0.0590833	0.012755	0.0590833	0.00511773	10	10
200000	0.0818285	0.0256246	0.0818285	0.0132621	10	10
300000	0.100384	0.0309729	0.100384	0.0196701	10	10
400000	0.106674	0.024696	0.106674	0.0174782	10	10
500000	0.14357	0.0350845	0.14357	0.0329215	10	10
600000	0.128456	0.0317844	0.128456	0.0266034	10	10
700000	0.11032	0.0278015	0.11032	0.0198997	10	10
800000	0.119335	0.0269445	0.119335	0.0215008	10	10
900000	0.127142	0.0289993	0.127142	0.0245746	10	10
0	0	0	0	0	10	10
100000	0.00542173	0.00093166	0.00542173	3.8075e-05	10	10
200000	0.00848255	0.00245836	0.00848255	0.000132389	10	10
300000	0.0114483	0.0017839	0.0114483	0.000162886	10	10
400000	0.0164451	0.00256845	0.0164451	0.000336409	10	10
500000	0.0147587	0.00280573	0.0147587	0.00029654	10	10
600000	0.0179849	0.00371919	0.0179849	0.000461782	10	10
700000	0.0149172	0.00239505	0.0149172	0.000279885	10	10
800000	0.0172691	0.00214377	0.0172691	0.000344178	10	10
900000	0.0176549	0.00471265	0.0176549	0.000533787	10	10
0	0	0	0	0	10	10
100000	0.0017946	0.00034188	0.0017946	4.3894e-06	10	10
200000	0.00206841	0.00053064	0.00206841	7.09413e-06	10	10
300000	0.00308921	0.000666352	0.00308921	1.39835e-05	10	10
400000	0.00524086	0.00101871	0.00524086	3.78443e-05	10	10
500000	0.00624069	0.00177062	0.00624069	7.02974e-05	10	10
600000	0.00700292	0.00207286	0.00700292	9.20086e-05	10	10
700000	0.00592986	0.00139956	0.00592986	5.4751e-05	10	10
800000	0.00708024	0.00202491	0.00708024	9.11323e-05	10	10
900000	0.00551368	0.000943923	0.00551368	3.93106e-05	10	10
0	0	0	0	0	10	10
100000	0.0454826	0.0126843	0.0454826	0.00367757	10	10
200000	0.0451129	0.0105877	0.0451129	0.00315616	10	10
300000	0.0767585	0.0243241	0.0767585	0.0118085	10	10
400000	0.0887361	0.012289	0.0887361	0.00938429	10	10
500000	0.0636321	0.00969502	0.0636321	0.00498897	10	10
600000	0.0616696	0.0132679	0.0616696	0.00556351	10	10
700000	0.0741172	0.0192752	0.0741172	0.00920869	10	10
800000	0.103332	0.0265574	0.103332	0.0177305	10	10
900000	0.0752859	0.017496	0.0752859	0.00872906	10	10
0	0	0	0	0	10	10
100000	0.0050554	0.00121939	0.0050554	4.04263e-05	10	10
200000	0.00452639	0.00090624	0.00452639	2.87009e-05	10	10
300000	0.00718843	0.0016515	0.00718843	7.89478e-05	10	10
400000	0.00819596	0.00187433	0.00819596	0.000102305	10	10
500000	0.00707923	0.00122173	0.00707923	6.50417e-05	10	10
600000	0.0076205	0.00136962	0.0076205	7.68307e-05	10	10
700000	0.00700388	0.00171878	0.00700388	7.85963e-05	10	10
800000	0.00603208	0.00175875	0.00603208	6.7318e-05	10	10
900000	0.0103872	0.0029939	0.0103872	0.000197529	10	10
0	0	0	0	0	10	10
100000	0.0530562	0.0122093	0.0530562	0.00430565	10	10
200000	0.0847269	0.0243445	0.0847269	0.0131052	10	10
300000	0.141279	0.0262775	0.141279	0.0268648	10	10
400000	0.115246	0.0292098	0.115246	0.0218137	10	10
500000	0.114034	0.0267455	0.114034	0.0201571	10	10
600000	0.165401	0.0404276	0.165401	0.0437015	10	10
700000	0.132745	0.0322577	0.132745	0.0280267	10	10
800000	0.145787	0.0381514	0.145787	0.0358092	10	10
900000	0.154953	0.0330063	0.154953	0.0349044	10	10
0	0	0	0	0	10	10
100000	0.00384656	0.000865783	0.00384656	2.22918e-05	10	10
200000	0.00458965	0.00134476	0.00458965	3.91486e-05	10	10
300000	0.00762179	0.00201672	0.00762179	9.87631e-05	10	10
400000	0.0106729	0.00214436	0.0106729	0.000159893	10	10
500000	0.0134106	0.00360141	0.0134106	0.000309545	10	10
600000	0.0105162	0.00224076	0.0105162	0.000160801	10	10
700000	0.00959443	0.00227038	0.00959443	0.000143599	10	10
800000	0.0145558	0.00384756	0.0145558	0.000359909	10	10
900000	0.0130558	0.00301464	0.0130558	0.000261334	10	10
```
