## Supplementary Material 1 for "Esc1-mediated anchoring regulates telomere clustering in response to metabolic changes": rsqtcat_4R.dat

```
0	0	0	0	0	10	10
100000	0.00292362	0.000537333	0.00292362	1.14348e-05	10	10
200000	0.00401079	0.00103165	0.00401079	2.67294e-05	10	10
300000	0.00707035	0.00155709	0.00707035	7.4235e-05	10	10
400000	0.00677601	0.00128675	0.00677601	6.24716e-05	10	10
500000	0.0119067	0.00229352	0.0119067	0.000194372	10	10
600000	0.00915355	0.00260056	0.00915355	0.000151417	10	10
700000	0.0119683	0.00293366	0.0119683	0.000229305	10	10
800000	0.00996237	0.00334547	0.00996237	0.000211171	10	10
900000	0.0133981	0.0038012	0.0133981	0.000324001	10	10
0	0	0	0	0	10	10
100000	0.00504876	0.0011518	0.00504876	3.87564e-05	10	10
200000	0.00955303	0.00275535	0.00955303	0.00016718	10	10
300000	0.00785044	0.00227959	0.00785044	0.000113595	10	10
400000	0.00802912	0.00235148	0.00802912	0.000119761	10	10
500000	0.0119795	0.00328147	0.0119795	0.000251189	10	10
600000	0.0114814	0.00353282	0.0114814	0.00025663	10	10
700000	0.0102424	0.00263326	0.0102424	0.000174248	10	10
800000	0.0116317	0.00283116	0.0116317	0.000215452	10	10
900000	0.0124388	0.00281772	0.0124388	0.00023412	10	10
0	0	0	0	0	10	10
100000	0.00470276	0.000848259	0.00470276	2.93114e-05	10	10
200000	0.01066	0.00124589	0.01066	0.000129158	10	10
300000	0.00725684	0.00125743	0.00725684	6.8473e-05	10	10
400000	0.00751819	0.0016471	0.00751819	8.36527e-05	10	10
500000	0.00975064	0.00307804	0.00975064	0.000189818	10	10
600000	0.00951936	0.00156264	0.00951936	0.000115036	10	10
700000	0.0120652	0.00375951	0.0120652	0.000286908	10	10
800000	0.00911139	0.00303446	0.00911139	0.000175097	10	10
900000	0.0122274	0.0040206	0.0122274	0.000311161	10	10
0	0	0	0	0	10	10
100000	0.0527883	0.012115	0.0527883	0.00425434	10	10
200000	0.0765725	0.0135364	0.0765725	0.00769568	10	10
300000	0.0955572	0.0216551	0.0955572	0.0138206	10	10
400000	0.113907	0.0263059	0.113907	0.0198948	10	10
500000	0.0585452	0.0136784	0.0585452	0.00529853	10	10
600000	0.0757496	0.025163	0.0757496	0.0120698	10	10
700000	0.125715	0.0351301	0.125715	0.0281456	10	10
800000	0.0788923	0.0239481	0.0788923	0.0119591	10	10
900000	0.103942	0.0238235	0.103942	0.0164795	10	10
0	0	0	0	0	10	10
100000	0.00493827	0.00113992	0.00493827	3.73806e-05	10	10
200000	0.00879152	0.00244598	0.00879152	0.000137119	10	10
300000	0.00983586	0.00293237	0.00983586	0.000182732	10	10
400000	0.00920697	0.00245988	0.00920697	0.000145278	10	10
500000	0.012757	0.00271972	0.012757	0.000236711	10	10
600000	0.0125629	0.00233591	0.0125629	0.000212393	10	10
700000	0.0175306	0.00484169	0.0175306	0.000541742	10	10
800000	0.0111464	0.00277155	0.0111464	0.000201057	10	10
900000	0.0137987	0.00319731	0.0137987	0.000292632	10	10
0	0	0	0	0	10	10
100000	0.00153609	0.000291958	0.00153609	3.21197e-06	10	10
200000	0.00223292	0.000541657	0.00223292	7.91988e-06	10	10
300000	0.00329372	0.000496344	0.00329372	1.33122e-05	10	10
400000	0.00605784	0.00156017	0.00605784	6.10389e-05	10	10
500000	0.00635544	0.00198964	0.00635544	7.99784e-05	10	10
600000	0.0066834	0.00199751	0.0066834	8.45682e-05	10	10
700000	0.00810975	0.00143863	0.00810975	8.64647e-05	10	10
800000	0.00840247	0.00135804	0.00840247	8.90441e-05	10	10
900000	0.00746127	0.00200083	0.00746127	9.57039e-05	10	10
0	0	0	0	0	10	10
100000	0.0176029	0.00637246	0.0176029	0.000715945	10	10
200000	0.0440371	0.0220382	0.0440371	0.00679608	10	10
300000	0.0568021	0.0240611	0.0568021	0.00901587	10	10
400000	0.0821954	0.0329879	0.0821954	0.0176381	10	10
500000	0.0732865	0.0282885	0.0732865	0.0133733	10	10
600000	0.0868258	0.0327885	0.0868258	0.0182896	10	10
700000	0.0331518	0.00833576	0.0331518	0.00179389	10	10
800000	0.0567942	0.0173143	0.0567942	0.00622344	10	10
900000	0.071469	0.0322864	0.071469	0.0155319	10	10
0	0	0	0	0	10	10
100000	0.00393994	0.00079031	0.00393994	2.1769e-05	10	10
200000	0.00262718	0.000652506	0.00262718	1.11597e-05	10	10
300000	0.00561887	0.00162479	0.00561887	5.79712e-05	10	10
400000	0.00699838	0.00133951	0.00699838	6.69203e-05	10	10
500000	0.00541787	0.000927363	0.00541787	3.79533e-05	10	10
600000	0.00818276	0.00181481	0.00818276	9.98931e-05	10	10
700000	0.00768377	0.00192136	0.00768377	9.59567e-05	10	10
800000	0.00661363	0.00130148	0.00661363	6.06786e-05	10	10
900000	0.00867504	0.00195819	0.00867504	0.000113601	10	10
0	0	0	0	0	10	10
100000	0.00360688	0.00104523	0.00360688	2.39347e-05	10	10
200000	0.00312979	0.000440272	0.00312979	1.17339e-05	10	10
300000	0.00465267	0.000749802	0.00465267	2.72694e-05	10	10
400000	0.0082717	0.00132168	0.0082717	8.58892e-05	10	10
500000	0.00766621	0.000568607	0.00766621	6.2004e-05	10	10
600000	0.00715644	0.000993231	0.00715644	6.10797e-05	10	10
700000	0.0113993	0.00254806	0.0113993	0.000194871	10	10
800000	0.0100508	0.00269971	0.0100508	0.000173903	10	10
900000	0.0127721	0.00258581	0.0127721	0.000229992	10	10
0	0	0	0	0	10	10
100000	0.00548466	0.00108329	0.00548466	4.18167e-05	10	10
200000	0.00830363	0.00193159	0.00830363	0.000106261	10	10
300000	0.0100367	0.00171178	0.0100367	0.000130037	10	10
400000	0.0134087	0.00197972	0.0134087	0.000218986	10	10
500000	0.0162975	0.00374884	0.0162975	0.000406148	10	10
600000	0.0172419	0.00471406	0.0172419	0.000519507	10	10
700000	0.0101788	0.00274609	0.0101788	0.000179018	10	10
800000	0.0135831	0.00315642	0.0135831	0.000284132	10	10
900000	0.011536	0.00293726	0.011536	0.000219355	10	10
```
