## Supplementary Material 1 for "Esc1-mediated anchoring regulates telomere clustering in response to metabolic changes": rsqtcat_14L.dat

```
0	0	0	0	0	10	10
100000	0.00376892	0.00108636	0.00376892	2.60065e-05	10	10
200000	0.0056008	0.00117453	0.0056008	4.51643e-05	10	10
300000	0.00942379	0.00151957	0.00942379	0.000111899	10	10
400000	0.00817085	0.00247968	0.00817085	0.000128251	10	10
500000	0.0138333	0.00381646	0.0138333	0.000337015	10	10
600000	0.0114688	0.00303208	0.0114688	0.000223468	10	10
700000	0.0168072	0.00461597	0.0168072	0.000495554	10	10
800000	0.012829	0.00427837	0.012829	0.000347627	10	10
900000	0.0163201	0.00411838	0.0163201	0.000435956	10	10
0	0	0	0	0	10	10
100000	0.00595443	0.00134048	0.00595443	5.34241e-05	10	10
200000	0.00653918	0.0024004	0.00653918	0.00010038	10	10
300000	0.00985658	0.00321932	0.00985658	0.000200792	10	10
400000	0.0092119	0.00223181	0.0092119	0.000134669	10	10
500000	0.0126395	0.00292211	0.0126395	0.000245145	10	10
600000	0.0202455	0.00998424	0.0202455	0.00140673	10	10
700000	0.025263	0.0141582	0.025263	0.00264276	10	10
800000	0.0191936	0.0105238	0.0191936	0.00147589	10	10
900000	0.0183913	0.00871166	0.0183913	0.00109717	10	10
0	0	0	0	0	10	10
100000	0.00579901	0.00118233	0.00579901	4.76076e-05	10	10
200000	0.0118396	0.00153179	0.0118396	0.00016364	10	10
300000	0.00960903	0.00167767	0.00960903	0.000120479	10	10
400000	0.00931522	0.00183751	0.00931522	0.000120538	10	10
500000	0.0124776	0.00355479	0.0124776	0.000282057	10	10
600000	0.0107233	0.00184062	0.0107233	0.000148867	10	10
700000	0.0112659	0.00250565	0.0112659	0.000189703	10	10
800000	0.00843359	0.00228688	0.00843359	0.000123424	10	10
900000	0.00983715	0.00265551	0.00983715	0.000167287	10	10
0	0	0	0	0	10	10
100000	0.00309671	0.000665552	0.00309671	1.40192e-05	10	10
200000	0.00562678	0.00165962	0.00562678	5.9204e-05	10	10
300000	0.00517935	0.0012469	0.00517935	4.23732e-05	10	10
400000	0.00528775	0.0012274	0.00528775	4.30254e-05	10	10
500000	0.00585797	0.00100075	0.00585797	4.43309e-05	10	10
600000	0.00875657	0.000998034	0.00875657	8.66382e-05	10	10
700000	0.00725901	0.00166441	0.00725901	8.03958e-05	10	10
800000	0.0115648	0.00281386	0.0115648	0.000212924	10	10
900000	0.014877	0.00291812	0.014877	0.000306479	10	10
0	0	0	0	0	10	10
100000	0.00521418	0.000946144	0.00521418	3.61396e-05	10	10
200000	0.00705485	0.00191564	0.00705485	8.64678e-05	10	10
300000	0.00844331	0.00249688	0.00844331	0.000133634	10	10
400000	0.0090462	0.00225381	0.0090462	0.00013263	10	10
500000	0.0139972	0.00297252	0.0139972	0.000284281	10	10
600000	0.011925	0.0023395	0.011925	0.000196937	10	10
700000	0.015976	0.00433853	0.015976	0.000443461	10	10
800000	0.0107421	0.00267832	0.0107421	0.000187126	10	10
900000	0.0135412	0.00299375	0.0135412	0.000272988	10	10
0	0	0	0	0	10	10
100000	0.00203241	0.000326716	0.00203241	5.19811e-06	10	10
200000	0.00243487	0.000466798	0.00243487	8.1076e-06	10	10
300000	0.00322876	0.00093884	0.00322876	1.92391e-05	10	10
400000	0.00598593	0.00115368	0.00598593	4.91411e-05	10	10
500000	0.00748434	0.00195046	0.00748434	9.40582e-05	10	10
600000	0.00813902	0.00233971	0.00813902	0.000120986	10	10
700000	0.00848277	0.00268725	0.00848277	0.000144171	10	10
800000	0.00709235	0.00198501	0.00709235	8.9704e-05	10	10
900000	0.00619858	0.00163619	0.00619858	6.51935e-05	10	10
0	0	0	0	0	10	10
100000	0.00632078	0.00141719	0.00632078	6.00365e-05	10	10
200000	0.00591561	0.00205783	0.00591561	7.7341e-05	10	10
300000	0.00832351	0.00227307	0.00832351	0.00012095	10	10
400000	0.0109884	0.00231912	0.0109884	0.000174527	10	10
500000	0.011012	0.00304555	0.011012	0.000214018	10	10
600000	0.011212	0.00299363	0.011212	0.000215327	10	10
700000	0.0129163	0.00266291	0.0129163	0.000237742	10	10
800000	0.0134645	0.00239028	0.0134645	0.000238427	10	10
900000	0.0146957	0.00306549	0.0146957	0.000309936	10	10
0	0	0	0	0	10	10
100000	0.00457632	0.000889921	0.00457632	2.88623e-05	10	10
200000	0.0029504	0.000851731	0.0029504	1.59593e-05	10	10
300000	0.00718934	0.00170773	0.00718934	8.08502e-05	10	10
400000	0.00693945	0.00147886	0.00693945	7.00262e-05	10	10
500000	0.00656974	0.000888757	0.00656974	5.10604e-05	10	10
600000	0.00701563	0.0013639	0.00701563	6.78213e-05	10	10
700000	0.00674836	0.00137758	0.00674836	6.45178e-05	10	10
800000	0.00645793	0.00130952	0.00645793	5.88533e-05	10	10
900000	0.00850534	0.00146751	0.00850534	9.38765e-05	10	10
0	0	0	0	0	10	10
100000	0.00448442	0.000963115	0.00448442	2.9386e-05	10	10
200000	0.00477332	0.000902884	0.00477332	3.09366e-05	10	10
300000	0.00479057	0.00129889	0.00479057	3.98207e-05	10	10
400000	0.00970935	0.00180392	0.00970935	0.000126813	10	10
500000	0.0115152	0.00206889	0.0115152	0.000175403	10	10
600000	0.0096104	0.00188907	0.0096104	0.000128046	10	10
700000	0.0174845	0.00463042	0.0174845	0.000520117	10	10
800000	0.0101116	0.00275995	0.0101116	0.000178418	10	10
900000	0.0144147	0.00361389	0.0144147	0.000338387	10	10
0	0	0	0	0	10	10
100000	0.00539864	0.00110684	0.00539864	4.13963e-05	10	10
200000	0.00964111	0.00172141	0.00964111	0.000122584	10	10
300000	0.0124081	0.00227608	0.0124081	0.000205765	10	10
400000	0.0161825	0.0030274	0.0161825	0.000353526	10	10
500000	0.0191372	0.00428889	0.0191372	0.000550179	10	10
600000	0.0202703	0.00486245	0.0202703	0.000647318	10	10
700000	0.0149933	0.00387604	0.0149933	0.000375037	10	10
800000	0.0175645	0.00461071	0.0175645	0.000521099	10	10
900000	0.0122577	0.00300735	0.0122577	0.000240693	10	10
```
