## Supplementary Material 1 for "Esc1-mediated anchoring regulates telomere clustering in response to metabolic changes": rsqtcat_14R.dat

```
0	0	0	0	0	10	10
100000	0.0246376	0.00737744	0.0246376	0.00115128	10	10
200000	0.0424879	0.0103081	0.0424879	0.00286779	10	10
300000	0.0507593	0.018999	0.0507593	0.00618612	10	10
400000	0.0425762	0.0131996	0.0425762	0.00355504	10	10
500000	0.0473855	0.0119052	0.0473855	0.00366273	10	10
600000	0.0340825	0.0114782	0.0340825	0.00247911	10	10
700000	0.0660531	0.022344	0.0660531	0.00935557	10	10
800000	0.068356	0.0255627	0.068356	0.011207	10	10
900000	0.0799302	0.0299705	0.0799302	0.0153711	10	10
0	0	0	0	0	10	10
100000	0.00686322	0.00116584	0.00686322	6.06956e-05	10	10
200000	0.0092598	0.00227163	0.0092598	0.000137347	10	10
300000	0.00807083	0.00221317	0.00807083	0.000114119	10	10
400000	0.0100194	0.00328587	0.0100194	0.000208359	10	10
500000	0.0116538	0.00364304	0.0116538	0.000268528	10	10
600000	0.0124976	0.00351057	0.0124976	0.000279431	10	10
700000	0.010213	0.00268524	0.010213	0.000176411	10	10
800000	0.0108655	0.00285473	0.0108655	0.000199554	10	10
900000	0.0150061	0.00312006	0.0150061	0.000322532	10	10
0	0	0	0	0	10	10
100000	0.00471183	0.000844399	0.00471183	2.93314e-05	10	10
200000	0.00783619	0.00139519	0.00783619	8.08715e-05	10	10
300000	0.00648428	0.00164655	0.00648428	6.91572e-05	10	10
400000	0.00893439	0.00206714	0.00893439	0.000122554	10	10
500000	0.00976944	0.00223647	0.00976944	0.00014546	10	10
600000	0.00829567	0.00161787	0.00829567	9.49934e-05	10	10
700000	0.0109852	0.0020892	0.0109852	0.000164323	10	10
800000	0.0132438	0.00235563	0.0132438	0.000230889	10	10
900000	0.0117181	0.00263117	0.0117181	0.000206545	10	10
0	0	0	0	0	10	10
100000	0.0815703	0.0219325	0.0815703	0.0114641	10	10
200000	0.133684	0.028269	0.133684	0.0258627	10	10
300000	0.088493	0.0168861	0.088493	0.0106824	10	10
400000	0.0887229	0.0303293	0.0887229	0.0170704	10	10
500000	0.0874955	0.022949	0.0874955	0.012922	10	10
600000	0.0988271	0.025511	0.0988271	0.0162749	10	10
700000	0.108066	0.0238876	0.108066	0.0173843	10	10
800000	0.155131	0.0185132	0.155131	0.0274929	10	10
900000	0.129628	0.0280882	0.129628	0.024693	10	10
0	0	0	0	0	10	10
100000	0.00401853	0.00126832	0.00401853	3.22348e-05	10	10
200000	0.00804794	0.00164103	0.00804794	9.16992e-05	10	10
300000	0.00958242	0.00260874	0.00958242	0.000159878	10	10
400000	0.00952268	0.00148139	0.00952268	0.000112627	10	10
500000	0.0107787	0.00192277	0.0107787	0.00015315	10	10
600000	0.010513	0.0020963	0.010513	0.000154467	10	10
700000	0.0137765	0.00435173	0.0137765	0.000379168	10	10
800000	0.0130329	0.00351884	0.0130329	0.000293679	10	10
900000	0.0131437	0.00357952	0.0131437	0.000300887	10	10
0	0	0	0	0	10	10
100000	0.0272892	0.00549359	0.0272892	0.0010465	10	10
200000	0.0488214	0.0118395	0.0488214	0.00378526	10	10
300000	0.0865243	0.0235208	0.0865243	0.0130187	10	10
400000	0.0492324	0.0165242	0.0492324	0.00515431	10	10
500000	0.0409795	0.0139123	0.0409795	0.00361483	10	10
600000	0.068525	0.0190175	0.068525	0.00831231	10	10
700000	0.0777054	0.0137011	0.0777054	0.00791533	10	10
800000	0.0555796	0.00501233	0.0555796	0.00334033	10	10
900000	0.0369121	0.0074449	0.0369121	0.00191677	10	10
0	0	0	0	0	10	10
100000	0.00578371	0.0015511	0.00578371	5.75103e-05	10	10
200000	0.00665081	0.00176669	0.00665081	7.5445e-05	10	10
300000	0.00872379	0.00262066	0.00872379	0.000144783	10	10
400000	0.0116794	0.00260221	0.0116794	0.000204122	10	10
500000	0.0119279	0.00279888	0.0119279	0.000220613	10	10
600000	0.0125648	0.002783	0.0125648	0.000235326	10	10
700000	0.0113862	0.00187982	0.0113862	0.000164983	10	10
800000	0.0134976	0.00174168	0.0134976	0.000212521	10	10
900000	0.0166401	0.00194425	0.0166401	0.000314694	10	10
0	0	0	0	0	10	10
100000	0.00398559	0.000809583	0.00398559	2.24392e-05	10	10
200000	0.0030294	0.000652559	0.0030294	1.34356e-05	10	10
300000	0.00617641	0.00143901	0.00617641	5.88556e-05	10	10
400000	0.00662274	0.00152311	0.00662274	6.70594e-05	10	10
500000	0.00532114	0.000778836	0.00532114	3.43804e-05	10	10
600000	0.0063665	0.00123868	0.0063665	5.58757e-05	10	10
700000	0.00560368	0.00122538	0.00560368	4.64168e-05	10	10
800000	0.00620907	0.00116547	0.00620907	5.21356e-05	10	10
900000	0.00807012	0.001469	0.00807012	8.67064e-05	10	10
0	0	0	0	0	10	10
100000	0.00341331	0.000870364	0.00341331	1.9226e-05	10	10
200000	0.00331222	0.000492479	0.00331222	1.33962e-05	10	10
300000	0.00418867	0.00111805	0.00418867	3.00454e-05	10	10
400000	0.00993677	0.00174312	0.00993677	0.000129124	10	10
500000	0.00970733	0.00135005	0.00970733	0.000112459	10	10
600000	0.00997918	0.00150611	0.00997918	0.000122268	10	10
700000	0.013479	0.00321826	0.013479	0.000285256	10	10
800000	0.00819722	0.00202877	0.00819722	0.000108353	10	10
900000	0.0114102	0.00239958	0.0114102	0.000187773	10	10
0	0	0	0	0	10	10
100000	0.0651415	0.0231553	0.0651415	0.00960508	10	10
200000	0.0556835	0.0137667	0.0556835	0.00499588	10	10
300000	0.0743013	0.0162048	0.0743013	0.00814663	10	10
400000	0.101735	0.0201858	0.101735	0.0144248	10	10
500000	0.090784	0.0174259	0.090784	0.0112783	10	10
600000	0.113684	0.0277659	0.113684	0.0206336	10	10
700000	0.0659153	0.00867865	0.0659153	0.00509802	10	10
800000	0.0866382	0.0174123	0.0866382	0.0105381	10	10
900000	0.101379	0.0148766	0.101379	0.0124909	10	10
```
