## Supplementary Material 1 for "Esc1-mediated anchoring regulates telomere clustering in response to metabolic changes": rsqtcombo_1R.dat

```
0	0	0
100000	0.0227832	0.0042702
200000	0.0360102	0.0052197
300000	0.0363517	0.00525246
400000	0.0350103	0.0047374
500000	0.0458808	0.00639052
600000	0.0454909	0.00645448
700000	0.0466389	0.00714136
800000	0.0429883	0.00670985
900000	0.0459424	0.0069451
```
