## Supplementary Material 1 for "Esc1-mediated anchoring regulates telomere clustering in response to metabolic changes": rsqtcombo_3L.dat

```
0	0	0
100000	0.0232804	0.00325223
200000	0.031509	0.00468779
300000	0.0304845	0.00445484
400000	0.0417177	0.00580061
500000	0.0401401	0.00537944
600000	0.0486872	0.0069159
700000	0.0445711	0.00631918
800000	0.049553	0.00799959
900000	0.0540961	0.00858883
```
