## Supplementary Material 1 for "Esc1-mediated anchoring regulates telomere clustering in response to metabolic changes": rsqtcombo_3R.dat

```
0	0	0
100000	0.0206807	0.00358869
200000	0.0327976	0.00607132
300000	0.0397828	0.00701457
400000	0.034427	0.00565279
500000	0.0423547	0.00706448
600000	0.044573	0.00784422
700000	0.0557538	0.00942159
800000	0.0546642	0.0100041
900000	0.0542076	0.00883753
```
