## Supplementary Material 1 for "Esc1-mediated anchoring regulates telomere clustering in response to metabolic changes": rsqtcombo_4L.dat

```
0	0	0
100000	0.0188841	0.00312444
200000	0.0256462	0.0048461
300000	0.0378129	0.00670407
400000	0.0386786	0.00592124
500000	0.040248	0.00658821
600000	0.0435266	0.00765906
700000	0.0403007	0.00652375
800000	0.0465285	0.00745053
900000	0.04612	0.00705145
```
