## Supplementary Material 1 for "Esc1-mediated anchoring regulates telomere clustering in response to metabolic changes": rsqtcombo_4R.dat

```
0	0	0
100000	0.0102572	0.00203121
200000	0.0169918	0.00349311
300000	0.0207975	0.00437935
400000	0.0262369	0.00561187
500000	0.0213963	0.0039436
600000	0.0244557	0.00508715
700000	0.0248045	0.00505721
800000	0.0216188	0.00386256
900000	0.0267718	0.00516378
```
