## Supplementary Material 1 for "Esc1-mediated anchoring regulates telomere clustering in response to metabolic changes": rsqtcombo_14L.dat

```
0	0	0
100000	0.00466458	0.000352836
200000	0.00623765	0.000566305
300000	0.00784523	0.000678473
400000	0.00908376	0.000712742
500000	0.0114524	0.000982839
600000	0.0119367	0.00134807
700000	0.0137196	0.00181966
800000	0.0117454	0.00143316
900000	0.0129039	0.00128952
```
