## Supplementary Material 1 for "Esc1-mediated anchoring regulates telomere clustering in response to metabolic changes": rsqtcombo_14R.dat

```
0	0	0
100000	0.0227415	0.0042798
200000	0.0318813	0.00526874
300000	0.0343304	0.00517928
400000	0.0338982	0.00543668
500000	0.0325803	0.0046688
600000	0.0375335	0.00587832
700000	0.0383183	0.00512707
800000	0.0430751	0.00592628
900000	0.0423838	0.0061585
```
