## Supplementary Material 1 for "Esc1-mediated anchoring regulates telomere clustering in response to metabolic changes": TabStack.vrt

```
<VRTDataset rasterXSize="480" rasterYSize="300">
  <VRTRasterBand dataType="UInt16" band="1" blockYSize="1" subClass="VRTRawRasterBand">
    <ColorInterp>Gray</ColorInterp>
    <SourceFilename relativeToVRT="1">TabStack.dat</SourceFilename>
    <ImageOffset>0</ImageOffset>
    <PixelOffset>2</PixelOffset>
    <LineOffset>960</LineOffset>
    <ByteOrder>LSB</ByteOrder>
  </VRTRasterBand>
  <VRTRasterBand dataType="UInt16" band="2" blockYSize="1" subClass="VRTRawRasterBand">
    <ColorInterp>Gray</ColorInterp>
    <SourceFilename relativeToVRT="1">TabStack.dat</SourceFilename>
    <ImageOffset>288000</ImageOffset>
    <PixelOffset>2</PixelOffset>
    <LineOffset>960</LineOffset>
    <ByteOrder>LSB</ByteOrder>
  </VRTRasterBand>
  <VRTRasterBand dataType="UInt16" band="3" blockYSize="1" subClass="VRTRawRasterBand">
    <ColorInterp>Gray</ColorInterp>
    <SourceFilename relativeToVRT="1">TabStack.dat</SourceFilename>
    <ImageOffset>576000</ImageOffset>
    <PixelOffset>2</PixelOffset>
    <LineOffset>960</LineOffset>
    <ByteOrder>LSB</ByteOrder>
  </VRTRasterBand>
  <VRTRasterBand dataType="UInt16" band="4" blockYSize="1" subClass="VRTRawRasterBand">
    <ColorInterp>Gray</ColorInterp>
    <SourceFilename relativeToVRT="1">TabStack.dat</SourceFilename>
    <ImageOffset>864000</ImageOffset>
    <PixelOffset>2</PixelOffset>
    <LineOffset>960</LineOffset>
    <ByteOrder>LSB</ByteOrder>
  </VRTRasterBand>
  <VRTRasterBand dataType="UInt16" band="5" blockYSize="1" subClass="VRTRawRasterBand">
    <ColorInterp>Gray</ColorInterp>
    <SourceFilename relativeToVRT="1">TabStack.dat</SourceFilename>
    <ImageOffset>1152000</ImageOffset>
    <PixelOffset>2</PixelOffset>
    <LineOffset>960</LineOffset>
    <ByteOrder>LSB</ByteOrder>
  </VRTRasterBand>
  <VRTRasterBand dataType="UInt16" band="6" blockYSize="1" subClass="VRTRawRasterBand">
    <ColorInterp>Gray</ColorInterp>
    <SourceFilename relativeToVRT="1">TabStack.dat</SourceFilename>
    <ImageOffset>144000</ImageOffset>
    <PixelOffset>2</PixelOffset>
    <LineOffset>960</LineOffset>
    <ByteOrder>LSB</ByteOrder>
  </VRTRasterBand>
  <VRTRasterBand dataType="UInt16" band="7" blockYSize="1" subClass="VRTRawRasterBand">
    <ColorInterp>Gray</ColorInterp>
    <SourceFilename relativeToVRT="1">TabStack.dat</SourceFilename>
    <ImageOffset>1728000</ImageOffset>
    <PixelOffset>2</PixelOffset>
    <LineOffset>960</LineOffset>
    <ByteOrder>LSB</ByteOrder>
  </VRTRasterBand>
  <VRTRasterBand dataType="UInt16" band="8" blockYSize="1" subClass="VRTRawRasterBand">
    <ColorInterp>Gray</ColorInterp>
    <SourceFilename relativeToVRT="1">TabStack.dat</SourceFilename>
    <ImageOffset>2016000</ImageOffset>
    <PixelOffset>2</PixelOffset>
    <LineOffset>960</LineOffset>
    <ByteOrder>LSB</ByteOrder>
  </VRTRasterBand>
  <VRTRasterBand dataType="UInt16" band="9" blockYSize="1" subClass="VRTRawRasterBand">
    <ColorInterp>Gray</ColorInterp>
    <SourceFilename relativeToVRT="1">TabStack.dat</SourceFilename>
    <ImageOffset>2304000</ImageOffset>
    <PixelOffset>2</PixelOffset>
    <LineOffset>960</LineOffset>
    <ByteOrder>LSB</ByteOrder>
  </VRTRasterBand>
  <VRTRasterBand dataType="UInt16" band="10" blockYSize="1" subClass="VRTRawRasterBand">
    <ColorInterp>Gray</ColorInterp>
    <SourceFilename relativeToVRT="1">TabStack.dat</SourceFilename>
    <ImageOffset>2592000</ImageOffset>
    <PixelOffset>2</PixelOffset>
    <LineOffset>960</LineOffset>
    <ByteOrder>LSB</ByteOrder>
  </VRTRasterBand>
  <VRTRasterBand dataType="UInt16" band="11" blockYSize="1" subClass="VRTRawRasterBand">
    <ColorInterp>Gray</ColorInterp>
    <SourceFilename relativeToVRT="1">TabStack.dat</SourceFilename>
    <ImageOffset>2880000</ImageOffset>
    <PixelOffset>2</PixelOffset>
    <LineOffset>960</LineOffset>
    <ByteOrder>LSB</ByteOrder>
  </VRTRasterBand>
  <VRTRasterBand dataType="UInt16" band="12" blockYSize="1" subClass="VRTRawRasterBand">
    <ColorInterp>Gray</ColorInterp>
    <SourceFilename relativeToVRT="1">TabStack.dat</SourceFilename>
    <ImageOffset>3168000</ImageOffset>
    <PixelOffset>2</PixelOffset>
    <LineOffset>960</LineOffset>
    <ByteOrder>LSB</ByteOrder>
  </VRTRasterBand>
  <VRTRasterBand dataType="UInt16" band="13" blockYSize="1" subClass="VRTRawRasterBand">
    <ColorInterp>Gray</ColorInterp>
    <SourceFilename relativeToVRT="1">TabStack.dat</SourceFilename>
    <ImageOffset>3456000</ImageOffset>
    <PixelOffset>2</PixelOffset>
    <LineOffset>960</LineOffset>
    <ByteOrder>LSB</ByteOrder>
  </VRTRasterBand>
  <VRTRasterBand dataType="UInt16" band="14" blockYSize="1" subClass="VRTRawRasterBand">
    <ColorInterp>Gray</ColorInterp>
    <SourceFilename relativeToVRT="1">TabStack.dat</SourceFilename>
    <ImageOffset>3744000</ImageOffset>
    <PixelOffset>2</PixelOffset>
    <LineOffset>960</LineOffset>
    <ByteOrder>LSB</ByteOrder>
  </VRTRasterBand>
  <VRTRasterBand dataType="UInt16" band="15" blockYSize="1" subClass="VRTRawRasterBand">
    <ColorInterp>Gray</ColorInterp>
    <SourceFilename relativeToVRT="1">TabStack.dat</SourceFilename>
    <ImageOffset>4032000</ImageOffset>
    <PixelOffset>2</PixelOffset>
    <LineOffset>960</LineOffset>
    <ByteOrder>LSB</ByteOrder>
  </VRTRasterBand>
  <VRTRasterBand dataType="UInt16" band="16" blockYSize="1" subClass="VRTRawRasterBand">
    <ColorInterp>Gray</ColorInterp>
    <SourceFilename relativeToVRT="1">TabStack.dat</SourceFilename>
    <ImageOffset>4320000</ImageOffset>
    <PixelOffset>2</PixelOffset>
    <LineOffset>960</LineOffset>
    <ByteOrder>LSB</ByteOrder>
  </VRTRasterBand>
  <VRTRasterBand dataType="UInt16" band="17" blockYSize="1" subClass="VRTRawRasterBand">
    <ColorInterp>Gray</ColorInterp>
    <SourceFilename relativeToVRT="1">TabStack.dat</SourceFilename>
    <ImageOffset>4608000</ImageOffset>
    <PixelOffset>2</PixelOffset>
    <LineOffset>960</LineOffset>
    <ByteOrder>LSB</ByteOrder>
  </VRTRasterBand>
  <VRTRasterBand dataType="UInt16" band="18" blockYSize="1" subClass="VRTRawRasterBand">
    <ColorInterp>Gray</ColorInterp>
    <SourceFilename relativeToVRT="1">TabStack.dat</SourceFilename>
    <ImageOffset>4896000</ImageOffset>
    <PixelOffset>2</PixelOffset>
    <LineOffset>960</LineOffset>
    <ByteOrder>LSB</ByteOrder>
  </VRTRasterBand>
</VRTDataset>
```
