## Supplementary Material 1 for "Esc1-mediated anchoring regulates telomere clustering in response to metabolic changes": TestStack.tif.aux.xml

```
<PAMDataset>
  <PAMRasterBand band="2">
    <ColorInterp>Gray</ColorInterp>
  </PAMRasterBand>
  <PAMRasterBand band="3">
    <ColorInterp>Gray</ColorInterp>
  </PAMRasterBand>
  <PAMRasterBand band="4">
    <ColorInterp>Gray</ColorInterp>
  </PAMRasterBand>
  <PAMRasterBand band="5">
    <ColorInterp>Gray</ColorInterp>
  </PAMRasterBand>
  <PAMRasterBand band="6">
    <ColorInterp>Gray</ColorInterp>
  </PAMRasterBand>
  <PAMRasterBand band="7">
    <ColorInterp>Gray</ColorInterp>
  </PAMRasterBand>
  <PAMRasterBand band="8">
    <ColorInterp>Gray</ColorInterp>
  </PAMRasterBand>
  <PAMRasterBand band="9">
    <ColorInterp>Gray</ColorInterp>
  </PAMRasterBand>
  <PAMRasterBand band="10">
    <ColorInterp>Gray</ColorInterp>
  </PAMRasterBand>
  <PAMRasterBand band="11">
    <ColorInterp>Gray</ColorInterp>
  </PAMRasterBand>
  <PAMRasterBand band="12">
    <ColorInterp>Gray</ColorInterp>
  </PAMRasterBand>
  <PAMRasterBand band="13">
    <ColorInterp>Gray</ColorInterp>
  </PAMRasterBand>
  <PAMRasterBand band="14">
    <ColorInterp>Gray</ColorInterp>
  </PAMRasterBand>
  <PAMRasterBand band="15">
    <ColorInterp>Gray</ColorInterp>
  </PAMRasterBand>
  <PAMRasterBand band="16">
    <ColorInterp>Gray</ColorInterp>
  </PAMRasterBand>
  <PAMRasterBand band="17">
    <ColorInterp>Gray</ColorInterp>
  </PAMRasterBand>
  <PAMRasterBand band="18">
    <ColorInterp>Gray</ColorInterp>
  </PAMRasterBand>
</PAMDataset>
```
