## Supplementary Material 1 for "Esc1-mediated anchoring regulates telomere clustering in response to metabolic changes": timeaveragecat.dat

```
 0.0027  0.0000  28.82   3.18   4.80     15   2.20
 0.0052  0.0067  25.18   6.82   4.06     13   2.30
 0.0024  0.0000  29.36   2.64   3.26     14   3.30
 0.0189  0.0206  22.55   9.45   6.42     22   1.40
 0.0276  0.0314  26.36   5.64   3.05     14   3.20
 0.0060  0.0066  21.18  10.82   6.71     21   1.20
 0.0236  0.0259  25.09   6.91   2.41     13   3.90
 0.0303  0.0235  22.00  10.00   3.19     20   2.60
 0.0633  0.0650  17.27  14.73   3.05     15   2.30
 0.0109  0.0067  24.36   7.64   2.58     11   3.50
```
