## Supplementary Material 1 for "Esc1-mediated anchoring regulates telomere clustering in response to metabolic changes": timeaveragecombo.dat

```
 0.50  1.60  0.019  0.006  0.019  0.000 24.217  1.092  7.783  1.091  3.95    22 2.590 0.266
```
