## Supplementary Material 1 for "Esc1-mediated anchoring regulates telomere clustering in response to metabolic changes": timezaveragecat.dat

```
 0.0107  0.0036 0.36 31.45 0.0000  1.0000 
 0.0351  0.0119 1.09 30.64 0.0000  1.0000 
 0.0225  0.0081 1.00 30.55 0.0000  1.0000 
 0.0724  0.0650 2.82 28.64 0.0000  1.0000 
 0.0350  0.0067 1.27 30.55 0.0000  1.0000 
 0.0620  0.0527 2.55 29.00 0.0000  1.0000 
 0.0673  0.0514 2.82 28.91 0.0000  1.0000 
 0.0570  0.0357 2.00 29.18 0.0000  1.0000 
 0.1121  0.0997 5.09 26.36 0.0000  1.0000 
 0.0605  0.0518 2.64 28.64 0.0000  1.0000 
```
