## Supplementary Material 1 for "Esc1-mediated anchoring regulates telomere clustering in response to metabolic changes": timezaveragecombo.dat

```
 0.50  1.60  0.053  0.009  0.039  0.009  2.164  0.405 29.392  0.439 0.000  0.000  1.000  0.000 
```
