## Supplementary Material 1 for "Esc1-mediated anchoring regulates telomere clustering in response to metabolic changes": titleblock.vsz

```
Add('label', name='label3', autoadd=False)
To('label3')
Set('label', 'ID: Nucleo HX3\\_3.0\\_1.7\\_0.5\\_1.6\
\\\\wall potential: lj126\
\\\\staged rDNA\
\\\\W{_{rDNA}}=2.0; rDNA scale: 16\
\\\\\\sigma{_{rDNA}}=W{_{rDNA}}\
\\\\c{_{rDNA}}=1.25 \\sigma{_{rDNA}}\
\\\\\\epsilon{_{RE}}=5; \\sigma{_{RE}}=\\sigma{_{rDNA}}\
\\\\c{_{RE}}=1.40 \\sigma{_{rDNA}}\
\\\\\\epsilon{_{NE}}=10\
\\\\\\epsilon{_{TE}}=0.5; \\sigma{_{TE}}=1.0; c{_{TE}}=2.5\
\\\\\\epsilon{_{TT}}=1.6; \\sigma{_{TT}}=1.0 c{_{TT}}=1.2\
\\\\\\epsilon{_{n2}}=0.0\
\\\\timesteps: 30M\
\\\\combined runs: 10\
\\\\\epsilon{_{TE}} turned on at t=5M')
Set('xPos', [0.021])
Set('yPos', [0.982])
Set('alignVert', 'top')
Set('Text/font', 'arial')
Set('Text/size', '10pt')
Set('Background/hide', False)
Set('Border/width', '1pt')
Set('Border/hide', False)
Set('Border/width', '1pt')
Set('Border/hide', False)
```
