## Supplementary Material 1 for "Esc1-mediated anchoring regulates telomere clustering in response to metabolic changes": ZBalance_Rate.vsz

```
# Veusz saved document (version 3.6.2)
# Saved at 2023-07-06T18:07:44.235164

SetCompatLevel(1)
ImportFile('zbalancecombo.dat', 'j,ts,k_z1,k_z23,n_z1,n_z23,c_avg,+-', ignoretext=True, linked=True)
Set('width', '8in')
Set('height', '8in')
Set('colorTheme', 'default-latest')
Set('StyleSheet/axis-function/autoRange', 'next-tick')
Add('page', name='page1', autoadd=False)
To('page1')
Add('grid', name='grid1', autoadd=False)
To('grid1')
Set('rows', 4)
Set('columns', 1)
Set('leftMargin', '1.5in')
Set('rightMargin', '0.5in')
Set('topMargin', '1in')
Set('bottomMargin', '0.5in')
Add('graph', name='graph1', autoadd=False)
To('graph1')
Set('leftMargin', '1in')
Set('rightMargin', '1in')
Set('topMargin', '.25in')
Set('bottomMargin', '.25in')
Add('axis', name='x', autoadd=False)
To('x')
Set('label', 't (sec)')
Set('Label/font', 'Arial')
Set('Label/hide', True)
Set('TickLabels/font', 'Arial')
Set('TickLabels/hide', True)
Set('MajorTicks/number', 5)
To('..')
Add('axis', name='y', autoadd=False)
To('y')
Set('label', 'n')
Set('min', 0.0)
Set('max', 50.0)
Set('direction', 'vertical')
Set('Label/font', 'Arial')
Set('TickLabels/font', 'Arial')
Set('MajorTicks/number', 5)
To('..')
Add('key', name='key1', autoadd=False)
To('key1')
Set('Text/font', 'Arial')
Set('Text/size', '10pt')
Set('horzPosn', 'left')
Set('vertPosn', 'top')
Set('horzManual', 0.0)
Set('vertManual', 0.0)
To('..')
Add('xy', name='xy3', autoadd=False)
To('xy3')
Set('marker', 'none')
Set('color', 'red')
Set('xData', 'ts/4000')
Set('yData', 'n_z1')
Set('key', 'n (Zone 1)')
Set('yAxis', 'y')
Set('PlotLine/width', '2pt')
To('..')
Add('xy', name='xy4', autoadd=False)
To('xy4')
Set('marker', 'none')
Set('color', 'blue')
Set('xData', 'ts/4000')
Set('yData', 'n_z23')
Set('key', 'n (Zones 2 & 3)')
Set('yAxis', 'y')
Set('PlotLine/width', '2pt')
To('..')
Add('label', name='label1', autoadd=False)
To('label1')
Set('label', 'populations')
Set('xPos', [0.39])
Set('yPos', [1.049])
Set('Text/font', 'arial')
Set('Text/size', '16pt')
To('..')
To('..')
Add('graph', name='graph4', autoadd=False)
To('graph4')
Set('leftMargin', '1in')
Set('rightMargin', '1in')
Set('topMargin', '.25in')
Set('bottomMargin', '.25in')
Add('axis', name='x', autoadd=False)
To('x')
Set('label', 't (sec)')
Set('Label/font', 'Arial')
Set('Label/hide', True)
Set('TickLabels/font', 'Arial')
Set('TickLabels/hide', True)
Set('MajorTicks/number', 5)
To('..')
Add('axis', name='y', autoadd=False)
To('y')
Set('label', 'dn/dt (sec{^{-1}})')
Set('min', 0.0)
Set('max', 0.2)
Set('direction', 'vertical')
Set('Label/font', 'Arial')
Set('TickLabels/font', 'Arial')
Set('MajorTicks/number', 3)
To('..')
Add('key', name='key1', autoadd=False)
To('key1')
Set('Text/font', 'Arial')
Set('Text/size', '10pt')
Set('horzPosn', 'left')
Set('vertPosn', 'top')
Set('horzManual', 0.0)
Set('vertManual', 0.0)
To('..')
Add('xy', name='xy1', autoadd=False)
To('xy1')
Set('marker', 'none')
Set('xData', 'ts/4000')
Set('yData', '(n_z23)*k_z1/25')
Set('key', 'dn{_1}/dt')
Set('PlotLine/width', '2pt')
To('..')
Add('xy', name='xy2', autoadd=False)
To('xy2')
Set('marker', 'none')
Set('color', 'blue')
Set('xData', 'ts/4000')
Set('yData', '(n_z1)*k_z23/25')
Set('key', 'dn{_{23}}/dt')
Set('PlotLine/steps', 'off')
Set('PlotLine/width', '2pt')
To('..')
Add('label', name='label1', autoadd=False)
To('label1')
Set('label', 'absolute rates')
Set('xPos', [0.363])
Set('yPos', [1.07])
Set('Text/font', 'arial')
Set('Text/size', '16pt')
To('..')
To('..')
Add('graph', name='graph2', autoadd=False)
To('graph2')
Set('leftMargin', '1in')
Set('rightMargin', '1in')
Set('topMargin', '.25in')
Set('bottomMargin', '.25in')
Add('axis', name='x', autoadd=False)
To('x')
Set('label', 't (sec)')
Set('Label/font', 'Arial')
Set('Label/hide', False)
Set('TickLabels/font', 'Arial')
Set('TickLabels/hide', False)
Set('MajorTicks/number', 5)
To('..')
Add('axis', name='y', autoadd=False)
To('y')
Set('label', 'k (sec{^{-1}})')
Set('min', 0.0)
Set('max', 0.03)
Set('direction', 'vertical')
Set('Label/font', 'Arial')
Set('TickLabels/font', 'Arial')
Set('MajorTicks/number', 3)
To('..')
Add('key', name='key1', autoadd=False)
To('key1')
Set('Text/font', 'Arial')
Set('Text/size', '10pt')
Set('horzPosn', 'left')
Set('vertPosn', 'top')
Set('horzManual', 0.0)
Set('vertManual', 0.0)
To('..')
Add('xy', name='xy1', autoadd=False)
To('xy1')
Set('marker', 'none')
Set('xData', 'ts/4000')
Set('yData', 'k_z1/25')
Set('key', 'k{_1}')
Set('PlotLine/width', '2pt')
To('..')
Add('xy', name='xy2', autoadd=False)
To('xy2')
Set('marker', 'none')
Set('color', 'blue')
Set('xData', 'ts/4000')
Set('yData', 'k_z23/25')
Set('key', 'k{_{23}}')
Set('PlotLine/steps', 'off')
Set('PlotLine/width', '2pt')
To('..')
Add('label', name='label1', autoadd=False)
To('label1')
Set('label', 'rate coefficients')
Set('xPos', [0.351])
Set('yPos', [1.07])
Set('Text/font', 'arial')
Set('Text/size', '16pt')
To('..')
To('..')
To('..')
import os
absolute_path = os.path.dirname(__file__)
relative_path = "titleblock.vsz"
full_path = os.path.join(absolute_path, relative_path)
exec(open(full_path).read())
To('..')
To('..')
```
