## Supplementary Material 1 for "Esc1-mediated anchoring regulates telomere clustering in response to metabolic changes": zbalancecat.dat

```
   1    7100000   0.185185   0.266667      8     23
   2    7200000   0.228571   0.615385      8     23
   3    7300000   0.157143   0.653846      6     25
   4    7400000   0.289474       0.45     11     21
   5    7500000   0.047619   0.515152      6     25
   6    7600000   0.116883   0.947368      3     28
   7    7700000  0.0930233        0.4      4     27
   8    7800000   0.109756   0.285714      6     25
   9    7900000  0.0909091   0.315789      6     25
  10    8000000  0.0526316        0.6      4     28
  11    8100000  0.0714286   0.583333      3     28
  12    8200000  0.0941176   0.818182      3     28
  13    8300000   0.151163        0.5      6     26
  14    8400000   0.217949   0.555556      8     23
  15    8500000   0.140845        0.6      6     25
  16    8600000   0.131579        0.6      6     26
  17    8700000   0.205128   0.611111      7     24
  18    8800000   0.109589   0.695652      5     27
  19    8900000   0.111111   0.333333      6     25
  20    9000000   0.246753   0.578947      9     23
  21    9100000   0.217391   0.592593      8     23
  22    9200000   0.157143   0.769231      5     26
  23    9300000   0.202532   0.470588      8     23
  24    9400000   0.084507       0.52      6     26
  25    9500000  0.0641026   0.611111      4     28
  26    9600000   0.166667  0.0833333      8     23
  27    9700000   0.197183       0.12     12     20
  28    9800000  0.0166667   0.527778      6     26
  29    9900000   0.128205   0.333333      7     24
  30   10000000   0.121622   0.409091      7     24
  31   10100000  0.0135135   0.590909      3     28
  32   10200000   0.104651        0.2      5     26
  33   10300000  0.0886076   0.764706      3     28
  34   10400000   0.105882   0.909091      3     28
  35   10500000  0.0697674          1      2     30
  36   10600000  0.0777778        0.5      3     28
  37   10700000   0.174419        0.4      7     25
  38   10800000       0.12    0.52381      6     25
  39   10900000  0.0649351   0.526316      4     27
  40   11000000   0.146341   0.642857      5     26
  41   11100000  0.0759494   0.411765      5     26
  42   11200000      0.075       0.25      6     26
  43   11300000  0.0769231   0.555556      4     27
  44   11400000   0.146341        0.5      6     25
  45   11500000   0.012987   0.578947      3     29
  46   11600000   0.103448   0.777778      3     28
  47   11700000   0.105882   0.818182      3     28
  48   11800000  0.0352941   0.818182      1     30
  49   11900000   0.153846        0.2      6     26
  50   12000000  0.0769231        0.5      5     27
  51   12100000  0.0740741   0.333333      5     26
  52   12200000     0.1375       0.25      7     24
  53   12300000   0.123288    0.26087      8     23
  54   12400000  0.0714286        0.5      6     26
  55   12500000  0.0897436   0.444444      5     26
  56   12600000  0.0759494   0.647059      4     28
  57   12700000  0.0833333        0.5      4     27
  58   12800000  0.0963855   0.538462      4     27
  59   12900000  0.0731707   0.642857      3     28
  60   13000000   0.141176   0.363636      6     25
  61   13100000   0.012987   0.842105      1     30
  62   13200000   0.163043          1      5     27
  63   13300000  0.0864198   0.666667      4     28
  64   13400000   0.047619       0.75      2     29
  65   13500000  0.0898876   0.571429      3     28
  66   13600000  0.0470588   0.727273      2     29
  67   13700000  0.0674157   0.142857      4     28
  68   13800000          0   0.666667      1     30
  69   13900000   0.108696       0.25      4     27
  70   14000000  0.0722892   0.384615      4     27
  71   14100000  0.0853659   0.642857      4     28
  72   14200000  0.0714286   0.583333      3     28
  73   14300000   0.117647   0.363636      5     26
  74   14400000  0.0253165   0.294118      4     27
  75   14500000  0.0731707   0.571429      4     28
  76   14600000   0.047619   0.583333      3     29
  77   14700000   0.114943   0.777778      4     28
  78   14800000  0.0952381   0.666667      4     28
  79   14900000   0.107143       0.75      4     28
  80   15000000  0.0357143          1      1     31
  81   15100000  0.0430108          0      2     29
  82   15200000   0.101124          1      3     29
  83   15300000   0.045977   0.666667      2     29
  84   15400000  0.0561798   0.571429      2     29
  85   15500000  0.0113636      0.375      2     30
  86   15600000  0.0333333   0.833333      1     30
  87   15700000  0.0217391        0.5      1     30
  88   15800000  0.0217391          1      0     31
  89   15900000  0.0425532          0      2     30
  90   16000000  0.0444444        0.5      2     29
  91   16100000  0.0561798   0.857143      2     30
  92   16200000        0.1          1      3     29
  93   16300000  0.0689655   0.666667      3     29
  94   16400000  0.0344828   0.111111      3     28
  95   16500000          0   0.909091      0     31
  96   16600000   0.115789          0      4     28
  97   16700000  0.0119048   0.666667      1     30
  98   16800000  0.0549451        0.8      2     30
  99   16900000   0.122222   0.833333      4     28
 100   17000000   0.047619        0.5      3     28
 101   17100000  0.0697674        0.4      4     28
 102   17200000  0.0833333       0.25      5     26
 103   17300000      0.075       0.75      3     28
 104   17400000  0.0116279        0.7      1     30
 105   17500000  0.0869565          0      4     28
 106   17600000          0        0.5      2     30
 107   17700000  0.0333333          0      3     29
 108   17800000          0          1      0     32
 109   17900000    0.09375          0      3     29
 110   18000000  0.0344828   0.666667      2     30
 111   18100000          0          1      0     32
 112   18200000  0.0208333          0      0     31
 113   18300000  0.0957447          1      3     29
 114   18400000  0.0344828   0.888889      1     30
 115   18500000  0.0869565       0.25      3     28
 116   18600000  0.0352941   0.454545      3     29
 117   18700000   0.045977          0      4     27
 118   18800000  0.0843373   0.692308      3     28
 119   18900000  0.0235294   0.454545      2     29
 120   19000000  0.0113636       0.25      2     29
 121   19100000  0.0449438   0.714286      2     30
 122   19200000  0.0666667   0.666667      2     29
 123   19300000  0.0227273       0.75      1     30
 124   19400000  0.0869565          0      4     28
 125   19500000          0       0.25      3     29
 126   19600000          0   0.777778      0     31
 127   19700000  0.0106383          0      1     31
 128   19800000  0.0322581          1      1     31
 129   19900000   0.139785   0.666667      4     27
 130   20000000          0   0.428571      2     29
 131   20100000  0.0227273      0.375      2     29
 132   20200000  0.0337079   0.714286      1     30
 133   20300000          0          1      0     32
 134   20400000  0.0416667          0      1     30
 135   20500000  0.0326087          1      1     31
 136   20600000  0.0322581          1      1     31
 137   20700000  0.0322581          0      2     30
 138   20800000  0.0333333        0.5      2     30
 139   20900000  0.0222222        0.5      1     30
 140   21000000   0.010989        0.2      1     30
 141   21100000   0.043956        0.2      2     29
 142   21200000          0          1      0     32
 143   21300000  0.0520833          0      1     30
 144   21400000   0.010989        0.4      1     30
 145   21500000  0.0326087          1      1     31
 146   21600000          0          1      0     32
 147   21700000     0.0625          0      2     30
 148   21800000  0.0666667   0.666667      2     29
 149   21900000  0.0454545       0.25      3     28
 150   22000000  0.0232558        0.6      2     30
 151   22100000          0          1      0     32
 152   22200000          0          0      0     32
 153   22300000          0          0      0     32
 154   22400000    0.03125          0      1     31
 155   22500000  0.0645161          1      2     30
 156   22600000  0.0222222        0.5      1     30
 157   22700000   0.021978        0.4      1     30
 158   22800000          0        0.4      1     31
 159   22900000  0.0645161          1      2     30
 160   23000000          0        0.5      1     31
 161   23100000          0          0      1     31
 162   23200000  0.0322581          0      2     30
 163   23300000          0          1      0     32
 164   23400000     0.0625          0      2     30
 165   23500000          0   0.166667      1     30
 166   23600000          0          1      0     32
 167   23700000    0.09375          0      3     29
 168   23800000          0   0.777778      0     31
 169   23900000  0.0425532          0      2     30
 170   24000000  0.0222222        0.5      1     30
 171   24100000          0          1      0     32
 172   24200000  0.0208333          0      0     31
 173   24300000  0.0212766        0.5      1     31
 174   24400000  0.0322581          0      2     30
 175   24500000          0   0.833333      0     31
 176   24600000  0.0315789          1      1     31
 177   24700000  0.0537634   0.666667      2     30
 178   24800000  0.0111111          1      0     31
 179   24900000  0.0315789          1      1     31
 180   25000000  0.0322581   0.666667      1     30
 181   25100000  0.0869565       0.75      3     29
 182   25200000          0   0.333333      2     30
 183   25300000          0   0.666667      0     31
 184   25400000  0.0319149        0.5      1     30
 185   25500000  0.0434783       0.75      1     30
 186   25600000   0.021978        0.6      1     30
 187   25700000  0.0108696        0.5      1     31
 188   25800000  0.0322581          0      2     30
 189   25900000          0   0.333333      1     30
 190   26000000          0          1      0     32
 191   26100000  0.0416667          0      1     30
 192   26200000          0       0.75      0     31
 193   26300000  0.0210526          0      1     31
 194   26400000  0.0537634          0      2     29
 195   26500000          0       0.75      0     31
 196   26600000  0.0638298          1      2     30
 197   26700000          0   0.833333      0     31
 198   26800000  0.0210526          0      1     31
 199   26900000  0.0322581          1      1     31
 200   27000000  0.0537634   0.666667      2     30
 201   27100000  0.0222222   0.333333      2     30
 202   27200000          0          0      2     30
 203   27300000  0.0333333        0.5      2     30
 204   27400000          0          1      0     32
 205   27500000  0.0416667          0      1     30
 206   27600000  0.0326087          1      1     31
 207   27700000  0.0107527   0.333333      1     31
 208   27800000  0.0322581          1      1     31
 209   27900000  0.0322581          1      1     31
 210   28000000          0          0      1     31
 211   28100000  0.0215054          1      0     31
 212   28200000  0.0319149          0      1     30
 213   28300000          0          1      0     32
 214   28400000          0          0      0     32
 215   28500000          0          0      0     32
 216   28600000    0.03125          0      1     31
 217   28700000          0          1      0     32
 218   28800000          0          0      0     32
 219   28900000    0.03125          0      1     31
 220   29000000  0.0107527   0.333333      1     31
 221   29100000  0.0107527   0.666667      0     31
 222   29200000  0.0106383          0      1     31
 223   29300000          0          1      0     32
 224   29400000          0          0      0     32
 225   29500000    0.03125          0      1     31
 226   29600000          0   0.666667      0     31
 227   29700000          0          1      0     32
 228   29800000    0.03125          0      1     31
 229   29900000          0          1      0     32
 230   30000000          0          0      0     32
   1    7100000   0.139241   0.705882      5     26
   2    7200000     0.2375     0.4375      9     22
   3    7300000   0.102941   0.678571      5     26
   4    7400000     0.1875     0.4375      8     24
   5    7500000   0.138889        0.5      7     24
   6    7600000  0.0810811   0.636364      4     27
   7    7700000   0.134146   0.142857      7     24
   8    7800000   0.246575   0.391304     10     21
   9    7900000   0.265625       0.75      8     23
  10    8000000   0.183099       0.68      7     25
  11    8100000   0.186667    0.52381      8     24
  12    8200000      0.125      0.625      6     26
  13    8300000   0.205128   0.666667      7     24
  14    8400000   0.162162   0.727273      6     26
  15    8500000   0.230769        0.5      9     23
  16    8600000   0.188406    0.37037     10     22
  17    8700000  0.0606061        0.7      4     27
  18    8800000   0.253012   0.461538      9     22
  19    8900000   0.147059   0.464286      8     23
  20    9000000   0.140845       0.56      7     25
  21    9100000   0.173333   0.380952      8     23
  22    9200000  0.0857143        0.5      6     25
  23    9300000  0.0779221   0.526316      5     27
  24    9400000  0.0246914        0.8      1     30
  25    9500000  0.0879121        0.4      3     28
  26    9600000  0.0705882   0.727273      3     29
  27    9700000   0.091954   0.111111      5     26
  28    9800000          0       0.75      1     30
  29    9900000   0.108696          0      4     27
  30   10000000  0.0487805   0.785714      2     29
  31   10100000  0.0561798   0.571429      2     29
  32   10200000  0.0113636      0.375      2     30
  33   10300000  0.0111111          1      0     31
  34   10400000   0.115789          0      4     28
  35   10500000          0        0.5      2     30
  36   10600000        0.1        0.5      4     28
  37   10700000  0.0357143          1      1     31
  38   10800000    0.16129          0      6     26
  39   10900000   0.025641   0.722222      2     29
  40   11000000  0.0898876   0.142857      4     27
  41   11100000  0.0365854   0.642857      2     29
  42   11200000   0.102273      0.875      3     28
  43   11300000  0.0465116          1      1     30
  44   11400000  0.0652174       0.75      2     29
  45   11500000  0.0337079          1      1     31
  46   11600000   0.129032   0.333333      4     27
  47   11700000   0.109756   0.571429      5     27
  48   11800000   0.037037        0.4      4     28
  49   11900000   0.047619       0.25      4     27
  50   12000000  0.0722892   0.307692      5     27
  51   12100000  0.0617284   0.666667      3     28
  52   12200000   0.139535        0.3      6     25
  53   12300000          0   0.631579      2     29
  54   12400000   0.191011   0.857143      6     26
  55   12500000  0.0128205   0.722222      2     30
  56   12600000   0.188889   0.666667      6     25
  57   12700000    0.12987   0.894737      4     28
  58   12800000  0.0952381   0.916667      3     29
  59   12900000   0.091954   0.333333      4     27
  60   13000000   0.280488   0.642857      9     22
  61   13100000  0.0882353   0.857143      3     28
  62   13200000  0.0465116        0.5      3     29
  63   13300000   0.114943   0.222222      5     26
  64   13400000   0.151899   0.411765      7     24
  65   13500000   0.135135   0.454545      7     24
  66   13600000  0.0675676   0.863636      2     29
  67   13700000   0.227273        0.5      8     24
  68   13800000  0.0833333      0.625      5     27
  69   13900000    0.17284        0.4      7     24
  70   14000000   0.260274   0.434783     10     21
  71   14100000   0.046875     0.4375      7     25
  72   14200000   0.173333   0.428571      8     23
  73   14300000   0.126761       0.52      7     25
  74   14400000   0.106667   0.428571      6     25
  75   14500000   0.118421        0.9      3     28
  76   14600000   0.105882   0.636364      4     27
  77   14700000  0.0240964   0.538462      2     29
  78   14800000  0.0795455        0.5      3     28
  79   14900000   0.105882   0.454545      5     27
  80   15000000   0.123457   0.733333      4     27
  81   15100000  0.0121951   0.428571      3     29
  82   15200000   0.195402   0.555556      7     25
  83   15300000       0.12   0.666667      5     26
  84   15400000     0.0375      0.625      3     29
  85   15500000  0.0574713   0.333333      3     28
  86   15600000  0.0352941   0.727273      2     30
  87   15700000          0          1      0     32
  88   15800000     0.0625          0      2     30
  89   15900000   0.144444          1      4     27
  90   16000000   0.192771   0.538462      7     24
  91   16100000  0.0945946   0.409091      6     25
  92   16200000  0.0263158       0.65      3     29
  93   16300000  0.0574713   0.777778      2     29
  94   16400000  0.0449438   0.714286      2     30
  95   16500000   0.155556          1      4     27
  96   16600000  0.0731707   0.785714      3     29
  97   16700000   0.229885   0.444444      8     23
  98   16800000   0.056338          1      1     30
  99   16900000   0.076087       0.75      2     29
 100   17000000  0.0340909      0.625      2     30
 101   17100000        0.1   0.666667      3     28
 102   17200000          0   0.272727      2     29
 103   17300000  0.0795455       0.75      3     29
 104   17400000   0.103448   0.333333      5     27
 105   17500000  0.0493827          1      1     30
 106   17600000  0.0543478       0.25      2     29
 107   17700000   0.193182       0.25      7     24
 108   17800000  0.0136986   0.913043      1     31
 109   17900000  0.0645161          1      2     30
 110   18000000  0.0333333        0.5      2     30
 111   18100000  0.0777778        0.5      3     28
 112   18200000  0.0232558        0.3      3     29
 113   18300000  0.0344828          0      4     28
 114   18400000   0.047619       0.75      2     29
 115   18500000   0.157303   0.428571      6     26
 116   18600000   0.025641   0.833333      1     30
 117   18700000   0.131868        0.6      4     27
 118   18800000  0.0365854   0.357143      4     28
 119   18900000  0.0357143       0.25      4     28
 120   19000000  0.0833333       0.25      5     26
 121   19100000       0.05     0.5625      3     28
 122   19200000  0.0588235   0.727273      2     29
 123   19300000  0.0454545      0.875      1     30
 124   19400000  0.0659341        0.8      2     29
 125   19500000  0.0561798   0.571429      2     29
 126   19600000  0.0113636          1      0     31
 127   19700000  0.0842105          1      2     29
 128   19800000          0      0.625      1     31
 129   19900000    0.11828          1      3     28
 130   20000000  0.0117647   0.818182      1     31
 131   20100000  0.0645161          0      3     29
 132   20200000   0.045977   0.111111      4     28
 133   20300000  0.0714286   0.333333      4     27
 134   20400000          0   0.571429      2     30
 135   20500000  0.0777778   0.166667      4     28
 136   20600000  0.0238095       0.25      3     28
 137   20700000  0.0352941   0.727273      2     30
 138   20800000  0.0666667        0.5      3     29
 139   20900000          0   0.333333      2     30
 140   21000000  0.0333333          1      1     31
 141   21100000  0.0215054          1      0     31
 142   21200000  0.0212766          1      0     31
 143   21300000  0.0319149          1      1     31
 144   21400000          0          0      1     31
 145   21500000          0   0.666667      0     31
 146   21600000  0.0631579          1      2     30
 147   21700000  0.0666667          1      2     30
 148   21800000  0.0333333          1      1     31
 149   21900000  0.0537634   0.666667      2     30
 150   22000000  0.0666667        0.5      3     29
 151   22100000  0.0114943   0.666667      1     30
 152   22200000  0.0434783       0.75      1     30
 153   22300000   0.032967        0.4      2     30
 154   22400000  0.0666667        0.5      3     29
 155   22500000  0.0344828   0.777778      1     30
 156   22600000   0.010989        0.6      1     31
 157   22700000    0.11828          1      3     28
 158   22800000  0.0352941   0.454545      3     29
 159   22900000  0.0689655   0.333333      4     28
 160   23000000   0.047619       0.25      4     27
 161   23100000  0.0120482   0.307692      3     28
 162   23200000  0.0581395        0.6      3     29
 163   23300000   0.045977          1      1     30
 164   23400000  0.0543478       0.75      2     30
 165   23500000  0.0555556   0.833333      2     30
 166   23600000  0.0555556        0.5      2     29
 167   23700000  0.0454545        0.5      2     29
 168   23800000  0.0340909          1      1     31
 169   23900000  0.0860215   0.666667      3     29
 170   24000000  0.0114943   0.777778      1     31
 171   24100000  0.0752688   0.333333      3     29
 172   24200000          0   0.888889      0     31
 173   24300000  0.0526316          1      1     30
 174   24400000  0.0549451          0      3     28
 175   24500000          0        0.7      1     31
 176   24600000  0.0752688   0.333333      3     29
 177   24700000  0.0689655   0.444444      3     28
 178   24800000  0.0352941   0.727273      2     30
 179   24900000  0.0333333        0.5      2     30
 180   25000000          0        0.5      1     31
 181   25100000  0.0322581          0      2     30
 182   25200000  0.0333333          1      1     31
 183   25300000  0.0645161          1      2     30
 184   25400000  0.0333333          0      3     29
 185   25500000  0.0689655   0.555556      3     28
 186   25600000  0.0232558        0.6      2     30
 187   25700000  0.0333333   0.166667      2     29
 188   25800000          0       0.75      0     31
 189   25900000          0        0.5      0     31
 190   26000000  0.0210526          1      0     31
 191   26100000  0.0638298          1      2     30
 192   26200000  0.0222222   0.666667      1     30
 193   26300000  0.0434783       0.75      1     30
 194   26400000   0.010989        0.2      1     30
 195   26500000   0.010989          1      0     31
 196   26600000  0.0631579          1      2     30
 197   26700000  0.0333333        0.5      2     30
 198   26800000  0.0111111        0.5      1     30
 199   26900000  0.0543478       0.75      2     30
 200   27000000          0        0.5      1     31
 201   27100000          0          1      0     32
 202   27200000     0.0625          0      2     30
 203   27300000  0.0555556          1      1     30
 204   27400000   0.032967          1      1     31
 205   27500000  0.0645161          1      2     30
 206   27600000  0.0333333          0      3     29
 207   27700000          0   0.333333      2     30
 208   27800000  0.0333333          0      3     29
 209   27900000  0.0344828   0.333333      3     29
 210   28000000  0.0344828   0.333333      3     29
 211   28100000          0          1      0     32
 212   28200000  0.0416667          0      1     30
 213   28300000  0.0543478       0.75      2     30
 214   28400000          0        0.5      1     31
 215   28500000          0          1      0     32
 216   28600000  0.0104167          0      0     31
 217   28700000  0.0315789          1      1     31
 218   28800000          0          0      1     31
 219   28900000  0.0645161          1      2     30
 220   29000000          0          1      0     32
 221   29100000     0.0625          0      2     30
 222   29200000          0   0.833333      0     31
 223   29300000  0.0526316          0      2     30
 224   29400000  0.0333333        0.5      2     30
 225   29500000  0.0333333          1      1     31
 226   29600000  0.0537634          0      2     29
 227   29700000          0          1      0     32
 228   29800000  0.0520833          0      1     30
 229   29900000   0.032967          1      1     31
 230   30000000          0          0      1     31
   1    7100000   0.111111        0.6      5     27
   2    7200000   0.160494   0.333333      7     24
   3    7300000   0.136986   0.782609      5     27
   4    7400000  0.0987654   0.666667      4     27
   5    7500000   0.192771   0.307692      8     23
   6    7600000   0.140845       0.36      8     23
   7    7700000   0.157143   0.807692      5     26
   8    7800000      0.225          1      6     26
   9    7900000   0.153846   0.777778      5     26
  10    8000000      0.075       0.75      3     28
  11    8100000   0.197674        0.3      8     24
  12    8200000  0.0972222      0.625      5     26
  13    8300000      0.075     0.1875      6     25
  14    8400000  0.0909091   0.368421      6     25
  15    8500000  0.0649351   0.578947      4     27
  16    8600000    0.13253          1      3     28
  17    8700000   0.152941   0.636364      5     26
  18    8800000   0.101266   0.352941      6     25
  19    8900000  0.0779221          1      2     30
  20    9000000        0.1        0.5      4     28
  21    9100000  0.0119048        0.5      2     29
  22    9200000  0.0561798   0.571429      2     29
  23    9300000  0.0795455      0.375      4     28
  24    9400000   0.119048   0.583333      5     27
  25    9500000   0.111111          1      3     29
  26    9600000    0.16092   0.333333      6     25
  27    9700000          0       0.75      1     30
  28    9800000   0.131868          0      5     26
  29    9900000  0.0379747   0.470588      4     28
  30   10000000   0.154762   0.916667      4     27
  31   10100000   0.097561   0.428571      5     26
  32   10200000      0.075        0.5      4     27
  33   10300000  0.0731707   0.428571      4     27
  34   10400000   0.134146   0.571429      5     26
  35   10500000   0.151899   0.823529      5     27
  36   10600000   0.160494   0.466667      7     25
  37   10700000       0.08    0.52381      5     26
  38   10800000     0.1125     0.8125      4     28
  39   10900000   0.107143   0.916667      3     28
  40   11000000   0.104651        0.4      5     27
  41   11100000   0.037037   0.733333      2     29
  42   11200000    0.11236   0.285714      5     27
  43   11300000   0.123457        0.4      6     25
  44   11400000   0.025974   0.421053      4     27
  45   11500000  0.0843373   0.615385      4     28
  46   11600000  0.0952381   0.666667      4     28
  47   11700000   0.107143   0.916667      3     28
  48   11800000   0.151163        0.6      5     26
  49   11900000   0.126582   0.411765      6     25
  50   12000000          0        0.6      2     29
  51   12100000  0.0568182      0.375      3     28
  52   12200000  0.0581395        0.1      4     27
  53   12300000   0.097561   0.571429      4     27
  54   12400000  0.0609756   0.785714      2     29
  55   12500000   0.136364       0.75      4     27
  56   12600000  0.0365854   0.214286      4     27
  57   12700000  0.0731707   0.142857      6     26
  58   12800000  0.0897436   0.333333      6     25
  59   12900000   0.012987   0.736842      2     30
  60   13000000  0.0222222        0.5      1     30
  61   13100000  0.0549451          0      3     28
  62   13200000  0.0930233        0.3      5     27
  63   13300000   0.037037   0.466667      3     28
  64   13400000  0.0941176   0.636364      4     28
  65   13500000   0.047619   0.666667      2     29
  66   13600000  0.0340909       0.75      1     30
  67   13700000  0.0989011          1      3     29
  68   13800000  0.0574713   0.333333      3     28
  69   13900000  0.0117647   0.818182      1     31
  70   14000000   0.107527          1      3     28
  71   14100000  0.0581395        0.4      3     28
  72   14200000  0.0352941   0.181818      4     28
  73   14300000  0.0595238   0.416667      4     28
  74   14400000  0.0714286        0.5      4     28
  75   14500000  0.0357143        0.5      3     29
  76   14600000  0.0229885   0.555556      2     30
  77   14700000  0.0888889        0.5      3     28
  78   14800000          0   0.454545      2     30
  79   14900000  0.0666667   0.166667      3     28
  80   15000000  0.0470588   0.545455      3     29
  81   15100000   0.045977   0.333333      3     28
  82   15200000  0.0232558        0.9      1     31
  83   15300000  0.0645161          0      3     29
  84   15400000          0   0.333333      2     30
  85   15500000  0.0666667   0.166667      3     28
  86   15600000  0.0470588   0.545455      3     29
  87   15700000   0.091954   0.777778      3     28
  88   15800000  0.0232558        0.3      3     29
  89   15900000  0.0689655   0.777778      2     29
  90   16000000  0.0340909      0.375      2     29
  91   16100000  0.0568182      0.375      3     28
  92   16200000  0.0465116        0.7      2     29
  93   16300000          0   0.142857      2     30
  94   16400000  0.0222222        0.5      1     30
  95   16500000          0        0.8      0     31
  96   16600000  0.0526316          0      2     30
  97   16700000  0.0111111   0.166667      2     30
  98   16800000          0   0.166667      1     30
  99   16900000   0.043956        0.6      2     30
 100   17000000  0.0333333   0.833333      1     30
 101   17100000  0.0217391          0      2     30
 102   17200000  0.0222222        0.5      1     30
 103   17300000   0.010989        0.6      1     31
 104   17400000  0.0215054          1      0     31
 105   17500000  0.0319149          1      1     31
 106   17600000  0.0752688   0.333333      3     29
 107   17700000  0.0114943   0.444444      2     30
 108   17800000          0        0.5      1     31
 109   17900000  0.0645161          1      2     30
 110   18000000  0.0555556   0.166667      3     28
 111   18100000  0.0232558        0.5      2     29
 112   18200000  0.0561798   0.428571      3     29
 113   18300000   0.045977   0.333333      3     28
 114   18400000  0.0232558        0.6      2     30
 115   18500000  0.0666667        0.5      3     29
 116   18600000          0          0      3     29
 117   18700000  0.0344828          1      1     31
 118   18800000  0.0860215   0.333333      3     28
 119   18900000  0.0116279        0.7      1     30
 120   19000000  0.0869565          1      2     29
 121   19100000  0.0340909       0.25      3     29
 122   19200000  0.0344828   0.666667      2     30
 123   19300000  0.0333333        0.5      2     30
 124   19400000          0   0.666667      0     31
 125   19500000  0.0744681          0      3     29
 126   19600000          0          0      3     29
 127   19700000  0.0344828   0.333333      3     29
 128   19800000  0.0344828   0.888889      1     30
 129   19900000  0.0869565       0.75      3     29
 130   20000000          0          0      3     29
 131   20100000          0          0      3     29
 132   20200000  0.0689655   0.666667      3     29
 133   20300000  0.0229885          0      3     28
 134   20400000          0   0.272727      2     29
 135   20500000          0      0.625      1     31
 136   20600000  0.0860215          0      3     28
 137   20700000  0.0117647   0.181818      3     28
 138   20800000  0.0232558        0.3      3     29
 139   20900000  0.0229885   0.444444      2     29
 140   21000000  0.0224719   0.428571      2     30
 141   21100000          0   0.666667      0     31
 142   21200000  0.0531915          0      2     29
 143   21300000   0.011236          0      2     29
 144   21400000          0      0.625      1     31
 145   21500000  0.0645161          1      2     30
 146   21600000  0.0555556        0.5      2     29
 147   21700000  0.0113636          1      0     31
 148   21800000  0.0421053          1      1     30
 149   21900000  0.0434783       0.25      2     29
 150   22000000          0   0.714286      0     31
 151   22100000  0.0744681          0      3     29
 152   22200000  0.0344828   0.666667      2     30
 153   22300000  0.0333333        0.5      2     30
 154   22400000  0.0111111   0.166667      2     30
 155   22500000  0.0222222        0.5      1     30
 156   22600000   0.010989          0      2     30
 157   22700000  0.0333333          0      3     29
 158   22800000          0   0.666667      1     31
 159   22900000  0.0645161          1      2     30
 160   23000000  0.0444444   0.166667      3     29
 161   23100000  0.0344828   0.444444      2     29
 162   23200000          0       0.25      2     30
 163   23300000  0.0333333          1      1     31
 164   23400000  0.0322581          0      2     30
 165   23500000          0          0      2     30
 166   23600000          0          0      2     30
 167   23700000          0        0.5      1     31
 168   23800000          0          1      0     32
 169   23900000          0          0      0     32
 170   24000000  0.0416667          0      1     30
 171   24100000  0.0108696          1      0     31
 172   24200000  0.0210526          0      1     31
 173   24300000  0.0107527          0      1     30
 174   24400000  0.0434783       0.75      1     30
 175   24500000   0.021978          1      0     31
 176   24600000  0.0425532          0      2     30
 177   24700000          0   0.833333      0     31
 178   24800000  0.0315789          1      1     31
 179   24900000          0          0      1     31
 180   25000000          0          0      1     31
 181   25100000          0          1      0     32
 182   25200000    0.03125          0      1     31
 183   25300000          0          1      0     32
 184   25400000          0          0      0     32
 185   25500000    0.03125          0      1     31
 186   25600000          0   0.333333      0     31
 187   25700000          0        0.5      0     31
 188   25800000  0.0315789          1      1     31
 189   25900000          0          0      1     31
 190   26000000  0.0322581          0      2     30
 191   26100000          0        0.5      1     31
 192   26200000  0.0322581          0      2     30
 193   26300000          0   0.333333      1     30
 194   26400000  0.0108696       0.25      1     30
 195   26500000          0          1      0     32
 196   26600000    0.03125          0      1     31
 197   26700000          0          0      1     31
 198   26800000          0          1      0     32
 199   26900000     0.0625          0      2     30
 200   27000000          0        0.5      1     31
 201   27100000  0.0322581          0      2     30
 202   27200000          0        0.5      1     31
 203   27300000  0.0107527          1      0     31
 204   27400000  0.0315789          1      1     31
 205   27500000          0          0      1     31
 206   27600000          0          1      0     32
 207   27700000    0.03125          0      1     31
 208   27800000  0.0322581          0      2     30
 209   27900000          0          0      2     30
 210   28000000          0        0.5      1     31
 211   28100000          0          1      0     32
 212   28200000          0          0      0     32
 213   28300000  0.0833333          0      2     29
 214   28400000          0       0.25      2     30
 215   28500000  0.0111111          1      0     31
 216   28600000  0.0631579          0      2     29
 217   28700000  0.0224719          1      0     31
 218   28800000  0.0319149          1      1     31
 219   28900000  0.0322581          0      2     30
 220   29000000          0          1      0     32
 221   29100000     0.0625          0      2     30
 222   29200000  0.0333333   0.833333      1     30
 223   29300000  0.0217391          0      2     30
 224   29400000          0   0.333333      1     30
 225   29500000          0          1      0     32
 226   29600000  0.0104167          0      0     31
 227   29700000  0.0210526          0      1     31
 228   29800000  0.0107527          0      1     30
 229   29900000  0.0217391        0.5      1     30
 230   30000000  0.0217391          0      2     30
   1    7100000  0.0273973    0.73913      2     29
   2    7200000   0.204545      0.375      7     24
   3    7300000  0.0821918   0.608696      5     27
   4    7400000   0.123457   0.666667      5     27
   5    7500000  0.0493827   0.266667      5     27
   6    7600000  0.0987654   0.133333      7     25
   7    7700000   0.186667    0.47619      8     23
   8    7800000  0.0985915        0.6      5     26
   9    7900000  0.0126582   0.588235      2     29
  10    8000000  0.0795455       0.75      3     29
  11    8100000  0.0689655   0.888889      2     29
  12    8200000  0.0786517   0.571429      3     28
  13    8300000  0.0581395        0.7      2     29
  14    8400000  0.0681818          1      2     30
  15    8500000  0.0111111   0.166667      2     30
  16    8600000  0.0666667   0.166667      3     28
  17    8700000  0.0588235   0.454545      3     28
  18    8800000  0.0941176   0.363636      5     27
  19    8900000  0.0617284   0.533333      4     28
  20    9000000  0.0595238       0.75      2     29
  21    9100000  0.0113636          1      0     31
  22    9200000   0.126316          0      4     27
  23    9300000   0.060241   0.615385      3     28
  24    9400000  0.0697674        0.7      3     29
  25    9500000   0.091954   0.222222      5     27
  26    9600000  0.0246914   0.466667      3     28
  27    9700000  0.0813953        0.6      3     28
  28    9800000  0.0705882   0.818182      2     29
  29    9900000  0.0795455      0.875      2     29
  30   10000000   0.227273      0.125      9     23
  31   10100000  0.0434783   0.666667      4     28
  32   10200000  0.0952381        0.5      4     27
  33   10300000  0.0365854   0.428571      3     28
  34   10400000   0.105882   0.363636      5     26
  35   10500000     0.0625     0.6875      3     28
  36   10600000   0.139535        0.4      6     26
  37   10700000  0.0384615   0.833333      2     30
  38   10800000        0.1        0.5      4     28
  39   10900000   0.119048       0.25      6     25
  40   11000000   0.012987   0.526316      3     28
  41   11100000   0.127907        0.7      4     27
  42   11200000   0.219512   0.285714      9     22
  43   11300000  0.0294118   0.428571      6     26
  44   11400000  0.0128205   0.666667      2     29
  45   11500000  0.0898876   0.571429      3     28
  46   11600000  0.0470588   0.636364      2     29
  47   11700000   0.113636      0.625      4     27
  48   11800000    0.13253   0.384615      6     25
  49   11900000   0.142857   0.578947      6     25
  50   12000000    0.12987   0.473684      6     25
  51   12100000  0.0657895        0.3      6     25
  52   12200000   0.155844   0.157895      9     22
  53   12300000  0.0882353   0.714286      4     27
  54   12400000  0.0853659   0.571429      4     27
  55   12500000   0.120482   0.384615      6     26
  56   12600000  0.0769231   0.777778      3     28
  57   12700000   0.174419        0.9      5     26
  58   12800000        0.1      0.875      3     28
  59   12900000  0.0813953        0.5      4     28
  60   13000000  0.0595238   0.416667      4     28
  61   13100000  0.0714286          1      2     30
  62   13200000        0.2          0      8     24
  63   13300000  0.0833333      0.625      5     27
  64   13400000   0.037037        0.4      4     28
  65   13500000   0.107143   0.416667      5     26
  66   13600000      0.075      0.625      4     28
  67   13700000   0.130952   0.333333      6     25
  68   13800000  0.0909091   0.736842      4     28
  69   13900000  0.0952381   0.583333      4     27
  70   14000000   0.144578   0.692308      5     26
  71   14100000          0     0.9375      0     31
  72   14200000  0.0842105          0      3     29
  73   14300000   0.045977   0.444444      3     29
  74   14400000   0.172414   0.222222      7     24
  75   14500000  0.0945946   0.636364      5     27
  76   14600000  0.0740741   0.266667      5     26
  77   14700000  0.0759494   0.647059      4     28
  78   14800000   0.107143        0.5      5     27
  79   14900000  0.0987654   0.733333      4     28
  80   15000000   0.107143   0.833333      3     28
  81   15100000  0.0705882   0.909091      2     29
  82   15200000   0.101124          1      3     29
  83   15300000   0.103448   0.666667      4     28
  84   15400000  0.0357143          1      1     31
  85   15500000  0.0645161          1      2     30
  86   15600000  0.0666667          1      2     30
  87   15700000  0.0333333   0.166667      2     29
  88   15800000  0.0340909       0.75      1     30
  89   15900000          0          1      0     32
  90   16000000  0.0104167          0      0     31
  91   16100000  0.0526316          0      2     30
  92   16200000  0.0333333          1      1     31
  93   16300000   0.129032          1      4     28
  94   16400000  0.0119048   0.333333      3     29
  95   16500000   0.103448          1      3     29
  96   16600000   0.045977          1      1     30
  97   16700000  0.0108696          1      0     31
  98   16800000          0          1      0     32
  99   16900000  0.0729167          0      2     29
 100   17000000   0.011236   0.571429      1     30
 101   17100000  0.0652174       0.25      3     29
 102   17200000  0.0689655   0.555556      3     28
 103   17300000  0.0581395        0.3      4     28
 104   17400000  0.0952381   0.583333      4     27
 105   17500000  0.0361446   0.615385      2     29
 106   17600000  0.0681818          1      2     30
 107   17700000   0.122222          1      3     28
 108   17800000  0.0941176   0.454545      4     27
 109   17900000  0.0487805   0.214286      5     27
 110   18000000   0.037037        0.4      4     28
 111   18100000  0.0357143   0.583333      2     29
 112   18200000  0.0795455        0.5      3     28
 113   18300000  0.0470588  0.0909091      4     27
 114   18400000  0.0365854   0.714286      2     29
 115   18500000   0.123596   0.571429      4     27
 116   18600000  0.0487805   0.428571      4     28
 117   18700000  0.0714286        0.5      4     28
 118   18800000  0.0833333   0.666667      3     28
 119   18900000  0.0705882   0.727273      3     29
 120   19000000   0.103448   0.333333      5     27
 121   19100000  0.0617284        0.8      2     29
 122   19200000  0.0681818      0.625      3     29
 123   19300000   0.045977   0.666667      2     29
 124   19400000   0.011236   0.142857      2     29
 125   19500000  0.0337079          1      1     31
 126   19600000          0          0      1     31
 127   19700000  0.0107527          1      0     31
 128   19800000   0.126316          1      4     28
 129   19900000  0.0119048          1      0     31
 130   20000000  0.0842105          0      3     29
 131   20100000  0.0689655   0.666667      3     29
 132   20200000  0.0689655   0.666667      3     29
 133   20300000   0.126437   0.555556      5     27
 134   20400000  0.0493827        0.6      3     28
 135   20500000   0.104651          0      6     25
 136   20600000  0.0519481   0.631579      3     28
 137   20700000   0.105882   0.272727      5     26
 138   20800000  0.0126582   0.470588      3     28
 139   20900000   0.139535        0.6      5     26
 140   21000000      0.025     0.1875      5     27
 141   21100000          0        0.4      3     29
 142   21200000   0.126437   0.666667      4     27
 143   21300000   0.121951   0.642857      5     27
 144   21400000  0.0617284          1      1     30
 145   21500000   0.175824        0.6      6     26
 146   21600000  0.0641026        0.5      4     27
 147   21700000  0.0365854          1      1     31
 148   21800000   0.129032          0      5     27
 149   21900000  0.0493827        0.6      3     28
 150   22000000  0.0813953        0.6      3     28
 151   22100000  0.0352941   0.727273      2     30
 152   22200000        0.1        0.5      4     28
 153   22300000  0.0714286   0.333333      4     27
 154   22400000  0.0121951   0.785714      1     30
 155   22500000  0.0978261       0.75      3     28
 156   22600000   0.116279        0.4      5     26
 157   22700000          0      0.875      0     31
 158   22800000    0.12766          0      4     27
 159   22900000  0.0853659   0.357143      5     26
 160   23000000     0.1125      0.625      5     27
 161   23100000  0.0987654   0.466667      5     26
 162   23200000     0.0875     0.5625      4     27
 163   23300000  0.0487805   0.642857      3     29
 164   23400000  0.0344828   0.333333      3     29
 165   23500000  0.0574713   0.555556      3     29
 166   23600000          0   0.888889      0     31
 167   23700000  0.0947368          0      3     28
 168   23800000          0        0.5      1     30
 169   23900000  0.0659341          0      3     28
 170   24000000  0.0235294   0.363636      3     29
 171   24100000  0.0804598   0.444444      4     28
 172   24200000  0.0833333   0.333333      5     27
 173   24300000          0        0.4      3     29
 174   24400000  0.0574713   0.666667      2     29
 175   24500000  0.0795455          0      5     27
 176   24600000  0.0123457        0.4      3     28
 177   24700000   0.104651        0.4      5     27
 178   24800000  0.0123457        0.6      2     29
 179   24900000  0.0337079   0.428571      2     29
 180   25000000          0          1      0     32
 181   25100000  0.0729167          0      2     29
 182   25200000    0.11236   0.428571      4     27
 183   25300000  0.0365854        0.5      3     28
 184   25400000  0.0930233        0.6      4     28
 185   25500000  0.0357143   0.666667      2     29
 186   25600000  0.0337079          1      1     31
 187   25700000  0.0860215          0      3     28
 188   25800000  0.0588235   0.636364      3     29
 189   25900000  0.0344828   0.666667      2     30
 190   26000000   0.122222        0.5      4     27
 191   26100000   0.097561   0.785714      3     28
 192   26200000   0.117647   0.454545      5     26
 193   26300000          0       0.75      1     30
 194   26400000  0.0543478          1      1     30
 195   26500000   0.021978        0.4      1     30
 196   26600000  0.0549451        0.4      2     29
 197   26700000  0.0681818       0.25      4     28
 198   26800000  0.0595238   0.333333      4     27
 199   26900000          0          1      0     32
 200   27000000   0.104167          0      3     28
 201   27100000  0.0697674        0.5      3     28
 202   27200000  0.0705882   0.727273      3     29
 203   27300000   0.091954   0.444444      4     27
 204   27400000  0.0963855   0.230769      6     26
 205   27500000          0   0.388889      3     28
 206   27600000  0.0235294  0.0909091      4     28
 207   27700000  0.0238095   0.333333      3     28
 208   27800000          0          1      0     32
 209   27900000  0.0729167          0      2     29
 210   28000000          0   0.571429      1     31
 211   28100000    0.11828          0      4     27
 212   28200000  0.0243902   0.428571      3     28
 213   28300000  0.0348837        0.5      2     29
 214   28400000  0.0795455          1      2     29
 215   28500000  0.0898876   0.428571      4     28
 216   28600000  0.0714286   0.583333      3     28
 217   28700000  0.0705882   0.454545      4     28
 218   28800000  0.0238095   0.583333      2     29
 219   28900000  0.0786517   0.285714      4     28
 220   29000000  0.0714286       0.75      3     29
 221   29100000   0.045977   0.888889      1     30
 222   29200000  0.0769231        0.6      3     29
 223   29300000   0.114943          0      6     25
 224   29400000          0   0.631579      2     29
 225   29500000  0.0898876   0.571429      3     28
 226   29600000  0.0705882   0.818182      2     29
 227   29700000  0.0340909       0.25      3     29
 228   29800000  0.0689655   0.333333      4     28
 229   29900000  0.0119048   0.833333      1     31
 230   30000000    0.11828          1      3     28
   1    7100000  0.0574713          1      1     30
   2    7200000  0.0989011          1      3     29
   3    7300000   0.137931   0.666667      5     27
   4    7400000   0.283951   0.466667     10     21
   5    7500000   0.230769   0.709677      8     24
   6    7600000  0.0694444       0.75      3     28
   7    7700000  0.0588235   0.727273      2     29
   8    7800000   0.147727      0.625      5     26
   9    7900000        0.2     0.4375      8     23
  10    8000000    0.15493        0.6      7     25
  11    8100000  0.0666667   0.761905      3     28
  12    8200000  0.0581395        0.3      4     28
  13    8300000  0.0952381   0.416667      5     27
  14    8400000  0.0246914        0.8      1     30
  15    8500000   0.120879        0.8      4     28
  16    8600000   0.047619   0.333333      4     28
  17    8700000  0.0833333  0.0833333      6     26
  18    8800000  0.0384615   0.777778      2     29
  19    8900000   0.123596   0.714286      4     27
  20    9000000          0   0.846154      0     31
  21    9100000   0.255319          1      8     24
  22    9200000  0.0416667   0.291667      6     25
  23    9300000  0.0394737       0.55      4     28
  24    9400000   0.309524   0.833333      9     22
  25    9500000  0.0441176   0.892857      2     30
  26    9600000  0.0444444          1      1     30
  27    9700000  0.0326087       0.75      1     30
  28    9800000   0.119565       0.75      4     28
  29    9900000  0.0357143        0.5      3     29
  30   10000000          0   0.666667      1     31
  31   10100000  0.0645161          0      3     29
  32   10200000  0.0344828   0.666667      2     30
  33   10300000  0.0333333          1      1     31
  34   10400000  0.0645161          0      3     29
  35   10500000  0.0344828   0.888889      1     30
  36   10600000  0.0543478       0.75      2     30
  37   10700000  0.0888889          1      2     29
  38   10800000  0.0681818          1      2     30
  39   10900000   0.122222        0.5      4     27
  40   11000000  0.0243902   0.785714      1     30
  41   11100000   0.032967        0.6      1     30
  42   11200000          0        0.6      0     31
  43   11300000          0        0.5      0     31
  44   11400000  0.0736842          1      2     29
  45   11500000  0.0224719   0.571429      1     30
  46   11600000   0.032967        0.4      2     30
  47   11700000          0          1      0     32
  48   11800000   0.114583          0      3     28
  49   11900000  0.0470588   0.363636      3     28
  50   12000000  0.0470588   0.363636      3     28
  51   12100000   0.105882   0.818182      3     28
  52   12200000  0.0470588   0.272727      4     28
  53   12300000  0.0357143        0.5      3     29
  54   12400000  0.0344828   0.333333      3     29
  55   12500000   0.045977   0.666667      2     29
  56   12600000   0.134831   0.857143      4     27
  57   12700000   0.060241   0.769231      2     29
  58   12800000  0.0340909      0.375      2     29
  59   12900000  0.0795455       0.75      3     29
  60   13000000  0.0229885   0.666667      1     30
  61   13100000  0.0769231          0      4     28
  62   13200000  0.0714286   0.833333      2     29
  63   13300000  0.0909091      0.125      5     27
  64   13400000  0.0740741        0.4      5     27
  65   13500000  0.0740741   0.866667      2     29
  66   13600000  0.0568182      0.875      2     30
  67   13700000   0.122222          0      5     26
  68   13800000  0.0506329   0.705882      3     29
  69   13900000  0.0804598          1      2     29
  70   14000000   0.101124   0.571429      4     28
  71   14100000   0.119048   0.583333      5     27
  72   14200000   0.037037   0.666667      2     29
  73   14300000  0.0909091      0.375      4     27
  74   14400000  0.0722892   0.230769      5     26
  75   14500000       0.05      0.375      4     27
  76   14600000  0.0365854   0.642857      2     29
  77   14700000  0.0568182      0.875      2     30
  78   14800000  0.0444444          1      1     30
  79   14900000  0.0978261          1      3     29
  80   15000000  0.0574713   0.222222      4     28
  81   15100000  0.0357143       0.75      2     30
  82   15200000  0.0111111   0.666667      1     31
  83   15300000  0.0322581          0      2     30
  84   15400000  0.0666667        0.5      3     29
  85   15500000   0.137931   0.666667      5     27
  86   15600000          0   0.666667      1     30
  87   15700000   0.032967        0.4      2     30
  88   15800000  0.0222222   0.833333      1     31
  89   15900000  0.0645161          1      2     30
  90   16000000  0.0333333        0.5      2     30
  91   16100000  0.0777778        0.5      3     28
  92   16200000  0.0813953        0.7      3     28
  93   16300000  0.0232558        0.7      1     30
  94   16400000    0.10989        0.2      4     27
  95   16500000   0.109756   0.642857      4     27
  96   16600000          0   0.714286      1     30
  97   16700000  0.0652174          1      2     30
  98   16800000  0.0555556   0.333333      3     29
  99   16900000  0.0344828   0.333333      3     29
 100   17000000  0.0574713   0.555556      3     29
 101   17100000   0.045977   0.666667      2     29
 102   17200000  0.0337079   0.714286      1     30
 103   17300000   0.043956        0.4      2     29
 104   17400000  0.0224719   0.428571      2     30
 105   17500000  0.0111111   0.166667      2     30
 106   17600000  0.0777778        0.5      3     28
 107   17700000  0.0465116        0.9      1     30
 108   17800000   0.032967        0.6      1     30
 109   17900000   0.032967        0.6      1     30
 110   18000000  0.0879121        0.8      3     29
 111   18100000   0.103448   0.444444      4     27
 112   18200000   0.109756   0.571429      5     27
 113   18300000   0.160494   0.666667      6     26
 114   18400000  0.0769231          0      8     24
 115   18500000          0        0.5      4     28
 116   18600000          0   0.416667      2     29
 117   18700000  0.0898876   0.428571      4     28
 118   18800000   0.047619   0.333333      4     28
 119   18900000  0.0595238        0.5      3     28
 120   19000000  0.0117647   0.454545      2     29
 121   19100000  0.0337079          1      1     31
 122   19200000  0.0322581   0.666667      1     30
 123   19300000          0       0.25      1     31
 124   19400000  0.0967742          0      4     28
 125   19500000    0.22619       0.75      7     24
 126   19600000   0.108108   0.909091      3     28
 127   19700000   0.104651        0.3      5     26
 128   19800000          0     0.4375      3     29
 129   19900000  0.0574713   0.111111      4     27
 130   20000000  0.0361446   0.769231      2     30
 131   20100000  0.0333333          0      3     29
 132   20200000  0.0229885   0.444444      2     29
 133   20300000  0.0898876   0.142857      4     27
 134   20400000  0.0609756   0.642857      3     28
 135   20500000          0        0.7      1     31
 136   20600000  0.0752688          1      2     29
 137   20700000   0.123596   0.428571      5     27
 138   20800000  0.0123457   0.733333      1     30
 139   20900000   0.032967        0.4      2     30
 140   21000000  0.0666667        0.5      3     29
 141   21100000  0.0574713          0      4     27
 142   21200000  0.0121951   0.357143      3     28
 143   21300000  0.0348837        0.4      3     29
 144   21400000  0.0344828          1      1     31
 145   21500000  0.0537634          0      2     29
 146   21600000  0.0454545       0.75      2     30
 147   21700000          0          1      0     32
 148   21800000     0.0625          0      2     30
 149   21900000        0.1   0.833333      3     28
 150   22000000  0.0581395        0.7      2     29
 151   22100000  0.0909091          1      2     29
 152   22200000   0.102273      0.625      4     28
 153   22300000          0       0.25      3     29
 154   22400000  0.0114943   0.333333      2     29
 155   22500000  0.0674157          1      2     30
 156   22600000  0.0888889        0.5      3     28
 157   22700000  0.0352941   0.636364      2     29
 158   22800000    0.11236   0.285714      5     27
 159   22900000          0   0.666667      1     30
 160   23000000   0.021978        0.4      1     30
 161   23100000   0.043956        0.6      2     30
 162   23200000  0.0555556          0      3     28
 163   23300000  0.0705882   0.727273      3     29
 164   23400000  0.0574713   0.111111      4     27
 165   23500000  0.0120482   0.769231      1     30
 166   23600000  0.0543478       0.75      2     30
 167   23700000  0.0333333   0.833333      1     30
 168   23800000   0.195652          1      6     26
 169   23900000  0.0897436   0.888889      3     29
 170   24000000  0.0344828          0      4     28
 171   24100000          0   0.583333      1     30
 172   24200000   0.010989          0      2     30
 173   24300000          0          0      2     30
 174   24400000          0        0.5      1     31
 175   24500000  0.0537634   0.333333      2     29
 176   24600000   0.011236   0.142857      2     29
 177   24700000          0   0.571429      1     31
 178   24800000  0.0322581          1      1     31
 179   24900000  0.0645161          0      3     29
 180   25000000  0.0229885   0.444444      2     29
 181   25100000  0.0449438          0      3     28
 182   25200000          0   0.636364      1     30
 183   25300000   0.076087        0.5      3     29
 184   25400000  0.0344828   0.777778      1     30
 185   25500000  0.0769231        0.6      3     29
 186   25600000   0.045977   0.222222      3     28
 187   25700000  0.0352941   0.363636      3     28
 188   25800000  0.0116279        0.7      1     30
 189   25900000   0.119565       0.75      4     28
 190   26000000  0.0357143   0.916667      1     30
 191   26100000  0.0434783        0.5      2     30
 192   26200000  0.0555556   0.333333      3     29
 193   26300000          0   0.444444      1     30
 194   26400000   0.043956        0.6      2     30
 195   26500000  0.0444444          1      1     30
 196   26600000  0.0543478          1      1     30
 197   26700000   0.043956          0      3     29
 198   26800000  0.0114943   0.777778      1     31
 199   26900000  0.0322581          0      2     30
 200   27000000  0.0333333          0      3     29
 201   27100000  0.0344828   0.444444      2     29
 202   27200000          0      0.625      1     31
 203   27300000  0.0860215          1      2     29
 204   27400000  0.0113636      0.375      2     30
 205   27500000  0.0333333   0.333333      2     29
 206   27600000   0.011236   0.714286      1     31
 207   27700000  0.0107527   0.333333      1     31
 208   27800000  0.0322581          0      2     30
 209   27900000          0        0.5      1     31
 210   28000000          0   0.333333      0     31
 211   28100000  0.0425532          0      2     30
 212   28200000  0.0666667        0.5      3     29
 213   28300000          0   0.666667      1     31
 214   28400000  0.0645161          0      3     29
 215   28500000  0.0344828   0.111111      3     28
 216   28600000          0   0.727273      1     31
 217   28700000          0          1      0     32
 218   28800000          0          0      0     32
 219   28900000  0.0104167          0      0     31
 220   29000000          0          1      0     32
 221   29100000  0.0520833          0      1     30
 222   29200000          0          1      0     32
 223   29300000     0.1875          0      6     26
 224   29400000          0   0.833333      1     31
 225   29500000  0.0107527          1      0     31
 226   29600000          0          1      0     32
 227   29700000          0          0      0     32
 228   29800000    0.03125          0      1     31
 229   29900000  0.0645161          0      3     29
 230   30000000          0   0.333333      2     30
   1    7100000   0.192771   0.384615      8     24
   2    7200000  0.0694444   0.666667      4     27
   3    7300000   0.192771   0.384615      8     24
   4    7400000  0.0833333      0.625      5     27
   5    7500000  0.0864198   0.666667      4     28
   6    7600000   0.142857   0.583333      5     26
   7    7700000   0.101266   0.764706      4     28
   8    7800000   0.238095       0.75      7     24
   9    7900000   0.109589   0.869565      3     28
  10    8000000   0.117647   0.636364      4     27
  11    8100000   0.158537   0.428571      7     25
  12    8200000   0.133333    0.52381      6     25
  13    8300000  0.0921053       0.35      6     25
  14    8400000   0.157895       0.25      9     23
  15    8500000   0.057971   0.296296      7     24
  16    8600000  0.0410959   0.304348      6     25
  17    8700000  0.0779221   0.210526      7     25
  18    8800000  0.0666667    0.52381      5     27
  19    8900000   0.160494   0.733333      5     26
  20    9000000   0.113924   0.647059      5     27
  21    9100000  0.0493827   0.333333      4     27
  22    9200000   0.158537   0.142857      8     23
  23    9300000   0.028169       0.56      4     27
  24    9400000   0.060241   0.307692      4     27
  25    9500000   0.097561   0.714286      4     28
  26    9600000   0.107143   0.416667      5     26
  27    9700000     0.0625        0.5      4     27
  28    9800000  0.0361446   0.538462      3     29
  29    9900000   0.149425   0.555556      5     26
  30   10000000  0.0886076   0.588235      4     27
  31   10100000  0.0487805   0.642857      3     29
  32   10200000   0.103448   0.222222      5     26
  33   10300000     0.0875          1      2     29
  34   10400000   0.202247   0.142857      8     24
  35   10500000  0.0972222        0.5      6     25
  36   10600000   0.142857   0.684211      5     26
  37   10700000   0.101266   0.294118      6     25
  38   10800000  0.0921053        0.7      4     27
  39   10900000  0.0722892   0.923077      2     29
  40   11000000   0.213483   0.857143      6     25
  41   11100000   0.197368       0.45      8     23
  42   11200000  0.0571429   0.346154      7     25
  43   11300000       0.04   0.428571      5     27
  44   11400000   0.148148   0.466667      6     25
  45   11500000  0.0657895       0.55      4     27
  46   11600000   0.158537   0.428571      7     25
  47   11700000   0.173333   0.428571      8     23
  48   11800000  0.0985915       0.48      6     25
  49   11900000  0.0657895       0.65      4     28
  50   12000000   0.202381   0.416667      8     24
  51   12100000  0.0972222   0.833333      3     28
  52   12200000  0.0705882   0.181818      5     27
  53   12300000   0.148148   0.266667      7     24
  54   12400000   0.164384   0.478261      8     24
  55   12500000  0.0277778   0.208333      7     25
  56   12600000   0.146667   0.619048      6     25
  57   12700000   0.220779   0.315789     10     22
  58   12800000   0.030303   0.666667      4     28
  59   12900000  0.0595238       0.75      2     29
  60   13000000      0.125      0.125      6     26
  61   13100000  0.0897436   0.333333      6     25
  62   13200000   0.038961   0.684211      3     29
  63   13300000   0.126437   0.444444      5     26
  64   13400000     0.0125     0.8125      1     30
  65   13500000   0.119565        0.5      4     27
  66   13600000  0.0481928   0.461538      3     28
  67   13700000   0.105882   0.545455      4     27
  68   13800000  0.0121951   0.428571      3     29
  69   13900000  0.0574713   0.333333      3     28
  70   14000000          0          1      0     32
  71   14100000          0          0      0     32
  72   14200000     0.0625          0      2     30
  73   14300000   0.122222        0.5      4     27
  74   14400000  0.0609756   0.642857      3     28
  75   14500000   0.162791        0.3      7     25
  76   14600000       0.04   0.666667      3     28
  77   14700000  0.0116279        0.5      2     30
  78   14800000   0.122222   0.666667      4     27
  79   14900000  0.0240964   0.769231      1     30
  80   15000000   0.010989          0      2     30
  81   15100000  0.0333333          1      1     31
  82   15200000  0.0860215          1      2     29
  83   15300000  0.0113636       0.75      1     31
  84   15400000  0.0322581          1      1     31
  85   15500000    0.16129          0      6     26
  86   15600000  0.0769231   0.333333      6     26
  87   15700000  0.0769231   0.555556      4     27
  88   15800000  0.0609756   0.214286      5     26
  89   15900000      0.025      0.375      4     28
  90   16000000  0.0119048   0.333333      3     29
  91   16100000   0.183908   0.555556      6     25
  92   16200000  0.0921053       0.45      6     26
  93   16300000   0.025641   0.833333      1     30
  94   16400000  0.0989011        0.6      3     28
  95   16500000   0.117647          1      3     28
  96   16600000   0.139535        0.7      5     27
  97   16700000  0.0987654   0.466667      5     26
  98   16800000     0.0625     0.8125      2     29
  99   16900000   0.147727       0.75      5     27
 100   17000000  0.0493827        0.2      5     26
 101   17100000     0.1125     0.3125      6     25
 102   17200000  0.0789474       0.55      5     27
 103   17300000   0.135802        0.4      6     25
 104   17400000  0.0789474        0.7      4     28
 105   17500000  0.0952381   0.416667      5     27
 106   17600000  0.0864198   0.733333      3     28
 107   17700000   0.117647   0.727273      4     27
 108   17800000   0.060241   0.692308      3     29
 109   17900000  0.0804598          0      5     26
 110   18000000       0.15        0.5      6     25
 111   18100000  0.0394737        0.2      6     25
 112   18200000   0.038961   0.736842      2     29
 113   18300000  0.0227273       0.25      2     29
 114   18400000  0.0909091          1      2     29
 115   18500000   0.102273      0.375      4     27
 116   18600000   0.097561   0.428571      5     26
 117   18700000       0.05     0.4375      4     27
 118   18800000  0.0843373   0.692308      3     28
 119   18900000  0.0588235   0.272727      4     27
 120   19000000  0.0361446   0.538462      3     29
 121   19100000   0.045977          0      4     27
 122   19200000  0.0361446   0.769231      2     30
 123   19300000        0.1   0.666667      3     28
 124   19400000  0.0235294   0.636364      2     30
 125   19500000  0.0666667   0.833333      2     29
 126   19600000  0.0561798   0.428571      3     29
 127   19700000   0.045977   0.444444      3     29
 128   19800000   0.091954   0.888889      3     29
 129   19900000  0.0344828   0.444444      2     29
 130   20000000  0.0454545          1      1     30
 131   20100000   0.130435          0      5     26
 132   20200000       0.15     0.8125      5     27
 133   20300000  0.0123457   0.666667      2     30
 134   20400000  0.0777778   0.333333      3     28
 135   20500000  0.0117647   0.363636      2     29
 136   20600000  0.0909091        0.5      4     28
 137   20700000  0.0238095   0.833333      1     30
 138   20800000   0.108696        0.5      4     28
 139   20900000  0.0714286   0.833333      2     29
 140   21000000  0.0909091      0.625      3     28
 141   21100000  0.0823529   0.818182      3     29
 142   21200000  0.0689655   0.777778      2     29
 143   21300000   0.113636       0.75      4     28
 144   21400000   0.107143   0.916667      3     28
 145   21500000  0.0116279        0.5      2     30
 146   21600000  0.0666667   0.666667      2     29
 147   21700000   0.170455          0      7     24
 148   21800000  0.0410959   0.695652      3     28
 149   21900000  0.0930233        0.7      3     28
 150   22000000   0.105882   0.272727      5     26
 151   22100000  0.0886076   0.823529      3     28
 152   22200000  0.0232558        0.3      3     29
 153   22300000   0.137931   0.666667      5     27
 154   22400000  0.0740741        0.4      5     27
 155   22500000  0.0493827   0.466667      4     28
 156   22600000  0.0595238        0.5      3     28
 157   22700000  0.0823529   0.545455      4     28
 158   22800000  0.0595238        0.5      3     28
 159   22900000   0.117647   0.727273      4     27
 160   23000000  0.0963855   0.230769      6     26
 161   23100000  0.0641026   0.777778      3     29
 162   23200000  0.0574713   0.444444      3     28
 163   23300000   0.104651        0.7      4     28
 164   23400000  0.0357143   0.666667      2     29
 165   23500000   0.123596   0.285714      5     26
 166   23600000      0.025       0.25      4     27
 167   23700000  0.0365854   0.357143      4     28
 168   23800000   0.047619   0.333333      4     28
 169   23900000          0          1      0     32
 170   24000000     0.0625          0      2     30
 171   24100000        0.1          0      5     27
 172   24200000  0.0246914   0.533333      3     29
 173   24300000  0.0804598   0.777778      3     29
 174   24400000   0.114943   0.333333      5     26
 175   24500000      0.025          1      0     31
 176   24600000  0.0851064          1      2     29
 177   24700000   0.136364        0.5      5     26
 178   24800000     0.0625     0.3125      5     26
 179   24900000     0.0375     0.4375      4     28
 180   25000000  0.0357143       0.25      4     28
 181   25100000  0.0357143   0.416667      3     28
 182   25200000  0.0232558        0.3      3     29
 183   25300000   0.114943   0.333333      5     26
 184   25400000     0.0625     0.3125      5     26
 185   25500000          0        0.5      2     29
 186   25600000   0.136364      0.625      5     27
 187   25700000   0.037037   0.533333      3     28
 188   25800000  0.0697674        0.4      4     28
 189   25900000   0.047619   0.416667      3     28
 190   26000000  0.0352941          1      1     31
 191   26100000   0.129032          0      5     27
 192   26200000  0.0123457   0.933333      0     31
 193   26300000  0.0957447          0      3     28
 194   26400000  0.0823529   0.454545      4     27
 195   26500000  0.0963855   0.461538      5     27
 196   26600000  0.0617284   0.466667      4     27
 197   26700000   0.108434   0.769231      4     28
 198   26800000  0.0238095       0.25      3     28
 199   26900000  0.0352941   0.363636      3     28
 200   27000000  0.0348837        0.9      1     30
 201   27100000          0          1      0     32
 202   27200000    0.03125          0      1     31
 203   27300000  0.0752688          1      2     29
 204   27400000  0.0674157   0.857143      2     29
 205   27500000  0.0337079   0.571429      2     30
 206   27600000  0.0333333   0.166667      2     29
 207   27700000  0.0795455      0.625      3     28
 208   27800000   0.127907        0.6      5     27
 209   27900000  0.0246914        0.8      1     30
 210   28000000  0.0659341        0.4      3     29
 211   28100000   0.103448   0.888889      3     28
 212   28200000  0.0348837        0.6      2     29
 213   28300000  0.0561798          0      4     28
 214   28400000  0.0357143       0.75      2     30
 215   28500000  0.0555556          1      1     30
 216   28600000   0.043956          1      1     30
 217   28700000   0.076087       0.25      3     28
 218   28800000  0.0348837        0.7      2     30
 219   28900000  0.0333333          1      1     31
 220   29000000  0.0645161          0      3     29
 221   29100000  0.0344828   0.666667      2     30
 222   29200000          0   0.333333      1     30
 223   29300000   0.130435       0.25      5     27
 224   29400000          0   0.666667      1     30
 225   29500000   0.032967        0.4      2     30
 226   29600000   0.133333          1      4     28
 227   29700000  0.0952381   0.166667      6     26
 228   29800000  0.0128205   0.666667      2     29
 229   29900000  0.0561798          1      1     30
 230   30000000   0.043956          1      1     30
   1    7100000   0.130435   0.222222     10     22
   2    7200000  0.0454545   0.733333      3     28
   3    7300000   0.105882          1      3     29
   4    7400000   0.149425   0.666667      5     26
   5    7500000      0.075       0.75      3     28
   6    7600000    0.22093        0.1      9     22
   7    7700000   0.102941   0.607143      6     26
   8    7800000   0.166667   0.277778      8     23
   9    7900000        0.2   0.423077      9     22
  10    8000000  0.0447761   0.586207      5     27
  11    8100000  0.0864198        0.4      5     26
  12    8200000      0.125     0.8125      4     27
  13    8300000  0.0481928   0.538462      3     28
  14    8400000   0.151163        0.6      5     26
  15    8500000  0.0632911   0.411765      5     27
  16    8600000   0.123457   0.533333      5     26
  17    8700000   0.139241   0.411765      7     25
  18    8800000   0.133333   0.809524      4     27
  19    8900000   0.097561   0.571429      4     27
  20    9000000   0.109756   0.785714      4     28
  21    9100000  0.0714286   0.416667      4     27
  22    9200000   0.156627   0.615385      6     26
  23    9300000   0.115385   0.277778      7     24
  24    9400000   0.121622   0.636364      5     26
  25    9500000   0.367089   0.470588     12     19
  26    9600000  0.0862069   0.657895      6     26
  27    9700000   0.179487   0.555556      7     24
  28    9800000   0.148649   0.590909      6     25
  29    9900000   0.197368        0.6      7     24
  30   10000000   0.205479    0.73913      7     25
  31   10100000   0.173333   0.333333      9     23
  32   10200000   0.144928   0.296296      9     22
  33   10300000   0.164179   0.586207      7     24
  34   10400000   0.178082   0.347826      9     22
  35   10500000  0.0294118   0.285714      7     24
  36   10600000   0.121622   0.409091      7     24
  37   10700000   0.175676   0.454545      8     23
  38   10800000   0.112676       0.44      7     24
  39   10900000   0.162162        0.5      7     24
  40   11000000   0.109589   0.695652      5     27
  41   11100000   0.222222        0.6      8     24
  42   11200000  0.0277778   0.458333      5     27
  43   11300000   0.111111   0.666667      4     27
  44   11400000   0.109756   0.785714      4     28
  45   11500000  0.0238095   0.416667      3     29
  46   11600000  0.0689655          1      2     30
  47   11700000   0.155556   0.333333      6     26
  48   11800000  0.0512821   0.444444      4     27
  49   11900000  0.0731707          1      2     30
  50   12000000  0.0888889        0.5      3     28
  51   12100000   0.105882   0.272727      5     26
  52   12200000   0.189873   0.176471      9     22
  53   12300000  0.0298507   0.551724      5     27
  54   12400000   0.185185   0.466667      7     24
  55   12500000  0.0547945   0.391304      6     26
  56   12600000  0.0897436   0.444444      5     26
  57   12700000   0.126582   0.588235      5     26
  58   12800000   0.101266   0.176471      7     24
  59   12900000  0.0135135   0.636364      3     29
  60   13000000   0.103448   0.777778      3     28
  61   13100000  0.0941176   0.909091      3     29
  62   13200000   0.137931   0.888889      4     27
  63   13300000  0.0963855   0.307692      5     26
  64   13400000  0.0759494   0.647059      4     28
  65   13500000   0.142857   0.416667      6     25
  66   13600000   0.012987   0.526316      3     28
  67   13700000  0.0930233        0.1      5     26
  68   13800000  0.0379747   0.470588      4     28
  69   13900000  0.0833333       0.75      3     28
  70   14000000   0.116279        0.4      5     26
  71   14100000     0.0375     0.9375      1     30
  72   14200000   0.119565       0.75      4     28
  73   14300000   0.178571          0      9     23
  74   14400000  0.0434783   0.222222      8     24
  75   14500000  0.0833333      0.625      5     27
  76   14600000   0.358025   0.266667     13     18
  77   14700000  0.0535714      0.725      4     27
  78   14800000   0.134146   0.785714      4     27
  79   14900000   0.121951   0.357143      6     25
  80   15000000  0.0519481   0.842105      2     29
  81   15100000  0.0337079   0.285714      2     29
  82   15200000   0.136364      0.625      5     27
  83   15300000  0.0493827        0.4      4     27
  84   15400000  0.0481928   0.461538      3     28
  85   15500000   0.105882   0.272727      5     26
  86   15600000  0.0379747   0.529412      3     28
  87   15700000  0.0470588   0.727273      2     29
  88   15800000  0.0674157   0.428571      3     28
  89   15900000  0.0465116        0.7      2     29
  90   16000000  0.0674157   0.857143      2     29
  91   16100000  0.0674157   0.285714      3     28
  92   16200000  0.0470588          1      1     30
  93   16300000  0.0652174        0.5      2     29
  94   16400000  0.0227273      0.875      1     31
  95   16500000  0.0537634          1      1     30
  96   16600000  0.0989011          1      3     29
  97   16700000   0.114943   0.111111      6     26
  98   16800000  0.0512821        0.5      4     27
  99   16900000  0.0963855   0.384615      5     26
 100   17000000      0.075      0.625      4     28
 101   17100000  0.0952381       0.75      3     28
 102   17200000  0.0352941   0.727273      2     30
 103   17300000  0.0888889          0      4     27
 104   17400000  0.0487805   0.357143      4     27
 105   17500000  0.0963855   0.461538      5     27
 106   17600000  0.0864198   0.533333      4     27
 107   17700000  0.0731707   0.642857      3     28
 108   17800000  0.0117647   0.454545      2     29
 109   17900000    0.11236   0.714286      4     28
 110   18000000   0.047619   0.583333      3     29
 111   18100000   0.241379   0.777778      7     24
 112   18200000   0.178082   0.565217      7     24
 113   18300000          0   0.826087      1     30
 114   18400000   0.108696        0.5      4     28
 115   18500000  0.0238095          1      0     31
 116   18600000   0.191489          1      6     26
 117   18700000  0.0769231   0.333333      6     26
 118   18800000          0   0.333333      4     28
 119   18900000  0.0595238   0.333333      4     27
 120   19000000   0.180723   0.615385      6     25
 121   19100000  0.0526316        0.7      3     28
 122   19200000   0.116279        0.4      5     26
 123   19300000      0.125     0.5625      5     26
 124   19400000   0.126582   0.529412      6     26
 125   19500000  0.0384615   0.777778      2     29
 126   19600000    0.11236   0.428571      4     27
 127   19700000  0.0731707   0.642857      3     28
 128   19800000   0.117647   0.545455      5     27
 129   19900000  0.0123457        0.4      3     28
 130   20000000  0.0813953        0.9      2     29
 131   20100000  0.0340909          1      1     31
 132   20200000    0.16129          1      5     27
 133   20300000  0.0740741        0.8      3     29
 134   20400000   0.103448          0      6     26
 135   20500000  0.0128205   0.333333      4     27
 136   20600000    0.13253   0.692308      5     27
 137   20700000  0.0493827   0.133333      5     26
 138   20800000   0.113924   0.411765      6     25
 139   20900000          0   0.684211      2     30
 140   21000000   0.111111          1      3     28
 141   21100000   0.116279        0.1      6     25
 142   21200000  0.0909091   0.631579      4     27
 143   21300000   0.121951   0.357143      6     25
 144   21400000   0.038961   0.368421      5     27
 145   21500000          0        0.6      2     30
 146   21600000   0.188889        0.5      6     25
 147   21700000  0.0394737       0.85      2     30
 148   21800000  0.0555556   0.833333      2     30
 149   21900000   0.133333   0.833333      4     27
 150   22000000    0.26506   0.769231      8     23
 151   22100000  0.0422535          1      1     31
 152   22200000  0.0860215          0      3     28
 153   22300000  0.0823529   0.727273      3     28
 154   22400000  0.0348837        0.8      1     30
 155   22500000  0.0769231        0.4      3     28
 156   22600000          0          1      0     32
 157   22700000  0.0833333          0      2     29
 158   22800000   0.181818       0.25      7     24
 159   22900000   0.148649   0.545455      7     25
 160   23000000  0.0533333   0.714286      3     28
 161   23100000  0.0813953        0.6      3     28
 162   23200000  0.0823529   0.363636      4     27
 163   23300000  0.0731707        0.5      4     27
 164   23400000  0.0481928   0.230769      4     27
 165   23500000   0.121951   0.357143      6     25
 166   23600000  0.0649351   0.631579      4     28
 167   23700000   0.107143   0.583333      4     27
 168   23800000  0.0121951   0.428571      3     29
 169   23900000  0.0689655   0.111111      4     27
 170   24000000          0   0.857143      0     31
 171   24100000  0.0319149        0.5      1     30
 172   24200000   0.347826          0     12     20
 173   24300000  0.0833333   0.888889      3     29
 174   24400000  0.0114943   0.222222      2     29
 175   24500000  0.0568182       0.75      2     29
 176   24600000  0.0898876   0.571429      3     28
 177   24700000  0.0235294   0.272727      3     28
 178   24800000  0.0465116          1      1     30
 179   24900000  0.0108696          1      0     31
 180   25000000   0.136842          1      4     27
 181   25100000  0.0722892   0.384615      4     27
 182   25200000          0   0.714286      1     30
 183   25300000  0.0543478          1      1     30
 184   25400000   0.043956          1      1     30
 185   25500000  0.0652174       0.75      2     29
 186   25600000  0.0449438   0.571429      2     29
 187   25700000  0.0898876          0      5     27
 188   25800000   0.037037   0.466667      3     28
 189   25900000  0.0823529   0.272727      5     27
 190   26000000  0.0740741        0.8      3     29
 191   26100000  0.0689655   0.666667      3     29
 192   26200000          0   0.666667      1     31
 193   26300000  0.0537634   0.333333      2     29
 194   26400000   0.146067   0.714286      5     27
 195   26500000   0.037037        0.6      3     29
 196   26600000  0.0344828   0.444444      2     29
 197   26700000  0.0795455          1      2     29
 198   26800000  0.0449438   0.571429      2     29
 199   26900000  0.0786517   0.428571      3     28
 200   27000000  0.0705882   0.454545      4     28
 201   27100000   0.202381   0.583333      7     24
 202   27200000  0.0540541          1      1     30
 203   27300000  0.0652174          1      2     30
 204   27400000  0.0777778          0      4     27
 205   27500000          0   0.538462      2     30
 206   27600000  0.0111111        0.5      1     30
 207   27700000  0.0869565       0.25      3     28
 208   27800000  0.0470588   0.454545      3     28
 209   27900000  0.0465116        0.7      2     29
 210   28000000  0.0224719   0.857143      1     31
 211   28100000          0          1      0     32
 212   28200000   0.145833          0      4     27
 213   28300000  0.0121951   0.428571      3     29
 214   28400000   0.091954   0.333333      4     27
 215   28500000  0.0365854   0.357143      4     28
 216   28600000  0.0357143   0.333333      3     28
 217   28700000  0.0941176   0.363636      5     27
 218   28800000  0.0493827        0.4      4     27
 219   28900000  0.0722892   0.538462      4     28
 220   29000000  0.0714286        0.5      4     28
 221   29100000  0.0714286        0.5      4     28
 222   29200000   0.047619       0.75      2     29
 223   29300000  0.0561798   0.428571      3     29
 224   29400000  0.0804598   0.444444      4     28
 225   29500000          0       0.75      1     31
 226   29600000  0.0430108          0      2     29
 227   29700000  0.0449438   0.857143      1     30
 228   29800000    0.10989        0.6      4     28
 229   29900000          0       0.75      1     31
 230   30000000   0.129032          0      5     27
   1    7100000  0.0571429   0.384615      6     25
   2    7200000  0.0657895        0.5      5     27
   3    7300000  0.0740741   0.733333      3     28
   4    7400000   0.151163        0.3      6     25
   5    7500000   0.105263       0.45      6     25
   6    7600000          0   0.368421      4     28
   7    7700000   0.107143       0.25      6     26
   8    7800000  0.0769231   0.555556      4     27
   9    7900000   0.134146   0.714286      5     27
  10    8000000    0.17284   0.933333      5     27
  11    8100000   0.111111   0.533333      5     26
  12    8200000      0.125        0.5      6     26
  13    8300000  0.0512821   0.444444      4     27
  14    8400000   0.121951   0.357143      6     25
  15    8500000  0.0909091   0.684211      4     27
  16    8600000   0.108434   0.923077      3     28
  17    8700000  0.0697674        0.9      2     29
  18    8800000  0.0224719   0.857143      1     31
  19    8900000  0.0860215          1      2     29
  20    9000000   0.113636       0.75      4     28
  21    9100000  0.0714286        0.5      4     28
  22    9200000   0.142857   0.583333      5     26
  23    9300000  0.0632911   0.470588      4     27
  24    9400000   0.134146   0.857143      4     27
  25    9500000  0.0722892   0.384615      4     27
  26    9600000  0.0853659   0.357143      5     26
  27    9700000     0.0375     0.4375      4     28
  28    9800000   0.119048          1      3     28
  29    9900000  0.0348837        0.4      3     29
  30   10000000   0.137931          1      4     28
  31   10100000  0.0714286   0.666667      3     28
  32   10200000  0.0930233          1      2     29
  33   10300000  0.0909091        0.5      4     28
  34   10400000  0.0595238   0.583333      3     28
  35   10500000   0.104651        0.4      5     27
  36   10600000  0.0740741   0.333333      5     26
  37   10700000     0.0625     0.6875      3     28
  38   10800000  0.0813953        0.1      5     26
  39   10900000     0.1375      0.375      7     25
  40   11000000   0.133333   0.619048      6     26
  41   11100000  0.0384615        0.5      4     28
  42   11200000  0.0952381   0.666667      4     28
  43   11300000  0.0714286       0.75      3     29
  44   11400000   0.126437   0.666667      4     27
  45   11500000   0.158537   0.428571      7     25
  46   11600000          0    0.47619      3     28
  47   11700000   0.152941   0.363636      6     25
  48   11800000  0.0394737       0.65      3     28
  49   11900000  0.0116279        0.5      2     30
  50   12000000  0.0777778          0      4     27
  51   12100000   0.060241   0.615385      3     28
  52   12200000  0.0813953        0.5      4     28
  53   12300000   0.047619   0.416667      3     28
  54   12400000          0   0.727273      1     31
  55   12500000  0.0322581          1      1     31
  56   12600000  0.0752688   0.333333      3     29
  57   12700000  0.0804598   0.555556      3     28
  58   12800000  0.0470588   0.454545      3     28
  59   12900000  0.0697674        0.3      4     27
  60   13000000  0.0240964   0.769231      1     30
  61   13100000  0.0769231          0      4     28
  62   13200000  0.0595238   0.666667      3     29
  63   13300000   0.045977   0.777778      2     30
  64   13400000        0.1          0      5     27
  65   13500000   0.037037          1      1     31
  66   13600000   0.129032          0      5     27
  67   13700000          0        0.6      2     30
  68   13800000        0.1          0      5     27
  69   13900000   0.037037        0.4      4     28
  70   14000000  0.0952381   0.416667      5     27
  71   14100000   0.135802   0.666667      5     26
  72   14200000     0.0375     0.1875      5     26
  73   14300000      0.075       0.25      6     26
  74   14400000   0.025641        0.5      3     28
  75   14500000   0.105882   0.727273      4     28
  76   14600000  0.0714286   0.583333      3     28
  77   14700000   0.105882   0.727273      4     28
  78   14800000  0.0714286   0.583333      3     28
  79   14900000  0.0588235   0.272727      4     27
  80   15000000   0.060241   0.692308      3     29
  81   15100000  0.0114943   0.666667      1     30
  82   15200000  0.0326087          1      1     31
  83   15300000  0.0645161          1      2     30
  84   15400000   0.122222          1      3     28
  85   15500000  0.0470588   0.727273      2     29
  86   15600000  0.0674157   0.428571      3     28
  87   15700000          0        0.8      0     31
  88   15800000          0          1      0     32
  89   15900000  0.0520833          0      1     30
  90   16000000  0.0549451        0.2      3     29
  91   16100000  0.0804598   0.666667      3     28
  92   16200000   0.104651        0.5      4     27
  93   16300000   0.097561   0.571429      4     27
  94   16400000  0.0609756   0.714286      3     29
  95   16500000   0.103448   0.888889      3     28
  96   16600000  0.0116279        0.7      1     30
  97   16700000  0.0543478          0      3     29
  98   16800000  0.0344828   0.777778      1     30
  99   16900000   0.120879        0.4      4     27
 100   17000000  0.0609756   0.571429      3     28
 101   17100000  0.0941176   0.181818      5     26
 102   17200000  0.0506329   0.235294      5     26
 103   17300000  0.0379747   0.411765      4     27
 104   17400000  0.0481928   0.307692      4     27
 105   17500000  0.0361446   0.461538      3     28
 106   17600000  0.0348837        0.6      2     29
 107   17700000  0.0898876   0.428571      4     28
 108   17800000  0.0119048        0.5      2     29
 109   17900000  0.0674157   0.285714      3     28
 110   18000000   0.129412   0.363636      6     26
 111   18100000  0.0897436   0.444444      5     26
 112   18200000  0.0506329   0.529412      4     28
 113   18300000  0.0595238   0.666667      3     29
 114   18400000  0.0689655   0.555556      3     28
 115   18500000  0.0348837        0.9      1     30
 116   18600000  0.0978261       0.75      3     28
 117   18700000  0.0813953        0.5      4     28
 118   18800000   0.142857   0.416667      6     25
 119   18900000          0          1      0     32
 120   19000000   0.104167          0      3     28
 121   19100000   0.104651        0.3      5     26
 122   19200000      0.075     0.5625      4     27
 123   19300000  0.0481928   0.461538      3     28
 124   19400000   0.117647   0.272727      6     26
 125   19500000  0.0128205   0.388889      4     28
 126   19600000  0.0357143       0.75      2     30
 127   19700000   0.111111        0.5      4     27
 128   19800000   0.108434   0.307692      6     26
 129   19900000  0.0512821   0.222222      6     26
 130   20000000  0.0384615   0.333333      5     27
 131   20100000   0.160494        0.4      7     24
 132   20200000  0.0675676   0.954545      2     30
 133   20300000  0.0777778          0      4     27
 134   20400000   0.060241   0.461538      4     28
 135   20500000  0.0357143        0.5      3     29
 136   20600000  0.0574713   0.333333      3     28
 137   20700000  0.0352941   0.363636      3     28
 138   20800000  0.0930233        0.4      4     27
 139   20900000          0   0.357143      3     29
 140   21000000   0.091954   0.555556      4     28
 141   21100000  0.0952381        0.5      4     27
 142   21200000  0.0731707   0.857143      2     29
 143   21300000  0.0795455          1      2     29
 144   21400000   0.101124   0.571429      4     28
 145   21500000   0.130952       0.25      6     25
 146   21600000  0.0789474        0.5      5     26
 147   21700000      0.075       0.75      3     28
 148   21800000  0.0465116        0.8      2     30
 149   21900000  0.0888889        0.5      3     28
 150   22000000  0.0470588   0.454545      3     28
 151   22100000   0.139535        0.6      5     26
 152   22200000     0.0875     0.4375      5     26
 153   22300000     0.0875     0.8125      3     28
 154   22400000   0.139535        0.4      6     26
 155   22500000  0.0641026        0.5      4     27
 156   22600000  0.0731707   0.142857      6     26
 157   22700000  0.0769231   0.555556      4     27
 158   22800000  0.0609756   0.642857      3     28
 159   22900000  0.0348837          1      1     31
 160   23000000    0.16129          1      5     27
 161   23100000  0.0123457   0.333333      3     28
 162   23200000        0.2   0.545455      7     24
 163   23300000          0   0.818182      1     30
 164   23400000  0.0434783       0.25      2     29
 165   23500000   0.101124   0.428571      4     27
 166   23600000    0.13253   0.846154      4     27
 167   23700000  0.0722892   0.461538      4     27
 168   23800000  0.0963855   0.615385      4     27
 169   23900000  0.0481928   0.538462      3     28
 170   24000000  0.0697674        0.4      4     28
 171   24100000   0.107143       0.75      4     28
 172   24200000   0.047619   0.583333      3     29
 173   24300000   0.091954   0.222222      5     27
 174   24400000   0.111111   0.533333      5     26
 175   24500000      0.075     0.6875      3     28
 176   24600000  0.0588235   0.818182      2     29
 177   24700000  0.0449438   0.857143      1     30
 178   24800000  0.0769231          0      4     28
 179   24900000  0.0357143   0.416667      3     28
 180   25000000  0.0581395        0.1      4     27
 181   25100000          0   0.785714      1     31
 182   25200000   0.150538          0      5     26
 183   25300000  0.0759494   0.411765      5     26
 184   25400000       0.05     0.6875      3     29
 185   25500000   0.045977          1      1     30
 186   25600000   0.119565       0.75      4     28
 187   25700000  0.0119048   0.583333      2     30
 188   25800000  0.0888889   0.333333      4     28
 189   25900000   0.047619   0.333333      4     28
 190   26000000   0.107143       0.75      4     28
 191   26100000   0.119048   0.833333      4     28
 192   26200000   0.047619   0.333333      4     28
 193   26300000  0.0595238   0.583333      3     28
 194   26400000  0.0813953        0.6      3     28
 195   26500000  0.0235294   0.272727      3     28
 196   26600000  0.0581395        0.4      3     28
 197   26700000  0.0470588   0.545455      3     29
 198   26800000  0.0229885   0.888889      1     31
 199   26900000  0.0430108          1      1     30
 200   27000000  0.0978261          1      3     29
 201   27100000  0.0344828   0.666667      2     30
 202   27200000   0.122222   0.166667      5     26
 203   27300000     0.0125        0.5      3     29
 204   27400000  0.0689655          1      2     30
 205   27500000   0.122222   0.833333      4     28
 206   27600000  0.0119048   0.333333      3     29
 207   27700000          0   0.666667      1     31
 208   27800000  0.0322581          1      1     31
 209   27900000  0.0430108          1      1     30
 210   28000000   0.076087        0.5      3     29
 211   28100000  0.0689655   0.333333      4     28
 212   28200000  0.0119048        0.5      2     29
 213   28300000          0   0.571429      1     31
 214   28400000  0.0322581          1      1     31
 215   28500000  0.0322581          0      2     30
 216   28600000  0.0222222          1      0     31
 217   28700000  0.0106383        0.5      0     31
 218   28800000  0.0425532          1      1     30
 219   28900000  0.0108696       0.75      0     31
 220   29000000  0.0212766          0      1     30
 221   29100000   0.076087          0      3     28
 222   29200000  0.0235294   0.454545      2     29
 223   29300000  0.0340909      0.625      2     30
 224   29400000  0.0333333   0.333333      2     29
 225   29500000  0.0337079   0.142857      3     29
 226   29600000  0.0114943   0.888889      0     31
 227   29700000   0.117021          0      4     27
 228   29800000  0.0361446   0.923077      1     30
 229   29900000  0.0543478          1      1     30
 230   30000000  0.0989011        0.8      3     28
   1    7100000  0.0909091   0.842105      3     28
   2    7200000   0.162791        0.6      6     26
   3    7300000  0.0128205   0.444444      3     28
   4    7400000   0.176471   0.181818      8     24
   5    7500000  0.0972222   0.541667      6     26
   6    7600000   0.141026   0.611111      6     26
   7    7700000   0.153846   0.944444      4     27
   8    7800000   0.277108   0.384615     10     21
   9    7900000  0.0153846   0.645161      4     28
  10    8000000   0.166667   0.666667      6     26
  11    8100000  0.0641026        0.5      4     27
  12    8200000   0.195122   0.428571      8     24
  13    8300000   0.152778   0.583333      7     25
  14    8400000   0.173333   0.809524      5     26
  15    8500000   0.253165   0.411765     10     22
  16    8600000  0.0454545        0.7      4     28
  17    8700000   0.130952   0.583333      5     26
  18    8800000     0.1375     0.6875      5     26
  19    8900000      0.075       0.75      3     28
  20    9000000  0.0813953        0.7      3     28
  21    9100000   0.162791        0.5      6     25
  22    9200000   0.168831   0.526316      7     24
  23    9300000   0.148649        0.5      7     24
  24    9400000  0.0810811   0.272727      7     24
  25    9500000  0.0945946   0.545455      5     26
  26    9600000  0.0632911   0.411765      5     27
  27    9700000   0.148148        0.6      6     26
  28    9800000  0.0897436   0.555556      5     27
  29    9900000   0.148148        0.6      6     26
  30   10000000   0.141026   0.777778      5     27
  31   10100000   0.185185   0.333333      8     23
  32   10200000   0.126761        0.8      4     27
  33   10300000   0.121951   0.571429      5     26
  34   10400000      0.075     0.6875      3     28
  35   10500000  0.0823529   0.454545      4     27
  36   10600000   0.192771   0.307692      8     23
  37   10700000  0.0985915       0.88      3     28
  38   10800000   0.232558        0.8      7     24
  39   10900000   0.202703        0.5      8     23
  40   11000000   0.128571   0.653846      6     26
  41   11100000  0.0769231   0.611111      4     27
  42   11200000   0.228916   0.692308      7     24
  43   11300000   0.178082   0.608696      7     24
  44   11400000   0.162162        0.5      7     24
  45   11500000   0.232877   0.652174      8     23
  46   11600000    0.15493       0.56      7     24
  47   11700000  0.0810811   0.590909      5     27
  48   11800000  0.0617284   0.466667      4     27
  49   11900000   0.168675   0.846154      5     26
  50   12000000     0.1125     0.4375      6     26
  51   12100000   0.179487   0.555556      7     24
  52   12200000   0.148649   0.454545      7     24
  53   12300000   0.191781   0.478261      8     23
  54   12400000        0.1   0.538462      6     25
  55   12500000   0.116883   0.578947      5     26
  56   12600000   0.164557   0.470588      7     24
  57   12700000   0.121622   0.636364      5     26
  58   12800000   0.189873   0.705882      6     25
  59   12900000   0.157895        0.8      5     26
  60   13000000     0.1375      0.875      4     27
  61   13100000   0.156627  0.0769231      8     23
  62   13200000   0.169014       0.64      7     25
  63   13300000       0.04   0.666667      3     28
  64   13400000  0.0697674        0.7      3     29
  65   13500000   0.126437   0.555556      5     27
  66   13600000   0.148148   0.733333      5     26
  67   13700000      0.075      0.625      4     28
  68   13800000  0.0833333       0.75      3     28
  69   13900000   0.104651        0.8      3     28
  70   14000000   0.141176   0.272727      6     25
  71   14100000  0.0394737        0.5      4     27
  72   14200000   0.156627   0.538462      6     25
  73   14300000  0.0519481   0.631579      3     28
  74   14400000  0.0941176   0.818182      3     28
  75   14500000   0.232558        0.2      9     22
  76   14600000  0.0735294   0.892857      2     29
  77   14700000  0.0568182      0.625      2     29
  78   14800000      0.125          1      3     28
  79   14900000  0.0823529          1      2     29
  80   15000000   0.168539   0.857143      5     26
  81   15100000     0.1625     0.4375      7     24
  82   15200000   0.202703   0.590909      8     24
  83   15300000   0.194444   0.416667      9     22
  84   15400000   0.176471   0.357143     10     22
  85   15500000  0.0757576   0.733333      4     27
  86   15600000   0.180723   0.692308      6     25
  87   15700000   0.142857   0.789474      5     27
  88   15800000   0.185185   0.733333      6     25
  89   15900000   0.181818   0.684211      6     25
  90   16000000   0.276316       0.45     10     21
  91   16100000     0.0625     0.4375      7     24
  92   16200000   0.189189   0.590909      7     24
  93   16300000  0.0410959   0.304348      6     25
  94   16400000   0.155844          1      4     28
  95   16500000   0.154762   0.583333      6     26
  96   16600000   0.141026   0.777778      5     27
  97   16700000   0.135802   0.466667      6     25
  98   16800000   0.116883   0.842105      4     28
  99   16900000   0.107143       0.25      6     26
 100   17000000   0.128205        0.5      6     25
 101   17100000   0.207792   0.105263     11     21
 102   17200000  0.0793651   0.424242      8     24
 103   17300000  0.0833333      0.375      7     25
 104   17400000       0.12    0.47619      6     25
 105   17500000   0.118421       0.15      8     23
 106   17600000  0.0142857        0.5      4     27
 107   17700000   0.121951   0.785714      4     27
 108   17800000   0.060241   0.692308      3     29
 109   17900000  0.0804598   0.333333      4     27
 110   18000000  0.0963855   0.538462      4     27
 111   18100000  0.0853659   0.142857      6     25
 112   18200000   0.103896   0.473684      6     26
 113   18300000  0.0384615   0.555556      3     28
 114   18400000  0.0705882   0.454545      4     28
 115   18500000   0.166667          1      4     27
 116   18600000   0.121951   0.785714      4     27
 117   18700000  0.0843373   0.384615      5     27
 118   18800000  0.0493827   0.333333      4     27
 119   18900000   0.134146   0.857143      4     27
 120   19000000   0.204819   0.769231      6     25
 121   19100000   0.105263        0.6      5     26
 122   19200000     0.2375       0.25     10     21
 123   19300000  0.0615385   0.548387      6     26
 124   19400000   0.153846   0.277778      8     23
 125   19500000   0.084507        0.4      7     25
 126   19600000  0.0533333   0.571429      4     27
 127   19700000   0.180723   0.538462      7     25
 128   19800000  0.0933333   0.857143      3     28
 129   19900000   0.162791        0.6      6     26
 130   20000000  0.0769231        0.5      5     27
 131   20100000   0.037037   0.733333      2     29
 132   20200000  0.0337079          1      1     31
 133   20300000   0.182796          1      5     26
 134   20400000  0.0886076   0.588235      4     27
 135   20500000   0.121951   0.571429      5     26
 136   20600000       0.15     0.4375      7     25
 137   20700000  0.0666667   0.857143      2     29
 138   20800000  0.0340909      0.625      2     30
 139   20900000  0.0444444   0.333333      2     29
 140   21000000  0.0909091       0.25      4     27
 141   21100000   0.219512   0.285714      9     22
 142   21200000  0.0294118   0.321429      7     25
 143   21300000  0.0266667   0.333333      5     26
 144   21400000      0.175        0.5      7     24
 145   21500000  0.0405405   0.363636      5     26
 146   21600000  0.0759494   0.235294      6     25
 147   21700000   0.038961   0.631579      3     28
 148   21800000  0.0581395        0.7      2     29
 149   21900000  0.0681818       0.25      4     28
 150   22000000   0.107143   0.416667      5     26
 151   22100000      0.175     0.5625      7     25
 152   22200000   0.146667   0.714286      5     26
 153   22300000   0.139241   0.235294      8     24
 154   22400000  0.0277778   0.666667      3     28
 155   22500000  0.0581395        0.7      2     29
 156   22600000   0.181818      0.625      6     25
 157   22700000    0.12987   0.105263      9     23
 158   22800000   0.057971   0.703704      4     28
 159   22900000   0.202381   0.583333      7     24
 160   23000000   0.135135   0.681818      5     26
 161   23100000   0.126582   0.529412      6     26
 162   23200000  0.0769231   0.666667      4     28
 163   23300000   0.107143   0.333333      5     26
 164   23400000  0.0379747   0.647059      3     29
 165   23500000  0.0689655   0.333333      4     28
 166   23600000  0.0595238       0.75      2     29
 167   23700000  0.0909091      0.625      3     28
 168   23800000   0.117647   0.272727      6     26
 169   23900000  0.0897436        0.5      5     26
 170   24000000      0.225     0.6875      7     24
 171   24100000   0.123288    0.73913      5     27
 172   24200000  0.0987654   0.533333      5     27
 173   24300000   0.111111   0.666667      4     27
 174   24400000   0.170732   0.714286      6     26
 175   24500000   0.166667   0.666667      6     25
 176   24600000   0.103896   0.947368      3     29
 177   24700000   0.183908   0.666667      6     25
 178   24800000   0.103896   0.473684      6     26
 179   24900000   0.115385   0.833333      4     28
 180   25000000   0.154762   0.333333      7     25
 181   25100000   0.133333    0.52381      6     25
 182   25200000   0.131579        0.7      5     26
 183   25300000     0.0125     0.6875      2     30
 184   25400000        0.1        0.5      4     28
 185   25500000   0.178571   0.333333      7     24
 186   25600000  0.0547945   0.782609      3     29
 187   25700000   0.114943   0.666667      4     27
 188   25800000    0.13253   0.615385      5     26
 189   25900000     0.0625      0.625      3     28
 190   26000000  0.0705882   0.363636      4     27
 191   26100000   0.240964   0.230769     10     22
 192   26200000   0.106061   0.433333      8     24
 193   26300000  0.0555556   0.666667      4     28
 194   26400000   0.119048   0.583333      5     27
 195   26500000   0.037037        0.4      4     28
 196   26600000  0.0714286   0.916667      2     29
 197   26700000   0.191011          1      5     26
 198   26800000   0.126582   0.705882      5     27
 199   26900000   0.135802   0.133333      8     24
 200   27000000  0.0416667   0.666667      3     28
 201   27100000  0.0705882   0.818182      2     29
 202   27200000      0.125      0.625      4     27
 203   27300000   0.134146        0.5      6     26
 204   27400000  0.0641026   0.666667      3     28
 205   27500000   0.105882          1      3     29
 206   27600000  0.0344828   0.666667      2     30
 207   27700000   0.177778        0.5      6     25
 208   27800000   0.025974   0.421053      4     27
 209   27900000  0.0963855   0.538462      4     27
 210   28000000  0.0731707   0.642857      3     28
 211   28100000   0.117647   0.272727      6     26
 212   28200000  0.0384615   0.444444      4     27
 213   28300000   0.120482   0.923077      3     28
 214   28400000  0.0470588   0.454545      3     28
 215   28500000  0.0813953        0.8      3     29
 216   28600000   0.126437   0.222222      6     26
 217   28700000   0.115385   0.833333      4     28
 218   28800000  0.0714286   0.333333      4     27
 219   28900000   0.109756   0.785714      4     28
 220   29000000   0.178571   0.166667      8     23
 221   29100000   0.084507       0.76      4     28
 222   29200000   0.142857       0.25      7     25
 223   29300000   0.106667   0.571429      5     26
 224   29400000   0.139241   0.411765      7     25
 225   29500000       0.12   0.857143      4     28
 226   29600000   0.142857   0.583333      5     26
 227   29700000  0.0379747   0.235294      5     26
 228   29800000          0     0.3125      3     28
 229   29900000   0.129412   0.909091      4     28
 230   30000000  0.0952381        0.5      4     27
   1    7100000          0        0.5      2     30
   2    7200000   0.122222        0.5      4     27
   3    7300000          0          1      0     32
   4    7400000  0.0729167          0      2     29
   5    7500000  0.0449438   0.428571      2     29
   6    7600000  0.0340909          1      1     31
   7    7700000  0.0860215   0.333333      3     28
   8    7800000  0.0232558        0.3      3     29
   9    7900000  0.0689655   0.333333      4     28
  10    8000000  0.0357143       0.75      2     30
  11    8100000  0.0333333          0      3     29
  12    8200000          0   0.111111      2     29
  13    8300000   0.113636      0.625      4     27
  14    8400000  0.0481928   0.538462      3     28
  15    8500000   0.104651        0.7      4     28
  16    8600000  0.0833333       0.75      3     28
  17    8700000  0.0348837        0.5      2     29
  18    8800000  0.0454545          0      4     28
  19    8900000  0.0357143   0.583333      2     29
  20    9000000  0.0795455      0.625      3     28
  21    9100000   0.104651        0.7      4     28
  22    9200000   0.047619   0.416667      3     28
  23    9300000  0.0352941   0.272727      3     28
  24    9400000          0          1      0     32
  25    9500000     0.0625          0      2     30
  26    9600000  0.0333333          0      3     29
  27    9700000          0   0.666667      1     31
  28    9800000  0.0322581          0      2     30
  29    9900000  0.0555556          1      1     30
  30   10000000  0.0769231        0.6      3     29
  31   10100000          0   0.888889      0     31
  32   10200000  0.0631579          0      2     29
  33   10300000  0.0337079          1      1     31
  34   10400000  0.0645161          0      3     29
  35   10500000  0.0344828          1      1     31
  36   10600000  0.0322581          0      2     30
  37   10700000  0.0555556          0      3     28
  38   10800000  0.0117647  0.0909091      3     28
  39   10900000          0   0.454545      2     30
  40   11000000          0        0.5      1     31
  41   11100000  0.0322581          0      2     30
  42   11200000          0   0.333333      1     30
  43   11300000          0          1      0     32
  44   11400000    0.03125          0      1     31
  45   11500000  0.0322581          1      1     31
  46   11600000  0.0645161          0      3     29
  47   11700000   0.045977   0.333333      3     28
  48   11800000          0        0.7      1     31
  49   11900000  0.0537634          0      2     29
  50   12000000   0.113636      0.125      5     26
  51   12100000          0   0.352941      3     28
  52   12200000  0.0352941   0.454545      3     29
  53   12300000  0.0229885   0.777778      1     30
  54   12400000  0.0326087          1      1     31
  55   12500000  0.0967742   0.333333      3     28
  56   12600000  0.0117647          1      0     31
  57   12700000  0.0842105          1      2     29
  58   12800000  0.0454545          0      4     28
  59   12900000          0        0.5      2     30
  60   13000000  0.0555556   0.333333      3     29
  61   13100000  0.0344828   0.222222      3     28
  62   13200000  0.0232558        0.6      2     30
  63   13300000  0.0111111   0.166667      2     30
  64   13400000        0.1        0.5      4     28
  65   13500000  0.0357143        0.5      3     29
  66   13600000          0   0.666667      1     31
  67   13700000  0.0322581          1      1     31
  68   13800000   0.129032   0.666667      4     27
  69   13900000          0   0.846154      0     31
  70   14000000   0.117021          0      4     27
  71   14100000          0   0.846154      0     31
  72   14200000  0.0319149          1      1     31
  73   14300000  0.0967742          1      3     29
  74   14400000          0   0.777778      0     31
  75   14500000          0          1      0     32
  76   14600000    0.03125          0      1     31
  77   14700000  0.0107527   0.333333      1     31
  78   14800000    0.11828          1      3     28
  79   14900000  0.0352941          1      1     31
  80   15000000  0.0537634          1      1     30
  81   15100000  0.0549451        0.6      2     29
  82   15200000  0.0337079   0.142857      3     29
  83   15300000   0.091954          1      2     29
  84   15400000  0.0113636       0.75      1     31
  85   15500000   0.225806          0      8     24
  86   15600000  0.0416667      0.625      4     28
  87   15700000   0.047619       0.75      2     29
  88   15800000  0.0449438          1      1     30
  89   15900000  0.0108696          1      0     31
  90   16000000  0.0315789          1      1     31
  91   16100000          0          1      0     32
  92   16200000  0.0416667          0      1     30
  93   16300000   0.108696       0.75      3     28
  94   16400000  0.0588235   0.909091      2     30
  95   16500000  0.0333333          1      1     31
  96   16600000    0.11828          1      3     28
  97   16700000  0.0235294   0.545455      2     29
  98   16800000          0   0.571429      1     31
  99   16900000    0.11828   0.333333      4     27
 100   17000000  0.0120482   0.615385      2     30
 101   17100000  0.0333333   0.833333      1     30
 102   17200000  0.0108696          1      0     31
 103   17300000  0.0736842          0      2     29
 104   17400000  0.0681818       0.75      2     29
 105   17500000  0.0454545       0.75      2     30
 106   17600000  0.0333333   0.333333      2     29
 107   17700000  0.0337079   0.285714      2     29
 108   17800000  0.0227273       0.75      1     30
 109   17900000  0.0434783       0.25      2     29
 110   18000000  0.0449438   0.285714      3     29
 111   18100000  0.0229885          0      3     28
 112   18200000  0.0117647   0.454545      2     29
 113   18300000  0.0898876   0.857143      3     29
 114   18400000  0.0344828          1      1     31
 115   18500000  0.0215054          1      0     31
 116   18600000  0.0106383        0.5      0     31
 117   18700000  0.0319149          0      1     30
 118   18800000   0.010989        0.4      1     30
 119   18900000  0.0978261          0      4     27
 120   19000000  0.0120482   0.692308      1     30
 121   19100000  0.0659341        0.4      3     29
 122   19200000  0.0689655   0.444444      3     28
 123   19300000  0.0470588   0.181818      4     27
 124   19400000   0.060241   0.230769      5     27
 125   19500000   0.037037        0.6      3     29
 126   19600000  0.0344828   0.333333      3     29
 127   19700000  0.0344828          0      4     28
 128   19800000   0.047619        0.5      3     28
 129   19900000  0.0116279        0.4      2     29
 130   20000000  0.0224719   0.428571      2     30
 131   20100000  0.0222222   0.833333      1     31
 132   20200000  0.0107527          0      1     30
 133   20300000   0.108696       0.75      3     28
 134   20400000  0.0823529   0.818182      3     29
 135   20500000  0.0344828   0.444444      2     29
 136   20600000  0.0340909      0.875      1     30
 137   20700000  0.0543478          0      3     29
 138   20800000          0          1      0     32
 139   20900000     0.0625          0      2     30
 140   21000000  0.0666667        0.5      3     29
 141   21100000  0.0114943   0.444444      2     30
 142   21200000  0.0555556   0.833333      2     30
 143   21300000  0.0555556   0.333333      3     29
 144   21400000   0.114943   0.777778      4     28
 145   21500000          0        0.5      2     30
 146   21600000  0.0333333   0.666667      1     30
 147   21700000   0.043956          1      1     30
 148   21800000  0.0652174          1      2     30
 149   21900000  0.0333333        0.5      2     30
 150   22000000        0.1   0.666667      3     28
 151   22100000          0   0.454545      2     30
 152   22200000  0.0777778        0.5      3     28
 153   22300000          0        0.4      2     30
 154   22400000  0.0666667   0.666667      2     29
 155   22500000  0.0454545       0.75      2     30
 156   22600000  0.0666667   0.333333      3     28
 157   22700000          0        0.6      1     30
 158   22800000  0.0543478          1      1     30
 159   22900000   0.010989        0.4      1     30
 160   23000000  0.0543478          0      3     29
 161   23100000  0.0344828   0.222222      3     28
 162   23200000  0.0581395        0.5      3     28
 163   23300000  0.0232558        0.1      3     28
 164   23400000  0.0352941   0.181818      4     28
 165   23500000          0   0.583333      1     30
 166   23600000  0.0549451        0.4      2     29
 167   23700000          0      0.625      1     31
 168   23800000  0.0537634          0      2     29
 169   23900000  0.0113636          0      3     29
 170   24000000  0.0229885   0.333333      2     29
 171   24100000  0.0113636        0.5      1     30
 172   24200000  0.0879121          1      2     29
 173   24300000  0.0454545      0.125      3     28
 174   24400000  0.0352941   0.818182      1     30
 175   24500000  0.0659341        0.4      3     29
 176   24600000  0.0689655   0.333333      4     28
 177   24700000          0          1      0     32
 178   24800000  0.0833333          0      2     29
 179   24900000  0.0340909        0.5      2     29
 180   25000000  0.0224719          0      3     29
 181   25100000  0.0344828   0.888889      1     30
 182   25200000  0.0543478       0.75      2     30
 183   25300000  0.0111111          1      0     31
 184   25400000  0.0210526          0      1     31
 185   25500000  0.0430108          0      2     29
 186   25600000  0.0337079   0.428571      2     29
 187   25700000  0.0337079   0.571429      2     30
 188   25800000          0   0.833333      0     31
 189   25900000  0.0526316          1      1     30
 190   26000000  0.0879121          0      4     27
 191   26100000  0.0361446   0.538462      3     29
 192   26200000  0.0574713   0.666667      2     29
 193   26300000  0.0795455        0.5      3     28
 194   26400000  0.0823529   0.272727      5     27
 195   26500000          0        0.6      2     30
 196   26600000   0.133333          0      6     26
 197   26700000  0.0128205        0.5      3     28
 198   26800000          0        0.8      0     31
 199   26900000  0.0531915          1      1     30
 200   27000000   0.010989          0      2     30
 201   27100000  0.0666667          1      2     30
 202   27200000  0.0666667          0      4     28
 203   27300000  0.0119048  0.0833333      4     28
 204   27400000  0.0119048   0.416667      2     29
 205   27500000  0.0340909       0.25      3     29
 206   27600000  0.0689655          0      5     27
 207   27700000          0        0.4      3     29
 208   27800000   0.045977   0.444444      3     29
 209   27900000  0.0689655   0.111111      4     27
 210   28000000          0   0.428571      2     29
 211   28100000  0.0340909      0.625      2     30
 212   28200000  0.0222222        0.5      1     30
 213   28300000  0.0549451        0.4      2     29
 214   28400000  0.0454545          0      4     28
 215   28500000  0.0357143   0.333333      3     28
 216   28600000  0.0117647   0.636364      1     30
 217   28700000  0.0879121        0.8      3     29
 218   28800000   0.045977   0.888889      1     30
 219   28900000   0.032967          1      1     31
 220   29000000  0.0752688          0      3     28
 221   29100000  0.0581395        0.4      3     28
 222   29200000  0.0705882   0.454545      4     28
 223   29300000  0.0595238       0.25      4     27
 224   29400000          0        0.5      2     29
 225   29500000  0.0449438   0.714286      2     30
 226   29600000  0.0444444        0.5      2     29
 227   29700000  0.0674157   0.571429      3     29
 228   29800000  0.0229885   0.666667      1     30
 229   29900000  0.0769231        0.4      3     28
 230   30000000  0.0581395        0.7      2     29
```
