## Supplementary Material 1 for "Esc1-mediated anchoring regulates telomere clustering in response to metabolic changes": zbalancecombo.dat

```
1	7100000	0.14634	0.2443	13	19
2	7200000	0.08533	0.15682	12.7	19.3
3	7300000	0.10992	0.16014	12.9	19.1
4	7400000	0.11317	0.14167	13.4	18.6
5	7500000	0.09788	0.1918	12.8	19.2
6	7600000	0.0482	0.10664	12.5	19.5
7	7700000	0.09029	0.05452	13.4	18.6
8	7800000	0.1078	0.10767	13.9	18.1
9	7900000	0.07916	0.18098	13.1	18.9
10	8000000	0.12667	0.04333	15.1	16.9
11	8100000	0.10313	0.19059	14.1	17.9
12	8200000	0.14421	0.09302	15.3	16.7
13	8300000	0.07997	0.16974	14.2	17.8
14	8400000	0.10351	0.0787	14.8	17.2
15	8500000	0.09184	0.14373	14.2	17.8
16	8600000	0.11553	0.0656	15.1	16.9
17	8700000	0.11105	0.11425	15.2	16.8
18	8800000	0.07601	0.13983	14.6	17.4
19	8900000	0.13928	0.05467	16.5	15.5
20	9000000	0.07361	0.16668	15.1	16.9
21	9100000	0.13717	0.08639	16.1	15.9
22	9200000	0.12287	0.10418	16.1	15.9
23	9300000	0.07054	0.05662	16	16
24	9400000	0.07721	0.04558	16.8	15.2
25	9500000	0.10146	0.11208	16.3	15.7
26	9600000	0.1387	0.09426	17.2	14.8
27	9700000	0.05663	0.14275	15.8	16.2
28	9800000	0.04555	0.05239	15.9	16.1
29	9900000	0.0591	0.0369	16.5	15.5
30	10000000	0.05183	0.09966	15.8	16.2
31	10100000	0.11972	0.04212	17	15
32	10200000	0.09919	0.08084	17.4	14.6
33	10300000	0.11025	0.12103	16.8	15.2
34	10400000	0.07745	0.1014	16.3	15.7
35	10500000	0.08723	0.04819	16.8	15.2
36	10600000	0.06938	0.07736	16.6	15.4
37	10700000	0.10664	0.06348	17.2	14.8
38	10800000	0.07037	0.07651	17	15
39	10900000	0.11309	0.06102	17.7	14.3
40	11000000	0.09715	0.08535	17.6	14.4
41	11100000	0.11167	0.09651	17.3	14.7
42	11200000	0.07058	0.06637	17	15
43	11300000	0.0727	0.0272	17.7	14.3
44	11400000	0.07912	0.06253	17.8	14.2
45	11500000	0.0788	0.0613	18.1	13.9
46	11600000	0.10798	0.06306	18.4	13.6
47	11700000	0.06721	0.04089	18.5	13.5
48	11800000	0.07356	0.06794	18.2	13.8
49	11900000	0.03079	0.03521	18	14
50	12000000	0.09509	0.05714	18.4	13.6
51	12100000	0.09687	0.05577	18.7	13.3
52	12200000	0.08594	0.08219	18.3	13.7
53	12300000	0.0494	0.06846	17.9	14.1
54	12400000	0.04874	0.07521	17.5	14.5
55	12500000	0.0703	0.04529	17.8	14.2
56	12600000	0.12619	0.04542	19	13
57	12700000	0.06602	0.07371	18.5	13.5
58	12800000	0.04111	0.05652	18.3	13.7
59	12900000	0.08568	0.06134	18.5	13.5
60	13000000	0.0653	0.03245	19	13
61	13100000	0.05857	0.06746	18.6	13.4
62	13200000	0.06573	0.05842	18.6	13.4
63	13300000	0.07597	0.05175	18.7	13.3
64	13400000	0.10867	0.04035	19.7	12.3
65	13500000	0.02576	0.0815	18.6	13.4
66	13600000	0.02778	0.03247	18.4	13.6
67	13700000	0.09241	0.03632	19	13
68	13800000	0.07877	0.07517	18.7	13.3
69	13900000	0.10579	0.05214	19.2	12.8
70	14000000	0.08291	0.05667	19.4	12.6
71	14100000	0.05196	0.03832	19.5	12.5
72	14200000	0.00833	0.07157	18.1	13.9
73	14300000	0.05079	0	18.9	13.1
74	14400000	0.06291	0.03091	19.3	12.7
75	14500000	0.06303	0.05729	19.2	12.8
76	14600000	0.06381	0.0419	19.3	12.7
77	14700000	0.06547	0.04443	19.3	12.7
78	14800000	0.08033	0.03527	19.5	12.5
79	14900000	0.08237	0.05528	19.7	12.3
80	15000000	0.04515	0.05216	19.3	12.7
81	15100000	0.05484	0.04247	19.2	12.8
82	15200000	0.12635	0.02085	20.3	11.7
83	15300000	0.11826	0.07203	20.2	11.8
84	15400000	0.08667	0.0571	19.9	12.1
85	15500000	0.0525	0.05744	19.5	12.5
86	15600000	0.04843	0.03409	19.6	12.4
87	15700000	0.06506	0.02085	20	12
88	15800000	0.08009	0.04018	20.1	11.9
89	15900000	0.05929	0.04805	19.9	12.1
90	16000000	0.14063	0.03406	21.1	10.9
91	16100000	0.06841	0.04069	21.1	10.9
92	16200000	0.06295	0.06369	20.5	11.5
93	16300000	0.07994	0.06376	20.4	11.6
94	16400000	0.08002	0.05833	20.2	11.8
95	16500000	0.06302	0.02552	20.5	11.5
96	16600000	0.02338	0.04293	19.9	12.1
97	16700000	0.07801	0.01429	20.7	11.3
98	16800000	0.06682	0.05015	20.4	11.6
99	16900000	0.03432	0.03675	20.1	11.9
100	17000000	0.02436	0.02436	19.9	12.1
101	17100000	0.0837	0.00909	20.9	11.1
102	17200000	0.02667	0.03655	20.5	11.5
103	17300000	0.05583	0.01364	20.7	11.3
104	17400000	0.025	0.02777	20.2	11.8
105	17500000	0.03649	0	20.7	11.3
106	17600000	0.00909	0.02322	20.4	11.6
107	17700000	0.02447	0.01904	20.3	11.7
108	17800000	0.03076	0.01822	20.3	11.7
109	17900000	0.03826	0.00476	20.7	11.3
110	18000000	0.07499	0.02518	21.2	10.8
111	18100000	0.06174	0.04304	21.1	10.9
112	18200000	0.06136	0.03644	20.9	11.1
113	18300000	0.04636	0.01822	21.1	10.9
114	18400000	0.02778	0.04274	20.7	11.3
115	18500000	0.0342	0.02941	20.6	11.4
116	18600000	0.02205	0.0087	20.7	11.3
117	18700000	0.02	0.00952	20.8	11.2
118	18800000	0.01818	0.00435	20.9	11.1
119	18900000	0.05858	0.02733	21.1	10.9
120	19000000	0.03986	0.01429	21.4	10.6
121	19100000	0.05	0.02609	21.4	10.6
122	19200000	0.08384	0.03965	21.5	10.5
123	19300000	0.03333	0.0263	21.1	10.9
124	19400000	0.0982	0.01769	21.6	10.4
125	19500000	0.08671	0.025	21.8	10.2
126	19600000	0.06325	0.02559	21.7	10.3
127	19700000	0.03485	0.03381	21.3	10.7
128	19800000	0.025	0.01952	21.1	10.9
129	19900000	0.05967	0.00769	21.7	10.3
130	20000000	0.09596	0.04214	22	10
131	20100000	0.09844	0.02612	22.3	9.7
132	20200000	0.0652	0.03893	22.3	9.7
133	20300000	0.06176	0.05149	21.8	10.2
134	20400000	0.07032	0.03398	21.8	10.2
135	20500000	0.025	0.02472	21.4	10.6
136	20600000	0.08587	0.00833	22.4	9.6
137	20700000	0.01769	0.02975	22	10
138	20800000	0.05	0.02708	21.9	10.1
139	20900000	0.05275	0.00769	22.3	9.7
140	21000000	0	0.03799	21.5	10.5
141	21100000	0.0776	0	22.3	9.7
142	21200000	0.05454	0.03418	22.1	9.9
143	21300000	0.04803	0.01752	22.2	9.8
144	21400000	0.08047	0.04183	22.2	9.8
145	21500000	0.05205	0.04272	21.9	10.1
146	21600000	0.06211	0.01742	22.5	9.5
147	21700000	0.105	0.01905	22.9	9.1
148	21800000	0.10139	0.03076	22.8	9.2
149	21900000	0.01538	0.03028	22.2	9.8
150	22000000	0.03333	0.00952	22.4	9.6
151	22100000	0.10778	0.03991	22.4	9.6
152	22200000	0.03579	0.02409	22.3	9.7
153	22300000	0.07417	0	23	9
154	22400000	0.04606	0.04844	22.5	9.5
155	22500000	0.02	0.03072	22.1	9.9
156	22600000	0.04584	0.00417	22.6	9.4
157	22700000	0.04107	0.02674	22.4	9.6
158	22800000	0	0.01941	21.9	10.1
159	22900000	0.02929	0	22.3	9.7
160	23000000	0.02222	0.0087	22.3	9.7
161	23100000	0.05	0.0212	22.1	9.9
162	23200000	0.04722	0.00667	22.5	9.5
163	23300000	0.03	0.02991	22.2	9.8
164	23400000	0.02111	0.012	22.2	9.8
165	23500000	0.04818	0.0125	22.5	9.5
166	23600000	0.025	0.0207	22.2	9.8
167	23700000	0.04596	0	22.7	9.3
168	23800000	0.11944	0.0212	23	9
169	23900000	0.00833	0.03426	22.2	9.8
170	24000000	0.03	0	22.5	9.5
171	24100000	0.11342	0.008	23.5	8.5
172	24200000	0.04444	0.04573	22.9	9.1
173	24300000	0.03611	0.016	22.9	9.1
174	24400000	0.00769	0.02019	22.6	9.4
175	24500000	0.04166	0	23.1	8.9
176	24600000	0.03125	0.0205	23.2	8.8
177	24700000	0.01818	0.01579	23.1	8.9
178	24800000	0.0654	0.0212	23.3	8.7
179	24900000	0.07778	0.02509	23.4	8.6
180	25000000	0.03068	0.02679	23.2	8.8
181	25100000	0.03125	0.0106	23.5	8.5
182	25200000	0.05555	0.015	23.7	8.3
183	25300000	0.00714	0.0268	23.2	8.8
184	25400000	0.02	0.01765	23.2	8.8
185	25500000	0.02667	0	23.6	8.4
186	25600000	0.03636	0.01905	23.6	8.4
187	25700000	0.02222	0.02776	23.2	8.8
188	25800000	0	0.008	23	9
189	25900000	0.08204	0	24	8
190	26000000	0.06818	0.03598	23.7	8.3
191	26100000	0.00667	0.0156	23.4	8.6
192	26200000	0	0.00556	23.3	8.7
193	26300000	0.03636	0.01176	23.5	8.5
194	26400000	0.03398	0.0174	23.5	8.5
195	26500000	0.07818	0.00588	24.1	7.9
196	26600000	0.02	0.03775	23.5	8.5
197	26700000	0.02353	0.01523	23.5	8.5
198	26800000	0.01818	0.01053	23.5	8.5
199	26900000	0.04222	0.0087	23.7	8.3
200	27000000	0.08675	0.02009	23.9	8.1
201	27100000	0.01429	0.01831	23.5	8.5
202	27200000	0.04722	0.0167	23.5	8.5
203	27300000	0.04675	0.00769	23.7	8.3
204	27400000	0.05398	0.02481	23.7	8.3
205	27500000	0.11342	0.02809	24.1	7.9
206	27600000	0.025	0.04465	23.3	8.7
207	27700000	0.09119	0.00769	23.9	8.1
208	27800000	0.03987	0.02222	23.8	8.2
209	27900000	0	0.02467	23.3	8.7
210	28000000	0.05398	0.01739	23.4	8.6
211	28100000	0.08636	0.02128	23.8	8.2
212	28200000	0.06797	0.02408	24	8
213	28300000	0.02222	0.03775	23.4	8.6
214	28400000	0.0873	0.0087	23.9	8.1
215	28500000	0.0887	0.01157	24.6	7.4
216	28600000	0.01818	0.04491	23.8	8.2
217	28700000	0.04265	0.01639	23.9	8.1
218	28800000	0.03247	0.03306	23.6	8.4
219	28900000	0.02667	0.02046	23.6	8.4
220	29000000	0.07991	0.01579	24	8
221	29100000	0.02762	0.03005	23.6	8.4
222	29200000	0.14794	0.008	24.6	7.4
223	29300000	0.09593	0.04934	24.3	7.7
224	29400000	0.03833	0.02879	24.1	7.9
225	29500000	0.04318	0.01945	24.1	7.9
226	29600000	0.0908	0.01639	24.7	7.3
227	29700000	0.05833	0.04188	24.1	7.9
228	29800000	0.02353	0.00769	24.3	7.7
229	29900000	0.04178	0.02293	24.2	7.8
230	30000000	0.05167	0.01154	24.4	7.6
```
