## Supplementary Material 1 for "Esc1-mediated anchoring regulates telomere clustering in response to metabolic changes": zone2combo.dat

```
0.1666	0.0833333	0.0564169
0.5	0.125	0.0896076
0.8333	0.791667	0.220315
```
