## Supplementary Material 1 for "Esc1-mediated anchoring regulates telomere clustering in response to metabolic changes": zone3cat.dat

```
0.1666	0	2
0.5	0	2
0.8333	2	2
0.1666	0	2
0.5	0	2
0.8333	2	2
0.1666	0	2
0.5	0	2
0.8333	2	2
0.1666	0	1
0.5	0	1
0.8333	1	1
0.1666	0	2
0.5	0	2
0.8333	2	2
0.1666	0	1
0.5	0	1
0.8333	1	1
0.1666	0	2
0.5	0	2
0.8333	2	2
0.1666	0	1
0.5	0	1
0.8333	1	1
0.1666	0	2
0.5	1	2
0.8333	1	2
0.1666	0	2
0.5	0	2
0.8333	2	2
```
