## Supplementary Material 1 for "Esc1-mediated anchoring regulates telomere clustering in response to metabolic changes": ag.dat

```
 7000000     7    1    7    1    1    1    1    7    1    1    1    1    2    1    3    1    1    7    1    1    1    7    3    1    1    1    1    2    3    7    7    1
 7100000     7    1    7    1    1    1    1    7    1    1    1    1    1    1    1    1    1    7    1    1    1    7    1    1    1    1    1    1    1    7    7    1
 7200000     7    1    7    1    1    1    1    7    1    1    1    1    1    1    1    1    1    7    1    1    1    7    1    1    1    1    1    1    1    7    7    1
 7300000     7    1    7    1    1    1    2    7    1    1    1    1    2    1    1    1    1    7    1    1    1    7    1    1    1    1    2    2    1    7    7    1
 7400000     7    1    7    1    1    1    1    7    1    1    1    1    1    1    1    1    1    7    1    1    1    7    1    1    1    1    1    1    1    7    7    1
 7500000     7    1    7    1    1    1    1    7    1    1    1    2    1    1    1    1    1    7    1    1    1    7    1    1    1    1    1    1    2    7    7    1
 7600000     8    1    8    1    1    1    1    8    1    1    1    1    1    1    1    1    1    8    1    8    1    8    1    1    1    1    1    1    1    8    8    1
 7700000     8    1    8    1    1    1    1    8    1    1    1    1    1    1    1    1    1    8    1    8    1    8    1    1    1    1    1    1    1    8    8    1
 7800000     8    1    8    1    1    1    1    8    1    1    1    1    1    1    1    1    1    8    1    8    1    8    2    1    1    1    1    1    2    8    8    1
 7900000     8    1    8    1    1    1    1    8    2    1    1    1    1    1    1    1    1    8    1    8    1    8    1    1    1    2    1    1    1    8    8    1
 8000000     8    1    8    1    1    1    1    8    3    2    1    1    3    1    1    1    1    8    1    8    1    8    1    1    2    3    1    1    2    8    8    2
 8100000     8    1    8    1    1    1    1    8    1    2    1    1    1    1    1    1    1    8    1    8    2    8    1    1    1    1    1    1    1    8    8    1
 8200000     8    1    8    1    1    2    1    8    1    2    1    1    1    1    1    1    1    8    1    8    1    8    1    1    1    1    1    1    1    8    8    1
 8300000     8    1    8    1    1    1    1    8    1    1    1    1    1    1    1    1    1    8    1    8    1    8    1    1    1    1    1    1    1    8    8    1
 8400000     8    1    8    1    1    2    1    8    1    1    1    1    1    1    1    1    1    8    1    8    2    8    1    1    1    1    1    1    1    8    8    1
 8500000     8    1    8    1    1    1    1    8    1    1    1    1    1    1    1    1    1    8    1    8    1    8    1    1    1    1    1    1    1    8    8    1
 8600000     8    1    8    1    1    3    1    8    1    3    1    1    2    1    1    1    1    8    1    8    3    8    1    1    1    2    1    1    1    8    8    1
 8700000     8    2    8    1    1    1    1    8    1    1    2    1    1    1    2    1    1    8    2    8    1    8    1    1    1    2    1    1    1    8    8    2
 8800000     8    2    8    1    1    1    1    8    1    1    3    1    1    1    2    1    1    8    1    8    1    8    1    1    1    3    3    1    1    8    8    1
 8900000     8    2    8    1    1    3    1    8    4    3    4    1    1    1    2    1    1    8    1    8    3    8    1    1    1    4    4    1    1    8    8    1
 9000000     8    1    8    1    1    1    1    8    2    1    1    1    1    1    1    2    1    8    1    8    1    8    1    1    1    2    1    1    1    8    8    2
 9100000     8    1    8    1    1    1    1    8    1    1    1    1    1    1    1    1    1    8    1    8    1    8    1    1    1    1    1    1    1    8    8    1
 9200000     8    1    8    1    1    1    1    8    1    1    1    1    1    1    1    1    1    8    1    8    1    8    1    1    1    1    1    1    1    8    8    1
 9300000     9    1    9    1    1    1    1    9    1    1    1    1    9    1    1    1    1    9    1    9    1    9    1    1    1    1    1    1    1    9    9    1
 9400000     9    1    9    1    3    1    1    9    1    1    1    1    9    3    1    3    1    9    3    9    1    9    1    1    1    1    1    1    3    9    9    3
 9500000     9    1    9    1    2    1    1    9    1    1    1    1    9    1    1    1    1    9    1    9    1    9    1    1    1    2    2    1    2    9    9    1
 9600000     9    1    9    1    1    1    1    9    1    1    1    1    9    1    1    3    1    9    3    9    1    9    1    1    1    1    1    1    1    9    9    3
 9700000    10    1   10    1    2    1    1   10   10    2    1    1   10    1    1    1    1   10    1   10    1   10    1    1    2    1    1    1    2   10   10    1
 9800000    10    1   10    1    2    1    1   10   10    1    1    1   10    1    1    1    1   10    2   10    1   10    1    1    1    1    1    1    2   10   10    2
 9900000    11    1   11    1    1    1    2   11   11    1    1    1   11    1    1    1    1   11    1   11    1   11    1    1    1    2   11    1    1   11   11    1
10000000    11    1   11    1    1    1    1   11   11    2    1    1   11    1    1    1    1   11    1   11    1   11    1    1    1    1   11    1    1   11   11    2
10100000    11    1   11    1    1    1    1   11   11    1    1    1   11    1    1    1    1   11    1   11    2   11    1    1    1    1   11    2    1   11   11    1
10200000    11    1   11    1    1    1    1   11   11    1    1    1   11    1    1    1    1   11    1   11    1   11    1    1    1    1   11    1    1   11   11    1
10300000    11    1   11    1    1    1    1   11   11    1    1    1   11    1    1    1    1   11    1   11    1   11    1    1    1    1   11    1    1   11   11    1
10400000    11    1   11    1    1    1    1   11   11    1    1    1   11    1    1    1    1   11    1   11    1   11    1    1    1    1   11    1    1   11   11    1
10500000    11    1   11    1    1    1    1   11   11    1    1    1   11    1    1    1    1   11    1   11    1   11    1    1    1    1   11    1    1   11   11    1
10600000    11    1   11    1    1    1    1   11   11    1    1    1   11    1    1    1    1   11    1   11    1   11    1    1    1    1   11    1    1   11   11    1
10700000    11    1   11    1    1    1    1   11   11    2    1    1   11    1    1    1    1   11    1   11    2   11    1    1    2    1   11    1    1   11   11    2
10800000    11    1   11    1    1    1    1   11   11    1    1    1   11    1    1    1    1   11    1   11    1   11    1    1    1    1   11    1    1   11   11    1
10900000    11    1   11    1    1    1    1   11   11    1    2    2   11    2    1    2    1   11    1   11    1   11    1    1    1    1   11    1    1   11   11    1
11000000    11    1   11    1    1    1    1   11   11    1    1    1   11    1    1    1    1   11    1   11    1   11    1    1    1    1   11    1    1   11   11    1
11100000    11    1   11    1    1    1    1   11   11    1    1    1   11    1    1    1    1   11    1   11    1   11    1    1    1    1   11    1    1   11   11    1
11200000    11    1   11    1    1    1    1   11   11    1    1    1   11    1    1    1    1   11    1   11    1   11    1    1    1    1   11    1    1   11   11    1
11300000    11    1   11    1    1    1    1   11   11    1    1    1   11    1    1    1    1   11    1   11    1   11    1    1    1    1   11    1    1   11   11    1
11400000    11    1   11    1    1    1    1   11   11    1    1    3   11    3    1    1    1   11    1   11    1   11    1    1    1    1   11    1    3   11   11    1
11500000    11    1   11    1    1    1    2   11   11    1    1    1   11    1    1    1    1   11    1   11    1   11    1    1    1    2   11    1    1   11   11    1
11600000    11    1   11    1    1    1    1   11   11    1    1    1   11    2    1    1    1   11    1   11    1   11    1    1    1    1   11    1    2   11   11    1
11700000    11    1   11    1    1    1    1   11   11    1    1    1   11    2    1    1    1   11    1   11    1   11    1    1    1    1   11    1    2   11   11    1
11800000    11    1   11    1    1    2    1   11   11    2    1    1   11    1    1    1    1   11    1   11    1   11    1    1    1    1   11    1    1   11   11    1
11900000    12    1   12    1    1    2    1   12   12    2    1    2   12    2    1    1    1   12    1   12    1   12    1    1    1   12   12    1    1   12   12    1
12000000    12    1   12    1    2    1    1   12   12    1    1    1   12    1    2    1    1   12    1   12    1   12    1    1    1   12   12    1    1   12   12    1
12100000    12    1   12    1    1    1    1   12   12    2    1    1   12    1    1    1    1   12    2   12    2   12    1    1    2   12   12    1    1   12   12    1
12200000    12    1   12    1    2    1    1   12   12    1    1    1   12    1    2    1    1   12    1   12    1   12    1    1    1   12   12    1    1   12   12    1
12300000    12    1   12    1    1    2    1   12   12    2    1    1   12    1    1    1    1   12    1   12    1   12    1    1    1   12   12    1    1   12   12    1
12400000    13   13   13    1    1    1    1   13   13    1    2    1   13    1    1    1    1   13    2   13    1   13    1    1    2   13   13    2    1   13   13    1
12500000    13   13   13    1    1    1    1   13   13    1    1    3   13    3    1    1    1   13    1   13    1   13    1    1    1   13   13    1    3   13   13    1
12600000    13   13   13    1    1    2    1   13   13    2    1    1   13    1    1    1    1   13    1   13    1   13    1    1    1   13   13    1    1   13   13    1
12700000    13   13   13    1    1    1    2   13   13    1    1    1   13    1    1    1    1   13    1   13    1   13    1    1    1   13   13    2    1   13   13    1
12800000    13   13   13    1    1    1    1   13   13    1    1    1   13    1    1    1    1   13    1   13    1   13    1    1    1   13   13    1    1   13   13    1
12900000    13   13   13    1    1    2    1   13   13    2    1    1   13    1    1    1    1   13    1   13    1   13    1    1    1   13   13    1    1   13   13    1
13000000    13   13   13    1    1    1    1   13   13    2    1    1   13    1    1    1    1   13    2   13    1   13    1    1    1   13   13    1    1   13   13    1
13100000    13   13   13    1    1    3    1   13   13    3    1    1   13    1    1    1    1   13    3   13    1   13    1    1    1   13   13    1    1   13   13    1
13200000    14   14   14    1   14    1    1   14   14    1    1    1   14    1    1    1    1   14    1   14    1   14    1    1    1   14   14    1    1   14   14    1
13300000    14   14   14    1   14    1    1   14   14    1    1    1   14    1    1    1    1   14    1   14    1   14    1    1    1   14   14    1    1   14   14    1
13400000    14   14   14    1   14    1    2   14   14    1    1    1   14    1    1    1    1   14    2   14    1   14    1    1    1   14   14    1    1   14   14    1
13500000    14   14   14    1   14    1    1   14   14    1    1    1   14    1    1    1    1   14    1   14    1   14    1    1    1   14   14    1    1   14   14    1
13600000    14   14   14    3   14    1    1   14   14    3    1    3   14    1    1    2    1   14    2   14    1   14    1    1    1   14   14    1    1   14   14    1
13700000    14   14   14    1   14    1    1   14   14    2    1    2   14    1    1    1    1   14    1   14    1   14    1    1    1   14   14    1    1   14   14    1
13800000    14   14   14    1   14    1    2   14   14    1    1    1   14    1    1    1    1   14    2   14    1   14    1    1    1   14   14    1    1   14   14    1
13900000    14   14   14    1   14    1    4   14   14    4    1    1   14    1    1    1    1   14    4   14    1   14    1    1    4   14   14    1    1   14   14    1
14000000    14   14   14    1   14    1    6   14   14    6    6    6   14    1    1    1    1   14    6   14    1   14    1    1    6   14   14    1    1   14   14    1
14100000    14   14   14    1   14    1    6   14   14    6    6    6   14    1    1    1    1   14    6   14    1   14    1    1    6   14   14    1    1   14   14    1
14200000    14   14   14    1   14    1    6   14   14    6    6    6   14    1    1    1    1   14    6   14    1   14    1    1    6   14   14    1    1   14   14    1
14300000    14   14   14    1   14    1    6   14   14    6    6    6   14    1    1    1    1   14    6   14    1   14    1    1    6   14   14    1    1   14   14    1
14400000    14   14   14    1   14    1    6   14   14    6    6    6   14    1    1    1    1   14    6   14    1   14    1    1    6   14   14    1    1   14   14    1
14500000    14   14   14    1   14    1    6   14   14    6    6    6   14    1    1    1    1   14    6   14    1   14    1    1    6   14   14    1    1   14   14    1
14600000    14   14   14    1   14    1    6   14   14    6    6    6   14    1    1    1    1   14    6   14    1   14    1    1    6   14   14    1    1   14   14    1
14700000    14   14   14    1   14    1    6   14   14    6    6    6   14    1    1    1    1   14    6   14    1   14    1    1    6   14   14    1    1   14   14    1
14800000    14   14   14    1   14    1    6   14   14    6    6    6   14    1    1    1    1   14    6   14    1   14    1    1    6   14   14    1    1   14   14    1
14900000    14   14   14    1   14    1    6   14   14    6    6    6   14    1    1    1    1   14    6   14    1   14    1    1    6   14   14    1    1   14   14    1
15000000    14   14   14    1   14    1    6   14   14    6    6    6   14    1    1    2    1   14    6   14    1   14    1    1    6   14   14    2    1   14   14    1
15100000    14   14   14    1   14    1    6   14   14    6    6    6   14    1    1    1    1   14    6   14    1   14    1    1    6   14   14    1    1   14   14    1
15200000    14   14   14    1   14    1    6   14   14    6    6    6   14    2    2    1    1   14    6   14    1   14    1    1    6   14   14    1    1   14   14    1
15300000    14   14   14    1   14    1    7   14   14    7    7    7   14    1    1    1    1   14    7   14    1   14    1    1    7   14   14    1    1   14   14    7
15400000    14   14   14    1   14    1    7   14   14    7    7    7   14    1    1    1    1   14    7   14    1   14    1    1    7   14   14    1    1   14   14    7
15500000    14   14   14    1   14    1    7   14   14    7    7    7   14    1    1    1    1   14    7   14    1   14    1    1    7   14   14    1    1   14   14    7
15600000    14   14   14    1   14    1    7   14   14    7    7    7   14    1    1    1    1   14    7   14    1   14    1    1    7   14   14    1    1   14   14    7
15700000    14   14   14    1   14    1    7   14   14    7    7    7   14    1    1    1    1   14    7   14    1   14    1    1    7   14   14    1    1   14   14    7
15800000    14   14   14    1   14    1    7   14   14    7    7    7   14    1    1    1    1   14    7   14    1   14    1    1    7   14   14    1    1   14   14    7
15900000    14   14   14    1   14    1    7   14   14    7    7    7   14    1    1    1    1   14    7   14    1   14    1    1    7   14   14    1    1   14   14    7
16000000    14   14   14    1   14    1    7   14   14    7    7    7   14    1    1    1    1   14    7   14    1   14    1    1    7   14   14    1    1   14   14    7
16100000    14   14   14    1   14    1    7   14   14    7    7    7   14    1    1    1    1   14    7   14    1   14    1    1    7   14   14    1    1   14   14    7
16200000    14   14   14    1   14    1    7   14   14    7    7    7   14    1    1    1    1   14    7   14    1   14    1    1    7   14   14    1    1   14   14    7
16300000    14   14   14    1   14    1    7   14   14    7    7    7   14    1    1    2    1   14    7   14    1   14    1    1    7   14   14    2    1   14   14    7
16400000    14   14   14    1   14    1    7   14   14    7    7    7   14    1    1    1    1   14    7   14    1   14    1    1    7   14   14    1    1   14   14    7
16500000    14   14   14    1   14    1    7   14   14    7    7    7   14    1    1    1    1   14    7   14    1   14    1    1    7   14   14    1    1   14   14    7
16600000    14   14   14    1   14    1    7   14   14    7    7    7   14    1    1    1    1   14    7   14    1   14    1    1    7   14   14    1    1   14   14    7
16700000    14   14   14    1   14    1    7   14   14    7    7    7   14    1    1    1    2   14    7   14    1   14    1    1    7   14   14    2    1   14   14    7
16800000    14   14   14    1   14    1    7   14   14    7    7    7   14    1    1    1    1   14    7   14    1   14    1    1    7   14   14    1    1   14   14    7
16900000    14   14   14    1   14    1    7   14   14    7    7    7   14    1    1    1    1   14    7   14    1   14    1    1    7   14   14    1    1   14   14    7
17000000    14   14   14    1   14    1    7   14   14    7    7    7   14    1    1    1    1   14    7   14    1   14    1    1    7   14   14    1    1   14   14    7
17100000    14   14   14    1   14    1    7   14   14    7    7    7   14    1    1    1    1   14    7   14    1   14    1    1    7   14   14    1    1   14   14    7
17200000    14   14   14    1   14    1    7   14   14    7    7    7   14    1    1    1    1   14    7   14    1   14    1    1    7   14   14    1    1   14   14    7
17300000    14   14   14    1   14    1    7   14   14    7    7    7   14    1    1    1    1   14    7   14    1   14    1    1    7   14   14    1    1   14   14    7
17400000    14   14   14    1   14    1    7   14   14    7    7    7   14    1    1    1    1   14    7   14    1   14    1    1    7   14   14    1    1   14   14    7
17500000    14   14   14    1   14    1    7   14   14    7    7    7   14    1    1    1    1   14    7   14    1   14    1    1    7   14   14    1    1   14   14    7
17600000    14   14   14    1   14    1    7   14   14    7    7    7   14    1    1    1    1   14    7   14    1   14    1    1    7   14   14    1    1   14   14    7
17700000    14   14   14    8   14    1    8   14   14    8    8    8   14    1    1    1    1   14    8   14    1   14    1    1    8   14   14    1    1   14   14    8
17800000    14   14   14    8   14    1    8   14   14    8    8    8   14    1    1    1    1   14    8   14    1   14    1    1    8   14   14    1    1   14   14    8
17900000    14   14   14    8   14    1    8   14   14    8    8    8   14    1    1    1    1   14    8   14    1   14    1    1    8   14   14    1    1   14   14    8
18000000    14   14   14    8   14    1    8   14   14    8    8    8   14    1    1    1    1   14    8   14    1   14    1    1    8   14   14    1    1   14   14    8
18100000    14   14   14    8   14    1    8   14   14    8    8    8   14    1    1    1    1   14    8   14    1   14    1    1    8   14   14    1    1   14   14    8
18200000    14   14   14    8   14    1    8   14   14    8    8    8   14    1    1    1    1   14    8   14    1   14    1    1    8   14   14    1    1   14   14    8
18300000    14   14   14    8   14    1    8   14   14    8    8    8   14    1    1    1    1   14    8   14    1   14    1    1    8   14   14    1    1   14   14    8
18400000    14   14   14    8   14    1    8   14   14    8    8    8   14    1    1    1    1   14    8   14    1   14    1    1    8   14   14    1    1   14   14    8
18500000    14   14   14    8   14    1    8   14   14    8    8    8   14    1    1    1    1   14    8   14    1   14    1    1    8   14   14    1    1   14   14    8
18600000    14   14   14    8   14    1    8   14   14    8    8    8   14    1    1    1    1   14    8   14    1   14    1    1    8   14   14    1    1   14   14    8
18700000    14   14   14    9   14    1    9   14   14    9    9    9   14    1    1    9    1   14    9   14    1   14    1    1    9   14   14    1    1   14   14    9
18800000    14   14   14    8   14    1    8   14   14    8    8    1   14    1    1    8    1   14    8   14    1   14    1    1    8   14   14    1    1   14   14    8
18900000    14   14   14    8   14    1    8   14   14    8    8    1   14    1    1    8    1   14    8   14    1   14    1    1    8   14   14    1    1   14   14    8
19000000    14   14   14    8   14    1    8   14   14    8    8    1   14    1    1    8    1   14    8   14    1   14    1    1    8   14   14    1    1   14   14    8
19100000    14   14   14    8   14    1    8   14   14    8    8    1   14    1    1    8    1   14    8   14    2   14    1    1    8   14   14    1    2   14   14    8
19200000    14   14   14    9   14    9    9   14   14    9    9    1   14    1    1    9    1   14    9   14    1   14    1    1    9   14   14    1    1   14   14    9
19300000    14   14   14    9   14    9    9   14   14    9    9    1   14    1    1    9    1   14    9   14    1   14    1    1    9   14   14    1    1   14   14    9
19400000    14   14   14    9   14    9    9   14   14    9    9    2   14    1    1    9    1   14    9   14    1   14    1    1    9   14   14    1    2   14   14    9
19500000    14   14   14    9   14    9    9   14   14    9    9    1   14    1    1    9    1   14    9   14    1   14    1    1    9   14   14    1    1   14   14    9
19600000    14   14   14    9   14    9    9   14   14    9    9    1   14    1    1    9    1   14    9   14    1   14    1    1    9   14   14    1    1   14   14    9
19700000    14   14   14    9   14    9    9   14   14    9    9    1   14    1    1    9    1   14    9   14    1   14    1    1    9   14   14    1    1   14   14    9
19800000    14   14   14    9   14    9    9   14   14    9    9    1   14    1    1    9    1   14    9   14    1   14    1    1    9   14   14    1    1   14   14    9
19900000    14   14   14    9   14    9    9   14   14    9    9    1   14    1    1    9    1   14    9   14    1   14    1    1    9   14   14    1    1   14   14    9
20000000    14   14   14    9   14    9    9   14   14    9    9    1   14    1    1    9    1   14    9   14    1   14    1    1    9   14   14    1    1   14   14    9
20100000    14   14   14    9   14    9    9   14   14    9    9    1   14    1    1    9    1   14    9   14    1   14    1    1    9   14   14    1    1   14   14    9
20200000    15   15   15    9   15    9    9   15   15    9    9    1   15    1    1    9   15   15    9   15    1   15    1    1    9   15   15    1    1   15   15    9
20300000    15   15   15    9   15    9    9   15   15    9    9    1   15    1    1    9   15   15    9   15    1   15    1    1    9   15   15    1    1   15   15    9
20400000    15   15   15    9   15    9    9   15   15    9    9    2   15    1    1    9   15   15    9   15    2   15    1    1    9   15   15    1    1   15   15    9
20500000    15   15   15    9   15    9    9   15   15    9    9    1   15    1    1    9   15   15    9   15    1   15    1    1    9   15   15    1    1   15   15    9
20600000    15   15   15    9   15    9    9   15   15    9    9    1   15    1    1    9   15   15    9   15    1   15    1    1    9   15   15    1    1   15   15    9
20700000    15   15   15    9   15    9    9   15   15    9    9    1   15    1    1    9   15   15    9   15    1   15    1    1    9   15   15    1    1   15   15    9
20800000    15   15   15    9   15    9    9   15   15    9    9    1   15    1    1    9   15   15    9   15    1   15    1    1    9   15   15    1    1   15   15    9
20900000    15   15   15    9   15    9    9   15   15    9    9    1   15    1    1    9   15   15    9   15    1   15    1    1    9   15   15    1    1   15   15    9
21000000    15   15   15    9   15    9    9   15   15    9    9    1   15    1    1    9   15   15    9   15    1   15    1    1    9   15   15    1    1   15   15    9
21100000    15   15   15    9   15    9    9   15   15    9    9    1   15    1    1    9   15   15    9   15    1   15    1    1    9   15   15    1    1   15   15    9
21200000    15   15   15    9   15    9    9   15   15    9    9    1   15    1    1    9   15   15    9   15    1   15    1    1    9   15   15    1    1   15   15    9
21300000    15   15   15    9   15    9    9   15   15    9    9    1   15    1    1    9   15   15    9   15    1   15    1    1    9   15   15    1    1   15   15    9
21400000    15   15   15    9   15    9    9   15   15    9    9    1   15    1    1    9   15   15    9   15    1   15    1    1    9   15   15    1    1   15   15    9
21500000    15   15   15    9   15    9    9   15   15    9    9    1   15    1    1    9   15   15    9   15    1   15    1    1    9   15   15    1    1   15   15    9
21600000    15   15   15    9   15    9    9   15   15    9    9    1   15    1    1    9   15   15    9   15    1   15    1    1    9   15   15    1    1   15   15    9
21700000    15   15   15    9   15    9    9   15   15    9    9    1   15    1    1    9   15   15    9   15    1   15    1    1    9   15   15    1    1   15   15    9
21800000    15   15   15   10   15   10   10   15   15   10   10   10   15    1    1   10   15   15   10   15    1   15    1    1   10   15   15    1    1   15   15   10
21900000    15   15   15   10   15   10   10   15   15   10   10   10   15    1    1   10   15   15   10   15    1   15    1    1   10   15   15    1    1   15   15   10
22000000    15   15   15   10   15   10   10   15   15   10   10   10   15    1    1   10   15   15   10   15    1   15    1    1   10   15   15    1    1   15   15   10
22100000    15   15   15   10   15   10   10   15   15   10   10   10   15    1    1   10   15   15   10   15    1   15    1    1   10   15   15    1    1   15   15   10
22200000    15   15   15   10   15   10   10   15   15   10   10   10   15    1    1   10   15   15   10   15    1   15    1    1   10   15   15    1    1   15   15   10
22300000    15   15   15   10   15   10   10   15   15   10   10   10   15    1    1   10   15   15   10   15    1   15    1    1   10   15   15    1    1   15   15   10
22400000    15   15   15   10   15   10   10   15   15   10   10   10   15    1    1   10   15   15   10   15    1   15    1    1   10   15   15    1    1   15   15   10
22500000    15   15   15   10   15   10   10   15   15   10   10   10   15    1    1   10   15   15   10   15    1   15    1    1   10   15   15    1    1   15   15   10
22600000    15   15   15   10   15   10   10   15   15   10   10   10   15    1    1   10   15   15   10   15    1   15    1    1   10   15   15    1    1   15   15   10
22700000    15   15   15   10   15   10   10   15   15   10   10   10   15    2    1   10   15   15   10   15    1   15    1    1   10   15   15    1    2   15   15   10
22800000    15   15   15   10   15   10   10   15   15   10   10   10   15    1    1   10   15   15   10   15    1   15    1    1   10   15   15    1    1   15   15   10
22900000    15   15   15   10   15   10   10   15   15   10   10   10   15    1    1   10   15   15   10   15    1   15    1    1   10   15   15    1    1   15   15   10
23000000    15   15   15   10   15   10   10   15   15   10   10   10   15    1    1   10   15   15   10   15    1   15    1    1   10   15   15    1    1   15   15   10
23100000    15   15   15   10   15   10   10   15   15   10   10   10   15    1    1   10   15   15   10   15    1   15    1    1   10   15   15    1    1   15   15   10
23200000    15   15   15   10   15   10   10   15   15   10   10   10   15    1    1   10   15   15   10   15    1   15    1    1   10   15   15    1    1   15   15   10
23300000    15   15   15   10   15   10   10   15   15   10   10   10   15    1    1   10   15   15   10   15    1   15    1    1   10   15   15    1    1   15   15   10
23400000    15   15   15   10   15   10   10   15   15   10   10   10   15    1    1   10   15   15   10   15    1   15    1    1   10   15   15    1    1   15   15   10
23500000    15   15   15   10   15   10   10   15   15   10   10   10   15    1    1   10   15   15   10   15    1   15    1    1   10   15   15    1    1   15   15   10
23600000    15   15   15   10   15   10   10   15   15   10   10   10   15    1    1   10   15   15   10   15    1   15    1    1   10   15   15    1    1   15   15   10
23700000    15   15   15   10   15   10   10   15   15   10   10   10   15    1    1   10   15   15   10   15    1   15    1    1   10   15   15    1    1   15   15   10
23800000    15   15   15   10   15   10   10   15   15   10   10   10   15    1    1   10   15   15   10   15    1   15    1    1   10   15   15    1    1   15   15   10
23900000    15   15   15   10   15   10   10   15   15   10   10   10   15    1    1   10   15   15   10   15    1   15    1    1   10   15   15    1    1   15   15   10
24000000    15   15   15   10   15   10   10   15   15   10   10   10   15    1    1   10   15   15   10   15    1   15    1    1   10   15   15    1    1   15   15   10
24100000    15   15   15   11   15   11   11   15   15   11   11   11   15    1   11   11   15   15   11   15    1   15    1    1   11   15   15    1    1   15   15   11
24200000    15   15   15   11   15   11   11   15   15   11   11   11   15    1   11   11   15   15   11   15    1   15    1    1   11   15   15    1    1   15   15   11
24300000    15   15   15   11   15   11   11   15   15   11   11   11   15    1   11   11   15   15   11   15    1   15    1    1   11   15   15    1    1   15   15   11
24400000    15   15   15   11   15   11   11   15   15   11   11   11   15    1   11   11   15   15   11   15    1   15    1    1   11   15   15    1    1   15   15   11
24500000    15   15   15   11   15   11   11   15   15   11   11   11   15    1   11   11   15   15   11   15    1   15    1    1   11   15   15    1    1   15   15   11
24600000    15   15   15   11   15   11   11   15   15   11   11   11   15    1   11   11   15   15   11   15    1   15    1    1   11   15   15    1    1   15   15   11
24700000    15   15   15   11   15   11   11   15   15   11   11   11   15    1   11   11   15   15   11   15    1   15    1    1   11   15   15    1    1   15   15   11
24800000    15   15   15   11   15   11   11   15   15   11   11   11   15    1   11   11   15   15   11   15    1   15    1    1   11   15   15    1    1   15   15   11
24900000    15   15   15   11   15   11   11   15   15   11   11   11   15    1   11   11   15   15   11   15    1   15    1    1   11   15   15    1    1   15   15   11
25000000    15   15   15   11   15   11   11   15   15   11   11   11   15    1   11   11   15   15   11   15    1   15    1    1   11   15   15    1    1   15   15   11
25100000    15   15   15   11   15   11   11   15   15   11   11   11   15    1   11   11   15   15   11   15    1   15    1    1   11   15   15    1    1   15   15   11
25200000    15   15   15   11   15   11   11   15   15   11   11   11   15    1   11   11   15   15   11   15    1   15    1    1   11   15   15    1    1   15   15   11
25300000    15   15   15   11   15   11   11   15   15   11   11   11   15    1   11   11   15   15   11   15    1   15    1    1   11   15   15    1    1   15   15   11
25400000    15   15   15   11   15   11   11   15   15   11   11   11   15    1   11   11   15   15   11   15    1   15    1    1   11   15   15    1    1   15   15   11
25500000    15   15   15   11   15   11   11   15   15   11   11   11   15    1   11   11   15   15   11   15    1   15    1    1   11   15   15    1    1   15   15   11
25600000    15   15   15   11   15   11   11   15   15   11   11   11   15    1   11   11   15   15   11   15    1   15    1    1   11   15   15    1    1   15   15   11
25700000    15   15   15   11   15   11   11   15   15   11   11   11   15    1   11   11   15   15   11   15    1   15    1    1   11   15   15    1    1   15   15   11
25800000    15   15   15   11   15   11   11   15   15   11   11   11   15    1   11   11   15   15   11   15    1   15    1    1   11   15   15    1    1   15   15   11
25900000    15   15   15   11   15   11   11   15   15   11   11   11   15    1   11   11   15   15   11   15    1   15    1    1   11   15   15    1    1   15   15   11
26000000    15   15   15   12   15   12   12   15   15   12   12   12   15    2   12   12   15   15   12   15    2   15    1    1   12   15   15   12    1   15   15   12
26100000    15   15   15   12   15   12   12   15   15   12   12   12   15    1   12   12   15   15   12   15    1   15    1    1   12   15   15   12    1   15   15   12
26200000    15   15   15   12   15   12   12   15   15   12   12   12   15    1   12   12   15   15   12   15    1   15    1    1   12   15   15   12    1   15   15   12
26300000    15   15   15   12   15   12   12   15   15   12   12   12   15    1   12   12   15   15   12   15    1   15    1    1   12   15   15   12    1   15   15   12
26400000    15   15   15   12   15   12   12   15   15   12   12   12   15    1   12   12   15   15   12   15    1   15    1    1   12   15   15   12    1   15   15   12
26500000    15   15   15   12   15   12   12   15   15   12   12   12   15    2   12   12   15   15   12   15    2   15    1    1   12   15   15   12    1   15   15   12
26600000    15   15   15   12   15   12   12   15   15   12   12   12   15    2   12   12   15   15   12   15    2   15    1    1   12   15   15   12    1   15   15   12
26700000    15   15   15   12   15   12   12   15   15   12   12   12   15    1   12   12   15   15   12   15    1   15    1    1   12   15   15   12    1   15   15   12
26800000    15   15   15   12   15   12   12   15   15   12   12   12   15    1   12   12   15   15   12   15    1   15    1    1   12   15   15   12    1   15   15   12
26900000    15   15   15   12   15   12   12   15   15   12   12   12   15    1   12   12   15   15   12   15    1   15    1    1   12   15   15   12    1   15   15   12
27000000    15   15   15   12   15   12   12   15   15   12   12   12   15    2   12   12   15   15   12   15    2   15    1    1   12   15   15   12    1   15   15   12
27100000    15   15   15   12   15   12   12   15   15   12   12   12   15    1   12   12   15   15   12   15    1   15    1    1   12   15   15   12    1   15   15   12
27200000    15   15   15   12   15   12   12   15   15   12   12   12   15    1   12   12   15   15   12   15    1   15    1    1   12   15   15   12    1   15   15   12
27300000    15   15   15   12   15   12   12   15   15   12   12   12   15    1   12   12   15   15   12   15    1   15    1    1   12   15   15   12    1   15   15   12
27400000    15   15   15   12   15   12   12   15   15   12   12   12   15    1   12   12   15   15   12   15    1   15    1    1   12   15   15   12    1   15   15   12
27500000    15   15   15   12   15   12   12   15   15   12   12   12   15    2   12   12   15   15   12   15    2   15    1    1   12   15   15   12    1   15   15   12
27600000    15   15   15   12   15   12   12   15   15   12   12   12   15    1   12   12   15   15   12   15    1   15    1    1   12   15   15   12    1   15   15   12
27700000    15   15   15   12   15   12   12   15   15   12   12   12   15    1   12   12   15   15   12   15    1   15    1    1   12   15   15   12    1   15   15   12
27800000    15   15   15   12   15   12   12   15   15   12   12   12   15    1   12   12   15   15   12   15    1   15    1    1   12   15   15   12    1   15   15   12
27900000    15   15   15   12   15   12   12   15   15   12   12   12   15    1   12   12   15   15   12   15    1   15    1    1   12   15   15   12    1   15   15   12
28000000    15   15   15   13   15   13   13   15   15   13   13   13   15    1   13   13   15   15   13   15    1   15    1    1   13   15   15   13   13   15   15   13
28100000    15   15   15   13   15   13   13   15   15   13   13   13   15    1   13   13   15   15   13   15    1   15    1    1   13   15   15   13   13   15   15   13
28200000    15   15   15   13   15   13   13   15   15   13   13   13   15    1   13   13   15   15   13   15    1   15    1    1   13   15   15   13   13   15   15   13
28300000    15   15   15   13   15   13   13   15   15   13   13   13   15    1   13   13   15   15   13   15    1   15    1    1   13   15   15   13   13   15   15   13
28400000    15   15   15   13   15   13   13   15   15   13   13   13   15    1   13   13   15   15   13   15    1   15    1    1   13   15   15   13   13   15   15   13
28500000    15   15   15   13   15   13   13   15   15   13   13   13   15    1   13   13   15   15   13   15    1   15    1    1   13   15   15   13   13   15   15   13
28600000    15   15   15   13   15   13   13   15   15   13   13   13   15    1   13   13   15   15   13   15    1   15    1    1   13   15   15   13   13   15   15   13
28700000    15   15   15   13   15   13   13   15   15   13   13   13   15    1   13   13   15   15   13   15    1   15    1    1   13   15   15   13   13   15   15   13
28800000    15   15   15   13   15   13   13   15   15   13   13   13   15    1   13   13   15   15   13   15    1   15    1    1   13   15   15   13   13   15   15   13
28900000    15   15   15   13   15   13   13   15   15   13   13   13   15    1   13   13   15   15   13   15    1   15    1    1   13   15   15   13   13   15   15   13
29000000    15   15   15   13   15   13   13   15   15   13   13   13   15    1   13   13   15   15   13   15    1   15    1    1   13   15   15   13   13   15   15   13
29100000    15   15   15   13   15   13   13   15   15   13   13   13   15    1   13   13   15   15   13   15    1   15    1    1   13   15   15   13   13   15   15   13
29200000    15   15   15   14   15   14   14   15   15   14   14   14   15   14   14   14   15   15   14   15    1   15    1    1   14   15   15   14   14   15   15   14
29300000    15   15   15   14   15   14   14   15   15   14   14   14   15   14   14   14   15   15   14   15    1   15    1    1   14   15   15   14   14   15   15   14
29400000    15   15   15   14   15   14   14   15   15   14   14   14   15   14   14   14   15   15   14   15    1   15    1    1   14   15   15   14   14   15   15   14
29500000    15   15   15   14   15   14   14   15   15   14   14   14   15   14   14   14   15   15   14   15    1   15    1    1   14   15   15   14   14   15   15   14
29600000    15   15   15   14   15   14   14   15   15   14   14   14   15   14   14   14   15   15   14   15    1   15    1    1   14   15   15   14   14   15   15   14
29700000    15   15   15   14   15   14   14   15   15   14   14   14   15   14   14   14   15   15   14   15    1   15    1    1   14   15   15   14   14   15   15   14
29800000    15   15   15   14   15   14   14   15   15   14   14   14   15   14   14   14   15   15   14   15    1   15    1    1   14   15   15   14   14   15   15   14
29900000    15   15   15   14   15   14   14   15   15   14   14   14   15   14   14   14   15   15   14   15    1   15    1    1   14   15   15   14   14   15   15   14
30000000    15   15   15   14   15   14   14   15   15   14   14   14   15   14   14   14   15   15   14   15    1   15    1    1   14   15   15   14   14   15   15   14
```
