## Supplementary Material 1 for "Esc1-mediated anchoring regulates telomere clustering in response to metabolic changes": atom_c2.dat (part 1 of 2)

```
ITEM: TIMESTEP
1000000
ITEM: NUMBER OF ATOMS
1913
ITEM: BOX BOUNDS ff ff ff
-3.5000000000000000e+01 3.5000000000000000e+01
-3.5000000000000000e+01 3.5000000000000000e+01
-3.5000000000000000e+01 3.5000000000000000e+01
ITEM: ATOMS id mol type x y z
1962 4 1 -8.23531 -16.4694 -22.0558
1965 4 1 -8.68563 -16.2617 -21.7074
1964 4 1 -7.54783 -16.436 -22.0135
1963 4 1 -7.9138 -17.5104 -21.6244
1967 4 1 -9.19048 -14.2842 -21.5493
1961 4 1 -7.046 -16.0862 -21.9645
1958 4 1 -7.47362 -13.8785 -21.8759
1957 4 1 -6.61551 -14.1937 -22.6151
1956 4 1 -7.64073 -14.0124 -21.9328
1959 4 1 -6.71858 -14.8009 -22.0309
1900 4 1 -8.7811 -18.9494 -19.2112
1898 4 1 -9.71386 -19.4692 -19.2425
1899 4 1 -9.75273 -18.2735 -19.3046
1901 4 1 -8.01391 -17.9314 -19.3926
1902 4 1 -7.09337 -18.7728 -19.396
1972 4 1 -10.8562 -14.339 -19.7436
1968 4 1 -10.4403 -14.3377 -21.4777
1955 4 1 -8.47825 -13.7008 -21.2248
1966 4 1 -9.05535 -15.4017 -20.9979
1971 4 1 -10.448 -14.6191 -20.7999
1973 4 1 -9.97922 -15.1671 -19.6747
1969 4 1 -9.50603 -13.7887 -20.887
1970 4 1 -9.55195 -14.5159 -19.9313
1960 4 1 -7.38051 -15.2752 -21.2391
1948 4 1 -11.309 -11.8561 -19.8069
1953 4 1 -8.3839 -11.8458 -21.1256
1952 4 1 -9.35016 -12.5926 -21.2248
1950 4 1 -10.7552 -11.6089 -19.7979
1949 4 1 -10.6433 -12.5472 -19.0239
1951 4 1 -10.3225 -12.4025 -20.6028
1954 4 1 -7.76561 -12.7926 -21.4657
1836 4 1 -6.41617 -22.7653 -16.315
1829 4 1 -5.64735 -21.9446 -16.4187
1914 4 1 -4.25407 -21.6724 -16.9763
2013 4 1 -14.1616 -19.9386 -16.1984
1896 4 1 -11.2444 -19.2046 -17.4816
2011 4 1 -12.6658 -18.9581 -16.5918
1897 4 1 -10.7104 -19.3166 -18.546
1907 4 1 -8.23654 -19.2095 -17.5334
1908 4 1 -7.11382 -19.0485 -17.3304
1910 4 1 -6.06833 -19.2137 -17.6059
1912 4 1 -6.06413 -20.8203 -18.3133
1911 4 1 -5.35924 -19.8676 -18.3158
1915 4 1 -3.92521 -20.6649 -17.5951
1916 4 1 -3.17544 -20.3078 -16.804
1917 4 1 -3.6569 -19.2371 -16.9499
1913 4 1 -5.14305 -21.2175 -17.6685
2005 4 1 -15.2922 -16.9232 -17.9847
2004 4 1 -14.5305 -16.3379 -17.3457
2008 4 1 -13.4631 -16.9721 -16.8258
2006 4 1 -14.4158 -17.6324 -17.5864
2007 4 1 -14.641 -16.9025 -16.5655
1895 4 1 -11.2212 -18.3026 -16.7376
1894 4 1 -11.3351 -17.1006 -16.5225
2010 4 1 -12.6126 -18.6622 -17.7974
1892 4 1 -11.2325 -17.0672 -16.6235
2009 4 1 -12.5546 -17.5269 -17.3314
1979 4 1 -9.41639 -17.2152 -18.7398
1980 4 1 -9.11511 -16.8816 -17.6448
1891 4 1 -10.3886 -17.4506 -17.4216
1893 4 1 -10.1962 -17.6593 -16.5877
1890 4 1 -9.78799 -17.8779 -16.4648
1983 4 1 -9.94425 -16.6379 -17.0004
1981 4 1 -8.7796 -18.0387 -17.556
1982 4 1 -9.31107 -17.0076 -18.0186
1978 4 1 -10.4586 -16.6941 -18.4741
1904 4 1 -7.27242 -17.475 -18.1021
1903 4 1 -7.89865 -18.357 -18.6784
1906 4 1 -7.3165 -18.6287 -17.1192
1909 4 1 -6.32353 -18.4785 -16.7494
1905 4 1 -7.25576 -18.6998 -18.3331
1918 4 1 -4.29177 -18.3776 -16.4058
2002 4 1 -14.7974 -14.6478 -16.5487
2003 4 1 -14.7148 -15.215 -17.556
2000 4 1 -13.1229 -15.063 -16.5431
1974 4 1 -9.3275 -15.7382 -18.7519
1975 4 1 -9.24824 -14.55 -18.3681
1976 4 1 -10.4052 -14.3813 -18.5024
1977 4 1 -10.1699 -15.5395 -18.137
1984 4 1 -10.6697 -15.7658 -16.5451
1947 4 1 -10.6478 -11.9368 -18.7855
1946 4 1 -9.78317 -11.1049 -18.3701
1945 4 1 -9.73387 -10.8169 -17.2047
1943 4 1 -10.6601 -11.1653 -17.4446
1944 4 1 -9.84065 -11.922 -17.7479
3551 4 1 -0.384643 -12.0247 -16.4257
3553 4 1 -1.50584 -10.9402 -17.3727
3552 4 1 -0.890746 -10.9468 -16.4331
1942 4 1 -10.8553 -9.94054 -17.4088
1941 4 1 -10.8831 -9.61841 -16.2439
3554 4 1 -1.08976 -9.81702 -17.5228
3557 4 1 -0.11663 -9.32628 -17.756
3560 4 1 -0.273443 -8.36855 -16.5514
3556 4 1 0.735261 -8.83211 -16.9854
3555 4 1 0.046332 -9.50169 -17.8145
3558 4 1 0.663039 -8.57717 -18.2358
3559 4 1 0.807869 -8.17091 -17.1362
3536 4 1 2.45853 -9.07093 -16.2457
3535 4 1 3.19337 -8.88343 -17.0823
3534 4 1 4.21517 -8.15521 -17.1672
3529 4 1 2.23881 -5.67215 -16.4469
3561 4 1 0.751927 -7.62093 -16.5978
3533 4 1 3.59652 -7.24263 -17.5087
3531 4 1 2.71706 -6.94429 -17.0071
3532 4 1 3.65233 -6.44939 -16.6255
1839 4 1 -4.6559 -24.2763 -14.2735
1840 4 1 -3.62518 -24.5984 -14.9375
1834 4 1 -8.44697 -22.5232 -15.8929
1833 4 1 -8.21223 -22.9955 -14.8333
1835 4 1 -7.54883 -23.2484 -16.0491
1837 4 1 -5.89875 -23.7583 -16.009
1838 4 1 -5.42386 -23.6606 -14.9068
1832 4 1 -7.8886 -21.8539 -14.7559
1831 4 1 -6.74582 -21.7934 -15.2607
1827 4 1 -6.13606 -22.0233 -14.5078
1841 4 1 -3.37716 -23.7561 -14.0919
1842 4 1 -2.58016 -22.7694 -13.9888
1843 4 1 -1.45173 -22.1937 -14.0255
1845 4 1 -1.30216 -22.1769 -14.2367
2014 4 1 -13.7807 -20.6008 -15.235
1887 4 1 -11.4469 -20.0077 -14.7649
2015 4 1 -13.1279 -20.2778 -14.2718
2016 4 1 -13.0125 -21.4253 -13.8288
1888 4 1 -10.9209 -18.9471 -14.783
1886 4 1 -10.9791 -21.0843 -15.0706
1884 4 1 -9.31572 -21.3676 -13.4654
1885 4 1 -9.89815 -21.1711 -14.4815
1826 4 1 -6.50522 -20.8554 -14.4467
1830 4 1 -6.28029 -20.9421 -15.9765
1828 4 1 -6.36608 -21.4765 -15.4914
1825 4 1 -5.48937 -20.8412 -13.8161
2031 4 1 -7.76428 -20.3216 -14.2679
2032 4 1 -7.12534 -19.4672 -13.6032
1846 4 1 -1.36123 -20.8944 -14.1225
1815 4 1 -1.11007 -19.567 -14.3705
1847 4 1 -0.50883 -21.3521 -13.4963
2012 4 1 -13.7249 -18.843 -15.8677
1990 4 1 -13.6745 -16.3017 -14.5263
1989 4 1 -12.9274 -17.2295 -14.3819
1987 4 1 -11.5595 -16.2247 -13.5613
1988 4 1 -12.06 -17.323 -13.6133
1889 4 1 -10.2679 -18.1913 -15.3317
1921 4 1 -6.15885 -17.9358 -13.7755
1922 4 1 -6.99426 -17.1791 -13.9612
1923 4 1 -6.28478 -16.3754 -13.6388
1919 4 1 -5.09842 -18.6022 -15.61
1920 4 1 -5.29276 -18.4296 -14.4395
2001 4 1 -13.8829 -14.6364 -15.8062
1992 4 1 -14.3321 -15.5753 -13.4823
1993 4 1 -15.225 -14.6859 -13.5865
1997 4 1 -13.6454 -14.0002 -14.4073
1998 4 1 -14.3115 -14.931 -14.7023
1995 4 1 -13.7278 -14.7794 -13.7498
1985 4 1 -11.2514 -16.1521 -15.5556
1986 4 1 -11.8599 -15.6805 -14.6297
1999 4 1 -13.3655 -15.2419 -15.3993
1996 4 1 -12.8727 -13.9428 -13.5099
1933 4 1 -9.95188 -13.9568 -14.3568
1932 4 1 -9.24601 -14.8099 -14.7822
1931 4 1 -8.48975 -15.4982 -14.207
1930 4 1 -8.75093 -14.6926 -15.0949
1928 4 1 -8.36778 -15.3053 -14.2998
1926 4 1 -7.35773 -14.9285 -15.1927
1929 4 1 -8.06929 -14.1917 -14.2889
1925 4 1 -6.68911 -15.2102 -14.2932
1927 4 1 -7.79546 -16.0815 -15.0614
1924 4 1 -5.89856 -16.025 -14.7175
3610 4 1 2.25052 -13.6467 -13.5066
3609 4 1 2.15315 -13.5628 -14.6604
3611 4 1 1.92554 -13.7994 -14.6446
3608 4 1 2.47655 -14.3305 -13.7408
3612 4 10 1.57934 -13.7373 -13.4799
3607 4 1 3.20309 -13.6767 -14.3245
3606 4 1 4.15116 -13.7783 -13.6244
3605 4 1 3.2137 -13.5738 -14.2845
1936 4 1 -10.8464 -12.71 -14.3653
1937 4 1 -11.2915 -11.826 -15.0983
1935 4 1 -10.6945 -11.7921 -15.0731
1934 4 1 -10.4098 -13.0368 -14.9121
3550 4 1 -0.537468 -12.6529 -15.3592
3549 4 1 -0.374142 -12.1807 -14.2702
3547 4 1 -0.265344 -12.6846 -13.8646
3546 4 1 -1.37813 -12.4449 -13.9515
3548 4 1 0.798927 -12.2177 -14.3318
3603 4 1 3.64504 -13.1773 -13.4926
1940 4 1 -11.6463 -10.5168 -16.1091
1939 4 1 -11.476 -9.5609 -15.3675
1938 4 1 -11.0602 -10.6785 -15.4538
3541 4 1 -0.905417 -9.60515 -14.0077
3540 4 1 -0.376728 -9.16092 -14.9508
3539 4 1 0.327093 -8.21269 -15.024
3538 4 1 1.13298 -8.86645 -15.5323
3537 4 1 2.26964 -8.46541 -15.2867
3562 4 1 -0.192152 -7.24277 -15.9472
3563 4 1 -0.104514 -6.68656 -14.8771
3564 4 1 -0.742736 -5.70083 -14.4469
3565 4 1 -1.7616 -5.47105 -13.7618
3530 4 1 2.49 -6.71087 -15.8781
3526 4 1 2.47237 -4.45514 -14.6242
3528 4 1 2.32391 -4.70241 -15.8254
3523 4 1 1.55846 -4.27052 -14.0572
3525 4 1 1.60953 -5.20762 -14.5783
3524 4 1 0.519475 -4.70387 -14.5038
3522 4 1 0.862321 -3.27651 -14.0308
3527 4 1 3.14852 -5.22551 -15.156
1861 4 1 -5.37874 -24.4024 -11.9248
1860 4 1 -4.59823 -24.7214 -11.0294
1859 4 1 -3.37423 -24.6444 -11.156
2019 4 1 -12.1767 -22.1461 -12.2456
2018 4 1 -13.1737 -21.5647 -12.0249
2020 4 1 -12.6761 -22.3625 -13.2353
2017 4 1 -13.2182 -22.2445 -12.9756
1883 4 1 -8.36781 -22.0475 -13.3815
1881 4 1 -9.3858 -21.7939 -11.2987
1882 4 1 -9.03964 -22.1262 -12.3777
1862 4 1 -6.50347 -24.2145 -11.5152
1865 4 1 -7.21057 -22.9927 -11.1191
1863 4 1 -6.63547 -23.097 -11.7289
1854 4 1 -2.87746 -21.721 -10.9857
1850 4 1 -1.25718 -21.9777 -10.9992
1733 4 1 2.65363 -22.1163 -11.0079
1735 4 1 3.66791 -22.4193 -11.0243
1734 4 1 3.12071 -22.4766 -12.0291
2021 4 1 -12.096 -21.4708 -12.758
2025 4 1 -12.4193 -18.9173 -11.2579
2022 4 1 -12.3714 -20.9088 -11.7035
2026 4 1 -11.4601 -19.6585 -11.0252
2023 4 1 -13.1673 -20.1421 -11.3836
2024 4 1 -13.1397 -19.2678 -12.287
1880 4 1 -10.4989 -21.5004 -11.3151
2028 4 1 -9.51192 -20.3536 -11.2386
2027 4 1 -10.2755 -19.4364 -11.0449
2029 4 1 -9.27626 -20.4145 -12.3425
2030 4 1 -8.34941 -20.4766 -13.1751
2036 4 1 -8.12693 -19.1683 -11.7967
1820 4 1 -3.38761 -20.5549 -12.1958
1818 4 1 -3.34508 -21.0522 -12.9156
1824 4 1 -4.5597 -20.9809 -13.0374
1823 4 1 -4.14246 -20.2217 -12.2372
1819 4 1 -3.8147 -20.0197 -13.1656
1821 4 1 -3.48367 -20.5611 -11.0294
1822 4 1 -4.24065 -21.2666 -11.6214
1844 4 1 -1.48438 -21.4226 -13.2717
1848 4 1 -0.626273 -20.7718 -12.4304
1849 4 1 -1.48639 -21.1164 -11.7542
1814 4 1 -1.33911 -20.0728 -13.2673
1816 4 1 -1.47941 -19.742 -13.246
1817 4 1 -2.48494 -20.2487 -12.7488
1813 4 1 -1.15284 -19.9185 -12.1021
1812 4 1 0.0657831 -19.8482 -11.8782
1807 4 1 2.22338 -19.0221 -12.812
1810 4 1 1.53146 -20.4854 -12.1931
1811 4 1 0.654615 -20.2342 -12.9039
1809 4 1 1.43253 -19.2635 -12.3675
1805 4 1 0.998705 -18.9582 -10.779
1806 4 1 1.87224 -19.0425 -11.7114
2092 4 1 -16.2026 -16.5475 -11.1381
2095 4 1 -14.2742 -17.1429 -11.1147
2091 4 1 -15.3763 -16.9924 -11.8338
2097 4 1 -13.8443 -18.416 -11.1198
2090 4 1 -15.353 -16.245 -10.8934
2096 4 1 -13.2136 -17.4342 -11.4453
2044 4 1 -12.2596 -16.4311 -11.2088
2041 4 1 -11.2867 -17.2274 -11.8385
2042 4 1 -12.3753 -16.8257 -11.8612
2037 4 1 -9.1767 -18.7844 -11.4467
2040 4 1 -10.5088 -18.1424 -11.5289
2039 4 1 -10.4917 -17.9912 -12.6993
2038 4 1 -10.1171 -17.9508 -11.5816
2033 4 1 -6.52017 -18.6966 -13.0085
2035 4 1 -7.22965 -18.6625 -12.4398
2034 4 1 -6.83348 -17.6126 -12.923
1808 4 1 1.86927 -18.1264 -12.047
1994 4 1 -14.3806 -13.8344 -13.4378
2094 4 1 -14.6232 -16.1174 -11.6322
2093 4 1 -15.4646 -15.5886 -10.8937
1991 4 1 -13.2716 -16.0464 -13.4195
2046 4 1 -11.9061 -15.5082 -12.244
2050 4 1 -11.2421 -13.7434 -10.8664
2045 4 1 -11.646 -15.4398 -11.0756
2049 4 1 -11.2112 -13.8424 -12.0679
2047 4 1 -11.4226 -15.0084 -11.2094
2043 4 1 -13.2198 -16.0183 -11.9116
2048 4 1 -10.755 -14.0498 -10.905
3614 4 10 0.790496 -13.9365 -12.7267
3604 4 1 3.46596 -14.3204 -13.4361
3545 4 1 -0.419725 -12.8119 -13.3479
3543 4 1 -0.728737 -10.7835 -13.18
3613 4 10 1.02279 -12.8282 -12.9346
3544 4 1 0.109184 -11.7455 -13.0054
3601 4 1 3.95527 -12.1328 -12.7371
3600 4 1 3.2209 -11.249 -12.6583
3598 4 1 3.59564 -12.6468 -11.0407
3602 4 1 4.62901 -13.1309 -12.7956
3599 4 1 3.93789 -11.9353 -11.95
3597 4 1 3.99787 -11.5741 -10.9826
3542 4 1 -0.893566 -9.67502 -12.8525
3583 4 1 1.03588 -9.83748 -11.8063
3585 4 1 1.92011 -9.10316 -10.9339
3582 4 1 0.459559 -10.5179 -12.5574
3584 4 1 1.38786 -8.75855 -11.9258
3580 4 1 1.61135 -8.89626 -13.3019
3581 4 1 0.926913 -9.44166 -12.5395
3574 4 1 -0.174203 -6.76094 -12.4277
3572 4 1 -0.834369 -5.7078 -10.956
3573 4 1 -0.826455 -6.76505 -11.4913
3578 4 1 2.25237 -7.26304 -12.5062
3579 4 1 1.36114 -7.77631 -13.004
3577 4 1 2.11463 -7.34702 -11.3318
3576 4 1 1.11482 -7.59149 -11.9267
3575 4 1 1.02921 -6.49757 -12.4048
3567 4 1 -0.168238 -4.64985 -12.7259
3566 4 1 -1.06274 -4.56044 -13.4377
3521 4 1 1.89954 -3.6987 -13.4599
3520 4 1 2.16333 -4.25972 -12.5203
3568 4 1 0.813123 -5.04131 -12.1303
3569 4 1 0.737048 -3.86689 -11.8086
3519 4 1 1.4183 -3.50882 -13.2254
3517 4 1 -0.442858 -2.5255 -12.5473
3518 4 1 0.790906 -2.58514 -12.8025
3515 4 1 1.65187 -2.21707 -11.3932
3516 4 1 0.634688 -2.34756 -12.0159
1858 4 1 -2.78215 -25.3306 -10.333
1857 4 1 -2.72571 -24.2328 -10.6833
1738 4 1 4.60112 -24.4629 -9.48227
1739 4 1 5.4623 -25.211 -9.03629
1741 4 1 6.41387 -24.4105 -9.80974
1867 4 1 -8.26505 -22.4991 -10.7013
1878 4 1 -9.732 -21.8263 -9.8812
1877 4 1 -10.4889 -22.4942 -10.5232
1876 4 1 -10.0978 -22.7269 -9.41313
1875 4 1 -9.25236 -23.3654 -8.77747
1874 4 1 -10.5118 -23.3719 -8.51173
1866 4 1 -7.52506 -23.0505 -9.91727
1864 4 1 -6.34709 -23.7847 -10.7023
1870 4 1 -7.66923 -22.6282 -8.1289
1868 4 1 -7.59882 -23.3931 -10.0877
1869 4 1 -7.13609 -22.7087 -9.21927
1855 4 1 -2.11997 -22.6478 -10.585
1856 4 1 -1.70795 -23.713 -10.2677
1851 4 1 -1.40713 -21.768 -9.89231
1853 4 1 -2.52527 -22.1114 -9.91895
1725 4 1 -0.225737 -22.6012 -8.32518
1724 4 1 -0.802479 -21.6125 -8.74532
1723 4 1 -1.96415 -21.8423 -8.28021
1722 4 1 -0.954993 -21.8282 -9.00243
1730 4 1 2.61572 -23.0255 -9.96615
1726 4 1 0.751962 -22.5373 -8.98056
1729 4 1 1.94531 -21.9438 -9.90583
1732 4 1 2.95299 -22.1028 -9.85001
1737 4 1 4.47481 -23.1963 -9.40716
1736 4 1 4.49318 -22.3689 -10.2544
1731 4 1 3.04718 -22.734 -8.84072
1740 4 1 5.82576 -24.091 -8.86299
1742 4 1 6.95715 -23.7095 -9.05873
1743 4 1 6.53458 -23.124 -8.08799
1879 4 1 -10.3584 -20.8138 -10.3172
1712 4 1 -5.61481 -19.845 -9.57879
1710 4 1 -4.86799 -19.3846 -10.1788
1713 4 1 -4.50117 -20.0239 -9.14935
1714 4 1 -4.03278 -19.1278 -8.43821
1852 4 1 -2.29394 -20.9534 -9.84439
1721 4 1 -1.09256 -20.7612 -8.47028
1727 4 1 1.2071 -21.4174 -9.29435
1728 4 1 2.44222 -21.1176 -9.23385
1801 4 1 2.23757 -20.0979 -8.33188
1803 4 1 2.2729 -19.0561 -10.3425
1802 4 1 2.01813 -19.3024 -9.20062
1799 4 1 1.97125 -21.0053 -8.31222
1800 4 1 1.03027 -20.3673 -8.23955
2088 4 1 -14.7874 -17.1434 -10.1698
2099 4 1 -15.2007 -18.2816 -10.0843
2098 4 1 -14.0311 -18.2896 -10.0043
2100 4 1 -15.9245 -17.4853 -9.50805
2101 4 1 -15.9294 -17.0643 -8.40724
2087 4 1 -14.0417 -16.3043 -9.71574
1703 4 10 -8.74893 -18.5719 -8.86593
1705 4 1 -8.59046 -16.6698 -9.30082
1704 4 10 -8.89396 -17.4372 -8.54299
1707 4 1 -6.29822 -16.9489 -9.08525
1708 4 1 -6.10438 -18.0055 -9.53644
1706 4 1 -7.33344 -16.4371 -9.25906
1709 4 1 -5.43838 -18.3091 -10.4955
1711 4 1 -5.22955 -18.7571 -9.28925
1715 4 1 -3.03465 -18.5853 -8.85163
1804 4 1 1.39682 -18.4376 -9.80569
2089 4 1 -15.151 -16.1264 -9.75191
2086 4 1 -13.8194 -15.1484 -9.90332
2054 4 1 -14.7916 -13.8974 -9.98131
2053 4 1 -13.5684 -14.0905 -10.0314
2051 4 1 -11.7091 -14.4795 -10.0602
2085 4 1 -13.2003 -16.0195 -9.56134
2084 4 1 -12.0823 -15.7191 -9.99984
2083 4 1 -12.6218 -16.0227 -8.94937
2082 4 1 -11.7481 -15.2965 -9.29374
2052 4 1 -12.5193 -13.5768 -10.0242
2081 4 1 -12.085 -14.2154 -9.02395
2057 4 1 -14.0313 -11.6439 -10.1544
2058 4 1 -14.6923 -12.4915 -9.51852
2059 4 1 -13.8909 -11.6975 -9.48873
2055 4 1 -14.1055 -13.2185 -9.41423
2062 4 1 -13.7698 -11.9671 -8.65955
2056 4 1 -13.321 -12.3398 -9.52063
2080 4 1 -11.5538 -13.2979 -9.4565
2079 4 1 -11.7741 -12.325 -10.2546
2061 4 1 -12.6599 -12.1708 -8.6513
2060 4 1 -12.9496 -11.1223 -9.12078
2063 4 1 -13.3457 -10.7785 -8.65306
2078 4 1 -10.6181 -12.2736 -10.7611
2077 4 1 -10.601 -11.3082 -9.99575
3596 4 1 3.94974 -11.2818 -9.85614
3595 4 1 4.89795 -11.0404 -9.13709
2076 4 1 -10.3059 -10.5877 -9.10436
2075 4 1 -10.6054 -9.83512 -8.2488
3587 4 1 2.333 -9.03641 -9.55461
3586 4 1 1.30372 -8.63683 -10.0031
3588 4 1 1.84183 -9.79167 -8.79785
3594 4 1 5.37869 -10.2121 -8.46443
3593 4 1 4.28754 -10.2673 -8.89098
3571 4 1 -0.0388908 -4.94999 -10.5922
3570 4 1 0.90671 -4.17855 -10.7178
3513 4 1 3.31138 -3.27508 -10.41
3514 4 1 2.57368 -2.35498 -10.7087
3509 4 1 2.08654 -0.328521 -9.58165
3511 4 1 2.44973 -1.61794 -10.0946
3510 4 1 1.41535 -1.29113 -9.67153
3507 4 1 1.60756 -1.53424 -9.12676
3506 4 1 1.2739 -0.685488 -8.35898
3512 4 1 3.05343 -2.54632 -9.54693
3508 4 1 2.81099 -1.17871 -9.158
1747 4 1 4.71579 -24.5313 -6.92412
1748 4 1 4.39794 -24.6416 -5.73595
1873 4 1 -10.1731 -22.436 -7.89974
1871 4 1 -8.37244 -22.7443 -7.23637
1872 4 1 -9.4308 -23.245 -7.37085
1750 4 1 4.7805 -23.3357 -7.13185
1751 4 1 4.24251 -22.3133 -7.34687
1749 4 1 4.09177 -23.4931 -6.16534
1752 4 1 4.84127 -21.5687 -6.63431
1746 4 1 5.55575 -23.9967 -7.63918
1744 4 1 7.38178 -22.8274 -7.22836
1745 4 1 6.23504 -23.0691 -7.35427
1753 4 1 5.53875 -22.5328 -6.29179
1777 4 1 7.58399 -22.175 -5.43198
2110 4 1 -21.054 -18.8825 -7.27233
2111 4 1 -20.6753 -19.2062 -6.24712
2113 4 1 -20.1335 -19.7819 -5.71382
2106 4 1 -17.4376 -19.1403 -6.81065
2104 4 1 -16.7155 -19.0877 -7.45257
2107 4 1 -18.5564 -18.9746 -7.15464
1717 4 1 -2.68513 -19.5376 -7.26831
1718 4 1 -1.77717 -19.2808 -6.49754
1719 4 1 -1.92271 -20.4622 -6.66026
1720 4 1 -1.50906 -21.211 -7.42234
1795 4 1 2.20098 -19.7326 -6.01113
1798 4 1 1.74711 -20.2252 -7.38727
1796 4 1 1.77576 -19.231 -7.0423
1797 4 1 2.82278 -19.7447 -6.89355
2109 4 1 -20.5678 -17.7954 -7.64294
2108 4 1 -19.437 -18.2054 -7.53329
2114 4 1 -19.613 -18.8374 -6.09051
2112 4 1 -19.7317 -18.687 -5.77496
2103 4 1 -17.2051 -18.2796 -6.72962
2102 4 1 -16.7327 -17.4448 -7.47116
2105 4 1 -17.1234 -18.0265 -7.13121
1702 4 10 -8.95625 -18.7991 -7.72859
1716 4 1 -2.72051 -18.4609 -7.7228
2065 4 1 -13.6047 -10.8147 -6.42151
2064 4 1 -13.6983 -10.5481 -7.51471
2072 4 1 -10.8268 -9.15004 -7.72138
2069 4 1 -12.3516 -10.5772 -6.28408
2071 4 1 -11.9327 -9.16942 -8.02281
2070 4 1 -11.7249 -9.92585 -6.96753
2066 4 1 -13.2248 -10.3907 -7.47652
2068 4 1 -12.7331 -9.51619 -6.03433
2067 4 1 -12.4895 -9.44101 -7.23053
2073 4 1 -10.0135 -9.3591 -6.92208
2074 4 1 -9.65949 -10.3296 -7.65861
3589 4 1 2.28785 -10.0321 -7.71093
3590 4 1 1.49182 -9.23891 -7.25876
3591 4 1 2.50161 -9.59241 -7.81613
3592 4 1 3.67296 -9.72821 -7.97877
2268 4 1 -26.4591 -7.15516 -5.63933
2269 4 1 -26.5466 -6.0287 -5.97906
2277 4 1 -24.7198 -5.9657 -5.69838
2271 4 1 -27.2557 -4.74982 -6.78879
2270 4 1 -26.1122 -5.2543 -6.73094
2275 4 1 -24.8194 -4.33785 -7.27172
2274 4 1 -25.4226 -4.3469 -6.22325
2273 4 1 -26.6397 -4.48073 -6.24063
2272 4 1 -26.0291 -4.89812 -7.13902
2276 4 1 -25.091 -5.274 -6.59062
3502 4 1 0.698362 -0.30483 -5.97465
1760 4 1 5.9798 -27.1953 -4.25869
1758 4 1 5.1327 -25.9557 -4.81268
1789 4 1 2.75127 -24.4227 -3.64285
1787 4 1 4.36018 -24.4859 -2.74696
1759 4 1 4.98425 -26.7241 -3.83493
1755 4 1 5.66806 -24.3046 -4.94495
1757 4 1 5.59424 -24.9033 -5.09486
1756 4 1 6.7661 -24.5626 -5.00913
1762 4 1 6.33324 -26.3819 -2.74352
1761 4 1 5.40579 -26.4293 -3.5903
1772 4 1 7.95896 -25.0102 -4.02195
1774 4 1 7.84609 -25.0687 -4.11221
1769 4 1 7.95531 -25.7526 -2.79
1771 4 1 8.62678 -25.0008 -3.00182
1773 4 1 8.61539 -24.4468 -4.82257
1768 4 1 8.61682 -24.7426 -3.02796
1790 4 1 2.49722 -23.3345 -3.27141
1791 4 1 2.0984 -22.4682 -3.85107
1754 4 1 5.36837 -23.1765 -5.21219
1788 4 1 3.51274 -23.6688 -3.07411
1776 4 1 7.6496 -23.26 -4.84948
1778 4 1 6.73452 -22.3451 -4.57194
1779 4 1 6.55753 -22.4067 -3.35417
1781 4 1 6.6082 -22.9505 -3.33639
1775 4 1 8.47649 -24.1167 -4.44445
2115 4 1 -19.6884 -19.007 -4.864
1793 4 1 1.6982 -20.299 -4.33887
1792 4 1 2.23857 -21.2415 -3.81033
1794 4 1 2.59521 -20.2955 -5.03909
2118 4 1 -21.8148 -17.573 -4.93931
2119 4 1 -22.2329 -17.6537 -3.84457
2120 4 1 -22.564 -16.6344 -3.23966
2116 4 1 -20.1204 -17.8924 -4.72126
2117 4 1 -21.1769 -18.4848 -4.57485
2144 4 1 -23.149 -15.4649 -3.75368
2143 4 1 -22.2433 -16.0879 -4.22553
2146 4 1 -23.4434 -15.0628 -2.88437
2145 4 1 -23.9424 -16.133 -2.98419
2234 4 1 -19.3507 -13.7003 -4.08584
2142 4 1 -21.5001 -15.7182 -3.2787
2235 4 1 -18.367 -14.1935 -3.69409
2236 4 1 -17.9167 -13.3499 -4.35145
2239 4 1 -16.3781 -11.0739 -3.59915
2237 4 1 -17.1858 -12.5895 -4.98175
2238 4 1 -16.9421 -12.1343 -3.87561
2240 4 1 -17.511 -10.9049 -3.7539
2241 4 1 -17.3242 -11.5153 -2.74697
2233 4 1 -18.7591 -13.2301 -3.15186
2243 4 1 -18.3181 -11.7996 -3.12801
2256 4 1 -23.3272 -9.72304 -3.38975
2257 4 3 -22.509 -9.04364 -2.72207
2258 4 1 -23.0041 -8.10551 -3.26175
2242 4 1 -17.9817 -10.7644 -3.54414
2266 4 1 -26.1704 -6.42096 -3.85223
2264 4 1 -25.9052 -6.94278 -3.77934
2265 4 1 -26.7415 -6.89908 -2.83991
2280 4 1 -24.7972 -5.66642 -4.81739
2267 4 1 -25.6172 -6.82821 -4.79616
2278 4 1 -24.7125 -5.69448 -4.54639
2263 4 1 -25.3629 -6.31382 -2.97216
2262 4 1 -24.3982 -7.03443 -2.71939
2279 4 1 -23.7084 -5.919 -5.0651
2259 4 1 -23.677 -7.06467 -3.20472
2281 4 1 -25.1704 -4.90572 -4.05478
2282 4 1 -25.2892 -4.54703 -2.93442
2283 4 1 -25.3108 -4.02343 -3.95241
2284 4 1 -25.4168 -2.96032 -3.32204
3493 4 1 2.41425 -2.81875 -3.94595
3488 4 1 4.14861 -2.86457 -2.72887
3491 4 1 3.93229 -4.52885 -3.79405
3490 4 1 3.21296 -4.87345 -3.0034
3492 4 1 3.3249 -3.57027 -4.19636
3489 4 1 3.80388 -3.8714 -3.30804
3500 4 1 1.12781 -0.549255 -4.23691
3497 4 1 2.45619 -1.0354 -4.8856
3494 4 1 2.05902 -1.71911 -4.32474
3499 4 1 1.65224 -0.173734 -3.29405
3498 4 1 2.57406 -0.628983 -3.77882
3486 4 1 2.21346 -1.93353 -2.96437
3495 4 1 3.15874 -1.06927 -4.43079
3496 4 1 2.89625 -2.1382 -4.87852
1767 4 1 7.77112 -25.1067 -2.18295
1764 4 1 7.34412 -26.1055 -2.07134
1765 4 1 6.33757 -26.3607 -2.59372
1763 4 1 6.37126 -25.403 -2.029
1766 4 1 6.85412 -25.7246 -1.76162
1770 4 1 7.61047 -24.6636 -2.42802
1786 4 1 4.19391 -23.7276 -1.74168
1785 4 1 5.25082 -24.0934 -1.93257
1784 4 1 5.65404 -23.3003 -1.24338
1780 4 1 7.0064 -22.4 -2.23687
1783 4 1 6.45634 -23.8397 -1.90262
1782 4 1 6.12013 -22.7425 -2.3112
2123 4 1 -24.0266 -16.4183 -1.12072
2122 4 1 -23.1827 -17.2132 -1.0196
2121 4 1 -23.1022 -17.0208 -2.22756
2139 4 1 -21.8818 -17.2224 -1.22593
2140 4 1 -21.9957 -16.159 -1.85624
2138 4 1 -20.978 -17.2871 -0.488667
2128 4 1 -23.974 -13.6084 -1.46402
2141 4 1 -22.4185 -15.3494 -2.6458
2130 4 1 -22.3418 -14.5306 -0.896763
2148 4 1 -22.1716 -14.0385 -2.07383
2126 4 1 -24.154 -15.7079 -0.718219
2125 4 1 -23.7901 -15.9432 -1.88262
2124 4 1 -23.3418 -15.5192 -0.846165
2127 4 1 -24.1583 -14.7868 -1.5481
2147 4 1 -23.1636 -13.8824 -2.60089
2129 4 1 -23.5066 -14.433 -0.741535
2251 4 1 -21.9909 -12.0685 -1.3303
2250 4 1 -22.6128 -12.1697 -0.29103
2249 4 1 -22.4157 -11.8206 -1.42186
2252 4 1 -22.4893 -11.0082 -1.57797
2225 4 1 -20.4143 -12.9664 -0.364213
2246 4 1 -19.0895 -10.8394 -1.35702
2150 4 1 -21.5332 -13.1674 -0.158209
2224 4 1 -19.727 -12.0276 -0.224017
2232 4 1 -19.5833 -12.5646 -2.64954
2229 4 1 -20.2266 -12.2671 -2.55532
2149 4 1 -21.4426 -13.4377 -1.41014
2227 4 1 -20.0988 -12.2566 -0.528838
2228 4 1 -19.5325 -12.2584 -1.55451
2247 4 1 -20.187 -11.159 -0.933822
2248 4 1 -21.4015 -11.3901 -1.08746
2230 4 1 -19.9008 -13.0945 -1.65329
2231 4 1 -18.805 -12.583 -1.62582
2244 4 1 -18.7999 -10.8235 -2.62912
2255 4 1 -24.2289 -9.43822 -2.56369
2254 4 1 -23.119 -9.6089 -2.64245
2253 4 1 -22.9638 -9.99461 -1.49786
2214 4 1 -22.8654 -9.28558 -0.0102805
2245 4 1 -18.0394 -10.505 -1.76994
2261 4 1 -25.0124 -6.37664 -1.97708
2260 4 1 -23.7674 -6.37778 -2.15876
2285 4 1 -24.8011 -3.7243 -2.59961
2286 4 1 -25.4812 -2.78465 -2.13795
2290 4 1 -25.3916 -0.505434 -0.695489
2292 4 1 -26.1914 -0.293353 -1.64125
2291 4 1 -26.4079 -1.19731 -0.845443
2288 4 1 -25.6519 -1.77058 -0.871547
2287 4 1 -24.6892 -2.12593 -1.46699
3487 4 1 3.03374 -2.67623 -2.49352
3485 4 1 3.02891 -2.00034 -2.13004
3483 4 1 3.5437 -0.662035 -2.30405
3481 4 1 2.69526 -1.4623 -0.332172
3482 4 1 2.9879 -1.33649 -1.4491
3484 4 1 3.04534 -1.08724 -1.34108
2137 4 1 -20.6893 -16.5212 0.492413
2132 4 1 -22.1493 -15.5804 0.305443
2131 4 1 -22.4397 -14.3383 0.306625
2152 4 1 -22.668 -14.056 1.6839
2153 4 1 -21.5652 -13.7488 2.14085
2134 4 1 -21.9099 -14.8953 0.0318615
2133 4 1 -21.4373 -15.1214 1.05259
2135 4 1 -20.8737 -14.2753 0.342471
2157 4 1 -19.7002 -13.749 2.02995
2156 4 1 -20.7954 -13.613 2.41656
2155 4 1 -20.757 -13.9359 1.27925
2136 4 1 -20.8064 -15.3914 0.0281508
2154 4 1 -21.6262 -13.1401 1.05963
2151 4 1 -21.8305 -13.3376 1.03774
2222 4 1 -19.4701 -11.3774 1.83282
2223 4 1 -19.6983 -12.2767 1.00412
2226 4 1 -20.157 -12.464 0.682229
2210 4 1 -26.0098 -9.03629 2.38232
2212 4 1 -24.2834 -8.92205 0.909522
2211 4 1 -25.3608 -9.18488 1.52651
2209 4 1 -25.5151 -10.0604 2.28001
2213 4 1 -23.1703 -9.26661 1.17531
2215 4 1 -22.5953 -10.2084 0.778564
2216 4 1 -21.7866 -9.51959 0.270131
2219 4 1 -20.2903 -8.99586 2.16429
2217 4 1 -21.4016 -10.4737 0.911612
2220 4 1 -20.9649 -9.77722 1.44281
2221 4 1 -19.928 -10.4214 1.21718
2218 4 1 -21.0558 -9.33845 1.32697
2299 4 1 -27.0041 -0.0631158 2.24082
2295 4 1 -27.0188 -0.0538235 0.0470588
2301 4 1 -27.6801 -0.49868 1.99027
2302 4 1 -28.7258 -0.386143 1.52291
2298 4 1 -26.6863 -0.617034 1.19393
2300 4 1 -26.8003 -1.19422 2.49172
2296 4 1 -26.6656 -0.578776 1.08141
2289 4 1 -25.5018 -1.28185 0.23733
3477 4 1 0.810733 -0.0378837 1.35381
3480 4 1 2.41561 -1.66245 0.850965
3479 4 1 2.88601 -0.494325 0.741497
2161 4 1 -19.2057 -12.1802 4.86507
2162 4 1 -19.6129 -11.1566 4.54034
2158 4 1 -18.7796 -13.4012 2.69718
2159 4 1 -18.0316 -12.665 3.0252
2160 4 1 -18.7534 -12.1747 3.78724
2196 4 1 -18.0263 -11.2752 5.36386
2208 4 1 -25.1156 -10.0471 3.34545
2206 4 1 -25.5904 -10.0957 4.72184
2207 4 1 -26.2035 -9.96046 3.74185
2205 4 1 -24.6104 -10.0786 4.06299
2201 4 1 -21.7257 -8.96458 3.94402
2203 4 1 -22.3278 -9.93292 3.14998
2204 4 1 -23.4866 -10.041 3.60947
2199 4 1 -19.4147 -9.33134 3.8529
2202 4 1 -21.4298 -10.0749 3.80037
2163 4 1 -20.7739 -10.7347 4.77863
2200 4 1 -20.5917 -9.45732 4.13306
2198 4 1 -19.4268 -10.5023 3.73878
2195 4 1 -18.0878 -10.121 4.96657
2197 4 1 -18.7077 -10.4825 4.71912
2307 4 1 -27.0783 -0.536288 4.43399
2306 4 1 -27.7464 -0.836706 3.37939
2305 4 1 -28.5654 -0.0241092 3.12921
2167 4 1 -21.5914 -11.333 6.6768
2168 4 1 -21.5555 -11.4737 7.86154
2178 4 1 -23.5602 -11.4862 7.67563
2182 4 1 -22.5158 -10.7909 7.39343
2183 4 1 -22.6042 -11.3277 6.33394
2180 4 1 -22.5579 -11.0204 7.99167
2165 4 1 -20.417 -10.9431 6.79525
2186 4 1 -21.9327 -8.34698 7.91108
2181 4 1 -23.3613 -10.1126 7.81747
2184 4 1 -22.658 -10.4061 7.01373
2185 4 1 -22.1568 -9.37165 7.35632
2166 4 1 -21.242 -10.3344 6.29543
2164 4 1 -20.9998 -10.442 5.94584
2194 4 1 -19.0362 -10.0259 5.7588
2190 4 1 -20.1906 -8.42473 7.64934
2192 4 1 -18.9449 -8.89372 6.66013
2193 4 1 -18.0711 -9.77655 6.40175
2191 4 1 -19.6027 -7.97258 6.63809
2179 4 1 -22.7577 -12.1222 8.23006
2175 4 1 -23.2487 -12.5513 9.80368
2176 4 1 -24.1495 -11.7319 9.98083
2174 4 1 -23.1004 -11.6227 10.4647
2177 4 1 -24.1861 -11.4555 8.70691
2169 4 1 -21.1355 -12.3873 8.5767
2171 4 1 -21.4599 -12.6433 10.3396
2170 4 1 -20.7333 -13.0797 9.46889
2187 4 1 -21.0356 -8.82565 8.61549
2189 4 1 -20.9248 -9.09836 8.33213
2188 4 1 -19.8387 -8.58188 8.30155
2172 4 1 -22.3753 -12.5234 11.1173
2173 4 1 -23.5396 -12.514 11.0281
3505 4 1 1.95299 0.275057 -8.20828
3359 4 1 17.5938 15.7952 -9.06763
3357 4 1 16.7597 15.451 -8.55323
3360 4 1 18.6259 15.7998 -8.45437
3364 4 1 20.3199 15.2453 -8.33759
3361 4 1 19.4978 15.0621 -8.34647
3370 4 1 18.6939 17.4563 -9.66477
3371 4 1 18.6027 17.5874 -8.4811
3369 4 1 18.1185 18.3945 -9.05048
3358 4 1 17.3312 16.503 -8.09604
3367 4 1 19.4269 18.3743 -9.64803
3366 4 1 19.8263 17.2506 -9.21426
3365 4 1 20.5348 16.3275 -8.81409
3368 4 1 18.9514 19.2542 -9.08412
3504 4 1 2.57147 0.227718 -7.1519
3503 4 1 1.38298 0.106295 -6.81864
3338 4 1 9.74481 14.0958 -5.96921
3339 4 1 9.98576 15.1549 -5.43509
3345 4 1 13.2923 13.6034 -5.65091
3346 4 1 13.3033 14.5027 -6.3884
3347 4 1 14.2838 14.3195 -5.85888
3348 4 1 15.4306 14.3179 -6.23364
3355 4 1 16.3512 14.7433 -7.24504
3356 4 1 16.1564 15.8441 -7.6141
3353 4 1 17.4801 14.9715 -5.62032
3349 4 1 16.3054 13.9034 -5.41672
3354 4 1 16.2736 14.9635 -6.02481
3351 4 1 16.7792 13.8835 -5.44261
3362 4 1 20.0994 14.2206 -7.83419
3363 4 1 21.1001 14.8798 -7.52069
3414 4 1 2.20217 18.0529 -6.39167
3417 4 1 1.92464 16.9417 -6.12189
3415 4 1 2.97193 18.4474 -5.60429
3412 4 1 3.37133 18.405 -6.50818
3416 4 1 2.95496 17.2564 -5.77292
3374 4 1 19.4608 18.3493 -7.66049
3372 4 1 18.9843 17.8821 -7.33616
3413 4 1 2.55169 19.2462 -6.19212
3410 4 1 3.17049 19.4723 -5.91476
3409 4 1 4.25753 19.1935 -5.43548
3411 4 1 4.2798 18.9939 -6.04376
3375 4 1 18.3551 18.8482 -7.3808
3381 4 1 16.4284 20.3105 -6.70851
3378 4 1 16.7506 20.3529 -7.24417
3376 4 1 18.4908 19.8515 -6.67982
3377 4 1 17.507 19.4381 -7.20734
3379 4 1 16.222 21.204 -7.89543
3380 4 1 17.1227 20.3555 -7.69236
3382 4 1 17.058 20.5098 -5.68369
3373 4 1 19.2227 18.8565 -6.59624
3501 4 1 1.06655 0.352009 -5.03159
3451 4 1 -2.82187 4.83797 -2.85572
3450 4 1 -1.66627 5.03625 -2.95405
3452 4 1 -1.79175 4.87162 -3.52192
3449 4 1 -1.1973 6.18978 -3.27016
3443 4 1 2.47877 6.27128 -2.70357
3442 4 1 2.30401 7.26163 -3.40296
3430 4 1 1.03678 12.6834 -2.9926
3427 4 1 1.59521 13.4207 -3.82757
3426 4 1 2.6459 13.0055 -4.24111
3428 4 1 0.930821 13.3586 -2.86212
3333 4 1 10.1226 12.6077 -2.98108
3334 4 1 9.30029 13.3383 -3.39548
3337 4 1 9.73508 13.2253 -5.1035
3423 4 1 1.95345 14.6664 -3.13992
3422 4 1 0.845513 15.2252 -3.19
3421 4 1 1.99824 15.4506 -3.16114
3425 4 1 2.07786 13.7087 -3.40359
3420 4 1 2.21986 15.4942 -4.36741
3424 4 1 2.89649 14.4779 -3.85995
3336 4 1 9.46943 13.8406 -4.17251
3331 4 1 8.76935 13.9549 -3.13001
3335 4 1 8.30679 13.6305 -4.03732
3344 4 1 12.9608 14.1164 -4.62602
3341 4 1 11.2705 14.7901 -4.05923
3342 4 1 11.8 13.8287 -3.49424
3343 4 1 11.8038 14.5126 -4.37672
3340 4 1 11.1822 15.0343 -5.28895
3350 4 1 16.4849 14.7973 -4.68641
3352 4 1 16.9071 14.7841 -4.56989
3419 4 1 2.4046 16.5574 -4.95151
3418 4 1 1.42453 17.1522 -5.0649
3401 4 1 7.66251 18.6033 -2.97386
3404 4 1 5.66868 18.3687 -2.93556
3407 4 1 5.06387 20.2403 -4.02123
3408 4 1 4.52073 20.3298 -5.12704
3406 4 1 5.74942 20.2188 -3.04157
3402 4 1 6.81165 19.2635 -3.46761
3392 4 1 12.1838 21.1692 -3.14705
3391 4 1 13.365 21.2752 -2.69848
3394 4 1 10.8091 20.7981 -2.9479
3390 4 1 14.4426 21.4153 -3.17406
3386 4 1 14.7262 21.3656 -4.33592
3385 4 1 15.7461 20.8972 -4.06505
3388 4 1 14.0903 21.7189 -3.34685
3387 4 1 15.3348 21.8223 -3.39269
3383 4 1 16.7566 21.5783 -5.3172
3384 4 1 16.6772 21.7933 -4.17278
3125 4 1 7.91078 26.0925 -3.60155
3124 4 1 8.67352 25.836 -2.76443
3127 4 1 7.94121 27.4921 -2.91332
2294 4 1 -27.4715 0.804473 -0.697308
2293 4 1 -26.7216 0.804608 -1.62013
3453 4 1 -2.20252 4.48612 -2.4162
3455 4 1 -1.50488 4.16811 -1.32967
3456 4 1 -0.491471 3.51947 -1.1508
3454 4 1 -2.00946 5.20436 -1.45697
3458 4 1 -0.177635 4.88644 -0.284766
3459 4 1 -1.28833 5.04479 -0.028033
2332 4 1 -27.931 7.89069 -0.142168
3448 4 1 -0.89801 6.86831 -2.21454
3447 4 1 -0.107259 6.61608 -1.41033
3446 4 1 0.588259 7.34972 -0.783901
3445 4 1 0.422624 6.42047 -1.64441
3444 4 1 1.33758 6.14177 -2.40331
3439 4 1 2.65512 7.33328 -2.37165
3440 4 1 2.04415 8.06852 -1.6414
3441 4 1 2.7699 7.54166 -2.3752
3438 4 1 2.43455 8.09072 -1.40776
3436 4 1 3.5022 9.69271 -0.0595238
3437 4 1 2.70728 9.09728 -0.806205
3435 4 1 2.86899 10.5695 -0.68585
3433 4 1 2.07736 11.2283 -1.21444
3432 4 1 2.1031 11.8421 -2.19065
3431 4 1 0.89737 11.9627 -2.09336
3429 4 1 0.74044 12.8754 -1.86134
3434 4 1 3.08348 11.7064 -1.00524
2898 4 1 2.25564 14.4318 -0.0841767
2896 4 1 2.53192 15.2426 -0.558893
2895 4 1 3.44512 15.9947 -0.147743
2897 4 1 3.43881 14.5923 -0.0274988
3325 4 1 6.55911 15.8507 -0.293027
3326 4 1 7.45018 15.1105 -0.566824
3332 4 1 9.55848 13.5314 -2.4495
3330 4 1 9.45385 13.7994 -2.22267
3329 4 1 9.62772 14.2169 -1.11003
3328 4 1 9.33036 15.2052 -1.68133
3327 4 1 8.18394 15.2912 -1.60011
3322 4 1 9.57175 16.737 -0.542676
3323 4 1 8.46026 17.0307 -0.220805
3318 4 1 8.72355 18.4553 -0.515017
2467 4 1 -11.7704 21.2275 -2.10242
3403 4 1 6.51023 18.9158 -2.38297
3405 4 1 6.02567 19.3524 -2.31222
3400 4 1 8.22611 19.2356 -2.18268
3399 4 1 8.99752 20.0771 -2.68448
3396 4 1 9.5334 20.4639 -1.23255
3398 4 1 9.42666 20.2134 -1.59863
3397 4 1 8.89967 19.5506 -0.775254
3395 4 1 10.1062 21.1864 -2.06567
3110 4 1 12.373 21.3691 -0.0224939
3393 4 1 11.705 20.7309 -2.16982
2470 4 1 -13.964 23.793 -1.49034
2464 4 1 -13.6154 21.6177 -0.0442471
2473 4 1 -11.7905 24.0694 -0.855567
2468 4 1 -12.4029 22.1945 -2.26631
2466 4 1 -12.6195 22.1436 -1.97765
2469 4 1 -13.0426 22.9761 -1.56614
2465 4 1 -12.9467 21.8423 -0.922723
3138 4 1 8.03236 23.234 -0.33492
3139 4 1 8.6189 24.2109 -0.284756
3116 4 1 10.8434 23.4846 -0.565846
3115 4 1 11.4703 24.2153 -1.31118
3113 4 1 12.4992 23.3938 -0.0476364
3389 4 1 13.8769 21.5631 -2.19976
2472 4 1 -12.0214 24.3856 -2.01464
2471 4 1 -13.1058 24.6809 -1.69434
3133 4 1 7.68133 25.429 -1.77523
3132 4 1 7.11595 26.3289 -1.16944
3135 4 1 7.44068 24.7956 -2.21726
3129 4 1 7.55281 26.4679 -1.89959
3126 4 1 8.07202 26.4737 -2.39119
3136 4 1 7.86787 24.8957 -1.084
3137 4 1 8.72175 24.2853 -0.447994
3120 4 1 9.82921 25.1121 -2.47262
3119 4 1 9.35317 24.2992 -1.59859
3117 4 1 10.2963 24.441 -0.990899
3134 4 1 8.16466 24.4613 -1.23463
3122 4 1 9.43215 26.3581 -1.69977
3123 4 1 8.80131 25.2958 -1.71609
3118 4 1 9.47752 25.2934 -0.882445
3121 4 1 8.9564 25.8797 -2.68847
3114 4 1 12.2802 24.5263 -0.432897
3131 4 1 6.18556 27.0158 -0.946416
3130 4 1 7.40955 27.2811 -0.882723
3128 4 1 7.83047 27.6192 -1.6641
2303 4 1 -28.6485 0.629601 2.19939
2297 4 1 -26.1228 0.458584 1.22491
3470 4 1 0.120783 2.13407 2.61
3471 4 1 1.1493 2.62119 2.64481
3478 4 1 1.76051 0.0205734 0.493313
3476 4 1 0.698881 1.02867 2.01041
2325 4 1 -27.0083 4.43764 2.32961
2327 4 1 -27.7879 4.13432 1.57503
2329 4 1 -28.7479 5.18188 0.929017
2328 4 1 -28.2961 5.11816 2.04958
3462 4 1 -0.523198 5.03477 1.43174
3457 4 1 -0.131699 3.76957 0.0056334
3466 4 1 0.774692 5.27498 1.88889
3465 4 1 1.71239 4.97167 1.21477
3463 4 1 0.462835 5.22813 0.844492
2331 4 1 -28.1668 7.3937 0.953964
2337 4 1 -27.3236 6.03564 1.91805
2330 4 1 -28.3684 6.24826 1.30631
2336 4 1 -27.1816 6.96969 1.26228
2333 4 1 -27.0595 7.86089 0.684227
2334 4 1 -26.8978 6.62435 0.660978
2335 4 1 -26.487 7.74656 0.60411
2342 4 1 -26.4697 7.7101 2.53054
3460 4 1 -1.34646 6.02845 0.56252
3461 4 1 -1.28526 5.93178 1.77721
3464 4 1 1.18434 5.94248 1.64078
2349 4 1 -27.455 9.79399 1.90113
2348 4 1 -27.262 8.77688 2.549
2351 4 1 -27.0463 9.32826 0.635543
2352 4 1 -27.4159 10.3736 1.19289
2350 4 1 -26.9769 10.4614 1.02644
2355 4 1 -24.7764 10.1593 0.590265
2343 4 1 -25.3545 8.14018 2.61446
2353 4 1 -26.5361 11.0688 1.68918
2354 4 1 -25.5695 11.0409 1.04601
2356 4 1 -25.0344 10.7818 1.65212
2357 4 1 -25.1756 11.7772 2.24297
2742 4 1 -4.87737 12.5833 2.22785
2754 4 1 -0.303534 12.3518 2.13289
2901 4 1 1.25054 12.7609 1.69576
2902 4 1 1.74892 13.2062 2.66922
2905 4 1 2.19067 11.2951 2.56231
2900 4 1 2.38562 13.1277 1.59868
2899 4 1 1.99107 13.3598 0.509692
2417 4 1 -15.5662 15.6636 2.53477
2882 4 1 2.32739 14.5654 2.39673
2883 4 1 2.50531 15.1234 1.41506
2885 4 1 3.47145 13.6808 2.34933
2890 4 1 3.1742 16.0623 1.27793
2889 4 1 3.85909 15.2338 1.77557
2881 4 1 3.52095 14.72 2.52908
2888 4 1 4.59226 14.3032 2.17762
2884 4 1 2.86193 14.6937 2.5253
2403 4 1 -19.5827 17.1227 2.57798
2402 4 1 -19.9846 18.2881 2.67463
2404 4 1 -18.5192 16.5357 2.42744
2892 4 1 2.56 17.0303 0.495533
2893 4 1 2.20284 16.6397 1.64383
2891 4 1 3.73104 16.7451 0.436788
2894 4 1 2.86598 16.7432 0.608152
3324 4 1 7.347 16.7083 0.178298
3321 4 1 8.92 16.4681 0.34186
3319 4 1 8.92963 18.4726 0.689852
3320 4 1 9.42118 17.5047 0.232514
3317 4 1 9.52645 18.5339 0.26136
3313 4 1 7.17506 21.1214 1.94694
3312 4 1 6.02099 21.071 2.15496
3103 4 1 9.57129 20.4759 2.62519
3315 4 1 8.93552 20.0445 1.56548
3314 4 1 8.1319 20.9588 1.26453
3106 4 1 10.4627 20.6492 1.90061
3316 4 1 8.98143 18.9748 1.1373
2461 4 1 -14.2394 23.0287 1.70138
2462 4 1 -13.162 23.3484 1.36054
2463 4 1 -13.1989 22.4858 0.587211
2460 4 1 -13.2009 22.8605 2.34258
2488 4 1 -8.01095 24.0936 2.45564
2490 4 1 -6.85194 23.0236 0.882033
2491 4 1 -6.60802 23.1967 2.02558
2489 4 1 -7.77618 23.7221 1.32735
2492 4 1 -7.59373 22.6396 1.76657
2493 4 1 -6.54384 22.2744 1.24095
2494 4 1 -6.36699 22.9854 2.22342
3140 4 1 8.93809 23.8843 0.772559
3107 4 1 10.1472 21.7054 1.44498
3108 4 1 11.3723 21.6952 1.60643
3109 4 1 12.3967 21.8807 1.09064
3111 4 1 11.6509 22.1293 0.560106
3112 4 1 12.2083 23.0258 1.09191
2478 4 1 -11.3661 26.0125 0.8068
2476 4 1 -11.6675 26.0764 1.25809
2474 4 1 -12.2573 24.8437 0.0402699
2479 4 1 -11.3154 25.93 2.05042
2475 4 1 -12.7167 25.6791 0.86787
2483 4 1 -8.39926 25.6208 1.22222
2484 4 1 -8.23992 25.7845 2.45079
2480 4 1 -10.2093 25.9777 2.33931
2481 4 1 -10.4704 25.5117 1.27088
2482 4 1 -9.41086 26.21 1.18379
2487 4 1 -6.92395 24.6104 2.34592
2485 4 1 -7.27456 25.0011 2.67042
3143 4 1 9.41872 26.5208 2.3742
3145 4 1 9.71884 26.7144 2.19783
3144 4 1 8.88882 26.2122 1.44591
3142 4 1 8.65968 25.9543 1.74674
3141 4 1 8.78671 25.019 1.07783
2477 4 1 -11.4323 27.1296 0.651569
2516 4 1 -8.93936 27.2774 2.18549
2515 4 1 -7.7514 27.2878 1.94672
2304 4 1 -29.1436 0.990069 3.30592
2308 4 1 -26.5981 0.330412 5.12944
3469 4 1 1.03605 2.64183 3.2436
3472 4 1 1.23108 1.50162 2.96398
3474 4 1 0.0778 0.0950968 3.05728
3475 4 1 0.343325 1.19256 3.04489
3473 4 1 0.0726129 1.28238 3.30607
2324 4 1 -27.4981 4.38689 3.36262
2326 4 1 -28.1054 4.29388 2.78439
2321 4 1 -27.5677 5.0224 4.96733
2322 4 1 -27.1468 4.42324 4.0166
2323 4 1 -26.8897 3.38263 3.52448
2319 4 1 -26.8181 3.37592 5.31844
2320 4 1 -26.522 4.48168 4.98484
3467 4 1 1.53816 4.89948 2.83263
3468 4 1 1.56108 3.75885 3.22713
2338 4 1 -27.4734 5.76456 3.11609
2339 4 1 -27.1985 6.83198 3.69164
2347 4 1 -27.0691 8.04498 3.51062
2345 4 1 -27.5615 7.71263 3.21243
2341 4 1 -26.5989 6.99271 3.39826
2340 4 1 -26.5197 6.3618 4.48368
2344 4 1 -26.4484 7.64998 2.84052
2346 4 1 -28.0105 8.30194 4.11988
2358 4 1 -24.8706 12.3205 3.33546
2360 4 1 -24.6546 12.5128 3.91849
2361 4 1 -25.4702 11.5383 3.80426
2362 4 1 -25.1509 12.0798 4.77035
2363 4 1 -24.6304 11.1094 4.28041
2359 4 1 -23.729 12.567 3.20524
2364 4 1 -24.0123 10.8574 5.2898
2409 4 1 -17.698 13.4589 4.56457
2411 4 1 -17.1841 13.3482 4.10505
2739 4 1 -6.12372 12.8589 4.50885
2735 4 1 -7.2359 13.2717 4.89903
2741 4 1 -5.54154 13.1727 3.0412
2798 4 1 -7.88547 11.2609 5.10132
2749 4 1 -3.37831 12.8095 2.81093
2744 4 1 -4.60447 12.5207 3.62564
2750 4 1 -2.20291 12.8507 3.16303
2751 4 1 -1.62658 12.6436 4.1705
2752 4 1 -1.834 11.9287 3.23426
2753 4 1 -0.810348 11.4164 2.75256
2755 4 1 -0.852764 12.8303 3.10825
2904 4 1 1.42129 12.1594 2.91546
2906 4 1 2.55074 12.2378 3.18851
2903 4 1 0.604304 13.0134 2.71982
2912 4 1 1.92197 10.7979 4.79455
2911 4 1 2.20014 11.721 4.03858
2907 4 1 3.78812 12.1276 3.07993
2909 4 1 2.7911 12.0792 3.05746
2908 4 1 3.26415 11.0692 2.95958
2886 4 1 4.36993 13.2274 3.02252
2910 4 1 2.98815 12.5733 4.15853
2386 4 1 -21.9236 14.8652 4.93885
2389 4 1 -21.7293 15.5586 5.16409
2392 4 1 -20.9576 16.0741 4.93566
2407 4 1 -18.2025 15.4252 3.81696
2410 4 1 -17.0399 14.4572 4.57994
2408 4 1 -18.0777 14.2881 3.73136
2412 4 1 -16.4733 14.1507 4.58725
2414 4 1 -16.0265 14.0005 5.03538
2415 4 1 -15.3029 14.4693 4.08846
2416 4 1 -15.1227 14.6066 2.92078
2418 4 1 -14.4829 16.1318 2.86963
2804 4 1 -11.1767 14.2645 5.32929
2806 4 1 -11.1104 14.9682 5.16222
2805 4 1 -12.2883 14.7074 5.34359
2808 4 1 -10.3757 15.4699 3.56012
2809 4 1 -9.3903 14.7384 3.48017
2736 4 1 -8.35153 13.5064 5.28861
2810 4 1 -8.75145 15.5174 2.75415
2807 4 1 -10.398 15.8797 4.74648
2740 4 1 -6.55509 13.517 3.63196
2734 4 1 -7.30305 14.3756 5.26536
2811 4 1 -7.77998 16.1499 2.79708
2738 4 1 -6.76035 13.868 4.30316
2748 4 1 -3.16629 13.936 2.71383
2745 4 1 -3.80209 13.4929 3.59924
2743 4 1 -4.52699 13.5571 2.90237
2746 4 1 -3.55304 14.6248 3.84304
2747 4 1 -2.62568 14.8626 3.12719
2756 4 1 -1.07779 13.9935 3.53258
2757 4 1 -1.3903 14.5282 4.49449
2758 4 1 -1.78959 13.5523 3.79048
2760 4 1 -1.06025 14.0656 4.92974
2759 4 1 -0.650355 14.0107 3.82384
2761 4 1 -2.26733 13.9835 5.02318
2879 4 1 2.10272 14.6764 3.66187
3223 4 1 2.16458 15.4285 4.69423
2876 4 1 0.589908 14.7202 4.73554
2875 4 1 1.32613 13.7675 5.04977
2877 4 1 1.28538 15.0333 3.82314
2878 4 1 1.518 14.1905 4.65521
2887 4 1 4.21961 14.3005 3.38394
2880 4 1 3.27496 14.8465 3.65226
3226 4 1 4.82964 15.134 4.91704
3224 4 1 3.26358 15.8292 4.85833
3227 4 1 4.87198 13.9228 5.26913
2391 4 1 -21.9451 16.6436 4.41898
2405 4 1 -19.5626 16.6913 2.97961
2401 4 1 -20.0525 17.6811 3.6817
2397 4 1 -19.016 17.7828 4.32397
2395 4 1 -19.4659 18.553 5.36643
2398 4 1 -18.967 18.6663 3.43853
2406 4 1 -18.4325 16.5236 3.4831
2421 4 1 -16.6611 17.847 3.84133
2422 4 1 -16.8734 18.7619 4.55758
2420 4 1 -16.2346 17.3341 2.7782
2425 4 1 -16.6472 17.9299 4.87138
2419 4 1 -15.6745 16.3393 3.26472
2423 4 1 -15.7119 18.6875 4.33833
2813 4 1 -6.68304 16.766 4.09163
2812 4 1 -7.50905 17.2061 3.40297
2814 4 1 -5.92113 17.6717 4.24413
2815 4 1 -4.8016 17.6411 4.58985
3196 4 1 2.79949 17.6832 4.25516
3197 4 1 2.84489 18.7669 4.70268
3195 4 1 3.36708 17.9914 5.28353
3305 4 1 7.43844 18.8455 5.09203
3304 4 1 8.04839 17.9032 4.66836
2400 4 1 -20.3705 18.9271 3.77312
2399 4 1 -19.8178 19.2862 2.83774
2396 4 1 -19.1175 19.014 4.38039
2424 4 1 -16.9118 18.9343 4.41834
3191 4 1 4.26333 20.3646 5.12373
3193 4 1 4.61602 19.6966 5.06797
3194 4 1 3.96224 18.8985 4.60728
3192 4 1 5.33386 20.7036 5.13583
3190 4 1 4.98202 21.4002 4.99307
3308 4 1 6.61879 19.422 3.82669
3311 4 1 5.6319 20.2827 2.97396
3309 4 1 5.57053 19.787 3.73843
3307 4 1 6.83222 20.5584 3.53103
3306 4 1 6.93006 19.81 4.43963
3310 4 1 5.86975 19.0614 2.84954
3099 4 1 7.89455 21.1832 3.68836
3105 4 1 10.1653 20.7829 3.08676
3104 4 1 9.9487 19.686 3.46034
3101 4 1 8.13317 19.4304 3.46392
3102 4 1 8.36261 20.5673 2.90098
3100 4 1 8.61743 20.3278 4.19348
2458 4 1 -13.6546 22.9541 2.76956
2457 4 1 -14.6704 22.7193 3.38056
2456 4 1 -14.8765 23.8312 3.17195
2453 4 1 -14.8163 23.2545 4.89728
2459 4 1 -13.1666 21.9165 3.10185
2525 4 1 -10.1882 23.98 4.7205
2495 4 1 -5.49747 22.9592 3.0436
2496 4 1 -4.643 23.1365 3.92827
2497 4 1 -4.92236 23.869 4.8718
3096 4 1 9.43638 22.6676 5.2255
3097 4 1 8.80676 21.6658 4.84104
3095 4 1 9.30734 23.32 4.15767
3098 4 1 8.80607 21.8522 3.60031
3094 4 1 10.2066 22.6476 4.12043
3093 4 1 10.9068 23.2028 4.79294
2455 4 1 -15.7032 24.2856 4.02053
2454 4 1 -14.5549 24.3029 4.36403
2521 4 1 -11.4351 25.7255 4.15676
2523 4 1 -12.1015 25.155 4.86277
2526 4 1 -10.92 24.7876 5.26878
2522 4 1 -11.5543 24.5941 3.8919
2524 4 1 -11.2808 24.3732 4.98051
2517 4 1 -9.67737 26.7952 3.01299
2520 4 1 -10.6721 26.5673 4.71288
2518 4 1 -10.0031 26.5126 4.07201
2519 4 1 -9.57399 26.2994 5.18385
2486 4 1 -6.18562 24.9187 3.16234
2501 4 1 -5.46905 26.0839 4.15414
2500 4 1 -4.63567 26.8079 4.60648
2499 4 1 -5.14926 25.7269 4.90982
2502 4 1 -5.17657 25.7701 5.34015
2498 4 1 -4.24712 24.8905 4.8241
3150 4 1 9.91313 25.5166 4.43119
3147 4 1 10.3327 26.3408 4.14607
3151 4 1 9.28783 26.1715 5.10824
3146 4 1 9.48346 26.1893 3.23659
3154 4 1 8.08417 26.0326 5.11909
3149 4 1 11.0973 25.7835 4.53609
3148 4 1 11.3995 26.8947 4.10998
2510 4 1 -8.45637 27.3388 4.56004
2514 4 1 -7.61053 27.7356 3.05362
2513 4 1 -7.85666 26.9548 3.94304
2512 4 1 -7.85498 27.1014 2.70847
2511 4 1 -7.75769 27.883 3.69662
2318 4 1 -27.5214 2.53215 5.48345
2309 4 1 -27.5904 0.893489 5.39178
2310 4 1 -26.9479 0.383141 6.32853
2312 4 1 -25.1534 1.15738 6.02121
2311 4 1 -25.8202 0.16283 6.02241
2315 4 1 -26.2076 2.17785 5.79518
2314 4 1 -25.3732 1.43093 5.97803
2313 4 1 -24.3195 1.77284 6.61207
2316 4 1 -27.1095 2.91995 5.62408
2317 4 1 -27.9688 3.53513 6.11714
2935 4 1 -3.01535 7.50945 7.88809
2936 4 1 -2.19409 7.08626 7.06066
2937 4 1 -1.57669 6.05861 7.12137
2938 4 1 -0.918077 5.5595 7.99248
2369 4 1 -21.9507 10.3144 7.5803
2367 4 1 -21.9453 10.2526 7.48186
2368 4 1 -22.7762 9.47371 7.82539
2374 4 1 -20.8125 10.7409 7.62887
2794 4 1 -7.97255 10.515 8.07287
2864 4 1 -2.91626 10.3432 6.80444
2928 4 1 -1.925 10.303 7.61888
2927 4 1 -1.02885 9.59145 7.50385
2868 4 1 -0.301607 10.5168 6.31751
2926 4 1 -0.358802 8.60915 7.6191
2918 4 1 1.7147 9.3548 6.42027
2917 4 1 2.16784 9.97436 7.31352
2919 4 1 1.34164 9.56726 7.4756
2920 4 1 0.261681 10.2026 7.58138
2916 4 1 3.17887 10.5558 7.04832
2915 4 1 3.28289 10.4694 5.85227
2366 4 1 -22.9625 10.8246 7.22217
2365 4 1 -23.3257 11.2059 6.20537
2382 4 1 -21.668 13.4474 6.66504
2383 4 1 -21.1272 12.5378 7.16779
2800 4 1 -9.56982 12.0436 6.37315
2801 4 1 -9.76335 13.1774 6.59094
2795 4 1 -8.5106 11.5408 7.93957
2799 4 1 -8.71179 11.2729 5.98042
2797 4 1 -7.66615 11.6642 6.22541
2796 4 1 -7.8604 12.3317 7.18743
2855 4 1 -5.87384 12.1731 7.67461
2862 4 1 -2.76711 12.2101 6.84075
2863 4 1 -3.53836 11.3399 6.98299
2858 4 1 -4.93518 11.7179 6.73069
2857 4 1 -5.12377 12.7839 7.23665
2859 4 1 -4.16198 12.545 7.14445
2860 4 1 -3.35666 12.751 6.26619
2853 4 1 -4.82206 11.5885 7.9428
2865 4 1 -2.00864 11.1291 6.55011
2866 4 1 -1.1953 11.8594 6.24018
2867 4 1 -0.0238901 11.6663 6.53313
2871 4 1 -0.506779 12.2498 7.20598
2869 4 1 -0.340351 11.7733 6.14105
2861 4 1 -2.66269 13.4222 6.99961
2913 4 1 1.30648 11.5527 5.42635
2872 4 1 0.451574 11.6118 7.63511
2870 4 1 0.647932 12.0368 6.77657
2873 4 1 0.438062 12.6652 7.00781
2914 4 1 2.29157 11.2191 5.85579
2874 4 1 0.860456 13.0877 5.95743
3230 4 1 5.69635 12.898 5.54939
3231 4 1 6.13085 12.483 6.6688
3232 4 1 5.86583 11.3691 7.00104
3233 4 1 5.75794 12.3875 7.61524
2387 4 1 -21.8235 15.913 5.46563
2385 4 1 -21.8079 13.7244 5.44285
2388 4 1 -22.7962 15.1694 5.53554
2380 4 1 -20.0389 15.0318 7.23127
2379 4 1 -20.4399 14.1553 7.97449
2381 4 1 -20.8399 14.23 6.92673
2384 4 1 -21.5111 13.514 6.53536
2413 4 1 -16.9727 14.3541 5.58093
2803 4 1 -11.2633 13.8416 6.47399
2802 4 1 -10.2023 14.0282 5.99879
2737 4 1 -7.19417 13.8917 5.41023
2730 4 1 -6.15557 14.5609 7.01761
2732 4 1 -6.54578 13.4691 6.50464
2733 4 1 -6.15942 14.0451 5.45687
2731 4 1 -5.66334 14.0505 6.02993
2729 4 1 -6.45928 15.658 6.6758
2824 4 1 -4.05095 15.0232 7.92997
2762 4 1 -1.35961 13.9154 5.79061
2763 4 1 -2.53806 13.6053 5.91191
2764 4 1 -1.34498 13.8919 5.9223
2766 4 1 -0.958254 16.0323 6.46883
2765 4 1 -0.6602 14.9386 6.00571
2767 4 1 -1.39309 16.0491 7.63742
3222 4 1 1.84253 15.4585 5.83495
3221 4 1 1.21183 14.5591 6.2347
3220 4 1 2.20072 15.0736 6.68103
3219 4 1 1.81725 15.7859 7.54053
3234 4 1 5.32521 13.5381 7.24613
3229 4 1 4.66839 13.5765 5.54834
3228 4 1 4.00714 14.4608 5.88519
3225 4 1 3.86933 15.2558 5.63814
3235 4 1 4.6255 14.4058 7.42449
3301 4 1 7.17882 16.1497 6.03115
2390 4 1 -22.2066 16.5667 5.59188
2394 4 1 -19.3714 17.5253 6.01738
2393 4 1 -20.3448 16.9079 5.52121
2432 4 1 -18.0314 18.1207 7.20047
2426 4 1 -16.2552 18.8132 5.50153
2428 4 1 -15.9187 18.7389 6.22288
2728 4 1 -7.03106 16.5974 6.12232
2726 4 1 -7.54664 17.1374 7.08172
2725 4 1 -6.66037 17.6677 6.48165
2727 4 1 -6.38686 17.2537 6.89581
2724 4 1 -7.28766 18.75 6.68188
2721 4 1 -6.91262 18.8197 7.16136
2816 4 1 -4.75631 18.2815 5.55575
2817 4 1 -4.0793 18.3795 6.5538
2823 4 1 -4.34137 16.2054 7.90573
2819 4 1 -4.40446 17.7286 7.08309
2820 4 1 -4.17659 16.7089 7.59656
2821 4 1 -4.31482 17.2004 6.47838
2818 4 1 -5.11618 18.007 6.14796
2822 4 1 -3.52993 17.0282 7.4036
3206 4 1 -0.791907 18.4587 7.3621
2771 4 1 -2.45762 17.1411 7.3168
3203 4 1 0.0224278 18.7406 6.90549
3199 4 1 1.35575 18.2733 6.27222
3198 4 1 2.42493 18.3954 5.81932
3303 4 1 7.39966 17.6067 5.56115
3302 4 1 7.89944 16.9741 6.47695
3300 4 1 7.93677 17.0646 6.37931
3298 4 1 7.8031 16.2968 7.94859
3299 4 1 8.71787 16.5817 7.22331
2437 4 1 -18.855 21.0237 7.46211
2435 4 1 -19.0444 19.1576 7.24396
2430 4 1 -17.4686 20.2622 7.1635
2429 4 1 -16.7539 19.6321 6.40642
2433 4 1 -17.8502 18.8937 8.02851
2431 4 1 -17.6984 19.1645 6.72961
2427 4 1 -15.9584 19.9683 5.93041
2723 4 1 -6.25006 19.2738 6.76594
2722 4 1 -6.95126 19.9523 7.50918
2719 4 1 -6.87733 19.4588 7.99124
2718 4 1 -5.78434 19.059 7.5932
3207 4 1 -0.690663 19.6008 7.87044
3204 4 1 -0.753239 19.2932 7.57062
3202 4 1 0.969249 19.4502 7.16626
3200 4 1 1.53937 19.0344 7.21642
3186 4 1 4.77612 19.2668 8.05418
3189 4 1 4.21547 20.7787 5.74943
3187 4 1 4.67399 20.3914 7.72366
3188 4 1 4.91357 20.295 6.59375
3179 4 1 6.92548 21.0545 7.87703
2452 4 1 -15.2706 23.2648 5.92981
2448 4 1 -14.2662 23.6149 6.51104
2447 4 1 -13.7927 23.385 7.51421
2451 4 1 -14.754 22.6118 6.7614
2449 4 1 -14.7151 22.6315 6.91332
2450 4 1 -15.3999 23.371 7.56179
2446 4 1 -12.7147 23.3029 6.91159
2445 4 1 -12.8289 22.3288 7.56943
2528 4 1 -10.4827 24.1567 6.80895
2632 4 1 -3.71397 24.1092 7.67754
2633 4 1 -3.43637 23.9469 6.53058
3176 4 1 5.20739 23.3419 6.96123
3178 4 1 6.86475 21.6069 6.7321
3177 4 1 6.05735 22.5098 6.68828
3092 4 1 10.4664 23.023 5.89551
3091 4 1 11.4325 23.7891 5.9256
3089 4 1 11.2472 23.8116 6.2909
2508 4 1 -8.43033 26.6578 6.83272
2527 4 1 -9.93675 24.3367 5.67748
2529 4 1 -10.2201 25.1601 7.58738
2506 4 1 -6.26883 25.7819 6.84553
2507 4 1 -7.31694 26.2735 6.47085
2503 4 1 -5.43925 24.9626 6.21646
2505 4 1 -5.76672 25.3707 7.88024
2504 4 1 -5.33072 25.9713 6.94539
2641 4 1 -3.0416 26.5688 7.53474
2635 4 1 -3.50626 26.1319 6.51892
2634 4 1 -3.67178 25.0453 6.03901
2637 4 1 -3.40075 26.5152 6.28979
2631 4 1 -3.48543 25.2028 7.23545
2639 4 1 -2.2027 26.502 6.25569
2643 4 1 -1.06715 26.3797 6.19876
2642 4 1 -1.99528 26.3255 7.0314
2649 4 1 -1.34771 26.7187 7.83008
3163 4 1 3.92686 25.6429 7.62538
3162 4 1 3.37871 26.4673 6.93068
3156 4 1 7.13257 26.8554 5.64861
3175 4 1 5.7458 24.3124 6.58451
3174 4 1 6.08414 24.5724 5.4406
3173 4 1 6.92201 24.2937 6.21843
3169 4 1 5.50627 24.4381 7.60963
3172 4 1 7.53898 25.1794 5.81246
3171 4 1 7.39314 24.5873 6.79577
3167 4 1 5.40583 24.6995 8.05685
3170 4 1 6.68088 24.5915 7.73827
3152 4 1 10.1105 26.8723 5.52819
3153 4 1 9.05325 26.3026 5.86499
3087 4 1 10.0876 24.9144 6.57937
3085 4 1 8.95 24.8708 7.46618
3086 4 1 8.8735 25.2499 6.31774
3090 4 1 12.1878 24.5193 6.60296
3088 4 1 11.0181 24.5267 7.20271
2509 4 1 -8.90269 27.1 5.72518
2636 4 1 -4.14385 26.9785 7.10851
2638 4 1 -2.8756 27.1403 5.48921
2640 4 1 -2.86384 27.4394 6.70757
2644 4 1 -0.681299 27.5137 6.44435
2645 4 1 -0.546313 27.9794 7.51313
2646 4 1 0.572119 28.3051 7.56905
3161 4 1 3.791 27.3111 7.75553
3160 4 1 4.97119 27.1642 7.9105
3159 4 1 4.79326 27.9763 6.91216
3158 4 1 5.90863 27.5425 7.19679
3157 4 1 6.23829 27.4176 6.00584
3155 4 1 8.28008 26.9275 5.79923
2947 4 1 -0.28807 3.56925 10.6784
2944 4 1 0.931365 3.1172 10.4074
2942 4 1 0.37069 5.00803 10.2786
2934 4 1 -2.07213 7.08258 8.38492
2933 4 1 -1.60412 7.43198 9.48248
2932 4 1 -1.9098 7.2363 8.38886
2940 4 1 -0.280546 6.28735 9.45273
2939 4 1 -0.234911 6.46194 8.2629
2931 4 1 -1.85888 8.04601 9.29495
2941 4 1 0.831813 6.05537 9.74993
2955 4 1 1.85525 6.05356 9.98106
2956 4 1 1.61255 7.0545 10.5511
2954 4 1 2.78778 6.12159 10.6688
2959 4 1 2.75979 7.89456 9.1402
2960 4 1 3.31268 8.01918 10.2582
2958 4 1 3.06423 8.01422 10.3417
2370 4 1 -21.5136 9.68149 8.52823
2371 4 1 -20.4988 9.501 9.24545
2372 4 1 -20.7082 10.2734 8.38121
2793 4 1 -8.61265 9.87124 8.88439
2790 4 1 -7.35242 10.6555 9.45662
2930 4 1 -1.40074 9.12657 9.60626
2929 4 1 -1.59096 10.0243 8.78063
2924 4 1 -0.477808 9.68584 8.64756
2925 4 1 0.231452 8.78664 8.67194
2921 4 1 0.898096 10.2042 8.51383
2922 4 1 0.422773 9.10232 8.57274
2923 4 1 0.529439 10.2926 8.42374
3248 4 1 2.25429 10.4626 8.92709
2961 4 1 2.97833 9.14234 10.282
2963 4 1 3.17981 9.47421 10.4516
3256 4 1 6.43853 10.1259 10.5283
3255 4 1 5.97608 10.6978 9.52045
3257 4 1 7.41835 9.48246 10.4866
3254 4 1 6.77875 10.1029 8.90938
3258 4 1 8.38911 10.1693 10.4378
2373 4 1 -21.2746 11.3222 8.63123
2376 4 1 -21.3322 12.8066 8.64092
2375 4 1 -20.8175 11.7401 8.29449
2378 4 1 -20.6868 12.9653 8.32233
2856 4 1 -5.64866 13.2597 8.19546
2792 4 1 -7.97647 10.8161 8.53339
2789 4 1 -6.69572 11.3162 10.2284
2788 4 1 -7.06264 12.3994 10.7071
2791 4 1 -7.47564 11.7992 9.09159
2854 4 1 -5.80373 11.6017 8.70723
2852 4 1 -5.0039 12.2429 8.99989
2851 4 1 -4.43551 12.9386 9.83793
2968 4 1 -0.162281 11.7379 10.699
2969 4 1 -1.21338 12.357 10.3331
3246 4 1 1.88759 11.736 9.54371
3249 4 1 2.64245 10.9735 9.90964
3245 4 1 2.42807 12.2919 8.62948
2974 4 1 2.09861 12.6727 10.7343
3242 4 1 3.08567 13.3287 9.6952
3241 4 1 4.34074 13.4435 9.83627
3247 4 1 2.70061 10.8825 9.99709
3252 4 1 4.9958 10.979 8.55438
3251 4 1 4.16544 11.7655 8.3062
3244 4 1 3.44178 12.9859 8.50655
3243 4 1 2.91492 12.2177 9.34502
3250 4 1 3.35201 11.4004 8.99589
3253 4 1 6.16859 11.1562 8.74026
3266 4 1 6.25322 11.6081 10.6718
2377 4 1 -21.0659 13.9757 8.7453
2556 4 1 -12.0261 15.4773 10.5416
2553 4 1 -10.3821 15.9956 9.24922
2554 4 1 -10.6001 15.2911 10.1652
2825 4 1 -4.67972 14.3981 8.78317
2850 4 1 -3.85227 13.8986 10.373
2848 4 1 -4.66866 13.9905 10.5322
2826 4 1 -3.83662 13.4816 8.74132
2827 4 1 -2.70753 13.8859 8.74436
2774 4 1 -3.73151 15.1339 9.01059
2775 4 1 -3.05657 14.7189 9.88577
2828 4 1 -1.61064 13.9064 9.18293
2829 4 1 -1.74595 15.1201 9.53394
2831 4 1 -1.54335 15.8705 9.8162
2830 4 1 -2.1404 15.934 8.75261
2976 4 1 1.49565 14.6422 10.6113
3218 4 1 1.92502 14.8409 8.25476
2977 4 1 0.35302 14.7047 10.2641
3217 4 1 1.94371 16.1087 8.41802
3239 4 1 5.22342 14.2927 9.4228
3240 4 1 4.03946 14.5417 9.54286
3236 4 1 4.78645 14.8298 8.49642
3238 4 1 4.10026 14.0529 9.01365
3237 4 1 4.36205 14.9794 9.66772
3297 4 1 7.8909 16.1354 9.08372
3296 4 1 7.85119 15.4475 8.099
3293 4 1 6.6928 15.7069 10.6682
2551 4 1 -11.3908 17.4917 10.2908
2552 4 1 -11.1316 16.9057 9.32679
2549 4 1 -11.5308 18.362 10.2528
2550 4 1 -10.6523 18.0227 9.53405
2720 4 1 -6.64719 18.3108 8.29551
2770 4 1 -3.1261 17.513 8.23799
2716 4 1 -5.14048 18.1688 9.44334
2772 4 1 -3.064 17.2803 8.39868
2773 4 1 -3.6726 16.3698 8.78706
2715 4 1 -4.20705 18.296 10.1971
3205 4 1 -0.141612 18.5471 8.35738
2769 4 1 -2.33194 17.7299 9.05185
2768 4 1 -1.71827 16.9417 8.33883
2832 4 1 -0.860302 16.6851 10.4837
3213 4 1 1.94447 18.7751 10.7362
3215 4 1 1.72823 17.833 8.95671
3216 4 1 1.91056 16.8144 9.41761
3214 4 1 1.29584 18.73 9.77063
3185 4 1 4.60909 18.1057 8.11394
3183 4 1 5.23229 18.8164 9.1083
3295 4 1 7.70848 16.3707 8.89699
3294 4 1 7.6561 16.3928 10.1648
2436 4 1 -19.0726 19.9747 8.15951
2438 4 1 -18.7634 21.0609 8.6262
2434 4 1 -18.7668 19.5472 8.38224
2440 4 1 -16.4611 20.7489 8.44658
2439 4 1 -17.5353 21.0619 8.43962
2441 4 1 -15.4626 20.1524 8.71886
2442 4 1 -14.3139 20.3851 8.97094
2443 4 1 -13.2388 20.8241 8.7743
2548 4 1 -11.0497 19.3432 10.6226
2717 4 1 -5.07365 18.9216 8.54018
2714 4 1 -3.28447 19.0479 10.0461
2713 4 1 -3.11151 19.9892 10.7355
3208 4 1 -0.905302 20.1584 8.84821
3201 4 1 1.23847 19.4508 8.33906
3211 4 1 0.636923 19.9015 9.18844
3209 4 1 0.158015 19.6414 8.93942
3210 4 1 0.394476 20.6828 8.32462
3212 4 1 1.19902 19.5828 10.2201
3184 4 1 4.08686 19.007 8.70397
3182 4 1 4.64012 19.7237 9.58323
2673 4 1 4.06598 21.2549 10.4439
2675 4 1 4.05464 20.706 10.1845
3180 4 1 6.61081 19.9277 8.25072
3181 4 1 5.68475 19.7147 8.95844
2444 4 1 -12.4643 21.6342 8.5291
2535 4 1 -10.5217 24.2172 10.1574
2537 4 1 -10.602 22.2643 10.6755
2534 4 1 -10.362 23.9783 9.00824
2536 4 1 -10.658 23.0941 9.79096
2627 4 1 -3.42533 23.5433 10.3152
2628 4 1 -2.5913 23.5096 9.47882
2622 4 1 -1.85702 22.0666 10.1307
2623 4 1 -1.03434 22.786 10.6059
2624 4 1 -1.49084 23.8473 10.7101
2626 4 1 -2.19105 23.4633 10.5836
2672 4 1 4.26127 22.4432 10.393
2671 4 1 4.36333 23.5885 10.1656
3078 4 1 7.64808 22.5546 10.5333
3081 4 1 9.1616 21.7953 9.96306
3082 4 1 9.52611 22.474 9.12096
3083 4 1 9.29565 23.6668 9.15526
3079 4 1 8.10285 23.3538 9.753
3080 4 1 8.86385 22.6202 9.27619
2530 4 1 -11.1818 24.9895 8.29072
2531 4 1 -11.7401 25.2451 9.33666
2532 4 1 -10.7161 25.6271 9.75211
2533 4 1 -10.7086 25.0283 8.78089
2630 4 1 -3.61965 24.7549 8.34863
2629 4 1 -2.43299 24.3929 8.60522
2653 4 1 -0.918594 25.6106 9.88169
2651 4 1 -1.38396 26.0587 9.3483
2652 4 1 -0.463795 26.7497 9.72152
2650 4 1 -1.4691 25.6279 8.26836
2655 4 1 -1.26497 24.9525 10.5919
2654 4 1 -1.94773 25.2315 9.59297
2660 4 1 0.661801 25.3384 10.5578
3164 4 1 4.26912 26.5763 8.22974
3165 4 1 4.60951 25.4257 8.45255
3166 4 1 5.60007 25.8868 8.17305
3168 4 1 6.53763 24.6106 8.29359
3084 4 1 9.73704 24.2388 8.15811
2648 4 1 -0.308406 27.2279 8.39382
2647 4 1 0.646367 27.8948 8.72053
2945 4 1 -0.126895 2.76389 10.8459
2948 4 1 -0.877147 4.49361 11.0385
2946 4 1 -1.16056 3.16364 11.3423
2949 4 1 -0.937695 4.69121 12.2009
2943 4 1 0.539046 4.10431 11.0043
2950 4 1 0.180907 4.29122 12.4785
2951 4 1 1.2225 4.95131 12.4101
2952 4 1 1.31344 6.08054 11.9508
2953 4 1 1.82533 6.7413 11.0403
2957 4 1 2.82027 7.06538 10.9688
2965 4 1 1.34141 9.48657 11.1348
2966 4 1 0.391452 10.1297 11.3761
2964 4 1 2.31474 10.2136 10.8955
2962 4 1 2.69993 8.72214 11.293
3264 4 1 7.42962 10.608 12.2659
3259 4 1 9.24872 9.94036 11.3103
3261 4 1 10.2482 10.6946 12.1401
3262 4 1 9.01259 10.5037 12.1084
2784 4 1 -6.44002 13.0169 11.776
2787 4 1 -6.24153 12.7039 11.4542
2786 4 1 -6.37997 13.4398 12.4105
2783 4 1 -5.52139 12.8614 12.5604
2970 4 1 -0.36505 12.2481 11.1245
2967 4 1 0.880928 11.2076 11.1091
2971 4 1 0.85062 12.2493 11.0485
2973 4 1 1.19154 13.0371 11.5266
2972 4 1 0.056013 13.193 11.0087
3265 4 1 7.16531 10.9818 11.1397
3267 4 1 7.02884 12.0739 11.4903
3268 4 1 7.91557 11.6751 10.9319
3263 4 1 8.32014 11.5019 12.3064
3260 4 1 9.86409 10.8891 11.054
3270 4 1 9.30172 12.8697 12.0547
3269 4 1 8.24231 12.6258 11.5034
3271 4 1 10.5304 12.7911 12.005
2555 4 1 -11.045 15.7549 11.1817
2557 4 1 -12.7775 14.9589 11.2625
2561 4 1 -11.307 15.0247 12.6477
2559 4 1 -11.676 15.5046 12.1844
2558 4 1 -11.6273 15.2709 11.0346
2566 4 1 -8.36761 15.8446 13.3159
2785 4 1 -7.34876 13.8213 11.6228
2847 4 1 -4.5172 13.8954 11.7803
2849 4 1 -4.11137 13.8023 11.5637
2846 4 1 -5.00419 14.6799 12.6253
2842 4 1 -4.88685 15.8655 12.8518
2838 4 1 -3.38247 15.5948 13.0829
2840 4 1 -3.38373 15.415 11.6735
2978 4 1 -0.205454 14.4298 11.2496
2778 4 1 -2.35518 14.4372 13.299
2776 4 1 -2.57018 14.9557 10.9938
2777 4 1 -2.32394 14.8967 12.1497
2975 4 1 1.33693 13.5389 10.877
2980 4 1 0.634877 15.2374 12.1148
2979 4 1 0.878922 14.0912 11.6964
3291 4 1 7.69758 15.2965 10.9566
3290 4 1 6.71549 14.6242 11.0395
3289 4 1 7.85549 14.5424 11.5334
3272 4 1 10.1527 13.4729 12.9132
3288 4 1 9.0121 14.7422 11.9526
3287 4 1 9.4564 15.8374 12.1849
3280 4 1 12.2798 15.1788 13.2401
3281 4 1 11.0524 15.1811 13.3054
2560 4 1 -10.8556 16.2073 12.6777
2584 4 1 -8.64396 18.5526 13.3475
2583 4 1 -9.04225 18.0618 12.3255
2844 4 1 -4.4497 16.1861 12.9094
2843 4 1 -4.95154 16.5001 11.8364
2841 4 1 -4.28122 16.1754 11.8693
2837 4 1 -2.95507 16.6213 13.2698
2839 4 1 -3.21402 16.4588 12.2462
2833 4 1 -0.868151 16.6564 11.707
2834 4 1 -1.37863 17.5127 11.0533
2835 4 1 -2.27011 17.3054 11.8958
2836 4 1 -1.93162 17.1631 13.0957
2981 4 1 1.0908 16.358 11.9966
2984 4 1 1.04102 18.1393 12.0623
2983 4 1 2.21434 18.1477 11.7864
2985 4 1 1.14524 17.1 12.6916
2982 4 1 2.06028 16.9281 11.588
2986 4 1 1.81838 17.6762 13.3882
3063 4 1 4.56911 18.089 12.6866
3292 4 1 7.18356 16.2476 11.6142
3057 4 1 6.39915 17.9349 13.3033
3054 4 1 7.06033 18.2251 13.2951
3286 4 1 8.46999 16.1843 12.7577
3285 4 1 8.75702 17.3581 12.5366
3284 4 1 9.78588 17.4272 13.2336
3050 4 1 8.66581 18.6665 12.9753
3049 4 1 9.82853 18.6884 13.1477
3047 4 1 10.1935 18.7069 13.2961
3279 4 1 11.7634 16.2239 12.8317
2547 4 1 -11.8701 19.0186 11.4382
2545 4 1 -11.3519 20.4373 12.5238
2546 4 1 -12.1322 19.5319 12.425
2544 4 1 -10.295 19.8218 12.4414
2543 4 1 -10.4689 20.368 11.414
2541 4 1 -9.04324 20.4025 11.5124
2542 4 1 -9.69814 19.6516 10.938
2540 4 1 -8.99605 21.2247 12.3852
2582 4 1 -9.01321 19.152 11.646
2611 4 1 -5.98893 20.0682 11.4439
2613 4 1 -5.47143 20.6819 12.8633
2610 4 1 -6.46002 20.9722 11.9443
2612 4 1 -5.66511 21.1919 11.7504
2580 4 1 -7.35396 19.8344 13.2411
2581 4 1 -8.03156 19.445 12.2955
2615 4 1 -5.69159 21.3256 13.3429
2614 4 1 -4.5546 21.2904 13.0027
2711 4 1 -1.7234 20.292 12.592
2712 4 1 -2.57634 20.4526 11.7167
2621 4 1 -2.65999 21.501 10.851
2710 4 1 -2.47529 20.6889 13.373
2684 4 1 -0.19583 20.7579 12.4968
2681 4 1 1.8055 21.2174 11.8641
2682 4 1 0.821275 21.3575 12.6361
2674 4 1 4.85758 20.7106 11.0781
2678 4 1 3.32157 21.3997 11.3977
2676 4 1 3.64908 21.4126 10.9654
3065 4 1 4.01509 20.0687 13.1419
3064 4 1 3.66075 18.9105 12.7983
3067 4 1 3.57686 20.8309 12.8833
3066 4 1 2.8963 19.9437 12.7175
3068 4 1 4.46831 21.2444 12.3494
3055 4 1 6.45127 19.1865 12.852
3052 4 1 7.84497 19.8603 13.1752
3046 4 1 9.54274 19.707 13.3466
3048 4 1 9.95661 19.8489 13.33
2538 4 1 -10.0237 23.0285 11.3231
2539 4 1 -9.26606 22.3708 11.9314
2608 4 1 -7.06462 22.8652 11.6014
2609 4 1 -6.52587 22.1343 12.401
2607 4 1 -6.26351 22.2486 12.1993
2606 4 1 -6.35723 23.3912 12.4964
2598 4 1 -7.70965 24.1825 13.2421
2601 4 1 -6.46938 23.7626 13.4553
2620 4 1 -2.95113 21.9063 11.9785
2603 4 1 -5.37818 23.8394 13.0125
2604 4 1 -5.04909 22.6583 12.888
2605 4 1 -5.31261 23.8624 12.8914
2618 4 1 -4.30498 22.5487 11.8071
2617 4 1 -4.13972 21.6174 12.5794
2619 4 1 -3.22678 22.8777 11.281
2625 4 1 -2.01647 23.6922 11.8057
2683 4 1 -0.153417 22.0037 12.4374
2663 4 1 1.50822 23.0147 12.5306
2680 4 1 1.84227 21.7766 12.9542
2662 4 1 0.63271 23.3521 11.8422
2665 4 1 2.49188 23.3376 12.8875
2666 4 1 3.26636 23.8623 12.2252
2677 4 1 3.89117 22.2655 11.8091
2679 4 1 2.88465 21.641 12.5018
2667 4 1 3.06426 24.2019 11.058
3069 4 1 4.70944 22.4764 12.467
3076 4 1 7.84283 22.5021 11.6912
3070 4 1 5.75905 22.6918 11.8652
3072 4 1 6.23821 23.9827 11.4694
3071 4 1 6.29453 22.9834 10.7965
3074 4 1 6.82274 23.4104 12.4455
3075 4 1 7.97074 23.1384 12.7129
3077 4 1 7.15556 21.6349 11.1882
3026 4 1 9.17583 21.7453 13.1246
2657 4 1 -0.395212 25.3407 11.562
2656 4 1 -0.937958 26.0698 10.8904
2661 4 1 0.888988 24.3738 11.3592
2659 4 1 1.41718 26.2728 10.8623
2658 4 1 0.179624 26.0385 10.7752
2670 4 1 4.04999 24.3415 11.0633
2669 4 1 2.85498 24.608 11.1702
2668 4 1 3.9832 24.9004 10.9622
3073 4 1 6.31686 24.3984 12.6379
2782 4 1 -5.8211 12.9606 13.7433
3274 4 1 9.63163 12.2318 14.1202
3273 4 1 9.78555 13.3846 14.0265
3275 4 1 10.1142 13.2909 14.338
2562 4 1 -11.2508 15.9485 13.5136
2567 4 1 -9.11418 15.0034 13.6553
2571 4 1 -8.42742 15.6171 15.5866
2568 4 1 -8.72778 14.4057 14.5668
2569 4 1 -7.58322 14.6883 14.8443
2570 4 1 -7.61528 14.814 16.0628
2573 4 1 -6.87157 15.6473 15.835
2781 4 1 -4.99166 13.4802 14.3575
2779 4 1 -3.19291 15.0336 13.8916
2845 4 1 -4.93262 15.3842 13.5609
2780 4 1 -4.00493 14.2573 14.5323
3276 4 1 10.3412 14.4896 14.4941
3282 4 1 10.1028 15.9239 13.4987
3277 4 1 11.3859 15.0717 14.7539
3278 4 1 11.0797 15.7428 13.7272
2565 4 1 -8.75877 16.6745 14.1244
2564 4 1 -9.73453 16.2099 13.7972
2563 4 1 -10.695 16.9233 13.8989
2577 4 1 -6.02786 18.2928 15.7214
2574 4 1 -6.08499 16.3787 15.397
2578 4 1 -6.38736 18.1208 14.5605
2575 4 1 -5.20122 16.9887 14.866
2576 4 1 -5.30481 18.2004 14.7069
2987 4 1 1.18776 17.0935 14.254
2988 4 1 1.66341 18.2233 14.2669
2689 4 1 0.511559 18.5982 15.3549
2989 4 1 1.9712 18.272 15.4532
3062 4 1 4.61233 17.974 13.8649
3059 4 1 4.5987 16.4915 13.7788
3060 4 1 4.85782 17.6389 13.5906
3006 4 1 4.10661 16.8242 15.4428
3007 4 1 4.05529 17.9935 15.8329
3008 4 1 4.64166 17.6046 14.8368
3010 4 1 4.80488 18.5017 14.9284
3056 4 1 5.5558 18.7586 13.5524
3061 4 1 5.78778 17.975 14.2247
3058 4 1 5.43971 17.3655 13.5665
3020 4 1 7.17176 18.8139 15.6138
3051 4 1 7.78607 18.8317 13.7859
3009 4 1 5.66067 17.7836 15.3066
3283 4 1 10.8257 16.9388 13.5825
3041 4 1 11.4283 18.2618 14.7306
3039 4 1 12.9172 17.3527 15.4918
3040 4 1 11.9445 18.0959 15.8546
3043 4 1 10.9701 18.5393 14.3436
2586 4 1 -8.4997 19.4868 14.0329
2587 4 1 -8.45384 19.4457 15.184
2585 4 1 -9.573 18.9058 14.0357
2579 4 1 -6.90121 19.0636 14.0274
2588 4 1 -7.50769 20.0219 14.8297
2590 4 1 -7.31601 20.3238 16.1301
2589 4 1 -6.84684 19.4052 15.6059
2592 4 1 -6.98024 20.9298 15.3092
2708 4 1 -3.3002 20.6464 13.7865
2707 4 1 -3.57447 20.2211 14.8894
2709 4 1 -2.84023 19.5495 13.5101
2706 4 1 -2.41224 20.1975 15.4221
2692 4 1 -0.0997201 20.6185 14.8462
2694 4 1 -0.29043 21.3757 15.899
2685 4 1 -0.0419839 20.2954 13.6038
2691 4 1 -0.989255 19.9069 15.2803
2690 4 1 0.0582845 19.5421 14.7264
2693 4 1 0.418761 20.3537 15.8673
2686 4 1 0.688247 21.1942 13.6324
2688 4 1 0.525177 19.4694 14.4316
2687 4 1 1.06197 20.5092 14.5432
2991 4 1 3.48994 19.0345 16.1509
2990 4 1 2.80105 19.0549 15.1946
3012 4 1 4.51704 19.6156 15.5597
3016 4 1 6.07876 20.8217 14.9769
3019 4 1 6.73894 19.3355 14.6665
3053 4 1 6.79409 19.269 13.5996
3018 4 1 6.38757 20.0223 15.5665
3017 4 1 6.79113 21.1142 15.8085
3021 4 1 7.87754 19.7927 15.5515
3011 4 1 5.54191 19.4959 14.7852
3045 4 1 10.34 20.0595 14.1155
3022 4 1 9.05091 19.9285 15.8487
3023 4 1 8.12791 20.6579 15.4585
3029 4 1 10.6492 21.3908 14.0728
3042 4 1 10.7722 19.0489 15.4419
3044 4 1 11.2546 19.3972 13.5358
3033 4 1 13.1658 20.516 15.7832
3032 4 1 12.0724 20.8579 15.884
3031 4 1 10.8717 20.6562 15.6594
2596 4 1 -8.49808 23.2596 15.0621
2593 4 1 -7.23389 22.067 15.669
2594 4 1 -7.44911 22.1795 14.5549
2597 4 1 -8.0018 23.2518 13.9241
2599 4 1 -6.83198 23.7061 13.9479
2600 4 1 -5.9957 22.9407 14.2211
2602 4 1 -5.51967 23.0971 13.8969
2595 4 1 -7.89813 23.1389 13.9743
2616 4 1 -4.62377 21.7205 13.71
2700 4 1 -4.15142 21.9279 15.5026
2699 4 1 -3.02021 22.3445 15.6538
2701 4 1 -3.0205 22.4722 15.5095
2698 4 1 -2.20818 21.7133 15.1413
2696 4 1 -0.911194 21.8575 15.7797
2697 4 1 -1.64612 22.7258 15.538
2664 4 1 1.54801 23.2803 13.6823
3015 4 1 5.69456 21.7376 15.5344
3025 4 1 8.20393 22.2095 13.6521
3027 4 1 9.56507 22.3147 14.1493
3024 4 1 8.11807 21.6129 14.7528
3028 4 1 10.5138 22.3314 14.8058
3030 4 1 10.2647 21.5981 15.147
2572 4 1 -7.75087 15.2913 16.5786
3003 4 1 2.37249 18.006 17.1264
3001 4 1 1.3376 18.3822 18.0612
3004 4 1 3.34975 17.3311 16.9948
3005 4 1 4.18238 17.7779 16.2319
3037 4 1 11.9695 16.8712 17.5657
3038 4 1 12.7349 17.0752 16.679
3036 4 1 12.1156 17.9936 17.6865
2591 4 1 -6.15908 20.6787 16.1716
2704 4 1 -3.12047 21.5022 16.8647
2695 4 1 -1.27386 20.909 16.3137
2705 4 1 -2.26933 20.6468 16.5918
2702 4 1 -2.60282 21.4792 16.2235
3002 4 1 1.6507 18.9464 17.0239
2997 4 1 1.56768 19.3883 18.1417
2994 4 1 2.61001 19.3182 16.892
2995 4 1 2.60214 19.6875 18.0433
2992 4 1 3.38818 18.9401 17.3007
2993 4 1 3.25 20.1533 17.4737
3014 4 1 5.19487 21.1575 16.5091
3013 4 1 5.46758 19.9688 16.1571
3035 4 1 12.7618 18.8703 17.1269
3034 4 1 13.467 19.7049 16.575
2703 4 1 -2.06994 21.8099 17.3307
3000 4 1 2.21519 18.572 18.9428
2999 4 1 1.52189 18.3232 19.9349
2996 4 1 1.94925 19.9278 19.1051
2998 4 1 0.91203 18.9174 19.0587
ITEM: TIMESTEP
1100000
ITEM: NUMBER OF ATOMS
1913
ITEM: BOX BOUNDS ff ff ff
-3.5000000000000000e+01 3.5000000000000000e+01
-3.5000000000000000e+01 3.5000000000000000e+01
-3.5000000000000000e+01 3.5000000000000000e+01
ITEM: ATOMS id mol type x y z
1933 4 1 -8.1291 -16.9905 -22.0809
1934 4 1 -7.77709 -16.283 -23.0521
1931 4 1 -7.63282 -16.9787 -21.9657
1945 4 1 -10.392 -13.9681 -21.9401
1946 4 1 -9.52001 -14.6254 -22.4194
1947 4 1 -8.52992 -14.4195 -21.7308
1936 4 1 -6.26881 -14.632 -22.7134
1937 4 1 -6.52051 -13.6194 -23.2809
1935 4 1 -6.6292 -15.7681 -23.0469
1944 4 1 -10.869 -12.965 -22.2798
1939 4 1 -8.63104 -12.5709 -23.2076
1943 4 1 -10.1737 -13.2691 -23.1933
1942 4 1 -9.92231 -12.0768 -23.0789
1941 4 1 -9.6342 -11.3936 -24.0635
1940 4 1 -8.45605 -11.5819 -23.7968
1938 4 1 -7.54021 -12.9625 -22.8455
1995 4 1 -13.7496 -16.7852 -19.5368
1993 4 1 -12.1015 -16.3248 -20.3894
1992 4 1 -11.3713 -17.2628 -20.2318
1932 4 1 -8.19546 -16.1557 -21.3031
1971 4 1 -8.17305 -17.2641 -20.1748
1972 4 1 -8.86178 -16.7292 -19.3736
1968 4 1 -5.85143 -17.1543 -20.562
1970 4 1 -7.19033 -16.5946 -20.5492
1969 4 1 -6.63941 -17.1983 -19.7419
1967 4 1 -4.83064 -16.4226 -20.4391
1994 4 1 -12.8775 -15.9303 -19.6291
1991 4 1 -11.0737 -16.0815 -20.0818
1989 4 1 -10.2109 -14.5817 -19.275
1990 4 1 -10.2247 -15.2351 -20.2275
1948 4 1 -8.08025 -13.8562 -20.7131
1930 4 1 -8.20842 -15.9874 -21.4739
1987 4 1 -10.5084 -15.2773 -19.5511
1988 4 1 -9.37796 -15.2165 -19.8869
1929 4 1 -8.26898 -15.2971 -20.6141
1950 4 1 -8.002 -13.8583 -18.9602
1928 4 1 -7.24803 -15.2494 -20.042
1927 4 1 -6.18876 -15.9324 -20.1499
1926 4 1 -7.34448 -15.7677 -19.9494
1925 4 1 -6.73302 -15.4487 -18.9888
1966 4 1 -4.16809 -15.5066 -19.9334
1964 4 1 -3.83141 -15.3404 -19.3545
1965 4 1 -4.99189 -15.7487 -19.1527
1962 4 1 -5.2097 -14.4595 -20.2314
1963 4 1 -4.05379 -14.8079 -20.388
1961 4 1 -4.93193 -14.5331 -21.3796
1960 4 1 -4.8309 -14.5111 -20.1643
1955 4 1 -8.43475 -10.7943 -18.9004
1949 4 1 -7.24255 -13.4584 -19.8975
1958 4 1 -5.90245 -12.4963 -19.7553
1957 4 1 -6.95257 -12.1094 -19.4977
1956 4 1 -7.34884 -11.0106 -19.334
1959 4 1 -5.22796 -13.442 -20.0985
3533 4 1 1.34321 -9.80053 -18.8788
3534 4 1 0.483489 -8.91666 -18.9721
1832 4 1 -1.49045 -22.1078 -16.6627
1838 4 1 -4.45843 -20.0911 -17.8858
1837 4 1 -3.3895 -20.1708 -17.3244
1836 4 1 -3.58622 -20.6681 -18.4265
1839 4 1 -4.31122 -19.2445 -17.1463
1843 4 1 -5.13708 -20.0501 -16.3355
1834 4 1 -1.57613 -21.0049 -18.2998
1835 4 1 -2.47579 -20.2355 -18.3892
1831 4 1 -0.681499 -21.2829 -17.1199
1833 4 1 -2.04895 -21.2023 -17.1544
1999 4 1 -14.3119 -16.8918 -17.549
1997 4 1 -13.9629 -16.1778 -18.6102
2000 4 1 -13.8942 -16.5941 -16.4595
1998 4 1 -13.3039 -17.1655 -18.2617
1996 4 1 -13.4307 -17.1973 -18.4727
1975 4 1 -9.41411 -17.0736 -16.9324
1974 4 1 -9.10645 -16.8046 -18.0858
1922 4 1 -6.10022 -16.2958 -17.3679
1920 4 1 -7.15481 -16.1722 -17.1202
1840 4 1 -5.22978 -18.6475 -16.8028
2001 4 1 -14.0915 -15.44 -16.578
2003 4 1 -13.6535 -15.3798 -16.3646
1984 4 1 -12.2814 -14.7715 -17.2489
1983 4 1 -11.3664 -14.1699 -16.9353
1985 4 1 -11.6267 -14.3757 -18.1578
1986 4 1 -11.307 -15.404 -18.6339
1976 4 1 -9.20272 -16.1173 -16.1653
1977 4 1 -9.84551 -15.4185 -16.8959
1973 4 1 -8.72768 -15.8314 -18.5769
1923 4 1 -6.66467 -15.3461 -17.8555
1924 4 1 -5.78369 -15.8763 -18.4786
1921 4 1 -6.69654 -15.3357 -17.8338
1951 4 1 -8.79885 -13.3324 -18.2106
1952 4 1 -8.3482 -13.2872 -17.1373
1953 4 1 -8.22075 -12.2292 -17.4515
1954 4 1 -8.01731 -11.164 -17.7929
3530 4 1 -0.380656 -10.1756 -18.194
3528 4 1 -1.48471 -8.7322 -17.1972
3527 4 1 -0.461264 -9.26128 -16.8618
3529 4 1 -0.500887 -9.11424 -17.5416
3531 4 1 0.724273 -10.57 -18.4795
3532 4 1 1.08954 -9.69243 -17.7952
3537 4 1 0.231751 -8.12252 -18.0683
3538 4 1 0.745954 -8.88566 -17.2264
3539 4 1 1.69788 -9.13742 -16.6127
3544 4 1 3.8889 -8.78091 -16.2074
3535 4 1 0.722037 -7.83345 -18.6272
3536 4 1 0.171589 -6.87903 -18.0642
3543 4 1 3.16416 -7.8455 -16.4926
1822 4 1 -2.0303 -25.68 -13.9819
1824 4 1 -1.08505 -24.2381 -13.9526
1804 4 1 1.4593 -25.1667 -14.3568
1805 4 1 1.07186 -25.0864 -15.4615
1806 4 1 0.942161 -24.5385 -14.3901
1803 4 1 2.11516 -25.7494 -13.5077
1800 4 1 2.90713 -25.7555 -13.9597
1798 4 1 3.15868 -24.3238 -13.9611
1799 4 1 3.83433 -25.2117 -14.389
1907 4 1 -8.51957 -22.9744 -13.7576
1910 4 1 -7.64134 -22.4506 -14.6846
1909 4 1 -7.11493 -22.4592 -13.5292
1911 4 1 -7.59064 -21.7405 -15.5512
1846 4 1 -4.71048 -21.7774 -14.0738
1826 4 1 -1.21547 -22.4887 -15.2216
1829 4 1 -0.852174 -21.5569 -14.8676
1828 4 1 -1.17888 -22.6841 -14.7724
1825 4 1 -1.12999 -23.7087 -15.1106
1808 4 1 1.14985 -22.658 -15.5333
1807 4 1 1.53869 -23.4573 -14.8039
1812 4 1 1.54116 -21.9566 -13.9828
1811 4 1 0.534428 -22.3458 -14.5793
1809 4 1 0.402189 -21.7148 -15.743
1796 4 1 4.24817 -23.9632 -13.8707
1797 4 1 3.58137 -23.4952 -14.6903
1895 4 1 -11.4086 -19.8276 -13.7217
1914 4 1 -8.74689 -20.9261 -16.0511
1912 4 1 -8.78925 -21.4778 -15.8727
1913 4 1 -8.76076 -20.765 -14.8542
1915 4 1 -9.20582 -19.7988 -15.8558
1896 4 1 -10.5924 -20.7396 -13.6891
1845 4 1 -5.80726 -21.4913 -14.6069
1844 4 1 -5.61143 -20.6382 -15.3604
1847 4 1 -5.59597 -21.1197 -14.5318
1841 4 1 -5.27551 -19.4923 -15.9402
1842 4 1 -4.47324 -20.1878 -15.3043
1848 4 1 -4.80793 -20.423 -13.8963
1849 4 1 -3.62623 -20.0846 -14.0919
1827 4 1 -1.23054 -21.5011 -14.7583
1830 4 1 -0.894846 -21.1041 -15.9337
1810 4 1 0.302149 -21.1713 -14.7615
2002 4 1 -13.8669 -16.5561 -16.0094
2004 4 1 -12.9772 -16.2341 -16.0116
2006 4 1 -12.9946 -16.2586 -15.0525
2008 4 1 -13.3645 -16.5267 -14.4232
2011 4 1 -10.7765 -16.8344 -13.4835
1979 4 1 -10.6357 -17.0934 -15.5205
1916 4 1 -9.11361 -18.6623 -15.6222
2012 4 1 -9.72868 -17.5306 -13.7102
2014 4 1 -8.7159 -16.2453 -13.9334
2013 4 1 -9.87788 -16.426 -13.6676
1917 4 1 -8.06896 -18.2198 -15.4952
1918 4 1 -7.6236 -17.1378 -15.7261
1919 4 1 -6.73299 -16.364 -16.0509
2007 4 1 -13.5819 -15.4083 -14.4018
2005 4 1 -14.0815 -16.136 -15.5585
1982 4 1 -11.3889 -14.9411 -15.9264
1981 4 1 -11.8405 -16.0693 -15.9019
2018 4 1 -10.9382 -13.8395 -14.8974
1980 4 1 -10.7011 -15.9325 -15.7921
1978 4 1 -10.4233 -16.0023 -16.0242
2017 4 1 -10.1783 -14.6109 -14.4904
2016 4 1 -10.6811 -15.148 -13.5423
2024 4 1 -11.5653 -10.9682 -13.7184
2023 4 1 -10.671 -11.7897 -13.4642
2019 4 1 -9.91394 -13.1945 -14.9434
2020 4 1 -9.44723 -12.6599 -13.987
3556 4 1 1.92286 -11.321 -13.8984
3551 4 1 3.51192 -11.6971 -14.0758
3526 4 1 -1.03248 -8.58822 -16.0039
3525 4 1 -0.000769427 -9.00543 -15.4166
3540 4 1 1.35172 -9.0539 -15.5283
3524 4 1 0.343023 -9.7165 -14.4979
3523 4 1 0.0861104 -9.1214 -13.5984
3555 4 1 2.13758 -10.1865 -14.2257
3552 4 1 2.95217 -10.6716 -14.4852
3550 4 1 3.26418 -10.531 -13.9515
3546 4 1 4.46369 -8.58922 -13.9925
3548 4 1 4.5875 -9.81498 -15.2479
3549 4 1 4.159 -9.77769 -14.12
3547 4 1 4.11668 -9.72584 -14.0517
3545 4 1 4.4196 -8.98206 -15.1756
3541 4 1 1.12638 -7.96347 -16.0518
3542 4 1 2.25638 -7.55916 -15.7153
1821 4 1 -1.50853 -25.813 -12.879
1820 4 1 -1.68161 -24.6927 -12.7486
1823 4 1 -1.99073 -24.6759 -13.2475
1801 4 1 2.28285 -25.9488 -12.8895
1818 4 1 0.305761 -24.3313 -13.3824
1816 4 1 1.02207 -24.3191 -13.2442
1817 4 1 0.554179 -24.7872 -12.3355
1763 4 1 1.92858 -25.0825 -10.9012
1802 4 1 3.31848 -25.8512 -13.4558
1795 4 1 4.6381 -24.6624 -13.0201
1793 4 1 4.84907 -24.6383 -12.3502
1792 4 1 5.77303 -24.5938 -11.5317
1903 4 1 -11.0957 -22.8217 -12.9652
1905 4 1 -10.0497 -23.8714 -12.9067
1906 4 1 -9.0014 -23.2442 -12.5964
1904 4 1 -10.2071 -23.0052 -12.1861
1908 4 1 -8.14926 -22.0079 -13.1748
1901 4 1 -9.85868 -22.3569 -12.7661
1902 4 1 -10.1348 -23.4983 -12.8946
1877 4 1 -7.23403 -21.8978 -12.4311
1878 4 1 -7.32623 -21.9739 -11.2859
1819 4 1 -0.743138 -24.0212 -12.7678
1858 4 1 -2.36606 -21.6574 -10.7739
1854 4 1 -2.13142 -21.7237 -11.9294
1814 4 1 0.513373 -22.447 -12.2786
1815 4 1 1.22223 -23.0947 -12.9866
1813 4 1 0.906401 -21.5697 -12.9348
1794 4 1 3.94909 -23.9107 -12.2947
1789 4 1 5.26192 -23.6711 -13.0557
1787 4 1 4.9042 -22.6314 -12.5857
1786 4 1 4.95664 -21.9109 -11.5889
1790 4 1 6.2679 -24.2187 -13.0766
1791 4 1 6.62999 -23.935 -11.9127
1788 4 1 6.01593 -22.7344 -12.809
1893 4 1 -11.2853 -19.029 -12.4851
1899 4 1 -11.2831 -20.5388 -12.3187
1897 4 1 -11.4683 -20.5597 -12.8051
1898 4 1 -12.4633 -20.8523 -12.2189
1900 4 1 -10.7234 -21.4886 -12.717
1894 4 1 -10.5181 -19.9173 -12.9484
1875 4 1 -8.48429 -20.6895 -13.1614
1888 4 1 -10.1933 -19.3326 -11.5115
1886 4 1 -9.47544 -19.829 -11.8438
1885 4 1 -9.82966 -20.4805 -10.9414
1876 4 1 -7.37762 -20.8749 -13.0904
1874 4 1 -7.40555 -20.6559 -12.6785
1870 4 1 -5.97518 -19.6309 -12.8307
1871 4 1 -6.96018 -18.9403 -12.4288
1872 4 1 -7.68685 -19.1384 -11.4797
1873 4 1 -7.57087 -19.4559 -12.6858
1850 4 1 -3.17135 -19.5758 -13.1085
1852 4 1 -3.29171 -20.8732 -12.0755
1851 4 1 -3.5032 -19.6961 -11.9352
1863 4 1 -2.84958 -19.5707 -10.8931
1867 4 1 -4.99588 -20.793 -11.991
1866 4 1 -5.09756 -19.7729 -11.3448
1868 4 1 -5.11592 -19.6274 -11.6739
1865 4 1 -4.41812 -18.8466 -11.513
1853 4 1 -2.03958 -20.6521 -12.271
1855 4 1 -1.87048 -21.4724 -10.8052
1861 4 1 -2.39962 -20.0474 -10.9808
2084 4 1 -15.4677 -18.7682 -11.2179
2010 4 1 -11.9402 -16.8738 -13.0259
2009 4 1 -12.978 -16.48 -13.284
1890 4 1 -11.2919 -18.5454 -12.7727
1892 4 1 -10.8556 -17.9793 -12.2131
1891 4 1 -10.0325 -18.423 -12.8698
1889 4 1 -10.7246 -18.3107 -11.7767
1869 4 1 -5.29204 -18.7907 -12.5541
3598 4 1 6.19819 -17.0392 -11.8812
3597 4 1 7.35637 -16.8809 -11.6217
3596 4 1 8.04556 -16.7353 -12.5318
3599 4 1 5.49043 -16.6742 -10.9099
2070 4 1 -18.0414 -13.9252 -11.3451
2068 4 1 -18.2152 -13.6298 -11.1181
2015 4 1 -9.75047 -15.7928 -13.3986
3594 4 1 6.95332 -15.3301 -11.1381
3595 4 1 7.25826 -15.8803 -12.1358
3592 4 1 7.61042 -14.9291 -11.3597
3593 4 1 6.7092 -14.6159 -12.13
2044 4 1 -14.6839 -11.7667 -10.946
2043 4 1 -14.0036 -12.778 -11.0257
2042 4 1 -14.8764 -13.4532 -11.4077
2045 4 1 -14.0893 -11.2921 -11.8898
2025 4 1 -11.5141 -11.3541 -12.6035
2027 4 1 -12.8324 -12.6586 -11.3569
2026 4 1 -12.2791 -11.6756 -11.6664
2022 4 1 -10.113 -12.1009 -12.4913
2021 4 1 -9.04391 -12.6058 -12.8661
3557 4 1 1.33498 -11.462 -12.8091
3558 4 1 1.51468 -12.3568 -12.0868
3559 4 1 1.67196 -11.9806 -11.0149
3568 4 1 4.83434 -12.2581 -10.8315
2049 4 1 -14.0653 -9.93713 -11.5176
2050 4 1 -14.6926 -8.98071 -10.9809
2047 4 1 -14.3722 -9.79805 -12.1079
2046 4 1 -14.4378 -10.5901 -12.9002
2048 4 1 -13.5451 -10.7027 -12.3133
2055 4 1 -13.5595 -8.66545 -10.7752
3554 4 1 1.686 -10.5475 -13.1589
3522 4 1 1.22842 -8.84643 -13.1649
3521 4 1 2.45816 -9.11479 -13.2645
3553 4 1 2.82716 -10.2687 -13.4189
3520 4 1 3.0317 -9.6328 -12.3331
3518 4 1 3.01414 -9.24713 -11.3176
3519 4 1 2.8926 -10.4566 -11.4933
1738 4 1 -4.31405 -26.9544 -8.1739
1739 4 1 -3.43672 -27.8051 -8.37222
1740 4 1 -2.71971 -26.9973 -8.81554
1737 4 1 -4.98794 -25.9683 -8.36112
1745 4 1 -0.57303 -26.7074 -9.25769
1744 4 1 -1.63315 -26.473 -8.71016
1742 4 1 -1.70033 -25.0848 -8.59953
1741 4 1 -1.91488 -26.1238 -9.06184
1747 4 1 1.17906 -26.0479 -9.40515
1746 4 1 0.0741209 -25.6967 -9.70267
1748 4 1 1.09424 -26.2659 -8.23489
1762 4 1 2.4971 -25.993 -10.3216
1760 4 1 2.42418 -25.5155 -10.2433
1766 4 1 2.42705 -24.4172 -8.725
1750 4 1 1.14681 -26.8162 -8.73182
1759 4 1 3.27099 -25.1302 -9.40001
1758 4 1 3.46267 -25.0148 -8.15764
1761 4 1 3.62468 -25.7208 -10.6532
1780 4 1 4.20507 -24.2653 -8.7582
1881 4 1 -8.28056 -22.3996 -9.6521
1880 4 1 -7.41664 -21.5454 -9.78142
1879 4 1 -7.4895 -22.5771 -10.2949
1859 4 1 -3.33589 -21.8103 -10.0957
1856 4 1 -1.187 -22.0237 -9.91877
1765 4 1 1.90201 -23.5951 -9.32647
1764 4 1 1.52943 -24.13 -10.3553
1784 4 1 4.24469 -21.7567 -10.5213
1783 4 1 3.61528 -22.0477 -9.56765
1782 4 1 3.627 -23.0315 -8.84808
2082 4 1 -16.7983 -20.3399 -10.3672
2079 4 1 -17.4313 -19.2465 -9.95259
2080 4 1 -16.6067 -19.357 -9.06772
2083 4 1 -16.0046 -19.4209 -10.3554
2081 4 1 -16.1418 -20.3727 -9.40164
2094 4 1 -14.2403 -19.0516 -10.1591
2100 4 1 -13.4551 -18.9633 -8.11702
1882 4 1 -8.61544 -21.4518 -10.3405
1883 4 1 -8.48525 -20.5787 -9.57235
1887 4 1 -9.34631 -19.5065 -10.6971
1884 4 1 -9.11676 -19.8649 -10.2718
1864 4 1 -3.99193 -19.396 -10.4722
1862 4 1 -2.12785 -19.4437 -10.0023
1857 4 1 -1.60351 -20.9395 -10.1328
1860 4 1 -2.48702 -20.9036 -10.0795
1785 4 1 5.40368 -21.4977 -10.6053
2078 4 1 -17.8083 -18.3305 -10.6368
2077 4 1 -17.8331 -17.4506 -9.8073
2087 4 1 -16.2374 -16.7504 -8.5006
2076 4 1 -18.5019 -16.4395 -9.69889
2123 4 1 -17.7193 -16.2033 -8.53242
2120 4 1 -18.4524 -16.964 -8.16188
2085 4 1 -15.3887 -17.7804 -10.5019
2086 4 1 -15.8339 -17.063 -9.63421
2089 4 1 -15.1782 -16.9646 -8.6447
2093 4 1 -14.3473 -17.8657 -10.1346
2091 4 1 -15.6987 -18.4354 -8.18325
2092 4 1 -15.0269 -18.1754 -9.1072
2097 4 1 -14.1371 -18.48 -8.63853
2098 4 1 -13.5814 -17.505 -8.08376
2095 4 1 -13.3396 -18.3807 -9.79795
2096 4 1 -13.1828 -17.6847 -8.75294
3603 4 1 4.14691 -16.8446 -8.13132
3600 4 1 5.25956 -17.7317 -10.1786
3602 4 1 4.89101 -16.4667 -8.93486
3601 4 1 5.90981 -17.015 -9.43354
2135 4 1 -22.326 -14.8685 -8.87127
2075 4 1 -18.9223 -15.3188 -9.50024
2074 4 1 -18.6133 -14.4194 -8.84897
2073 4 1 -18.4144 -15.4997 -8.35475
2072 4 1 -18.6716 -14.9868 -9.32397
2071 4 1 -18.376 -14.7183 -10.4938
2069 4 1 -17.4394 -13.926 -10.3177
2067 4 1 -18.2287 -13.8596 -9.92257
2066 4 1 -17.0786 -13.9152 -10.3456
2038 4 1 -14.8751 -14.7326 -9.20852
2039 4 1 -15.8954 -15.4026 -8.98363
2040 4 1 -15.2309 -15.0663 -9.94055
2041 4 1 -14.6647 -14.1142 -10.413
2037 4 1 -14.4138 -15.8326 -9.10376
2036 4 1 -13.6263 -15.097 -9.51394
2034 4 1 -13.0846 -14.4437 -9.79473
2035 4 1 -12.7576 -15.4823 -10.303
2032 4 1 -12.4172 -14.3498 -9.76335
2033 4 1 -12.9335 -13.6637 -8.86331
2031 4 1 -11.5466 -14.7092 -9.07402
2030 4 1 -12.1142 -13.5781 -9.18359
3606 4 1 3.75046 -15.1224 -8.09697
3590 4 1 6.9019 -14.8182 -9.09154
3591 4 1 7.22409 -14.7957 -10.2155
3588 4 1 7.40514 -13.6499 -9.0758
3587 4 1 6.2695 -13.5566 -9.51418
3589 4 1 7.28335 -14.4305 -10.0632
2137 4 1 -22.2273 -12.9591 -8.64802
2139 4 1 -24.0412 -12.7613 -8.13446
2138 4 1 -23.3181 -13.321 -8.94935
2065 4 1 -16.6024 -12.9036 -10.1808
2064 4 1 -15.4635 -12.691 -10.0701
2063 4 1 -14.669 -11.9202 -9.92637
2060 4 1 -13.6907 -11.6117 -9.38533
2062 4 1 -13.8215 -11.3625 -9.15132
2059 4 1 -13.8922 -11.1865 -10.5202
2028 4 1 -12.5759 -13.2455 -10.3734
2029 4 1 -12.6687 -12.603 -9.33926
3560 4 1 2.41837 -12.5216 -10.2593
3561 4 1 1.65348 -11.6908 -10.1402
3563 4 1 2.3591 -11.7075 -8.94175
3564 4 1 2.56719 -11.2027 -10.0308
3567 4 1 4.99899 -11.3676 -10.0381
3566 4 1 4.05595 -11.8503 -10.3877
3565 4 1 3.49509 -11.6649 -9.33247
3569 4 1 3.98733 -11.5066 -10.5752
3586 4 1 5.51585 -12.5687 -9.2748
3585 4 1 6.44933 -12.316 -8.6326
3583 4 1 5.81706 -12.5389 -8.68535
2051 4 1 -15.8042 -9.41531 -10.6233
2061 4 1 -14.1101 -10.6704 -10.0146
2052 4 1 -15.8544 -8.37804 -9.93292
2054 4 1 -14.5945 -8.10721 -10.4151
2053 4 1 -15.139 -9.12941 -10.589
2056 4 1 -12.6225 -8.95492 -10.1255
2057 4 1 -12.0581 -10.0455 -10.31
2058 4 1 -13.1126 -10.4078 -9.98164
3562 4 1 2.22101 -10.7474 -9.74567
3517 4 1 2.30428 -8.44572 -10.7431
3515 4 1 2.61378 -8.95749 -10.1029
3513 4 1 2.13261 -8.08763 -9.71393
3575 4 1 2.81402 -8.64526 -8.45874
3514 4 1 3.35218 -8.1094 -9.628
3571 4 1 3.22922 -10.3505 -9.04115
3570 4 1 3.98417 -10.4364 -9.98699
3578 4 1 4.93306 -10.5026 -8.69098
3577 4 1 4.2825 -9.45672 -8.7934
3576 4 1 3.94512 -8.26577 -8.7834
3579 4 1 6.00873 -10.5335 -8.14721
3512 4 1 2.1419 -7.44794 -8.68557
3516 4 1 2.82828 -7.90526 -9.85184
1751 4 1 1.42726 -27.0266 -7.5586
1754 4 1 3.00896 -26.9762 -7.72747
1736 4 1 -5.64217 -25.9406 -7.26354
1735 4 1 -6.50879 -25.5033 -7.9606
1734 4 1 -6.22675 -26.6395 -7.6785
1733 4 1 -6.47408 -25.575 -7.1754
1732 4 1 -6.15348 -24.4231 -7.23939
1743 4 1 -1.37596 -25.8003 -7.74305
1706 4 1 -0.561589 -26.0865 -5.81412
1707 4 1 -0.922615 -25.2294 -6.60297
1714 4 1 -2.45182 -24.5562 -5.39953
1713 4 1 -2.50301 -24.6648 -6.61024
1708 4 1 -0.256626 -24.7292 -5.74809
1709 4 1 -1.2185 -24.4602 -6.28967
1710 4 1 -1.48838 -25.6462 -6.37974
1711 4 1 -2.52114 -25.2417 -5.87836
1749 4 1 2.01358 -26.7544 -7.75974
1752 4 1 2.31927 -26.6569 -6.89702
1757 4 1 4.04813 -24.8946 -7.09527
1753 4 1 2.91574 -25.8848 -7.51127
1756 4 1 3.72237 -25.7228 -6.27681
1755 4 1 3.12767 -25.7796 -7.34556
1730 4 1 -5.67958 -22.8213 -6.85289
1729 4 1 -5.45483 -21.9467 -6.01618
1731 4 1 -5.32108 -24.0098 -6.58559
1728 4 1 -5.07651 -23.0902 -5.9764
1716 4 1 -2.84955 -23.3927 -6.81858
1712 4 1 -2.69032 -24.0662 -5.55224
1715 4 1 -2.35567 -23.3157 -5.67874
1718 4 1 -1.15915 -21.7589 -6.36176
1719 4 1 -0.494553 -22.4978 -5.64209
1717 4 1 -1.85424 -22.7382 -6.77191
1767 4 1 1.97601 -24.2264 -7.57933
1770 4 1 0.915335 -22.7864 -7.24003
1769 4 1 2.1414 -22.7557 -7.03406
1771 4 1 1.05853 -21.6927 -7.69394
1772 4 1 1.72026 -22.6506 -7.45001
1773 4 1 2.10879 -21.6885 -8.00845
1778 4 1 4.23681 -23.4421 -7.72769
1781 4 1 4.01274 -23.6262 -7.82967
1768 4 1 2.9638 -23.5969 -7.48779
1774 4 1 2.97475 -22.574 -7.96352
1775 4 1 3.07915 -21.8659 -6.96135
1776 4 1 3.58377 -21.8004 -8.04622
1777 4 1 3.99182 -22.4281 -7.12922
1779 4 1 5.14551 -24.1742 -8.01487
2114 4 1 -18.569 -19.251 -5.65779
2103 4 1 -14.381 -20.1119 -6.78848
2102 4 1 -13.5669 -20.0099 -7.68237
2104 4 1 -14.2127 -19.1793 -6.0014
2101 4 1 -13.2996 -19.1312 -6.99078
2118 4 1 -19.1061 -17.1261 -7.73058
2116 4 1 -19.5617 -18.1187 -6.24179
2129 4 1 -20.3235 -16.4291 -6.14521
2128 4 1 -20.0259 -16.9404 -7.10891
2130 4 1 -21.4477 -16.7773 -6.46587
2122 4 1 -17.9189 -16.9887 -7.64323
2117 4 1 -18.8287 -17.2181 -6.53598
2113 4 1 -17.8836 -18.2257 -5.89549
2121 4 1 -18.3352 -18.0832 -8.02912
2119 4 1 -18.3324 -16.5383 -7.06448
2115 4 1 -18.6183 -18.7498 -6.69143
2111 4 1 -16.2074 -18.4549 -5.68625
2090 4 1 -15.8159 -17.3259 -7.77864
2088 4 1 -15.5104 -17.0071 -7.5569
2105 4 1 -13.5568 -18.2133 -5.71223
2106 4 1 -14.8088 -18.2205 -5.42843
2109 4 1 -15.4331 -17.2104 -5.58861
2110 4 1 -16.1381 -17.5322 -6.44376
2107 4 1 -14.557 -17.1966 -5.81923
2099 4 1 -12.8853 -18.2124 -7.38633
3612 4 10 1.5963 -16.9182 -6.10418
3613 4 10 2.42697 -17.3748 -6.86978
3614 4 10 2.34841 -16.2458 -6.64607
3604 4 1 3.42683 -16.6343 -7.252
2131 4 1 -22.2174 -16.0255 -5.88042
2133 4 1 -21.5721 -15.9581 -7.17308
2134 4 1 -21.7335 -14.9176 -7.75574
2132 4 1 -22.267 -15.1289 -6.63048
2136 4 1 -22.2357 -14.0097 -7.99676
2126 4 1 -19.5124 -15.3185 -6.14475
2127 4 1 -20.1998 -15.7665 -7.02737
2125 4 1 -18.5964 -15.1861 -6.87534
2124 4 1 -17.7516 -15.7589 -7.3943
3609 4 1 2.46044 -15.7542 -5.72594
3605 4 1 3.63865 -15.5743 -6.94391
3608 4 1 3.17548 -15.4485 -6.69399
3607 4 1 3.32042 -16.142 -7.6973
2142 4 1 -24.7443 -12.7313 -7.68987
2140 4 1 -25.1162 -12.7545 -7.65345
2141 4 1 -25.0738 -11.524 -7.53901
2143 4 1 -24.3546 -12.7248 -6.5327
2144 4 1 -23.3667 -12.1975 -6.0853
2145 4 1 -23.0829 -11.0297 -6.25281
2146 4 1 -22.7111 -12.0264 -5.74775
3581 4 1 5.1975 -10.8263 -7.92006
3584 4 1 6.19803 -13.1377 -7.8334
3582 4 1 6.02063 -11.6575 -7.96039
3572 4 1 3.01303 -9.92915 -7.98592
3573 4 1 3.18651 -8.7797 -7.55121
3580 4 1 5.39513 -9.69269 -7.50531
2275 4 1 -26.9846 -7.27031 -6.25211
2274 4 1 -26.0998 -7.34538 -5.48101
2283 4 1 -23.6036 -7.70102 -5.49477
2284 4 1 -24.113 -7.00828 -6.21495
2287 4 1 -22.634 -6.0852 -6.087
2288 4 1 -23.3038 -5.92437 -7.06023
2286 4 1 -23.0273 -6.92349 -6.80474
2285 4 1 -23.7258 -6.00994 -6.79601
3511 4 1 2.67436 -6.6506 -7.98939
3509 4 1 2.20794 -6.6435 -7.39536
3507 4 1 0.994024 -6.23477 -6.91961
3508 4 1 2.04292 -6.22058 -6.34553
3506 4 1 1.69646 -6.83017 -6.18333
3574 4 1 3.49772 -7.7405 -8.03239
3510 4 1 3.29769 -7.18076 -7.07298
2290 4 1 -23.0146 -4.0347 -6.6723
2291 4 1 -22.0617 -3.21345 -6.42022
2289 4 1 -22.9233 -4.84769 -7.51198
2293 4 1 -21.7721 -3.22643 -6.49011
2292 4 1 -21.9843 -3.27899 -7.67326
2303 4 1 -24.0005 -2.74342 -6.21337
2302 4 1 -24.7139 -2.25959 -7.07085
2298 4 1 -21.7195 -0.332903 -6.75753
2294 4 1 -21.5412 -2.10662 -6.13048
2297 4 1 -22.2335 -0.101592 -7.78678
2296 4 1 -22.5283 -1.18951 -7.24035
2300 4 1 -23.7287 -1.3588 -7.6358
2301 4 1 -24.0708 -1.43373 -6.4671
2299 4 1 -22.7589 -0.745955 -7.22011
2295 4 1 -21.367 -1.40628 -7.10902
1704 4 10 -0.630389 -27.4625 -4.79901
1702 4 10 -2.69692 -26.4885 -5.35869
1703 4 10 -1.62474 -26.8476 -4.91391
1705 4 1 -0.484944 -26.2608 -4.68723
1727 4 1 -4.04817 -22.8277 -5.288
1725 4 1 -3.81559 -23.2978 -4.66495
1724 4 1 -3.40612 -23.0635 -3.55465
1726 4 1 -3.37731 -22.1876 -4.48303
1723 4 1 -2.23341 -22.7259 -3.36374
1721 4 1 -0.544441 -22.6633 -3.60789
1720 4 1 -0.10611 -23.0615 -4.6394
1722 4 1 -1.4288 -23.3841 -3.93195
2112 4 1 -17.2659 -18.4757 -4.99684
2108 4 1 -14.8784 -18.2343 -5.35419
3610 4 1 2.86803 -16.5491 -4.92908
2154 4 1 -24.0271 -14.3104 -2.83892
2150 4 1 -22.495 -14.3991 -3.41778
3611 4 1 1.74478 -16.1461 -5.22544
2257 4 3 -25.2655 -11.0935 -2.99419
2153 4 1 -23.3265 -13.44 -3.21819
2152 4 1 -23.1251 -12.3355 -2.95947
2151 4 1 -22.4839 -13.3846 -2.78673
2148 4 1 -21.5416 -12.8689 -4.82911
2147 4 1 -22.5925 -12.3198 -4.54625
2149 4 1 -22.1628 -13.3811 -3.91233
2281 4 1 -25.1299 -8.94907 -5.06737
2279 4 1 -25.1665 -9.35289 -4.03906
2277 4 1 -26.8528 -8.97492 -5.35134
2278 4 1 -26.2515 -9.38168 -4.37967
2258 4 1 -26.3521 -10.4773 -3.0793
2259 4 1 -26.8213 -9.3553 -2.95243
2282 4 1 -23.8732 -8.87032 -5.26109
2280 4 1 -24.0494 -9.15716 -4.52806
2276 4 1 -27.0986 -7.76893 -5.18331
2273 4 1 -26.1699 -7.85914 -4.48369
2272 4 1 -26.1618 -7.53304 -3.30862
2268 4 1 -25.2233 -6.08713 -2.87639
2271 4 1 -25.129 -7.5898 -3.94262
2269 4 1 -26.3322 -6.45527 -3.2545
2270 4 1 -26.3462 -7.54323 -3.78053
3505 4 1 1.72193 -6.22013 -5.18444
3502 4 1 2.64532 -6.00294 -3.4111
3503 4 1 2.82835 -5.88559 -4.64557
3500 4 1 2.79679 -5.91159 -4.1283
3501 4 1 3.3106 -6.86992 -3.70798
2304 4 1 -23.3211 -2.74226 -5.30436
3495 4 1 -0.13166 -4.049 -3.49755
3499 4 1 1.78029 -5.34273 -3.59172
3504 4 1 1.89818 -5.18333 -4.62955
3498 4 1 0.609841 -4.88786 -3.61655
3497 4 1 0.586779 -4.50491 -4.79565
3496 4 1 0.320581 -3.43641 -4.39394
3494 4 1 0.997012 -3.74224 -3.40058
2306 4 1 -24.9755 -1.51211 -4.9609
2308 4 1 -24.6163 -2.24575 -4.3317
2307 4 1 -24.8604 -1.2234 -3.86194
2305 4 1 -23.7756 -1.68292 -5.10565
2309 4 1 -24.0866 -1.40072 -3.61707
2311 4 1 -22.8379 -0.489278 -3.44407
2310 4 1 -24.0112 -0.157311 -3.56157
2314 4 1 -22.5632 -0.158273 -3.01291
2155 4 1 -24.5026 -14.686 -1.83778
2158 4 1 -22.2613 -16.0217 -0.661423
2156 4 1 -23.5787 -15.3073 -1.64064
2157 4 1 -22.9383 -15.099 -0.564648
2164 4 1 -19.2642 -14.8128 -0.307676
2159 4 1 -21.3796 -15.9111 -1.519
2160 4 1 -20.3639 -15.4145 -1.93298
2161 4 1 -19.4378 -15.479 -1.17038
2163 4 1 -19.2248 -15.1366 -1.42573
2162 4 1 -18.1496 -15.6333 -1.03272
2253 4 1 -24.8582 -11.3992 -0.746303
2256 4 1 -25.506 -11.5292 -1.96232
2255 4 1 -26.4667 -11.8185 -1.2657
2254 4 1 -25.8738 -10.8702 -0.925531
2261 4 1 -25.8972 -8.93948 -0.779871
2260 4 1 -26.489 -8.91685 -1.87504
2262 4 1 -26.6973 -8.58996 -1.52906
2251 4 1 -24.3182 -10.5 -0.587797
2246 4 1 -22.9698 -8.34276 -0.607376
2249 4 1 -23.2936 -8.72651 -1.13642
2248 4 1 -22.3136 -8.95879 -0.580662
2250 4 1 -24.0643 -9.32027 -0.301151
2245 4 1 -22.3537 -9.24568 -0.210981
2264 4 1 -26.3578 -6.67427 -0.552166
2263 4 1 -26.0396 -7.81312 -0.967353
2267 4 1 -24.2608 -6.46931 -2.23815
2265 4 1 -25.5818 -6.9408 -1.45877
2266 4 1 -24.961 -5.89409 -1.451
3489 4 1 2.01334 -6.23389 -0.469378
3490 4 1 1.65652 -5.31192 -1.05258
3486 4 1 2.22625 -4.16394 -0.37497
3488 4 1 2.02264 -5.0821 -0.528793
3491 4 1 1.76094 -4.28552 -1.81652
3493 4 1 1.71272 -3.45701 -2.53458
3492 4 1 2.79589 -3.59032 -1.94381
2166 4 1 -19.1804 -14.2617 1.55687
2165 4 1 -18.5538 -14.0501 0.518078
2252 4 1 -25.2203 -10.7698 0.180648
2172 4 1 -22.3499 -12.0784 1.97658
2174 4 1 -21.8853 -11.5087 1.76477
2175 4 1 -22.687 -11.507 2.61872
2173 4 1 -21.6944 -12.5691 1.10397
2171 4 1 -21.2431 -11.5273 2.13116
2167 4 1 -19.5804 -13.3306 2.15411
2179 4 1 -24.4168 -8.95446 2.48489
2244 4 1 -22.6968 -8.08701 0.135159
2247 4 1 -22.7493 -8.59824 0.522693
2176 4 1 -22.7743 -10.3326 2.46164
2239 4 1 -24.9264 -5.72202 2.52728
2242 4 1 -23.8564 -7.36907 1.38013
2241 4 1 -23.6015 -7.28455 2.56351
2243 4 1 -22.697 -7.61685 1.18287
3487 4 1 1.80671 -4.75405 0.571204
3485 4 1 2.31466 -3.60141 0.730562
3483 4 1 3.66764 -3.15207 1.73482
2338 4 1 -27.4073 -0.822477 1.60044
2331 4 1 -25.4996 -0.397891 0.484728
2334 4 1 -26.2205 -0.724856 1.35846
2329 4 1 -26.6912 -0.34478 0.0463094
2337 4 1 -26.3788 -1.37129 1.53908
2335 4 1 -25.8895 -0.681157 2.58503
2332 4 1 -24.5919 -0.296388 1.30633
2336 4 1 -26.9051 -1.39184 2.56424
3478 4 1 3.24318 -1.03125 1.40148
3484 4 1 2.77932 -2.60522 1.25459
3477 4 1 3.73178 -0.218882 0.565251
3480 4 1 4.47107 -2.17694 2.56586
3479 4 1 3.6696 -2.1248 1.64558
2168 4 1 -20.2017 -13.9504 2.88831
2169 4 1 -20.3012 -13.0445 3.7097
2170 4 1 -20.6407 -12.3919 2.69841
2181 4 1 -23.8349 -8.7755 4.43608
2180 4 1 -24.0716 -9.53387 3.51298
2177 4 1 -23.1435 -9.60218 3.34422
2178 4 1 -23.5035 -8.50077 3.09857
2240 4 1 -24.6948 -6.9096 2.96133
2236 4 1 -26.1004 -5.42251 4.30983
2238 4 1 -24.8587 -5.70441 3.72165
2182 4 1 -23.4072 -7.90063 5.15442
2237 4 1 -25.2292 -4.55712 4.01081
2234 4 1 -25.7952 -3.66902 5.07051
2235 4 1 -25.3414 -4.4473 4.31311
3482 4 1 3.79866 -2.70237 2.83854
3481 4 1 4.40633 -2.29285 3.79156
2186 4 1 -21.8181 -8.88196 7.63546
2189 4 1 -20.6965 -9.15698 7.78491
2187 4 1 -20.6026 -9.08924 7.87227
2223 4 1 -27.3484 -6.26924 6.50887
2225 4 1 -27.134 -5.86316 6.4558
2224 4 1 -26.9612 -6.3549 7.57211
2220 4 1 -25.0399 -7.27715 6.61776
2221 4 1 -25.9204 -6.70682 6.02778
2222 4 1 -26.8881 -7.28737 5.97013
2227 4 1 -25.7299 -5.71697 6.13586
2228 4 1 -24.8973 -5.95367 7.054
2226 4 1 -26.2165 -5.90512 7.23342
2183 4 1 -22.9651 -7.30634 6.16321
2184 4 1 -21.855 -7.12081 6.53216
2185 4 1 -22.1097 -7.75739 7.52529
2219 4 1 -24.147 -7.7354 7.30509
2233 4 1 -25.423 -4.47651 5.82749
2232 4 1 -24.541 -3.79855 5.42047
2230 4 1 -25.4802 -5.23328 6.23015
2231 4 1 -25.6108 -4.1788 5.52966
2229 4 1 -25.3216 -4.89823 7.41458
2212 4 1 -24.3932 -9.39788 10.1225
2217 4 1 -22.916 -8.2059 8.15145
2209 4 1 -23.7874 -8.67647 10.4119
2214 4 1 -22.9891 -8.08928 8.77585
2213 4 1 -24.064 -8.57949 9.21357
2211 4 1 -23.5451 -8.79943 9.72649
2210 4 1 -22.5292 -8.8213 10.3641
2208 4 1 -23.051 -9.47044 9.85086
2207 4 1 -22.7175 -8.32604 10.3385
2188 4 1 -19.8797 -9.94271 8.22756
2190 4 1 -20.568 -10.028 8.53491
2191 4 1 -19.3852 -9.6816 8.78661
2193 4 1 -17.8199 -8.84158 9.89747
2192 4 1 -18.4276 -9.68267 9.46996
2218 4 1 -23.8768 -7.69018 8.41747
2216 4 1 -22.3839 -7.85281 9.14268
2215 4 1 -23.323 -7.46711 9.68965
2206 4 1 -22.363 -9.07872 11.3046
2204 4 1 -21.1536 -10.0199 11.4612
2205 4 1 -21.5045 -9.05079 12.1186
2203 4 1 -20.2971 -9.26147 11.7846
2202 4 1 -20.3861 -9.99047 12.7027
2194 4 1 -17.4296 -8.90014 10.9843
2195 4 1 -18.4254 -9.43735 11.495
2196 4 1 -18.4175 -8.28774 11.8389
2198 4 1 -18.909 -7.92441 12.7753
2197 4 1 -17.7643 -7.57196 12.5076
2200 4 1 -19.9887 -8.77879 14.6203
2201 4 1 -20.4186 -9.10461 13.5392
2199 4 1 -19.1285 -8.55497 13.7688
3354 4 1 18.1962 15.7313 -8.61838
3357 4 1 18.9729 18.4612 -8.45754
3355 4 1 18.9545 16.6318 -8.3234
3356 4 1 19.1467 17.4743 -9.14491
3364 4 1 15.8648 20.6622 -8.28926
3360 4 1 18.3041 20.2453 -8.1707
3363 4 1 16.7246 21.391 -8.78934
3361 4 1 17.7587 19.3845 -8.8173
3362 4 1 17.1931 20.3577 -9.15373
3427 4 1 -0.387446 11.4742 -6.29951
3426 4 1 0.0785365 12.6113 -6.18293
3419 4 1 2.90983 12.5228 -6.84231
3420 4 1 2.9298 12.9701 -5.69269
3424 4 1 1.5688 14.0827 -5.9053
3425 4 1 0.704391 13.4936 -6.6454
3422 4 1 1.88166 13.6828 -6.35858
3423 4 1 1.06289 14.2913 -6.9641
3421 4 1 3.01217 14.0601 -6.21764
3415 4 1 4.42841 14.8233 -6.27819
3418 4 1 3.11709 13.6474 -6.43117
3417 4 1 3.93481 14.2532 -7.02848
3414 4 1 3.6193 14.4123 -5.41699
3416 4 1 3.91206 13.7912 -5.86939
3372 4 1 13.3122 18.0793 -5.45265
3347 4 1 15.7396 18.3 -7.58535
3343 4 1 15.8086 17.5125 -6.22471
3344 4 1 15.964 17.091 -7.33492
3358 4 1 17.9601 18.049 -7.91119
3345 4 1 16.8248 17.6665 -7.81946
3346 4 1 16.7713 18.7416 -7.17373
3353 4 1 17.5567 16.475 -7.90779
3351 4 1 18.3262 16.9376 -5.87177
3349 4 1 16.5244 17.9041 -6.85311
3350 4 1 17.2424 17.3988 -6.00555
3348 4 1 16.8327 17.8307 -8.00346
3352 4 1 18.1818 17.0434 -7.05366
3374 4 1 13.1476 19.3281 -6.61649
3375 4 1 13.3402 20.0598 -5.69319
3365 4 1 15.5654 20.422 -7.2091
3370 4 1 15.0905 19.5299 -5.46381
3373 4 1 13.8577 19.1631 -5.69326
3366 4 1 15.7424 19.5633 -6.383
3359 4 1 17.9325 19.1652 -7.72071
3368 4 1 16.8698 19.795 -6.1396
3382 4 1 13.0185 24.0177 -7.42203
3380 4 1 11.3882 22.6748 -6.41581
3383 4 1 13.0922 22.9774 -6.87284
3379 4 1 11.6375 21.6888 -5.92686
3381 4 1 12.1437 23.3463 -6.92831
3384 4 1 12.3175 23.595 -6.17827
3385 4 1 13.1714 24.088 -5.40408
3387 4 1 11.9071 23.9558 -6.0661
3386 4 1 12.9522 23.2358 -6.18739
3393 4 1 9.06198 24.5873 -5.80008
3390 4 1 10.9745 25.3439 -5.67576
3388 4 1 10.8051 24.2314 -5.98931
2312 4 1 -23.1671 0.533155 -3.80706
2313 4 1 -22.6716 1.01316 -2.90506
3432 4 1 -3.87692 9.74398 -4.77383
3431 4 1 -3.5209 10.7128 -4.26364
3433 4 1 -2.75074 9.54695 -4.62923
3434 4 1 -2.85261 9.96638 -3.44912
3435 4 1 -1.87366 10.1595 -2.71196
3430 4 1 -2.48783 10.3405 -4.79179
3428 4 1 -0.975197 11.4858 -5.23975
3429 4 1 -1.78954 11.1893 -4.47056
3411 4 1 4.32174 16.0484 -4.05079
3413 4 1 4.17278 14.0276 -4.35752
3412 4 1 3.69839 15.1069 -4.04399
3410 4 1 5.5255 15.8902 -4.31991
3335 4 1 11.6313 16.1044 -3.5082
3339 4 1 15.1084 15.6155 -3.97696
3338 4 1 14.4749 16.1515 -3.07737
3409 4 1 5.93672 17.0123 -4.43875
3408 4 1 7.07341 16.8234 -4.00661
3407 4 1 7.87342 17.5089 -4.52018
3406 4 1 7.27819 18.4981 -4.01777
3336 4 1 12.7708 16.4875 -3.25587
3334 4 1 11.0794 17.1362 -3.44775
3340 4 1 15.6443 16.6143 -3.61188
3337 4 1 13.7877 16.81 -3.87487
3371 4 1 14.3851 18.6079 -5.1989
3342 4 1 15.4702 17.5703 -5.15834
3341 4 1 16.3299 16.8754 -4.61491
2474 4 1 -13.484 20.1356 -2.74802
2470 4 1 -11.248 20.7448 -2.73606
2471 4 1 -11.8774 20.164 -3.58869
2475 4 1 -12.9121 19.7204 -3.65151
2473 4 1 -12.5289 19.3064 -2.74174
2476 4 1 -12.793 20.687 -2.95693
2469 4 1 -10.1634 21.2653 -3.13198
3405 4 1 7.903 19.398 -3.621
3403 4 1 7.54089 20.8225 -2.90814
3400 4 1 8.28219 20.5166 -3.29876
3401 4 1 9.20176 19.781 -3.41335
3399 4 1 9.24558 21.1269 -3.40597
3402 4 1 8.58055 20.7736 -3.5219
3397 4 1 10.2774 21.3465 -4.60833
3398 4 1 10.4872 20.9563 -3.46353
3378 4 1 11.887 20.8416 -5.11455
3377 4 1 12.4439 19.8383 -5.17875
3376 4 1 13.3262 19.4399 -4.64423
3130 4 1 12.8764 20.5952 -2.81604
3129 4 1 13.1967 19.6588 -3.49267
3367 4 1 16.0499 19.4284 -5.24493
3128 4 1 13.6473 20.6684 -4.03295
3127 4 1 14.1407 20.2978 -2.99365
3369 4 1 16.2191 19.6179 -5.19589
3395 4 1 9.98866 23.5102 -3.8252
3394 4 1 9.33647 23.9047 -4.81286
3396 4 1 9.80537 22.3519 -4.11669
3392 4 1 10.0195 24.8175 -4.98954
3389 4 1 10.0055 24.8624 -5.27843
3391 4 1 11.0561 25.2781 -4.45265
2323 4 1 -25.2784 2.05331 -1.14494
2322 4 1 -24.2617 1.47837 -1.52447
2327 4 1 -26.4934 0.563433 -0.0838243
2324 4 1 -25.2912 0.897117 -1.09653
2325 4 1 -26.1101 1.80221 -1.09621
2316 4 1 -22.8802 1.39266 -2.00157
2321 4 1 -23.5913 1.64012 -0.595934
2317 4 1 -22.8718 2.34713 -1.3749
2315 4 1 -23.4261 0.289847 -2.2528
2318 4 1 -22.7772 2.9649 -0.350602
3466 4 1 2.28286 5.13188 -1.36783
3470 4 1 1.86525 3.39815 -0.317222
3467 4 1 2.86891 4.37275 -0.611732
3464 4 1 1.53425 6.49798 -2.36327
3461 4 1 1.74022 5.67956 -0.682933
3462 4 1 2.04993 6.14675 -1.71702
3465 4 1 1.78283 5.40346 -2.42545
3463 4 1 2.75531 6.65542 -2.47825
3439 4 1 -2.74504 9.3864 -0.950172
3437 4 1 -2.80927 9.99387 -1.38901
3447 4 1 -3.58845 8.07989 -0.144085
3436 4 1 -1.71903 9.61939 -1.594
3440 4 1 -2.17949 8.68615 -0.163656
3438 4 1 -1.83926 9.2656 -1.61403
2896 4 1 5.98827 9.86981 -0.347729
2897 4 1 5.98905 8.65896 -0.619445
2898 4 1 5.97661 9.92693 -0.890143
2893 4 1 4.29676 11.29 -0.172082
2891 4 1 3.34373 10.9045 -0.128694
3332 4 1 11.6201 16.1435 -1.42141
3329 4 1 10.6647 18.0867 -0.188237
3326 4 1 10.1613 18.3927 -0.187136
3330 4 1 9.92833 17.7494 -1.01995
3331 4 1 10.6745 16.8304 -1.37619
3333 4 1 11.6513 16.9448 -2.34124
3325 4 1 11.1236 18.7717 -0.706409
2482 4 1 -14.0762 21.1713 -0.561803
2477 4 1 -12.9658 20.335 -1.79988
2472 4 1 -11.4768 19.8266 -2.50709
2480 4 1 -13.1745 20.8305 -2.03185
2481 4 1 -13.0237 21.3789 -1.02772
2468 4 1 -11.2849 21.2298 -2.57852
2478 4 1 -13.264 21.4687 -1.37697
2467 4 1 -10.267 20.9699 -1.97621
2464 4 1 -9.75629 21.0476 -0.801222
3404 4 1 7.26729 19.6573 -2.64538
3324 4 1 10.3518 19.3765 -1.51047
3321 4 1 9.43597 20.3108 -1.46359
3320 4 1 9.97423 19.9926 -0.415062
3322 4 1 9.6483 21.4698 -1.78389
3323 4 1 9.82238 20.2653 -2.01685
3122 4 1 12.4036 19.8998 -0.346976
3123 4 1 12.8456 20.4465 -1.2474
3131 4 1 12.1989 21.1896 -2.03517
3132 4 1 11.5973 20.5832 -1.11841
3133 4 1 11.6869 20.7536 -2.25278
3124 4 1 13.9105 19.904 -1.52981
3125 4 1 13.6478 18.942 -1.05671
3126 4 1 13.715 19.6151 -2.08276
2484 4 1 -14.926 23.4363 -0.417227
2486 4 1 -15.0837 23.4346 -0.339256
2483 4 1 -14.5147 22.2547 -0.168631
2479 4 1 -13.9007 21.7929 -2.3834
2493 4 1 -10.8397 24.0484 -2.05202
2461 4 1 -12.1495 21.761 -0.431743
2462 4 1 -11.0663 21.8109 -0.773138
2466 4 1 -11.1115 21.9171 -1.97393
2496 4 1 -10.0337 24.1475 -0.695761
2463 4 1 -10.0183 22.0946 -0.253919
2498 4 1 -9.22002 23.6417 -0.06472
2465 4 1 -10.049 21.9747 -1.47092
3136 4 1 12.0454 22.6766 -1.3594
3139 4 1 11.8518 23.4354 -0.395502
3137 4 1 11.784 23.6052 -0.591318
3135 4 1 11.4396 22.2836 -0.461986
3134 4 1 11.2752 21.6476 -1.55109
3138 4 1 12.5421 22.7012 -0.920223
2490 4 1 -13.4521 25.7045 -1.85106
2495 4 1 -11.1494 24.5498 -0.891325
2494 4 1 -11.0707 25.195 -1.96095
2489 4 1 -13.208 25.5249 -0.712935
2491 4 1 -12.2626 25.8832 -1.89678
2492 4 1 -11.5659 24.907 -1.74941
2497 4 1 -9.05092 24.8189 -0.247127
2341 4 1 -28.3784 0.912481 2.11871
2343 4 1 -27.3841 0.369082 2.38009
2340 4 1 -27.919 1.32131 1.14924
2328 4 1 -27.7029 0.417335 0.0333954
2339 4 1 -27.952 0.0863602 0.967311
2330 4 1 -26.2533 0.295963 1.05572
2333 4 1 -25.5657 0.023546 0.621476
2326 4 1 -26.1825 1.74116 0.116625
2346 4 1 -25.3395 2.34695 2.51718
2320 4 1 -23.5796 2.38318 0.277009
2319 4 1 -22.3318 2.43899 0.56346
3471 4 1 2.1509 2.54849 0.476759
3472 4 1 3.30352 2.11771 0.402561
3474 4 1 3.75964 1.46073 0.958874
3476 4 1 3.47314 0.669699 1.24864
3473 4 1 3.98374 2.53014 1.34652
3475 4 1 3.93412 1.29215 2.18627
2350 4 1 -24.5152 3.72666 2.59957
2352 4 1 -26.3286 5.18366 2.56109
3460 4 1 1.1048 5.11102 0.170106
3469 4 1 1.8525 4.41354 0.378803
3468 4 1 2.72569 5.21101 0.14081
2355 4 1 -27.4104 7.004 2.38713
2357 4 1 -27.4338 6.24486 2.08351
2356 4 1 -26.2981 6.6238 2.38743
2354 4 1 -26.409 6.40748 2.24256
3449 4 1 -5.41014 7.16763 0.00216663
3453 4 1 -3.46226 5.67184 2.21509
3445 4 1 -3.69144 7.36483 0.526514
3455 4 1 -2.88683 5.59944 1.33845
3454 4 1 -3.8386 6.45193 1.41986
3451 4 1 -4.51067 5.72502 1.8331
3450 4 1 -4.96841 6.62936 1.08112
3446 4 1 -2.60822 7.88898 0.453598
3457 4 1 -1.04188 6.42447 1.63693
3458 4 1 -0.125255 5.91942 0.955009
3456 4 1 -2.18006 6.39382 1.99664
3459 4 1 0.803611 6.25774 0.438215
2753 4 1 -6.44469 10.4777 1.67729
3448 4 1 -4.757 8.2354 0.0534762
2761 4 1 -4.14517 10.536 2.59374
3444 4 1 -3.10679 8.34889 0.656775
3441 4 1 -1.61072 8.24696 0.704202
3442 4 1 -1.09812 8.98947 1.5482
3443 4 1 -2.1945 9.01316 1.15605
2888 4 1 2.59482 10.5663 1.61227
2886 4 1 0.435802 10.1763 1.43395
2887 4 1 1.57327 10.4496 1.15517
2885 4 1 0.0477405 9.85331 2.51384
2889 4 1 2.26954 9.47938 1.43269
2884 4 1 0.311615 10.6803 1.79299
2890 4 1 2.48067 10.3636 0.577067
2892 4 1 4.02154 10.1661 0.354777
2895 4 1 5.05921 9.81707 0.322778
2899 4 1 6.09682 10.2931 0.27308
2902 4 1 8.1466 9.7366 2.09934
2754 4 1 -6.53923 11.4812 2.24921
2764 4 1 -4.94953 12.7789 2.16928
2765 4 1 -4.11996 12.1535 1.61108
2766 4 1 -3.49718 11.1061 1.33718
2767 4 1 -2.43096 11.4611 1.23072
2768 4 1 -2.55939 11.9944 2.27536
2883 4 1 0.245332 11.8994 1.90828
2894 4 1 5.1302 11.0372 0.675834
2901 4 1 7.67214 10.7801 1.76045
2900 4 1 6.85761 11.0146 0.959936
2907 4 1 6.23435 11.8269 2.56781
3208 4 1 -0.322121 16.0812 2.40912
3207 4 1 -0.178435 16.1281 1.21377
3210 4 1 -1.38327 17.5206 2.18338
3211 4 1 -1.59472 18.6687 2.55743
3206 4 1 -0.0836859 17.2952 1.17165
3205 4 1 1.03449 17.1301 1.4294
3204 4 1 1.9591 17.1257 0.575707
3203 4 1 1.92286 16.9987 1.71709
3201 4 1 1.56182 17.5557 2.37586
3328 4 1 10.5124 17.3612 0.668804
3327 4 1 10.9703 18.507 0.692818
2437 4 1 -15.1584 19.9164 1.82814
2436 4 1 -15.9821 20.7656 2.14005
2438 4 1 -15.2049 21.0431 2.10065
2440 4 1 -14.791 19.3168 2.15014
2439 4 1 -15.5727 20.0571 1.76251
2459 4 1 -11.7695 21.14 1.6558
3192 4 1 4.18195 19.9094 2.24503
3315 4 1 7.82341 20.3063 2.3292
3319 4 1 9.11566 19.2831 0.072397
3318 4 1 8.32927 19.0869 0.967989
3317 4 1 9.19126 18.9051 1.80151
3117 4 1 9.84606 20.7816 2.23388
3316 4 1 8.12496 19.1466 2.30395
3119 4 1 10.6408 20.5741 0.891602
3121 4 1 11.7133 19.5777 0.585553
3116 4 1 11.0088 20.5585 2.3466
3118 4 1 10.9585 20.4889 2.09212
3120 4 1 11.6752 20.4544 1.52111
2487 4 1 -14.3852 24.2295 0.169372
2458 4 1 -12.6431 21.9406 1.74546
2460 4 1 -12.2508 21.8007 0.762209
2499 4 1 -8.09455 24.0564 0.276221
3182 4 1 1.11441 23.289 2.20062
3140 4 1 12.0784 23.475 0.721849
3142 4 1 13.4681 24.1997 1.32853
2488 4 1 -13.8814 25.3753 0.260484
2485 4 1 -14.4753 24.3679 0.148485
2502 4 1 -9.72883 24.2968 1.73597
2501 4 1 -8.81563 24.8165 1.04806
2500 4 1 -8.03914 25.2769 0.206556
3149 4 1 9.60256 26.421 1.36127
3148 4 1 10.3785 25.5948 1.25105
3146 4 1 10.2564 25.6118 1.67813
3143 4 1 13.2085 25.1573 2.03317
3141 4 1 12.7355 24.4109 0.427734
3144 4 1 12.0697 25.5765 1.923
3145 4 1 11.1796 26.2717 1.29537
3147 4 1 11.1194 24.6871 1.60016
3153 4 1 8.25054 27.22 2.41964
3150 4 1 9.20253 27.1453 2.16326
2342 4 1 -28.3287 0.215341 3.12656
2344 4 1 -26.3868 0.69961 3.01034
2345 4 1 -26.2864 1.92602 3.01134
2347 4 1 -25.5134 2.77871 3.68562
2348 4 1 -25.5945 4.04735 3.60138
2349 4 1 -24.4755 4.10936 3.80854
2351 4 1 -25.4699 4.46013 2.7378
2358 4 1 -27.7055 6.04441 3.31442
2359 4 1 -27.4879 6.58199 4.34312
2361 4 1 -27.3781 6.86909 3.65095
2353 4 1 -25.4316 5.90637 2.7112
2360 4 1 -26.4908 6.07308 3.77722
2362 4 1 -26.2438 6.98609 3.29697
2363 4 1 -25.5695 6.70995 4.24192
2366 4 1 -26.0775 7.83727 5.27415
2365 4 1 -25.8128 7.14328 4.33737
2364 4 1 -25.7623 7.40566 3.24728
3452 4 1 -4.21006 5.98944 3.03461
2857 4 1 -0.121346 7.48742 5.27032
2861 4 1 1.91441 6.39718 5.17242
2862 4 1 2.58126 7.29555 4.82703
2858 4 1 0.469529 7.70382 4.27304
2859 4 1 1.44497 7.38191 3.63428
2860 4 1 1.77577 6.34161 3.94993
2865 4 1 2.45564 7.19765 4.95163
2870 4 1 4.3229 8.04314 4.24193
2919 4 1 5.60078 7.2164 5.1779
2918 4 1 6.36355 7.72691 4.42666
2915 4 1 6.34008 7.98876 5.01264
2752 4 1 -6.7966 10.0774 2.76783
2758 4 1 -7.03514 10.7629 4.13243
2751 4 1 -6.76632 9.12957 3.48586
2750 4 1 -6.70659 10.2231 3.09786
2749 4 1 -6.67621 9.71438 4.23332
2748 4 1 -6.80032 9.10097 5.21125
2762 4 1 -5.2428 10.6657 3.15985
2852 4 1 -3.62089 9.11545 5.02604
2851 4 1 -3.00711 8.08326 5.28316
2831 4 1 -2.00656 10.5193 4.77323
2856 4 1 -0.7737 8.45517 5.18518
2778 4 1 -1.01374 10.4174 5.07706
2873 4 1 2.51605 8.40982 3.61904
2866 4 1 1.9337 8.15493 4.67078
2874 4 1 2.69347 9.66764 3.68069
2869 4 1 3.97039 9.05152 4.81054
2872 4 1 3.65203 8.13505 3.59024
2871 4 1 3.40608 8.62318 4.67125
2913 4 1 6.6628 8.56502 4.89256
2917 4 1 5.84504 8.76758 3.98721
2916 4 1 6.50367 9.13373 5.00359
2903 4 1 8.55088 8.93735 3.01327
2904 4 1 8.31344 10.1263 2.84985
2418 4 1 -17.8982 13.4032 5.29395
2759 4 1 -5.98331 10.8958 3.55559
2755 4 1 -5.83055 11.9542 3.03712
2756 4 1 -6.63094 12.1784 3.96701
2757 4 1 -7.2235 11.4556 3.24021
2825 4 1 -5.70404 13.2521 5.22227
2763 4 1 -4.92607 11.6663 2.74708
2760 4 1 -4.78614 11.0494 3.47269
2771 4 1 -3.26961 12.8029 2.87442
2774 4 1 -4.01245 11.7146 3.68901
2769 4 1 -3.07094 13.0071 2.79142
2770 4 1 -3.46723 13.4425 3.83368
2772 4 1 -3.21307 12.1424 3.89361
2773 4 1 -4.26967 12.7463 4.30832
2775 4 1 -3.49891 11.758 4.7448
2828 4 1 -4.42282 11.6437 5.1521
2832 4 1 -1.64627 11.6386 4.40176
2833 4 1 -0.698114 12.2986 4.8933
2834 4 1 -1.69016 12.7318 4.39991
2881 4 1 1.35523 10.8212 2.94717
2882 4 1 0.84686 11.9412 2.97013
2877 4 1 2.41299 10.7703 4.42268
2876 4 1 2.67253 11.9368 4.22644
2880 4 1 1.86997 11.89 3.09613
2879 4 1 0.942956 11.6941 3.91216
2878 4 1 1.68815 10.967 3.41588
2875 4 1 2.83304 10.8282 3.87966
2906 4 1 7.34712 12.0916 3.11923
2905 4 1 7.87621 11.0922 3.53562
2908 4 1 6.43861 12.3662 3.60213
2910 4 1 7.18812 11.0266 4.66037
2909 4 1 6.82501 11.2741 3.5779
2391 4 1 -21.8373 15.928 5.15051
2393 4 1 -21.2671 15.8757 4.99287
2419 4 1 -17.225 14.4409 5.04034
2423 4 1 -14.6085 15.5687 5.30397
2426 4 1 -15.4306 15.4892 4.87892
2839 4 1 -3.17012 14.0996 5.29878
2835 4 1 -1.331 13.6687 5.09373
2837 4 1 -1.00883 13.5462 4.6414
2838 4 1 -2.1732 13.7924 4.6224
3218 4 1 0.388406 16.1118 3.52982
2390 4 1 -22.5449 16.9168 4.85036
2397 4 1 -20.8014 18.4743 4.95997
2431 4 1 -17.5919 17.968 5.19052
2430 4 1 -16.6512 18.6535 4.8903
2432 4 1 -17.9816 18.7326 4.30634
2428 4 1 -16.3683 17.4264 4.25362
2429 4 1 -17.0862 17.5977 5.21872
2442 4 1 -15.3408 18.6402 3.12518
2425 4 1 -15.0474 16.3992 4.26915
2444 4 1 -14.9958 17.7218 3.86595
2446 4 1 -13.9489 17.8299 4.5431
2447 4 1 -14.3401 18.5039 3.61211
2443 4 1 -14.5762 17.706 2.77657
2448 4 1 -14.0756 17.6376 4.35472
2445 4 1 -14.0505 16.8916 3.72012
2449 4 1 -14.0495 18.4516 3.42174
2427 4 1 -16.1499 16.5034 4.93812
2812 4 1 -4.46858 17.1253 5.18819
2811 4 1 -4.22528 18.2776 5.19975
3212 4 1 -0.793309 17.9363 3.05329
3213 4 1 -1.79797 17.7188 3.76407
3209 4 1 -1.20317 16.7194 2.96452
3214 4 1 -0.844954 18.3782 3.30522
3217 4 1 -0.238565 17.0766 3.3042
3220 4 1 -0.0424665 16.7434 3.72993
3215 4 1 0.251328 18.4532 3.78703
3216 4 1 0.642075 17.75 2.93477
3202 4 1 2.24271 16.6274 2.77609
3219 4 1 0.945637 16.8464 4.42502
3221 4 1 0.41017 17.533 4.57183
3200 4 1 1.13803 18.6602 2.76716
3199 4 1 1.73235 18.5531 3.77243
3222 4 1 1.46791 17.8344 5.13684
2433 4 1 -16.8609 19.1272 4.4287
2434 4 1 -16.9532 19.8231 3.36056
2435 4 1 -16.8584 20.9684 2.9686
2441 4 1 -14.8856 19.7333 3.25624
2457 4 1 -12.2997 21.4121 2.79868
2451 4 1 -12.4129 19.6738 4.57169
2450 4 1 -13.1542 18.9575 3.88266
2452 4 1 -11.5716 20.4569 4.96456
2453 4 1 -11.8796 20.9641 3.99202
3198 4 1 2.35763 19.5814 4.01944
3195 4 1 2.65351 20.0118 4.45906
3189 4 1 2.4455 21.3637 3.80925
3196 4 1 3.05553 19.3579 3.51284
3191 4 1 3.55068 20.5462 2.94734
3197 4 1 3.42808 19.8834 4.54193
3193 4 1 4.25401 19.0631 3.0818
3194 4 1 3.46303 19.7625 3.66839
3307 4 1 5.04863 21.1385 4.67398
3314 4 1 7.85218 19.7293 3.43893
3312 4 1 6.56511 20.1769 3.93563
3310 4 1 6.76522 21.5154 3.35314
3311 4 1 7.5009 20.8842 4.1139
3308 4 1 5.98219 20.7932 5.30261
3313 4 1 6.90372 19.0236 3.9629
3309 4 1 5.89374 21.0137 4.14232
3114 4 1 9.65619 21.09 3.34646
3115 4 1 10.8739 20.9736 3.52494
2456 4 1 -13.1331 21.9332 3.51434
2455 4 1 -12.2138 22.2537 2.86065
2454 4 1 -12.8184 21.5593 3.67193
2515 4 1 -11.6557 23.9328 5.11392
2505 4 1 -8.41016 22.9922 3.23117
2504 4 1 -9.20596 23.8418 3.64346
2514 4 1 -10.421 24.042 5.07733
2509 4 1 -9.41074 21.8857 5.06871
2508 4 1 -8.37437 22.2504 4.50363
2510 4 1 -9.23049 22.9848 5.30534
2512 4 1 -10.131 23.5085 4.18086
2511 4 1 -9.31857 24.1232 4.78784
2506 4 1 -7.32124 22.6975 3.06661
2507 4 1 -7.17959 22.4059 4.24772
3186 4 1 1.77394 22.3885 3.40838
3183 4 1 2.12805 23.7683 2.72556
3187 4 1 0.878008 22.2697 4.30041
3188 4 1 1.97144 22.0006 4.63207
3181 4 1 1.74357 23.478 3.24679
3180 4 1 2.37592 23.1764 4.26294
3185 4 1 2.77643 22.4235 2.73259
3190 4 1 3.61194 21.5828 3.64101
3184 4 1 3.07082 23.3987 3.36787
3179 4 1 3.18056 24.1008 4.55841
3305 4 1 4.66605 21.9013 5.01328
3306 4 1 5.81226 22.022 4.89656
3111 4 1 8.84109 22.4217 5.27166
3113 4 1 9.53617 22.0892 3.88029
3112 4 1 9.79116 22.9897 4.6999
2516 4 1 -11.1819 24.9934 5.00362
2503 4 1 -9.19275 24.6597 2.76827
2513 4 1 -9.35607 24.3335 4.67403
3177 4 1 1.79178 24.9673 3.06727
3176 4 1 1.01588 25.001 4.10187
3175 4 1 1.73401 25.6496 4.84992
3178 4 1 2.10555 24.6246 4.17378
3161 4 1 3.66091 26.027 5.29149
3160 4 1 4.76501 26.6407 5.31245
3159 4 1 5.80608 26.1282 5.07658
3158 4 1 7.01546 26.2596 4.8392
3157 4 1 6.01224 25.7782 4.36035
3156 4 1 6.57651 26.9155 4.24465
3163 4 1 2.24345 27.5088 4.66638
3154 4 1 7.55787 28.1773 2.78962
3155 4 1 6.68265 27.5953 3.32311
3152 4 1 9.30691 27.7305 2.77886
3151 4 1 8.3739 26.9729 2.98997
2935 4 1 0.916629 5.37882 6.70353
2932 4 1 2.46132 5.25288 7.11444
2931 4 1 3.30392 4.42062 7.28897
2369 4 1 -27.4325 7.545 7.65214
2367 4 1 -26.0747 7.16701 6.24735
2368 4 1 -26.3044 7.72024 7.22566
2863 4 1 1.9937 6.91273 5.72548
2936 4 1 1.39782 5.45601 7.78168
2934 4 1 1.9117 6.02401 6.83253
2938 4 1 2.45902 6.79477 8.03701
2864 4 1 3.16587 7.26894 6.00491
2920 4 1 4.81153 7.09342 6.17558
2933 4 1 3.01443 6.2411 7.29879
2923 4 1 5.42513 6.10804 7.31735
2922 4 1 6.03963 6.81188 8.07322
2921 4 1 5.43867 6.43734 7.02457
2372 4 1 -24.6513 9.22722 7.31243
2374 4 1 -25.431 10.2094 7.79034
2371 4 1 -25.6674 8.728 7.6873
2375 4 1 -26.464 10.6707 7.56252
2747 4 1 -7.22151 10.2309 5.61162
2746 4 1 -6.54115 10.7685 6.47522
2848 4 1 -3.79791 10.0775 7.31111
2849 4 1 -3.2414 9.01798 7.12545
2830 4 1 -2.45181 10.3373 5.92935
2850 4 1 -2.55192 8.5334 6.34287
2855 4 1 -0.563182 8.56147 6.32723
2854 4 1 -1.45758 9.11565 5.90211
2853 4 1 -2.65043 9.29723 5.81907
2867 4 1 2.29644 8.8497 5.65139
2868 4 1 3.4547 8.28742 5.61788
2914 4 1 6.70311 8.28563 6.14461
2912 4 1 7.42585 9.21371 5.60461
2911 4 1 7.86294 10.3337 5.43348
2376 4 1 -25.3388 10.9116 7.75976
2377 4 1 -25.1605 11.9447 7.17809
2827 4 1 -5.63949 11.887 5.41698
2745 4 1 -6.31516 10.9761 7.6804
2743 4 1 -5.68637 11.8462 7.76048
2824 4 1 -6.72638 13.4147 5.77817
2823 4 1 -5.49934 13.1045 5.85491
2826 4 1 -5.57619 12.7747 6.27864
2822 4 1 -6.68527 13.3232 6.21813
2829 4 1 -3.44909 11.0279 5.542
2744 4 1 -5.33774 11.0474 7.00242
2846 4 1 -3.6613 12.2013 6.56354
2845 4 1 -4.0937 13.0555 7.21966
2844 4 1 -3.55397 11.9567 7.01863
2843 4 1 -3.36317 12.9768 6.35606
2847 4 1 -3.7721 11.2398 7.22183
2836 4 1 -0.666418 12.7721 5.50113
2780 4 1 -1.64054 11.9277 6.77354
2776 4 1 -2.61418 11.9459 5.57131
2777 4 1 -1.8509 11.1051 5.6389
2779 4 1 -1.39949 11.3257 5.76362
2781 4 1 -2.47521 12.5292 7.39583
2841 4 1 -2.33961 13.3449 6.63905
2380 4 1 -24.3153 13.7381 6.96337
2381 4 1 -23.5916 14.613 6.88635
2382 4 1 -22.608 14.6894 7.44085
2387 4 1 -22.0543 15.74 7.42916
2388 4 1 -22.3011 15.4027 6.37941
2385 4 1 -23.0647 15.77 7.89003
2416 4 1 -19.5755 14.5932 5.40604
2415 4 1 -18.9717 13.972 6.2594
2417 4 1 -19.0484 13.6194 5.67075
2414 4 1 -18.6535 14.7132 7.09735
2420 4 1 -16.7958 15.26 5.88514
2413 4 1 -18.7619 15.9324 7.18011
2412 4 1 -18.5896 15.1711 8.00445
2421 4 1 -16.1116 15.0551 6.87178
2422 4 1 -15.6109 14.9528 5.73171
2821 4 1 -6.04996 13.7489 7.17837
2820 4 1 -5.36634 14.7365 7.3505
2842 4 1 -3.24566 14.0297 6.87322
2816 4 1 -4.25279 16.1281 7.97426
2840 4 1 -2.33356 14.375 6.04606
3234 4 1 -2.68872 14.8041 7.90923
3233 4 1 -1.85999 15.7113 7.79547
3242 4 1 2.76093 13.6471 7.79235
3245 4 1 4.07353 15.1662 7.54879
3244 4 1 3.25983 14.2026 7.64246
3247 4 1 4.86725 14.0761 7.68782
3246 4 1 3.75195 14.1104 7.17402
3249 4 1 7.1237 13.8913 7.56176
3248 4 1 5.92803 13.7903 8.0139
3251 4 1 7.07899 15.7478 7.35211
3250 4 1 7.74963 14.7805 7.2018
3256 4 1 9.66228 15.8419 8.04709
2389 4 1 -22.8532 16.4705 5.9859
2398 4 1 -21.5567 17.8792 5.67351
2392 4 1 -21.3079 16.8012 5.66287
2394 4 1 -21.3965 16.6279 5.92071
2395 4 1 -21.4021 17.7605 5.57122
2399 4 1 -21.1482 18.4719 6.6606
2403 4 1 -19.4512 18.6046 6.20764
2400 4 1 -20.4457 17.7121 7.30938
2402 4 1 -19.8045 17.8456 7.16911
2404 4 1 -20.0783 17.619 6.18853
2405 4 1 -19.7375 16.6632 6.8826
2424 4 1 -15.0933 16.6687 5.47562
2813 4 1 -5.33236 17.1875 6.01493
2815 4 1 -4.49907 16.5114 6.90349
2814 4 1 -4.27368 17.5851 6.47663
3231 4 1 -2.90531 17.2701 7.44872
2810 4 1 -5.02081 17.6839 5.86169
2808 4 1 -4.27616 17.9863 7.52251
2809 4 1 -4.59888 18.6052 6.6
3225 4 1 -1.09311 18.4039 6.08158
3228 4 1 -1.92819 17.4343 6.52511
3226 4 1 -1.7213 17.4538 6.0729
3227 4 1 -1.74079 18.5647 6.5966
3229 4 1 -1.81811 16.3913 7.06483
2994 4 1 -0.840998 18.6367 8.04884
3223 4 1 0.930653 18.726 5.63527
3288 4 1 6.68511 17.7066 7.99149
3252 4 1 7.44049 16.8694 7.18694
3253 4 1 8.08966 17.4853 7.95609
3254 4 1 8.90545 17.9998 7.31761
3255 4 1 9.34184 16.9461 7.64242
2396 4 1 -21.7584 18.8736 5.46488
2601 4 1 -4.54349 21.4603 7.67916
3224 4 1 -0.189977 19.1187 5.63244
3296 4 1 5.15739 20.6352 6.50245
3294 4 1 5.22971 20.7441 6.68698
3295 4 1 4.28112 21.0301 5.86718
3298 4 1 4.30152 20.5657 6.75325
3297 4 1 4.43299 20.6334 5.58247
3293 4 1 6.09169 20.04 6.29199
3292 4 1 6.19441 19.4057 7.34374
3291 4 1 7.13459 19.744 6.63205
3290 4 1 6.75557 19.0875 7.60374
2520 4 1 -12.4017 23.7676 7.46185
2521 4 1 -11.3564 23.1815 7.44126
2526 4 1 -9.55366 24.0753 7.41178
2525 4 1 -10.037 23.0786 6.82164
2524 4 1 -10.2782 22.9258 7.95968
2528 4 1 -7.32677 24.0953 8.03125
2534 4 1 -6.04064 24.0601 8.05561
2533 4 1 -6.20192 23.2058 7.20943
2531 4 1 -7.03559 24.0193 8.01973
2532 4 1 -7.42603 23.2128 7.26891
2598 4 1 -3.89329 22.2 7.77044
2623 4 1 -3.40335 23.53 7.20666
2628 4 1 -2.40057 24.1605 7.84984
3301 4 1 2.62936 21.5948 6.28784
3303 4 1 4.75871 22.162 6.4678
3300 4 1 2.89021 22.2273 7.36699
3299 4 1 3.84065 21.6838 6.84068
3302 4 1 3.67569 22.2958 6.09365
3304 4 1 5.62024 22.2588 5.70572
3106 4 1 6.48648 22.0363 7.06716
3107 4 1 7.45557 22.2496 6.408
3108 4 1 8.21563 23.1685 6.53368
3109 4 1 8.25301 23.7053 5.53402
3110 4 1 8.19198 22.6366 6.17445
2517 4 1 -10.9964 25.0576 6.21605
2518 4 1 -12.0603 25.4739 5.98635
2519 4 1 -12.0893 24.2566 6.39045
2527 4 1 -8.46959 24.351 7.96628
2522 4 1 -10.7441 24.3177 7.319
2529 4 1 -6.95782 24.3748 6.85552
2530 4 1 -7.74494 24.8664 7.69953
2626 4 1 -4.1856 24.5643 7.23627
2625 4 1 -2.95762 24.439 7.31796
2624 4 1 -4.03994 24.4123 6.72852
2627 4 1 -3.07117 24.8577 7.15356
3174 4 1 2.51124 25.8046 5.80212
2645 4 1 2.38204 25.1121 7.70754
2644 4 1 2.49877 26.365 7.61906
3172 4 1 4.05736 24.4065 6.48288
3173 4 1 3.17643 25.1466 6.50986
3171 4 1 3.96178 24.9567 5.48388
3169 4 1 4.74235 25.4876 7.52636
3170 4 1 4.06166 25.0619 6.70091
3167 4 1 3.5946 26.015 7.47646
3168 4 1 4.65884 26.4924 8.01198
3164 4 1 2.35746 27.5512 5.8764
3162 4 1 3.05831 27.0837 5.52278
3166 4 1 3.54493 27.0335 6.89808
3165 4 1 3.47744 26.9984 5.71984
2928 4 1 2.31316 3.54846 9.1915
2930 4 1 3.4606 3.84555 8.27406
2929 4 1 2.79184 4.58348 8.81518
2926 4 1 3.23983 5.05582 8.49152
2927 4 1 3.11033 3.8443 8.2729
2370 4 1 -26.3667 7.91984 8.12164
2937 4 1 2.14907 5.77243 8.64328
2943 4 1 0.986522 7.37004 9.74991
2940 4 1 0.898249 7.75046 8.32745
2939 4 1 1.73347 7.17352 9.01885
2942 4 1 1.1945 7.72393 8.617
2925 4 1 4.32402 5.4437 8.69989
2924 4 1 5.4068 5.46826 8.37013
2373 4 1 -25.2603 9.13149 8.25694
2941 4 1 1.04327 8.92311 8.30946
2944 4 1 1.59909 8.15482 10.4051
2957 4 1 1.81945 10.7346 10.3422
2949 4 1 3.74005 9.53715 10.5578
2948 4 1 3.75312 8.32702 10.4066
2952 4 1 2.74423 10.2091 9.29646
3271 4 1 7.67167 9.52105 9.38881
3270 4 1 7.97168 10.6397 9.16411
3273 4 1 6.21771 9.85774 10.5531
3272 4 1 7.38863 10.0715 10.3272
2378 4 1 -24.8921 12.2958 8.31821
2379 4 1 -24.1741 13.2184 8.1189
2742 4 1 -6.34516 11.8892 8.78557
2741 4 1 -6.58216 13.0072 9.38351
2739 4 1 -6.94879 13.2773 8.34142
2785 4 1 -3.72852 13.2404 9.87851
2787 4 1 -3.99964 11.3577 9.60869
2786 4 1 -4.33134 12.4521 9.24105
2784 4 1 -3.99174 12.601 8.92964
2782 4 1 -3.04584 12.1641 8.44061
2783 4 1 -2.83091 13.0204 9.32708
2788 4 1 -5.22213 11.6016 9.51624
2789 4 1 -4.91036 12.4183 10.2221
3237 4 1 -0.684806 13.192 10.1255
2971 4 1 2.48075 13.3696 10.2016
2956 4 1 0.982185 11.3754 9.87325
2972 4 1 1.39855 12.9323 10.3728
2955 4 1 1.77271 12.0002 9.19064
2954 4 1 2.17087 11.5156 10.1821
2969 4 1 3.58585 13.0959 10.0228
3279 4 1 4.99155 12.1941 10.2585
3281 4 1 5.37317 13.3051 9.24179
2953 4 1 3.02977 11.3679 9.39554
2951 4 1 3.41196 11.0246 9.8484
3275 4 1 6.92977 11.4093 10.5474
3280 4 1 6.10378 12.5331 9.74265
3268 4 1 7.56457 11.6512 9.66152
3276 4 1 6.73777 12.5598 10.7248
3277 4 1 6.87465 11.4012 10.4918
3278 4 1 6.19751 12.3482 10.391
3269 4 1 8.78168 11.5258 9.61587
3267 4 1 8.60859 12.109 9.46958
3266 4 1 8.53178 12.1832 10.6092
3265 4 1 9.51321 12.8967 10.6898
2383 4 1 -21.6738 14.2559 8.08747
2384 4 1 -21.8827 15.4549 8.14485
2409 4 1 -20.2952 14.5402 8.47753
2410 4 1 -19.8199 15.5776 8.20837
2407 4 1 -20.8981 16.1181 8.52371
2408 4 1 -20.5504 15.2854 9.33021
2740 4 1 -7.3663 13.9055 9.36986
2738 4 1 -6.89574 14.3949 8.81938
2737 4 1 -7.44422 14.9054 9.71286
2736 4 1 -6.6575 14.1126 10.2565
2735 4 1 -5.76641 14.924 9.94091
2818 4 1 -4.03772 15.8633 8.6518
2819 4 1 -4.76984 14.9305 8.47168
2734 4 1 -4.65183 15.0267 10.5269
3235 4 1 -2.29695 14.0701 8.74418
3236 4 1 -1.78506 13.6907 9.7436
3238 4 1 0.263609 13.9692 9.96945
3240 4 1 1.0772 14.6204 8.1141
3241 4 1 1.57045 13.5377 8.09034
3239 4 1 0.234275 14.1331 8.75214
2965 4 1 1.53675 14.2247 10.4756
3243 4 1 3.29398 13.8084 8.81115
3284 4 1 7.59454 14.0935 9.71092
3285 4 1 6.77561 15.0424 9.71533
3283 4 1 7.21548 14.0697 8.60644
3282 4 1 6.12118 14.2557 8.95703
3286 4 1 6.896 16.1277 9.34116
3016 4 1 5.67156 14.7203 10.2433
3015 4 1 6.50873 15.4805 10.6807
3260 4 1 10.5902 15.5497 10.4891
3263 4 1 9.55164 15.0252 9.83552
3261 4 1 9.43465 15.3464 10.2476
3262 4 1 10.3915 14.8991 10.6988
3264 4 1 9.95096 13.8442 9.93154
2386 4 1 -22.1672 16.5078 8.37955
2411 4 1 -18.8823 16.2333 8.53576
2406 4 1 -19.8127 16.5944 8.13118
2401 4 1 -19.8459 17.8172 8.40914
2804 4 1 -5.71284 16.4704 8.89003
2805 4 1 -5.52532 17.6402 9.03811
2579 4 1 -5.88632 17.9479 10.6348
2817 4 1 -4.0736 17.0917 8.61742
3232 4 1 -2.85491 16.3424 8.17783
2802 4 1 -4.40426 16.2048 10.5168
2807 4 1 -4.10292 18.2073 8.68468
2806 4 1 -5.16619 18.7794 8.79205
2803 4 1 -5.31829 16.7411 9.95816
3230 4 1 -1.87829 16.951 8.11815
2995 4 1 -0.462722 18.4891 9.17763
2996 4 1 0.437486 18.6081 9.97925
3287 4 1 6.40881 16.6298 8.35507
3289 4 1 6.68756 18.7021 8.73819
3013 4 1 7.58688 17.3121 10.7269
3014 4 1 7.50743 16.1728 10.4631
3018 4 1 5.79778 16.5809 10.6797
3257 4 1 9.83185 16.567 8.95746
3258 4 1 9.8726 17.0127 10.0318
2603 4 1 -4.47422 19.7482 9.32162
2602 4 1 -4.81145 20.582 8.46157
2988 4 1 -3.72317 19.2953 10.0097
2990 4 1 -3.59978 20.8922 9.03178
2604 4 1 -4.45313 20.4985 10.2621
2989 4 1 -3.1687 19.7685 9.12908
2993 4 1 -1.63332 19.4726 8.45188
2992 4 1 -1.41671 20.6077 8.93813
2991 4 1 -2.55279 20.3951 8.73921
3104 4 1 7.17102 21.1186 9.26747
2523 4 1 -10.7873 23.8654 8.4522
2535 4 1 -6.61776 23.4693 8.95104
2537 4 1 -7.88125 23.9371 10.7573
2536 4 1 -7.4772 23.3246 9.90281
2600 4 1 -4.93999 21.8709 8.66806
2599 4 1 -3.755 21.9959 9.02841
2620 4 1 -4.49423 23.8298 9.50476
2597 4 1 -3.63859 22.3785 8.90146
2595 4 1 -3.56401 21.9703 10.6928
2622 4 1 -4.05391 23.2604 8.24458
2621 4 1 -5.14344 23.2044 8.67017
2596 4 1 -3.66132 22.907 9.99158
2633 4 1 -1.67656 21.9959 9.42466
2631 4 1 -0.92748 22.7164 9.03969
2632 4 1 -0.485429 21.6639 9.49283
2634 4 1 -1.23084 21.7775 10.5637
2630 4 1 -1.12083 23.8078 9.68341
2650 4 1 3.76731 23.6085 9.92317
2652 4 1 4.99379 23.663 10.6994
2647 4 1 2.94156 23.7036 8.59683
2649 4 1 3.30532 23.5122 8.8247
2655 4 1 5.19353 23.8055 10.6981
3103 4 1 7.26641 22.2574 8.91124
3105 4 1 7.00814 21.6591 8.13246
3102 4 1 8.04103 22.1324 9.85239
3101 4 1 9.0965 22.3619 10.4298
2617 4 1 -5.81665 26.1576 10.4971
2618 4 1 -5.19907 25.305 10.0111
2619 4 1 -4.58898 24.9475 9.11087
2639 4 1 -1.47782 25.5022 10.4356
2629 4 1 -1.60306 24.2771 8.7757
2638 4 1 -1.40848 24.3438 10.7602
2643 4 1 1.58489 26.0169 8.27046
2646 4 1 1.92837 24.4235 8.55433
2642 4 1 0.967858 25.9546 9.36375
2641 4 1 0.272042 25.1388 10.0827
2651 4 1 4.72668 24.4696 9.85917
2648 4 1 3.50914 24.65 8.89458
2945 4 1 2.73236 8.05172 10.79
2947 4 1 3.24773 7.36315 10.8537
2946 4 1 2.78294 7.63312 11.8856
2950 4 1 3.7536 10.6465 11.0438
3274 4 1 6.91722 10.4074 11.322
2795 4 1 -6.23912 12.2537 12.9834
2797 4 1 -6.14963 13.2449 13.2144
2796 4 1 -5.99492 12.9249 12.0108
2790 4 1 -4.041 12.0476 11.054
2792 4 1 -5.37312 11.7666 11.5843
2793 4 1 -5.24595 11.6268 12.7856
2791 4 1 -4.24132 11.3464 11.9854
2794 4 1 -5.06088 12.7067 13.2007
2960 4 1 -0.740758 12.2276 11.9564
2959 4 1 -0.0301438 11.4243 11.4848
2961 4 1 -1.04785 13.1822 12.6719
2958 4 1 1.05042 11.4834 10.9392
2967 4 1 2.24782 12.9822 11.2821
2974 4 1 0.475047 13.0381 12.2654
2973 4 1 0.85539 12.4498 11.3531
2968 4 1 3.38676 12.6143 11.1172
2970 4 1 3.15924 13.4546 11.1512
2572 4 1 -7.83422 15.522 11.7965
2799 4 1 -5.42037 13.6922 12.1917
2798 4 1 -6.1386 14.4551 12.8745
2733 4 1 -3.82198 15.3651 11.4019
2732 4 1 -3.92276 15.8733 12.4462
2800 4 1 -4.75132 14.6946 12.1233
2801 4 1 -4.99622 15.5148 11.3575
2975 4 1 -0.087069 13.7684 11.4156
2976 4 1 -1.31485 13.7168 11.3506
2977 4 1 -1.35635 14.8529 11.5877
2978 4 1 -1.39607 16.1074 11.5456
2963 4 1 0.573955 14.6158 11.9256
2962 4 1 0.00888992 13.8413 12.6612
2966 4 1 2.36167 14.1477 11.3072
2964 4 1 1.15292 15.2182 11.0806
3053 4 1 7.99224 15.9515 11.7661
3023 4 1 5.39689 15.3344 13.1945
3017 4 1 5.57768 15.4745 11.2092
3052 4 1 7.84878 14.9241 12.1964
3024 4 1 6.41495 15.3027 12.6261
3055 4 1 10.3219 15.814 11.4778
3051 4 1 8.6807 15.6346 11.7541
3050 4 1 9.20301 15.8956 12.7635
3057 4 1 10.5443 15.5384 12.0897
3054 4 1 9.16574 15.8825 11.3734
3058 4 1 10.115 15.7871 13.1865
3049 4 1 9.01418 14.7761 13.2369
3059 4 1 11.2646 16.1092 13.461
3060 4 1 12.5337 16.0643 13.3082
3061 4 1 12.2041 15.3041 12.3218
3062 4 1 12.7515 14.2934 12.0936
3063 4 1 13.7774 13.8363 12.4406
2571 4 1 -8.80893 16.2865 11.8416
2570 4 1 -8.8226 16.7746 12.9302
2576 4 1 -6.63891 16.8869 12.2264
2575 4 1 -6.61133 16.7016 11.0237
2569 4 1 -7.94962 17.5201 13.396
2573 4 1 -7.03455 16.4009 11.4259
2577 4 1 -5.94075 17.8596 12.4714
2578 4 1 -5.79217 17.117 11.4639
2580 4 1 -6.10016 18.7716 11.4215
2574 4 1 -7.03429 17.4778 11.8112
2568 4 1 -8.05618 16.9237 12.3512
2981 4 1 -2.85226 17.6174 11.2963
2731 4 1 -4.23798 16.9149 12.8189
2581 4 1 -5.02182 18.776 11.9477
2979 4 1 -2.19124 17.0364 11.5728
2980 4 1 -2.63753 17.6784 12.4591
2982 4 1 -2.25296 17.5622 12.2812
2984 4 1 -0.750641 18.7851 11.2254
2983 4 1 -1.78035 18.3671 11.6117
2985 4 1 -1.88694 18.5484 10.8841
2997 4 1 0.682051 17.9093 11.0219
3003 4 1 2.54194 18.19 12.1342
2999 4 1 1.55943 18.0119 11.6627
3002 4 1 2.35103 17.0038 11.9983
3001 4 1 1.8593 17.9998 11.8242
3004 4 1 3.17775 18.4067 11.1593
3021 4 1 5.21842 17.6336 12.4197
3022 4 1 5.35841 16.4796 12.7359
3011 4 1 6.99456 18.6659 11.1075
3020 4 1 5.6864 18.602 11.8542
3019 4 1 5.52722 17.5949 11.2741
3259 4 1 10.6197 16.6339 10.9511
3012 4 1 8.107 18.3164 11.0694
3091 4 1 9.75878 18.0971 12.6369
3056 4 1 10.1589 16.6362 12.4139
3090 4 1 10.5408 18.5133 13.3329
3093 4 1 9.68589 18.7476 11.5011
3089 4 1 11.4904 18.0213 12.8309
2543 4 1 -11.8906 21.2726 12.4313
2544 4 1 -10.661 20.9358 12.3376
2606 4 1 -6.22044 21.3355 11.7664
2582 4 1 -4.41616 19.7243 11.569
2605 4 1 -5.31457 21.1306 10.93
2987 4 1 -3.29417 19.6328 11.0469
2583 4 1 -4.77741 19.5705 12.6559
2584 4 1 -3.87118 19.1021 12.1423
2585 4 1 -3.43631 20.2732 12.2422
2986 4 1 -2.20837 19.5832 11.2953
2586 4 1 -2.6558 20.9805 12.5937
2998 4 1 1.47427 18.876 10.828
3000 4 1 1.61946 18.9365 10.9955
2687 4 1 1.73423 20.7234 12.6945
3007 4 1 4.9884 19.4981 11.7568
3005 4 1 3.36516 19.5837 11.5084
3006 4 1 4.34445 19.4349 10.8008
3010 4 1 7.64976 19.607 11.3955
3009 4 1 6.85249 20.4967 11.5
3008 4 1 5.99376 20.0388 12.1879
2664 4 1 5.65522 20.9774 12.4548
3095 4 1 9.72603 20.2847 11.9785
3094 4 1 10.0888 19.1765 12.5141
3092 4 1 10.1751 19.1519 12.5773
2542 4 1 -11.6342 22.2603 11.9176
2545 4 1 -11.5907 21.5717 12.8671
2541 4 1 -11.0635 23.251 12.3078
2538 4 1 -8.55523 22.9366 10.7752
2539 4 1 -8.83381 23.3745 11.8355
2540 4 1 -10.0661 23.2476 11.7505
2607 4 1 -5.49363 21.9878 11.1764
2611 4 1 -5.8037 23.5109 11.5429
2612 4 1 -6.33782 22.6542 12.3023
2613 4 1 -6.50725 23.8106 12.5875
2608 4 1 -4.85365 22.7921 11.6855
2609 4 1 -3.81693 23.3631 11.8327
2610 4 1 -4.93939 23.7463 12.3297
2589 4 1 -2.87198 23.1428 13.3403
2594 4 1 -3.25021 23.1036 11.0192
2592 4 1 -2.84719 24.0296 12.3688
2588 4 1 -3.06672 22.0755 12.8982
2635 4 1 -2.05573 21.5609 11.4019
2636 4 1 -1.82013 22.6234 10.873
2637 4 1 -2.36577 23.7083 11.1112
2593 4 1 -2.54589 22.9295 11.9498
2695 4 1 -0.0645615 23.0549 13.1558
2688 4 1 1.4744 21.8752 12.8508
2690 4 1 1.85948 23.3591 11.5301
2689 4 1 1.19685 22.964 12.4573
2691 4 1 1.27146 23.17 12.5676
2694 4 1 0.591676 24.0082 13.1288
2693 4 1 0.116846 23.4046 12.2712
2692 4 1 1.00158 23.5869 11.5156
2654 4 1 4.64812 22.6935 10.9372
2658 4 1 3.80954 23.8213 12.1657
2660 4 1 4.25131 24.2134 12.4661
2656 4 1 4.04101 23.7614 10.9376
2662 4 1 4.81873 22.1007 13.2317
2665 4 1 5.27452 21.7839 13.1627
2661 4 1 4.86679 23.3101 13.0923
2653 4 1 5.67852 22.9716 11.4702
3100 4 1 8.32137 22.2052 11.3059
3098 4 1 8.30704 22.1075 12.3243
3097 4 1 9.45033 22.1199 12.8834
3099 4 1 9.44372 22.068 11.9322
3096 4 1 9.70233 21.5475 11.8689
2616 4 1 -5.69805 25.6293 11.5574
2614 4 1 -6.4917 24.2964 11.4158
2615 4 1 -5.40198 24.5357 11.5712
2640 4 1 -0.366657 25.7569 10.9042
2657 4 1 3.48205 24.6854 11.4852
2659 4 1 4.37751 24.4503 11.3481
2566 4 1 -8.24808 15.9997 14.2132
2564 4 1 -8.23025 15.7084 14.556
2559 4 1 -7.05614 16.0897 13.6524
2728 4 1 -4.06227 15.9881 15.0191
3025 4 1 6.80695 14.6306 13.5134
3026 4 1 7.68235 14.1519 14.1489
3027 4 1 7.34301 15.3402 14.2445
3048 4 1 8.70911 15.0248 14.3582
3047 4 1 8.28416 14.8826 15.5026
3046 4 1 8.71394 15.9122 15.0485
3064 4 1 13.985 13.7518 13.5678
3065 4 1 13.5936 13.8655 14.7482
3068 4 1 13.5634 15.0472 15.6232
3066 4 1 14.7714 13.9425 14.5364
3067 4 1 14.0416 14.826 14.5506
3071 4 1 14.8116 16.0895 14.7105
3072 4 1 13.6558 15.8761 14.5689
2567 4 1 -8.30575 16.995 13.5423
2565 4 1 -9.00827 16.6931 14.7229
2562 4 1 -9.12379 17.8225 14.804
2563 4 1 -8.3349 16.9206 14.7577
2561 4 1 -7.97099 17.4754 15.0153
2554 4 1 -6.73474 18.7086 14.7056
2726 4 1 -5.66337 17.152 14.8563
2558 4 1 -6.55246 17.1575 13.924
2557 4 1 -6.11516 18.1194 14.4579
2560 4 1 -7.35402 16.4655 14.7564
2725 4 1 -6.0183 17.4668 15.9435
2555 4 1 -5.8512 18.1809 14.2055
2729 4 1 -3.73007 17.0656 14.857
2730 4 1 -4.3533 17.4031 13.8146
2727 4 1 -4.54335 16.9199 14.5841
3028 4 1 7.99279 16.3324 14.2473
3029 4 1 6.94199 16.2148 14.8345
3030 4 1 6.48205 17.2758 14.6224
3031 4 1 5.95071 18.1594 15.2889
3045 4 1 9.12885 16.8735 15.5986
3086 4 1 12.3075 18.7335 15.0094
3087 4 1 11.3722 18.6471 14.1969
3088 4 1 12.3187 18.574 13.4664
3085 4 1 13.3477 18.4536 14.4405
3084 4 1 12.1658 18.6806 14.6144
3073 4 1 12.8256 16.7988 14.9386
3074 4 1 13.1686 16.5308 15.9617
3069 4 1 13.902 16.2391 15.4565
3070 4 1 13.8407 16.522 14.3155
2546 4 1 -11.1835 21.4792 14.0224
2552 4 1 -8.36416 19.6214 13.5655
2551 4 1 -9.14548 20.5656 13.6886
2549 4 1 -9.20061 20.627 14.1306
2553 4 1 -7.44544 19.649 14.3858
2556 4 1 -6.50155 19.215 14.4918
2587 4 1 -2.94923 21.1396 13.6925
2715 4 1 -4.29308 20.4861 15.7172
2707 4 1 -2.53011 21.2219 15.3809
2706 4 1 -1.43128 21.4122 15.8942
2684 4 1 0.547716 21.43 14.1603
2685 4 1 1.46626 20.8416 14.6224
2686 4 1 2.22306 21.077 13.7372
2683 4 1 1.17721 21.0039 15.0125
2677 4 1 2.58919 20.7777 14.6831
2670 4 1 5.37019 19.2846 14.303
2674 4 1 3.86691 19.2117 15.6127
2672 4 1 3.64421 18.913 15.3255
2671 4 1 4.75344 19.3196 15.3103
2676 4 1 3.22224 19.8864 14.5465
2673 4 1 3.98308 19.886 14.6702
2675 4 1 3.31058 20.3221 15.6896
2663 4 1 5.34116 21.155 13.6682
2668 4 1 7.05807 20.5197 14.9571
2669 4 1 6.55628 19.4147 14.6105
2666 4 1 5.8273 20.8413 13.7077
2667 4 1 6.34755 21.4158 14.6904
3082 4 1 12.1537 19.7234 14.3609
3083 4 1 13.2363 19.0621 14.3039
3080 4 1 12.7681 19.86 14.853
3081 4 1 11.8838 20.6511 15.0532
3079 4 1 13.51 19.4466 15.697
2548 4 1 -9.14466 21.6605 14.778
2547 4 1 -9.94057 21.5759 13.8659
2550 4 1 -8.62714 21.6605 13.8995
2591 4 1 -2.77607 23.8684 13.5169
2590 4 1 -3.90394 23.4852 13.6825
2712 4 1 -4.30851 23.3112 15.9442
2708 4 1 -3.33683 22.0468 15.8458
2710 4 1 -3.22421 23.6327 15.6787
2696 4 1 -0.217921 23.6173 14.2023
2703 4 1 -1.02851 23.1065 16.0692
2709 4 1 -2.58003 22.8132 15.1523
2699 4 1 -0.00790136 23.6026 15.9253
2697 4 1 -0.505296 22.4002 14.1751
2698 4 1 -0.33508 23.3428 14.8344
2682 4 1 0.932228 22.1551 15.4205
2702 4 1 0.201726 23.4726 15.814
2680 4 1 1.40973 22.1907 15.3944
2679 4 1 2.06964 21.7177 14.5179
2678 4 1 2.71868 21.6714 15.4632
2701 4 1 -0.664737 24.2332 15.5344
2700 4 1 0.493326 24.2895 15.0678
2724 4 1 -5.73368 17.73 17.0056
2723 4 1 -5.0192 18.6242 17.2164
2722 4 1 -4.85762 17.6998 16.5163
2721 4 1 -3.8065 17.5444 17.1515
2720 4 1 -4.16539 18.5126 16.3942
3032 4 1 6.18783 18.1504 16.4945
3033 4 1 6.87152 17.9233 17.5314
3034 4 1 7.42387 18.2938 18.6182
3043 4 1 9.13052 17.0373 17.3732
3035 4 1 8.53294 18.8271 18.4836
3042 4 1 8.95284 18.1268 16.9393
3040 4 1 9.99244 18.7179 18.8112
3041 4 1 9.32985 18.0546 18.0499
3044 4 1 9.86508 17.2666 16.3848
3075 4 1 12.9156 17.4651 16.749
3076 4 1 13.3411 16.6657 17.4944
3077 4 1 13.7921 17.7362 17.2522
3078 4 1 13.7119 18.6971 16.5647
2714 4 1 -4.23541 21.4509 16.5474
2719 4 1 -3.99406 19.1025 17.4498
2718 4 1 -3.81201 20.2449 17.7824
2717 4 1 -3.36107 21.2645 17.271
2716 4 1 -3.27425 20.3526 16.4457
2705 4 1 -1.32227 21.1717 17.1031
3036 4 1 7.44513 19.1136 18.7715
3039 4 1 10.3581 19.7668 18.3361
2713 4 1 -4.78978 22.464 16.5658
2711 4 1 -3.48684 23.1176 16.7824
2704 4 1 -0.879214 22.293 17.0135
2681 4 1 1.07783 22.5125 16.5927
3037 4 1 8.507 18.6795 19.2721
3038 4 1 9.31108 19.5447 18.8968
ITEM: TIMESTEP
1200000
ITEM: NUMBER OF ATOMS
1913
ITEM: BOX BOUNDS ff ff ff
-3.5000000000000000e+01 3.5000000000000000e+01
-3.5000000000000000e+01 3.5000000000000000e+01
-3.5000000000000000e+01 3.5000000000000000e+01
ITEM: ATOMS id mol type x y z
1938 4 1 -5.29783 -11.7255 -24.8275
1942 4 1 -2.68735 -12.1763 -24.2603
1955 4 1 -5.95118 -16.4164 -22.9932
1957 4 1 -5.60703 -18.3465 -22.4541
1953 4 1 -5.12362 -16.4044 -21.6357
1947 4 1 -3.20137 -16.4641 -22.9002
1950 4 1 -4.34946 -16.4236 -22.0825
1958 4 1 -4.52406 -18.1883 -21.9115
1956 4 1 -5.15322 -17.2595 -22.7191
1954 4 1 -6.25914 -16.0757 -21.9039
1944 4 1 -3.30242 -13.8972 -23.2599
1948 4 1 -3.82866 -15.6033 -22.2978
1946 4 1 -3.11193 -15.2608 -22.6278
1945 4 1 -2.27325 -14.6163 -23.1903
1941 4 1 -3.02314 -13.2877 -23.9718
1940 4 1 -4.13377 -13.0936 -23.7546
1939 4 1 -4.53584 -11.8878 -23.8756
1935 4 1 -3.96589 -12.4916 -21.6875
1937 4 1 -4.89878 -11.7632 -23.6228
1936 4 1 -4.27703 -11.7797 -22.6127
1943 4 1 -2.36178 -13.2296 -23.7245
1962 4 1 -5.556 -18.9384 -19.5163
1992 4 1 -7.37832 -19.8101 -19.4298
1991 4 1 -6.64341 -18.9671 -18.8739
1964 4 1 -5.14802 -19.3081 -19.6644
1967 4 1 -3.28122 -19.5602 -19.6354
1968 4 1 -2.12379 -19.7292 -19.7173
2000 4 1 -11.0072 -17.1856 -19.2499
2001 4 1 -12.0873 -17.4522 -19.5862
1995 4 1 -8.88909 -17.9941 -18.8858
1997 4 1 -8.64698 -17.9828 -19.8274
1998 4 1 -9.68743 -18.2194 -19.373
1990 4 1 -7.05574 -18.5625 -19.8653
1952 4 1 -6.10183 -16.8285 -21.1141
1988 4 1 -7.77917 -16.294 -20.1212
1989 4 1 -7.31105 -17.3789 -20.1432
1996 4 1 -7.80416 -18.3853 -19.0872
1951 4 1 -4.9712 -17.084 -21.39
1960 4 1 -4.57181 -18.2512 -21.4597
1961 4 1 -4.93185 -18.3655 -20.3413
1965 4 1 -4.91213 -18.4138 -18.9521
1959 4 1 -3.48671 -18.7297 -21.5272
1966 4 1 -4.10056 -18.7189 -19.7971
1971 4 1 -3.09976 -17.4198 -19.1967
1973 4 1 -3.94253 -16.7688 -18.9811
1970 4 1 -2.5846 -17.8461 -20.1083
1969 4 1 -2.43222 -18.6986 -19.1937
1987 4 1 -7.80684 -15.3587 -19.4074
1931 4 1 -6.72041 -13.7096 -20.8805
1929 4 1 -6.46284 -15.1426 -21.3478
1930 4 1 -5.89227 -14.4479 -20.5735
1927 4 1 -6.16784 -13.8611 -19.6979
1928 4 1 -6.10004 -14.942 -20.1415
1949 4 1 -4.69028 -15.3604 -21.4477
1933 4 1 -5.41965 -11.991 -20.7937
1932 4 1 -6.29772 -12.7222 -20.4768
1934 4 1 -4.76008 -12.9842 -20.9634
1828 4 1 0.200636 -24.5712 -16.187
1899 4 1 -8.10966 -21.6141 -16.4943
1897 4 1 -6.45076 -22.0539 -16.2733
1825 4 1 1.98457 -23.9492 -16.5089
1824 4 1 1.8889 -23.4405 -17.6681
1826 4 1 0.849282 -23.6194 -16.6769
1823 4 1 2.83552 -22.7566 -17.5279
1822 4 1 2.75438 -22.3397 -16.432
1821 4 1 2.96921 -23.4538 -16.3094
1819 4 1 4.45469 -21.6443 -16.4252
1820 4 1 3.43901 -22.4519 -16.6089
2010 4 1 -11.0995 -19.1012 -16.7702
1994 4 1 -8.41959 -19.1076 -18.8127
1898 4 1 -7.10633 -20.9957 -16.3445
1993 4 1 -8.02668 -20.0911 -18.3483
1979 4 1 -6.16852 -19.3926 -16.4754
1981 4 1 -6.45405 -19.3068 -16.1591
1963 4 1 -4.88632 -19.232 -18.5776
2002 4 1 -12.3474 -17.5978 -18.4467
2009 4 1 -10.8592 -17.9605 -16.7731
2007 4 1 -11.327 -17.1997 -18.3159
2006 4 1 -10.8498 -16.3599 -17.5349
2003 4 1 -12.7471 -16.4469 -18.2499
1999 4 1 -9.92863 -17.2693 -18.6906
1986 4 1 -8.28103 -16.2565 -18.6223
2008 4 1 -10.3739 -17.793 -17.9005
1983 4 1 -6.75962 -17.4018 -16.5455
1985 4 1 -7.16683 -16.637 -18.6317
1978 4 1 -5.69751 -18.3727 -16.7699
1982 4 1 -7.14054 -18.5048 -16.6059
1984 4 1 -7.22892 -17.2398 -17.5983
1975 4 1 -5.1299 -16.9752 -17.1857
1977 4 1 -4.57794 -18.7266 -16.8631
1976 4 1 -4.49707 -17.6368 -16.4646
1974 4 1 -4.27096 -17.1328 -17.9287
1972 4 1 -4.01452 -18.0093 -18.7783
2005 4 1 -11.4967 -15.6445 -18.1814
2004 4 1 -12.616 -15.3729 -18.7657
1926 4 1 -6.18458 -13.7709 -18.4413
1923 4 1 -6.46899 -14.4354 -17.4265
1921 4 1 -6.62361 -15.471 -16.7799
1922 4 1 -7.50437 -14.7542 -17.1624
1925 4 1 -5.06341 -14.3399 -18.3672
1924 4 1 -5.2995 -14.7366 -17.1883
3537 4 1 1.24334 -10.8172 -16.3545
3536 4 1 0.272764 -10.0746 -16.4363
3558 4 1 3.17049 -6.4705 -16.7271
1830 4 1 -1.63854 -24.8233 -14.8108
1829 4 1 -0.794097 -24.8842 -15.6437
1849 4 1 -0.433425 -24.6586 -14.1403
1827 4 1 1.34687 -24.6001 -16.0494
1900 4 1 -8.15862 -22.6909 -15.9932
1883 4 1 -9.08556 -23.4932 -13.9579
1901 4 1 -8.99006 -21.9103 -15.7417
1889 4 1 -9.27776 -21.8704 -13.6167
1881 4 1 -8.62375 -22.7408 -13.8966
1882 4 1 -8.04704 -23.3651 -14.6746
1862 4 1 -3.7511 -22.9438 -14.2187
1832 4 1 -1.2062 -23.97 -13.8257
1831 4 1 -2.14844 -23.7437 -14.4613
1848 4 1 0.235127 -23.6757 -14.4076
1846 4 1 0.198599 -23.1372 -13.594
1816 4 1 2.93814 -21.715 -14.608
1814 4 1 3.12792 -21.7644 -13.7911
2013 4 1 -13.616 -19.6381 -14.9813
2017 4 1 -14.3203 -19.4075 -14.1387
2011 4 1 -11.6533 -18.896 -15.6815
2015 4 1 -13.1047 -20.0209 -14.154
2014 4 1 -13.4118 -20.801 -15.1009
1904 4 1 -10.853 -20.4724 -15.1138
1906 4 1 -9.95348 -19.2416 -15.8982
1902 4 1 -9.30942 -20.8275 -15.3784
1903 4 1 -9.8483 -19.9147 -14.8039
1892 4 1 -8.29991 -20.6756 -14.2961
1905 4 1 -10.6969 -19.3563 -15.0818
1895 4 1 -7.60203 -20.5279 -15.0436
1896 4 1 -7.2729 -21.287 -15.8553
1980 4 1 -5.61176 -19.7671 -15.4304
1894 4 1 -7.7974 -19.3155 -14.9733
1893 4 1 -7.24911 -20.2744 -14.4055
1815 4 1 2.23947 -20.9965 -13.9634
3596 4 1 1.36753 -19.7301 -13.6087
1817 4 1 3.2517 -20.5829 -14.6232
1818 4 1 3.58145 -21.2338 -15.6087
1813 4 1 4.26251 -21.4369 -13.8699
1811 4 1 4.04275 -21.1865 -13.7364
1812 4 1 4.83728 -20.3795 -14.2092
2019 4 1 -14.7182 -18.0759 -13.7669
2012 4 1 -12.7686 -18.7976 -15.2232
1907 4 1 -10.5576 -18.1661 -15.7109
1908 4 1 -9.40885 -17.9745 -15.5635
1909 4 1 -8.59887 -17.0994 -15.4346
1910 4 1 -7.52247 -17.0695 -15.9932
3612 4 10 -3.3518 -16.7805 -13.7231
3614 4 10 -4.10165 -16.5199 -14.4914
3606 4 1 -2.23996 -17.85 -14.1132
3608 4 1 -1.91894 -16.7288 -13.9215
3607 4 1 -2.24677 -17.1565 -15.033
3610 4 1 -1.77055 -16.7635 -14.3021
1912 4 1 -8.48709 -15.2081 -15.7844
1920 4 1 -6.37818 -14.8147 -15.7702
1911 4 1 -7.40368 -15.8535 -15.7737
1913 4 1 -7.63464 -14.2903 -15.6126
1919 4 1 -5.99367 -15.9437 -15.7944
1917 4 1 -5.91581 -14.1795 -15.1
1914 4 1 -7.88855 -14.0991 -14.521
1918 4 1 -6.01474 -15.2918 -14.7596
1916 4 1 -6.8545 -13.4997 -14.7904
3613 4 10 -3.71864 -15.7281 -13.7331
3609 4 1 -2.18953 -15.6902 -14.4881
3611 4 1 -2.64117 -16.0065 -14.1748
1915 4 1 -7.92052 -13.3736 -15.3345
3543 4 1 -3.15518 -11.4171 -14.5318
3542 4 1 -2.0428 -11.3869 -15.0697
3540 4 1 -0.94621 -10.9107 -14.447
3566 4 1 2.77488 -11.4068 -14.98
3567 4 1 3.36062 -12.1254 -14.1313
3544 4 1 -3.70671 -10.3071 -14.6469
3545 4 1 -3.11038 -9.2914 -14.1889
3546 4 1 -3.43917 -10.1536 -14.9812
3547 4 1 -3.20914 -8.98052 -14.9302
3539 4 1 -0.751298 -10.4551 -15.5126
3541 4 1 -2.06485 -10.3519 -14.3888
3548 4 1 -2.01886 -8.6004 -14.8447
3538 4 1 0.426373 -10.1813 -15.7495
3535 4 1 0.673036 -10.191 -15.3039
3534 4 1 0.64877 -10.6806 -14.1444
3532 4 1 0.0685461 -8.42605 -14.4461
3533 4 1 0.28131 -9.55127 -13.9664
3562 4 1 1.66541 -8.89008 -14.8756
3563 4 1 2.46291 -9.15624 -14.0832
3531 4 1 0.947751 -8.26446 -15.3511
3561 4 1 2.63815 -8.8541 -14.2725
3564 4 1 1.70579 -10.091 -14.0515
3565 4 1 1.8585 -10.7619 -15.0484
3530 4 1 0.916842 -8.51751 -14.1896
3550 4 1 -0.506601 -7.0932 -14.1731
3549 4 1 -1.06318 -7.95307 -14.6568
3553 4 1 -0.510558 -6.6822 -14.5387
3552 4 1 -0.268251 -7.59963 -13.7147
3555 4 1 0.624082 -6.74772 -14.8117
3556 4 1 1.56935 -7.11969 -15.3633
3554 4 1 0.346426 -6.39444 -13.6828
3560 4 1 2.75922 -7.84501 -14.9407
3559 4 1 3.15951 -7.17051 -15.7491
3557 4 1 2.71729 -6.89089 -15.6667
1874 4 1 -7.50285 -25.3582 -11.6696
1873 4 1 -6.32604 -25.5426 -11.9266
1875 4 1 -7.04584 -24.2998 -11.9792
1869 4 1 -3.50978 -24.8876 -12.6159
1870 4 1 -3.77177 -25.7547 -11.8078
1871 4 1 -4.95782 -25.8706 -11.3831
1868 4 1 -4.52494 -24.4111 -12.0462
1872 4 1 -5.26966 -25.348 -12.4695
1847 4 1 -0.106607 -24.2334 -13.3822
1851 4 1 -0.805582 -24.9144 -13.0817
1852 4 1 -1.28172 -25.0207 -11.995
1854 4 1 -1.15345 -25.039 -12.5365
1711 4 1 0.957248 -24.7155 -11.7277
1710 4 1 0.239158 -25.4303 -11.01
1886 4 1 -10.2597 -22.242 -11.7085
1885 4 1 -9.90624 -23.0928 -12.5737
1890 4 1 -8.49923 -21.7521 -12.7767
1887 4 1 -10.6309 -22.2999 -12.8497
1884 4 1 -9.96686 -24.0172 -13.4534
1877 4 1 -7.32218 -24.0558 -12.0227
1876 4 1 -6.36228 -23.8611 -12.8143
1880 4 1 -7.53999 -22.4072 -13.3942
1878 4 1 -6.53538 -23.6606 -12.8401
1879 4 1 -7.7005 -23.5677 -13.2008
1867 4 1 -4.77608 -23.3539 -12.5622
1861 4 1 -3.43415 -22.19 -13.422
1866 4 1 -4.30272 -24.0003 -11.6607
1864 4 1 -3.93817 -23.3095 -12.1796
1865 4 1 -3.75166 -22.9424 -11.1245
1863 4 1 -3.93494 -23.7559 -13.3089
1858 4 1 -3.32216 -22.1206 -11.5582
1834 4 1 -1.88582 -22.9474 -12.1961
1833 4 1 -1.33701 -22.8474 -13.257
1853 4 1 -1.99043 -24.1227 -12.5093
1835 4 1 -1.52873 -22.3026 -13.0776
1856 4 1 -1.2186 -23.1379 -11.3452
1857 4 1 -2.31541 -22.5644 -11.0902
1855 4 1 -0.628452 -24.1028 -11.8696
1850 4 1 0.0876308 -24.1079 -13.1544
1845 4 1 0.992377 -22.3553 -12.991
1843 4 1 1.55887 -22.8918 -12.3013
1844 4 1 0.533712 -22.4444 -11.8488
1842 4 1 1.45309 -21.7636 -12.0086
1841 4 1 0.389471 -21.7447 -12.4837
1808 4 1 5.05378 -21.9027 -12.1072
1772 4 1 8.93094 -21.8083 -12.2616
2018 4 1 -15.2022 -19.1504 -13.3952
2016 4 1 -13.4124 -19.3218 -13.2868
1891 4 1 -8.43547 -20.6754 -13.1494
1888 4 1 -9.91265 -21.2929 -12.74
1860 4 1 -3.57377 -21.0286 -13.1914
1859 4 1 -3.06871 -21.1796 -12.1342
1836 4 1 -2.22089 -21.3592 -13.064
1837 4 1 -1.65617 -21.121 -12.0239
1838 4 1 -1.86647 -20.1794 -11.2612
1839 4 1 -1.08664 -19.9379 -12.2439
1840 4 1 -0.341355 -20.8359 -12.3422
3598 4 1 -0.292422 -18.8988 -12.1655
3595 4 1 2.12295 -20.0185 -12.8078
3594 4 1 1.32959 -19.2434 -12.6108
3597 4 1 0.599283 -19.5599 -12.7242
3593 4 1 2.0651 -19.4751 -13.4407
1805 4 1 4.16621 -19.2355 -10.7781
1806 4 1 5.19093 -19.8212 -11.0657
1809 4 1 4.5044 -21.1546 -12.8224
1807 4 1 5.29966 -20.9451 -11.4544
1804 4 1 3.27479 -19.9611 -10.9575
1810 4 1 3.38774 -21.4424 -12.795
1771 4 1 8.95818 -20.8468 -11.5412
1773 4 1 9.25212 -20.8242 -11.7552
1774 4 1 8.5212 -20.5669 -10.969
2020 4 1 -14.6069 -17.1825 -12.9001
2021 4 1 -14.109 -17.5232 -11.8976
2022 4 1 -14.2197 -18.3401 -12.7101
2023 4 1 -13.7981 -17.7085 -11.739
2024 4 1 -12.7633 -17.2296 -11.149
3604 4 1 -2.83169 -17.9838 -12.5388
3605 4 1 -2.64172 -18.7981 -13.4558
3599 4 1 -0.444044 -18.4772 -11.0008
3602 4 1 -1.08535 -17.2842 -11.2204
3603 4 1 -2.16094 -17.6168 -11.6518
3601 4 1 -0.513256 -18.2672 -11.3256
3592 4 1 2.49532 -18.5392 -12.8348
3600 4 1 0.661738 -18.5532 -11.393
3591 4 1 2.62564 -17.4776 -12.2969
3590 4 1 3.38353 -17.3083 -13.2565
3589 4 1 2.83948 -16.6394 -12.4583
3588 4 1 3.20452 -17.7491 -12.586
3586 4 1 3.0228 -16.9084 -11.2634
3587 4 1 3.06505 -18.041 -11.4822
1785 4 1 6.33525 -17.2717 -11.0843
2057 4 1 -17.3657 -13.9979 -11.7906
2056 4 1 -16.3241 -14.1503 -12.4507
2051 4 1 -13.4944 -14.6372 -11.6183
2053 4 1 -15.6948 -13.9473 -11.1933
2052 4 1 -14.5657 -14.1067 -11.4551
2049 4 1 -12.5633 -13.5404 -10.881
3585 4 1 3.08061 -15.7059 -11.6249
3584 4 1 4.2715 -15.9909 -11.304
3583 4 1 4.90564 -15.1275 -11.8567
3582 4 1 5.42922 -14.771 -10.913
2058 4 1 -17.7211 -13.4567 -10.8181
2055 4 1 -15.494 -13.4561 -11.967
2054 4 1 -14.7703 -13.246 -11.0914
3568 4 1 3.6189 -13.0117 -13.3622
3569 4 1 4.44078 -12.1972 -13.2175
3572 4 1 3.03073 -11.2861 -11.3734
3571 4 1 3.60427 -12.3387 -11.6315
3573 4 1 3.46982 -12.3831 -11.5392
3570 4 1 4.26432 -11.5833 -12.1723
3580 4 1 6.37276 -12.973 -11.0172
3529 4 1 0.235087 -8.48293 -13.2138
3528 4 1 1.44292 -8.47923 -12.9327
3525 4 1 1.87509 -8.41449 -11.231
3526 4 1 2.79451 -8.30521 -12.004
3551 4 1 -0.419795 -6.50179 -13.1056
3517 4 1 -0.282264 -6.93723 -11.4461
3524 4 1 1.81738 -7.56136 -12.0609
3518 4 1 0.267223 -8.01894 -11.4723
3519 4 1 0.224104 -6.77119 -11.1559
3527 4 1 2.31187 -7.65129 -12.8523
3523 4 1 1.80034 -7.22186 -10.9258
3522 4 1 1.33338 -6.27866 -11.3312
3520 4 1 1.17396 -6.18358 -11.4578
1705 4 1 -0.210645 -24.2695 -9.47573
1709 4 1 -0.276027 -25.779 -9.98078
1707 4 1 -1.20358 -25.8353 -8.52729
1706 4 1 -0.438758 -24.8796 -8.4609
1712 4 1 0.394199 -25.314 -10.7422
1714 4 1 1.7611 -25.2043 -9.63349
1713 4 1 0.791974 -24.6222 -9.77536
1715 4 1 1.50265 -26.2089 -8.95514
1708 4 1 0.00329216 -25.5868 -8.80739
1716 4 1 2.09201 -25.4938 -8.22186
1758 4 1 3.63957 -24.9855 -9.77914
1755 4 1 3.9247 -24.8555 -8.4637
1757 4 1 4.26398 -24.6896 -8.84934
1756 4 1 3.08481 -24.3867 -9.09145
1704 4 10 -0.0319411 -23.5324 -10.4501
1702 4 10 0.976783 -23.1257 -10.2182
1703 4 10 0.0625634 -22.865 -9.47147
1760 4 1 2.66661 -23.7107 -10.0699
1759 4 1 3.54598 -23.9028 -9.30583
1762 4 1 4.07959 -23.0961 -10.1203
1761 4 1 2.93635 -22.6016 -10.069
1763 4 1 4.88787 -23.4197 -9.30615
1764 4 1 5.22361 -24.1789 -8.53343
1754 4 1 4.16812 -23.6654 -8.32696
1765 4 1 6.04138 -23.6575 -9.21555
1767 4 1 7.44629 -21.943 -9.73052
1766 4 1 7.1071 -23.0489 -9.38647
1768 4 1 8.63856 -21.9951 -9.61409
1769 4 1 8.39059 -22.6114 -10.6591
1770 4 1 9.12175 -21.633 -10.7385
1802 4 1 3.62637 -19.844 -9.70299
1801 4 1 2.94247 -20.6702 -9.18594
1798 4 1 4.45366 -20.4007 -8.21752
1800 4 1 3.83425 -20.0951 -8.49553
1799 4 1 3.42044 -21.156 -8.23585
1803 4 1 4.28365 -20.3968 -10.5173
1780 4 1 7.55018 -19.6306 -8.26356
1777 4 1 7.93163 -19.2495 -10.3786
1781 4 1 6.90165 -18.8983 -8.92276
1778 4 1 7.68287 -19.5868 -9.26938
1775 4 1 7.98401 -20.2948 -9.91353
1779 4 1 8.70202 -19.724 -8.64179
1776 4 1 8.8929 -19.9832 -10.6907
2026 4 1 -13.2676 -18.2223 -10.1249
2027 4 1 -12.5733 -17.3701 -9.76614
2025 4 1 -12.2221 -17.6433 -10.1638
2028 4 1 -11.9611 -18.1993 -10.3738
2031 4 1 -10.8535 -18.1402 -9.36988
2029 4 1 -10.963 -18.2738 -9.73854
2032 4 1 -10.91 -17.1194 -9.88435
2030 4 1 -10.2421 -17.5321 -10.164
2033 4 1 -10.5 -16.9476 -8.83634
2034 4 1 -9.59432 -16.2088 -9.19673
1788 4 1 3.5207 -16.309 -9.59388
1789 4 1 3.30942 -16.9776 -8.64945
1790 4 1 4.15653 -17.1851 -9.39386
1787 4 1 4.69237 -16.5693 -9.70375
1786 4 1 5.25426 -17.1671 -10.6017
1791 4 1 4.47708 -17.4004 -8.24766
1782 4 1 6.52972 -17.7111 -8.98823
1783 4 1 6.1624 -18.5268 -9.87947
1784 4 1 6.43021 -17.3837 -9.9349
2060 4 1 -18.8836 -13.8857 -8.95508
2068 4 1 -20.5223 -15.0045 -8.43477
2067 4 1 -19.4639 -14.6674 -8.59254
2062 4 1 -18.5086 -14.2313 -8.31312
2050 4 1 -12.6566 -14.7589 -10.7094
2044 4 1 -12.2827 -14.8066 -9.00147
2047 4 1 -10.7961 -14.1524 -9.4824
2048 4 1 -11.8095 -13.6561 -9.88302
2046 4 1 -11.9013 -13.8226 -9.75692
2045 4 1 -12.2015 -13.7324 -8.60973
2043 4 1 -11.0837 -15.1197 -8.79982
2035 4 1 -10.6351 -16.1187 -9.58495
2036 4 1 -10.0541 -15.1013 -9.64411
2037 4 1 -9.54468 -15.8298 -8.90512
2038 4 1 -9.76078 -14.6762 -8.61881
2040 4 1 -10.2965 -15.1771 -8.6825
2039 4 1 -9.66072 -14.8991 -9.73086
3576 4 1 3.31283 -13.5243 -10.6214
3578 4 1 4.97222 -13.7934 -10.7259
3581 4 1 6.2483 -14.0627 -10.5089
2059 4 1 -18.0712 -13.3612 -9.67626
2061 4 1 -18.156 -13.0652 -8.48958
3577 4 1 4.30776 -12.8982 -10.2554
3574 4 1 3.66114 -12.2883 -10.2928
3575 4 1 4.47623 -13.1781 -10.3318
3579 4 1 5.65707 -13.1239 -10.0582
2266 4 1 -23.3383 -9.54762 -8.40777
2267 4 1 -23.9265 -8.5258 -8.11333
3514 4 1 1.011 -8.08956 -8.50841
3512 4 1 1.24571 -9.09067 -8.14189
3511 4 1 2.18888 -9.6485 -8.75387
3509 4 1 0.941243 -9.90985 -8.43454
3508 4 1 0.0359919 -10.7028 -8.5992
3510 4 1 1.34338 -9.81501 -9.56365
3515 4 1 0.1236 -8.27539 -9.40017
3513 4 1 0.666382 -9.00973 -9.15981
3516 4 1 -0.144006 -7.36505 -10.2491
3521 4 1 0.593374 -6.09211 -10.3833
1721 4 1 -0.901809 -27.183 -6.88388
1724 4 1 -1.88729 -27.0847 -5.90946
1726 4 1 -1.85491 -27.4486 -5.50459
1720 4 1 0.373916 -27.1635 -6.87256
1722 4 1 0.258186 -27.3581 -6.44264
2124 4 1 -14.1438 -24.9897 -5.56309
2123 4 1 -13.1523 -24.5697 -6.21183
1723 4 1 -0.753255 -26.6822 -6.23875
1717 4 1 1.25638 -26.1554 -7.81937
1719 4 1 0.472435 -25.9873 -7.10496
1718 4 1 1.19954 -25.0519 -7.42616
1751 4 1 3.32589 -24.9808 -6.42151
1750 4 1 2.85425 -25.5835 -5.4584
2132 4 1 -17.4053 -21.8401 -7.07673
2120 4 1 -11.7752 -22.1625 -6.43896
2121 4 1 -12.6894 -22.7434 -6.7408
2122 4 1 -12.7346 -23.5404 -5.94047
2114 4 1 -12.1664 -22.2298 -5.54278
2117 4 1 -10.0825 -21.8548 -5.65401
1752 4 1 3.35971 -24.1259 -7.18589
1753 4 1 3.54335 -22.9914 -7.62604
2138 4 1 -19.8784 -19.2815 -7.73069
2141 4 1 -20.4485 -19.5775 -7.00146
2142 4 1 -20.8818 -18.9936 -6.08415
2140 4 1 -20.0032 -19.1222 -8.03312
2137 4 1 -19.1799 -19.5284 -6.88585
2136 4 1 -19.3577 -20.5119 -6.25587
2135 4 1 -18.4998 -20.4735 -7.10837
2131 4 1 -16.6854 -21.0673 -6.45642
2134 4 1 -18.4717 -20.723 -5.94655
2133 4 1 -17.5285 -21.5179 -5.88451
2130 4 1 -15.91 -21.1316 -5.45819
2110 4 1 -13.9074 -20.4311 -5.38773
2109 4 1 -13.9454 -21.1523 -6.328
2108 4 1 -14.9931 -20.5165 -6.23837
2118 4 1 -11.0667 -21.2748 -6.14442
2119 4 1 -11.7738 -21.212 -7.20497
2116 4 1 -10.9145 -20.9356 -5.61663
2115 4 1 -12.1283 -21.0279 -5.70525
1797 4 1 3.85379 -20.0668 -7.25046
1796 4 1 3.56379 -19.4344 -6.2761
2139 4 1 -20.4919 -18.3267 -7.27023
2143 4 1 -20.2442 -17.9135 -5.9644
2084 4 1 -20.62 -16.4943 -6.39405
2146 4 1 -18.3808 -17.8447 -5.45538
1795 4 1 4.53224 -18.7931 -6.64889
1794 4 1 4.8372 -17.7643 -5.92345
1792 4 1 3.62478 -17.9549 -7.57944
1793 4 1 3.8707 -17.4278 -6.49767
2071 4 1 -22.2753 -15.8516 -6.59384
2070 4 1 -21.874 -15.198 -7.5052
2072 4 1 -23.3015 -15.9571 -7.08015
2073 4 1 -23.898 -15.5668 -6.1167
2064 4 1 -20.107 -14.7454 -7.49954
2063 4 1 -19.5566 -13.8246 -7.9292
2081 4 1 -21.5088 -14.3498 -5.42471
2083 4 1 -20.9708 -15.8986 -5.43223
2086 4 1 -19.0049 -14.8655 -6.72923
2085 4 1 -19.572 -15.9423 -6.42635
2087 4 1 -20.091 -15.3373 -6.58212
2069 4 1 -20.9939 -15.9431 -7.78053
2065 4 1 -20.4628 -13.7914 -6.8845
2066 4 1 -20.3651 -14.2261 -7.9861
2088 4 1 -19.2761 -15.1606 -5.7709
2042 4 1 -11.8357 -15.1663 -7.84368
2041 4 1 -10.7215 -15.0917 -7.52317
2259 4 1 -24.9515 -11.563 -5.83548
2263 4 1 -24.0241 -11.7037 -7.05066
2262 4 1 -24.0221 -12.9349 -7.0692
2261 4 1 -23.3565 -12.4118 -6.2983
3507 4 1 -0.901339 -10.8011 -7.83863
2264 4 1 -24.623 -10.7444 -7.17693
2265 4 1 -24.3931 -9.92985 -7.94797
2268 4 1 -24.5839 -8.36451 -7.13404
2258 4 1 -25.6798 -10.7416 -5.40122
2256 4 1 -24.5105 -9.23757 -5.83499
2257 4 3 -25.1532 -10.1186 -6.35655
2254 4 1 -22.3109 -9.27954 -5.58761
3506 4 1 0.1049 -10.0423 -7.91107
3505 4 1 0.171803 -9.51697 -6.7569
3504 4 1 1.22614 -9.02932 -6.64107
3503 4 1 0.389362 -9.04564 -5.67739
3502 4 1 1.38981 -9.59244 -5.41167
3501 4 1 1.45546 -8.3658 -5.57521
2293 4 1 -27.5404 -6.44919 -5.42727
2269 4 1 -24.2403 -7.19238 -6.778
2270 4 1 -23.3592 -6.5804 -6.24294
2271 4 1 -22.3007 -6.85112 -5.77642
2272 4 1 -21.3674 -7.58182 -5.51043
3498 4 1 1.96309 -6.36897 -6.22521
3500 4 1 1.86091 -7.34032 -6.11409
3499 4 1 2.70381 -6.92484 -6.92947
3496 4 1 0.967716 -5.13232 -5.70274
3497 4 1 2.07074 -5.25266 -5.91929
1731 4 1 -2.97261 -27.714 -2.81162
1729 4 1 -2.46508 -27.8443 -3.40281
1727 4 1 -1.92108 -27.7902 -4.40927
1728 4 1 -1.23966 -27.911 -3.38632
1745 4 1 3.14088 -27.6211 -4.12353
1743 4 1 2.8846 -27.2245 -3.00055
1744 4 1 3.91374 -26.9925 -3.40642
1735 4 1 -3.14039 -24.9262 -3.64886
1725 4 1 -1.78136 -26.4942 -4.86124
1736 4 1 -1.99166 -25.2934 -3.33739
1737 4 1 -1.8489 -26.4971 -3.36159
1746 4 1 2.41706 -26.7393 -4.68
1749 4 1 2.05301 -26.172 -4.75768
1747 4 1 1.80004 -25.6771 -4.43244
1748 4 1 2.95527 -25.49 -4.2842
2127 4 1 -13.5873 -22.9835 -4.19224
2126 4 1 -13.923 -24.0928 -4.04481
2125 4 1 -14.1845 -23.8799 -5.21391
2128 4 1 -14.3735 -22.0331 -4.28466
2145 4 1 -18.7531 -19.0037 -5.38398
2129 4 1 -14.7042 -21.2291 -5.1474
2107 4 1 -14.9965 -20.1432 -5.15419
2106 4 1 -14.8232 -20.6048 -4.1088
2105 4 1 -15.2954 -20.2654 -2.99024
2104 4 1 -15.8323 -19.2654 -2.79394
2113 4 1 -12.1299 -21.4998 -4.5955
2111 4 1 -13.2731 -20.0095 -4.44002
2112 4 1 -13.053 -21.0686 -4.07915
2075 4 1 -23.1054 -16.3328 -4.08667
2144 4 1 -19.9187 -18.754 -5.14613
2148 4 1 -19.3794 -16.2019 -4.3126
2147 4 1 -18.964 -16.9304 -5.11221
2149 4 1 -19.2372 -17.1138 -3.61191
2099 4 1 -16.1634 -17.6492 -3.57721
2096 4 1 -16.7466 -17.0974 -3.79437
2095 4 1 -16.9621 -16.2264 -2.91121
2098 4 1 -17.0301 -17.0269 -4.03263
2101 4 1 -15.0491 -18.1833 -3.58137
2102 4 1 -15.8165 -18.4917 -2.71853
2074 4 1 -23.0942 -15.97 -5.21619
2077 4 1 -22.4333 -14.2667 -4.35106
2076 4 1 -22.3898 -15.4149 -3.9294
2082 4 1 -20.6502 -14.9182 -4.86098
2079 4 1 -21.3825 -13.8362 -3.63005
2089 4 1 -18.8657 -15.0354 -4.60612
2097 4 1 -16.3462 -16.0176 -4.11656
2094 4 1 -17.3705 -15.0505 -2.91952
2090 4 1 -18.4465 -14.1023 -5.26448
2092 4 1 -17.2066 -14.6589 -4.42069
2093 4 1 -16.3656 -15.0899 -3.65968
2091 4 1 -17.7966 -13.5253 -4.37414
2260 4 1 -24.0043 -12.0567 -5.35063
2078 4 1 -21.8028 -13.3081 -4.63412
2080 4 1 -21.3656 -13.3479 -4.7444
2290 4 1 -26.5778 -8.34483 -4.70027
2255 4 1 -23.4574 -9.31103 -5.23077
2253 4 1 -21.3275 -9.30701 -4.89986
2252 4 1 -20.1047 -9.41871 -4.78376
2251 4 1 -19.6417 -9.095 -3.72203
2250 4 1 -20.7561 -9.42414 -4.054
2249 4 1 -19.7166 -8.72442 -3.91977
2248 4 1 -19.6467 -8.09677 -2.97366
2245 4 1 -20.1876 -8.14017 -2.92557
2295 4 1 -28.0345 -6.04451 -3.70581
2297 4 1 -27.5972 -5.40895 -4.06747
2291 4 1 -27.0235 -7.76234 -3.82089
2294 4 1 -28.0758 -5.62218 -4.87297
2288 4 1 -24.9685 -6.91703 -4.43256
2289 4 1 -26.1731 -7.2003 -4.72062
2292 4 1 -26.8393 -7.32569 -4.92642
2286 4 1 -23.248 -6.62664 -3.3891
2274 4 1 -21.7085 -7.2365 -4.35179
2284 4 1 -22.9 -6.62593 -3.77683
2276 4 1 -21.6518 -6.45536 -3.39195
2287 4 1 -23.735 -6.73539 -4.44686
2285 4 1 -23.5751 -7.54847 -3.99857
2273 4 1 -22.4596 -7.7184 -5.15435
2283 4 1 -22.7241 -5.45263 -3.85044
2275 4 1 -20.762 -6.48509 -4.12154
2279 4 1 -20.1951 -6.55649 -2.93967
2278 4 1 -20.9027 -6.39211 -3.81797
2280 4 1 -20.6444 -5.45907 -3.32376
2296 4 1 -27.6673 -5.24332 -2.8655
2300 4 1 -27.3278 -5.01951 -4.40801
2299 4 1 -27.8838 -4.20325 -3.65345
2302 4 1 -27.3742 -3.55007 -4.73816
2298 4 1 -26.8905 -4.83978 -3.36995
2301 4 1 -26.8625 -4.17674 -3.85052
2303 4 1 -26.8023 -3.6539 -3.6163
2305 4 1 -25.5417 -3.1828 -2.91136
2304 4 1 -25.9145 -2.85329 -4.02063
2282 4 1 -21.8916 -4.71697 -4.14594
2281 4 1 -20.7001 -5.04643 -4.4113
3492 4 1 -0.0631431 -3.20137 -3.86378
3489 4 1 -0.0110812 -2.86782 -2.94957
3494 4 1 0.644151 -4.83172 -4.7968
3493 4 1 0.599535 -3.5725 -4.86402
3495 4 1 1.35393 -4.00666 -5.305
3491 4 1 0.0774626 -2.80342 -2.79828
3490 4 1 0.930669 -2.90557 -3.62259
1732 4 1 -3.83798 -27.6084 -2.01934
1730 4 1 -1.97275 -27.4066 -2.32326
1739 4 1 -0.775148 -27.0299 -1.95288
1741 4 1 0.941071 -27.4153 -1.57555
1742 4 1 1.9539 -27.2788 -2.2541
1740 4 1 0.133649 -27.7544 -2.38411
1734 4 1 -3.1875 -25.4645 -2.56138
1733 4 1 -3.71512 -26.4233 -1.90885
1738 4 1 -1.18874 -26.0358 -2.44666
2103 4 1 -16.5978 -18.8717 -1.86478
2150 4 1 -19.4441 -17.2944 -2.4072
2152 4 1 -20.8588 -16.8492 -1.47674
2151 4 1 -20.5855 -17.7625 -2.20904
2153 4 1 -19.9879 -16.2047 -1.88708
2100 4 1 -15.6363 -18.0857 -2.53674
2156 4 1 -19.5003 -15.329 -0.990431
2159 4 1 -20.2998 -14.3111 -0.0900762
2155 4 1 -20.6033 -15.2149 -0.415558
2154 4 1 -19.77 -15.1501 -1.31149
2242 4 1 -21.5699 -8.74415 -0.687083
2244 4 1 -20.3799 -8.21658 -1.77837
2247 4 1 -19.9605 -8.43636 -1.82129
2243 4 1 -20.5511 -9.12654 -1.02535
2246 4 1 -19.8596 -9.18519 -2.65701
2277 4 1 -20.7436 -6.69165 -2.64571
2306 4 1 -25.0796 -3.36961 -1.83344
2310 4 1 -25.9905 -3.24438 -1.17685
2309 4 1 -25.2215 -3.80037 -1.82686
3488 4 1 0.229012 -3.16313 -1.79911
3487 4 1 1.17421 -3.89739 -1.8265
3486 4 1 2.01565 -3.2673 -2.35342
3484 4 1 1.39823 -3.08397 -2.5914
3485 4 1 1.07915 -3.90143 -1.7731
2307 4 1 -25.6768 -2.51882 -2.42521
2308 4 1 -24.7971 -2.64201 -1.58503
2314 4 1 -25.693 -1.55287 -0.123374
3481 4 1 2.19463 -1.74974 -1.72209
3480 4 1 1.77981 -0.693242 -1.39144
3483 4 1 2.00312 -2.24124 -2.00479
3482 4 1 3.23434 -2.23438 -1.76056
2158 4 1 -19.5785 -13.4859 0.381512
2167 4 1 -20.4329 -14.3835 1.40482
2166 4 1 -21.2292 -15.0468 1.90959
2160 4 1 -19.3401 -14.0463 0.538452
2157 4 1 -19.5439 -14.6965 0.0798652
2162 4 1 -19.7749 -14.3518 2.17602
2171 4 1 -21.8289 -11.9162 1.58376
2224 4 1 -24.1659 -11.0496 2.15199
2168 4 1 -20.6764 -13.2999 1.90908
2170 4 1 -20.7974 -12.0075 2.0603
2161 4 1 -19.4197 -13.3679 1.50692
2237 4 1 -24.7396 -9.24867 1.73126
2236 4 1 -25.3617 -8.21387 1.89997
2225 4 1 -24.8141 -10.083 2.4573
2238 4 1 -23.518 -9.25939 1.40479
2240 4 1 -21.8734 -9.41547 0.125086
2239 4 1 -22.7797 -9.85235 0.701577
2184 4 1 -22.034 -8.27398 2.26022
2241 4 1 -20.6389 -9.09436 0.0218437
2183 4 1 -20.7646 -8.13213 2.29747
2235 4 1 -26.1009 -7.27609 1.99319
2232 4 1 -24.2833 -7.29617 2.52721
2234 4 1 -26.093 -6.15143 2.44337
2311 4 1 -26.1365 -3.14018 0.0158081
2318 4 1 -27.8259 -1.26052 2.15838
2316 4 1 -27.828 -0.907009 0.629998
2317 4 1 -28.5166 -0.538956 1.52871
2312 4 1 -25.9609 -1.92823 0.341088
2315 4 1 -26.6896 -0.980922 0.191414
2313 4 1 -26.8041 -1.23003 0.1702
2165 4 1 -21.1787 -15.1291 3.14268
2164 4 1 -20.4354 -15.257 4.07098
2163 4 1 -19.6938 -14.9785 3.26322
2223 4 1 -24.237 -11.7894 3.07719
2221 4 1 -24.5443 -11.2243 4.29503
2172 4 1 -21.8991 -11.4766 2.73681
2222 4 1 -23.3897 -11.4318 3.95618
2169 4 1 -21.2905 -12.7728 2.82148
2173 4 1 -21.3747 -11.7159 3.83611
2174 4 1 -20.9193 -12.7209 4.16833
2175 4 1 -20.8706 -11.6201 3.69075
2226 4 1 -24.809 -9.70647 3.57671
2228 4 1 -25.9124 -8.32684 4.01283
2227 4 1 -24.7758 -8.62067 4.06981
2229 4 1 -24.6944 -8.0964 3.73766
2177 4 1 -21.6483 -9.46887 4.26574
2186 4 1 -23.4622 -9.73189 3.50398
2188 4 1 -23.3193 -8.62439 5.0808
2187 4 1 -23.9633 -9.43402 4.51465
2181 4 1 -21.644 -9.53634 2.7553
2185 4 1 -22.6345 -9.09503 2.7953
2179 4 1 -21.2738 -9.0085 4.126
2178 4 1 -20.7054 -10.0534 3.70669
2176 4 1 -21.1987 -10.5464 4.01782
2180 4 1 -20.67 -9.66186 3.33357
2182 4 1 -20.6892 -8.97941 3.08616
2233 4 1 -25.0238 -6.45166 2.82698
2231 4 1 -24.6805 -7.30662 3.71874
2230 4 1 -24.0137 -7.91547 2.87638
2322 4 1 -27.2103 -2.94741 4.9616
2320 4 1 -28.3708 -3.1271 3.58033
2319 4 1 -27.9808 -2.26852 2.84825
2321 4 1 -27.8868 -2.32753 4.26148
2323 4 1 -27.0284 -2.6057 3.85165
2326 4 1 -28.1732 -1.67471 4.99468
2327 4 1 -27.4948 -1.07683 4.18979
2324 4 1 -26.8623 -2.18906 4.95138
2219 4 1 -24.6375 -11.05 6.47918
2218 4 1 -24.8961 -11.2825 7.56722
2220 4 1 -24.2291 -11.5729 5.47794
2189 4 1 -22.5528 -8.65431 5.91652
2190 4 1 -23.2033 -8.95982 6.82532
2192 4 1 -22.9464 -8.54184 6.64449
2191 4 1 -23.4401 -9.12825 5.65733
2199 4 1 -25.3643 -6.60457 7.84318
2198 4 1 -24.4355 -6.21722 7.17984
2195 4 1 -24.4028 -6.13139 5.45235
2196 4 1 -24.6008 -6.59488 6.4532
2193 4 1 -23.7296 -7.6889 6.82215
2197 4 1 -23.8202 -5.64786 6.41339
2194 4 1 -23.7204 -7.06275 5.87141
2325 4 1 -27.3552 -1.50441 5.73583
2328 4 1 -27.7214 -1.09377 5.42148
2331 4 1 -24.9384 -0.626174 7.05209
2329 4 1 -26.6165 -0.660061 5.69362
2330 4 1 -25.4912 -0.36174 6.07506
2332 4 1 -23.9112 -1.16055 6.76053
2333 4 1 -23.499 -0.417663 7.64991
2216 4 1 -24.2633 -11.5535 9.08237
2217 4 1 -24.6407 -12.1996 8.18663
2215 4 1 -23.7581 -11.4335 10.1153
2214 4 1 -24.1251 -11.5336 8.937
2213 4 1 -23.9819 -10.7735 9.85732
2212 4 1 -24.7123 -10.4485 8.91562
2209 4 1 -26.037 -9.58778 9.49563
2205 4 1 -24.9727 -8.54958 10.1622
2210 4 1 -24.8455 -9.51852 9.52511
2208 4 1 -25.5526 -8.67338 8.9506
2206 4 1 -25.9892 -8.15478 9.89703
2211 4 1 -23.7754 -9.6815 9.14102
2201 4 1 -25.0011 -7.50624 9.23725
2202 4 1 -24.5868 -6.40771 9.58891
2200 4 1 -25.1718 -7.76831 8.1113
2203 4 1 -25.1701 -7.2463 10.153
2204 4 1 -26.0139 -7.99467 10.1834
2207 4 1 -26.1177 -7.55234 8.98114
2334 4 1 -22.9039 -0.086967 8.67232
3414 4 1 5.21825 15.8817 -5.89706
3413 4 1 6.06605 15.9701 -6.71089
3412 4 1 5.28075 16.8952 -6.2743
3409 4 1 4.33186 18.516 -6.38136
3345 4 1 15.591 18.3342 -5.83799
3408 4 1 3.43336 19.2517 -6.7047
3407 4 1 3.53739 19.9824 -7.72869
3406 4 1 3.54912 19.0285 -6.97391
3405 4 1 4.42432 19.8179 -6.88705
3404 4 1 3.5597 20.7002 -6.72815
3403 4 1 4.61096 21.2567 -6.75139
3402 4 1 5.74648 21.0973 -6.35565
3401 4 1 6.70007 20.4856 -6.53367
3375 4 1 10.1579 21.0958 -5.68408
3374 4 1 11.1858 20.4224 -5.75159
3346 4 1 15.6652 19.5747 -5.85959
3371 4 1 13.6343 21.3485 -5.89326
3344 4 1 16.2203 19.2652 -5.41302
3400 4 1 6.50871 21.6909 -6.63021
3399 4 1 6.73235 22.021 -5.5112
2754 4 1 -4.95993 12.7293 -3.07458
3428 4 1 2.01967 13.0718 -3.45234
3420 4 1 3.95173 13.1739 -3.99548
2756 4 1 -4.87803 14.0191 -2.9142
2755 4 1 -5.14486 13.557 -4.0553
2753 4 1 -4.22025 13.567 -2.78183
3426 4 1 1.8555 14.4884 -4.24226
3424 4 1 1.90245 14.471 -3.92991
3425 4 1 2.22306 15.6377 -3.94729
3422 4 1 3.70561 14.0377 -4.0744
3415 4 1 4.52682 15.5858 -4.87529
3419 4 1 4.71977 13.6508 -3.24561
3427 4 1 2.7069 13.6775 -4.33423
3423 4 1 2.97629 14.9042 -3.6874
3421 4 1 4.79731 13.8673 -4.54815
3418 4 1 4.74675 14.6127 -4.01364
3416 4 1 5.64939 15.7109 -5.33364
3417 4 1 5.60196 14.5829 -4.89359
3411 4 1 5.08136 17.6348 -5.3575
3410 4 1 4.77316 18.7918 -5.28428
3326 4 1 9.41736 18.319 -2.92539
3329 4 1 8.45751 18.6571 -4.55742
3327 4 1 10.0656 17.3518 -3.46431
3332 4 1 10.5074 17.0921 -4.36629
3331 4 1 9.35115 16.8568 -4.46638
3328 4 1 9.45062 18.3285 -3.92001
3330 4 1 9.4511 18.0047 -4.13221
3325 4 1 8.36157 18.6962 -3.24588
3336 4 1 12.5479 16.4299 -2.81135
3333 4 1 11.5165 16.412 -4.45728
3335 4 1 11.6891 17.1779 -2.89838
3334 4 1 10.8267 16.4376 -3.43904
3390 4 1 10.9065 18.845 -3.15461
3341 4 1 14.4551 17.4268 -5.03055
3342 4 1 15.0763 17.9728 -4.06458
3339 4 1 13.5867 16.5503 -3.31224
3337 4 1 13.677 16.3681 -3.30988
3338 4 1 14.1795 16.1808 -4.34468
3340 4 1 13.9873 16.4134 -4.47714
3376 4 1 9.70496 21.0578 -4.53639
3382 4 1 10.0663 20.0685 -4.19952
3394 4 1 8.25215 20.7469 -3.12712
3391 4 1 10.378 19.8778 -2.70542
3372 4 1 13.2343 20.9706 -4.78389
3383 4 1 11.128 20.1814 -4.71074
3385 4 1 11.7887 20.7648 -4.29617
3384 4 1 12.0322 19.6353 -4.13514
3373 4 1 12.034 21.1259 -5.18835
3381 4 1 10.9454 20.378 -3.39075
3370 4 1 12.7178 21.4111 -5.08854
3386 4 1 12.1152 21.2088 -3.20588
3388 4 1 12.4385 20.4412 -2.78105
3343 4 1 15.2964 19.076 -4.62875
3347 4 1 15.5992 19.9836 -4.68019
3348 4 1 15.8379 19.5163 -3.61964
3349 4 1 14.7838 19.3614 -3.06039
3353 4 1 14.9382 20.7597 -2.95978
3354 4 1 15.598 21.2037 -3.87908
3356 4 1 16.3439 20.8884 -3.08965
2482 4 1 -11.1491 22.7022 -3.86128
2483 4 1 -12.2742 23.0165 -3.70878
2484 4 1 -12.5385 23.9914 -4.38262
2480 4 1 -8.74929 22.6846 -3.99296
2481 4 1 -9.94454 22.8608 -3.91921
2479 4 1 -9.20195 22.7332 -2.86773
3398 4 1 7.78658 21.9823 -4.91574
3397 4 1 7.50309 23.0622 -4.40494
3395 4 1 7.70317 21.746 -3.2974
3378 4 1 10.6864 23.066 -4.01745
3377 4 1 10.2549 22.1622 -4.62197
3396 4 1 8.35288 22.6311 -3.79582
3379 4 1 10.7914 22.5574 -2.91505
3369 4 1 12.7813 22.0313 -4.05391
3368 4 1 13.2825 22.8389 -3.42101
3365 4 1 14.63 23.5935 -3.14108
3367 4 1 13.9892 23.6976 -3.83943
3355 4 1 16.4874 21.9766 -3.71065
2492 4 1 -11.1098 26.6216 -3.38766
2488 4 1 -12.9352 26.0204 -4.65492
2489 4 1 -12.4362 26.3749 -3.61934
2485 4 1 -12.8156 24.8979 -3.62096
2487 4 1 -13.2837 25.6668 -3.518
2486 4 1 -12.3157 25.789 -4.09377
2471 4 1 -12.0041 24.5489 -2.80976
2472 4 1 -10.9254 24.4254 -3.3321
2495 4 1 -10.0392 26.8538 -2.96983
2473 4 1 -9.8839 24.9452 -3.10505
2493 4 1 -10.3158 27.3967 -3.06061
3476 4 1 1.37856 1.05858 -2.33214
3478 4 1 1.96754 1.16962 -0.790735
3474 4 1 1.98158 2.11693 -0.472054
3477 4 1 1.06245 0.513588 -1.23623
3475 4 1 1.49923 1.4741 -1.20599
3479 4 1 1.21589 0.306882 -1.05023
3471 4 1 0.704726 2.1077 -1.17473
3472 4 1 1.46154 2.69907 -0.347467
3470 4 1 1.49972 2.99055 -0.926937
3468 4 1 1.09722 3.7834 -0.277304
3467 4 1 1.75739 4.72863 -0.0487141
3466 4 1 0.64442 4.38834 -0.0298821
3469 4 1 0.880047 3.86547 -1.42889
3473 4 1 2.12566 3.13407 -1.26162
3465 4 1 0.128837 5.47858 -0.02929
3444 4 1 2.33124 10.0698 -0.534805
3445 4 1 1.2509 10.4389 -0.857775
3446 4 1 0.0698566 10.7319 -0.996436
2748 4 1 -5.75148 12.5061 -0.832876
2751 4 1 -4.38706 12.7193 -0.923253
2749 4 1 -5.00022 12.8995 -1.69906
2750 4 1 -5.32402 13.3483 -0.660847
3443 4 1 1.71553 11.1146 -0.345172
3430 4 1 1.55928 12.9255 -1.41148
3431 4 1 2.59111 13.1879 -1.87826
3432 4 1 1.96691 12.5383 -1.1086
3433 4 1 1.12587 12.5937 -1.89842
3434 4 1 0.514748 12.8807 -0.936147
3435 4 1 1.3079 13.3347 -0.147618
2752 4 1 -4.70211 13.499 -1.70737
2760 4 1 -3.62409 15.372 -2.07903
2759 4 1 -4.48204 14.5552 -2.26036
2758 4 1 -5.24546 14.5318 -1.34303
2761 4 1 -4.5782 15.9898 -1.48774
2762 4 1 -3.41892 15.7108 -1.61084
2763 4 1 -3.54264 14.723 -2.28389
2757 4 1 -4.5824 15.0094 -2.29315
2764 4 1 -2.87487 14.9778 -1.35672
2765 4 1 -2.03568 15.3467 -0.652414
3429 4 1 1.79271 13.6369 -2.44484
3350 4 1 15.3873 18.5116 -2.54788
2463 4 1 -11.7398 21.0705 -1.97512
3322 4 1 6.71112 19.0008 -0.707244
3323 4 1 7.59684 19.2245 -1.34192
3324 4 1 7.46474 19.2515 -2.57844
3392 4 1 9.27217 20.2362 -2.26454
3393 4 1 8.17284 20.5531 -1.93058
3389 4 1 11.9478 19.3758 -2.60092
3380 4 1 10.8795 21.3672 -2.65079
3387 4 1 12.4004 21.4593 -2.00585
3351 4 1 14.8052 18.8493 -1.49066
3352 4 1 14.9831 19.6063 -2.47096
2467 4 1 -12.2259 24.1635 -1.3747
2468 4 1 -12.3123 23.2609 -2.13591
2461 4 1 -12.2775 21.7826 -0.969561
2460 4 1 -11.0511 21.8903 -0.895783
2462 4 1 -11.2945 22.0985 -1.46993
2464 4 1 -11.4451 21.9952 -2.52296
2465 4 1 -10.9873 23.0673 -2.16283
2466 4 1 -11.7113 23.119 -1.25391
2470 4 1 -11.8334 24.1429 -1.64992
2478 4 1 -8.69486 22.5924 -1.81596
2475 4 1 -9.79927 23.3486 -2.2386
2476 4 1 -8.67852 23.3944 -1.96512
2477 4 1 -7.84434 23.0241 -1.17082
3366 4 1 13.7302 24.0675 -2.64066
3363 4 1 14.1813 24.0968 -1.14128
3361 4 1 15.5937 22.6032 -1.24507
3362 4 1 14.6354 23.136 -1.69081
3364 4 1 14.0013 23.9763 -2.24556
3359 4 1 15.3651 22.9664 -0.569769
3358 4 1 15.9702 22.4792 -1.49212
3360 4 1 16.4757 22.3591 -0.478463
3357 4 1 16.3377 21.9524 -2.58674
2469 4 1 -12.6807 24.3583 -2.53993
2490 4 1 -11.6733 26.2173 -2.67706
2496 4 1 -9.2774 26.0182 -2.48933
2497 4 1 -8.0865 25.7069 -2.53304
2498 4 1 -8.75928 26.1504 -1.68171
2474 4 1 -9.69991 24.4989 -1.99879
2501 4 1 -7.12643 24.6362 -0.361207
2500 4 1 -7.5134 25.0697 -1.4462
2499 4 1 -8.03461 25.986 -0.744337
2491 4 1 -10.9443 26.9949 -2.294
2494 4 1 -9.35002 27.5834 -2.35741
3460 4 1 -1.77546 5.15581 0.623953
3464 4 1 -0.765639 5.01375 0.585897
3463 4 1 -1.00057 4.82831 1.78622
2912 4 1 4.89121 4.34305 2.31298
2911 4 1 4.5109 4.61427 1.1826
3461 4 1 -1.76553 5.65907 1.75262
3462 4 1 -0.572049 5.95511 1.76611
3457 4 1 -0.857257 6.73631 1.20835
3458 4 1 -1.99059 6.39024 0.921683
3459 4 1 -2.65437 5.50569 1.43157
3456 4 1 0.12529 7.47482 0.931757
2910 4 1 4.63132 5.70197 0.717423
2907 4 1 4.93264 7.24115 1.56935
2909 4 1 4.83479 6.65745 1.32723
2908 4 1 5.85562 7.13563 0.875131
2906 4 1 5.72011 7.64833 0.686018
2737 4 1 -6.5989 10.7549 2.3165
2739 4 1 -5.54907 9.63546 2.27651
2740 4 1 -6.27844 10.4042 1.69712
2742 4 1 -4.22638 10.6089 1.02717
2741 4 1 -5.136 10.1107 1.54593
3450 4 1 -1.87332 9.7734 1.36524
3449 4 1 -1.35979 10.3586 0.465404
3452 4 1 -1.03533 8.22878 1.21314
3451 4 1 -0.73985 9.43513 1.21676
3448 4 1 -0.163585 9.94637 0.165476
3454 4 1 0.63486 9.1666 0.607298
3453 4 1 0.0476448 8.64763 1.51482
3455 4 1 0.929559 8.10269 0.272951
2905 4 1 6.24721 8.53781 1.16117
2903 4 1 6.84191 10.5626 0.485034
2904 4 1 6.72914 9.39363 0.584765
2387 4 1 -24.2979 11.2002 2.59368
2745 4 1 -5.59352 11.1812 0.166456
2744 4 1 -4.78486 11.2957 1.0521
2746 4 1 -5.08038 11.4824 1.12199
2726 4 1 -4.87245 11.8643 2.31837
2743 4 1 -4.25634 10.9412 2.09066
2747 4 1 -5.2855 11.8551 0.0243845
3439 4 1 1.59879 12.0635 1.58612
3440 4 1 1.1247 12.1744 0.43716
3438 4 1 1.68916 12.7456 2.57027
3436 4 1 1.71145 13.3688 0.95064
3442 4 1 1.23216 11.9564 0.373394
3441 4 1 0.458048 11.5122 1.1735
3447 4 1 0.336375 11.0091 0.0892705
2901 4 1 5.07426 12.1429 0.878558
2895 4 1 3.63199 12.8152 1.79962
2891 4 1 3.26024 10.9551 2.54869
2898 4 1 4.706 12.7462 2.15545
2894 4 1 2.95776 12.1085 2.41369
2902 4 1 5.87543 11.2638 0.626682
2899 4 1 5.65705 13.1535 1.53428
2900 4 1 5.95631 12.8403 0.427494
2402 4 1 -24.3149 15.3693 1.24866
2400 4 1 -24.4715 14.7204 0.788407
2399 4 1 -25.088 15.0249 1.80455
2403 4 1 -23.3518 14.7071 1.4074
2405 4 1 -22.4169 15.6976 1.10529
2404 4 1 -23.2269 15.7958 1.88925
2406 4 1 -22.8944 15.0644 1.94476
2401 4 1 -23.4074 14.6395 1.2444
2723 4 1 -4.36214 14.2296 2.43183
2766 4 1 -1.97866 15.4713 0.614707
2770 4 1 -2.39708 13.9395 2.39178
2768 4 1 -0.692941 13.6309 1.13376
2769 4 1 -1.85264 14.0978 1.35885
2767 4 1 -1.04399 14.7917 0.899189
3437 4 1 2.3417 13.6029 1.93567
2897 4 1 4.99113 13.7039 1.556
2896 4 1 3.77057 13.9687 1.48134
3295 4 1 5.1187 15.161 1.5207
3294 4 1 5.89072 15.774 2.23241
3296 4 1 5.9141 15.921 1.91846
3293 4 1 6.90075 15.4375 1.61772
2431 4 1 -14.4688 18.6075 2.51952
3298 4 1 7.03715 16.9974 1.45933
3297 4 1 5.90068 16.9083 1.12078
3292 4 1 6.9098 16.1548 2.55349
3300 4 1 8.76869 17.761 1.10191
3301 4 1 8.5902 16.8185 1.76381
3302 4 1 9.49269 17.5299 1.37955
3299 4 1 8.14405 16.9012 1.70512
3303 4 1 10.4267 18.0602 1.73951
2459 4 1 -10.5201 21.268 0.0450063
3240 4 1 -0.463836 20.1934 2.53067
3237 4 1 -1.13488 21.1583 2.4953
3320 4 1 7.68812 20.0064 0.189044
3314 4 1 7.13638 21.3087 2.49822
3317 4 1 7.48214 21.3408 1.77977
3318 4 1 7.84467 21.1544 0.717002
3321 4 1 7.61558 18.8506 0.0769891
3319 4 1 7.55322 20.1719 1.4567
3309 4 1 8.3862 20.1182 2.37876
3304 4 1 11.0157 18.9907 2.22497
2457 4 1 -10.779 23.0674 0.812247
2458 4 1 -10.8047 21.8772 1.07923
2456 4 1 -10.639 23.8801 1.72992
2507 4 1 -5.8263 22.9749 2.57427
3236 4 1 -0.172149 21.688 2.15274
3234 4 1 1.01837 21.8799 2.11704
3235 4 1 0.135181 22.7598 2.20966
3315 4 1 7.59505 22.4532 2.35416
3316 4 1 6.80035 22.2265 1.62378
3313 4 1 7.84753 22.1947 2.41442
2502 4 1 -7.60168 24.3798 0.730062
2503 4 1 -6.89367 24.9535 1.61497
2504 4 1 -7.30105 24.275 2.49105
2353 4 1 -26.2383 5.01615 5.11014
2914 4 1 5.14865 4.75562 3.46985
2926 4 1 4.88312 5.28508 4.88797
2913 4 1 5.87083 4.03221 2.86882
2924 4 1 6.70359 4.91781 5.25242
2925 4 1 5.67817 4.44061 4.71846
2923 4 1 7.42744 5.31112 4.38282
2861 4 1 -1.80971 7.76423 4.94552
2864 4 1 -0.871669 6.52287 4.96748
2882 4 1 -0.225834 7.9795 4.14946
2865 4 1 0.0288532 6.08546 4.36611
2884 4 1 0.193116 7.82881 3.84381
2929 4 1 4.24147 7.52132 4.60734
2917 4 1 5.69162 6.56694 4.00127
2915 4 1 5.68308 5.86895 3.27287
2916 4 1 5.94289 6.9091 2.86829
2918 4 1 6.14397 5.83871 3.16997
2919 4 1 7.29601 6.04692 2.75558
2921 4 1 7.32397 7.11717 3.54578
2920 4 1 7.20551 5.94423 3.95671
2922 4 1 6.73867 6.36384 4.35071
2384 4 1 -25.9245 9.90294 4.50726
2383 4 1 -25.0421 10.6906 4.84048
2738 4 1 -5.48126 10.686 2.71373
2856 4 1 -5.50973 8.18026 5.26272
2883 4 1 -0.851855 8.317 3.29269
2881 4 1 -0.653048 9.04029 4.72419
2879 4 1 -1.07862 9.63686 5.37847
2892 4 1 2.62371 9.99854 3.02532
2888 4 1 2.36609 9.98376 4.54617
2885 4 1 0.901981 8.31608 3.03065
2886 4 1 1.46386 9.09058 3.65059
2876 4 1 0.305246 9.58412 4.88929
2887 4 1 2.43914 8.82394 4.2623
2890 4 1 4.13691 10.2876 2.95688
2889 4 1 3.13844 9.97693 3.62305
2932 4 1 5.0506 9.01739 4.36887
2935 4 1 4.32812 10.2037 4.43001
2930 4 1 4.96192 8.41929 4.39605
2939 4 1 3.59782 10.5987 4.98138
2931 4 1 5.55859 8.55889 3.35383
2388 4 1 -24.642 11.9085 3.55358
2385 4 1 -26.0238 10.886 3.88476
2386 4 1 -24.8253 10.9149 3.67818
2389 4 1 -23.7107 11.4078 4.0028
2392 4 1 -22.8654 12.9029 5.23533
2391 4 1 -23.3656 13.1466 4.16532
2390 4 1 -22.9183 12.0538 4.49502
2394 4 1 -23.6937 13.1537 5.23647
2393 4 1 -23.5712 12.1919 4.62956
2735 4 1 -5.99034 11.7446 4.03332
2734 4 1 -6.94241 11.315 3.48239
2736 4 1 -5.72071 11.3831 2.90764
2732 4 1 -6.62908 12.7554 3.79424
2733 4 1 -6.96252 11.851 4.59993
2731 4 1 -6.20295 13.1523 2.69757
2729 4 1 -6.03283 13.3316 2.8645
2725 4 1 -4.25541 12.7144 2.79311
2728 4 1 -4.81004 13.2067 3.15192
2727 4 1 -5.17681 12.1273 3.41279
2772 4 1 -3.15839 12.3063 3.58623
2842 4 1 -4.71363 12.4556 4.56482
2843 4 1 -4.072 11.5599 4.96516
2775 4 1 -1.24778 11.214 3.60314
2776 4 1 -1.21523 12.1283 4.4703
2773 4 1 -2.04972 11.7419 3.5389
2774 4 1 -1.19415 12.2941 4.16428
2829 4 1 -0.482309 12.4791 5.06021
2777 4 1 -0.1254 11.7441 4.1304
2828 4 1 -1.7113 12.8326 5.24217
2778 4 1 0.545026 12.2547 4.91582
2779 4 1 0.474911 13.1395 4.16396
2893 4 1 2.5363 11.2753 3.18557
2938 4 1 3.56275 11.5571 4.38521
2936 4 1 4.54945 11.2861 4.07619
2937 4 1 4.19803 12.2861 3.66204
2398 4 1 -24.3864 14.759 2.7827
2397 4 1 -23.9397 15.0633 3.86838
2396 4 1 -23.6894 15.0181 5.08889
2395 4 1 -23.966 14.0837 4.48283
2407 4 1 -23.1853 15.2989 3.04391
2730 4 1 -7.09203 13.9545 2.87834
2717 4 1 -6.39953 16.1386 3.76456
2716 4 1 -5.68663 15.4662 4.43052
2771 4 1 -2.88757 13.5285 3.46791
2823 4 1 -2.74004 16.0918 4.32942
2722 4 1 -4.85209 15.0848 3.07248
2724 4 1 -3.45661 13.5428 2.74016
2825 4 1 -3.67223 14.3832 4.73512
2721 4 1 -4.75448 15.8547 3.91573
2715 4 1 -4.81761 15.6303 5.12322
2826 4 1 -2.55475 14.2748 4.29677
2827 4 1 -2.45427 13.785 5.37717
2824 4 1 -2.65031 14.8745 4.34093
2780 4 1 -0.0167184 13.8556 4.98776
2781 4 1 -1.16712 13.9846 5.0767
3248 4 1 0.472596 15.9284 4.78365
2408 4 1 -22.4212 16.2924 2.75694
2410 4 1 -20.6605 17.7421 3.14586
2411 4 1 -20.0563 17.0351 3.95365
2414 4 1 -19.6521 17.6378 4.60292
2409 4 1 -21.4054 16.7416 3.10882
2412 4 1 -20.5475 17.9321 4.66122
2415 4 1 -20.8319 17.9509 4.61457
2428 4 1 -17.542 17.9482 3.3127
2426 4 1 -16.324 17.0465 4.13083
2425 4 1 -17.554 17.2067 3.88426
2427 4 1 -17.4533 16.8869 3.80684
2429 4 1 -16.5417 17.5084 2.7585
2424 4 1 -16.8993 17.3923 4.83576
2430 4 1 -15.6601 18.3423 2.75338
2432 4 1 -15.1267 17.8151 3.06708
2433 4 1 -15.836 18.0822 3.93087
2720 4 1 -5.41275 16.6505 4.42719
2718 4 1 -7.42051 16.782 3.61441
2719 4 1 -6.53277 16.9529 4.41448
2816 4 1 -7.02327 18.5218 4.20549
2815 4 1 -6.50474 18.0873 5.17286
2817 4 1 -5.79929 18.252 4.22912
2818 4 1 -4.58148 18.3825 4.06854
2821 4 1 -3.60882 17.8677 4.48768
2822 4 1 -2.86891 17.0883 4.96716
2819 4 1 -4.1091 17.6157 4.8885
3246 4 1 -0.674578 17.1167 3.09448
3245 4 1 -0.54544 18.2302 3.63191
3247 4 1 -0.0276519 16.3056 3.68357
3250 4 1 -0.0301258 17.8407 4.78517
3249 4 1 0.541834 16.9818 5.3039
3251 4 1 1.10546 17.9301 4.7841
3287 4 1 4.37064 17.9869 4.32639
3285 4 1 4.29815 16.5824 4.96447
3286 4 1 5.22069 17.1401 4.46296
3288 4 1 5.34942 17.6036 4.67326
3291 4 1 6.30644 16.5576 3.45802
3290 4 1 6.39043 17.7375 3.88382
3289 4 1 6.15734 18.3205 4.92075
2438 4 1 -17.4191 20.7566 5.01746
2437 4 1 -16.916 20.6703 3.90207
2436 4 1 -16.3148 19.6736 3.63311
2434 4 1 -16.2201 19.2081 3.6716
2441 4 1 -14.1634 20.7365 5.2974
2435 4 1 -15.1917 19.585 3.26632
2443 4 1 -12.8789 20.9771 3.45694
2442 4 1 -13.24 21.0582 4.62018
2621 4 1 -4.07391 21.3657 4.96956
2622 4 1 -4.70723 21.4728 3.99502
3244 4 1 -0.433661 18.975 4.53832
3242 4 1 -0.80689 19.8115 4.19285
3241 4 1 -0.85803 20.7254 3.41418
3239 4 1 -0.26607 20.3671 3.65997
3221 4 1 -2.23562 21.0769 4.47981
3238 4 1 -0.120446 21.3717 2.97217
3222 4 1 -1.13496 21.1035 5.02018
3243 4 1 0.270818 19.8523 4.70868
3230 4 1 1.15414 21.3117 3.99099
3232 4 1 1.23844 21.4174 3.86165
3197 4 1 2.61342 20.3216 5.04022
3200 4 1 3.73894 20.5685 4.9369
3310 4 1 7.50335 20.52 3.07246
3311 4 1 7.33781 21.0541 4.1088
3312 4 1 7.69585 21.1502 2.96751
3306 4 1 10.6009 20.1949 2.75893
3307 4 1 10.1779 19.703 3.76498
3308 4 1 9.14237 20.2846 3.33418
3305 4 1 11.0921 19.3591 3.3641
2444 4 1 -13.5579 21.8242 3.89741
2453 4 1 -10.8703 24.0324 3.11598
2445 4 1 -12.8511 21.9298 4.89992
2447 4 1 -12.419 23.1049 5.33122
2448 4 1 -12.5933 22.815 4.11563
2450 4 1 -10.8499 23.2894 4.61776
2449 4 1 -11.9287 22.9603 5.04312
2452 4 1 -9.93071 23.4774 3.43903
2506 4 1 -6.86367 22.6891 3.19561
2505 4 1 -7.81781 23.2326 2.95212
2508 4 1 -6.30567 23.539 3.49911
2511 4 1 -6.66129 24.2182 4.71488
2623 4 1 -3.60725 21.8983 3.99289
2509 4 1 -5.19077 23.9397 3.5117
2624 4 1 -2.53603 22.3844 3.99115
2625 4 1 -2.21535 22.7133 5.18192
2626 4 1 -1.9041 23.7596 4.59651
3226 4 1 -0.674915 22.5639 4.71041
3233 4 1 0.725408 22.3607 3.19295
3231 4 1 2.08502 22.1299 4.26639
3227 4 1 0.142035 21.7729 5.00063
3228 4 1 1.01171 22.5116 5.2929
3229 4 1 0.357261 21.6639 4.80941
3201 4 1 3.93689 21.6507 4.73491
3123 4 1 8.03189 23.8576 5.23092
3125 4 1 9.14805 23.8957 4.55299
3126 4 1 9.83514 22.8995 4.17103
3128 4 1 10.2126 22.8502 4.60455
3129 4 1 10.1836 21.6944 4.25034
3127 4 1 10.5508 23.8636 4.04136
3131 4 1 11.7007 22.6783 4.45984
3130 4 1 10.8057 22.4893 3.6416
3132 4 1 12.3926 23.0151 3.48768
3133 4 1 12.4908 21.9462 4.07547
3135 4 1 13.2439 23.7878 4.34031
3134 4 1 13.0903 22.7069 4.76364
2454 4 1 -11.1692 25.12 2.91057
2455 4 1 -10.2621 24.3261 2.88007
2513 4 1 -8.21344 25.9587 4.61113
2451 4 1 -10.3148 24.3315 4.14691
2512 4 1 -7.61776 24.9195 4.94616
2510 4 1 -5.66987 24.6613 4.35495
2514 4 1 -7.58221 26.4959 3.76567
2515 4 1 -7.00599 26.3585 4.7377
2627 4 1 -2.04007 24.9866 4.85097
2628 4 1 -1.50005 25.9349 5.32691
3124 4 1 8.07062 24.4038 4.2191
3153 4 1 9.10941 25.7317 5.35802
3137 4 1 13.083 25.23 4.64699
3136 4 1 14.1143 24.6488 4.22616
2349 4 1 -25.8134 2.50728 6.39691
2350 4 1 -26.887 2.08618 6.5441
2348 4 1 -25.9062 1.34088 6.2975
2347 4 1 -25.2267 1.81626 7.17063
2346 4 1 -25.8908 2.6882 7.7002
2354 4 1 -26.3145 4.50373 6.12526
2352 4 1 -26.8439 4.11601 5.40197
2351 4 1 -26.6486 3.20374 6.26335
2363 4 1 -23.2636 5.29042 7.97224
2357 4 1 -25.5524 6.46795 7.47929
2358 4 1 -25.5921 7.58021 7.24011
2355 4 1 -26.698 5.51666 6.56313
2360 4 1 -24.7775 5.85663 6.9148
2356 4 1 -26.1757 6.55055 6.51566
2359 4 1 -25.0194 6.96444 6.51056
2361 4 1 -23.98 5.63331 7.71931
2362 4 1 -22.9869 6.18275 7.23659
2364 4 1 -22.6505 5.52463 7.01149
2366 4 1 -22.1155 6.76055 7.60088
2365 4 1 -22.6378 6.52999 6.46898
2852 4 1 -6.16934 7.05465 6.63827
2855 4 1 -6.00377 7.2293 5.63386
2851 4 1 -7.3413 7.33963 6.43819
2859 4 1 -2.8621 6.21382 6.33923
2858 4 1 -3.78748 7.04619 6.0063
2857 4 1 -4.63403 7.9329 6.09611
2860 4 1 -2.39742 7.17325 5.85808
2862 4 1 -1.17462 8.05157 5.83643
2863 4 1 -0.26515 7.25838 5.72418
2868 4 1 1.30844 7.66603 6.94988
2869 4 1 2.29237 6.95217 7.05729
2866 4 1 0.357162 6.20925 5.50774
2867 4 1 0.986659 7.05885 6.00489
2870 4 1 1.08262 7.29139 7.19973
2927 4 1 5.19724 5.85863 5.864
2928 4 1 4.58457 6.9263 5.64341
2382 4 1 -24.4071 10.4348 5.8806
2380 4 1 -24.8682 10.1651 6.80686
2379 4 1 -24.8665 9.87575 7.95854
2381 4 1 -24.1253 9.37642 6.35123
2375 4 1 -23.5613 9.87994 7.94356
2374 4 1 -23.9149 10.5526 7.01867
2373 4 1 -23.5268 9.33765 7.24619
2848 4 1 -7.39278 9.44793 6.17832
2849 4 1 -7.75697 8.64675 7.02537
2854 4 1 -5.50169 8.15807 6.12041
2853 4 1 -6.32296 8.14729 6.95789
2850 4 1 -6.65423 8.15887 6.91528
2847 4 1 -6.29607 9.20351 5.79206
2846 4 1 -5.44778 9.53209 6.62046
2845 4 1 -4.40133 10.0784 6.66639
2880 4 1 -0.13824 9.02983 5.84931
2878 4 1 -1.24543 10.2124 6.41776
2877 4 1 -0.439308 9.6479 5.81509
2874 4 1 1.95695 9.9987 6.42858
2875 4 1 1.12561 9.99182 5.6013
2872 4 1 1.7278 8.2856 7.74422
2873 4 1 2.05271 8.85748 6.76456
2933 4 1 5.3195 9.6113 5.42361
2934 4 1 4.18673 9.93756 5.60788
2377 4 1 -25.1248 10.9302 7.56674
2792 4 1 -5.90007 13.3056 7.61807
2790 4 1 -5.9518 11.7097 6.16727
2791 4 1 -6.48252 12.4757 6.99765
2789 4 1 -5.62993 11.6346 7.38075
2794 4 1 -5.3193 13.077 7.55851
2844 4 1 -3.91483 10.7716 5.8176
2839 4 1 -3.453 12.597 7.44758
2840 4 1 -3.84877 12.7037 6.39437
2841 4 1 -4.85804 12.7498 5.72173
2788 4 1 -4.60194 11.9596 7.99037
2786 4 1 -3.355 11.8843 6.62226
2787 4 1 -4.57106 11.9711 6.8049
2830 4 1 -0.510992 12.1429 6.23607
2785 4 1 -2.45733 12.4668 6.20791
2836 4 1 -1.1069 12.7188 7.43945
2831 4 1 0.296868 12.9749 6.65459
2833 4 1 0.411986 13.2802 6.40363
2834 4 1 0.920497 13.2533 7.53174
2941 4 1 2.44922 11.9811 6.22009
2942 4 1 2.31438 13.2056 6.37397
2940 4 1 2.73559 11.0928 5.53712
2801 4 1 -6.85752 15.2521 7.9834
2712 4 1 -4.65159 15.5511 6.60379
2714 4 1 -5.17007 15.7226 6.23277
2711 4 1 -3.81701 14.9279 6.05389
2710 4 1 -4.34334 15.4573 7.02342
2709 4 1 -3.80277 15.0517 8.05737
2784 4 1 -2.09167 13.5168 6.25681
2783 4 1 -2.41724 14.4854 6.71497
2782 4 1 -1.32285 14.2385 6.22097
2832 4 1 0.495018 13.5857 7.63044
2943 4 1 2.07737 14.225 6.90478
2944 4 1 1.23736 15.0935 7.26797
3255 4 1 2.24301 15.9158 6.16044
3281 4 1 4.46741 15.9924 6.6063
3279 4 1 4.42501 15.9417 7.00846
3256 4 1 2.85068 15.2497 6.87193
3257 4 1 3.30056 14.8507 7.96938
3280 4 1 5.56513 15.8815 6.57448
3277 4 1 6.40729 16.0309 6.67824
3278 4 1 5.4033 15.4116 6.67766
3276 4 1 7.33715 15.5443 7.13098
3274 4 1 7.56203 15.8588 6.91864
2418 4 1 -21.6102 17.5168 6.77642
2413 4 1 -19.8459 18.256 5.60595
2417 4 1 -21.0531 18.3839 6.337
2416 4 1 -21.067 17.4789 5.66992
2419 4 1 -20.5592 16.9157 7.0324
2420 4 1 -20.0468 16.9337 5.92591
2421 4 1 -19.0338 16.5625 6.34962
2423 4 1 -17.3119 17.8468 5.92228
2422 4 1 -18.1501 17.4564 6.59096
2813 4 1 -7.29289 18.5055 5.94207
2814 4 1 -6.86672 17.4244 6.1299
2820 4 1 -3.08138 17.6035 5.49266
2713 4 1 -4.57505 16.7463 6.73546
2948 4 1 -0.0293156 17.0245 7.92573
2946 4 1 -0.13481 16.4203 6.52832
3252 4 1 0.869958 17.7329 5.94806
3253 4 1 1.57946 16.7205 5.89835
3254 4 1 2.67553 16.8694 5.46017
2947 4 1 0.726716 16.2018 7.42
2945 4 1 1.03399 16.2431 7.00581
3283 4 1 4.44221 17.083 7.10453
3284 4 1 4.6199 17.2992 5.87911
3282 4 1 5.38085 16.3535 7.27818
3266 4 1 4.2451 18.0995 8.00245
3270 4 1 7.48402 17.7963 7.6184
3272 4 1 7.65771 17.6939 7.76573
3273 4 1 7.97843 16.6326 7.7428
3275 4 1 6.83287 16.5067 7.6171
3267 4 1 5.48872 17.9767 7.91892
2439 4 1 -16.3703 20.4367 5.56648
2440 4 1 -15.3432 20.8122 5.59378
2533 4 1 -12.3796 21.3553 7.5112
2534 4 1 -12.9708 20.378 7.88738
2810 4 1 -6.35944 19.8271 6.13304
2812 4 1 -6.2918 19.2467 5.97608
2809 4 1 -6.70558 19.7422 7.31322
2811 4 1 -5.31225 19.6557 6.54453
2620 4 1 -3.64742 21.2869 6.11857
3218 4 1 -1.55228 19.0617 7.11578
3219 4 1 -2.35055 19.6148 6.31752
3220 4 1 -2.01357 20.4191 5.44387
3223 4 1 -1.62129 21.2678 6.07859
3215 4 1 -1.17504 20.6781 7.04638
3216 4 1 -2.2299 20.3746 6.6033
3213 4 1 -1.24737 20.4226 7.51078
3214 4 1 -0.118241 20.8737 7.48256
3217 4 1 -2.00179 19.3106 6.07809
3196 4 1 2.21391 21.1029 5.76345
3195 4 1 1.0632 21.0759 5.78018
3193 4 1 1.14133 21.2305 6.85563
3192 4 1 0.171759 21.0531 6.22026
3199 4 1 3.63185 20.1362 6.01985
3198 4 1 3.05095 21.1554 5.82446
3205 4 1 3.10252 21.3329 7.73528
3116 4 1 10.0112 21.3611 7.91655
2532 4 1 -12.9318 22.2732 6.81106
2446 4 1 -11.8474 22.1324 5.54382
2530 4 1 -12.2844 24.0063 6.52547
2531 4 1 -13.214 23.3291 6.3695
2529 4 1 -12.8155 23.9808 7.63578
2617 4 1 -5.52514 22.3069 7.79889
2614 4 1 -5.80115 23.6891 7.86948
2616 4 1 -6.73003 22.0601 7.55816
2619 4 1 -3.88767 21.8026 7.12863
2618 4 1 -4.49663 22.7232 7.57453
3225 4 1 -1.0267 22.3664 5.89451
3224 4 1 -2.01017 22.4094 6.50924
2605 4 1 -1.3958 24.0193 6.72616
3194 4 1 0.815892 22.1659 6.19072
3206 4 1 2.40798 22.3038 7.62511
3189 4 1 1.16997 23.9691 7.42008
3191 4 1 0.929081 21.7564 6.6908
3190 4 1 0.745248 22.8686 7.19134
3187 4 1 0.940385 23.0767 7.46502
3202 4 1 4.66365 22.3368 5.48643
3203 4 1 4.50888 22.3163 6.66464
3204 4 1 3.35546 22.1123 6.9633
3169 4 1 4.36834 24.1938 7.3196
3170 4 1 4.67394 23.1789 7.87193
3181 4 1 2.86998 23.9238 7.74838
3168 4 1 5.33966 24.021 7.95603
3122 4 1 8.28338 23.5194 6.40113
3119 4 1 10.1786 22.2762 5.88239
3117 4 1 10.0599 22.2942 7.22475
3120 4 1 9.26238 21.6248 5.38823
3118 4 1 9.87194 23.1818 6.55584
3121 4 1 8.60807 22.5577 5.85146
3148 4 1 9.2278 23.6732 7.36635
3147 4 1 10.0449 22.9503 7.9598
3146 4 1 10.8189 23.5494 7.32252
2525 4 1 -11.0646 24.3775 7.39452
2527 4 1 -12.8037 24.8061 7.3974
2517 4 1 -8.59616 26.6503 6.36827
2520 4 1 -8.74973 24.4891 6.50351
2521 4 1 -9.00003 25.5726 6.95122
2522 4 1 -9.96306 25.0183 7.53507
2518 4 1 -8.21533 25.5639 6.52251
2519 4 1 -9.40337 25.5496 6.46125
2613 4 1 -5.47038 24.8667 7.68304
2516 4 1 -7.59855 26.3031 5.81313
2608 4 1 -3.52715 25.2302 6.08094
2607 4 1 -2.93833 25.5528 7.14243
2611 4 1 -4.5685 25.1406 6.93629
2609 4 1 -2.69542 25.4693 6.93855
2610 4 1 -3.68521 25.7114 7.52789
2631 4 1 -2.64364 26.6005 6.42461
2629 4 1 -2.02107 26.6569 6.1843
2633 4 1 -0.762679 26.288 6.2102
2606 4 1 -1.86205 25.1356 6.90682
2604 4 1 -1.3594 24.9476 7.55867
2603 4 1 -1.39455 26.1483 7.5431
2635 4 1 0.488523 26.2985 6.55651
2636 4 1 0.35094 26.5296 5.40891
2640 4 1 2.26569 26.2968 6.77773
2643 4 1 2.42606 26.3793 7.16416
3180 4 1 3.1015 25.1574 7.95035
3164 4 1 4.83752 25.4845 7.1825
3163 4 1 4.4869 26.5875 7.37282
3179 4 1 4.13272 25.676 7.8726
3167 4 1 6.16606 24.936 7.84245
3155 4 1 7.33637 24.7882 6.40406
3156 4 1 7.05471 25.7625 5.72522
3157 4 1 6.77753 26.2324 6.80796
3165 4 1 5.66644 24.6817 7.15814
3158 4 1 7.23125 25.5407 7.779
3154 4 1 8.08678 25.0558 5.45594
3151 4 1 9.37851 24.4872 6.35322
3152 4 1 8.41861 24.7582 5.55993
3149 4 1 9.15416 24.2961 6.30881
3150 4 1 8.8079 25.444 6.29125
3143 4 1 10.1595 26.2682 8.01122
3141 4 1 11.7548 25.3191 7.62593
3138 4 1 13.2001 24.4577 5.53577
3139 4 1 13.0236 24.3941 6.78599
3140 4 1 12.3858 24.2636 7.81241
3145 4 1 10.9177 24.7847 7.49081
2634 4 1 -0.25447 27.2802 6.81831
2632 4 1 -1.61107 27.1032 6.14547
2630 4 1 -2.08812 27.2616 7.20148
2639 4 1 2.07374 27.2738 6.18039
2637 4 1 0.234348 27.7798 5.52659
2638 4 1 1.11018 27.1209 5.38715
2642 4 1 2.13644 27.1392 8.01997
2641 4 1 2.76478 27.374 7.07132
3162 4 1 5.0366 27.1719 6.51629
3161 4 1 6.02873 26.9442 7.25554
2345 4 1 -25.0163 2.52847 8.4627
2337 4 1 -24.4982 2.27288 9.96112
2339 4 1 -26.0615 2.63495 9.32382
2336 4 1 -24.5284 1.18268 9.4222
2335 4 1 -23.3495 0.983477 8.99964
2341 4 1 -26.8708 3.69942 9.70624
2344 4 1 -25.7808 3.42475 8.19907
2342 4 1 -26.6287 4.83918 9.72673
2343 4 1 -26.087 4.31353 8.90643
2340 4 1 -26.9172 3.2379 8.63172
2338 4 1 -25.0569 3.22626 9.3788
2367 4 1 -21.8872 7.62323 8.42588
2368 4 1 -23.0503 7.75233 8.77362
2370 4 1 -23.6236 7.45468 9.0408
2371 4 1 -22.5392 8.02365 9.03913
2871 4 1 1.6671 7.1186 8.26744
2378 4 1 -24.7951 10.6601 8.77693
2376 4 1 -24.5962 10.1863 8.40785
2369 4 1 -23.7972 8.64821 9.10942
2372 4 1 -22.8278 8.70682 8.1035
2795 4 1 -4.38159 13.4221 8.34958
2838 4 1 -2.65308 12.7707 8.37382
2837 4 1 -1.67528 12.164 8.34427
2835 4 1 -0.204183 13.2631 8.08781
2799 4 1 -6.69206 15.5346 8.3379
2796 4 1 -5.43027 13.6631 8.76919
2797 4 1 -5.7688 14.8056 8.55311
2798 4 1 -6.77639 14.7391 9.25253
2800 4 1 -6.10367 14.4389 8.50126
2802 4 1 -6.08246 16.0562 8.4923
2793 4 1 -5.18667 13.7665 8.52028
2708 4 1 -4.75684 15.7491 8.46049
2953 4 1 -0.121617 14.7181 8.94345
2955 4 1 -0.628343 15.5125 8.80921
2957 4 1 -1.08074 14.7111 10.7291
2956 4 1 -0.445158 15.2823 9.88082
2972 4 1 -2.38639 16.125 10.3373
2952 4 1 0.449794 15.6036 9.44413
2954 4 1 0.0933988 15.5046 9.78086
2951 4 1 0.397361 15.7851 10.5807
3258 4 1 3.64967 14.8599 9.10616
3259 4 1 3.31408 15.0929 10.2237
3260 4 1 3.35218 15.6381 9.16054
3261 4 1 3.72825 15.9438 10.364
2807 4 1 -6.15868 18.3898 9.06212
2806 4 1 -6.93186 17.621 9.52296
2803 4 1 -7.00183 16.3221 9.27234
2805 4 1 -7.51804 17.4218 8.53074
2804 4 1 -8.03807 16.7285 9.42538
2707 4 1 -5.25396 16.4005 9.33351
2704 4 1 -4.80849 17.773 9.92963
2706 4 1 -4.22139 16.8771 9.11435
2705 4 1 -4.95866 16.5672 10.0626
2949 4 1 -0.0862843 16.3386 8.94881
2950 4 1 -0.141797 16.7072 10.0287
2977 4 1 -1.25598 18.3978 10.6915
2976 4 1 -0.567365 17.7318 9.97759
2975 4 1 -1.52482 18.2743 9.45175
2974 4 1 -2.67828 18.0349 9.19903
2973 4 1 -2.176 17.187 9.86922
2979 4 1 0.41414 18.1079 10.1884
3262 4 1 4.15447 16.8764 9.75659
3265 4 1 5.09772 18.8046 8.38133
3264 4 1 4.74877 18.6806 9.54786
3263 4 1 4.16913 17.9642 10.2912
3269 4 1 7.09878 18.1612 8.78273
3271 4 1 8.04508 18.7373 8.11056
3268 4 1 6.30108 17.4174 8.51493
2535 4 1 -11.9428 20.8805 8.1578
2536 4 1 -10.7598 20.9947 8.16656
2808 4 1 -6.64801 19.0331 8.23042
2701 4 1 -3.43011 18.9541 10.7234
2698 4 1 -3.10097 21.0345 10.2838
2700 4 1 -2.69819 19.8235 10.6763
3212 4 1 -0.556162 19.8882 8.33117
3211 4 1 -1.14079 20.8754 8.44549
2980 4 1 -0.115756 19.0754 9.89654
2982 4 1 -0.160405 20.3532 10.1477
3210 4 1 0.0150912 20.8803 8.55504
3209 4 1 1.0107 21.5294 8.98191
2983 4 1 0.337589 19.5403 9.4375
2984 4 1 1.491 19.9113 9.19787
2985 4 1 2.16991 20.0703 10.2619
2987 4 1 2.22718 19.5395 10.3945
2986 4 1 1.07388 19.7358 10.21
3015 4 1 11.9517 20.2861 10.4305
2523 4 1 -10.3518 24.2183 8.29008
2538 4 1 -9.32732 22.0395 9.4791
2537 4 1 -10.3248 21.5466 9.15795
2539 4 1 -8.56143 22.8992 9.67322
2541 4 1 -8.70393 22.4487 9.12893
2615 4 1 -6.17627 22.6558 8.3824
2540 4 1 -7.79184 21.978 9.73127
2542 4 1 -8.04186 23.2244 9.61245
2543 4 1 -7.5659 23.736 10.5596
2697 4 1 -3.41172 21.8651 9.60964
2696 4 1 -2.73684 22.8751 9.71695
2693 4 1 -1.03616 23.1586 10.2704
2695 4 1 -2.41604 23.4633 10.7466
2694 4 1 -2.12007 22.7169 9.88759
3188 4 1 0.919329 23.6151 8.48792
3183 4 1 1.91152 23.5749 8.13429
3186 4 1 0.915288 23.1321 8.63396
3208 4 1 1.85504 21.9387 8.16099
3185 4 1 2.09574 23.4971 8.55723
3207 4 1 2.89754 21.846 8.57457
3171 4 1 4.70163 22.7696 8.97694
3182 4 1 2.96237 23.0228 8.48259
3172 4 1 4.22082 23.3593 9.93243
3112 4 1 7.20098 22.1866 10.2423
3109 4 1 7.65911 23.2439 10.6734
3111 4 1 6.1446 22.3167 9.96289
3115 4 1 9.62055 21.99 8.92805
3113 4 1 8.2038 22.7286 9.70303
3114 4 1 8.79379 22.944 8.65094
2526 4 1 -12.033 24.2944 8.13269
2524 4 1 -11.3491 24.7891 8.49432
2528 4 1 -12.6932 24.6827 8.56227
2612 4 1 -4.46163 25.2852 8.17014
2599 4 1 -3.31949 24.9861 9.90743
2598 4 1 -4.36129 25.599 10.0433
2601 4 1 -2.85108 25.2412 8.96697
2602 4 1 -1.81089 25.6174 8.57259
2600 4 1 -2.44928 24.2781 9.64755
2644 4 1 2.09704 25.8221 8.14545
3184 4 1 1.78272 24.7289 8.41521
2655 4 1 2.6706 24.7487 10.6832
2648 4 1 2.34647 25.846 9.89688
2650 4 1 2.02282 26.2217 10.5597
3166 4 1 5.02498 24.6039 8.17489
3173 4 1 3.72742 24.361 9.96858
2649 4 1 2.96963 26.836 10.2283
2647 4 1 3.50001 25.9638 9.90968
3174 4 1 2.76914 24.9275 9.62346
3175 4 1 3.62147 24.238 9.99879
3176 4 1 4.66323 24.6836 9.60705
3177 4 1 4.17873 25.4315 8.74152
3178 4 1 5.09187 26.1743 8.60905
2645 4 1 2.79306 26.7621 8.28467
3159 4 1 6.4791 26.0753 8.48544
3142 4 1 10.87 25.3895 8.43077
3144 4 1 11.1784 25.6015 8.20158
2646 4 1 3.39826 27.0375 9.26621
3160 4 1 6.84781 27.1797 8.12566
2959 4 1 -2.82603 14.1514 11.9411
2960 4 1 -2.42884 13.8066 13.084
2958 4 1 -2.12642 14.754 11.2576
2965 4 1 -2.62589 15.756 13.4338
2703 4 1 -4.6288 17.4994 11.02
2969 4 1 -2.70513 17.4421 12.7745
2968 4 1 -3.84674 17.4493 12.4608
2971 4 1 -2.76689 17.0902 11.0822
2966 4 1 -3.53184 16.284 12.8352
2967 4 1 -2.90221 17.2427 13.1573
2702 4 1 -4.2027 18.4405 11.4651
2978 4 1 -0.148803 18.455 11.2434
2970 4 1 -1.96531 17.4249 11.881
2990 4 1 1.11392 18.2192 12.1715
2992 4 1 0.0927112 17.1746 12.5018
2991 4 1 0.132263 18.2375 12.9851
2994 4 1 1.46161 17.8907 13.3857
2993 4 1 0.741285 18.2578 12.4907
3006 4 1 7.25045 17.2115 13.3962
3007 4 1 7.64785 18.1991 12.7799
3008 4 1 8.57629 18.7473 12.471
3021 4 1 10.643 17.8762 11.8068
3022 4 1 11.1998 18.1578 12.785
3024 4 1 12.5459 17.1316 13.3741
3023 4 1 11.8324 17.2224 12.4034
3026 4 1 11.4344 17.1905 12.5005
3025 4 1 12.4834 16.7077 12.2019
3020 4 1 11.3478 17.5561 10.8586
3019 4 1 10.9224 18.7143 10.9817
2549 4 1 -5.8401 20.7162 12.5821
2548 4 1 -7.08197 20.6785 12.4752
2550 4 1 -4.90971 20.8865 13.3113
2699 4 1 -2.42922 20.8428 11.3189
2981 4 1 -0.200859 19.5381 11.0574
2685 4 1 -0.772105 20.8236 13.204
2553 4 1 -2.56646 20.8422 13.0523
2555 4 1 -1.94072 19.9 13.2839
2989 4 1 1.76103 19.2262 11.9673
2988 4 1 2.82422 19.6478 11.4461
3012 4 1 10.4582 20.3004 13.1085
3010 4 1 8.47491 19.572 13.059
3011 4 1 9.62395 19.4214 13.4243
3018 4 1 10.5172 19.3495 11.9519
3009 4 1 9.59266 18.9597 13.1576
3013 4 1 10.9799 21.1455 12.2976
3014 4 1 11.4641 21.1786 11.1703
3016 4 1 12.6447 20.3102 11.4627
3017 4 1 11.5537 19.9462 11.8258
2545 4 1 -6.81755 21.7839 11.5176
2544 4 1 -7.37288 22.739 11.14
2546 4 1 -6.85769 22.2341 12.6874
2547 4 1 -7.53448 21.5734 11.9612
2552 4 1 -3.14985 21.8301 12.9079
2591 4 1 -3.34627 24.0385 11.6084
2588 4 1 -3.38408 24.0276 12.7855
2692 4 1 -0.613541 22.5295 11.2412
2687 4 1 -0.603547 22.7687 12.6819
2589 4 1 -2.24159 23.6235 12.7678
2691 4 1 0.527336 22.6828 11.4949
2656 4 1 2.64833 23.744 11.2631
2690 4 1 0.0197869 21.6945 11.8584
2689 4 1 1.05088 22.1203 11.2843
2688 4 1 0.263678 22.7742 12.004
2658 4 1 3.63197 22.8598 11.8848
2659 4 1 4.30896 23.1125 12.9031
2662 4 1 5.0472 22.5309 12.0263
2657 4 1 2.84835 23.5923 12.414
2660 4 1 5.16745 22.6002 12.1692
2661 4 1 6.07764 22.733 11.3668
3110 4 1 6.92131 22.4093 10.8623
3108 4 1 7.99601 23.0007 11.8216
2663 4 1 5.75749 23.4438 11.5736
2670 4 1 6.60414 23.0536 12.9051
2666 4 1 7.38919 24.1905 12.5464
2665 4 1 7.69038 24.1013 11.3851
3101 4 1 10.6437 22.3153 12.7259
3105 4 1 8.45408 22.8892 11.8586
3102 4 1 9.89349 21.5454 12.1302
3104 4 1 9.59329 23.1788 12.0508
3103 4 1 9.8945 22.3692 11.1935
3106 4 1 9.48433 23.0519 12.6561
3107 4 1 8.44083 22.4905 12.8108
2667 4 1 8.36936 24.1909 13.3317
3100 4 1 10.9431 23.5173 12.931
3099 4 1 10.9632 22.4006 12.5352
3097 4 1 11.0222 24.0761 12.4186
3098 4 1 11.7585 23.2021 12.8396
3096 4 1 12.0637 23.5648 12.5937
2597 4 1 -4.42574 26.0209 11.1959
2594 4 1 -3.21339 24.7729 11.4439
2596 4 1 -4.21968 26.271 12.3787
2595 4 1 -4.16451 25.4217 11.5831
2593 4 1 -2.70947 25.8957 11.1789
2592 4 1 -3.49889 25.2151 11.7168
2590 4 1 -2.64095 24.6337 12.2593
2652 4 1 1.24093 26.0944 12.1246
2653 4 1 1.83035 25.4115 11.3203
2651 4 1 2.41592 26.0587 11.7506
2654 4 1 1.56189 24.343 10.9075
2664 4 1 6.56984 24.2975 11.8382
2963 4 1 -2.72751 15.7197 14.8239
2962 4 1 -2.82043 14.5132 14.7991
2961 4 1 -2.68518 13.5062 14.1863
2964 4 1 -1.7336 15.9798 14.3121
3034 4 1 9.47083 15.0446 14.897
3032 4 1 10.1826 14.9043 14.0461
3033 4 1 10.5497 14.5354 15.2021
3031 4 1 9.64718 15.5569 14.8771
3035 4 1 9.03387 15.7868 15.7163
3036 4 1 8.16487 14.9424 16.0428
3028 4 1 11.0493 15.6988 14.1413
2995 4 1 2.61902 18.1944 13.6899
3002 4 1 4.99706 16.1975 14.5987
3003 4 1 5.1229 17.3154 14.3394
2998 4 1 3.53146 18.8348 14.6075
2999 4 1 3.75073 17.9063 13.8418
3000 4 1 3.46856 17.0008 14.6732
3001 4 1 4.63855 17.3166 14.7497
3004 4 1 5.38947 18.2597 13.6763
3005 4 1 6.13073 17.3794 13.5574
3030 4 1 10.3787 16.4056 14.4831
3029 4 1 11.504 16.8223 14.2926
3027 4 1 11.1601 16.8219 13.5938
3080 4 1 13.1272 18.4447 15.3035
3075 4 1 10.9357 18.671 14.8024
3077 4 1 13.0556 18.3065 14.9332
2551 4 1 -3.87532 21.2714 13.6923
2554 4 1 -3.01581 20.0159 13.7695
2563 4 1 -4.13615 20.4809 15.3198
2564 4 1 -3.52759 21.1156 16.1255
2556 4 1 -2.30409 20.5462 14.3101
2558 4 1 -1.35122 20.6102 15.7254
2557 4 1 -1.20956 20.1467 14.6406
2681 4 1 1.7794 21.3526 14.2619
2996 4 1 3.05659 19.1189 14.2496
2997 4 1 4.00045 19.2519 13.5092
2676 4 1 3.22972 21.479 15.7393
2675 4 1 4.15168 21.4979 14.8922
3066 4 1 6.80776 20.4981 15.522
3069 4 1 8.03295 20.1459 14.878
3067 4 1 7.76973 20.9401 14.8785
3065 4 1 6.05086 21.2088 14.896
3068 4 1 8.287 20.6385 13.8354
3070 4 1 8.99799 20.9405 15.0387
3071 4 1 9.85741 20.1343 15.3164
3073 4 1 9.25645 19.2525 15.4363
3074 4 1 10.2088 19.6736 14.8174
3078 4 1 13.3419 19.4297 14.9871
3076 4 1 12.0856 18.8721 14.683
3087 4 1 11.4296 19.4678 15.7252
3088 4 1 10.8378 20.4291 15.8583
3089 4 1 12.0304 20.7588 15.8299
3090 4 1 11.9964 20.7216 14.6181
3091 4 1 12.1505 20.2673 13.5329
3092 4 1 11.2301 20.5068 14.201
3079 4 1 13.8123 19.0889 16.0062
2583 4 1 -5.59208 23.6745 14.3513
2584 4 1 -5.66787 22.7586 13.5421
2587 4 1 -4.39276 24.1545 13.5356
2582 4 1 -4.86935 23.3879 15.2782
2581 4 1 -4.23313 23.5948 14.2915
2585 4 1 -4.66607 22.7325 14.125
2580 4 1 -3.10672 23.4585 14.0281
2586 4 1 -5.22803 23.8477 14.2542
2566 4 1 -2.77188 22.1789 15.5622
2567 4 1 -3.86184 21.571 15.411
2575 4 1 -3.01861 23.1087 15.6683
2686 4 1 -0.44271 21.9172 13.5547
2684 4 1 -0.173915 21.58 13.9619
2578 4 1 -1.04588 23.9982 14.7977
2576 4 1 -2.32602 23.6589 14.784
2579 4 1 -1.94519 23.2251 14.4512
2682 4 1 0.571615 21.5523 14.124
2683 4 1 0.00254254 22.225 14.9014
2678 4 1 4.38654 21.6849 14.1302
2679 4 1 3.54899 22.561 13.7846
2680 4 1 2.93527 21.5714 14.1886
2677 4 1 3.44742 22.1216 14.8504
2673 4 1 4.84037 23.3123 13.9503
2674 4 1 4.72418 22.5258 14.7743
2669 4 1 6.95824 23.8202 13.6626
2668 4 1 7.8678 23.1022 13.8531
3064 4 1 5.47798 21.5415 15.9539
2672 4 1 6.04396 23.3945 13.5917
2671 4 1 7.08471 22.8888 14.039
3095 4 1 12.1355 22.8417 13.5814
3093 4 1 11.0616 21.6638 13.8943
3094 4 1 11.4457 22.534 14.5298
2574 4 1 -3.43645 24.2513 15.8194
2577 4 1 -1.86255 24.3958 15.7042
3044 4 1 7.22483 15.9489 17.4528
3039 4 1 9.7418 16.0729 17.6706
3037 4 1 8.86078 15.2343 16.9895
3038 4 1 9.70904 16.0522 16.5077
3047 4 1 4.54735 17.1054 17.6848
3043 4 1 7.83411 16.8931 17.1933
3045 4 1 6.14603 16.4647 17.6782
3046 4 1 5.6408 17.4364 18.0827
3086 4 1 10.6968 18.5579 16.2179
3042 4 1 8.21637 16.1709 16.4074
3041 4 1 8.53483 16.9901 17.196
3040 4 1 9.25106 16.2736 16.5574
3082 4 1 12.6667 18.7312 17.1111
2562 4 1 -4.02091 20.4165 16.5635
2571 4 1 -4.28158 21.4558 17.1054
2561 4 1 -4.34314 19.3081 16.5644
2560 4 1 -3.2583 19.8509 16.2946
2559 4 1 -2.1792 20.2197 16.5475
3056 4 1 3.30119 20.7729 18.7993
3058 4 1 3.8282 19.6929 17.9201
3059 4 1 4.62492 20.2531 17.3675
3060 4 1 5.57804 20.9495 17.5082
3061 4 1 6.66681 21.3017 17.9222
3072 4 1 9.3986 19.9659 16.4333
3084 4 1 12.8842 19.033 16.809
3085 4 1 11.7639 18.9561 16.6683
3083 4 1 11.8397 19.6625 17.0716
3081 4 1 13.4852 18.9832 16.2766
2572 4 1 -4.35243 22.6881 17.0805
2565 4 1 -2.71529 21.8219 16.643
2569 4 1 -5.2793 22.8064 16.5902
2570 4 1 -4.39488 22.6539 17.3772
2573 4 1 -3.46181 23.2423 16.512
2568 4 1 -4.73582 21.7839 16.1652
3063 4 1 6.3809 21.611 16.6786
3062 4 1 5.56199 21.7079 17.6048
3052 4 1 3.30906 18.2348 19.8933
3049 4 1 4.16622 17.6093 19.9469
3050 4 1 4.60983 17.3888 21.0619
3051 4 1 3.62061 17.2239 20.3555
3048 4 1 4.47995 17.3361 18.9063
3053 4 1 2.41454 19.0895 19.9773
3055 4 1 2.28767 21.1103 19.3259
3054 4 1 1.90463 20.1749 20.0114
3057 4 1 3.09012 19.6272 18.8617
ITEM: TIMESTEP
1300000
ITEM: NUMBER OF ATOMS
1913
ITEM: BOX BOUNDS ff ff ff
-3.5000000000000000e+01 3.5000000000000000e+01
-3.5000000000000000e+01 3.5000000000000000e+01
-3.5000000000000000e+01 3.5000000000000000e+01
ITEM: ATOMS id mol type x y z
1938 4 1 -8.26432 -17.382 -21.798
1937 4 1 -8.0231 -16.299 -21.5912
1948 4 1 -4.41975 -17.5821 -22.0303
1936 4 1 -6.95613 -15.7706 -21.6244
1950 4 1 -4.48923 -19.3794 -20.6397
1951 4 1 -4.99846 -19.614 -19.6226
1953 4 1 -5.24749 -19.6502 -19.6578
1959 4 1 -2.45173 -20.0142 -20.7386
1960 4 1 -2.59389 -20.8669 -19.8991
1961 4 1 -1.63057 -20.4236 -20.5303
1962 4 1 -1.30834 -20.143 -19.4371
1958 4 1 -1.95183 -18.8889 -20.6701
1963 4 1 -1.96271 -19.1178 -19.4104
1968 4 1 -0.358536 -19.3529 -18.8993
1939 4 1 -8.12797 -17.2169 -20.562
1942 4 1 -8.35789 -18.2636 -20.2412
1941 4 1 -9.60819 -18.4354 -20.1699
1940 4 1 -8.69249 -17.9171 -19.6917
1943 4 1 -7.22615 -18.6382 -20.6488
1944 4 1 -6.20636 -18.01 -20.9386
1946 4 1 -5.67069 -18.0454 -20.9309
1945 4 1 -5.89316 -17.153 -20.1858
1947 4 1 -4.57979 -18.3558 -21.1603
1949 4 1 -4.08307 -18.5641 -21.4025
1956 4 1 -3.2057 -18.5323 -20.2304
1955 4 1 -4.21176 -18.0043 -19.8321
1954 4 1 -5.19973 -18.5207 -19.3904
1966 4 1 -0.0409078 -18.178 -20.4142
1957 4 1 -2.64911 -18.0943 -21.1975
1964 4 1 -1.85492 -17.9063 -19.2255
1965 4 1 -0.984237 -18.3804 -19.7854
1967 4 1 0.0133247 -18.2299 -19.2555
1934 4 1 -6.84223 -14.3124 -20.6619
1935 4 1 -7.50461 -15.2528 -20.7039
1933 4 1 -6.00751 -15.2433 -20.818
1932 4 1 -5.4613 -15.251 -19.7983
1930 4 1 -5.06867 -13.9926 -19.6768
1929 4 1 -4.55819 -13.1754 -18.9564
2006 4 1 -6.36256 -22.2097 -16.2386
2005 4 1 -5.7533 -22.6549 -17.1855
2007 4 1 -7.19043 -22.8418 -16.8532
2004 4 1 -5.89699 -21.5973 -17.5326
2009 4 1 -6.27999 -23.0061 -16.3009
1972 4 1 -0.673393 -21.6336 -17.7527
1974 4 1 -1.56853 -22.2314 -17.5515
1977 4 1 -1.96955 -22.2371 -16.2249
1975 4 1 -0.712836 -21.7546 -16.8862
1979 4 1 -1.95472 -22.4564 -16.2721
1980 4 1 -2.43811 -21.6536 -16.9192
2037 4 1 -13.9661 -19.3321 -17.1091
2036 4 1 -13.0285 -19.1833 -16.3443
1952 4 1 -5.5686 -20.2288 -18.7024
2001 4 1 -6.12928 -20.299 -16.7518
2003 4 1 -5.77082 -21.1172 -16.4165
1973 4 1 -1.72166 -21.0984 -17.8809
1970 4 1 -0.502957 -19.6177 -17.8845
1971 4 1 -0.239661 -20.7267 -18.3477
1981 4 1 -2.37948 -20.5192 -17.3599
1982 4 1 -1.79432 -20.2965 -16.3847
2038 4 1 -14.1181 -18.3369 -16.4476
2040 4 1 -16.0638 -17.2125 -16.7553
1969 4 1 0.0855534 -18.5547 -18.103
1923 4 1 -8.14747 -13.6932 -16.239
1919 4 1 -6.27303 -15.1046 -17.6974
1921 4 1 -6.89306 -14.6886 -16.1608
1918 4 1 -5.42418 -14.5287 -17.0183
1920 4 1 -7.13298 -14.326 -17.2288
1931 4 1 -4.80326 -14.8307 -18.8277
1888 4 1 -2.88019 -14.0544 -16.3689
1887 4 1 -2.15633 -14.176 -17.2897
1886 4 1 -1.35651 -14.7785 -16.5791
1925 4 1 -8.45654 -12.085 -17.6869
1926 4 1 -7.48235 -12.6412 -17.865
1927 4 1 -6.246 -12.4966 -17.8598
1924 4 1 -7.98956 -12.7472 -16.9287
1928 4 1 -5.1501 -12.4391 -18.2918
1851 4 1 -0.0613552 -24.3059 -15.335
1844 4 1 -2.08431 -25.2936 -13.7089
1853 4 1 -0.458469 -24.9294 -13.9854
2022 4 1 -10.8545 -21.7854 -13.7985
2021 4 1 -11.6096 -22.5978 -14.3559
2012 4 1 -8.97764 -22.3064 -15.0693
2015 4 1 -9.36169 -23.3919 -13.9206
2014 4 1 -8.89242 -22.7818 -14.7634
2018 4 1 -10.6427 -23.3182 -13.7474
2011 4 1 -8.14143 -23.0878 -15.1795
2013 4 1 -9.9003 -22.9442 -15.3909
2008 4 1 -7.17258 -22.2634 -15.7824
2010 4 1 -6.94142 -23.0678 -15.3075
1995 4 1 -3.65277 -21.6067 -15.3986
1994 4 1 -4.23462 -22.3273 -14.7574
1991 4 1 -3.56716 -22.6983 -14.2387
1992 4 1 -3.56458 -22.3666 -15.342
1993 4 1 -4.52406 -21.6844 -15.7496
1976 4 1 -1.01467 -21.8137 -15.7679
1978 4 1 -1.59397 -22.6285 -15.1696
1846 4 1 -2.49267 -23.2986 -14.0618
1855 4 1 -0.400773 -23.6971 -13.6211
1847 4 1 -2.11512 -24.0992 -14.944
1848 4 1 -2.26394 -23.5581 -13.8596
1850 4 1 -1.12156 -24.086 -15.7975
1849 4 1 -1.89006 -24.1549 -14.9037
1852 4 1 0.526046 -24.2108 -14.2792
1854 4 1 0.196822 -24.2059 -14.5591
1803 4 1 3.6501 -22.5778 -14.3525
1804 4 1 4.66658 -22.6227 -13.7353
1802 4 1 4.14377 -21.5485 -13.825
2045 4 1 -17.2412 -18.8595 -13.999
2031 4 1 -13.5064 -19.2003 -15.1419
2033 4 1 -14.2302 -19.1451 -15.7453
2034 4 1 -14.2489 -20.0768 -15.0562
2027 4 1 -12.2863 -20.2346 -14.2925
2025 4 1 -12.5705 -19.7901 -14.5491
2026 4 1 -12.1974 -20.4251 -15.4562
2035 4 1 -13.3929 -20.2046 -15.888
2024 4 1 -12.5485 -20.7621 -13.7806
2028 4 1 -12.3976 -19.089 -13.9511
2002 4 1 -6.55794 -20.5616 -15.6684
2000 4 1 -6.53122 -21.1638 -16.0739
1999 4 1 -5.57215 -21.2042 -15.3636
1997 4 1 -5.48127 -21.1745 -15.0143
1998 4 1 -4.64827 -20.5334 -15.6067
1996 4 1 -4.6377 -21.0701 -15.8832
1990 4 1 -3.41903 -21.5344 -14.3612
1987 4 1 -2.19838 -20.9109 -13.6767
1984 4 1 -0.291872 -21.0472 -14.6816
1983 4 1 -1.09374 -20.8306 -15.5802
1985 4 1 -0.67435 -20.9306 -13.5002
2053 4 1 -20.2186 -16.3967 -13.5118
2041 4 1 -16.6089 -17.5318 -15.7208
2043 4 1 -17.3952 -17.7906 -14.1018
2049 4 1 -17.6886 -16.8668 -13.9617
2042 4 1 -16.6584 -18.2892 -14.8951
2048 4 1 -16.5395 -16.6476 -13.5567
2032 4 1 -14.1485 -18.2179 -14.868
2039 4 1 -15.1826 -17.6571 -16.1519
2030 4 1 -13.4449 -18.5727 -14.1442
1922 4 1 -7.68007 -14.3334 -15.3324
1917 4 1 -5.4571 -13.9374 -16.0024
1911 4 1 -5.93394 -13.4972 -14.7232
1910 4 1 -5.81446 -13.488 -13.5921
1890 4 1 -3.14508 -14.0724 -14.063
1909 4 1 -4.82997 -14.0398 -13.9624
1885 4 1 -1.10538 -15.2746 -15.5295
1889 4 1 -2.6899 -14.1693 -15.1291
1891 4 1 -2.07549 -13.6583 -14.1221
1884 4 1 0.0101846 -14.9189 -15.8792
1880 4 1 2.55476 -15.7007 -14.0054
1883 4 1 1.15546 -15.2647 -15.7081
1882 4 1 1.11333 -14.2799 -15.0344
1881 4 1 2.1674 -14.8337 -14.624
2059 4 1 -22.4803 -12.5998 -13.506
2064 4 1 -21.6355 -11.7139 -13.6286
2060 4 1 -21.9031 -12.2892 -14.4548
2065 4 1 -22.0387 -11.1903 -14.6125
2063 4 1 -20.5972 -11.5407 -14.1492
2061 4 1 -21.2803 -12.6921 -15.4099
2062 4 1 -20.4729 -12.7072 -14.5295
1916 4 1 -5.86394 -12.8231 -15.802
1914 4 1 -6.10116 -13.3874 -14.6018
1915 4 1 -6.56355 -12.2591 -15.0024
1912 4 1 -5.95305 -12.4059 -14.3256
1913 4 1 -5.43589 -13.1322 -13.5979
3552 4 1 -0.0151451 -10.9487 -15.3509
3553 4 1 1.06805 -10.7807 -14.8738
2069 4 1 -23.304 -8.70548 -15.0954
2067 4 1 -22.3131 -10.5654 -14.5723
2068 4 1 -22.6413 -9.40346 -14.3625
2077 4 1 -23.9828 -10.2083 -13.4814
2076 4 1 -24.0839 -9.02236 -13.4865
2066 4 1 -21.3651 -10.6797 -13.7276
3550 4 1 -0.772878 -9.34448 -15.8701
3549 4 1 -0.284566 -10.028 -15.0348
3546 4 1 -0.189653 -8.74989 -15.1208
3548 4 1 -0.403437 -8.83414 -14.8574
3554 4 1 0.774071 -10.4651 -13.7154
3555 4 1 1.5576 -9.75171 -14.2712
3556 4 1 1.57634 -9.05179 -15.2446
3557 4 1 2.04351 -8.88294 -14.1489
3551 4 1 0.153997 -10.1151 -16.0854
3547 4 1 0.617426 -9.64165 -14.8373
3558 4 1 2.75942 -9.87779 -14.4538
3559 4 1 3.64096 -10.0355 -13.7096
3560 4 1 4.71327 -9.65359 -13.9417
3561 4 1 4.82063 -8.51842 -13.6876
2070 4 1 -23.5907 -8.04232 -14.2812
2071 4 1 -23.9843 -7.05777 -13.6004
3545 4 1 0.3921 -7.96885 -14.5018
3544 4 1 1.05667 -7.41139 -13.7301
3542 4 1 2.7806 -8.01367 -14.1604
1842 4 1 -3.81903 -25.2754 -13.2976
1843 4 1 -2.76782 -24.8733 -12.8284
1841 4 1 -3.83861 -25.3901 -12.1544
1839 4 1 -4.10532 -24.9459 -11.3157
1838 4 1 -3.03786 -25.3267 -11.3718
1858 4 1 -0.144711 -24.7283 -11.4032
1813 4 1 3.66022 -24.589 -11.0123
1807 4 1 5.67935 -24.7068 -11.3184
2023 4 1 -11.9859 -21.7271 -13.4441
2020 4 1 -11.6023 -22.6893 -13.1177
2017 4 1 -10.705 -23.1219 -12.5957
2019 4 1 -10.4655 -22.9207 -12.566
2016 4 1 -9.93501 -22.5522 -13.3871
1840 4 1 -3.6293 -24.2131 -12.0739
1845 4 1 -2.00019 -24.1727 -13.3447
1988 4 1 -1.78046 -21.8896 -13.1664
1861 4 1 -0.252641 -23.2297 -11.4025
1862 4 1 -0.546062 -22.4574 -12.2234
1863 4 1 -1.70003 -22.7662 -12.2259
1864 4 1 -0.937847 -21.8945 -12.1039
1814 4 1 2.64395 -24.0472 -11.3446
1856 4 1 0.201505 -23.2226 -12.8316
1860 4 1 0.819099 -22.7742 -11.1187
1857 4 1 0.439383 -24.2089 -12.2354
1859 4 1 0.605015 -23.9489 -11.0162
1798 4 1 1.9057 -22.1926 -10.9659
1801 4 1 3.78213 -22.5486 -13.2948
1800 4 1 3.77175 -21.9497 -12.2203
1805 4 1 5.28355 -22.9103 -12.7789
1799 4 1 3.10342 -22.1666 -11.2239
1815 4 1 3.5449 -23.3694 -10.9672
1811 4 1 4.69776 -24.0805 -11.0592
1812 4 1 4.07249 -24.0788 -12.0957
1806 4 1 5.46945 -24.0599 -12.3125
1810 4 1 5.63403 -23.3371 -10.8023
1989 4 1 -2.95956 -21.5192 -13.2168
1867 4 1 -2.90289 -20.184 -12.263
1986 4 1 -1.47565 -21.3892 -12.8408
1866 4 1 -1.68842 -20.0317 -11.9135
1865 4 1 -1.4681 -21.1287 -11.472
1869 4 1 -0.900407 -19.2345 -12.1382
1868 4 1 -1.92784 -19.5609 -12.7148
1870 4 1 0.187189 -18.9003 -11.7947
3607 4 1 5.15721 -20.7554 -10.7814
3606 4 1 5.55069 -19.7023 -10.9329
3604 4 1 5.9922 -19.3269 -11.989
2052 4 1 -19.2438 -16.728 -13.0358
2046 4 1 -17.0652 -18.6107 -12.887
2044 4 1 -17.2829 -18.1158 -12.9808
2047 4 1 -16.4235 -17.5412 -12.7966
2029 4 1 -12.7472 -18.1173 -13.3043
1872 4 1 -0.198481 -17.4215 -11.3092
1875 4 1 2.09826 -17.2927 -12.3947
1877 4 1 1.86712 -16.6512 -12.9052
1873 4 1 0.327257 -17.7262 -12.3729
1871 4 1 0.138282 -17.8366 -12.3872
1874 4 1 1.41318 -18.2951 -12.569
1879 4 1 3.35255 -16.1973 -13.3132
1876 4 1 2.7397 -17.3846 -13.4512
1878 4 1 2.96419 -17.1145 -12.6116
3600 4 1 5.04771 -17.9884 -12.3871
3599 4 1 4.46789 -16.9551 -12.0598
3596 4 1 4.5843 -16.3796 -11.3167
3603 4 1 6.3095 -18.4555 -11.2862
3605 4 1 5.74364 -18.6024 -11.0181
3602 4 1 6.90488 -17.8352 -12.1158
3601 4 1 5.89916 -17.1963 -11.9635
3591 4 1 5.74919 -17.059 -10.8927
3590 4 1 7.01279 -17.08 -10.8689
2057 4 1 -21.5477 -13.9379 -12.6191
2058 4 1 -22.59 -13.5423 -12.7792
2056 4 1 -21.4209 -15.179 -12.6962
2051 4 1 -19.4074 -15.5572 -13.335
2054 4 1 -19.3348 -15.715 -13.1935
2055 4 1 -20.4397 -15.7945 -13.159
2086 4 1 -20.072 -13.5891 -11.7843
2087 4 1 -19.0604 -14.1471 -11.5396
2050 4 1 -18.3293 -16.1486 -13.1865
1907 4 1 -6.3418 -14.6112 -12.5211
1905 4 1 -6.46137 -14.7187 -11.5606
1904 4 1 -6.47259 -13.6265 -12.0814
1906 4 1 -5.64591 -13.9483 -11.8644
1908 4 1 -5.19882 -14.2214 -12.8512
1893 4 1 -3.37287 -13.9144 -12.8316
1895 4 1 -3.95002 -14.1275 -11.9333
1892 4 1 -2.58825 -14.5589 -13.4149
3598 4 1 4.10316 -16.005 -11.5045
3597 4 1 4.98042 -15.6757 -12.1901
2081 4 1 -22.1678 -11.775 -12.1151
2083 4 1 -19.8428 -12.2396 -11.9676
2085 4 1 -19.5493 -12.5438 -11.9087
2082 4 1 -20.9815 -11.7746 -11.6964
2080 4 1 -21.3492 -10.9266 -11.8773
2084 4 1 -18.7923 -11.7886 -12.3091
1901 4 1 -6.86575 -13.0275 -11.1928
1903 4 1 -6.06675 -12.8775 -11.3567
1894 4 1 -4.33874 -13.1951 -12.5728
1897 4 1 -4.87734 -12.1909 -11.7362
1896 4 1 -4.78873 -13.3894 -11.6939
3576 4 1 4.48292 -12.5882 -11.0363
3579 4 1 6.93542 -11.7173 -11.4806
2075 4 1 -24.9107 -8.14681 -13.35
2078 4 1 -22.9275 -9.83188 -13.2002
2079 4 1 -21.8052 -10.2281 -12.7566
3534 4 1 1.24138 -8.79193 -12.3591
3530 4 1 2.36036 -9.54819 -11.6777
3531 4 1 1.63566 -9.7036 -12.5495
3533 4 1 1.85822 -9.7645 -11.8718
3535 4 1 1.00337 -8.20685 -11.3082
3563 4 1 4.9069 -8.27405 -13.1894
3566 4 1 4.74005 -8.50014 -11.6312
3529 4 1 3.11397 -8.97555 -10.8343
3562 4 1 3.98077 -8.86857 -12.9215
3564 4 1 4.78041 -8.30423 -11.9707
3567 4 1 4.27859 -9.49873 -11.2383
3568 4 1 4.95092 -9.38768 -12.2033
3532 4 1 2.82452 -9.93962 -12.5955
3570 4 1 6.41095 -10.1933 -10.9568
3569 4 1 5.41697 -9.76661 -11.0876
2074 4 1 -25.4015 -7.1259 -12.8065
2073 4 1 -24.2622 -6.9714 -12.4849
2072 4 1 -23.3045 -7.58612 -12.8371
3543 4 1 2.12924 -7.55839 -13.2005
3541 4 1 2.54725 -7.92896 -12.9927
3536 4 1 1.46709 -7.34281 -11.9255
3537 4 1 2.29048 -6.46725 -12.2178
3565 4 1 3.97286 -7.54474 -11.5739
3540 4 1 3.46718 -7.23872 -12.8231
3539 4 1 2.73724 -7.9436 -12.1998
3538 4 1 2.86872 -7.0975 -11.3678
1833 4 1 -2.64346 -24.7664 -9.31716
1834 4 1 -1.74709 -24.3889 -8.57361
1835 4 1 -2.5662 -24.5811 -9.45283
1837 4 1 -2.27412 -25.1321 -10.4707
1836 4 1 -1.57036 -24.3122 -10.064
1832 4 1 -2.15505 -24.8516 -8.16622
1817 4 1 1.83346 -24.6342 -10.3919
1818 4 1 0.752813 -24.6992 -9.77151
1808 4 1 5.93263 -24.2969 -10.2585
1820 4 1 2.14971 -23.7108 -8.09495
1794 4 1 1.32264 -21.9058 -8.15578
1797 4 1 1.27543 -21.7278 -10.0983
1795 4 1 1.20796 -21.8093 -9.3165
1819 4 1 1.43887 -24.1018 -8.99064
1816 4 1 2.83506 -24.0394 -10.2732
3612 4 10 5.26264 -21.5517 -8.93027
1809 4 1 6.35824 -23.2535 -9.8127
2110 4 1 -14.6066 -19.41 -9.65912
2112 4 1 -15.5928 -21.1288 -8.49469
2111 4 1 -15.1114 -20.0739 -8.91649
1796 4 1 0.199933 -21.514 -9.89326
1792 4 1 3.08175 -20.7382 -8.73354
1791 4 1 3.04575 -19.5142 -8.53804
3610 4 1 4.35463 -20.5693 -9.23111
3609 4 1 4.88559 -21.1912 -10.2154
1789 4 1 4.73502 -19.2244 -8.55904
3608 4 1 5.93519 -20.6703 -9.77043
3611 4 1 5.56098 -20.4223 -9.22285
2095 4 1 -19.3793 -16.4747 -10.6217
2098 4 1 -19.4564 -16.8099 -9.79012
2100 4 1 -19.1548 -17.5152 -9.01321
2099 4 1 -20.1958 -17.741 -9.38492
2097 4 1 -18.9827 -16.1714 -10.6941
2105 4 1 -16.9516 -17.1922 -10.7272
2101 4 1 -18.3753 -16.9129 -9.6617
2104 4 1 -18.0617 -16.8193 -10.6797
2102 4 1 -18.8409 -17.3278 -10.6442
2103 4 1 -17.808 -17.886 -10.3457
2107 4 1 -15.1713 -17.7369 -10.3088
2109 4 1 -14.4016 -18.2103 -9.6716
2108 4 1 -14.8875 -18.8211 -10.6281
2106 4 1 -15.8714 -16.7299 -10.2936
1787 4 1 5.01636 -17.43 -8.98439
3595 4 1 4.03816 -16.6657 -10.3288
1790 4 1 3.73128 -18.5284 -8.94021
3592 4 1 5.85434 -16.429 -9.78972
3587 4 1 6.86207 -16.7363 -9.24798
3589 4 1 6.69781 -17.5978 -9.82948
3588 4 1 7.17244 -16.6667 -10.3923
2092 4 1 -21.3122 -16.1369 -9.77738
2090 4 1 -20.5726 -14.1337 -10.182
2096 4 1 -19.5163 -15.8808 -9.62351
2093 4 1 -20.1553 -15.8566 -9.61416
2094 4 1 -20.0722 -15.5004 -10.7461
2089 4 1 -19.5622 -14.6929 -10.3432
2091 4 1 -21.2917 -14.9823 -9.62037
2088 4 1 -18.4196 -14.3104 -10.5671
3594 4 1 4.25563 -15.3935 -10.3173
3593 4 1 5.38844 -15.3937 -9.768
3585 4 1 8.06149 -15.8367 -8.98705
3584 4 1 7.93951 -15.2442 -9.94132
3586 4 1 7.42409 -15.9313 -9.96657
3583 4 1 8.592 -14.3431 -10.2671
1900 4 1 -6.15866 -12.3529 -10.4989
1902 4 1 -6.31536 -12.1545 -10.4882
1898 4 1 -4.25628 -12.5179 -10.7336
1899 4 1 -5.25306 -13.1305 -10.5846
3572 4 1 4.66249 -10.7941 -9.64165
3573 4 1 4.15768 -11.8759 -9.83454
3574 4 1 4.49184 -12.6782 -10.6376
3575 4 1 3.84513 -11.6582 -10.4469
3580 4 1 6.19333 -12.1656 -10.5818
3578 4 1 6.68337 -12.0093 -10.3869
3581 4 1 7.32713 -12.2597 -10.5776
3577 4 1 5.64032 -12.5658 -10.5966
3571 4 1 5.63363 -11.006 -10.4811
3582 4 1 8.11685 -13.2207 -10.3006
3521 4 1 -1.52064 -8.82324 -8.40322
3522 4 1 -0.326024 -8.7812 -8.7344
3520 4 1 -0.479525 -9.33852 -8.46863
3523 4 1 0.707736 -8.98899 -9.29385
3524 4 1 1.58973 -8.72107 -9.97415
3526 4 1 1.90141 -8.76739 -9.61036
3528 4 1 2.1447 -8.18541 -10.5679
3512 4 1 -0.678426 -5.98987 -8.27428
3525 4 1 1.82311 -7.52054 -9.71251
3527 4 1 2.40435 -7.68487 -9.46924
3511 4 1 0.371328 -5.41672 -8.12814
3514 4 1 0.100893 -7.36606 -8.3118
3510 4 1 0.29659 -4.82572 -9.22083
3507 4 1 1.19156 -3.4996 -8.95599
3508 4 1 0.726024 -4.17363 -8.1489
3509 4 1 0.0155582 -3.72935 -9.05158
1760 4 1 4.66897 -27.5051 -5.86439
1759 4 1 3.62348 -28.0948 -5.6068
1757 4 1 4.78666 -27.9058 -5.44491
1761 4 1 5.60987 -27.1551 -6.60374
1762 4 1 5.98688 -28.1975 -5.99792
1763 4 1 6.65498 -27.2157 -5.8932
1830 4 1 -1.16891 -24.2562 -6.80814
1825 4 1 -0.188022 -24.6399 -5.82968
1821 4 1 1.1647 -24.3198 -7.55274
1823 4 1 0.949651 -25.3175 -6.01289
1822 4 1 0.744342 -25.4281 -7.1955
1768 4 1 4.97037 -24.7714 -5.91902
1769 4 1 4.18359 -25.1047 -6.84226
1764 4 1 5.85741 -26.625 -6.54568
1765 4 1 5.43209 -25.814 -5.75067
2113 4 1 -16.354 -21.6667 -7.75802
1831 4 1 -2.29521 -24.029 -7.22448
1829 4 1 -0.0513812 -23.8887 -6.5212
1828 4 1 -0.41011 -24.1819 -7.68105
1827 4 1 -1.01087 -23.2367 -7.32197
1826 4 1 -0.357507 -23.5423 -6.39104
3613 4 10 5.3207 -22.0356 -7.85552
1770 4 1 3.65772 -24.0389 -6.72391
1772 4 1 3.92987 -22.8979 -7.25191
1771 4 1 2.81226 -23.3624 -7.2206
1773 4 1 4.75281 -22.4016 -6.53946
1774 4 1 4.1442 -21.6876 -7.20311
2115 4 1 -16.5852 -20.1293 -7.87866
2117 4 1 -17.1197 -20.8334 -7.23893
2119 4 1 -17.9384 -20.2011 -7.70536
2114 4 1 -16.9997 -20.9538 -7.13243
2120 4 1 -18.5144 -20.4825 -6.66574
2118 4 1 -17.4275 -19.7547 -6.70679
2121 4 1 -18.5587 -19.3396 -6.38405
2116 4 1 -16.0226 -20.6979 -6.90501
1793 4 1 2.36529 -21.2866 -8.01153
1775 4 1 4.74849 -20.9838 -7.8609
1781 4 1 4.92967 -18.8885 -5.8518
1777 4 1 4.81071 -19.8877 -6.72449
1783 4 1 4.66291 -19.1616 -5.85993
3614 4 10 6.39597 -21.5019 -7.71118
1778 4 1 5.47774 -20.2838 -5.79359
1776 4 1 5.43607 -20.9426 -6.86041
1780 4 1 5.6658 -19.8673 -5.75161
1784 4 1 5.66302 -19.1228 -6.42973
2126 4 1 -22.4575 -16.5083 -5.58882
2125 4 1 -22.0931 -17.5509 -6.05668
2122 4 1 -18.9663 -18.3882 -6.88075
2123 4 1 -20.059 -17.9097 -7.21711
2124 4 1 -21.1686 -18.0595 -6.70258
1786 4 1 4.90474 -17.7257 -7.79297
1788 4 1 5.05845 -18.1998 -7.9727
1785 4 1 5.54401 -18.7464 -7.58112
3519 4 1 -0.227267 -8.53055 -7.54162
3517 4 1 -0.11467 -8.1562 -7.58792
3518 4 1 0.883174 -8.69827 -7.12558
2246 4 1 -27.1877 -6.89728 -5.93788
2245 4 1 -26.2381 -6.71139 -6.73183
2244 4 1 -25.0725 -6.71466 -7.17211
2243 4 1 -24.6907 -5.63649 -6.99746
3516 4 1 -1.11201 -7.83433 -7.17217
3513 4 1 0.418466 -6.35138 -7.93542
3515 4 1 0.0787765 -7.59326 -7.10972
3497 4 1 0.697003 -5.48781 -6.51544
3495 4 1 1.08026 -7.50459 -6.09281
3494 4 1 1.15045 -6.45872 -6.65932
3496 4 1 0.62151 -6.48605 -5.78062
3493 4 1 1.56858 -6.95129 -5.66285
2292 4 1 -25.014 -2.81047 -7.77449
2240 4 1 -25.3695 -5.27613 -5.97701
2242 4 1 -24.3709 -4.44583 -6.85429
2241 4 1 -24.295 -4.97332 -5.73856
2271 4 1 -22.8666 -2.73004 -5.49497
3498 4 1 -0.447467 -5.1972 -6.53319
3506 4 1 1.53258 -3.13562 -7.87783
3499 4 1 0.375265 -4.65431 -5.77961
3501 4 1 1.00025 -2.79791 -6.72483
3500 4 1 0.342361 -3.81882 -6.53426
3483 4 1 1.47535 -3.84535 -5.42386
3484 4 1 1.68533 -4.99419 -5.64054
2296 4 1 -27.0983 -1.0475 -6.6609
2297 4 1 -27.4328 -0.123341 -5.90064
2293 4 1 -25.0908 -2.552 -6.56693
2294 4 1 -25.9217 -1.62547 -6.51632
2295 4 1 -26.28 -0.813311 -5.75719
2288 4 1 -22.9906 -1.02595 -6.13502
2289 4 1 -23.5098 -1.07234 -7.25398
2290 4 1 -23.231 -1.99194 -6.52901
2284 4 1 -24.0585 -1.35407 -5.63742
2291 4 1 -24.084 -2.13524 -7.3893
3474 4 1 -0.794555 -1.76843 -5.57761
3472 4 1 -0.0726463 -0.961846 -6.45649
3505 4 1 1.59267 -1.94841 -7.494
3504 4 1 0.466759 -2.23198 -7.89753
3502 4 1 1.76899 -2.31663 -5.86884
3503 4 1 1.03371 -2.3232 -6.85788
3471 4 1 0.887594 -0.261895 -6.50863
1749 4 1 2.06921 -27.1628 -2.79735
1758 4 1 3.97458 -27.5011 -4.66659
1755 4 1 4.17976 -27.6674 -3.46393
1756 4 1 4.00214 -27.4813 -4.61837
1717 4 1 -1.47173 -26.438 -3.24902
1716 4 1 -0.826882 -25.4665 -3.60571
1714 4 1 -0.672521 -25.9696 -2.85918
1824 4 1 0.17784 -25.5248 -5.07535
1713 4 1 0.573359 -26.0783 -3.0113
1754 4 1 4.40582 -26.483 -3.23001
1753 4 1 3.64474 -26.3248 -4.16152
1752 4 1 3.44299 -25.2932 -3.61885
1751 4 1 3.95585 -25.6809 -2.70418
1767 4 1 5.56309 -25.657 -5.28537
1766 4 1 5.40736 -26.8408 -5.31082
1782 4 1 5.3669 -19.3932 -4.84239
1779 4 1 5.70932 -20.166 -4.58111
2129 4 1 -22.9448 -16.5599 -3.65095
2128 4 1 -22.1423 -15.8799 -4.36903
2127 4 1 -23.2433 -16.0336 -4.7314
2132 4 1 -23.3603 -16.1261 -2.81263
2257 4 3 -21.9043 -8.23694 -3.88721
2247 4 1 -27.0221 -7.27446 -4.77548
2248 4 1 -26.0155 -6.82276 -4.50375
2249 4 1 -25.1283 -7.3388 -4.01317
2238 4 1 -26.7342 -5.52478 -5.36458
2234 4 1 -26.5772 -5.91592 -3.09676
2250 4 1 -24.2149 -6.5052 -3.73248
2253 4 1 -23.2525 -7.62157 -3.9304
2254 4 1 -22.7403 -6.5285 -4.28895
2255 4 1 -22.247 -7.59824 -4.71863
2260 4 1 -21.6411 -5.88743 -5.05077
2251 4 1 -23.6119 -6.50997 -4.76049
2252 4 1 -23.7898 -6.68083 -3.51082
2258 4 1 -21.9383 -7.02463 -3.67762
2259 4 1 -21.649 -5.78001 -3.80636
2256 4 1 -21.2208 -7.36641 -4.28889
3492 4 1 1.22737 -5.99725 -5.07995
3491 4 1 2.20135 -6.08993 -4.39279
3490 4 1 1.4542 -6.88817 -4.67095
3489 4 1 1.22306 -5.92225 -4.05709
3488 4 1 1.52709 -6.29489 -2.9707
2237 4 1 -27.699 -5.08713 -4.91978
2236 4 1 -26.9481 -4.81681 -4.07308
2239 4 1 -26.0745 -4.57409 -5.25739
2279 4 1 -24.921 -3.19108 -3.25437
2278 4 1 -24.8105 -4.35632 -3.70786
2235 4 1 -26.7263 -4.78418 -2.86779
2277 4 1 -24.7972 -4.85513 -4.82218
2273 4 1 -22.8763 -3.87672 -5.27761
2275 4 1 -23.6656 -3.3509 -4.16295
2272 4 1 -23.7907 -3.26384 -4.8114
2274 4 1 -23.4867 -2.8708 -5.20286
2276 4 1 -23.7396 -4.56229 -4.41968
2261 4 1 -20.7854 -5.08303 -4.80059
2262 4 1 -21.285 -4.38234 -3.9528
2263 4 1 -20.2752 -4.8038 -4.5587
2266 4 1 -20.4728 -4.0286 -3.28269
2267 4 1 -20.9745 -2.99969 -3.47041
2265 4 1 -20.4766 -4.06652 -4.45888
2264 4 1 -20.0883 -4.357 -3.41396
3476 4 1 -0.501769 -3.00251 -4.22153
3478 4 1 1.2016 -3.83482 -2.99887
3477 4 1 0.446629 -3.1255 -3.49197
3479 4 1 0.322325 -3.76939 -3.8481
3487 4 1 1.75643 -5.20344 -3.20516
3486 4 1 2.27305 -4.92224 -4.25781
3480 4 1 0.869624 -3.08674 -3.06506
3485 4 1 1.66883 -4.06123 -4.91493
3482 4 1 1.11674 -4.32584 -4.36468
3481 4 1 1.76867 -3.45875 -3.75085
2300 4 1 -27.6296 -0.765436 -4.6931
2307 4 1 -25.2169 -1.22959 -3.38789
2310 4 1 -25.984 -2.07332 -3.48621
2298 4 1 -26.8225 -0.598885 -5.037
2299 4 1 -26.8841 -1.25937 -3.99517
2283 4 1 -24.6818 -1.29309 -4.66607
2281 4 1 -24.6525 -1.9273 -4.79456
2305 4 1 -25.6115 -0.0364171 -2.75944
2303 4 1 -26.2424 -0.733312 -3.17883
2308 4 1 -24.5773 -0.195733 -3.6526
2309 4 1 -25.341 -1.1915 -3.82226
2287 4 1 -23.1466 -1.71578 -5.1291
2270 4 1 -21.7517 -2.66937 -4.9695
2269 4 1 -21.8727 -2.26778 -3.88149
2280 4 1 -24.1909 -2.36621 -3.83802
2282 4 1 -24.1306 -1.89328 -3.72595
2286 4 1 -22.8017 -1.80051 -3.95584
2285 4 1 -23.3028 -0.968003 -4.73885
2268 4 1 -20.7566 -2.058 -4.23008
3475 4 1 -0.0893218 -2.65824 -5.34727
3473 4 1 -0.447113 -0.650544 -5.35028
1706 4 1 -3.38894 -28.6674 -0.596173
1704 4 10 -4.11283 -27.5327 -0.2496
1705 4 1 -4.64017 -28.6244 -0.493987
1722 4 1 -3.31151 -27.1111 -1.78794
1720 4 1 -2.89379 -27.3583 -1.55896
1709 4 1 -2.10855 -27.0259 -0.63013
1718 4 1 -1.87381 -26.9286 -2.33029
1719 4 1 -2.64114 -27.7716 -2.57439
1748 4 1 1.2329 -28.0245 -2.4068
1747 4 1 2.15779 -28.0818 -1.67342
1745 4 1 1.77892 -29.0462 -0.231868
1746 4 1 1.72688 -27.9786 -0.52101
1730 4 1 -3.29428 -25.5703 -0.593653
1721 4 1 -2.83808 -26.0896 -1.37817
1723 4 1 -4.19491 -26.4978 -2.20266
1728 4 1 -3.8417 -25.1142 -0.643599
1724 4 1 -5.30741 -26.0196 -2.34916
1726 4 1 -4.50524 -26.8303 -2.09886
1725 4 1 -4.12028 -25.7786 -2.43901
1727 4 1 -4.58004 -25.8586 -1.32468
1729 4 1 -4.35944 -26.0975 -0.822171
1715 4 1 -1.28548 -24.9378 -2.63664
1711 4 1 -0.476982 -26.1257 -1.59605
1710 4 1 -0.954757 -26.5929 -0.518426
1712 4 1 -0.11222 -26.9143 -2.37844
1733 4 1 -2.15169 -24.4804 -0.0958796
1750 4 1 3.1654 -26.6498 -2.55482
2130 4 1 -23.1914 -16.5846 -2.50841
2131 4 1 -24.0635 -16.0058 -1.92965
2133 4 1 -23.1217 -16.013 -1.57323
2134 4 1 -22.9685 -15.0645 -0.850825
2136 4 1 -23.117 -14.7352 -0.511578
2138 4 1 -21.7865 -13.8122 -0.674987
2166 4 1 -25.3805 -11.9688 -1.42268
2169 4 1 -25.4841 -11.7882 -1.87368
2168 4 1 -25.0588 -12.7255 -1.35211
2167 4 1 -25.6239 -12.6897 -2.45332
2170 4 1 -24.3066 -11.3848 -1.83525
2165 4 1 -25.4183 -11.2001 -0.50336
2174 4 1 -24.5111 -8.7529 -0.987612
2175 4 1 -25.652 -8.3247 -0.830137
2176 4 1 -24.8857 -8.26426 -1.79535
2172 4 1 -24.2194 -9.92302 -2.39441
2173 4 1 -23.69 -9.39296 -1.49685
2171 4 1 -23.4119 -10.5589 -1.71634
2180 4 1 -25.2513 -7.05336 -0.940934
2181 4 1 -24.6607 -5.99044 -0.959274
2177 4 1 -25.9048 -8.04982 -2.23325
2178 4 1 -25.9336 -6.83513 -2.36535
2179 4 1 -25.5888 -7.78498 -1.77977
2232 4 1 -26.8999 -5.42616 -1.15118
2233 4 1 -26.1614 -5.46813 -2.03109
2316 4 1 -27.6283 -3.04818 -0.919783
2231 4 1 -25.8452 -5.28583 -0.445141
2314 4 1 -28.203 -1.76478 -2.68479
2317 4 1 -27.5509 -2.15115 -0.051507
2313 4 1 -28.5676 -1.82883 -1.49126
2312 4 1 -27.5677 -1.42379 -1.94917
2315 4 1 -28.3488 -2.56841 -1.81371
2304 4 1 -25.9414 -0.959765 -2.01454
2311 4 1 -26.6239 -2.05236 -2.40016
2306 4 1 -26.036 -1.16226 -2.52674
1703 4 10 -5.23063 -27.3111 0.22672
1707 4 1 -3.18263 -28.1531 0.489193
1708 4 1 -2.67742 -27.1485 0.393081
1741 4 1 1.41178 -28.0147 1.38821
1742 4 1 2.50016 -28.0975 0.811074
1740 4 1 0.540403 -27.5047 2.09432
1743 4 1 3.72612 -28.1 0.423927
1744 4 1 2.98511 -28.9744 0.186336
1731 4 1 -2.90214 -24.6851 0.018286
1702 4 10 -4.18338 -26.735 0.234677
1736 4 1 -1.11754 -25.7934 1.71057
1738 4 1 -0.788703 -26.0836 2.41836
1737 4 1 -1.95661 -26.233 2.32995
1735 4 1 -0.251605 -25.5294 0.86435
1734 4 1 -1.36705 -24.9296 0.721625
1732 4 1 -2.18285 -25.5756 0.446162
1739 4 1 0.29245 -26.3968 2.42513
2145 4 1 -23.0706 -14.835 2.11926
2144 4 1 -22.4484 -14.5912 1.11688
2143 4 1 -22.264 -15.0456 2.30504
2142 4 1 -21.7904 -15.3229 1.257
2137 4 1 -22.7237 -13.7697 0.15197
2135 4 1 -22.7527 -15.5786 0.19059
2141 4 1 -21.2885 -14.3676 1.64443
2139 4 1 -21.1717 -13.4703 0.222428
2140 4 1 -21.3165 -14.6191 0.491913
2160 4 1 -24.402 -11.45 1.94959
2164 4 1 -26.3578 -10.9576 0.278825
2162 4 1 -26.5157 -10.8374 0.984982
2161 4 1 -25.334 -11.1114 1.24695
2163 4 1 -26.6739 -12.0029 0.758501
2159 4 1 -23.6523 -12.1918 1.44168
2158 4 1 -22.643 -12.6987 0.893083
2157 4 1 -22.3023 -12.8874 2.02753
2155 4 1 -22.6619 -13.0216 2.53431
2188 4 1 -24.6603 -8.5532 2.42313
2186 4 1 -24.9459 -8.19721 2.31318
2224 4 1 -27.0161 -5.49564 2.64228
2183 4 1 -24.8641 -7.74579 0.599253
2184 4 1 -25.6523 -6.979 1.03826
2185 4 1 -25.5203 -7.09204 2.21586
2182 4 1 -24.928 -6.66345 0.0311562
2319 4 1 -27.1435 -2.77872 1.01397
2230 4 1 -25.2489 -5.10114 0.552781
2227 4 1 -26.8017 -4.18436 1.74125
2228 4 1 -26.4541 -5.23455 1.38457
2229 4 1 -25.3283 -4.86109 1.72757
2226 4 1 -26.8059 -4.88549 2.661
2318 4 1 -28.2489 -2.44 0.910038
2321 4 1 -27.5076 -2.05095 2.39907
2320 4 1 -26.5259 -2.2033 1.79345
2322 4 1 -26.3784 -2.27099 2.24164
2150 4 1 -24.3085 -13.9512 4.34443
2146 4 1 -23.3601 -14.5719 3.25259
2147 4 1 -22.3267 -14.9097 3.52315
2148 4 1 -22.4299 -13.9298 4.28913
2149 4 1 -23.3216 -13.5604 4.93357
2151 4 1 -24.6009 -13.423 5.34329
2154 4 1 -23.1255 -12.2674 3.39315
2156 4 1 -21.604 -12.903 3.02834
2152 4 1 -23.4539 -13.3939 4.98397
2153 4 1 -23.4116 -12.292 4.51574
2187 4 1 -25.7453 -8.89688 2.97991
2190 4 1 -25.0741 -9.20417 4.07827
2191 4 1 -25.3409 -9.42743 5.17996
2189 4 1 -25.0107 -9.57659 2.97517
2220 4 1 -28.5235 -5.69204 5.06225
2221 4 1 -28.7111 -5.57268 3.82654
2194 4 1 -26.4573 -7.99016 5.33391
2225 4 1 -26.0755 -5.46062 3.31712
2223 4 1 -27.548 -4.56326 3.07573
2222 4 1 -27.506 -5.32897 3.9723
2323 4 1 -25.7664 -1.60076 3.10436
2324 4 1 -25.7948 -1.06576 4.27861
2325 4 1 -24.7599 -1.06926 4.8071
2327 4 1 -24.507 -0.572392 5.27846
2192 4 1 -25.6558 -8.82911 6.14254
2193 4 1 -26.6671 -9.08725 5.65372
2200 4 1 -26.2142 -8.63813 6.95516
2202 4 1 -25.5821 -8.83206 7.35376
2204 4 1 -23.7108 -8.15798 7.91933
2219 4 1 -28.1617 -6.06634 6.18375
2218 4 1 -26.983 -6.2942 6.28986
2198 4 1 -27.398 -7.46365 6.78458
2195 4 1 -26.4485 -7.20785 6.19125
2197 4 1 -26.5405 -8.01489 6.10991
2196 4 1 -25.6288 -7.67953 5.47226
2199 4 1 -26.2754 -7.48149 7.18994
2201 4 1 -25.6492 -7.65386 7.4913
2203 4 1 -24.8428 -7.84856 7.65206
2207 4 1 -24.1267 -6.59481 7.9432
2205 4 1 -22.7747 -7.372 7.89038
2217 4 1 -27.6437 -5.33978 6.483
2216 4 1 -27.6388 -4.17647 6.36473
2215 4 1 -27.7055 -5.03609 7.23345
2214 4 1 -27.2775 -3.97399 7.41398
2213 4 1 -26.6901 -4.88701 7.95825
2209 4 1 -25.1776 -4.41333 7.912
2340 4 1 -22.3387 -2.69419 7.37551
2210 4 1 -24.0384 -4.76505 7.9094
2330 4 1 -24.9333 -0.610984 7.80928
2326 4 1 -25.6678 -0.684451 5.56185
2328 4 1 -24.3255 -0.721021 6.48691
2331 4 1 -25.9003 -0.228749 7.09685
2344 4 1 -22.568 -0.419822 6.91285
2343 4 1 -21.8037 -1.26685 7.30775
2329 4 1 -23.8771 -1.0803 7.48526
2339 4 1 -23.3918 -2.36444 7.88218
2342 4 1 -22.4456 -2.3005 7.62787
2341 4 1 -23.2726 -2.29523 6.75608
2208 4 1 -24.7521 -5.54601 8.12672
2206 4 1 -23.4275 -6.86631 8.87896
2212 4 1 -25.9933 -4.62791 8.96162
2211 4 1 -24.8518 -4.51764 8.71435
2335 4 1 -24.8219 -3.20978 9.37222
2337 4 1 -24.6627 -2.94819 8.72738
2338 4 1 -23.4677 -3.02716 8.86473
2336 4 1 -25.4945 -2.18547 9.1296
2332 4 1 -26.357 -0.417683 8.18527
2333 4 1 -25.4841 -1.16175 8.40013
2334 4 1 -25.0947 -2.23132 8.77213
3416 4 1 9.15231 15.7852 -8.41221
3415 4 1 10.3298 15.6716 -8.38876
3355 4 1 16.0349 19.1904 -8.10057
3470 4 1 0.989318 0.22743 -7.55701
3469 4 1 1.71978 0.976626 -6.89033
3468 4 1 2.14957 0.823885 -5.74568
3467 4 1 3.23468 1.31875 -5.67857
3466 4 1 3.20643 2.48016 -5.81928
3441 4 1 2.51101 13.2573 -5.47066
3417 4 1 8.01129 15.6688 -7.82099
3421 4 1 7.91598 15.9587 -6.31319
3423 4 1 7.53302 15.3665 -5.48282
3422 4 1 6.74064 15.9809 -6.0802
3420 4 1 6.75023 15.7688 -6.74199
3414 4 1 10.4642 14.6914 -7.63272
3413 4 1 10.433 15.3335 -6.73014
3412 4 1 10.46 14.1287 -6.53323
3411 4 1 10.4627 15.0986 -5.83635
3408 4 1 11.5111 15.7223 -6.04057
3410 4 1 11.5166 15.1193 -6.43254
3341 4 1 12.5439 15.2492 -5.74959
3342 4 1 12.6342 15.5135 -6.95204
3418 4 1 7.79111 16.8079 -7.38294
3419 4 1 7.54411 16.5636 -6.26725
3407 4 1 11.7049 16.9206 -5.71774
3402 4 1 11.0341 18.6361 -6.12824
3401 4 1 12.0183 18.071 -5.9504
3345 4 1 12.8516 16.6526 -6.49946
3343 4 1 13.0261 16.6737 -6.65045
3349 4 1 15.7536 17.9548 -5.48548
3351 4 1 15.3395 18.6536 -6.93928
3353 4 1 15.9583 18.7142 -6.26381
3344 4 1 13.9448 16.3706 -6.02099
3346 4 1 13.8923 17.1209 -6.09098
3347 4 1 14.3353 18.189 -6.35469
3352 4 1 15.7581 17.6315 -6.60365
3348 4 1 14.6336 17.6898 -5.39729
3350 4 1 14.9746 17.6707 -6.32434
3356 4 1 15.8437 19.7566 -7.10778
3357 4 1 15.8183 19.8623 -5.99461
3358 4 1 14.6047 19.7303 -5.76935
3360 4 1 14.2556 20.8146 -6.33886
3359 4 1 15.4485 20.5101 -6.2851
3354 4 1 16.4134 19.5269 -7.10545
3210 4 1 -0.478734 22.8552 -5.93471
3211 4 1 -1.04831 23.8594 -5.86652
3361 4 1 14.6973 21.8717 -6.23123
3362 4 1 13.6627 22.2721 -5.8976
2481 4 1 -7.74631 25.4621 -5.56279
2483 4 1 -7.89701 25.0404 -5.67624
3213 4 1 -1.65277 25.0115 -6.15533
2301 4 1 -26.9819 0.177125 -4.1568
2302 4 1 -26.6899 0.403671 -3.06689
3465 4 1 3.31544 1.62483 -5.0087
3464 4 1 3.60881 2.76653 -4.91565
3463 4 1 4.32781 3.70541 -5.00664
3461 4 1 4.73829 4.19307 -4.39031
3462 4 1 4.88076 2.96233 -4.25065
3459 4 1 4.89346 6.56006 -4.57626
3460 4 1 4.54144 5.42077 -4.55719
3458 4 1 5.35397 7.71239 -4.46576
3452 4 1 3.66634 7.58079 -3.81626
3456 4 1 4.63167 9.0845 -4.04578
3455 4 1 5.23827 8.26464 -3.56149
3450 4 1 3.8558 9.71327 -2.75743
3451 4 1 3.58194 8.72119 -3.32586
3454 4 1 4.37876 8.82175 -4.17334
3449 4 1 4.88946 9.20241 -2.73443
3453 4 1 3.21464 8.72648 -3.94053
3457 4 1 5.57717 8.45314 -3.52837
3439 4 1 2.57552 13.0514 -5.37725
3437 4 1 2.03132 12.5376 -4.50094
3442 4 1 2.94771 12.0795 -5.34268
3444 4 1 3.25304 11.749 -4.48425
3435 4 1 3.66614 12.7922 -3.75132
3434 4 1 4.86863 12.8841 -3.45843
3445 4 1 3.72938 11.2788 -3.46862
3443 4 1 3.98304 12.5172 -5.00457
3436 4 1 2.71166 12.2185 -3.61003
3433 4 1 5.2378 11.7341 -3.30659
3438 4 1 2.89776 13.1935 -4.24344
3431 4 1 6.86117 11.7373 -3.02984
3428 4 1 7.62224 12.0168 -2.93373
3427 4 1 7.39812 12.838 -3.76679
3432 4 1 6.03306 12.5428 -3.4862
3430 4 1 6.66618 12.9097 -2.80152
3440 4 1 1.91651 13.8537 -4.70652
3424 4 1 7.46201 15.0166 -4.35022
3426 4 1 6.69634 13.7353 -3.92311
3425 4 1 6.59878 14.3651 -4.9375
3315 4 1 6.56081 15.32 -2.78351
3314 4 1 6.1476 14.2697 -2.94964
3318 4 1 8.66886 14.0686 -2.7165
3409 4 1 10.9272 14.8899 -5.33861
3327 4 1 11.1473 16.0011 -3.38697
3337 4 1 12.3561 14.1908 -2.73217
3336 4 1 12.303 14.4746 -3.85146
3339 4 1 12.8203 15.0725 -3.38523
3340 4 1 12.9699 15.0121 -4.58768
3338 4 1 11.7742 14.6689 -3.65472
3335 4 1 13.5442 14.4643 -3.73588
3326 4 1 10.209 16.8161 -3.31116
3406 4 1 11.1759 17.1766 -4.67003
3405 4 1 12.3751 17.2552 -4.40535
3403 4 1 11.5643 18.512 -5.03146
3404 4 1 12.4356 18.483 -4.23041
3400 4 1 12.7733 18.7818 -5.26631
3208 4 1 -1.41574 21.3936 -4.22041
3399 4 1 12.0704 19.7287 -5.16725
3398 4 1 11.8175 20.8171 -4.73111
3397 4 1 12.6945 20.7929 -3.83379
3394 4 1 13.1505 20.7242 -3.69573
3391 4 1 12.9259 20.1473 -3.04405
3386 4 1 16.0335 21.1796 -5.13345
3387 4 1 15.0576 21.3045 -4.44588
3383 4 1 15.553 21.0625 -3.26201
3385 4 1 15.8247 19.9531 -4.9062
3388 4 1 15.3384 20.163 -4.74031
3389 4 1 14.4672 20.833 -4.29177
3392 4 1 13.6895 20.8667 -3.6667
3390 4 1 14.0565 20.4405 -3.18652
3384 4 1 16.3703 20.6886 -4.05887
3203 4 1 -2.79655 22.8861 -3.2841
3209 4 1 -1.07823 22.1391 -5.13152
3204 4 1 -2.32512 23.9612 -3.60891
3206 4 1 -0.82118 22.4556 -3.39081
3205 4 1 -1.94407 22.7754 -3.63767
3207 4 1 -1.53836 22.5551 -4.37739
3202 4 1 -2.30247 23.3804 -4.16025
3199 4 1 -0.772176 23.5508 -2.99244
3201 4 1 -2.34741 24.1195 -3.27048
3363 4 1 13.2082 23.2775 -5.38068
3364 4 1 13.1176 22.7 -4.26219
3365 4 1 12.235 22.5987 -3.53371
3396 4 1 12.8138 21.8032 -3.28369
3393 4 1 13.1668 21.9364 -3.35011
3366 4 1 11.9462 23.5487 -2.95489
3395 4 1 13.9297 21.5536 -3.59545
3374 4 1 14.1623 23.5425 -4.02399
3381 4 1 16.0011 22.1514 -2.7585
3375 4 1 15.2925 23.1606 -4.34017
3371 4 1 13.7602 23.9611 -3.67996
3382 4 1 14.9456 22.1668 -3.24987
3376 4 1 16.22 23.8274 -4.65869
3377 4 1 16.943 23.0737 -4.00269
3378 4 1 16.9505 21.898 -3.68926
2476 4 1 -10.2826 25.9757 -2.755
2477 4 1 -9.5883 26.1531 -3.68282
2478 4 1 -8.4306 26.3862 -3.78378
2485 4 1 -6.88158 25.2858 -3.73547
2482 4 1 -7.77568 24.8872 -4.50729
2484 4 1 -7.79682 25.3354 -4.51658
2480 4 1 -7.50915 26.4479 -5.06829
2486 4 1 -6.1067 25.6589 -2.93488
2488 4 1 -5.99622 26.4746 -3.19729
2487 4 1 -5.02531 25.7751 -3.42456
3215 4 1 -1.47904 25.9895 -4.56846
3212 4 1 -1.79201 24.521 -5.11022
3214 4 1 -2.26827 25.3279 -5.19792
3221 4 1 -0.441129 26.2014 -3.92719
3217 4 1 -1.80242 26.9072 -2.99414
3220 4 1 -1.31057 26.2145 -3.05928
3223 4 1 0.612102 26.889 -4.04066
3373 4 1 13.352 24.4831 -4.14695
3372 4 1 14.4393 24.8758 -3.79355
2479 4 1 -8.43816 27.2125 -4.7125
3218 4 1 -2.81065 27.5676 -3.17227
3222 4 1 -0.216663 27.0822 -3.21875
3216 4 1 -1.16922 27.0878 -4.03421
3225 4 1 2.00258 28.1537 -3.03154
3224 4 1 1.16921 27.8653 -3.8721
3226 4 1 2.9042 29.0381 -2.82058
3447 4 1 3.22323 9.85187 -2.47063
3448 4 1 4.31627 10.2889 -2.52923
3446 4 1 3.85607 10.7874 -2.31569
2883 4 1 3.35383 13.216 -0.752259
3309 4 1 7.47558 13.4224 -1.1663
3429 4 1 6.50374 11.8207 -2.58402
3311 4 1 7.09115 12.9712 -1.61772
3308 4 1 8.12508 13.4214 -0.124767
3310 4 1 8.17091 13.0485 -2.02663
2886 4 1 2.64762 13.9211 -0.990569
2885 4 1 1.83718 14.7246 -0.728826
2888 4 1 4.64564 14.6168 -1.471
2890 4 1 3.89712 15.8115 -1.41922
2889 4 1 3.51459 14.8222 -1.85165
2884 4 1 2.69928 14.092 -1.31034
2887 4 1 3.59678 14.5865 -0.844534
3316 4 1 7.46753 15.7631 -2.07093
3313 4 1 6.84264 14.9281 -2.29649
3312 4 1 7.4383 14.1132 -1.56176
3317 4 1 8.58768 15.1699 -2.17299
3319 4 1 8.43284 15.0353 -1.98407
3320 4 1 8.19536 15.8274 -1.05336
3329 4 1 10.4196 15.4075 -1.40267
3332 4 1 11.8355 14.8575 -0.922271
3328 4 1 11.0207 15.355 -2.46228
3334 4 1 13.2465 14.5839 -2.51718
3330 4 1 11.6229 15.1196 -1.48277
3331 4 1 12.8224 14.9996 -1.5529
3333 4 1 12.4669 15.2529 -1.8736
2891 4 1 4.26274 16.9311 -1.03524
2892 4 1 4.02347 17.6661 -1.97859
2893 4 1 4.48622 18.4559 -1.2409
2894 4 1 4.88397 17.841 -2.10083
2895 4 1 3.8724 18.2806 -2.57033
3321 4 1 9.40683 16.1582 -1.04166
3324 4 1 9.03706 16.8849 -1.92336
3323 4 1 9.64382 16.7562 -0.825005
3325 4 1 10.228 16.6078 -2.10165
3322 4 1 8.68317 17.0307 -1.44704
3252 4 1 4.99172 20.6252 -0.0740697
2896 4 1 3.91129 19.2443 -1.80322
2897 4 1 3.67943 19.4007 -0.642852
2898 4 1 4.75049 18.9573 -0.257618
3248 4 1 7.17781 21.0672 -0.181215
2502 4 1 -12.0819 24.0341 -0.193164
2503 4 1 -12.0135 23.2477 -1.04817
2506 4 1 -12.5035 21.9631 -0.738545
2505 4 1 -11.9654 23.1122 -0.882917
2504 4 1 -11.4476 24.0954 -0.474088
2511 4 1 -10.3061 22.5467 -0.269804
2471 4 1 -8.05903 23.1945 -1.05486
2472 4 1 -7.97844 24.0423 -2.01011
3200 4 1 -1.71409 23.7914 -2.24096
3196 4 1 0.453709 24.0743 -0.111212
3198 4 1 0.0938064 24.0814 -2.29252
3197 4 1 0.632502 24.0407 -1.27886
3245 4 1 6.34311 23.1353 -0.231203
3369 4 1 13.3251 22.7058 -1.96242
3368 4 1 13.3005 23.889 -1.81545
3380 4 1 16.1259 22.4939 -1.6409
3370 4 1 13.9538 23.476 -2.62007
3379 4 1 16.9272 22.2418 -2.46877
2499 4 1 -11.246 25.5608 -0.391316
2494 4 1 -9.30258 26.8198 -0.978176
2496 4 1 -9.90239 26.2267 -0.484113
2475 4 1 -9.71147 25.3642 -1.9911
2493 4 1 -8.22494 26.5282 -1.36789
2473 4 1 -8.63033 24.9829 -2.24588
2474 4 1 -9.24329 24.3165 -1.46307
2489 4 1 -6.7687 26.1929 -2.30014
3232 4 1 3.92669 26.367 -2.6724
3236 4 1 6.03232 25.1303 -0.374521
3235 4 1 5.56951 25.6832 -1.40678
3234 4 1 5.96292 26.4051 -2.35971
3367 4 1 12.5315 24.5543 -2.49067
2495 4 1 -10.4087 27.226 -0.937513
2490 4 1 -6.09413 27.2569 -2.20405
2492 4 1 -7.34332 27.3743 -1.24197
2491 4 1 -6.28443 27.8384 -1.08866
3219 4 1 -2.09902 26.9364 -2.35592
3233 4 1 4.91102 27.0281 -2.50004
3228 4 1 3.65208 27.3049 -2.68606
3227 4 1 2.93448 28.1643 -2.1108
3229 4 1 4.58497 27.9409 -2.21753
3230 4 1 3.90668 27.5561 -1.32153
3231 4 1 3.16685 27.134 -2.14411
2934 4 1 -0.921744 7.47758 1.84742
2926 4 1 -0.236364 6.6256 0.926139
2933 4 1 -2.06498 7.72467 1.57772
2928 4 1 -0.489221 6.3223 0.372314
2929 4 1 -1.60627 6.8087 0.0291451
2930 4 1 -1.97487 6.41064 1.15994
2931 4 1 -1.68656 7.42256 0.751763
2927 4 1 0.0126669 7.49652 0.185805
2924 4 1 0.0318117 7.8494 0.305817
2938 4 1 0.306547 5.46499 2.2358
2922 4 1 2.01655 8.01332 0.133352
2939 4 1 1.45577 5.84515 2.04105
2925 4 1 0.699464 7.32001 1.16159
2923 4 1 1.03195 7.24979 0.15608
2935 4 1 -0.129601 8.13589 2.54123
2751 4 1 -2.51863 10.2382 2.47042
2932 4 1 -1.33341 8.47943 0.964546
2754 4 1 -2.13714 10.2245 2.12098
2920 4 1 1.26158 9.23866 1.01636
2921 4 1 0.921404 8.49832 0.157013
2919 4 1 0.469079 9.95621 1.6663
2918 4 1 1.04566 10.7615 2.30165
2944 4 1 2.3881 8.85828 2.41922
2755 4 1 -2.36649 11.4102 2.07583
2756 4 1 -2.45574 11.7338 0.886004
2757 4 1 -1.66926 11.7063 1.86632
2914 4 1 -0.865384 12.0412 2.32856
2758 4 1 -2.67477 11.7876 2.60993
2913 4 1 0.239889 11.7041 2.11627
2916 4 1 0.960338 12.2267 2.09871
2879 4 1 4.1988 13.3869 1.1397
2881 4 1 3.48997 13.1689 1.59318
2882 4 1 3.00235 13.0713 0.455624
2878 4 1 3.34681 12.8352 1.72519
3307 4 1 7.2343 13.376 0.712178
3306 4 1 8.38491 13.2975 0.455385
3305 4 1 8.20076 13.1394 1.68873
2910 4 1 -0.236474 14.076 1.84544
2763 4 1 -1.40136 15.2868 2.39893
2909 4 1 0.848933 14.6744 2.09105
2905 4 1 1.76463 16.0697 2.4229
2906 4 1 1.61294 14.9297 2.43864
2907 4 1 2.3278 15.9131 2.14081
2908 4 1 1.88646 14.941 1.40364
2880 4 1 3.21383 14.0088 0.858505
3303 4 1 7.94468 13.8204 2.40885
2901 4 1 2.57432 18.3032 1.47357
2902 4 1 1.66415 17.5703 1.50685
2903 4 1 2.86501 17.3738 1.49534
2904 4 1 2.88129 16.3901 2.1567
2899 4 1 4.82899 18.6716 0.971767
2900 4 1 3.70038 18.6411 1.61871
2522 4 1 -12.0692 21.0372 0.726146
2521 4 1 -12.0584 20.2069 1.5866
2520 4 1 -10.8074 20.044 1.68319
2519 4 1 -10.8264 19.4249 0.600764
2516 4 1 -8.56352 21.3184 0.794658
2517 4 1 -8.56696 20.1909 0.405284
2518 4 1 -9.76578 20.0368 0.349625
2462 4 1 -7.41305 20.3562 0.829053
2460 4 1 -7.95196 20.8925 2.31859
2463 4 1 -7.67908 21.3402 1.46527
2465 4 1 -7.35034 21.4173 0.13586
2461 4 1 -6.87629 20.595 1.90649
3253 4 1 5.10369 20.1976 1.11723
3255 4 1 4.84059 20.1002 1.01034
3257 4 1 5.2711 20.3256 2.47467
3256 4 1 5.25884 19.3626 1.83786
3251 4 1 5.77894 20.237 0.619999
3254 4 1 5.616 19.3207 0.409235
3250 4 1 6.41565 21.253 0.865094
2523 4 1 -12.8774 21.8141 0.934298
2525 4 1 -12.2662 21.8239 1.99944
2526 4 1 -11.853 22.9113 2.33532
2524 4 1 -13.2993 22.4642 1.84365
2527 4 1 -11.7297 21.7369 2.00341
2510 4 1 -10.992 23.2337 0.546027
2507 4 1 -11.6902 21.9502 0.126364
2509 4 1 -11.2503 22.1475 1.0284
2467 4 1 -8.69057 23.4384 0.554202
2512 4 1 -10.5792 22.6222 0.842101
2508 4 1 -10.4695 21.8038 0.13553
2515 4 1 -9.26558 22.2045 0.988331
2514 4 1 -9.6066 23.3228 1.04363
2513 4 1 -9.4213 22.187 1.18238
2458 4 1 -9.20463 22.7783 1.93004
2459 4 1 -8.83919 21.6785 2.0444
2466 4 1 -8.03163 22.4655 0.193346
2464 4 1 -7.22871 22.3335 0.890545
2469 4 1 -6.82624 24.1898 0.125142
2470 4 1 -7.98981 23.8291 0.0503346
3194 4 1 1.82103 23.9242 1.31077
3192 4 1 3.67307 23.719 2.60245
3193 4 1 2.89693 23.3963 1.73716
3244 4 1 5.23117 23.5403 0.125814
3190 4 1 3.64453 23.6008 2.61179
3240 4 1 4.77255 23.392 2.09203
3246 4 1 7.35489 22.5011 0.0370249
3247 4 1 7.03831 21.6538 0.910153
3249 4 1 7.22722 22.0862 0.418587
3147 4 1 7.61086 23.2167 2.27968
3148 4 1 8.39722 23.1174 1.31066
3149 4 1 8.8558 24.1569 1.12743
2501 4 1 -11.488 24.4585 0.79497
2500 4 1 -10.7421 25.3472 0.580959
2498 4 1 -10.2345 25.9883 0.0412918
2468 4 1 -7.97424 24.4097 0.349064
3195 4 1 1.55792 24.2422 0.15913
3243 4 1 5.01026 24.714 0.510646
3242 4 1 5.29159 24.3577 1.57761
3239 4 1 5.19713 24.5574 1.87823
3241 4 1 4.14951 24.3608 1.73109
3145 4 1 7.46243 24.6258 2.40555
3150 4 1 7.83804 24.6326 1.4441
3238 4 1 6.32328 24.7002 1.51517
3237 4 1 6.68731 25.3116 0.581175
3151 4 1 8.99138 24.932 1.18396
3152 4 1 8.58406 24.9392 2.37666
3159 4 1 10.8872 25.0611 2.5325
2497 4 1 -10.201 27.1653 0.256784
2350 4 1 -22.3289 1.8859 5.09997
2349 4 1 -22.5881 0.76067 5.25709
2353 4 1 -23.4468 2.60312 5.27894
2351 4 1 -23.3676 2.45947 4.77347
2352 4 1 -24.4306 3.10717 4.76329
2355 4 1 -23.196 4.04301 3.44869
2356 4 1 -23.6889 4.57172 4.39499
2357 4 1 -22.7306 4.17555 5.03289
2354 4 1 -23.4654 3.11874 4.11558
2367 4 1 -21.6863 4.46299 4.75574
2366 4 1 -21.991 5.63034 4.73613
2369 4 1 -22.1176 6.40049 5.30581
2368 4 1 -21.3088 5.6522 4.87869
2800 4 1 -6.85985 7.55987 4.85037
2799 4 1 -5.70402 7.86478 4.87529
2936 4 1 -0.618341 7.38177 3.33581
2937 4 1 0.0711976 6.48929 2.86737
2941 4 1 2.13145 7.33385 3.22771
2940 4 1 2.0481 6.11764 3.12863
2942 4 1 3.13748 7.99981 3.41183
2806 4 1 -8.89157 9.46924 4.84836
2807 4 1 -9.58232 10.2843 5.33587
2746 4 1 -6.30121 10.4837 3.83484
2742 4 1 -6.42842 10.2989 5.32286
2743 4 1 -6.54979 10.7515 4.23689
2745 4 1 -6.2284 10.5476 5.10162
2749 4 1 -3.71357 10.0029 3.75599
2748 4 1 -4.33455 9.70423 2.7805
2747 4 1 -5.24571 10.5113 3.13079
2798 4 1 -4.80453 8.66557 5.14565
2752 4 1 -2.11876 10.126 3.69261
2753 4 1 -1.98862 9.2699 2.85945
2945 4 1 1.58063 8.66942 3.34102
2946 4 1 1.00528 8.3266 4.35331
2947 4 1 2.08072 8.88197 3.90453
2943 4 1 3.49983 8.96875 2.86271
2948 4 1 2.81791 8.27847 4.60237
2412 4 1 -15.446 13.1221 4.28017
2808 4 1 -9.52059 11.5532 5.36908
2810 4 1 -9.3218 11.946 5.25295
2811 4 1 -9.25354 12.2573 4.15534
2812 4 1 -8.60459 11.2719 4.20182
2744 4 1 -5.47558 11.2036 4.46827
2813 4 1 -7.65011 11.9901 4.03478
2817 4 1 -6.74693 13.1007 4.17574
2815 4 1 -6.20838 12.5786 2.793
2814 4 1 -6.70899 12.6606 3.84535
2750 4 1 -3.46589 10.8696 2.8932
2912 4 1 -0.149709 12.3788 3.01027
2911 4 1 -0.515091 13.4541 2.84384
2759 4 1 -2.37516 12.8677 2.82162
2867 4 1 -1.89479 13.1818 4.65981
2917 4 1 0.99111 11.6375 3.11943
2915 4 1 0.128409 11.899 2.95292
2876 4 1 2.62806 13.0746 3.75072
2877 4 1 3.3078 13.3602 2.86028
3299 4 1 7.84432 13.0433 4.44214
3301 4 1 7.97199 13.0602 3.80007
3304 4 1 8.23792 12.6975 2.86672
2410 4 1 -16.3809 13.9909 4.31335
2409 4 1 -16.8142 14.2697 5.38418
2411 4 1 -15.8349 13.6139 5.21998
2414 4 1 -14.8544 14.921 4.27356
2413 4 1 -14.4606 13.7423 4.06965
2421 4 1 -12.8461 15.6285 5.12144
2423 4 1 -10.7188 15.4947 5.03988
2425 4 1 -10.428 15.8017 4.95331
2819 4 1 -5.52037 14.4546 4.53815
2816 4 1 -6.94664 13.4686 3.1075
2818 4 1 -6.6275 14.3511 4.19173
2442 4 1 -7.64266 15.4731 5.27384
2820 4 1 -4.32013 14.8116 4.81468
2868 4 1 -0.983576 13.4718 5.3538
2761 4 1 -1.94724 14.9149 2.80968
2762 4 1 -0.895166 14.9396 3.47467
2760 4 1 -1.71224 13.7376 3.20715
2764 4 1 -0.448124 15.2199 3.18725
2869 4 1 0.0131293 13.8108 4.81008
2874 4 1 1.82696 13.7141 3.79024
2870 4 1 1.08541 14.4302 4.72164
2873 4 1 2.00838 13.9343 4.93104
2875 4 1 2.3259 13.5977 4.78832
2765 4 1 0.0580016 15.5214 4.28352
3279 4 1 4.36394 14.3569 5.02187
3302 4 1 7.02279 13.4729 3.10125
3300 4 1 8.92029 13.7082 4.20814
2420 4 1 -13.1542 16.7509 5.08414
2422 4 1 -11.7163 16.2359 4.9541
2447 4 1 -6.45545 18.5538 4.43652
2446 4 1 -6.5659 17.5592 5.13863
2766 4 1 -0.222075 16.5026 3.5979
2767 4 1 -0.128338 16.9758 4.68592
2768 4 1 -0.627049 18.0039 5.05055
3266 4 1 1.95325 18.1433 5.27939
3264 4 1 2.45767 17.0131 4.43096
2769 4 1 0.378858 18.6607 5.24102
3265 4 1 2.99429 18.0664 4.74309
3262 4 1 3.53807 18.8066 5.18453
3263 4 1 2.70202 18.1004 4.8027
3261 4 1 3.25219 18.8257 3.93812
3285 4 1 6.95282 16.6873 5.05348
2529 4 1 -11.9098 21.3732 2.82046
2533 4 1 -11.5291 21.4715 5.26072
2535 4 1 -11.7072 21.2284 4.82828
2451 4 1 -9.17393 20.4089 4.66095
2454 4 1 -9.88802 20.6238 4.31906
2452 4 1 -9.27661 21.3567 5.35989
2449 4 1 -7.65506 19.8372 4.38837
2448 4 1 -6.42753 19.829 4.33263
2599 4 1 -3.27733 20.1126 5.36823
2600 4 1 -2.22107 19.5157 5.14698
2601 4 1 -1.62819 20.548 5.1114
2602 4 1 -1.73249 19.4994 4.47801
2603 4 1 -0.932299 19.9282 5.24517
2631 4 1 -0.497054 21.5246 3.81698
2627 4 1 1.15018 21.4094 5.18886
2628 4 1 0.182976 21.0375 4.50695
3260 4 1 3.40138 20.0315 4.24463
3259 4 1 4.57301 20.2961 4.62183
3258 4 1 5.1008 20.5506 3.61159
2531 4 1 -12.4935 22.8518 4.55421
2528 4 1 -11.0061 22.2203 2.85832
2530 4 1 -12.4793 21.8901 3.75041
2534 4 1 -12.2712 22.2509 4.75572
2457 4 1 -9.53123 23.1487 3.04678
2455 4 1 -9.60116 21.6388 3.75689
2456 4 1 -8.63862 22.2686 3.32573
2453 4 1 -9.87256 21.8132 4.45507
2632 4 1 -0.83656 22.3202 4.68571
2630 4 1 -0.934024 21.6875 4.92513
2633 4 1 -0.10342 23.1461 4.95008
3187 4 1 1.56958 23.1657 4.56649
3184 4 1 1.69981 23.9691 3.93583
2636 4 1 0.41529 22.5379 5.06373
3186 4 1 1.7311 23.9103 3.6722
3185 4 1 0.685991 23.3462 3.90541
3191 4 1 3.3121 22.7383 3.27098
3189 4 1 3.70546 23.764 3.81898
3188 4 1 2.80446 23.1178 4.42554
3144 4 1 6.9595 23.6928 2.80372
3146 4 1 6.92361 23.8115 3.11027
3142 4 1 8.43293 24.2075 4.51025
3183 4 1 2.22404 24.9163 4.40978
3181 4 1 2.06329 26.7636 4.94729
3182 4 1 1.83535 25.6722 5.2074
3180 4 1 2.91419 26.2501 4.37603
3143 4 1 7.56569 24.3637 3.58453
3154 4 1 9.97427 25.3468 4.33004
3153 4 1 9.13838 25.1142 3.38564
3161 4 1 9.67446 25.9425 3.48046
3162 4 1 9.37229 26.2197 4.59585
3163 4 1 8.46124 25.5382 4.57612
3160 4 1 10.7539 26.2096 2.89191
3164 4 1 9.33108 26.3344 4.67544
3155 4 1 11.0656 25.0798 4.22993
3157 4 1 11.7019 26.3719 3.51161
3156 4 1 12.2351 25.389 3.99645
3158 4 1 11.4022 25.1802 3.60374
2348 4 1 -23.2022 1.46525 5.99938
2346 4 1 -23.8391 0.652794 5.78235
2347 4 1 -22.7462 0.29533 5.90081
2345 4 1 -23.4265 0.465974 6.89688
2360 4 1 -24.4586 5.01075 5.60131
2358 4 1 -23.5937 4.34548 5.82546
2359 4 1 -23.8801 5.23737 6.70111
2365 4 1 -22.0897 5.36584 5.93677
2362 4 1 -25.3209 6.38469 5.8246
2363 4 1 -24.2512 5.9784 5.99033
2361 4 1 -24.0962 6.18108 5.70368
2364 4 1 -23.1784 5.7001 5.47401
2370 4 1 -22.1367 7.1022 6.26753
2379 4 1 -24.1194 7.64267 6.44411
2371 4 1 -21.499 7.42623 7.20557
2801 4 1 -7.21342 8.0449 5.85603
2950 4 1 3.09776 7.85976 6.14924
2952 4 1 3.7872 7.92504 5.89629
2951 4 1 3.47219 6.79599 5.7225
2376 4 1 -22.5688 8.73454 7.08566
2377 4 1 -23.34 9.49717 6.60713
2378 4 1 -23.2205 8.30804 7.03702
2380 4 1 -24.0541 8.5353 7.16283
2381 4 1 -23.4088 8.93013 8.05397
2382 4 1 -24.0349 9.91492 7.68201
2375 4 1 -22.1894 9.53848 7.95287
2372 4 1 -21.3674 8.51146 7.79315
2805 4 1 -8.11659 10.0624 5.54068
2804 4 1 -7.06292 9.45485 5.59864
2803 4 1 -6.41589 8.38762 5.72248
2802 4 1 -6.68153 8.11589 6.92459
2740 4 1 -6.57577 10.3077 6.5666
2797 4 1 -4.89436 8.68133 6.30696
2796 4 1 -3.85023 9.06762 6.09987
2794 4 1 -4.26902 9.85754 7.85434
2795 4 1 -4.46376 8.93775 7.12087
2792 4 1 -4.28163 9.97473 7.97953
2953 4 1 2.66844 8.10377 6.12091
2954 4 1 2.1005 8.27813 7.14078
2949 4 1 3.62275 8.62882 5.43682
2972 4 1 2.93119 9.72162 7.71027
2384 4 1 -24.6736 11.8672 7.47049
2383 4 1 -23.8905 11.0701 7.93818
2386 4 1 -23.26 11.5976 7.90617
2809 4 1 -10.3989 12.2157 5.76166
2737 4 1 -9.15237 11.1934 7.08293
2736 4 1 -10.2024 11.4819 7.26811
2738 4 1 -8.099 11.7212 7.18587
2434 4 1 -8.58751 13.132 6.21385
2741 4 1 -6.02032 11.2261 5.86437
2739 4 1 -7.25948 11.2619 6.48598
2857 4 1 -5.59724 12.3588 7.93711
2861 4 1 -3.79173 11.7205 7.99217
2862 4 1 -3.67675 11.0559 7.07376
2859 4 1 -3.6331 12.7496 7.60741
2863 4 1 -3.24911 11.9459 6.35647
2865 4 1 -2.7264 12.583 5.43943
2791 4 1 -5.06953 10.8774 7.8632
2866 4 1 -1.60826 12.7783 5.77329
2864 4 1 -2.27386 11.5818 5.60799
2872 4 1 2.12947 13.3117 5.99627
2871 4 1 1.01499 13.4359 5.45965
2975 4 1 3.38989 12.5443 7.69256
2974 4 1 2.99298 11.4318 7.84345
3294 4 1 6.66655 12.805 6.78568
3295 4 1 7.0877 11.6882 7.10198
3289 4 1 7.61676 13.3455 7.06642
3296 4 1 8.30335 11.5603 7.29442
3297 4 1 8.2939 12.3964 6.38183
3298 4 1 8.31944 13.2458 5.56175
2408 4 1 -16.6922 15.3983 5.64664
2405 4 1 -17.8735 15.1624 7.40018
2418 4 1 -14.3588 14.9972 6.20905
2415 4 1 -14.582 14.7996 5.51629
2416 4 1 -14.581 15.7823 6.10018
2417 4 1 -15.5676 15.279 6.45353
2419 4 1 -13.7802 15.9414 5.67326
2431 4 1 -11.7238 14.0947 6.64997
2430 4 1 -11.3295 14.9979 7.37671
2429 4 1 -11.5173 15.3624 6.30136
2428 4 1 -12.2586 14.5302 6.52897
2427 4 1 -12.2364 15.7106 6.27332
2426 4 1 -11.2062 16.0453 5.8973
2432 4 1 -10.6857 13.6999 7.17755
2435 4 1 -8.16881 14.2072 5.7379
2433 4 1 -9.69818 13.4875 6.42801
2437 4 1 -8.42548 15.4363 6.83235
2436 4 1 -8.31498 14.1931 7.02173
2424 4 1 -9.80638 15.0827 5.66048
2444 4 1 -5.94565 15.8295 5.84628
2443 4 1 -6.81582 15.0305 6.01608
2441 4 1 -7.21145 15.1484 6.3949
2438 4 1 -7.40663 15.9424 7.20686
2440 4 1 -7.44746 15.6719 7.45468
2821 4 1 -4.01711 14.5308 5.9168
2822 4 1 -2.85045 14.7447 6.06464
2782 4 1 -3.17109 14.1242 7.92819
2823 4 1 -1.96546 15.0511 6.79148
2824 4 1 -1.36264 15.2694 7.89961
3280 4 1 4.84811 14.5734 6.05973
3277 4 1 4.48819 14.4185 6.69175
3278 4 1 3.67675 13.9619 6.0054
3276 4 1 4.63341 15.6272 6.60041
3275 4 1 3.40495 15.632 6.44304
2984 4 1 3.46141 15.74 7.9116
3283 4 1 5.70698 15.7735 5.59699
3286 4 1 7.51714 15.7587 5.41432
3287 4 1 8.0564 14.6699 5.64207
3281 4 1 5.77905 15.3171 6.22451
3288 4 1 8.0643 14.3996 6.75199
3293 4 1 6.30625 13.7611 7.33272
2407 4 1 -17.0939 16.2989 6.2281
2406 4 1 -17.7217 16.3571 7.21795
2445 4 1 -6.92428 16.4647 5.4268
2770 4 1 -0.745807 18.8381 5.62862
2771 4 1 -1.03524 18.0368 6.47241
2772 4 1 -0.961789 17.029 5.70239
2773 4 1 -1.50863 16.6573 6.72502
2774 4 1 -1.77447 17.3957 7.71049
3268 4 1 1.47963 18.4662 6.19269
3269 4 1 1.89864 17.4155 5.86234
3271 4 1 1.48865 17.3762 6.079
3270 4 1 1.88588 18.2744 6.78861
3272 4 1 2.592 16.9676 6.20186
3121 4 1 2.53118 18.7957 8.07528
3273 4 1 3.40279 17.7321 5.72754
3274 4 1 3.05426 16.5892 5.91421
2985 4 1 3.63562 16.9838 7.9357
3284 4 1 6.46922 16.6259 6.08951
3282 4 1 6.26956 16.3119 6.50885
3005 4 1 8.09658 17.7434 7.98109
2538 4 1 -11.502 21.1653 6.91408
2450 4 1 -8.17431 20.3496 5.40759
2537 4 1 -10.5033 20.7659 6.26471
2598 4 1 -4.14776 20.8049 5.52846
2593 4 1 -3.9039 21.4093 6.60705
2592 4 1 -2.89744 20.752 6.49687
2583 4 1 -2.74115 21.5144 7.56091
2629 4 1 -0.0867541 21.2615 5.63468
2604 4 1 -1.41255 19.4957 6.25747
2605 4 1 -0.43873 19.1218 6.89931
3267 4 1 2.01372 19.2856 5.43787
2626 4 1 2.07015 20.6712 5.43116
2607 4 1 0.509485 20.215 7.82431
3125 4 1 2.03006 20.8255 7.56032
2608 4 1 1.00716 21.0881 7.28893
3123 4 1 2.7357 20.4223 7.02658
3126 4 1 3.20452 20.6416 7.21421
3128 4 1 4.44106 20.5562 6.03473
3127 4 1 3.27555 20.9203 6.04606
3122 4 1 3.02013 19.3079 7.1943
3134 4 1 7.78213 20.7358 7.14624
3132 4 1 7.9804 20.7839 7.04416
3129 4 1 5.55073 21.0777 5.82614
3130 4 1 6.63407 20.6358 5.81227
3131 4 1 7.43637 19.9246 6.29295
3133 4 1 8.46644 20.3243 8.00171
3135 4 1 8.39683 21.2069 6.28602
3136 4 1 8.79262 21.5147 7.32287
2532 4 1 -12.0658 22.448 5.58836
2536 4 1 -11.3138 21.5977 5.85508
2539 4 1 -11.1785 21.8467 6.08422
2541 4 1 -10.7835 22.9432 6.91268
2543 4 1 -11.1924 23.6805 7.81932
2546 4 1 -11.0789 24.0411 8.06731
2542 4 1 -10.6186 24.1421 6.82755
2540 4 1 -10.2478 21.8958 6.86109
2597 4 1 -4.14289 21.9472 5.78505
2594 4 1 -3.70005 22.3758 5.89717
2595 4 1 -3.87362 22.8039 6.95151
2596 4 1 -3.80999 21.5526 6.89185
2591 4 1 -2.01962 21.5701 6.47411
2590 4 1 -1.3691 22.559 6.88084
2589 4 1 -2.24288 23.2253 7.22449
2588 4 1 -1.29992 22.917 6.58891
2634 4 1 -0.968346 22.8525 5.63384
2646 4 1 -0.779526 24.2126 7.02567
2586 4 1 -0.524093 21.9679 7.78785
2587 4 1 -1.63637 22.3694 7.66449
2644 4 1 -0.0405026 22.3549 6.56122
2645 4 1 -0.205021 23.2631 7.22359
2625 4 1 2.33944 21.8695 5.51131
2635 4 1 0.106676 23.2232 6.00649
2637 4 1 0.62608 23.567 5.69197
2624 4 1 2.40547 23.0419 5.54163
2642 4 1 1.51039 22.7641 7.26272
2643 4 1 0.44786 22.2976 7.6656
2641 4 1 1.79528 21.7961 6.68084
2638 4 1 1.47479 23.7834 6.48756
2640 4 1 2.30256 22.7697 7.27883
2639 4 1 1.50466 23.5819 7.61119
2623 4 1 2.98827 23.6184 6.40312
2620 4 1 3.96631 24.0517 6.33996
2621 4 1 3.13328 23.5601 6.92394
2619 4 1 3.74043 22.9562 5.8228
2615 4 1 4.40532 22.0133 7.77928
2616 4 1 4.91575 22.4728 6.78162
2618 4 1 4.80572 22.9502 6.3883
2617 4 1 3.74215 22.7527 6.94358
3139 4 1 7.00126 23.325 7.23704
3140 4 1 7.89759 23.7917 6.61502
3137 4 1 7.78102 21.9325 7.86567
3138 4 1 7.68187 22.4647 6.79832
2544 4 1 -10.8631 24.755 7.34339
2545 4 1 -11.9802 24.7833 7.72368
2647 4 1 -0.295876 25.1815 7.61417
3179 4 1 2.6669 26.4353 5.59325
2622 4 1 3.35649 24.7134 6.77333
3175 4 1 4.90594 26.7768 7.44636
3178 4 1 3.37812 26.431 6.51958
3141 4 1 8.05929 24.2644 5.60141
3174 4 1 5.9671 26.572 7.99559
3167 4 1 8.81749 26.3819 6.97508
3166 4 1 8.42989 26.8129 5.91256
3169 4 1 8.26447 25.294 7.71158
3168 4 1 8.11954 25.4257 6.52185
3176 4 1 4.36283 27.652 8.02488
3177 4 1 3.54462 27.469 7.0868
3165 4 1 9.50686 27.142 5.50057
2373 4 1 -21.711 7.88952 8.74057
2957 4 1 0.504088 7.7414 9.07484
2959 4 1 1.57736 7.56569 9.56685
2958 4 1 0.541737 7.58879 10.2351
2374 4 1 -22.1189 8.93216 8.92224
2793 4 1 -5.15705 9.40825 8.54636
2967 4 1 -0.920137 10.6653 10.4378
2955 4 1 2.29037 8.31622 8.3558
2956 4 1 1.28874 8.54695 8.93526
2960 4 1 1.80954 8.15318 10.5971
2970 4 1 0.866716 10.0452 8.92618
2971 4 1 1.92418 9.68583 8.44909
2962 4 1 0.607409 9.54593 10.1231
2964 4 1 0.059495 9.82034 9.90291
2973 4 1 3.72257 10.6125 8.14981
2385 4 1 -24.2621 11.2458 8.3867
2387 4 1 -22.2376 11.8395 8.42265
2388 4 1 -22.3518 12.9339 8.99471
2734 4 1 -9.34858 12.3993 8.74801
2733 4 1 -9.21626 11.656 9.75859
2735 4 1 -9.52466 11.2434 8.19521
2732 4 1 -8.26345 12.3158 9.48934
2731 4 1 -8.6442 13.2944 8.93876
2856 4 1 -6.60768 12.4526 8.60895
2855 4 1 -6.58821 12.8458 9.81239
2858 4 1 -4.55933 12.7291 8.3639
2860 4 1 -3.16865 12.4828 8.65244
2790 4 1 -4.82304 11.5936 8.76719
2789 4 1 -4.11684 12.2079 9.40486
2787 4 1 -4.89703 12.4905 9.44186
2788 4 1 -4.91736 11.4143 8.96775
2968 4 1 -0.867021 11.1495 9.37868
2966 4 1 -0.56839 11.7939 10.3133
2969 4 1 0.191396 10.9896 8.75837
2838 4 1 1.9686 11.9323 10.5825
2965 4 1 0.167798 11.0686 9.82384
2837 4 1 2.85652 12.4322 9.93302
2977 4 1 4.11919 12.4126 8.69244
2979 4 1 3.78713 13.4024 8.19735
2978 4 1 4.83678 13.2907 8.69062
2834 4 1 3.5441 13.3808 10.178
2836 4 1 4.00315 12.0169 10.103
2835 4 1 4.68563 12.983 10.0431
2389 4 1 -22.818 13.9961 9.38521
2390 4 1 -21.9212 13.9246 10.2271
2391 4 1 -21.7267 14.3798 9.09518
2392 4 1 -20.678 14.7877 8.81129
2393 4 1 -20.9679 15.2287 9.89969
2400 4 1 -19.2159 15.7413 10.3546
2403 4 1 -18.8723 14.8981 8.82118
2394 4 1 -20.3391 16.1017 10.2681
2402 4 1 -17.7199 14.599 9.07945
2401 4 1 -18.5383 15.4372 9.33952
2404 4 1 -17.861 14.4669 8.36943
2730 4 1 -8.40083 13.7773 10.0198
2729 4 1 -8.58651 14.308 9.04188
2728 4 1 -9.22897 14.4225 10.0102
2854 4 1 -5.88126 13.5428 10.6201
2786 4 1 -5.39787 13.6088 9.62115
2720 4 1 -7.03423 15.1214 10.6079
2781 4 1 -3.44018 14.7775 8.92271
2783 4 1 -3.12315 13.746 9.17272
2784 4 1 -4.32658 13.6439 9.48846
2785 4 1 -4.79987 14.4625 10.2145
2780 4 1 -3.11964 15.8542 9.37959
2826 4 1 -0.666117 16.1437 9.15915
2825 4 1 -1.69023 16.0618 8.68312
2829 4 1 0.800331 15.3855 10.2338
2833 4 1 2.5913 13.9735 9.81141
2976 4 1 3.89893 13.5213 8.15839
2982 4 1 4.65948 15.2855 8.36754
2980 4 1 4.16519 14.0611 9.02942
2981 4 1 4.51294 15.0481 9.51321
2983 4 1 3.64554 14.664 8.38786
2832 4 1 3.06782 14.824 10.6215
2996 4 1 5.17308 14.267 10.0483
3292 4 1 6.88089 14.5077 8.08182
3291 4 1 7.42728 14.073 9.09942
3000 4 1 5.91171 15.2908 9.56527
2999 4 1 6.4026 15.354 10.7056
3001 4 1 6.66401 15.9739 8.98946
2997 4 1 6.1932 14.8296 9.8001
2998 4 1 5.93158 15.9697 9.75655
3290 4 1 8.11895 13.791 8.08316
2398 4 1 -19.1417 17.3248 10.2272
2399 4 1 -18.3013 16.54 10.0459
2397 4 1 -18.2658 16.5729 10.647
2439 4 1 -6.6261 16.2652 8.10634
2778 4 1 -4.80214 16.4867 8.73321
2779 4 1 -3.61556 16.3792 8.41492
2777 4 1 -4.32811 17.0715 9.74132
2776 4 1 -3.26361 17.5781 9.53298
2701 4 1 -2.85282 17.9519 10.6243
2827 4 1 -0.657031 16.3765 10.2819
2775 4 1 -2.42143 17.5793 8.73447
2699 4 1 -1.26403 18.3558 10.2219
2700 4 1 -2.34173 18.7241 9.94878
2828 4 1 0.558991 16.4681 10.3211
2987 4 1 2.14862 16.8158 8.88457
2988 4 1 2.03005 16.3317 9.9332
2986 4 1 3.22145 17.5129 8.95759
2989 4 1 3.08204 16.3072 10.4946
3002 4 1 7.70381 16.599 9.40483
3006 4 1 7.82481 17.6769 9.1179
3007 4 1 7.54844 17.6724 10.292
3009 4 1 7.53908 16.548 10.5953
3003 4 1 8.12433 17.7688 9.21536
3004 4 1 9.15929 17.8531 8.60723
2567 4 1 -8.38488 21.3602 9.37871
2569 4 1 -8.47621 21.3324 9.27685
2566 4 1 -8.08501 21.319 10.5011
2561 4 1 -9.62275 21.4513 10.7393
2568 4 1 -7.69635 21.4194 8.31569
2582 4 1 -3.12606 20.6576 8.3883
2581 4 1 -3.78129 21.0838 9.37559
2585 4 1 -1.18434 21.0609 8.09668
2584 4 1 -2.19634 21.4957 8.55571
2606 4 1 -0.220293 19.3192 8.13579
3124 4 1 2.55018 19.8714 8.09874
2609 4 1 0.229818 21.0994 8.26928
3120 4 1 2.25244 19.2548 9.15419
2610 4 1 1.21089 20.7963 8.83361
3118 4 1 3.99997 19.9618 10.2815
3119 4 1 3.27556 19.2049 9.84392
3105 4 1 5.99727 20.4506 10.5017
2548 4 1 -11.6524 23.403 10.1157
2550 4 1 -11.4516 23.6418 9.67361
2547 4 1 -11.6333 24.0709 9.1226
2570 4 1 -8.41613 22.5161 9.00351
2555 4 1 -8.95052 23.547 10.5747
2557 4 1 -10.3563 23.6661 10.1356
2554 4 1 -9.75828 23.9143 9.74193
2562 4 1 -8.83142 22.3552 10.6284
2571 4 1 -7.85314 23.3537 9.65123
2572 4 1 -7.24311 22.9896 10.6608
2579 4 1 -4.76912 22.2571 9.45875
2580 4 1 -3.93238 22.1209 8.72333
2578 4 1 -4.7291 22.4973 10.5772
2649 4 1 -1.14337 23.6853 8.93357
2611 4 1 1.1339 21.6659 9.56519
2612 4 1 2.35083 21.8495 9.65164
2652 4 1 2.36586 23.8663 9.13969
2613 4 1 2.59817 22.829 8.95209
2650 4 1 0.0319505 23.8999 9.0483
2651 4 1 1.18097 23.6419 8.96581
2653 4 1 2.07933 23.936 10.2155
2655 4 1 3.17519 24.0289 10.1386
2614 4 1 3.33468 22.5905 8.09336
3109 4 1 3.75278 23.0073 9.37819
3110 4 1 4.42276 22.7977 10.3913
3108 4 1 4.6329 22.5759 10.0854
3107 4 1 5.03728 21.6841 10.7248
3089 4 1 8.25653 23.3569 10.6732
2549 4 1 -11.4704 24.5827 10.3996
2551 4 1 -10.5254 24.235 9.1059
2553 4 1 -9.04049 24.3054 10.5599
2552 4 1 -9.92274 24.8802 9.8763
2648 4 1 -0.380756 24.6599 8.72213
2656 4 1 2.43912 24.9074 9.97045
2657 4 1 1.94242 25.7857 9.45435
2658 4 1 2.14972 26.4798 10.48
3173 4 1 5.3112 26.2314 8.98268
2659 4 1 3.0746 26.159 9.77064
2660 4 1 4.12322 26.1502 10.2089
3172 4 1 5.75048 25.0817 8.93143
3170 4 1 7.26914 25.6825 8.15137
3171 4 1 6.77231 25.6892 9.31102
3091 4 1 7.97246 24.3081 10.5875
2842 4 1 -1.69399 10.5463 11.9031
2961 4 1 0.867524 8.73939 10.9116
2963 4 1 0.148614 9.86118 11.0878
2723 4 1 -9.05032 13.2299 11.9192
2852 4 1 -5.86226 13.2857 11.1884
2851 4 1 -5.06107 12.9223 12.0135
2847 4 1 -3.10376 13.4545 11.9298
2844 4 1 -3.42491 11.1685 11.1024
2850 4 1 -3.83427 12.6916 11.7988
2848 4 1 -3.95888 12.9307 11.4049
2846 4 1 -2.78645 12.3712 12.0241
2849 4 1 -4.97021 12.9943 12.0436
2845 4 1 -2.89247 12.1444 10.93
2841 4 1 -0.708616 11.1478 11.5665
2843 4 1 -2.65304 11.2262 12.1245
2839 4 1 0.867433 11.5496 10.9854
2840 4 1 0.445942 11.2612 12.0299
2726 4 1 -9.47796 13.4776 11.2731
2727 4 1 -9.79502 14.6563 11.0502
2725 4 1 -9.29215 14.545 10.8071
2724 4 1 -8.71944 14.3345 11.9629
2719 4 1 -8.21043 14.9426 10.8924
2722 4 1 -8.8426 14.2734 11.4608
2853 4 1 -6.72321 14.1729 11.1554
2721 4 1 -7.76723 14.7408 11.5702
2715 4 1 -7.37092 15.2383 13.2184
2718 4 1 -7.71933 15.3396 11.894
2717 4 1 -7.56964 15.2362 13.0961
2714 4 1 -6.39879 15.196 12.4725
2713 4 1 -6.77662 15.9416 11.5666
2830 4 1 1.16645 15.8216 11.2204
2831 4 1 2.31808 15.7403 10.813
2992 4 1 3.86773 15.1891 11.5352
2995 4 1 4.36821 14.3908 10.9948
2994 4 1 4.00741 14.3443 12.1331
2993 4 1 3.5178 15.3342 12.6917
2990 4 1 3.75927 15.8404 11.3916
2991 4 1 4.75045 15.7445 12.0918
3013 4 1 9.49019 15.3865 11.7534
2395 4 1 -20.3444 16.2852 11.4877
2396 4 1 -19.4081 16.8404 11.0549
2712 4 1 -6.60018 16.7977 12.4365
2710 4 1 -6.44166 16.6028 12.6429
2711 4 1 -5.68977 16.7158 11.6517
2708 4 1 -5.6232 17.5815 12.9804
2709 4 1 -5.3636 16.4078 12.9957
2704 4 1 -4.40432 18.5975 11.4924
2706 4 1 -5.34622 17.2778 13.119
2703 4 1 -3.3324 18.2911 11.5901
2705 4 1 -5.05491 18.0017 12.291
2702 4 1 -2.26507 17.8497 11.6639
2693 4 1 0.941867 18.2221 12.9282
3017 4 1 7.96797 18.3253 12.8015
3008 4 1 8.15924 17.3772 11.2466
3011 4 1 8.69117 17.4668 12.1211
3012 4 1 9.18237 16.4404 12.3024
3010 4 1 8.10677 16.6021 11.5757
3014 4 1 8.9278 16.429 12.1279
3016 4 1 9.13242 18.2973 12.9552
3015 4 1 9.14604 17.122 13.0435
3018 4 1 9.10967 18.3806 13.171
2565 4 1 -7.04775 21.2379 10.9988
2576 4 1 -5.2292 21.4815 12.0082
2698 4 1 -1.0381 18.9496 11.1823
2697 4 1 -1.67304 19.9836 11.2777
2696 4 1 -0.528072 19.7298 11.4691
2691 4 1 1.21607 19.3947 12.4167
2690 4 1 1.31742 20.5705 12.7375
2692 4 1 0.194043 19.1699 12.83
2695 4 1 0.189563 19.7974 12.4827
2694 4 1 0.610315 19.2278 13.4457
3117 4 1 3.39306 19.6705 11.2718
3115 4 1 3.8199 20.1633 12.9349
3114 4 1 4.24794 20.2712 11.7695
3116 4 1 4.36682 19.6885 11.9767
3113 4 1 3.94597 21.3371 12.2762
2678 4 1 4.64162 21.4173 13.3938
3106 4 1 6.08261 21.3988 11.3432
3104 4 1 5.95423 19.4369 11.1463
3103 4 1 5.6829 19.9589 12.2568
3102 4 1 6.62856 20.6204 12.6188
2559 4 1 -9.15425 23.3857 11.7749
2556 4 1 -9.91189 23.8442 11.1793
2563 4 1 -8.29251 21.7741 11.5253
2560 4 1 -9.62974 22.2853 11.579
2558 4 1 -9.8338 22.9047 10.9286
2564 4 1 -7.14863 21.7585 12.1081
2574 4 1 -5.46262 23.5833 12.2792
2573 4 1 -6.45604 23.3367 11.5423
2575 4 1 -5.77759 22.4525 12.5689
2577 4 1 -5.02827 22.6461 11.6805
2654 4 1 2.7529 23.6503 11.1167
3112 4 1 3.28769 22.3351 12.3864
3111 4 1 3.78671 22.4132 11.3104
3093 4 1 6.57253 22.8843 11.1478
3092 4 1 7.50616 23.5933 11.4614
3095 4 1 7.80639 22.7864 12.2436
3094 4 1 6.71288 23.1704 12.2714
3090 4 1 9.02185 24.1666 11.099
3085 4 1 8.96745 22.7475 12.6559
3086 4 1 9.19792 22.3035 11.5004
3087 4 1 10.0955 22.8226 11.9971
3088 4 1 9.31682 23.2809 11.1501
3096 4 1 8.1813 23.159 13.3727
3084 4 1 9.83168 23.5888 12.9504
2661 4 1 4.06315 25.3713 11.2089
2662 4 1 5.11299 26.0294 11.163
2664 4 1 6.61869 25.4885 12.7723
2663 4 1 5.6256 25.346 12.0234
2716 4 1 -7.37981 14.1555 13.5691
3059 4 1 6.19801 15.5568 15.5697
2707 4 1 -5.63872 17.9623 14.0379
3061 4 1 6.07199 17.5301 14.2867
3063 4 1 6.678 17.7812 14.2199
3062 4 1 6.90143 16.7137 13.8665
3064 4 1 7.09605 17.3239 15.2872
3065 4 1 6.9495 18.4671 15.531
3019 4 1 8.02152 18.5496 13.6911
3060 4 1 6.24314 16.4961 14.8636
3021 4 1 9.0251 18.5297 15.3993
3020 4 1 8.92598 18.0205 14.3532
2689 4 1 2.29448 20.729 13.4674
2688 4 1 2.82949 20.318 14.4149
2684 4 1 4.08586 20.8805 15.7965
2687 4 1 3.39299 21.2072 15.0809
2676 4 1 5.13395 19.9017 15.123
2677 4 1 4.79996 20.3798 13.9963
2686 4 1 3.74267 20.7741 16.1027
3101 4 1 7.06219 19.8934 13.5876
2675 4 1 6.28486 20.4293 15.089
2674 4 1 6.85179 19.6673 15.7541
2673 4 1 6.67272 20.8434 16.0097
3100 4 1 8.15589 20.464 13.6301
3099 4 1 8.49436 21.537 13.4852
3022 4 1 10.1463 18.9042 15.3549
2681 4 1 3.12413 22.7877 14.6006
2679 4 1 4.78891 22.6315 13.5297
2680 4 1 3.70854 22.2352 13.7039
2682 4 1 3.79765 22.9278 15.525
2670 4 1 5.3152 23.3392 15.0052
3097 4 1 7.81487 23.1553 14.5367
2667 4 1 6.0194 23.1466 15.0082
2666 4 1 6.5962 23.9071 14.2208
2672 4 1 6.21933 21.9038 15.9619
2671 4 1 5.72834 23.035 16.1072
2668 4 1 5.52358 23.8534 15.8798
2669 4 1 6.39673 23.1864 15.4086
3098 4 1 8.36616 22.6804 13.6322
3083 4 1 9.85069 23.756 14.1557
3081 4 1 9.31736 22.3598 15.4023
3082 4 1 8.90487 23.1889 14.6526
2665 4 1 7.174 24.8143 13.6456
3053 4 1 7.92186 13.9754 18.0242
3056 4 1 7.98452 14.2271 16.6966
3058 4 1 6.30923 15.168 16.7768
3057 4 1 7.36965 15.0954 16.231
3051 4 1 7.73873 13.715 18.8104
3052 4 1 6.80903 14.0084 18.3112
3054 4 1 8.8366 13.5919 18.689
3055 4 1 8.89436 13.8699 17.5273
3042 4 1 8.8588 15.5725 17.7617
3043 4 1 9.283 14.7892 18.4776
3041 4 1 9.43452 14.6133 18.1584
3040 4 1 10.3284 13.9632 17.6412
3039 4 1 10.9113 14.6854 18.3262
3036 4 1 11.3915 13.8417 18.3152
3037 4 1 11.097 14.9677 17.9983
3038 4 1 12.075 14.4211 18.4455
3066 4 1 7.52022 18.8446 16.489
3068 4 1 7.4472 17.8493 17.7654
3069 4 1 8.47116 17.426 18.089
3024 4 1 10.5795 17.86 16.9608
3070 4 1 9.66741 17.5542 18.4246
3072 4 1 9.62533 17.7647 18.1602
3071 4 1 8.88389 17.1705 17.533
3025 4 1 11.3847 18.3166 17.7341
3027 4 1 12.1195 17.3063 18.2419
3026 4 1 12.34 18.5696 18.2937
3028 4 1 11.8156 16.2434 18.7448
2685 4 1 4.23522 21.4152 16.9064
3067 4 1 6.90782 18.9139 17.504
3076 4 1 9.21653 20.8846 17.81
3079 4 1 9.66238 21.1973 16.9358
3078 4 1 8.68295 20.6072 17.1709
3023 4 1 10.5915 18.927 16.4186
3073 4 1 9.76895 18.8643 17.8369
3075 4 1 9.17888 19.9977 17.0476
3074 4 1 9.87252 20.0639 18.0102
2683 4 1 3.55002 21.9097 16.1996
3080 4 1 9.04255 22.0908 16.496
3077 4 1 8.91205 21.7946 17.0873
3050 4 1 7.52141 13.3832 19.9637
3030 4 1 10.301 15.8083 19.4347
3048 4 1 8.71319 13.968 21.2622
3049 4 1 8.55253 13.9601 19.9983
3044 4 1 9.29461 14.6092 19.6854
3046 4 1 9.04221 14.6709 21.179
3045 4 1 9.41923 15.4846 20.3904
3035 4 1 11.1219 13.7142 19.4551
3034 4 1 12.0367 14.0953 20.0439
3032 4 1 11.1473 15.6914 19.6206
3033 4 1 12.0469 15.0445 19.2964
3029 4 1 10.8894 16.8568 19.1734
3031 4 1 11.0066 16.6393 18.959
3047 4 1 8.01681 14.9579 21.6282
ITEM: TIMESTEP
1400000
ITEM: NUMBER OF ATOMS
1913
ITEM: BOX BOUNDS ff ff ff
-3.5000000000000000e+01 3.5000000000000000e+01
-3.5000000000000000e+01 3.5000000000000000e+01
-3.5000000000000000e+01 3.5000000000000000e+01
ITEM: ATOMS id mol type x y z
2011 4 1 -12.2123 -14.8017 -21.5972
2004 4 1 -8.36831 -14.1533 -22.2739
2002 4 1 -8.53522 -14.1764 -22.5748
2003 4 1 -9.39515 -13.7112 -21.9495
1999 4 1 -8.16034 -15.3353 -23.3426
2001 4 1 -8.09898 -15.2984 -22.3497
1998 4 1 -8.05582 -15.8972 -22.2622
2000 4 1 -7.72555 -14.2722 -23.0045
2005 4 1 -9.12032 -13.2494 -22.6445
2006 4 1 -9.96069 -12.9412 -21.7806
1967 4 1 -5.96428 -19.9447 -20.5419
1966 4 1 -5.90821 -18.8511 -20.242
1969 4 1 -7.28115 -19.8821 -20.3641
1968 4 1 -6.66461 -19.0461 -20.8966
2013 4 1 -12.5734 -16.2066 -19.709
1987 4 1 -11.5753 -16.5292 -18.9484
1971 4 1 -8.12868 -17.7806 -20.2714
1997 4 1 -8.2862 -16.2638 -21.1796
1994 4 1 -8.48422 -16.3045 -20.0128
1970 4 1 -7.4301 -18.6971 -20.3397
1972 4 1 -7.67444 -17.589 -19.0595
1973 4 1 -7.76546 -18.6742 -19.7036
1965 4 1 -5.48939 -17.82 -20.7982
1964 4 1 -6.43045 -17.0292 -20.5923
1975 4 1 -8.03007 -18.5176 -19.227
1993 4 1 -7.6511 -16.3956 -19.186
1942 4 1 -4.86129 -18.6667 -19.3843
1940 4 1 -5.04939 -16.9733 -19.9457
1941 4 1 -4.81088 -17.5539 -18.9606
2012 4 1 -12.452 -15.6517 -20.7351
2010 4 1 -13.1342 -14.2214 -21.0418
2009 4 1 -11.9769 -14.2322 -20.7612
2008 4 1 -11.0655 -13.9852 -20.0725
1989 4 1 -11.1546 -15.1754 -20.1725
1988 4 1 -11.13 -15.4698 -18.9542
1996 4 1 -8.32692 -15.8887 -20.0304
1991 4 1 -9.69552 -15.796 -18.8672
1990 4 1 -10.156 -15.8625 -19.929
1992 4 1 -8.46327 -15.6101 -18.9174
1995 4 1 -7.91166 -16.1164 -18.9348
1963 4 1 -6.02259 -15.8578 -20.3205
1960 4 1 -5.0898 -14.7379 -19.623
1962 4 1 -4.91252 -15.9761 -19.8181
1961 4 1 -4.94528 -15.2951 -20.7494
2007 4 1 -10.6745 -13.2449 -20.828
1870 4 1 -2.35789 -23.4177 -16.3706
2022 4 1 -13.0816 -20.0289 -16.7208
2024 4 1 -11.0985 -19.375 -16.9062
2023 4 1 -12.0464 -19.5948 -16.3736
1976 4 1 -8.5042 -19.1856 -18.3027
1981 4 1 -9.61571 -19.2959 -17.0901
1980 4 1 -9.50181 -19.6882 -18.1529
2026 4 1 -10.3884 -21.0743 -16.3689
1977 4 1 -7.36596 -19.1833 -17.9801
1974 4 1 -7.14723 -18.8746 -18.6125
1944 4 1 -4.86563 -19.1237 -18.5221
1945 4 1 -4.83598 -19.9102 -17.6042
1947 4 1 -4.18019 -19.1675 -16.7913
2015 4 1 -12.8307 -17.652 -18.0076
2014 4 1 -12.7118 -16.8812 -18.8049
2016 4 1 -13.1387 -17.3775 -16.8999
1986 4 1 -11.2558 -16.6584 -17.7526
1979 4 1 -9.15692 -18.5816 -18.0402
1983 4 1 -10.4504 -17.6717 -16.4442
1984 4 1 -9.74765 -16.8898 -17.0877
1985 4 1 -10.6196 -17.6413 -17.4962
1978 4 1 -8.0058 -18.3091 -17.6942
1943 4 1 -5.91577 -18.6943 -18.8334
1938 4 1 -6.34691 -16.6636 -18.677
1937 4 1 -7.36219 -16.8579 -18.1801
1936 4 1 -6.26363 -16.7842 -18.7203
1935 4 1 -5.81702 -17.4155 -17.752
1934 4 1 -6.39573 -16.4312 -17.5628
1933 4 1 -7.49143 -16.5665 -17.001
1946 4 1 -4.19646 -18.8293 -17.9097
1939 4 1 -5.20758 -17.0548 -18.7564
1949 4 1 -4.0809 -17.78 -16.171
1950 4 1 -3.35881 -17.0325 -16.6489
1959 4 1 -5.49623 -14.7974 -18.5264
1957 4 1 -5.79548 -14.4662 -16.3981
1958 4 1 -5.05477 -14.745 -17.3403
1956 4 1 -4.80637 -15.1052 -16.1897
1952 4 1 -4.02216 -15.8582 -17.0614
1953 4 1 -2.8464 -15.5534 -16.7784
1954 4 1 -3.83328 -14.8206 -16.7876
1955 4 1 -4.18605 -15.9101 -16.8532
3613 4 10 -0.504555 -11.0545 -16.773
3612 4 10 -0.419407 -12.1722 -17.178
3614 4 10 0.190106 -11.7061 -17.5592
3611 4 1 0.517338 -11.7376 -17.795
3610 4 1 0.735317 -10.5737 -17.4916
3608 4 1 2.2655 -9.57013 -16.4656
3607 4 1 1.31778 -9.92693 -17.0295
3609 4 1 1.11292 -9.98731 -16.4858
3535 4 1 -3.66399 -6.15422 -17.3274
3541 4 1 -0.438148 -5.44444 -16.3302
3536 4 1 -2.5477 -6.1491 -17.5524
3574 4 1 1.28852 -6.71151 -16.7514
3573 4 1 2.29172 -6.42802 -17.4224
3572 4 1 3.1111 -5.68673 -17.0502
3534 4 1 -3.1928 -5.37071 -16.5949
3537 4 1 -2.28169 -5.18632 -16.7886
3565 4 1 3.16481 -3.48843 -16.2737
2032 4 1 -10.3996 -21.548 -13.9594
2033 4 1 -10.2996 -22.6611 -14.5874
2034 4 1 -9.73856 -21.8372 -14.0154
1871 4 1 -3.09122 -22.5842 -15.8531
1868 4 1 -3.42611 -23.3923 -15.5183
1865 4 1 -3.50618 -23.4884 -14.9801
1867 4 1 -4.13105 -23.2843 -14.5881
1866 4 1 -3.45013 -23.942 -13.8901
1872 4 1 -3.94991 -21.8589 -15.7529
1875 4 1 -4.71499 -22.2618 -14.665
1874 4 1 -5.17519 -22.3281 -15.7141
1864 4 1 -3.90926 -23.0128 -13.9819
1869 4 1 -2.31093 -23.9255 -15.3224
2020 4 1 -13.9938 -19.0684 -14.7877
2021 4 1 -13.3357 -19.344 -15.7725
2025 4 1 -10.8901 -20.0466 -15.888
2027 4 1 -11.3653 -21.3299 -15.7916
2029 4 1 -11.437 -20.046 -13.8561
2028 4 1 -11.7264 -20.4652 -14.9838
2030 4 1 -10.8436 -20.0141 -14.891
2031 4 1 -10.0622 -20.3702 -14.1398
1879 4 1 -5.39466 -19.4839 -14.4478
1873 4 1 -4.8625 -21.2337 -16.1311
1876 4 1 -4.00149 -21.3973 -14.6793
1877 4 1 -5.19247 -21.3118 -14.871
1880 4 1 -4.33209 -19.0479 -14.4361
1878 4 1 -4.49371 -20.3962 -14.4785
2070 4 1 -17.0314 -18.5066 -13.5252
2068 4 1 -18.1584 -16.8838 -14.3782
2064 4 1 -16.8067 -17.1611 -14.1656
2066 4 1 -16.4549 -16.9446 -13.8517
2069 4 1 -17.9948 -18.0448 -14.0694
2019 4 1 -14.5799 -18.5718 -15.6071
2018 4 1 -13.5311 -18.0038 -16.0427
2017 4 1 -13.5062 -16.8613 -15.9386
2062 4 1 -14.8541 -18.0365 -13.6486
2060 4 1 -14.4256 -17.7542 -13.5409
2063 4 1 -15.9812 -17.9148 -13.6775
2065 4 1 -16.0484 -16.8765 -15.0422
2059 4 1 -13.6009 -18.2287 -14.3461
2057 4 1 -13.1517 -17.1658 -14.1514
1982 4 1 -9.97692 -18.7378 -16.087
1931 4 1 -5.75342 -16.3989 -15.6434
1881 4 1 -5.42024 -18.7436 -14.6879
1882 4 1 -5.52998 -17.9779 -13.7919
1884 4 1 -7.21151 -17.4698 -13.9607
1948 4 1 -3.59053 -18.7319 -15.8707
1932 4 1 -6.82332 -16.0917 -16.1117
1929 4 1 -6.09654 -14.4871 -14.9326
1928 4 1 -6.70063 -14.5133 -13.8481
1927 4 1 -7.07029 -13.6621 -14.6189
1930 4 1 -6.233 -15.6782 -14.7726
1925 4 1 -7.28491 -13.7095 -13.8548
1951 4 1 -3.691 -16.088 -15.9387
1914 4 1 -5.02576 -13.9167 -14.8401
1913 4 1 -4.15096 -14.768 -14.7132
1912 4 1 -3.13154 -15.4456 -14.693
1911 4 1 -4.37772 -15.1924 -14.6088
1908 4 1 -3.2658 -15.1041 -13.4886
1917 4 1 -4.61369 -14.1984 -15.6784
1915 4 1 -4.08151 -13.8335 -15.5719
1923 4 1 -6.7356 -11.6889 -14.8047
1924 4 1 -7.38586 -12.7072 -14.4941
1922 4 1 -5.72727 -12.2974 -14.9608
1921 4 1 -5.82223 -12.7206 -13.8727
1920 4 1 -5.45974 -11.8704 -14.6473
1926 4 1 -6.79323 -12.5851 -14.1883
1916 4 1 -4.90849 -13.0392 -16.0318
1919 4 1 -4.56339 -12.6384 -14.767
1918 4 1 -4.93329 -13.0336 -15.7651
3602 4 1 2.1834 -10.8465 -13.7811
3601 4 1 2.342 -11.2613 -14.9387
3544 4 1 -0.67459 -8.24237 -14.9158
3603 4 1 1.34662 -10.5679 -14.542
3604 4 1 0.908942 -9.40823 -14.7059
3606 4 1 0.818538 -9.37925 -16.0599
3605 4 1 0.277201 -8.59134 -15.3184
3600 4 1 2.50543 -10.2644 -14.3346
3582 4 1 2.39927 -8.3692 -13.4639
3532 4 1 -3.06554 -6.36092 -14.8597
3531 4 1 -3.41341 -7.43239 -14.319
3533 4 1 -3.21344 -6.50337 -16.0953
3542 4 1 -0.452662 -6.60181 -16.0221
3543 4 1 -0.347649 -7.82299 -16.0649
3546 4 1 -1.71151 -6.77281 -14.5725
3547 4 1 -0.62107 -7.122 -14.2462
3545 4 1 -1.32306 -7.79204 -13.9544
3548 4 1 -1.33545 -6.16543 -14.2674
3530 4 1 -2.5492 -7.89231 -13.5288
3577 4 1 2.4001 -7.07542 -14.9201
3578 4 1 1.6381 -6.25025 -14.4971
3576 4 1 1.51363 -6.26759 -14.6215
3580 4 1 0.583055 -6.88981 -13.5278
3579 4 1 0.872069 -5.72326 -13.7584
3575 4 1 1.50194 -6.09853 -15.8074
3581 4 1 1.58524 -7.45545 -13.5435
3571 4 1 3.68992 -5.88747 -16.0682
3551 4 1 -2.98274 -4.41639 -14.5544
3540 4 1 -0.564188 -4.69541 -15.4278
3538 4 1 -1.2716 -4.83803 -16.1016
3539 4 1 -1.35767 -3.86252 -15.4262
3560 4 1 -0.0850749 -3.38834 -15.9143
3549 4 1 -2.11781 -5.36628 -13.7533
3550 4 1 -1.73839 -4.32831 -14.3248
3552 4 1 -2.09566 -5.1652 -14.1698
3559 4 1 0.187182 -3.76544 -14.8395
3558 4 1 0.276882 -3.60673 -13.6395
3561 4 1 0.942917 -3.13854 -15.2415
3562 4 1 2.07746 -3.01341 -15.1023
3563 4 1 2.62932 -4.022 -14.9492
3570 4 1 4.67592 -5.16924 -15.8548
3566 4 1 4.05743 -3.52468 -15.4043
3567 4 1 3.87809 -4.70116 -15.6611
3568 4 1 4.9367 -5.22113 -15.5549
3564 4 1 3.04693 -4.60028 -15.8228
3569 4 1 5.38657 -4.22568 -15.857
1858 4 1 -2.65631 -24.5399 -10.7745
1859 4 1 -2.14184 -25.3893 -11.5292
1860 4 1 -2.39559 -24.6357 -12.5023
1845 4 1 -4.99848 -21.9983 -11.3658
1863 4 1 -4.57145 -23.0838 -13.026
1862 4 1 -3.38103 -22.9934 -12.6478
1861 4 1 -2.39428 -23.5243 -12.2315
2052 4 1 -13.2561 -19.142 -11.6253
2051 4 1 -12.2233 -18.9343 -11.1382
2049 4 1 -11.2343 -19.6802 -10.8359
2048 4 1 -12.2824 -19.6068 -11.5222
2050 4 1 -11.7613 -19.7331 -11.8918
2038 4 1 -8.10273 -20.438 -11.8243
2035 4 1 -9.08855 -21.2881 -13.183
2036 4 1 -9.20571 -20.5341 -12.267
2037 4 1 -8.88819 -21.2134 -11.2559
2075 4 1 -19.454 -16.5012 -12.1504
2080 4 1 -20.341 -16.8235 -11.0425
2078 4 1 -19.6053 -16.5047 -11.095
2074 4 1 -18.9679 -17.5973 -12.0013
2077 4 1 -18.8773 -17.1353 -11.9459
2067 4 1 -17.5315 -16.8889 -13.3937
2071 4 1 -18.2222 -18.4013 -13.123
2072 4 1 -18.7174 -18.2445 -11.9933
2073 4 1 -18.8246 -17.7008 -13.0999
2061 4 1 -14.6529 -18.7423 -12.7444
2058 4 1 -13.6859 -17.7066 -13.2652
2055 4 1 -12.0507 -18.4213 -12.6053
2056 4 1 -12.5949 -17.5353 -13.2089
2054 4 1 -11.1279 -18.7544 -11.9475
2053 4 1 -12.201 -18.5323 -11.6216
1889 4 1 -8.36689 -16.5244 -12.1159
1885 4 1 -7.46513 -16.8481 -12.9396
1886 4 1 -7.33989 -16.3538 -11.757
1883 4 1 -6.52196 -18.245 -13.3057
2085 4 1 -19.122 -14.8829 -10.91
2079 4 1 -20.3548 -15.9687 -11.829
2076 4 1 -18.3832 -16.1369 -11.8204
1888 4 1 -9.2546 -15.7632 -12.0684
1887 4 1 -8.13762 -15.8697 -12.4839
1892 4 1 -8.49605 -13.8906 -11.6962
1891 4 1 -8.13898 -15.09 -11.6102
1890 4 1 -7.97681 -15.4549 -12.7094
1893 4 1 -7.31822 -13.7994 -11.6544
1899 4 1 -6.65001 -14.5543 -12.0014
1896 4 1 -6.49567 -14.9602 -11.4067
1897 4 1 -6.10214 -13.9178 -11.6525
1898 4 1 -5.56065 -14.5019 -12.6263
1900 4 1 -5.43152 -14.7287 -12.0332
1909 4 1 -3.85502 -14.5821 -12.5091
1910 4 1 -4.08595 -15.318 -13.4324
1902 4 1 -5.0904 -15.0408 -10.9035
1906 4 1 -3.76272 -15.2086 -12.2301
1904 4 1 -3.48724 -15.3716 -11.2575
1903 4 1 -4.45172 -16.0198 -11.1402
1901 4 1 -4.82596 -15.8363 -11.8435
1905 4 1 -2.65794 -14.7801 -12.0009
1907 4 1 -2.66531 -14.9046 -12.4857
1894 4 1 -6.45408 -12.9681 -11.4609
3599 4 1 2.30643 -10.9222 -13.3646
3529 4 1 -3.05279 -8.34317 -12.5186
3584 4 1 1.08591 -8.36614 -11.8094
3583 4 1 2.16091 -8.45184 -12.2932
3598 4 1 2.91892 -9.89653 -13.1001
3597 4 1 3.67912 -8.97159 -12.9544
3528 4 1 -2.51075 -7.66365 -11.6389
3527 4 1 -2.07207 -6.8644 -10.9291
3526 4 1 -1.05672 -6.60376 -11.4705
3525 4 1 -2.18115 -6.37035 -11.3269
3524 4 1 -1.04234 -5.99437 -11.1822
3586 4 1 1.06254 -7.85903 -11.2034
3585 4 1 0.411485 -7.33748 -11.9588
3587 4 1 2.21925 -7.8054 -11.4452
3589 4 1 2.40177 -6.61608 -11.2276
3596 4 1 3.85979 -8.04895 -12.1938
3595 4 1 4.69505 -7.5109 -11.5295
3592 4 1 4.00794 -5.8935 -11.9726
3591 4 1 3.15813 -6.17759 -11.1982
3590 4 1 3.42587 -7.31262 -11.0482
3593 4 1 3.98186 -6.70055 -11.1416
3557 4 1 -0.195197 -2.76925 -12.9213
3523 4 1 -0.356771 -4.98829 -11.3114
3553 4 1 -1.47423 -4.8561 -13.1183
3554 4 1 -1.87129 -3.98799 -12.3132
3555 4 1 -1.03946 -3.11571 -12.6551
3556 4 1 -0.494501 -3.80902 -13.3887
3522 4 1 -0.0719046 -3.87398 -11.2356
3521 4 1 0.258393 -4.7799 -11.9237
3518 4 1 1.19125 -4.1448 -11.6204
3520 4 1 0.869799 -3.78564 -11.7808
3519 4 1 1.61372 -3.69273 -12.6432
1852 4 1 -7.04807 -24.3559 -10.4621
1853 4 1 -6.22966 -25.1255 -10.7041
1856 4 1 -2.84733 -25.7342 -10.1925
1855 4 1 -3.9342 -25.633 -10.5947
1854 4 1 -5.08616 -25.3814 -10.537
1857 4 1 -2.0496 -24.8631 -9.80578
1838 4 1 -2.69185 -24.4777 -8.3218
1851 4 1 -6.98203 -23.2629 -9.92057
1850 4 1 -6.36299 -22.5123 -9.08368
1849 4 1 -5.77048 -21.6889 -8.50006
1846 4 1 -4.07285 -21.9165 -10.6052
1840 4 1 -3.45266 -23.7902 -8.79342
1842 4 1 -4.93173 -23.7027 -10.1228
1843 4 1 -5.07344 -22.8817 -9.3542
1848 4 1 -4.61321 -21.812 -8.51742
1844 4 1 -5.33371 -22.179 -10.2633
1841 4 1 -3.84777 -24.1654 -9.82003
1839 4 1 -2.5084 -23.2646 -8.39204
1802 4 1 1.69583 -23.3311 -8.91273
1801 4 1 2.4723 -23.2084 -9.79212
1800 4 1 2.27684 -23.017 -8.60383
1803 4 1 0.708698 -23.6883 -9.56419
1805 4 1 1.07417 -24.1342 -8.11099
1804 4 1 1.63857 -24.2033 -9.11045
1799 4 1 3.13387 -22.4784 -9.20718
1795 4 1 4.64106 -22.6175 -10.2295
1798 4 1 3.88501 -23.2799 -9.82047
1797 4 1 4.93604 -23.8303 -9.55423
1794 4 1 4.86688 -23.3549 -9.33206
1791 4 1 7.47894 -22.7452 -8.13944
1793 4 1 5.4455 -22.4941 -8.69649
1796 4 1 5.41203 -22.7354 -9.24945
1792 4 1 6.61415 -22.6146 -8.90667
1790 4 1 8.52386 -23.3261 -8.36288
2047 4 1 -11.9255 -19.9312 -10.3889
2046 4 1 -10.9442 -19.792 -9.60143
2041 4 1 -9.71284 -19.1065 -10.2967
2040 4 1 -9.56849 -20.2414 -10.2748
2042 4 1 -10.4944 -18.8755 -9.34072
2039 4 1 -8.44344 -20.4087 -10.7321
2043 4 1 -9.41773 -19.1833 -9.89634
2045 4 1 -10.0229 -19.1759 -9.1992
1847 4 1 -4.57082 -21.2974 -9.70813
2081 4 1 -21.3898 -16.7844 -10.3853
2101 4 1 -21.0817 -16.9618 -8.55876
2100 4 1 -19.9324 -17.2516 -8.83012
2099 4 1 -18.933 -16.8583 -8.30925
2044 4 1 -10.1626 -18.1552 -9.77105
2082 4 1 -20.5739 -15.9879 -9.94595
2084 4 1 -20.0977 -15.5658 -10.7692
2086 4 1 -19.9118 -13.9801 -10.6355
2083 4 1 -19.401 -15.9176 -9.80765
2088 4 1 -19.6868 -13.7175 -10.5654
1895 4 1 -6.54442 -14.0063 -10.6888
2089 4 1 -20.389 -13.0005 -9.97624
2087 4 1 -20.5642 -12.9657 -10.7681
2090 4 1 -20.8232 -12.8442 -8.80459
3594 4 1 4.53457 -7.39276 -10.2666
3588 4 1 3.14431 -7.29386 -10.7037
2260 4 1 -23.3233 -2.74595 -8.36285
3516 4 1 2.65578 -4.46746 -9.84222
3517 4 1 1.82018 -4.12544 -10.5449
3515 4 1 2.61309 -4.32302 -8.65207
2263 4 1 -24.4544 -1.69243 -9.32373
2265 4 1 -24.5743 -2.48676 -8.53064
2264 4 1 -25.562 -2.10595 -9.12998
2261 4 1 -23.569 -1.57792 -8.733
2259 4 1 -22.9862 -1.57305 -8.1624
2262 4 1 -23.7079 -2.65373 -9.23415
1745 4 1 -0.278875 -27.2364 -5.92288
1749 4 1 2.43528 -28.0648 -6.96018
1748 4 1 1.85452 -26.9674 -6.96049
1747 4 1 1.70685 -27.1685 -5.72305
1750 4 1 3.2345 -27.2227 -7.25273
1814 4 1 -1.46107 -24.4482 -5.70483
1746 4 1 0.694607 -26.6899 -6.24182
1751 4 1 3.29448 -26.1064 -7.70289
1752 4 1 4.47103 -26.247 -7.47275
1755 4 1 4.57905 -25.4294 -7.90987
1753 4 1 5.45782 -26.1985 -6.78146
1754 4 1 5.7883 -25.4987 -7.64867
1756 4 1 5.66499 -25.1124 -7.44937
1766 4 1 6.8722 -25.0138 -5.62323
1765 4 1 7.56129 -24.4623 -6.4747
1762 4 1 7.25264 -24.308 -6.46665
1763 4 1 6.74074 -25.1367 -5.76095
1785 4 1 8.65191 -24.614 -6.15262
1775 4 1 10.0362 -26.0407 -5.41478
1784 4 1 9.83044 -24.4731 -6.22363
1781 4 1 10.0253 -25.9851 -7.36945
1782 4 1 10.4382 -24.8867 -7.0498
1777 4 1 10.9458 -25.4307 -6.15129
1779 4 1 11.8549 -25.3313 -6.61135
1778 4 1 11.2046 -24.301 -6.29022
1780 4 1 11.1869 -26.1641 -7.1372
1832 4 1 -6.11775 -23.3197 -7.15245
1835 4 1 -3.68793 -22.4205 -7.04991
1833 4 1 -5.09724 -22.6984 -6.73459
1836 4 1 -3.22998 -23.4004 -6.56009
1837 4 1 -2.88737 -23.5626 -7.64339
1830 4 1 -4.80525 -23.3808 -5.84983
1831 4 1 -4.87932 -23.0956 -7.00682
1834 4 1 -4.40169 -23.1909 -7.55006
1811 4 1 -0.309834 -23.3857 -6.84664
1810 4 1 -0.273832 -22.2658 -7.11336
1808 4 1 -0.0363815 -23.3169 -7.56459
1812 4 1 -0.33662 -24.1356 -5.92521
1807 4 1 1.15022 -23.4765 -7.25714
1809 4 1 0.683916 -22.3757 -7.86705
1806 4 1 0.190034 -24.1772 -7.2259
1757 4 1 5.60649 -24.0566 -7.06073
1787 4 1 7.49942 -23.2871 -6.20279
1759 4 1 6.32471 -22.1222 -7.23268
1758 4 1 5.70869 -22.9967 -7.63682
1764 4 1 7.2443 -24.0227 -5.41013
1760 4 1 5.92537 -23.0494 -6.74404
1761 4 1 6.90904 -23.5766 -7.35593
1789 4 1 8.58182 -23.242 -7.1913
1788 4 1 8.33872 -22.3878 -6.36221
1786 4 1 8.64852 -23.5091 -6.44672
1783 4 1 10.1564 -23.7225 -7.13234
2102 4 1 -21.3985 -16.7814 -7.39051
2098 4 1 -19.8961 -16.4767 -7.73697
2104 4 1 -20.4325 -17.6085 -6.65525
2106 4 1 -20.9198 -17.3868 -5.87134
2103 4 1 -20.4777 -16.3695 -6.65262
2105 4 1 -19.9804 -18.1368 -5.61773
2097 4 1 -20.1304 -15.5266 -7.05747
2092 4 1 -20.9353 -14.3925 -7.76103
2096 4 1 -21.2987 -15.3176 -7.27259
2093 4 1 -21.2229 -13.8692 -6.72967
2095 4 1 -20.8359 -14.3764 -6.61732
2094 4 1 -21.5051 -14.1937 -5.59429
2111 4 1 -19.9928 -13.8997 -5.67084
2091 4 1 -20.4373 -13.3452 -7.7886
2274 4 1 -27.7326 -3.3935 -7.19001
2272 4 1 -26.0981 -3.40963 -7.28625
2271 4 1 -25.5943 -4.10727 -6.46384
2273 4 1 -26.9197 -4.2365 -7.07492
2270 4 1 -25.0796 -3.05681 -6.4269
2269 4 1 -24.3266 -3.1805 -7.43178
2267 4 1 -24.9683 -2.95703 -6.59312
2268 4 1 -23.8705 -3.19103 -6.25462
2266 4 1 -24.1546 -2.69317 -7.41998
2255 4 1 -22.2152 -3.11021 -6.37026
2252 4 1 -22.9024 -2.94995 -6.21801
2256 4 1 -21.1546 -2.92189 -6.89006
3514 4 1 2.26284 -3.95568 -7.60433
3512 4 1 0.11669 -4.86275 -7.47669
3510 4 1 0.915163 -3.42051 -5.80986
3513 4 1 1.28158 -4.71236 -7.59408
3511 4 1 0.682093 -4.01767 -6.86157
3509 4 1 0.0142801 -2.85291 -6.22505
2279 4 1 -27.3411 -1.62421 -6.22853
2282 4 1 -27.6486 -0.674161 -6.21532
2275 4 1 -28.3779 -2.5096 -6.74883
2276 4 1 -28.4166 -1.34305 -6.8046
2277 4 1 -27.6854 -1.90855 -6.00609
2284 4 1 -27.249 -0.253293 -6.2709
2283 4 1 -28.0525 -0.0835332 -7.22599
2278 4 1 -26.702 -2.35747 -5.57668
2281 4 1 -26.5589 -0.457142 -6.66994
2280 4 1 -26.4211 -1.11152 -5.58904
2258 4 1 -22.1168 -1.98183 -7.32988
2253 4 1 -23.6305 -2.16313 -5.83842
2254 4 1 -23.2035 -2.64548 -6.86383
2251 4 1 -23.0862 -1.97521 -5.44876
2257 4 3 -21.2242 -2.48745 -7.93516
3506 4 1 -0.377686 -0.479924 -5.97944
3501 4 1 1.09736 -0.392135 -6.74416
3507 4 1 0.493664 -1.36018 -5.93093
3508 4 1 0.850954 -2.15584 -6.65787
3498 4 1 1.90393 -1.66931 -5.83449
3499 4 1 2.66673 -1.11704 -6.65458
3500 4 1 1.91431 -0.769394 -5.90028
1817 4 1 -2.39867 -27.1769 -4.3456
1741 4 1 0.845039 -28.0044 -3.63408
1737 4 1 0.628343 -28.5206 -2.80057
1742 4 1 1.54918 -27.2217 -4.28637
1738 4 1 0.0961823 -28.4994 -3.82059
1739 4 1 0.194525 -27.3558 -3.60451
1744 4 1 0.6134 -27.6062 -5.25961
1819 4 1 -3.45159 -25.6849 -4.21438
1818 4 1 -2.30685 -25.9431 -4.31796
1813 4 1 -0.624101 -24.7366 -4.97907
1821 4 1 -2.04567 -24.6419 -3.86185
1820 4 1 -2.34026 -25.8295 -3.78571
1816 4 1 -2.49062 -26.004 -4.73416
1815 4 1 -1.59447 -25.4486 -5.15393
1735 4 1 -0.463529 -26.6379 -3.04869
1743 4 1 1.01508 -26.5472 -5.04074
1740 4 1 1.29713 -26.8267 -3.83992
1768 4 1 7.64132 -25.3227 -4.12584
1769 4 1 7.89662 -24.9235 -5.21975
1767 4 1 6.6808 -25.8413 -4.72752
1770 4 1 7.91117 -25.4318 -4.08262
1774 4 1 10.4421 -25.0286 -4.93463
1771 4 1 9.03041 -24.8542 -4.34941
1772 4 1 8.96339 -24.3513 -3.35618
1773 4 1 9.59903 -25.0915 -4.1307
1776 4 1 11.1223 -25.7669 -4.96181
1829 4 1 -3.84808 -22.8364 -5.3349
1828 4 1 -3.71751 -21.7631 -4.90853
1827 4 1 -4.02728 -21.8499 -3.78502
1826 4 1 -4.30171 -22.2449 -4.83596
1823 4 1 -3.20729 -23.092 -3.443
1825 4 1 -5.23392 -22.7263 -4.19269
1824 4 1 -4.39829 -23.3857 -3.69158
1822 4 1 -2.32763 -23.8097 -3.07752
2117 4 1 -22.322 -16.216 -3.92729
2116 4 1 -22.3197 -17.0791 -4.73768
2118 4 1 -21.7753 -17.2654 -3.68038
2108 4 1 -19.5598 -16.9643 -4.82676
2119 4 1 -20.5965 -17.4132 -3.46461
2107 4 1 -20.6815 -17.3645 -4.71885
2131 4 1 -18.8967 -18.058 -2.89547
2128 4 1 -19.5314 -16.7234 -3.1572
2132 4 1 -17.7741 -18.5724 -2.91599
2130 4 1 -18.7199 -17.5508 -3.92991
2129 4 1 -18.3941 -16.5457 -3.42871
2177 4 1 -24.6704 -13.7374 -2.74786
2115 4 1 -21.9926 -16.0311 -5.00583
2114 4 1 -21.7407 -15.4622 -3.98529
2113 4 1 -20.817 -14.8033 -4.55765
2109 4 1 -19.146 -15.8858 -5.05839
2110 4 1 -19.1769 -14.6998 -5.30235
2112 4 1 -19.7607 -14.9226 -4.97876
2126 4 1 -20.1296 -16.0448 -2.83159
2124 4 1 -19.7782 -14.9336 -2.86288
2127 4 1 -19.7159 -15.855 -3.98278
2183 4 1 -25.1471 -10.8725 -3.41412
2181 4 1 -25.6732 -11.5812 -4.25584
2180 4 1 -25.1431 -11.991 -3.26668
2182 4 1 -26.1013 -11.5708 -3.09982
2184 4 1 -25.4701 -9.69222 -3.06458
3495 4 1 0.801808 -3.21341 -4.00626
3494 4 1 0.746569 -3.76591 -2.86579
2250 4 1 -22.4179 -0.982411 -5.05263
2247 4 1 -21.6253 -1.9007 -3.21671
2248 4 1 -21.8202 -1.06602 -4.07103
2249 4 1 -21.4108 -0.17182 -4.88688
3496 4 1 0.746683 -2.03169 -4.34202
3497 4 1 1.8187 -1.7116 -4.66441
1736 4 1 0.261873 -27.4544 -2.4879
1734 4 1 0.33421 -27.3338 -2.47754
1732 4 1 2.31824 -27.1926 -1.401
1729 4 1 1.89239 -25.3901 -0.34439
1731 4 1 2.59683 -26.2513 -2.16962
1733 4 1 1.41646 -26.7891 -2.09325
1730 4 1 2.3389 -26.3556 -0.978491
1728 4 1 1.00494 -26.0327 -0.0165697
2148 4 1 -20.0761 -19.8068 -0.130245
2145 4 1 -19.5603 -19.588 -0.279648
2146 4 1 -20.3412 -19.7092 -1.12969
2147 4 1 -19.2717 -20.2057 -0.877939
2136 4 1 -17.5613 -19.2514 -1.94024
2134 4 1 -17.756 -19.0225 -2.11527
2122 4 1 -21.0438 -16.8966 -2.32469
2120 4 1 -21.2172 -17.284 -2.51002
2133 4 1 -18.8714 -18.7305 -2.45524
2121 4 1 -20.3115 -17.9124 -2.2861
2142 4 1 -18.999 -17.5424 -0.431072
2139 4 1 -17.9197 -18.5297 -0.0879265
2138 4 1 -18.5112 -18.7768 -1.02614
2137 4 1 -17.3551 -18.7295 -0.826922
2135 4 1 -17.411 -18.409 -1.14206
2175 4 1 -24.9131 -13.8723 -1.75313
2172 4 1 -24.7542 -15.3459 -0.763316
2174 4 1 -24.6453 -14.7177 -2.60096
2171 4 1 -25.0507 -14.1676 -0.828862
2176 4 1 -24.2373 -14.7028 -2.31931
2173 4 1 -24.0415 -15.406 -1.77637
2123 4 1 -20.2902 -16.005 -2.41474
2125 4 1 -19.233 -15.6907 -2.05681
2179 4 1 -25.1436 -11.6912 -2.04671
2178 4 1 -24.4798 -12.7027 -2.15443
2192 4 1 -25.6346 -10.9616 -0.390544
2191 4 1 -24.5251 -11.4233 -0.460657
2170 4 1 -25.1739 -13.0624 -0.333539
2190 4 1 -23.3266 -11.3314 -0.457211
2187 4 1 -23.5858 -10.935 -1.33233
2185 4 1 -24.9971 -10.3956 -2.26681
2186 4 1 -23.7965 -10.6353 -2.46235
2188 4 1 -23.0857 -10.1835 -0.567145
2223 4 1 -27.1785 -6.14535 -1.41894
2222 4 1 -26.2812 -6.75182 -1.90017
2221 4 1 -25.8415 -5.79381 -1.3961
2224 4 1 -26.7849 -5.50433 -0.518201
2211 4 1 -24.2345 -8.02034 -0.565856
2216 4 1 -22.9311 -5.48274 -0.479377
2225 4 1 -27.6379 -4.81045 -1.07379
2227 4 1 -28.3535 -5.1052 -1.12206
2226 4 1 -28.1901 -4.28207 -2.07201
2229 4 1 -28.6505 -3.42269 -1.45023
2230 4 1 -28.4589 -3.0149 -2.6325
2228 4 1 -27.8069 -4.14277 -1.64611
2219 4 1 -24.2443 -4.59566 -0.535322
2220 4 1 -25.2026 -4.7641 -1.16694
2240 4 1 -25.8867 -2.8131 -1.43875
2241 4 1 -25.2839 -3.30062 -2.23288
2242 4 1 -24.3849 -3.67349 -1.68241
2217 4 1 -24.0919 -5.02773 -0.720851
2246 4 1 -22.2774 -2.69432 -2.62654
2244 4 1 -23.7426 -3.44401 -1.29217
3489 4 1 2.30297 -3.51745 -1.06211
3493 4 1 1.84474 -4.07771 -2.50619
3492 4 1 1.93409 -5.16401 -2.04405
3490 4 1 2.09515 -4.2274 -1.88968
3488 4 1 2.71619 -3.04807 -2.01073
3486 4 1 3.69553 -2.70149 -1.41422
3491 4 1 2.71274 -4.9478 -1.14058
2236 4 1 -27.8441 -2.17687 -0.211962
2238 4 1 -27.9031 -2.64328 -0.753105
2237 4 1 -28.9333 -2.637 -0.219247
2231 4 1 -28.406 -1.78872 -2.68441
2232 4 1 -28.6788 -1.97922 -1.51207
2233 4 1 -28.4097 -1.17488 -0.696378
2239 4 1 -27.0393 -2.4904 -1.57305
2234 4 1 -28.1192 -2.06766 -0.00332488
2243 4 1 -24.1882 -2.51377 -1.84999
2245 4 1 -23.0387 -2.54954 -1.69581
3482 4 1 4.0871 -0.164381 -2.55232
3483 4 1 3.11435 -0.197138 -1.94811
3487 4 1 2.70295 -2.35455 -0.972106
3485 4 1 3.77371 -1.55762 -1.34875
3484 4 1 4.02561 -0.447311 -1.14544
1724 4 1 -0.4181 -25.4489 0.0771113
1717 4 1 -0.522144 -24.3971 1.85598
1723 4 1 0.381473 -25.1392 0.962059
1725 4 1 0.0628995 -24.4475 0.141062
1726 4 1 0.780602 -25.3083 0.476729
1727 4 1 1.43244 -26.0127 1.07592
1718 4 1 -0.109254 -23.3206 2.17985
1721 4 1 1.77365 -23.214 1.01386
1722 4 1 1.08431 -24.2 0.853759
1720 4 1 1.02185 -23.2334 0.0774345
1719 4 1 0.385949 -23.2272 1.07278
1715 4 1 1.12791 -23.0732 2.06564
1716 4 1 0.275299 -23.5756 1.52108
2151 4 1 -20.2293 -19.1169 1.96282
2149 4 1 -20.3913 -19.6448 0.973385
2150 4 1 -19.2759 -19.4282 1.28484
2153 4 1 -21.7044 -17.8999 2.07857
2154 4 1 -22.1427 -16.8066 2.28184
2156 4 1 -22.7983 -16.5162 2.3541
2157 4 1 -22.7536 -16.4449 1.17446
2152 4 1 -20.526 -17.923 1.66658
2143 4 1 -19.3421 -17.8599 0.735106
2144 4 1 -20.0952 -18.6498 0.218709
2141 4 1 -19.0021 -18.4276 0.439171
2140 4 1 -18.2726 -17.4755 0.310836
2163 4 1 -25.1834 -13.5774 2.26053
2162 4 1 -25.2358 -14.7588 2.33487
2165 4 1 -25.3215 -13.5402 2.32367
2166 4 1 -24.9078 -14.0105 1.2826
2160 4 1 -22.9203 -14.9731 2.34205
2159 4 1 -22.3881 -15.2676 1.28089
2161 4 1 -24.1123 -15.1232 2.37833
2167 4 1 -24.1405 -13.9579 0.423237
2158 4 1 -21.6717 -16.1503 0.888291
2164 4 1 -24.5619 -12.6596 2.55917
2194 4 1 -25.6947 -11.1293 1.0611
2195 4 1 -24.9869 -10.909 2.05422
2168 4 1 -24.5416 -12.9884 1.02229
2193 4 1 -26.5555 -10.975 0.306979
2169 4 1 -25.1517 -12.1259 0.518896
2189 4 1 -22.7401 -10.8262 0.443716
2198 4 1 -26.0557 -10.1185 1.34956
2197 4 1 -25.3177 -10.299 0.372658
2196 4 1 -25.8793 -10.697 1.31686
2203 4 1 -25.9412 -8.13477 1.50886
2209 4 1 -24.6271 -8.6902 1.10175
2199 4 1 -25.2813 -9.27721 1.59732
2200 4 1 -26.3898 -9.00595 1.74764
2202 4 1 -26.4255 -7.42653 2.36883
2205 4 1 -24.9166 -6.20996 1.70027
2206 4 1 -25.6599 -6.78092 0.868699
2207 4 1 -24.7913 -7.51908 1.10177
2210 4 1 -24.3146 -7.65281 0.591074
2204 4 1 -25.3816 -7.2434 2.10555
2208 4 1 -23.719 -7.80827 1.345
2212 4 1 -23.5852 -7.339 0.179771
2215 4 1 -23.6118 -5.87079 0.461502
2214 4 1 -22.6938 -6.66759 0.548154
2213 4 1 -23.7147 -6.12067 0.374884
2218 4 1 -23.5767 -5.03585 0.397327
2235 4 1 -27.0963 -1.79711 0.635533
2313 4 1 -25.018 -2.52941 1.45733
2312 4 1 -24.4035 -1.50927 1.45076
2314 4 1 -25.531 -2.07963 2.50466
2311 4 1 -24.1905 -0.446604 0.786047
1714 4 1 2.0691 -22.9506 2.78933
1713 4 1 1.45653 -22.0132 3.20366
1710 4 1 -0.447968 -20.6263 3.76361
1707 4 1 -0.812316 -19.5717 3.49824
1706 4 1 -0.974868 -20.0124 4.50604
1712 4 1 1.20056 -20.8818 2.92013
1711 4 1 0.595413 -20.1166 3.55979
1709 4 1 0.264527 -20.9239 4.60625
1708 4 1 0.167098 -20.3266 3.56987
2155 4 1 -22.6265 -17.0484 3.38533
2201 4 1 -26.1682 -8.56858 2.79274
2318 4 1 -27.851 -2.81068 3.93468
2320 4 1 -28.1715 -2.73962 3.22713
2329 4 1 -27.0523 -0.0947369 5.16405
2317 4 1 -26.9662 -2.06117 3.90714
2322 4 1 -27.9981 -0.600504 3.136
2321 4 1 -28.5622 -1.65285 3.32047
2319 4 1 -27.6682 -1.73442 3.39832
2315 4 1 -26.0389 -2.51954 3.42452
2316 4 1 -26.1919 -1.3827 3.336
1704 4 10 -1.78511 -19.4005 6.05526
1703 4 10 -1.28671 -20.1325 6.70773
1702 4 10 -0.264637 -20.7483 7.05856
1705 4 1 -0.802683 -19.879 5.73725
2330 4 1 -26.8383 -0.017043 6.36119
2334 4 1 -26.7714 -0.0648856 7.4563
2335 4 1 -26.9235 -0.527673 8.5622
2336 4 1 -25.8554 -0.393589 9.20044
3452 4 1 4.42726 9.4997 -8.10162
3450 4 1 3.31502 9.75171 -8.5896
3451 4 1 3.5516 8.74559 -8.12594
3446 4 1 1.02051 12.1578 -8.51246
3447 4 1 1.10783 10.9524 -8.6206
3448 4 1 2.25271 11.1128 -8.42869
3445 4 1 0.995419 13.2166 -8.98189
3449 4 1 3.34878 10.8667 -8.91172
3403 4 1 11.7086 11.8395 -8.67902
3402 4 1 11.8008 12.6266 -9.51723
3444 4 1 0.502355 13.8031 -8.09425
3408 4 1 10.1604 14.1071 -8.09789
3407 4 1 11.2908 13.9994 -8.31986
3401 4 1 12.4312 13.6451 -9.44409
3398 4 1 13.2957 15.7064 -10.4877
3400 4 1 13.5782 13.766 -9.78138
3399 4 1 13.8506 14.5808 -10.5898
3396 4 1 13.8541 15.6302 -8.9428
3397 4 1 13.5044 16.432 -9.62523
3395 4 1 14.7037 16.264 -9.49307
3393 4 1 14.8851 16.3106 -9.46747
3394 4 1 14.5889 17.441 -9.19526
3392 4 1 14.8179 16.246 -8.26478
3354 4 1 16.3669 18.7448 -9.16668
3353 4 1 17.0996 18.4521 -8.31343
3366 4 1 11.1327 20.9443 -8.2514
3358 4 1 15.1001 21.0996 -8.96316
3355 4 1 15.6667 19.7315 -9.18476
3357 4 1 15.2442 20.602 -10.0331
3356 4 1 15.7561 20.9224 -9.03512
3351 4 1 16.6665 19.3805 -8.47022
3364 4 1 12.2704 21.8729 -8.53911
3363 4 1 12.7407 22.9992 -8.26363
3360 4 1 13.5155 22.5239 -8.1952
3359 4 1 14.398 22.0771 -8.91814
3362 4 1 13.5515 22.1952 -8.72181
3361 4 1 13.5959 23.1952 -9.21405
2285 4 1 -27.6994 0.73907 -6.62722
2286 4 1 -27.3745 1.24648 -5.54439
2287 4 1 -27.5714 1.35946 -6.78379
2288 4 1 -26.3734 1.61827 -6.73982
2289 4 1 -25.8695 1.1655 -5.84688
3503 4 1 -0.246454 0.820159 -6.96821
3505 4 1 -0.0902589 0.498853 -6.55079
3504 4 1 0.998882 0.784325 -6.93966
3502 4 1 0.283719 0.00963995 -7.5662
3458 4 1 2.32583 7.54687 -5.86876
3459 4 1 2.27015 7.18005 -7.03067
3460 4 1 1.59302 7.10656 -6.01825
3462 4 1 3.19731 7.80232 -5.3901
3457 4 1 2.67375 8.68156 -6.18695
3456 4 1 3.18666 8.52633 -7.19698
3455 4 1 4.29788 8.51561 -6.74255
3454 4 1 3.0953 8.33948 -6.82228
3453 4 1 4.12987 8.9653 -7.00621
3443 4 1 1.4554 13.1612 -7.84617
3441 4 1 1.42197 13.1533 -6.98924
3442 4 1 1.43563 12.0253 -7.48624
3438 4 1 3.90524 12.4454 -7.57164
3434 4 1 4.43115 12.9487 -5.5331
3437 4 1 3.6811 13.2593 -6.75073
3435 4 1 4.46292 12.537 -6.59454
3436 4 1 4.40108 13.0285 -7.71495
3405 4 1 12.2604 12.1098 -7.40284
3406 4 1 11.4145 12.8759 -7.86931
3404 4 1 11.1346 12.3288 -7.72694
3440 4 1 2.38903 13.8136 -7.00463
3439 4 1 3.42882 13.6121 -7.71945
3409 4 1 10.0895 14.8334 -7.1493
3411 4 1 8.65703 13.4875 -7.71493
3412 4 1 8.78555 13.7524 -6.52514
3413 4 1 9.45212 14.6578 -5.95085
3410 4 1 8.99529 14.6133 -7.3017
3391 4 1 15.0389 15.4088 -7.42183
3386 4 1 15.1452 18.7118 -6.7548
3387 4 1 15.8962 17.8844 -6.42002
3389 4 1 15.2462 16.6727 -7.5858
3390 4 1 15.1887 16.2127 -6.44571
3388 4 1 16.3444 17.1374 -7.24876
3371 4 1 9.99583 20.165 -7.48801
3373 4 1 10.2234 20.0024 -5.5344
3370 4 1 8.93109 20.3382 -8.004
3369 4 1 10.0388 20.2045 -7.6271
3372 4 1 10.3596 19.4113 -6.59717
3368 4 1 11.0685 20.6045 -7.13845
3365 4 1 12.138 21.1253 -7.68521
3382 4 1 14.831 20.4588 -6.42171
3381 4 1 14.0816 19.7477 -5.90495
3383 4 1 14.1696 21.0225 -5.53144
3384 4 1 14.1021 19.8839 -5.72972
3385 4 1 14.9922 19.8741 -6.60803
3347 4 1 17.7412 20.1586 -6.58975
3352 4 1 17.6601 19.2942 -7.78143
3349 4 1 17.7318 20.0904 -6.89243
3350 4 1 17.0786 19.3195 -7.36194
3348 4 1 18.3823 19.2033 -6.35853
3346 4 1 17.5757 19.8539 -5.38714
3367 4 1 11.0062 21.8117 -7.3517
2290 4 1 -25.6782 2.18759 -5.12065
2292 4 1 -26.3499 2.49864 -4.3114
3476 4 1 0.135689 1.34282 -3.26354
3477 4 1 1.30323 1.63811 -2.95153
3478 4 1 2.45952 1.24177 -3.00872
3480 4 1 4.06267 0.252007 -2.73446
3479 4 1 3.65341 1.41053 -3.00918
2295 4 1 -28.1839 4.18886 -2.93595
2294 4 1 -27.0727 4.50642 -3.283
2298 4 1 -28.5869 3.54388 -3.44459
2296 4 1 -28.4462 3.11899 -3.39207
2293 4 1 -26.5688 3.57834 -3.76788
2291 4 1 -25.4704 3.25681 -4.43283
3466 4 1 2.08208 5.22471 -3.16886
3468 4 1 2.03127 4.40097 -2.98635
3465 4 1 1.33928 6.19874 -3.03749
3461 4 1 2.30446 7.15226 -5.05801
3464 4 1 1.68378 7.0007 -3.84888
3463 4 1 2.48766 7.15632 -4.6379
3428 4 1 3.89607 10.5192 -3.17028
3431 4 1 5.10302 13.2992 -3.87517
3426 4 1 4.47761 10.9867 -3.34328
3425 4 1 4.16295 11.0957 -4.47326
3433 4 1 3.84412 13.403 -4.56705
3429 4 1 4.40579 11.5934 -2.70225
3424 4 1 5.32181 11.531 -4.41911
3430 4 1 4.25524 12.3536 -3.69655
3432 4 1 4.90815 13.3455 -5.04036
3423 4 1 5.93188 12.0434 -3.44318
3422 4 1 7.03255 12.2663 -3.82438
3421 4 1 7.67735 12.6607 -2.84606
3418 4 1 7.21024 15.9947 -3.29986
3416 4 1 8.9604 15.3068 -3.6324
3414 4 1 10.1927 14.3163 -5.04033
3415 4 1 9.18074 14.9526 -4.72905
3312 4 1 10.7322 15.0169 -3.05937
3313 4 1 11.4663 15.9167 -3.05699
3311 4 1 11.2093 16.079 -2.94369
3417 4 1 8.32826 16.2691 -3.53627
3315 4 1 11.2301 17.2023 -3.26549
3314 4 1 11.6349 16.5034 -4.09247
3375 4 1 10.3992 19.7839 -3.86346
3374 4 1 11.0476 20.1519 -4.78627
3377 4 1 11.6728 19.3383 -5.07361
3378 4 1 12.1595 19.5671 -3.99968
3379 4 1 13.2327 20.1046 -4.30075
3376 4 1 11.6375 19.6511 -3.96039
3380 4 1 13.6786 20.6577 -5.19707
3319 4 1 13.5953 20.1977 -2.86945
3321 4 1 14.5318 20.9813 -3.74523
3322 4 1 13.9401 19.9957 -3.45577
3323 4 1 13.8189 21.1458 -3.73403
3344 4 1 15.3368 20.2214 -4.72343
3343 4 1 15.3111 21.2182 -5.29268
3320 4 1 14.769 19.9614 -3.05239
3345 4 1 16.4564 19.7753 -4.96533
3340 4 1 13.4076 23.6913 -4.00958
3339 4 1 12.3154 23.1253 -3.74931
3338 4 1 12.5721 24.0634 -4.61204
3341 4 1 13.7473 22.7602 -4.71601
3342 4 1 14.4868 21.774 -4.75528
3332 4 1 14.5796 23.6815 -2.96476
3330 4 1 14.5323 23.0999 -2.81027
3337 4 1 11.9436 24.9228 -4.1439
3335 4 1 13.0125 25.0435 -3.04373
3336 4 1 12.8541 25.7374 -4.01657
3334 4 1 13.4163 24.9604 -4.07988
3333 4 1 13.7008 24.4563 -3.0001
2304 4 1 -28.489 1.77175 -0.442986
2308 4 1 -27.1022 0.620343 -0.39821
2306 4 1 -27.4742 2.00904 -1.10653
2307 4 1 -26.6131 1.70405 -0.273826
2310 4 1 -24.7017 0.33275 -0.0660387
2309 4 1 -25.8589 0.558637 -0.488778
3474 4 1 -0.0756943 2.62907 -1.40514
3475 4 1 0.472288 2.12301 -2.35479
3481 4 1 2.91608 0.108722 -2.42131
2299 4 1 -28.0866 3.09621 -2.4129
2297 4 1 -28.4544 3.29054 -2.23547
2300 4 1 -27.1359 2.73735 -1.83666
2303 4 1 -28.4905 2.86093 -0.89978
2301 4 1 -27.2713 3.04503 -0.718348
2302 4 1 -28.1539 3.74839 -0.186473
3470 4 1 0.928339 4.00319 -1.92242
3467 4 1 2.05561 5.14358 -2.03267
3469 4 1 1.19913 5.0574 -2.52339
3473 4 1 0.89119 2.83262 -2.17447
3471 4 1 1.50461 2.92565 -1.91817
3472 4 1 0.627487 3.18398 -1.08778
3427 4 1 4.83873 10.5501 -2.31889
2923 4 1 1.36572 12.7121 -0.471565
2925 4 1 2.56368 11.3557 -0.751279
2922 4 1 0.589416 13.5549 -0.825874
3420 4 1 7.19171 13.7851 -2.6644
3419 4 1 7.16302 15.0067 -2.50102
3309 4 1 10.4632 14.6579 -1.37319
3307 4 1 9.73942 14.3545 -1.857
3308 4 1 10.329 13.5552 -1.05582
3310 4 1 10.6161 15.4244 -2.21248
3306 4 1 9.28383 15.3571 -1.33226
3305 4 1 8.94816 15.8538 -0.289892
3297 4 1 6.08519 17.7887 -0.0314431
3303 4 1 9.12265 17.2764 -0.0557344
3302 4 1 9.13052 18.3345 -0.524219
3304 4 1 9.96234 16.4664 -0.570302
3316 4 1 12.117 17.694 -2.55155
3317 4 1 12.2546 18.5434 -1.83582
3318 4 1 12.9196 19.4412 -2.31245
2489 4 1 -6.62503 22.4325 -0.352806
2487 4 1 -7.3213 22.1644 -0.383782
2491 4 1 -5.7625 23.6846 -1.95852
2490 4 1 -6.58911 23.1312 -1.34124
3324 4 1 14.0115 21.5891 -2.61809
3331 4 1 15.6798 23.4786 -2.68709
3325 4 1 14.6098 21.763 -1.57222
3326 4 1 15.6316 21.9431 -0.905107
3327 4 1 15.0143 22.877 -1.18739
3329 4 1 15.2489 22.8743 -1.95676
3328 4 1 15.0753 24.0122 -1.58421
3166 4 1 14.1333 23.4857 -0.0444308
2493 4 1 -6.45519 25.4135 -2.0573
2492 4 1 -6.30313 24.5733 -1.26898
2494 4 1 -5.32435 25.7455 -1.87992
2495 4 1 -5.14024 26.1776 -0.781152
3171 4 1 10.5555 26.0805 -0.0460193
2499 4 1 -4.17225 27.239 -0.567373
2496 4 1 -4.72015 27.1295 -1.40589
2497 4 1 -4.5249 27.7104 -2.34913
2498 4 1 -4.98214 27.3383 -1.31863
2323 4 1 -28.6469 0.289797 2.52204
2305 4 1 -27.4198 1.6465 0.0263881
2927 4 1 2.19669 9.91159 0.649265
2931 4 1 2.25543 9.42455 2.11961
2928 4 1 1.8317 8.85124 0.747343
2934 4 1 4.55373 9.50631 2.44985
2936 4 1 3.55774 9.8715 2.17536
2930 4 1 2.82071 8.66993 1.40128
2933 4 1 3.56664 9.0685 2.15193
2929 4 1 2.89031 8.52315 0.223978
2937 4 1 4.79433 9.8739 2.45265
2766 4 1 -8.37076 11.5046 2.63063
2924 4 1 1.86623 11.7924 0.0690154
2917 4 1 1.11031 12.7847 2.08745
2918 4 1 0.258819 13.3914 1.43867
2916 4 1 2.1797 13.3168 2.1374
2919 4 1 0.867766 12.5678 0.934624
2921 4 1 0.0859523 13.4035 0.284375
2920 4 1 1.22041 13.4332 0.110047
2926 4 1 2.41686 11.0874 0.431461
3292 4 1 2.93978 16.1206 2.66565
3231 4 1 6.58925 15.9659 1.87081
3296 4 1 4.90598 17.6328 0.291949
3295 4 1 4.1134 17.1085 1.05406
3293 4 1 4.0977 16.4206 2.34336
3294 4 1 3.25286 16.3425 1.54571
3300 4 1 7.11825 17.5516 0.407678
3228 4 1 7.75519 17.1085 1.86989
3227 4 1 7.04426 17.8269 2.58655
3226 4 1 6.75519 18.664 1.69985
3229 4 1 6.83681 17.0267 2.66436
3230 4 1 5.79649 16.8359 2.22642
3298 4 1 7.10951 17.5184 0.621179
3301 4 1 8.25025 17.8275 0.102972
3299 4 1 8.2018 17.5152 0.996473
2444 4 1 -8.17433 19.3872 2.06083
2442 4 1 -10.1254 19.7066 2.25411
2485 4 1 -6.99887 21.1149 0.231757
2483 4 1 -5.77973 20.922 1.78697
2484 4 1 -6.79781 21.4907 1.38456
3215 4 1 2.27052 21.3404 1.45611
3219 4 1 4.90489 19.7267 0.956025
3217 4 1 3.69851 20.8883 1.40307
3218 4 1 3.65517 19.6744 1.25479
3223 4 1 5.56539 20.9423 1.01812
3220 4 1 5.5656 20.5958 0.376518
3222 4 1 5.38916 19.9975 0.353194
3225 4 1 7.20721 19.4788 1.05342
3224 4 1 6.63428 20.6034 0.939269
3221 4 1 6.11251 19.9686 1.27934
2517 4 1 -10.8274 23.2015 2.48478
2488 4 1 -7.27889 23.0651 0.524811
2486 4 1 -6.37252 22.1457 0.365892
2508 4 1 -6.15227 24.0621 1.09901
2580 4 1 -0.660502 24.0556 1.69865
2581 4 1 -1.27897 24.2145 0.665683
3211 4 1 4.81842 22.4584 1.16383
3212 4 1 4.80517 21.8018 2.19455
3214 4 1 3.2585 21.7396 2.05043
3216 4 1 3.28687 21.9233 1.07133
3203 4 1 4.02987 23.4315 2.47242
3210 4 1 3.75382 22.5223 1.69253
3209 4 1 4.71809 22.3775 2.37051
3204 4 1 5.27496 23.3794 2.29645
3199 4 1 3.72278 24.2268 1.1721
3208 4 1 5.77025 22.3819 2.00606
3205 4 1 6.40097 23.4794 1.84625
3206 4 1 6.90488 22.3945 1.46438
3207 4 1 6.15612 23.4261 1.44215
3155 4 1 8.73886 22.638 2.32422
3157 4 1 10.0743 21.8273 1.9332
3156 4 1 9.70407 22.9624 1.6699
3164 4 1 13.431 23.8275 1.15733
3159 4 1 10.865 22.2835 2.05805
3162 4 1 13.1439 23.6685 1.71645
3161 4 1 12.1958 24.1818 2.38199
3160 4 1 11.3811 23.345 2.48665
3165 4 1 12.9523 23.7774 0.0274797
2513 4 1 -9.01219 25.7684 2.14597
2516 4 1 -10.5402 24.3792 2.52052
2514 4 1 -9.9415 25.0628 1.94171
2512 4 1 -7.84526 26.1635 2.3457
2510 4 1 -7.03404 24.631 2.13921
2509 4 1 -6.53399 25.1629 1.22159
2507 4 1 -5.26393 24.7544 1.64713
2504 4 1 -4.95318 26.7587 0.507832
2505 4 1 -5.00485 25.8062 1.30748
2506 4 1 -4.28028 24.8772 1.08608
2582 4 1 -1.71211 24.712 1.65914
2578 4 1 -0.849956 24.3959 2.19106
2583 4 1 -0.794257 25.4107 1.93249
2584 4 1 -0.174411 26.1505 2.62003
3197 4 1 4.98576 25.3743 1.45155
3200 4 1 4.1415 25.0601 1.98646
3198 4 1 3.79941 25.4186 1.24379
3202 4 1 4.56541 24.4778 2.54527
3201 4 1 4.80589 24.3336 1.40543
3196 4 1 5.68347 26.1609 0.930986
3190 4 1 7.42531 26.1552 1.44531
3189 4 1 6.71864 25.1411 1.36453
3188 4 1 7.76706 25.314 1.90509
3195 4 1 5.55311 26.9139 1.92381
3187 4 1 8.64937 26.0839 2.12748
3175 4 1 10.2679 26.321 2.69061
3169 4 1 12.7675 26.4637 0.68688
3174 4 1 10.9628 26.3183 1.738
3173 4 1 11.4154 26.3561 0.607353
3170 4 1 11.6718 26.1462 0.463017
3168 4 1 12.8015 25.3648 0.206157
3163 4 1 14.1134 24.294 2.05728
3167 4 1 13.7878 24.6726 0.0923986
2502 4 1 -5.91461 27.9017 1.78186
2501 4 1 -5.61873 27.5798 0.653227
2503 4 1 -5.02714 27.8617 0.938165
2500 4 1 -4.49607 27.6934 0.45661
3194 4 1 5.84154 28.1028 2.22947
3191 4 1 6.83072 27.1003 1.82867
3192 4 1 6.58868 28.1929 1.50803
3193 4 1 5.89592 27.2928 1.37408
3172 4 1 10.5042 27.0806 0.547223
2325 4 1 -28.3358 0.651955 4.31611
2326 4 1 -27.3722 0.390787 4.98157
2327 4 1 -27.4316 1.55597 4.84515
2324 4 1 -28.5574 1.14439 3.28644
2802 4 1 -11.3367 9.80643 5.07934
2935 4 1 4.12657 10.5641 2.92208
2932 4 1 2.73739 9.08587 3.05114
2938 4 1 5.38599 10.307 3.30221
2943 4 1 7.27581 10.5052 3.26696
2940 4 1 5.72303 8.28842 3.50948
2941 4 1 5.65409 9.33298 3.04587
2939 4 1 6.24499 9.43159 3.41391
2942 4 1 6.24399 10.1512 3.76631
2808 4 1 -11.8929 12.821 3.42816
2809 4 1 -10.9545 13.2244 4.01117
2807 4 1 -11.5347 11.8864 4.02366
2803 4 1 -11.5162 10.8585 4.68416
2805 4 1 -10.9524 12.083 4.53524
2767 4 1 -8.54669 12.4681 3.33465
2806 4 1 -10.5868 12.2815 3.47218
2804 4 1 -10.3578 11.0509 4.46741
2768 4 1 -7.73974 13.2839 3.56858
2765 4 1 -7.54975 11.7035 3.52214
2764 4 1 -6.70543 12.0842 4.25924
2763 4 1 -7.29826 12.8724 4.85585
2876 4 1 -1.5759 13.3978 3.84008
2875 4 1 -2.23366 12.4578 4.14397
2877 4 1 -0.950262 12.4072 3.88573
2880 4 1 -0.033695 13.0019 3.83066
2879 4 1 -0.695899 13.2657 4.71337
2915 4 1 2.21131 12.3283 2.89285
2914 4 1 2.00607 11.2191 3.25544
2913 4 1 2.56969 10.8873 4.28746
2912 4 1 2.99996 11.8817 4.85469
2910 4 1 3.47817 12.3486 3.98871
2911 4 1 3.84572 11.3104 4.29937
2909 4 1 3.66179 13.4006 4.43668
2944 4 1 6.27178 10.9628 3.16532
2946 4 1 7.25979 11.8707 3.22666
2945 4 1 7.48308 10.8165 3.42112
2947 4 1 7.20699 12.5805 4.24095
2948 4 1 6.32382 13.3059 4.69855
2903 4 1 6.11779 11.7072 5.30246
2770 4 1 -8.56656 15.1571 3.41422
2771 4 1 -8.87929 15.5566 4.4915
2812 4 1 -8.26165 14.7644 5.37683
2810 4 1 -10.046 13.7143 4.62971
2811 4 1 -8.99059 13.781 5.2937
2769 4 1 -7.88347 14.2499 2.96851
2871 4 1 -5.19659 14.0609 4.59333
2873 4 1 -2.89466 13.4958 4.62639
2872 4 1 -3.99153 13.9995 4.57865
2878 4 1 -1.09547 13.6 3.64653
2874 4 1 -2.17548 13.521 3.62071
2881 4 1 0.448366 13.6121 2.96323
2882 4 1 0.99413 14.0581 3.96511
2883 4 1 1.3277 14.6973 4.94788
2885 4 1 1.93281 14.9639 4.46524
2886 4 1 2.69534 14.4295 5.16292
2950 4 1 4.50311 13.5688 3.07201
2952 4 1 6.41457 13.7678 3.58296
2949 4 1 5.48249 13.5538 3.86257
2951 4 1 5.63591 13.5785 2.73284
2953 4 1 6.42707 14.8969 3.17384
3232 4 1 7.44666 16.0905 2.7614
2954 4 1 5.6755 15.4759 4.02215
2955 4 1 5.7083 15.4074 5.23805
2439 4 1 -10.5752 18.5356 3.26064
2440 4 1 -9.47087 18.4539 2.83414
2437 4 1 -9.38826 18.7492 3.79372
3289 4 1 3.91938 16.8613 4.75441
3291 4 1 2.71708 16.6139 3.65908
3290 4 1 3.66682 17.3524 3.61924
3248 4 1 3.79765 18.7858 5.00467
3241 4 1 6.52324 17.7849 3.53416
3242 4 1 5.67885 18.5934 3.71354
3240 4 1 7.12843 18.782 3.64202
3235 4 1 7.44917 17.6941 4.29682
3236 4 1 8.32341 18.3415 3.82395
3233 4 1 8.65159 16.4936 2.91181
3234 4 1 8.1406 16.7209 3.98561
2432 4 1 -12.2474 19.5324 4.91821
2523 4 1 -11.3025 21.5022 4.64599
2443 4 1 -9.08508 19.2824 2.83941
2441 4 1 -9.11916 19.6412 2.88834
2445 4 1 -8.15872 19.4668 3.29506
2438 4 1 -10.1567 19.6099 3.25595
2436 4 1 -10.5048 19.087 4.17829
2435 4 1 -10.471 20.0907 4.88557
2446 4 1 -8.63683 20.4151 3.93993
2447 4 1 -7.98373 21.2873 4.41503
2482 4 1 -5.16407 20.8361 2.78405
2481 4 1 -4.05941 20.5001 2.97059
2480 4 1 -3.95674 19.2874 3.12928
2479 4 1 -4.34144 19.9885 4.07722
2478 4 1 -4.82082 20.1618 5.11449
2566 4 1 -4.51306 21.0698 5.3506
3246 4 1 2.44669 19.2164 3.73195
3245 4 1 3.13703 19.1073 2.74442
3247 4 1 3.40538 19.6837 4.21611
3243 4 1 4.85811 19.2525 3.2136
3249 4 1 4.71635 19.5183 4.72912
3244 4 1 3.76258 19.1019 3.78202
3213 4 1 3.94536 21.3678 2.96617
3237 4 1 7.76386 19.4184 3.61093
3238 4 1 6.96607 19.0499 4.47915
3251 4 1 6.15806 20.3514 5.28139
3239 4 1 8.08795 19.1385 4.23704
3142 4 1 8.97884 20.4634 4.6153
2520 4 1 -10.8868 22.268 4.89422
2522 4 1 -10.3384 21.8572 5.32694
2450 4 1 -8.2905 23.2562 3.74109
2457 4 1 -9.86987 23.8564 5.03418
2518 4 1 -10.3128 23.7353 3.47421
2521 4 1 -9.81713 22.7749 4.85899
2519 4 1 -10.6602 23.3009 4.52033
2448 4 1 -7.52711 22.4361 4.11767
2449 4 1 -8.06855 23.1227 4.9387
2451 4 1 -7.77828 24.1648 4.46888
2569 4 1 -5.98617 23.373 4.46243
2572 4 1 -2.81124 23.1869 4.47494
2570 4 1 -4.83173 23.5361 4.56192
2574 4 1 -2.94378 23.2137 4.73481
2567 4 1 -4.45128 22.2739 5.23698
2571 4 1 -3.74386 23.555 5.06442
2568 4 1 -4.93488 22.8969 4.27638
2579 4 1 -0.547257 23.3424 2.72762
3154 4 1 7.93054 22.5619 3.26082
3152 4 1 7.22528 23.6628 4.72447
3153 4 1 6.97333 22.6641 4.075
3158 4 1 10.1141 22.4977 2.95663
3149 4 1 8.88927 24.1547 4.31531
3151 4 1 8.184 24.0329 4.23354
3147 4 1 10.2673 23.5179 5.2286
3145 4 1 10.385 23.3834 5.00137
3146 4 1 9.28622 22.9118 5.06206
3143 4 1 9.34838 21.5748 4.93148
2515 4 1 -10.3363 25.3267 3.12128
2455 4 1 -9.3231 24.6953 3.13908
2454 4 1 -8.48519 24.962 3.99702
2456 4 1 -9.17033 24.5106 4.27211
2511 4 1 -6.99591 25.5036 2.98999
2453 4 1 -7.90489 24.9411 2.89969
2452 4 1 -7.84585 25.2822 3.97694
2576 4 1 -2.91537 24.9894 3.48199
2577 4 1 -1.91793 24.7418 2.7065
2585 4 1 -0.384349 26.5866 3.73787
2573 4 1 -2.33841 24.2614 4.82276
2575 4 1 -2.61051 24.3771 4.46054
2587 4 1 -1.23778 26.6002 4.85504
3185 4 1 7.90297 26.0497 4.09495
3186 4 1 7.97476 26.4998 3.00975
3177 4 1 9.90739 26.2707 3.74087
3148 4 1 10.0683 24.4061 4.45128
3184 4 1 8.39955 25.7306 5.17735
3176 4 1 10.5505 25.3768 3.33488
3180 4 1 9.41308 26.1797 4.64867
3150 4 1 8.49821 24.4221 3.13917
2593 4 1 -2.84192 27.4701 5.37986
2591 4 1 -3.4522 27.0414 4.95008
2586 4 1 -0.180826 27.0654 4.84148
2592 4 1 -2.44242 27.0909 4.32106
2589 4 1 -1.66736 27.1248 4.87408
2588 4 1 -0.749783 27.5509 4.31116
2590 4 1 -2.57841 27.8617 4.83412
3178 4 1 10.678 27.1175 3.30211
3179 4 1 9.90912 27.2469 4.24536
2328 4 1 -27.8763 0.696903 5.5011
2333 4 1 -26.6615 1.06121 7.18118
2332 4 1 -25.6047 1.10537 6.59376
2331 4 1 -26.3002 0.496758 7.32576
2348 4 1 -26.7135 3.38124 8.06023
2377 4 1 -21.8952 7.86124 6.85354
2376 4 1 -22.1634 7.54103 8.01755
2378 4 1 -21.7381 9.08221 6.81057
2380 4 1 -23.0411 10.2195 7.84799
2379 4 1 -22.8744 9.21834 7.19738
2801 4 1 -11.5725 10.5839 6.00616
2898 4 1 4.67773 10.296 6.7367
2900 4 1 5.18559 10.3378 6.79382
2403 4 1 -22.6081 13.1751 7.89682
2800 4 1 -11.4059 10.9363 7.12755
2754 4 1 -11.0332 13.1364 6.94957
2751 4 1 -10.9936 13.006 7.16323
2752 4 1 -11.481 12.2923 7.96229
2756 4 1 -9.52665 12.1741 6.31261
2757 4 1 -8.72249 12.8491 6.87397
2755 4 1 -10.6464 12.0106 6.52353
2759 4 1 -8.1371 12.7589 5.66717
2864 4 1 -8.17324 13.0555 8.00152
2760 4 1 -7.0202 12.527 6.1941
2758 4 1 -7.99402 11.9892 6.56073
2762 4 1 -7.87112 12.946 5.8465
2786 4 1 -5.39822 11.2386 6.98385
2867 4 1 -6.28344 12.9076 7.3391
2787 4 1 -5.3009 11.0237 8.07431
2785 4 1 -4.65125 11.9488 7.63529
2892 4 1 -0.268152 13.0464 6.94338
2894 4 1 1.56014 12.4237 6.84517
2891 4 1 0.711908 13.2281 6.23295
2893 4 1 0.485435 12.0091 6.99431
2897 4 1 3.64604 10.8742 7.17839
2899 4 1 5.07122 10.8157 7.86261
2904 4 1 5.35204 12.4436 5.69083
2905 4 1 4.55084 12.2688 6.61463
2906 4 1 3.98387 13.0485 5.90693
2896 4 1 3.1319 11.7814 7.92916
2901 4 1 5.15804 11.4395 7.25642
2895 4 1 2.75235 11.9495 6.75052
2902 4 1 5.93232 11.0693 6.34355
2405 4 1 -22.1841 15.4616 7.37647
2410 4 1 -21.5791 15.6904 6.17819
2404 4 1 -22.7166 14.3803 7.75964
2409 4 1 -20.6187 15.0739 5.81077
2407 4 1 -21.0631 15.049 6.5068
2406 4 1 -21.0094 15.811 7.46195
2408 4 1 -19.8766 15.2123 6.7454
2753 4 1 -11.4368 13.5806 7.97289
2772 4 1 -9.44363 15.1015 5.45145
2773 4 1 -8.96867 14.96 6.46304
2774 4 1 -9.77206 14.1081 6.35246
2775 4 1 -9.175 13.9113 7.31244
2776 4 1 -8.30973 14.1747 8.03451
2814 4 1 -8.44775 15.4048 5.62664
2737 4 1 -10.2434 15.6362 8.00655
2761 4 1 -7.22086 13.5527 6.67629
2813 4 1 -7.80862 15.027 6.52089
2865 4 1 -7.3321 13.8298 7.67866
2870 4 1 -5.16649 13.54 5.65383
2869 4 1 -5.14321 14.4679 6.37094
2868 4 1 -5.28533 13.6255 7.16136
2884 4 1 2.10153 15.3855 5.62147
2890 4 1 0.55066 14.4099 6.26842
2889 4 1 1.61782 14.6178 6.66451
2887 4 1 2.92112 13.5271 5.87221
2907 4 1 4.83139 13.8193 6.34277
2908 4 1 3.98605 14.0056 5.42752
2888 4 1 2.77634 14.5541 6.43604
2956 4 1 4.96463 15.2272 6.23764
2958 4 1 3.41315 14.5077 7.84734
2957 4 1 3.94947 15.1725 7.01531
2960 4 1 2.89074 14.5472 7.85466
2411 4 1 -21.7342 16.774 6.62006
2413 4 1 -20.0097 18.2543 5.96695
2412 4 1 -20.9473 17.6142 6.06475
2815 4 1 -8.14754 16.3515 6.34991
2816 4 1 -7.92829 16.5849 7.46303
2710 4 1 -4.00661 18.469 7.6021
2709 4 1 -3.21287 17.6671 7.52563
2707 4 1 -2.60945 17.8762 7.30467
3287 4 1 2.64046 16.9891 6.63228
3286 4 1 2.04796 16.3108 7.48388
3284 4 1 1.70876 17.8648 6.12888
3285 4 1 1.31019 16.9378 6.73585
3283 4 1 0.588003 18.3426 6.16566
3282 4 1 0.318257 18.029 7.2833
3288 4 1 3.28591 16.8945 5.7013
3129 4 1 4.81099 16.5757 7.76461
3120 4 1 7.88256 18.0741 7.2877
3118 4 1 8.15229 17.5202 8.07648
3119 4 1 8.28499 17.0573 7.01582
2414 4 1 -20.2954 19.0815 6.84909
2415 4 1 -19.5495 19.9587 7.07614
2416 4 1 -18.3843 19.7052 6.73417
2418 4 1 -17.0758 21.2698 6.76413
2417 4 1 -17.9702 20.7373 6.16649
2419 4 1 -15.9706 20.781 6.62279
2422 4 1 -15.0239 21.3654 6.1023
2427 4 1 -13.6356 21.4313 7.9644
2430 4 1 -13.8141 19.6942 5.94495
2429 4 1 -13.6256 19.8501 7.111
2434 4 1 -11.1972 19.7548 5.66214
2433 4 1 -12.0848 20.4942 5.596
2426 4 1 -13.4526 21.1542 6.81382
2428 4 1 -12.862 20.5202 7.62877
2431 4 1 -12.8252 20.3154 5.57273
2472 4 1 -8.57181 19.8417 7.44476
2471 4 1 -8.52026 20.9554 7.83029
2475 4 1 -7.37398 18.9548 6.58392
2476 4 1 -6.70277 19.8571 6.2444
2477 4 1 -5.81338 19.9269 5.5686
2474 4 1 -6.59722 19.8982 6.53112
2473 4 1 -7.55923 19.3179 7.10934
2708 4 1 -3.01031 18.8721 7.84092
2711 4 1 -5.02758 18.9837 7.76062
2706 4 1 -2.08648 18.8735 6.88269
2701 4 1 -0.945928 20.7296 6.99037
2704 4 1 -1.82547 20.3568 6.08437
2705 4 1 -1.52106 19.2012 5.93007
2703 4 1 -2.0644 20.9803 7.04396
2702 4 1 -1.52938 21.1006 6.00158
2700 4 1 -2.00964 21.1047 7.50295
3255 4 1 2.36146 20.2867 7.73922
3252 4 1 5.11048 20.6208 5.83365
3256 4 1 2.80071 21.4842 7.92619
3250 4 1 5.12021 20.0729 5.72257
3253 4 1 3.90066 20.597 5.79453
3254 4 1 3.08912 20.306 6.72645
3258 4 1 2.75008 21.0997 7.70398
3138 4 1 7.96995 21.3406 7.73466
3137 4 1 7.33676 20.2663 7.94209
3136 4 1 6.34774 19.6854 7.96363
3140 4 1 7.97996 20.6397 6.41997
3141 4 1 8.64305 20.1164 5.67277
3139 4 1 8.7658 20.5575 7.33939
2420 4 1 -16.4688 21.7843 7.10228
2423 4 1 -15.8851 21.9101 5.49145
2425 4 1 -14.1849 22.1884 6.90518
2424 4 1 -15.0498 21.7356 6.2606
2421 4 1 -15.7285 22.3507 6.25736
2524 4 1 -12.1767 21.7889 5.43002
2525 4 1 -12.7041 22.7636 6.05825
2526 4 1 -13.4385 22.9783 6.99037
2458 4 1 -9.66277 24.117 6.16594
2461 4 1 -10.0494 23.7146 7.36938
2565 4 1 -4.44767 21.6981 6.40695
2564 4 1 -4.64706 21.7829 7.55807
2563 4 1 -3.56858 21.8047 7.14745
2561 4 1 -3.49883 21.5986 7.28089
3263 4 1 1.12515 22.0072 7.18477
3264 4 1 1.48447 23.2211 7.28252
3265 4 1 2.52597 22.9749 6.77465
3266 4 1 1.87202 22.1875 7.31294
2610 4 1 4.46291 24.1197 7.03473
3257 4 1 3.50062 21.5613 7.01238
2611 4 1 3.97095 23.4005 7.83818
2634 4 1 6.11817 24.2191 7.43258
2632 4 1 5.88528 23.8232 8.00708
2635 4 1 7.02793 23.8077 6.91128
2636 4 1 8.00506 23.3676 7.50482
3144 4 1 9.623 22.5902 5.4878
2637 4 1 9.01391 22.8626 7.10632
2460 4 1 -9.58247 24.2742 6.45168
2459 4 1 -9.26662 25.2148 5.65237
2594 4 1 -2.79312 26.5695 6.19146
2599 4 1 -0.164181 26.137 6.82368
2600 4 1 -0.507756 25.5242 7.71798
2601 4 1 -0.309849 26.7134 7.88935
2602 4 1 0.808328 26.2172 7.73471
2604 4 1 1.41892 25.1347 8.00745
2608 4 1 3.45578 25.1459 7.94119
3182 4 1 9.06419 25.1026 6.46299
3181 4 1 8.80785 25.6687 5.52681
3183 4 1 8.19749 25.8482 6.33539
2595 4 1 -3.04328 27.3575 6.97029
2596 4 1 -1.99186 26.9819 6.81895
2597 4 1 -1.33157 27.7969 7.41695
2598 4 1 -0.409945 27.3627 6.76772
2346 4 1 -27.3268 2.27653 9.54677
2338 4 1 -26.5744 0.618191 10.2441
2337 4 1 -25.9799 0.773918 9.24034
2339 4 1 -26.0817 1.13822 9.24169
2341 4 1 -25.4504 1.46285 10.0022
2342 4 1 -25.6612 2.61131 9.79585
2340 4 1 -25.0729 1.5736 8.83327
2344 4 1 -25.4755 3.43715 10.0482
2343 4 1 -25.0169 3.18835 8.93198
2347 4 1 -26.7934 3.31594 9.27251
2345 4 1 -26.3806 2.99157 9.37588
2349 4 1 -26.4893 4.46165 8.55711
2351 4 1 -26.0867 4.88789 8.77753
2350 4 1 -27.091 5.40153 8.95396
2352 4 1 -25.564 5.8164 9.19863
2353 4 1 -26.0818 6.91859 9.54649
2374 4 1 -21.9106 7.61338 8.25837
2373 4 1 -22.2273 7.84382 9.36908
2367 4 1 -22.4741 5.49581 10.5219
2372 4 1 -22.0567 7.91049 10.5775
2371 4 1 -21.7572 6.91333 9.93327
2370 4 1 -22.4973 7.14647 10.7387
2368 4 1 -21.9182 6.46915 10.5673
2369 4 1 -21.4123 7.51395 10.4846
2354 4 1 -26.2644 8.10372 9.78565
2356 4 1 -25.9207 9.3713 10.0951
2357 4 1 -24.8748 9.20861 10.6345
2355 4 1 -25.418 8.44931 10.6294
2375 4 1 -22.6031 8.58307 8.58913
2799 4 1 -11.4946 10.5924 8.28456
2798 4 1 -10.6842 10.6862 9.12839
2793 4 1 -8.38936 10.104 8.99485
2792 4 1 -7.27685 9.86657 9.28966
2791 4 1 -6.41844 10.2904 10.0261
2790 4 1 -6.66257 10.204 8.82795
2973 4 1 5.05701 10.4819 10.4797
2386 4 1 -24.5497 12.5496 9.05831
2388 4 1 -25.0618 11.0878 9.70045
2387 4 1 -24.6926 11.493 8.71697
2381 4 1 -22.8425 10.9826 8.79503
2382 4 1 -23.2727 11.9593 9.37991
2402 4 1 -22.4835 12.0684 8.29128
2384 4 1 -23.7813 12.8164 10.7342
2385 4 1 -23.6694 12.2277 9.73389
2383 4 1 -24.1129 11.7937 10.2486
2401 4 1 -21.6693 11.6306 9.13645
2399 4 1 -20.8037 11.2372 9.88057
2400 4 1 -20.6527 11.3405 8.74082
2398 4 1 -19.993 11.9679 10.4644
2747 4 1 -13.401 12.8961 10.2104
2748 4 1 -12.5689 12.0287 9.98468
2749 4 1 -11.9419 12.4069 8.9763
2750 4 1 -11.1908 13.0953 8.32925
2796 4 1 -9.31711 11.9587 8.48544
2797 4 1 -9.4521 11.0022 9.14334
2795 4 1 -8.86826 11.6236 9.516
2794 4 1 -9.07065 10.9775 8.47392
2866 4 1 -6.83099 13.0303 8.43118
2863 4 1 -8.00705 12.9851 9.19628
2862 4 1 -7.15253 12.8041 10.0594
2789 4 1 -5.58594 10.7771 9.05305
2859 4 1 -7.67662 12.6287 10.5448
2860 4 1 -6.75988 11.8721 10.5515
2788 4 1 -5.08687 11.7967 9.00611
2784 4 1 -5.33681 12.5569 8.40605
2980 4 1 5.00717 13.4404 9.96357
2978 4 1 5.66568 11.9269 9.19013
2977 4 1 6.11437 12.3631 10.2455
2975 4 1 6.21874 11.8356 10.1404
2979 4 1 6.03942 12.9521 9.77771
2746 4 1 -12.8205 13.9722 10.2492
2741 4 1 -11.2665 16.1125 9.24032
2739 4 1 -11.5471 15.5599 9.484
2742 4 1 -11.5395 15.4108 10.2122
2743 4 1 -12.6847 15.4116 10.264
2736 4 1 -9.51437 16.1204 8.75785
2738 4 1 -10.4221 15.5483 9.206
2733 4 1 -9.33497 15.5293 9.90903
2731 4 1 -10.5539 15.8568 10.2827
2778 4 1 -6.51571 15.0918 9.06505
2780 4 1 -6.38996 14.2624 9.20979
2779 4 1 -6.44056 15.007 10.2398
2783 4 1 -5.49109 13.7335 8.64575
2777 4 1 -7.42732 15.0395 8.27617
2781 4 1 -5.21527 14.4017 8.91891
2782 4 1 -4.5209 13.5854 9.4006
2835 4 1 -2.50057 15.755 10.7437
2834 4 1 -2.03537 15.5759 9.65797
2963 4 1 1.69342 15.6436 8.63975
2964 4 1 1.80222 14.4151 8.72692
2961 4 1 1.90692 14.8636 8.39863
2962 4 1 2.53684 14.9336 9.32532
2966 4 1 2.6432 14.4386 10.597
2965 4 1 1.98619 15.004 9.77466
3126 4 1 4.8969 15.8316 9.13178
3127 4 1 4.78328 14.8271 8.50597
2959 4 1 3.2097 15.5182 8.37285
3128 4 1 4.64479 15.923 8.74281
2981 4 1 5.96702 13.9213 10.5288
2982 4 1 6.86082 14.7253 10.2217
2740 4 1 -12.4133 16.1649 8.93285
2735 4 1 -9.91073 17.2254 8.38728
2734 4 1 -9.72706 16.1694 8.93108
2720 4 1 -8.89565 18.3205 9.24646
2721 4 1 -8.5003 17.9207 10.3271
2718 4 1 -10.0919 18.669 10.1848
2719 4 1 -9.87957 17.7531 9.45645
2818 4 1 -7.64315 17.4314 9.72887
2817 4 1 -7.67246 17.127 8.54663
2819 4 1 -7.3608 17.0002 8.57916
2821 4 1 -7.01811 17.1953 9.2822
2820 4 1 -6.75115 17.9613 8.36215
2822 4 1 -5.91354 17.1105 9.68444
2723 4 1 -7.75088 18.8381 10.5853
2823 4 1 -4.84314 17.6067 9.30012
2826 4 1 -5.00168 16.3005 9.25188
2824 4 1 -4.57996 16.566 8.81827
2827 4 1 -3.9242 16.7241 8.88957
2828 4 1 -2.85132 16.8863 8.30052
2825 4 1 -4.00792 16.6936 9.83797
2829 4 1 -2.00352 17.6598 8.17622
2832 4 1 -0.355984 16.4759 8.23072
3281 4 1 -0.0411558 18.633 8.32057
2833 4 1 -1.26904 16.1653 9.01844
2831 4 1 -1.49055 16.3721 8.67888
2830 4 1 -1.20123 17.4907 9.00992
3279 4 1 -0.46207 17.8524 9.5883
3278 4 1 0.16017 18.7606 9.1965
3130 4 1 4.49947 17.6811 8.26567
3131 4 1 4.70307 18.7793 8.66253
3132 4 1 4.54839 18.0323 9.66461
3125 4 1 5.87136 16.4522 9.31267
3123 4 1 5.67133 18.1892 8.61897
3121 4 1 7.77708 17.4656 8.33337
3122 4 1 6.64666 17.4192 8.7718
3124 4 1 6.55941 17.3602 8.78546
3115 4 1 7.91906 18.6174 10.3149
3117 4 1 8.69237 17.3007 9.19449
3116 4 1 8.28773 17.5278 10.3186
2469 4 1 -8.67455 20.8923 8.35715
2717 4 1 -8.98697 19.1758 10.2971
2537 4 1 -9.82093 21.1394 10.5059
2534 4 1 -10.6576 21.0238 8.22797
2538 4 1 -8.81521 20.5197 10.7323
2712 4 1 -5.92322 19.0034 8.51494
2466 4 1 -7.60223 21.2528 9.12989
2715 4 1 -7.82598 20.1871 9.42061
2713 4 1 -6.87176 18.8595 9.27315
2714 4 1 -7.99923 19.1389 8.93016
2716 4 1 -8.02258 19.1292 9.63654
2558 4 1 -4.58697 21.2547 9.3043
2699 4 1 -1.87799 20.1529 8.1578
3280 4 1 -0.124696 19.0208 9.47448
2698 4 1 -0.857476 20.2978 8.82767
2697 4 1 -1.52149 21.1029 9.33147
3261 4 1 1.95584 21.256 8.78631
3275 4 1 0.569751 19.9546 9.83754
3277 4 1 0.598781 19.0403 10.2285
3134 4 1 5.01915 20.2029 9.13532
3260 4 1 3.12034 20.9741 9.02835
3259 4 1 3.75754 21.4632 8.14702
3133 4 1 5.06653 19.1379 9.53206
3135 4 1 5.86982 20.6912 8.38783
3113 4 1 8.02445 18.9511 10.3764
3114 4 1 7.00904 19.1672 9.70719
3112 4 1 7.82362 20.0697 10.4761
2528 4 1 -13.0387 22.4202 9.22602
2531 4 1 -11.9397 22.848 9.25044
2527 4 1 -13.1015 22.8798 8.15434
2529 4 1 -12.6486 23.54 9.28429
2530 4 1 -11.9774 23.6828 8.29737
2532 4 1 -11.7816 21.8862 8.66719
2464 4 1 -9.45539 21.8422 8.79425
2462 4 1 -9.82302 23.7599 8.5796
2463 4 1 -8.94237 22.9867 8.51921
2536 4 1 -9.97658 22.2914 10.141
2535 4 1 -10.5713 21.7549 9.25036
2467 4 1 -8.44354 22.1221 9.195
2465 4 1 -8.58426 21.8432 9.64644
2533 4 1 -10.6719 21.8844 9.13315
2470 4 1 -7.95487 21.846 8.39876
2468 4 1 -7.93378 21.7103 8.08287
2552 4 1 -5.61089 21.9144 10.3948
2553 4 1 -5.75176 23.0462 10.2918
2554 4 1 -5.95051 23.3807 9.19905
2555 4 1 -5.62917 22.4376 9.89681
2556 4 1 -4.78677 22.2522 9.10676
2559 4 1 -3.78911 21.729 8.5069
2562 4 1 -4.29465 21.772 8.09708
2557 4 1 -3.59218 21.9414 8.96767
2694 4 1 -3.22596 23.1325 9.42429
2560 4 1 -2.68036 22.0432 8.07732
2692 4 1 -1.00782 24.159 9.53406
2696 4 1 -1.56703 22.158 9.80821
2695 4 1 -2.05795 23.2 9.45679
2693 4 1 -1.99996 23.5029 9.53032
3262 4 1 0.98515 21.6481 8.36243
3271 4 1 2.37871 21.7406 10.4401
3267 4 1 2.08037 23.0738 8.11357
3269 4 1 2.14068 23.0349 9.05143
3268 4 1 2.47571 24.114 8.67281
3270 4 1 1.53581 22.2656 9.7224
2614 4 1 5.17534 22.2397 8.81738
2612 4 1 4.76841 22.9571 8.52841
2609 4 1 3.91706 24.052 8.0783
2618 4 1 5.23363 23.095 10.2382
2615 4 1 6.26587 22.3755 8.55378
2613 4 1 5.92095 23.097 9.05115
2617 4 1 5.91016 22.0451 10.2326
2616 4 1 5.72212 21.5456 9.12174
2619 4 1 6.21403 22.5049 10.6387
2638 4 1 9.50889 22.5443 8.19085
2641 4 1 10.5068 23.166 9.67216
2639 4 1 9.61025 22.3259 9.42769
2640 4 1 10.7493 21.9904 9.57798
2645 4 1 10.7199 22.3951 10.7688
2643 4 1 8.78195 22.9428 10.1318
2642 4 1 9.75344 23.3094 10.6839
2691 4 1 -1.50873 25.0481 10.1244
2690 4 1 -1.19364 26.1141 10.7315
2605 4 1 1.62087 25.0325 9.15502
2607 4 1 2.46143 25.5595 8.6189
2603 4 1 0.283274 25.4009 8.35037
2606 4 1 2.7453 24.9142 9.50881
2628 4 1 3.86517 26.6889 9.26422
2626 4 1 4.54908 26.513 8.55342
2629 4 1 4.51882 25.8158 9.76876
2630 4 1 4.72966 25.0604 8.89595
2631 4 1 5.69804 24.3633 9.0502
2633 4 1 5.73755 24.9918 8.20006
2623 4 1 6.02375 25.1916 10.6937
2625 4 1 5.74043 26.5617 8.98588
2624 4 1 5.67935 26.1973 10.1788
2621 4 1 6.56273 24.4089 10.252
2622 4 1 6.87615 25.4542 9.9159
2627 4 1 4.94836 27.0233 9.51867
2362 4 1 -24.2794 7.0169 11.3383
2363 4 1 -24.8656 6.27778 12.1476
2365 4 1 -22.6591 5.39504 12.1708
2366 4 1 -22.5016 6.34547 11.3596
2364 4 1 -23.6604 6.14654 12.2853
2359 4 1 -25.0878 9.14606 12.2421
2358 4 1 -25.2392 10.0321 11.4338
2361 4 1 -24.5559 8.09284 11.3788
2360 4 1 -24.41 9.33758 11.2102
2391 4 1 -24.3094 10.5442 11.5584
2393 4 1 -21.9525 10.618 11.8261
2392 4 1 -23.0806 10.4045 11.8004
2394 4 1 -20.8255 10.4327 11.4949
2396 4 1 -20.6079 10.4582 11.8428
2389 4 1 -24.6991 10.7861 10.8144
2390 4 1 -23.4668 10.8925 10.7907
2395 4 1 -20.2282 11.3948 11.1644
2397 4 1 -20.1117 11.5606 11.5805
2858 4 1 -8.10966 12.9339 11.6411
2861 4 1 -7.67865 12.4685 11.0723
2970 4 1 3.03434 12.6973 11.9631
2971 4 1 3.76846 11.9664 11.2936
2972 4 1 4.74642 11.3038 11.3254
2974 4 1 5.97237 10.9842 10.9828
2976 4 1 5.70128 11.5961 11.1667
2990 4 1 7.755 12.3577 13.3774
2984 4 1 6.56229 13.155 11.8325
2986 4 1 7.75419 12.3961 12.222
2985 4 1 6.94715 12.1591 11.3326
2989 4 1 8.72615 12.6101 12.6998
2987 4 1 8.95563 12.421 12.5405
2744 4 1 -13.7923 15.6108 10.8168
2745 4 1 -13.2535 14.5607 11.1474
2732 4 1 -9.91129 15.1182 10.8828
2857 4 1 -8.85331 13.7712 12.0322
2856 4 1 -8.08867 13.8324 12.8528
2855 4 1 -7.49882 14.6948 13.3047
2967 4 1 2.89957 13.7252 11.474
2968 4 1 3.35658 14.0901 12.4996
2969 4 1 4.00728 13.4897 11.7694
2983 4 1 7.11686 13.843 10.9186
2988 4 1 8.9197 13.5756 12.0827
2996 4 1 9.61808 14.7144 13.0469
3000 4 1 8.15988 16.0647 13.4039
2997 4 1 9.32657 15.8845 12.9243
2730 4 1 -10.3077 16.2175 11.3883
2729 4 1 -9.26335 16.7858 11.5385
2728 4 1 -8.65423 16.6688 12.6425
2727 4 1 -8.27028 17.7405 13.1149
2722 4 1 -8.68377 18.4629 11.3205
2726 4 1 -7.38239 17.5518 12.2624
2724 4 1 -6.87321 18.1214 11.1441
2725 4 1 -7.1211 18.7246 12.1826
2850 4 1 -5.73837 16.3304 12.966
2849 4 1 -6.416 16.5461 12.061
2846 4 1 -4.68528 18.0976 11.9327
2847 4 1 -5.2493 17.89 10.9537
2848 4 1 -5.38449 16.8296 11.4306
2845 4 1 -3.69625 17.955 12.4984
2836 4 1 -2.24169 16.8486 10.9816
2839 4 1 -0.434564 16.8973 11.2547
2837 4 1 -1.11797 16.4825 11.2408
2844 4 1 -2.63743 17.8436 13.0584
2842 4 1 -2.09117 16.7748 13.3116
2840 4 1 -0.365793 16.8874 12.5185
2838 4 1 -1.22083 17.5108 11.8686
3029 4 1 7.6012 17.2548 13.1114
3027 4 1 7.53686 17.2632 12.817
3025 4 1 8.07305 18.6301 12.5197
3036 4 1 7.54604 18.5591 13.3658
3028 4 1 8.60493 17.3477 12.3804
3026 4 1 8.45479 17.6341 12.2186
3024 4 1 9.24794 18.4433 12.503
2539 4 1 -7.96092 20.228 11.5862
2540 4 1 -7.882 19.4172 12.5069
2541 4 1 -7.19054 20.2446 12.8226
2542 4 1 -6.14152 20.7016 13.2307
2548 4 1 -3.88684 21.164 11.4007
2547 4 1 -4.10857 20.4507 12.312
2544 4 1 -5.07019 20.8112 13.3031
2546 4 1 -4.3129 21.1122 13.3563
3276 4 1 0.662261 19.9073 11.0222
3273 4 1 0.817646 21.1857 11.5429
3274 4 1 1.24862 20.4176 10.7704
3104 4 1 2.39146 19.474 12.9413
3107 4 1 4.74633 19.2305 12.4538
3106 4 1 4.06695 19.336 11.4574
3105 4 1 3.38863 19.5013 12.4049
3111 4 1 6.83976 19.617 10.8476
3108 4 1 5.46996 19.666 13.2258
3109 4 1 5.8188 19.0014 12.3821
3110 4 1 5.82113 19.8672 11.5198
2657 4 1 7.44175 21.2901 12.8404
2656 4 1 7.9997 21.3389 11.7985
3023 4 1 8.43742 19.1133 13.1923
3021 4 1 10.285 19.921 13.4093
2652 4 1 8.7048 20.6332 11.8851
2651 4 1 9.72188 20.5374 12.5804
2650 4 1 9.99512 21.5093 12.0352
2648 4 1 10.6985 21.0867 12.24
2551 4 1 -6.00798 22.4513 11.4196
2543 4 1 -5.63281 21.7989 13.1151
2550 4 1 -5.2107 21.7212 11.8574
2549 4 1 -4.12338 22.2398 11.8628
3272 4 1 1.84931 21.677 11.5721
2660 4 1 6.97505 22.4705 13.3687
2655 4 1 7.39139 22.1915 11.2211
2659 4 1 6.24417 22.4615 12.4184
2620 4 1 6.99503 23.4375 10.7758
2658 4 1 7.38075 22.5304 12.6848
2662 4 1 6.41983 23.3888 12.0084
2661 4 1 6.29658 23.4851 13.2321
2667 4 1 7.87126 23.9836 10.8993
2669 4 1 7.5224 24.1598 13.037
2663 4 1 5.80076 23.9984 11.2136
2654 4 1 8.24418 22.6854 11.947
2653 4 1 8.53302 21.6584 11.3477
2644 4 1 9.53639 22.6412 10.9403
2647 4 1 11.7456 21.6537 11.875
2646 4 1 11.2337 22.7962 11.7823
2649 4 1 10.8827 22.173 12.4925
2689 4 1 -0.4092 26.2996 11.5878
2687 4 1 -0.996635 25.9878 11.1815
2688 4 1 -1.52903 26.9072 11.6077
2686 4 1 -0.565604 25.514 12.2326
2685 4 1 -0.548124 25.2003 13.4076
2683 4 1 1.04167 26.0142 13.409
2684 4 1 0.636842 24.9505 13.3706
2681 4 1 2.34339 24.9078 12.5728
2680 4 1 3.42121 24.9453 12.0574
2679 4 1 3.21434 24.7933 13.2455
2664 4 1 6.7076 24.7296 11.4484
2665 4 1 7.6938 25.2013 12.0447
2666 4 1 7.53753 25.0481 10.8712
2671 4 1 7.59759 24.2729 13.2497
2670 4 1 6.6451 24.8481 13.4285
2668 4 1 8.15064 24.2516 12.0731
2991 4 1 8.58163 13.1896 13.7883
2992 4 1 9.78686 13.4181 14.1056
2994 4 1 9.84607 13.3631 14.5924
2854 4 1 -7.9128 15.6587 13.8226
2851 4 1 -5.70811 15.6868 13.9297
2995 4 1 10.1484 13.7347 13.525
3001 4 1 8.22673 15.9996 14.6094
2993 4 1 8.80223 13.8659 14.5194
3002 4 1 9.35076 15.6691 15.049
2998 4 1 8.72795 15.9157 13.9572
2853 4 1 -7.00924 16.4102 13.9439
2852 4 1 -5.93165 16.8314 14.0978
2841 4 1 -0.961363 17.337 13.4802
2843 4 1 -1.74301 17.7798 13.9513
3032 4 1 5.28428 18.4049 14.4802
3030 4 1 6.59081 17.4893 13.6714
3031 4 1 6.49005 18.5638 14.1374
3034 4 1 7.14362 17.8589 14.9411
3033 4 1 6.36052 18.6909 14.9334
3004 4 1 10.3784 16.4492 15.9149
2999 4 1 8.66253 17.1044 13.669
3003 4 1 10.4305 16.1798 14.7651
3045 4 1 9.87831 18.6377 15.5628
3047 4 1 9.54807 18.4949 16.0319
3046 4 1 8.82442 18.6067 15.0035
3005 4 1 11.5328 16.9575 15.9522
3006 4 1 12.6263 17.198 15.4851
3007 4 1 12.5735 17.0494 14.3342
3011 4 1 11.3756 18.0238 14.5446
3008 4 1 11.5496 16.9453 15.0501
3009 4 1 11.8194 16.3058 14.1125
3010 4 1 11.5631 17.315 13.4821
3016 4 1 13.5046 18.7531 15.3696
2545 4 1 -4.54324 20.0792 13.9836
3102 4 1 3.00448 21.1087 14.0921
3101 4 1 3.76021 20.9903 15.0123
3103 4 1 3.2868 20.005 13.5288
3035 4 1 7.66131 18.8648 14.6028
3038 4 1 7.8979 20.6459 14.6946
3037 4 1 7.71023 19.6927 13.951
3040 4 1 7.43514 21.03 14.6512
3039 4 1 6.90009 20.0888 15.0966
3042 4 1 7.12191 20.344 15.5867
3043 4 1 8.01164 19.6049 15.5161
3022 4 1 9.3552 19.4667 13.9393
3041 4 1 8.17653 20.8813 15.6389
3044 4 1 9.11064 19.5557 15.1249
3017 4 1 13.4319 19.5561 14.414
3020 4 1 10.9227 20.158 14.4909
3019 4 1 11.5185 19.7456 13.5342
3018 4 1 12.4653 20.0529 14.145
3013 4 1 12.3254 20.0061 15.3199
3014 4 1 12.842 19.373 16.115
3012 4 1 11.9365 19.1023 14.6563
3096 4 1 1.95326 21.8966 15.6169
3097 4 1 1.83345 23.0706 15.9657
3098 4 1 2.90058 22.3878 15.7842
3100 4 1 3.21563 21.7964 14.3383
3099 4 1 3.69119 22.7121 14.8948
2682 4 1 2.15963 25.5464 13.6095
2678 4 1 2.96183 25.4734 14.2202
2677 4 1 3.63073 24.5569 14.5593
2676 4 1 4.39215 24.5235 13.5044
2675 4 1 5.04337 25.0214 14.3553
2673 4 1 5.40908 24.7233 14.0129
2674 4 1 5.66396 24.4049 15.2065
2672 4 1 6.61511 24.6702 13.8619
3061 4 1 4.4627 14.04 18.0493
3060 4 1 4.84917 15.0959 18.637
3052 4 1 7.15749 18.2641 18.312
3053 4 1 5.9509 18.2535 18.301
3051 4 1 8.21652 17.8075 17.8641
3049 4 1 8.22733 17.8077 17.973
3048 4 1 9.06454 18.3073 17.1827
3090 4 1 2.12419 21.2162 18.5711
3094 4 1 0.436194 21.2977 17.2442
3081 4 1 2.51198 19.6476 18.3416
3088 4 1 4.18807 21.2606 18.584
3086 4 1 3.85695 19.9256 18.5532
3050 4 1 7.73254 18.8771 17.6755
3015 4 1 13.7583 18.9375 16.5613
3093 4 1 -0.0431811 22.3125 16.8869
3092 4 1 -0.164852 21.7341 17.917
3095 4 1 1.4696 21.6477 16.7233
3091 4 1 1.00889 21.5568 18.3687
3089 4 1 3.07707 21.5407 18.0446
3064 4 1 2.62544 13.4295 20.4955
3069 4 1 3.80859 12.6533 21.4942
3065 4 1 1.57334 13.5427 21.1777
3074 4 1 2.66457 15.9138 21.5205
3063 4 1 3.30437 14.3019 20.1117
3062 4 1 3.84929 14.3247 19.0051
3059 4 1 5.31281 15.8631 19.5104
3072 4 1 3.1411 14.8685 21.1118
3068 4 1 3.71275 13.8503 21.3309
3058 4 1 6.01983 14.8965 19.6918
3057 4 1 6.52166 15.9435 19.6505
3077 4 1 4.27173 17.9587 21.3698
3076 4 1 3.35224 17.3134 21.2022
3078 4 1 3.48704 18.3428 20.4952
3083 4 1 3.63609 18.8421 19.3715
3079 4 1 2.93266 18.0233 19.5379
3056 4 1 6.19467 16.2945 20.7442
3054 4 1 5.47668 17.9463 19.4293
3055 4 1 5.75011 17.3123 20.358
3082 4 1 2.57788 19.2914 19.5004
3080 4 1 2.38277 19.0755 19.4189
3087 4 1 3.27464 20.8112 19.0811
3084 4 1 4.38279 19.2513 20.2367
3085 4 1 4.45269 19.0513 19.0688
3066 4 1 2.49011 12.9399 21.546
3070 4 1 4.40814 13.3285 22.2609
3073 4 1 3.82949 15.5501 21.7931
3071 4 1 3.92632 14.3405 21.8399
3067 4 1 2.73481 14.0236 22.0621
3075 4 1 3.12127 16.8336 22.1928
ITEM: TIMESTEP
1500000
ITEM: NUMBER OF ATOMS
1913
ITEM: BOX BOUNDS ff ff ff
-3.5000000000000000e+01 3.5000000000000000e+01
-3.5000000000000000e+01 3.5000000000000000e+01
-3.5000000000000000e+01 3.5000000000000000e+01
ITEM: ATOMS id mol type x y z
1957 4 1 -5.9428 -16.2625 -21.9415
1959 4 1 -6.96753 -16.1478 -21.5909
1960 4 1 -7.8307 -15.7763 -22.2527
1956 4 1 -4.76447 -16.0853 -22.1825
1954 4 1 -4.26904 -14.4892 -21.9404
1924 4 1 -3.45856 -9.14276 -22.1441
1923 4 1 -2.4489 -8.49774 -22.316
2009 4 1 -11.0573 -16.6995 -18.997
2011 4 1 -12.2582 -17.2088 -18.8905
1961 4 1 -7.33668 -16.5924 -21.4412
1958 4 1 -6.45756 -17.2235 -21.2881
1965 4 1 -7.14453 -16.3517 -19.0664
1963 4 1 -7.67778 -16.9953 -20.977
1964 4 1 -7.08705 -16.3281 -20.2195
1966 4 1 -6.31701 -17.0037 -19.6803
1967 4 1 -7.2335 -16.7965 -18.9393
2007 4 1 -10.389 -15.5242 -19.129
1962 4 1 -7.49525 -15.8824 -20.484
1955 4 1 -4.73505 -15.3389 -21.3028
1953 4 1 -3.91512 -14.2325 -20.7653
1950 4 1 -3.94538 -15.4332 -19.6162
1951 4 1 -4.78993 -14.6938 -19.8517
1952 4 1 -4.89108 -13.6656 -20.555
1949 4 1 -4.36063 -14.3656 -19.1165
1944 4 1 -2.39112 -14.3259 -19.1722
1936 4 1 -1.36704 -11.9854 -19.4926
1935 4 1 -0.753009 -10.9295 -19.5029
1928 4 1 -3.25533 -9.42712 -19.4924
1927 4 1 -3.91694 -8.76634 -20.2742
1926 4 1 -4.7347 -8.5737 -21.1374
1925 4 1 -4.28503 -9.58555 -21.3084
1922 4 1 -2.27636 -8.11689 -21.2493
1921 4 1 -1.16463 -8.63902 -20.9824
1920 4 1 -0.43458 -8.10285 -20.2393
1917 4 1 -1.67149 -8.05013 -19.2059
1919 4 1 0.393145 -7.89675 -19.4595
2061 4 1 -9.48423 -22.6022 -16.3624
2060 4 1 -10.0921 -21.5673 -16.4687
2012 4 1 -12.1604 -16.6246 -17.8772
2010 4 1 -11.9044 -16.1659 -18.4641
2013 4 1 -12.9291 -16.8436 -17.0221
2016 4 1 -12.7183 -16.6935 -16.7057
2020 4 1 -10.9537 -18.6987 -16.4982
2014 4 1 -11.8563 -16.4276 -17.4093
1969 4 1 -6.91124 -17.7152 -17.5973
1968 4 1 -7.52653 -17.9022 -18.5822
1971 4 1 -6.47788 -17.1356 -17.3486
1972 4 1 -7.08124 -16.3722 -17.9685
1970 4 1 -6.62338 -17.9404 -16.4911
2008 4 1 -11.2277 -15.7825 -18.3544
2015 4 1 -12.5856 -15.5606 -17.1024
2005 4 1 -10.4207 -13.5619 -18.1997
2006 4 1 -9.81155 -14.4634 -18.7326
1997 4 1 -9.95004 -14.6587 -16.5829
1998 4 1 -9.22192 -13.7626 -17.0619
1988 4 1 -8.17672 -13.896 -16.6714
1973 4 1 -6.08866 -15.661 -17.9238
1974 4 1 -6.45438 -15.6356 -16.7606
1986 4 1 -6.61058 -13.9053 -16.3967
1943 4 1 -3.08464 -14.1785 -18.2336
1945 4 1 -3.43457 -14.0052 -18.6447
1946 4 1 -3.70971 -14.4417 -17.5161
1948 4 1 -4.7014 -13.5183 -18.4219
1942 4 1 -2.10499 -13.6132 -17.6942
1941 4 1 -0.941517 -14.0949 -17.5897
2003 4 1 -11.1415 -11.7417 -17.9731
2004 4 1 -10.2163 -12.338 -18.1992
2002 4 1 -10.0883 -11.7439 -17.2635
2001 4 1 -9.18357 -11.7777 -16.5321
2000 4 1 -8.49324 -11.7531 -17.5003
1999 4 1 -9.17252 -12.5573 -16.9109
1987 4 1 -7.37963 -13.0729 -16.9181
1947 4 1 -3.95418 -13.2524 -17.4852
1939 4 1 -2.55607 -12.9019 -17.2805
1940 4 1 -1.81377 -13.3988 -18.1509
1937 4 1 -1.0714 -11.4571 -18.4744
1938 4 1 -1.93784 -12.2662 -18.1704
1911 4 1 1.21811 -10.9518 -16.7873
1912 4 1 0.0898568 -11.1121 -16.2261
1929 4 1 -3.90959 -9.18922 -18.4403
1930 4 1 -3.79902 -10.1448 -17.6978
1931 4 1 -3.65646 -9.01192 -17.9363
1932 4 1 -3.12412 -10.0967 -17.5468
1915 4 1 -1.37355 -9.59865 -17.6359
1933 4 1 -2.49442 -9.8983 -18.4872
1934 4 1 -1.53385 -10.5212 -18.5909
1916 4 1 -1.0766 -8.9227 -18.5973
1914 4 1 -1.24665 -9.982 -16.5631
1918 4 1 -0.521773 -7.71923 -18.7524
2062 4 1 -8.94315 -21.5732 -16.1036
2052 4 1 -10.0579 -23.6848 -13.8005
2051 4 1 -10.228 -22.5423 -13.4985
2058 4 1 -10.8943 -21.0217 -14.6924
2057 4 1 -11.6705 -21.4043 -13.9214
2059 4 1 -10.1369 -20.766 -15.5973
2063 4 1 -9.5784 -21.3739 -15.0554
2064 4 1 -8.88374 -21.5091 -14.0915
2039 4 1 -7.70194 -19.8807 -14.1237
2038 4 1 -6.83018 -19.0943 -13.9467
1876 4 1 -3.26628 -19.9008 -14.7038
1875 4 1 -3.61979 -20.0655 -13.5045
1877 4 1 -2.48921 -19.578 -15.5969
1878 4 1 -1.35159 -19.3736 -15.4472
1879 4 1 -2.48362 -19.0787 -15.6114
2017 4 1 -12.4941 -17.7123 -16.0922
2018 4 1 -11.3242 -17.42 -15.8989
2019 4 1 -11.8524 -18.4697 -15.7456
2023 4 1 -10.2088 -16.918 -14.9045
2022 4 1 -9.63752 -17.8901 -14.9597
2021 4 1 -10.0142 -18.7785 -15.712
2025 4 1 -9.66513 -17.2276 -13.9246
2024 4 1 -10.3554 -18.0002 -14.5864
1883 4 1 -0.694865 -16.8514 -14.9165
1880 4 1 -2.63638 -17.9063 -15.6182
1881 4 1 -1.59203 -18.4818 -15.2244
1882 4 1 -1.00595 -17.8765 -14.3346
1994 4 1 -11.8573 -14.5371 -14.7602
1996 4 1 -10.786 -14.0037 -15.9777
1995 4 1 -11.7466 -14.7195 -15.9723
1990 4 1 -8.17717 -15.7638 -15.4199
1992 4 1 -9.73822 -14.4582 -14.9242
1991 4 1 -9.31787 -15.5523 -15.0923
1989 4 1 -8.47195 -14.714 -15.9308
1993 4 1 -10.7613 -14.9403 -14.6127
1975 4 1 -5.76403 -15.8565 -15.7916
1977 4 1 -5.62308 -16.0695 -13.5168
1983 4 1 -5.58063 -13.8061 -15.2898
1985 4 1 -7.43616 -14.0407 -15.4732
1976 4 1 -5.37923 -15.9225 -14.628
1981 4 1 -5.32039 -13.8631 -15.0047
1980 4 1 -4.58412 -14.5699 -14.3077
1982 4 1 -4.67075 -14.5657 -15.7122
1884 4 1 -1.01609 -16.1339 -13.9793
1885 4 1 -0.277773 -15.7789 -14.7908
1890 4 1 -1.31987 -13.6169 -14.2533
1888 4 1 -0.77242 -14.3206 -15.6061
1887 4 1 -0.515726 -15.3471 -15.0633
1894 4 1 -2.55413 -13.9294 -14.5086
1886 4 1 0.676742 -15.0871 -15.1716
1906 4 1 1.14038 -13.8332 -13.7215
1984 4 1 -6.56482 -13.2273 -15.5731
1895 4 1 -3.49093 -13.2965 -13.9681
1893 4 1 -2.38818 -12.8059 -14.6052
1891 4 1 -0.966576 -12.4693 -13.9554
1892 4 1 -1.5126 -12.1124 -14.9622
1889 4 1 -0.556791 -13.2569 -15.1752
1907 4 1 0.16185 -13.21 -14.0462
1908 4 1 0.42733 -12.1017 -14.2559
1909 4 1 0.850226 -11.3232 -15.0715
1913 4 1 -0.925522 -10.6959 -15.6635
1910 4 1 1.1055 -10.3676 -15.7385
1805 4 1 4.28674 -24.8165 -11.102
2056 4 1 -11.5479 -22.4102 -13.3211
2055 4 1 -10.8412 -22.2281 -12.3133
2054 4 1 -11.2478 -23.334 -12.2314
2050 4 1 -9.18483 -22.2126 -13.2415
2053 4 1 -10.2141 -23.6764 -12.6501
2049 4 1 -8.23347 -21.8799 -12.6724
2048 4 1 -7.99307 -22.5458 -11.7017
2044 4 1 -6.06524 -22.0772 -11.7585
2046 4 1 -6.39744 -22.2891 -12.2239
2045 4 1 -7.08358 -21.8218 -11.2527
2047 4 1 -7.28429 -23.0018 -12.5742
1804 4 1 4.85525 -23.6873 -11.2476
1801 4 1 6.41318 -22.3587 -11.6688
1803 4 1 5.95769 -24.0831 -11.1358
1802 4 1 5.97393 -22.9982 -10.8186
2088 4 1 -14.3092 -19.2855 -12.1123
2089 4 1 -13.2812 -19.3366 -11.4016
2077 4 1 -11.8268 -18.8492 -11.0578
2076 4 1 -10.9414 -19.4765 -11.5551
2040 4 1 -8.16293 -20.167 -13.0981
2066 4 1 -9.99742 -20.7916 -12.2147
2065 4 1 -9.7578 -21.3299 -13.2739
2067 4 1 -9.1725 -20.0706 -12.4874
2032 4 1 -9.20754 -18.9823 -10.8836
2068 4 1 -8.88864 -20.1272 -11.2679
2043 4 1 -6.47672 -20.9385 -11.6808
2041 4 1 -7.41679 -20.7807 -12.3999
2042 4 1 -6.38575 -21.1838 -12.8774
2037 4 1 -7.11965 -19.3457 -12.7651
1874 4 1 -4.1999 -20.4909 -12.5718
1873 4 1 -3.77766 -20.591 -11.4883
2086 4 1 -14.5147 -17.8982 -12.1336
2085 4 1 -14.5817 -16.8087 -11.4586
2087 4 1 -14.1908 -18.5479 -11.1978
2082 4 1 -12.1107 -16.4287 -11.4284
2081 4 1 -11.1124 -17.0651 -11.302
2080 4 1 -11.0453 -18.2415 -11.6948
2026 4 1 -9.03767 -17.1033 -12.9222
2035 4 1 -8.58168 -18.0119 -11.984
2027 4 1 -10.161 -17.2198 -13.0597
2028 4 1 -9.24827 -16.5818 -12.8828
2029 4 1 -9.87776 -16.998 -11.9398
2079 4 1 -10.1974 -18.5575 -10.8566
2030 4 1 -10.0143 -17.4926 -10.9245
2036 4 1 -7.60659 -18.1887 -12.6486
2034 4 1 -7.63498 -18.1349 -11.2999
1978 4 1 -4.41127 -16.2556 -13.3102
2083 4 1 -13.0972 -15.8321 -11.1645
1979 4 1 -4.03818 -15.1161 -13.3257
1896 4 1 -3.54484 -14.2388 -13.2724
1897 4 1 -2.70641 -14.6476 -12.6294
1901 4 1 -0.503456 -15.3962 -12.6178
1898 4 1 -1.59702 -14.1875 -12.6322
1899 4 1 -0.732 -13.8344 -13.2627
1902 4 1 -0.540548 -15.4802 -11.3999
1900 4 1 -1.40001 -14.5917 -12.5737
1903 4 1 0.161768 -14.7952 -12.0981
1905 4 1 0.50309 -14.1688 -12.7111
1904 4 1 1.25041 -14.3612 -11.7717
3584 4 1 0.684288 -11.4942 -12.7424
3582 4 1 2.11252 -12.6159 -11.9306
3581 4 1 1.34983 -12.272 -11.1686
3583 4 1 0.915959 -12.2273 -11.7797
3587 4 1 -0.796883 -9.65983 -12.2389
3586 4 1 -0.0457716 -9.32123 -13.1168
3588 4 1 -0.693958 -8.49722 -12.2828
3585 4 1 0.169709 -10.447 -13.2116
3572 4 1 2.04227 -8.12197 -11.1371
2268 4 1 -25.0883 -6.95721 -13.2261
2265 4 1 -24.6052 -6.82667 -11.192
2269 4 1 -24.7552 -6.09669 -12.4337
2272 4 1 -25.3207 -5.84032 -11.8315
2267 4 1 -23.8906 -6.80643 -13.1423
2266 4 1 -24.1966 -7.42613 -12.0988
3593 4 1 -3.08552 -7.21971 -10.9741
3594 4 1 -2.72688 -6.80557 -12.0136
3590 4 1 -0.296496 -7.70942 -11.2555
3591 4 1 -1.33356 -7.33464 -11.6336
3592 4 1 -2.35575 -6.68161 -11.6217
3595 4 1 -2.44137 -7.87169 -11.6078
3589 4 1 0.383134 -7.80898 -12.2632
3566 4 1 1.86628 -5.71264 -10.9679
3565 4 1 2.02543 -5.45541 -12.1181
3564 4 1 1.25912 -6.17226 -11.6447
2274 4 1 -24.3697 -4.35272 -11.6463
2275 4 1 -25.5084 -4.12566 -11.5729
2276 4 1 -25.9568 -2.97018 -11.4898
2270 4 1 -25.473 -5.15296 -12.0575
2273 4 1 -25.5295 -4.73114 -11.6181
2271 4 1 -24.3345 -5.32403 -11.5191
3562 4 1 1.81 -4.32693 -11.0723
2277 4 1 -25.6048 -1.82361 -11.4525
2278 4 1 -25.7434 -0.792594 -12.1245
2279 4 1 -25.4535 -0.149385 -13.1628
1809 4 1 2.54837 -25.5288 -9.07267
1808 4 1 2.90444 -26.6028 -9.17381
1807 4 1 3.33565 -26.6251 -10.3276
1810 4 1 3.0511 -26.1609 -8.1982
1806 4 1 3.57794 -25.4103 -10.2585
1868 4 1 -6.05036 -21.8316 -10.1852
1869 4 1 -5.06742 -21.6269 -9.49801
1791 4 1 3.56424 -22.3354 -8.53582
1794 4 1 4.4614 -21.6196 -9.40263
1789 4 1 3.66883 -22.1099 -8.67947
1793 4 1 5.07847 -21.6778 -8.31138
1790 4 1 4.34979 -22.6158 -9.4431
1800 4 1 6.23639 -22.5889 -10.5626
1798 4 1 5.90183 -21.6446 -9.72943
2078 4 1 -10.9265 -19.5041 -10.5608
2075 4 1 -11.0875 -19.7802 -10.4393
2091 4 1 -13.2721 -20.4592 -9.25625
2090 4 1 -13.2094 -19.8756 -10.3351
2093 4 1 -12.7745 -19.0418 -8.45586
2092 4 1 -13.2739 -19.2491 -9.47273
2074 4 1 -11.3179 -18.9668 -9.55899
2069 4 1 -8.96373 -20.4215 -10.0777
2070 4 1 -8.27404 -21.4356 -10.1013
2073 4 1 -10.1393 -19.3362 -9.26149
2072 4 1 -9.46856 -20.1058 -8.6498
2071 4 1 -9.12526 -20.9904 -9.33179
1864 4 1 -6.60485 -19.6478 -9.42623
1866 4 1 -7.16393 -21.5176 -9.23584
1865 4 1 -7.01372 -20.5845 -9.90831
1863 4 1 -6.30035 -18.894 -8.57776
1867 4 1 -6.16102 -20.9139 -9.4708
1862 4 1 -6.00158 -20.0649 -8.78884
1870 4 1 -5.20784 -20.4162 -9.30876
1871 4 1 -4.28385 -20.9584 -9.83533
1872 4 1 -4.56055 -20.2377 -10.7115
1861 4 1 -4.94257 -19.7781 -8.37247
1860 4 1 -5.31695 -20.9467 -8.30583
1779 4 1 0.778342 -18.9075 -8.69546
1797 4 1 4.94651 -21.102 -10.071
1796 4 1 4.74519 -20.8574 -8.96657
1795 4 1 4.51334 -20.6687 -10.1357
1799 4 1 6.55083 -21.4736 -10.6895
2097 4 1 -15.5469 -16.6985 -8.10631
2095 4 1 -14.1145 -17.05 -8.08101
2084 4 1 -13.9107 -16.2923 -10.4813
2094 4 1 -13.4373 -18.0746 -8.121
2033 4 1 -8.38562 -18.2721 -10.385
2031 4 1 -9.17372 -18.037 -10.2306
3580 4 1 0.461334 -12.958 -10.6834
3579 4 1 0.0377543 -11.8534 -10.3108
3578 4 1 0.383258 -12.1332 -9.13436
3577 4 1 1.03022 -11.1844 -9.59726
3544 4 1 -2.79253 -9.08318 -8.08616
3543 4 1 -3.77846 -8.52191 -8.31031
3550 4 1 -0.275628 -9.23843 -9.11356
3551 4 1 -0.774592 -8.19825 -9.31172
3549 4 1 -0.540572 -10.1427 -8.26504
3547 4 1 -2.13434 -10.3734 -8.8783
3576 4 1 1.20841 -10.4514 -8.78578
3575 4 1 2.07488 -9.66901 -8.69141
3574 4 1 1.77543 -9.87271 -9.8222
3573 4 1 2.09881 -8.71502 -10.0809
2254 4 1 -25.9979 -5.98819 -9.36216
2263 4 1 -23.3957 -6.56268 -9.2964
2264 4 1 -24.0919 -7.07934 -10.1454
2262 4 1 -23.167 -7.04202 -10.4028
2261 4 1 -23.0973 -6.31483 -9.42606
2258 4 1 -23.7926 -5.45129 -10.4873
3597 4 1 -2.72242 -6.79676 -9.40943
3598 4 1 -3.40603 -6.20461 -8.60991
3596 4 1 -2.52989 -7.35998 -10.5424
3552 4 1 -0.861438 -7.0639 -8.77494
3553 4 1 -0.483293 -6.33822 -9.673
3599 4 1 -2.34785 -5.48148 -8.65148
3563 4 1 1.56252 -5.47871 -10.7516
3570 4 1 2.22381 -7.43794 -10.0733
3554 4 1 0.351893 -5.49362 -9.95142
3555 4 1 1.41998 -6.14356 -9.83296
3571 4 1 1.14657 -7.69886 -10.582
3557 4 1 1.12675 -5.60254 -8.41511
3569 4 1 2.72277 -6.39483 -10.2888
3568 4 1 2.87387 -6.13667 -9.16719
3567 4 1 2.81775 -6.04653 -10.3017
2250 4 1 -27.2155 -3.14844 -8.65887
2249 4 1 -27.28 -4.27844 -8.148
2251 4 1 -26.6906 -3.86597 -9.42596
2253 4 1 -26.1669 -5.30526 -8.35375
2252 4 1 -25.8537 -4.20185 -8.61652
2256 4 1 -25.0109 -4.01409 -10.4619
2257 4 3 -24.633 -4.98377 -9.82387
2255 4 1 -25.4621 -4.92549 -9.74929
2260 4 1 -23.1455 -5.12443 -9.35387
2259 4 1 -23.8129 -4.42584 -9.9181
3600 4 1 -1.40693 -4.77825 -9.15873
3601 4 1 -2.45113 -4.45301 -8.8819
3556 4 1 0.694563 -5.24466 -9.48088
3561 4 1 2.11844 -4.30704 -9.88863
3558 4 1 1.20187 -4.46727 -8.91306
3560 4 1 1.69557 -4.38035 -8.80535
3499 4 1 1.96537 -1.10835 -8.2749
3498 4 1 1.32342 -0.168779 -8.80987
1811 4 1 2.35736 -27.0677 -7.901
1812 4 1 1.98016 -25.9993 -7.5679
1813 4 1 2.58816 -25.4884 -6.62359
1841 4 1 0.398328 -24.6961 -5.39191
1815 4 1 3.82999 -24.3077 -6.12683
1814 4 1 3.23086 -24.6065 -7.06197
1821 4 1 5.11499 -25.2594 -5.41951
1820 4 1 5.65133 -24.9143 -6.4676
2106 4 1 -15.2603 -21.9201 -5.84845
1859 4 1 -5.63341 -21.5789 -7.41599
1858 4 1 -4.43197 -21.8517 -7.34317
1760 4 1 -0.137866 -22.2214 -6.20406
1853 4 1 -2.00748 -22.8833 -5.56003
1761 4 1 -0.99766 -23.0687 -5.96322
1762 4 1 -1.16894 -21.8587 -5.86137
1786 4 1 2.00091 -22.0967 -7.02742
1788 4 1 2.80011 -22.1535 -7.8586
1787 4 1 3.10796 -21.7543 -6.74474
1792 4 1 4.4036 -22.4663 -7.65359
1817 4 1 4.69083 -22.302 -5.81315
1816 4 1 4.1586 -23.3513 -5.49215
1819 4 1 5.44544 -23.8847 -7.18503
1818 4 1 5.45889 -22.8755 -6.54373
2133 4 1 -19.6839 -19.8835 -7.05733
2134 4 1 -20.1487 -18.904 -6.48445
2132 4 1 -19.1693 -20.6455 -7.81716
2128 4 1 -17.2153 -19.5755 -7.48695
2127 4 1 -17.1886 -20.5229 -6.65932
2126 4 1 -17.6473 -20.846 -5.5757
2130 4 1 -16.9962 -20.4391 -7.40343
2131 4 1 -18.1527 -19.9686 -7.63754
2129 4 1 -16.0215 -19.8008 -7.68924
2105 4 1 -15.834 -20.8735 -5.88815
2103 4 1 -14.2691 -19.5447 -6.84949
2104 4 1 -15.1651 -20.3173 -6.60575
2101 4 1 -15.7437 -19.4426 -6.72503
1857 4 1 -3.51534 -21.4087 -6.7612
1856 4 1 -2.71755 -20.888 -6.04236
1777 4 1 -0.565936 -20.1969 -7.27625
1778 4 1 -0.0775072 -19.3232 -7.90972
1784 4 1 0.963487 -21.0803 -6.82198
1785 4 1 2.17007 -20.923 -6.8256
1776 4 1 0.404686 -19.924 -6.57873
1783 4 1 2.08064 -20.9156 -6.29476
1781 4 1 0.615177 -20.72 -7.71782
1780 4 1 1.12148 -19.5635 -7.74067
1782 4 1 1.79775 -20.5402 -7.46194
1774 4 1 2.22702 -19.5874 -5.628
1775 4 1 1.61116 -19.8506 -6.70366
2135 4 1 -19.3813 -18.0356 -6.14261
2137 4 1 -19.0232 -17.19 -5.7899
2136 4 1 -18.5178 -17.5393 -6.87595
2099 4 1 -16.4347 -18.4744 -7.36321
2139 4 1 -18.6959 -16.8416 -5.63917
2138 4 1 -18.0227 -17.8763 -5.57046
2098 4 1 -15.8927 -17.3518 -7.11
2096 4 1 -15.0873 -17.7426 -7.97636
2102 4 1 -14.9827 -18.815 -7.42477
2100 4 1 -15.5829 -18.207 -6.54908
3546 4 1 -1.96914 -11.0401 -7.9165
3536 4 1 -3.73843 -8.65809 -5.54358
3545 4 1 -1.87498 -9.89082 -8.07669
3548 4 1 -1.66269 -10.1962 -7.77247
3525 4 1 -6.11367 -6.80937 -5.96069
3542 4 1 -3.87321 -7.63493 -7.54758
3541 4 1 -2.91742 -6.98384 -7.0834
3538 4 1 -3.25691 -6.87467 -6.487
3537 4 1 -2.85227 -7.92735 -5.96327
3532 4 1 -4.15024 -6.86359 -5.55024
3539 4 1 -2.38607 -7.72104 -6.60552
3540 4 1 -2.30539 -7.65497 -7.77782
3609 4 1 -2.18818 -6.45817 -6.3471
3610 4 1 -1.84701 -5.76823 -5.46844
2247 4 1 -27.3972 -2.76461 -6.84638
2248 4 1 -27.7031 -3.83231 -7.12822
2241 4 1 -27.8017 -2.99983 -5.4303
3607 4 1 -2.87351 -4.79366 -6.59736
3516 4 1 -3.15754 -2.98777 -5.76782
3517 4 1 -3.87907 -3.55708 -6.63039
3518 4 1 -3.9316 -4.46051 -5.87708
3521 4 1 -4.41588 -5.04907 -5.59253
3520 4 1 -4.07073 -4.00058 -5.90494
3519 4 1 -4.87692 -4.78277 -6.51065
3602 4 1 -2.08607 -5.14106 -7.92141
3515 4 1 -2.47189 -3.2106 -6.79655
3514 4 1 -2.01014 -3.09917 -5.71274
3604 4 1 -0.169711 -3.86889 -8.03441
3603 4 1 -1.13319 -4.46906 -7.75697
3605 4 1 -1.29497 -3.59458 -7.80669
3608 4 1 -2.0791 -5.3645 -5.81301
3606 4 1 -2.12516 -4.27357 -7.22237
3513 4 1 -2.4999 -4.08173 -6.02365
3508 4 1 -0.412535 -4.11177 -5.87908
3559 4 1 1.31885 -4.45817 -7.71135
2245 4 1 -28.4586 -2.13954 -7.24497
2244 4 1 -27.4227 -1.59446 -6.78824
2246 4 1 -27.4738 -1.56722 -6.79494
2243 4 1 -28.3011 -1.63719 -5.97655
2242 4 1 -27.2239 -2.18182 -6.0213
2295 4 1 -24.8606 -0.36771 -5.63316
2296 4 1 -26.0267 -0.243077 -5.49418
2288 4 1 -23.5503 -0.11327 -7.62348
3506 4 1 -0.281241 -2.2371 -6.06425
3501 4 1 1.47456 -1.06474 -7.52445
3505 4 1 0.45403 -1.30513 -6.2723
3502 4 1 2.681 -0.855388 -7.72487
3500 4 1 2.35929 -0.355003 -7.41375
3503 4 1 2.34213 -0.125648 -6.87275
3504 4 1 1.16203 -0.290737 -6.54538
1843 4 1 -0.431483 -24.92 -4.56999
1840 4 1 -0.60985 -25.0504 -4.80401
1839 4 1 -0.0683157 -25.9045 -4.26036
1838 4 1 -0.532481 -24.9584 -3.62686
1846 4 1 0.811866 -24.378 -2.98915
1825 4 1 5.21561 -25.2831 -2.84781
1823 4 1 5.24676 -25.2189 -5.01525
1826 4 1 4.11327 -24.8406 -2.78698
1824 4 1 5.71141 -25.4521 -3.90565
2111 4 1 -16.2032 -23.1984 -4.24326
2114 4 1 -16.8604 -22.5693 -3.3187
2112 4 1 -16.4063 -24.0161 -3.43456
2107 4 1 -16.0274 -22.2423 -4.98218
2109 4 1 -14.591 -21.7562 -3.61242
2110 4 1 -15.301 -22.717 -3.56376
2108 4 1 -15.1942 -22.6336 -4.17074
1854 4 1 -2.8215 -22.1544 -5.05292
1851 4 1 -3.00803 -23.5155 -3.74424
1852 4 1 -2.42448 -23.6821 -4.80434
1763 4 1 -0.753248 -21.8853 -4.80264
1848 4 1 -0.695796 -23.9604 -3.60913
1849 4 1 -1.66536 -24.2088 -2.95558
1842 4 1 0.318453 -23.9517 -4.41093
1844 4 1 0.24734 -24.0655 -4.10092
1845 4 1 1.20509 -23.5064 -3.6795
1765 4 1 0.197899 -21.5873 -2.88935
1764 4 1 0.14426 -21.7143 -4.08669
1847 4 1 0.23686 -23.4125 -3.10509
1822 4 1 5.05727 -24.0522 -5.16976
1753 4 1 2.76937 -22.3948 -3.39361
1752 4 1 3.76094 -21.6655 -3.13713
1750 4 1 4.25902 -22.0111 -2.8784
1751 4 1 3.70763 -22.6227 -3.83635
2163 4 1 -19.275 -19.4129 -3.05728
2125 4 1 -16.6138 -20.2515 -5.3113
2124 4 1 -15.6002 -20.081 -4.80841
2123 4 1 -14.404 -19.9728 -4.96472
2121 4 1 -14.3331 -20.6535 -3.6968
2122 4 1 -13.4429 -20.4635 -4.47939
1855 4 1 -3.13305 -20.9474 -4.86769
1769 4 1 -0.701262 -19.4259 -3.61793
1771 4 1 -0.434551 -19.5518 -4.09838
1766 4 1 -0.224146 -20.4403 -2.79241
1770 4 1 -1.48126 -20.1624 -4.2584
1768 4 1 -1.51751 -19.7624 -2.72745
1754 4 1 2.36461 -21.2549 -3.49344
1756 4 1 1.01193 -20.7529 -4.85128
1773 4 1 1.95325 -19.2303 -4.43969
1757 4 1 2.23636 -20.4549 -4.83745
1758 4 1 1.05325 -20.5596 -5.12702
1755 4 1 2.12494 -21.1587 -4.61601
1759 4 1 0.36873 -21.4859 -5.38221
1772 4 1 0.807762 -19.4409 -4.08476
2152 4 1 -21.8485 -17.178 -2.77852
2143 4 1 -21.311 -16.2793 -4.13426
2141 4 1 -20.0467 -16.7026 -4.85914
2144 4 1 -20.191 -16.7539 -4.32802
2140 4 1 -18.9657 -16.5928 -4.50104
2147 4 1 -21.6539 -14.4459 -3.44534
2142 4 1 -20.6841 -15.782 -5.09698
2146 4 1 -20.9521 -15.1259 -4.22434
2145 4 1 -20.598 -15.8444 -5.09332
2148 4 1 -20.546 -14.711 -3.31719
2149 4 1 -19.6098 -15.386 -3.10968
3534 4 1 -3.63309 -8.59549 -5.20014
3535 4 1 -4.48878 -9.32924 -4.84907
3530 4 1 -5.44888 -7.56783 -4.7861
3527 4 1 -7.5778 -7.20391 -4.24148
3528 4 1 -6.43579 -7.29637 -3.84359
3526 4 1 -7.11303 -7.16407 -5.30465
3523 4 1 -6.64879 -5.55645 -5.10781
3524 4 1 -6.67605 -6.69778 -4.88021
3522 4 1 -5.51713 -5.58658 -5.36467
3531 4 1 -4.22842 -7.77831 -4.84109
3533 4 1 -3.75608 -7.53164 -4.65625
3529 4 1 -5.29088 -7.7551 -3.67569
3613 4 10 -0.578612 -7.39168 -3.7579
3614 4 10 -1.62014 -6.74579 -3.86106
3612 4 10 -1.27068 -6.47108 -3.6153
3611 4 1 -2.0811 -6.0067 -4.33249
2238 4 1 -26.9689 -3.42214 -3.35295
2239 4 1 -27.3006 -2.87207 -4.36502
2240 4 1 -26.7479 -3.45085 -5.27668
3512 4 1 -2.23426 -3.57223 -4.93195
3511 4 1 -1.22354 -2.97983 -4.94088
3509 4 1 -0.377943 -3.73312 -4.73428
3510 4 1 -1.36457 -4.11837 -5.22081
3507 4 1 -0.0887251 -3.15301 -5.23313
2298 4 1 -25.8195 -0.600788 -3.2811
2301 4 1 -24.569 -1.15062 -4.54896
2303 4 1 -24.3618 -0.689064 -3.76243
2299 4 1 -25.1882 -1.44026 -3.96669
2302 4 1 -23.4944 -0.737366 -4.59618
2300 4 1 -24.051 -1.8312 -3.72884
1720 4 1 -3.28613 -27.7644 -1.06649
1721 4 1 -3.46097 -27.1582 -0.0699607
1723 4 1 -2.49577 -27.5291 -0.317178
1716 4 1 -4.18727 -26.402 -1.56161
1719 4 1 -3.45201 -26.6743 -1.53233
1715 4 1 -3.55369 -25.5943 -1.0189
1718 4 1 -4.37914 -26.5827 -0.759472
1717 4 1 -4.60209 -25.3762 -1.0292
1714 4 1 -4.10529 -25.3216 -0.0301341
1837 4 1 -0.289418 -25.5124 -2.55993
1724 4 1 -2.33127 -26.2762 -0.266309
1722 4 1 -2.60153 -26.4102 -0.0113115
1735 4 1 1.10768 -26.6718 -0.0782898
1736 4 1 2.13089 -26.2461 -0.446453
1836 4 1 0.922938 -25.8841 -2.57827
1834 4 1 2.17351 -24.8502 -1.18428
1835 4 1 1.30749 -24.9852 -2.03767
1832 4 1 2.2181 -24.4825 -0.839964
1743 4 1 5.24609 -25.7336 -1.22373
1831 4 1 3.16417 -25.0287 -1.43027
1830 4 1 4.20087 -24.5743 -1.06264
1827 4 1 5.06286 -25.037 -2.17341
1828 4 1 4.0906 -25.0945 -1.48688
1829 4 1 3.24973 -25.1045 -0.602984
1833 4 1 3.27361 -24.3568 -1.44656
1747 4 1 5.19035 -24.5514 -0.595094
1742 4 1 4.60225 -25.9128 -0.169673
1744 4 1 6.40002 -25.7222 -0.958512
1745 4 1 6.20354 -24.5912 -1.34286
2113 4 1 -16.2196 -23.295 -2.52698
2116 4 1 -16.7998 -22.9583 -1.53204
2115 4 1 -17.1914 -23.3906 -2.54793
2118 4 1 -14.7876 -22.05 -1.79832
2117 4 1 -15.8407 -22.2486 -1.23112
1709 4 1 -5.18174 -24.0743 -0.972699
1850 4 1 -2.77613 -23.7363 -2.54231
1707 4 1 -5.17068 -21.8862 -0.164361
1708 4 1 -5.23464 -22.8297 -0.937466
1749 4 1 4.8573 -22.8465 -2.22359
1748 4 1 4.79591 -23.693 -1.35545
1746 4 1 5.70124 -23.5656 -0.834312
2167 4 1 -19.2687 -19.9498 -0.866358
2159 4 1 -20.0253 -19.367 -0.179897
2162 4 1 -19.6999 -19.2269 -2.01167
2164 4 1 -19.0505 -20.2073 -2.23242
2166 4 1 -19.8345 -20.8761 -0.398563
2165 4 1 -19.5606 -19.9855 -1.2091
2160 4 1 -20.5015 -19.6651 -1.2379
2168 4 1 -18.4571 -19.7882 -0.0795174
2119 4 1 -15.6773 -21.1809 -1.72746
2120 4 1 -14.8407 -20.9978 -2.63472
1767 4 1 -0.567836 -19.5533 -2.03001
2158 4 1 -19.8313 -18.3629 -0.816756
2161 4 1 -20.0238 -18.6231 -1.10667
2153 4 1 -20.7089 -17.423 -2.67403
2154 4 1 -20.8656 -17.6617 -1.53019
2155 4 1 -20.8964 -16.6299 -1.0412
2157 4 1 -19.2974 -17.532 -1.38727
2156 4 1 -19.7095 -16.3869 -1.20743
2151 4 1 -21.2861 -16.2593 -2.11864
2182 4 1 -24.1904 -15.0302 -0.0821031
2183 4 1 -24.1193 -14.1324 -0.874603
2150 4 1 -20.38 -15.5395 -2.17896
2188 4 1 -27.1645 -10.9609 -0.742148
2185 4 1 -25.0597 -13.3555 -0.839911
2186 4 1 -25.1421 -12.1916 -1.24231
2187 4 1 -26.0205 -11.4376 -0.946585
2190 4 1 -26.994 -10.1132 -1.03395
2191 4 1 -27.3568 -10.7448 -0.0754526
2189 4 1 -26.1561 -10.5591 -0.339143
2192 4 1 -26.5234 -10.008 -0.465025
2237 4 1 -27.4409 -3.9695 -2.4891
2232 4 1 -27.3823 -3.11779 -0.978589
2235 4 1 -26.5208 -3.35456 -2.65616
2236 4 1 -26.7735 -3.77011 -1.54642
2231 4 1 -28.4361 -2.48526 -0.73113
2228 4 1 -28.0269 -2.68321 -0.284684
2229 4 1 -28.5554 -1.6657 -0.235058
2234 4 1 -26.5369 -2.19212 -2.63388
2233 4 1 -26.5357 -2.31944 -1.40009
1737 4 1 1.55052 -26.9835 0.392152
1741 4 1 4.5203 -27.061 0.161034
1713 4 1 -4.93054 -25.5982 0.889628
1712 4 1 -4.56139 -24.6962 1.6926
1710 4 1 -5.38275 -24.584 0.125617
1726 4 1 -1.91151 -25.3963 1.61835
1727 4 1 -0.76243 -25.4973 1.46494
1725 4 1 -1.53285 -25.8041 0.59079
1732 4 1 0.983073 -24.8012 0.619728
1733 4 1 0.337535 -25.788 0.251616
1728 4 1 0.250394 -24.7943 1.47955
1738 4 1 2.63732 -26.6676 0.906947
1734 4 1 1.5179 -25.8665 0.660239
1739 4 1 3.68996 -26.2662 1.46735
1740 4 1 4.75626 -26.6461 1.27211
1706 4 1 -5.54528 -22.3672 0.829174
1711 4 1 -5.35127 -24.0298 1.19889
1704 4 10 -4.13173 -21.8794 1.1244
1705 4 1 -4.46484 -22.6949 0.276122
1730 4 1 1.26631 -24.176 0.877928
1729 4 1 0.574828 -23.7367 1.89544
1731 4 1 0.135247 -23.9892 0.754315
2169 4 1 -17.6435 -18.9879 0.0870943
2171 4 1 -17.9571 -19.7644 1.74836
2170 4 1 -18.4597 -19.6372 0.724025
1703 4 10 -3.15543 -21.1927 1.16045
1702 4 10 -2.79779 -20.5634 0.247867
2176 4 1 -22.124 -17.7026 0.260465
2177 4 1 -22.3388 -17.5464 1.46807
2178 4 1 -22.7176 -18.0364 0.480039
2179 4 1 -23.4858 -17.3042 1.01184
2180 4 1 -23.9858 -16.5031 1.617
2175 4 1 -21.3926 -18.6362 0.286087
2174 4 1 -20.2576 -18.3633 0.273101
2173 4 1 -19.0298 -18.2315 0.444394
2172 4 1 -18.289 -18.6761 1.22783
2184 4 1 -24.4933 -13.6711 0.169989
2181 4 1 -24.3388 -15.4063 1.0929
2205 4 1 -26.9552 -10.191 2.41468
2203 4 1 -26.0521 -8.5895 1.25676
2204 4 1 -26.5719 -9.10344 2.10743
2199 4 1 -25.3233 -8.93352 2.31741
2206 4 1 -26.4211 -9.20328 2.19877
2193 4 1 -25.7482 -9.36328 0.103539
2194 4 1 -24.715 -9.12221 0.683074
2198 4 1 -24.1535 -8.85237 2.43025
2197 4 1 -23.2836 -9.27698 1.63643
2196 4 1 -22.7718 -8.93747 0.555418
2195 4 1 -23.7571 -8.42557 0.957892
2202 4 1 -25.1901 -7.90752 1.85073
2217 4 1 -26.4909 -5.96091 2.596
2226 4 1 -28.0597 -3.76494 1.06409
2227 4 1 -27.1802 -3.4485 0.275147
2224 4 1 -27.9793 -3.0969 2.29469
2225 4 1 -27.0576 -3.37567 1.67307
2221 4 1 -27.0866 -3.95809 2.61423
2323 4 1 -24.7305 -4.37688 2.48543
2325 4 1 -24.7111 -3.91034 2.45495
2324 4 1 -23.7134 -4.37594 1.95653
2230 4 1 -29.1831 -2.52611 0.228375
2318 4 1 -23.2707 -2.13187 2.329
2316 4 1 -22.3297 -0.654048 0.951447
2317 4 1 -22.6911 -1.60108 1.42402
2208 4 1 -27.7604 -9.07058 3.18278
2201 4 1 -25.2104 -8.60938 2.75089
2200 4 1 -25.7636 -9.47004 3.28402
2207 4 1 -26.8707 -8.28299 2.86412
2218 4 1 -27.3521 -5.48783 3.34288
2211 4 1 -27.038 -7.95041 4.99152
2209 4 1 -27.3753 -7.8685 3.33955
2216 4 1 -25.8949 -6.53968 3.4804
2215 4 1 -25.6727 -6.85139 4.53206
2219 4 1 -26.2756 -5.74361 2.84406
2210 4 1 -26.4606 -7.45048 3.99246
2213 4 1 -26.7882 -6.91136 5.12314
2222 4 1 -27.5814 -2.96805 3.21099
2220 4 1 -27.1518 -5.03474 3.19474
2320 4 1 -24.4681 -3.5136 3.39065
2326 4 1 -25.4055 -3.27763 3.15945
2321 4 1 -24.5579 -4.48353 4.07456
2328 4 1 -25.9312 -2.86417 4.60372
2327 4 1 -26.1008 -3.85041 3.97802
2322 4 1 -23.7683 -4.72415 3.16471
2223 4 1 -28.136 -2.00033 2.78692
2331 4 1 -27.2668 -2.01871 4.84614
2333 4 1 -28.1241 -1.73285 5.31058
2332 4 1 -28.0637 -1.5733 4.11467
2335 4 1 -28.3498 -0.305514 4.29447
2336 4 1 -29.1832 -0.541714 3.41564
2330 4 1 -26.24 -1.98773 4.25427
2319 4 1 -24.2287 -2.43693 2.93818
2212 4 1 -27.6164 -7.3643 5.9139
2214 4 1 -25.7696 -6.95663 5.69697
2334 4 1 -27.8763 -0.530563 5.39573
2329 4 1 -26.4467 -2.13348 5.40389
3413 4 1 11.513 13.4815 -14.3958
3412 4 1 12.2767 13.6247 -15.2822
3409 4 1 12.2915 15.2433 -14.9139
3411 4 1 12.742 14.6918 -15.2686
3410 4 1 11.8671 14.1338 -14.6152
3408 4 1 11.423 15.3115 -15.6726
3406 4 1 12.777 14.7257 -14.2359
3407 4 1 12.3597 15.5776 -14.8899
2282 4 1 -25.0569 1.26121 -10.9914
2280 4 1 -24.4221 0.309164 -12.7098
2281 4 1 -24.1942 0.564884 -11.5808
3415 4 1 10.8139 14.6024 -12.7367
3414 4 1 11.1884 13.5999 -13.2554
3416 4 1 11.2852 15.5403 -13.2344
3417 4 1 10.92 14.6121 -12.642
3418 4 1 11.6986 14.0682 -11.9199
3405 4 1 12.0749 14.3337 -13.2284
3404 4 1 12.663 15.0642 -12.5013
3402 4 1 13.1424 13.6523 -12.1018
3419 4 1 11.8247 13.6488 -10.8442
3400 4 1 14.367 14.0696 -12.085
3399 4 1 15.3213 14.7072 -12.1847
3403 4 1 13.7443 14.6353 -12.3412
3401 4 1 13.6811 14.0969 -11.1095
3395 4 1 15.757 15.6394 -11.2321
3396 4 1 15.7961 14.4129 -11.1597
3398 4 1 15.0564 14.9416 -11.0052
2286 4 1 -24.431 0.330263 -9.16426
2283 4 1 -26.0358 1.66481 -10.4809
2285 4 1 -25.007 0.924873 -9.96894
2284 4 1 -24.8094 1.84472 -10.6213
2287 4 1 -23.7064 0.775319 -8.32104
3497 4 1 1.98015 0.59346 -8.09551
3496 4 1 1.95025 1.71056 -8.29871
3444 4 1 6.62823 12.0733 -8.13005
3445 4 1 5.74685 11.5543 -8.77466
3421 4 1 10.5867 13.1151 -9.88478
3420 4 1 11.7474 13.2583 -9.69975
3423 4 1 11.161 11.776 -8.89459
3422 4 1 11.5515 12.2847 -9.83854
3424 4 1 12.1146 12.458 -8.9136
3397 4 1 15.7403 14.638 -10.049
3394 4 1 15.579 15.1594 -10.2213
3392 4 1 14.5811 15.5944 -9.64762
3393 4 1 14.8965 16.1025 -10.6556
3388 4 1 16.1097 15.9846 -8.83717
3390 4 1 14.893 16.4369 -8.38678
3389 4 1 15.4999 16.9497 -9.28558
3391 4 1 15.4732 16.3025 -9.43301
3383 4 1 13.2892 19.4083 -8.27782
2291 4 1 -25.1461 2.02043 -7.72955
2289 4 1 -24.3129 0.734592 -7.95398
2292 4 1 -24.8483 1.94355 -6.56797
2293 4 1 -24.3327 0.965557 -5.99277
2290 4 1 -24.0902 1.6193 -7.20292
3490 4 1 -0.848242 2.39209 -6.85018
3492 4 1 -0.172347 1.67967 -7.87164
3491 4 1 -0.126773 1.52008 -6.59327
3493 4 1 0.373966 2.30247 -7.05196
3494 4 1 0.941935 1.3338 -6.77556
3495 4 1 1.51012 2.22258 -7.31006
3489 4 1 -0.820548 2.99344 -7.89226
3488 4 1 -1.13151 3.50167 -6.89451
3487 4 1 -2.31627 3.94632 -6.96249
3485 4 1 -1.03647 3.55309 -7.10805
3486 4 1 -1.97557 2.80405 -7.01165
3479 4 1 -2.14797 4.99014 -6.53887
3477 4 1 -2.54128 5.24723 -5.95862
3483 4 1 -0.699347 4.60486 -6.94701
3484 4 1 -0.383698 3.99511 -7.94116
3480 4 1 -1.73297 4.82002 -5.39982
3482 4 1 -0.0100591 4.37079 -6.00653
3478 4 1 -2.89527 5.83288 -6.94542
3453 4 1 4.98316 9.75054 -5.73047
3451 4 1 4.66474 9.85125 -5.95609
3446 4 1 6.15103 10.7393 -8.02952
3450 4 1 5.36022 10.7864 -6.00839
3448 4 1 5.414 11.184 -5.98467
3449 4 1 6.538 10.9215 -5.94882
3447 4 1 6.23409 10.8054 -6.79985
3440 4 1 7.59887 13.1647 -7.18183
3443 4 1 6.96717 12.9931 -7.46825
3442 4 1 7.88996 12.4986 -6.77152
3441 4 1 7.69366 13.3555 -6.0275
3425 4 1 11.79 13.0882 -8.00221
3426 4 1 11.5138 13.1071 -6.81584
3439 4 1 8.01494 14.1871 -6.53617
3438 4 1 8.21361 14.8567 -5.4291
3427 4 1 11.7411 13.7229 -5.81716
3429 4 1 12.2417 13.7725 -5.90159
3431 4 1 10.8894 15.3439 -5.67309
3428 4 1 11.9124 14.9315 -5.96048
3386 4 1 14.5143 17.3802 -7.88466
3387 4 1 15.421 16.7052 -8.05405
3385 4 1 14.7888 18.5893 -7.65113
3381 4 1 12.3927 19.8177 -7.10964
3380 4 1 12.1715 20.8947 -7.4662
3379 4 1 13.1367 21.3371 -8.05573
3374 4 1 13.2315 20.5752 -6.0811
3382 4 1 13.5488 19.498 -7.0663
3384 4 1 14.0839 19.4902 -7.43813
3378 4 1 14.0047 21.5272 -7.21898
3376 4 1 13.6763 21.0116 -5.70632
3375 4 1 12.8509 21.674 -6.10199
3377 4 1 14.2553 21.9829 -6.19271
2305 4 1 -24.4788 1.08691 -3.4388
2304 4 1 -25.1396 0.122238 -3.34595
2297 4 1 -26.0211 0.0094058 -4.28489
2294 4 1 -24.9056 0.61837 -5.00117
2307 4 1 -24.1335 0.827813 -2.79235
3481 4 1 -0.516278 4.8895 -4.99472
3475 4 1 -3.51456 6.69364 -4.79137
3476 4 1 -2.50652 6.13214 -5.05846
3474 4 1 -2.6708 7.01285 -4.08009
3472 4 1 -2.05088 6.50174 -3.6721
3473 4 1 -1.69649 6.90599 -4.72818
3471 4 1 -0.934287 6.92308 -4.04148
3458 4 1 2.45254 7.88437 -3.43948
3470 4 1 0.219311 7.05245 -3.88661
3469 4 1 0.285074 7.99921 -3.24804
3459 4 1 3.2471 6.96994 -3.51513
3457 4 1 1.59833 8.41495 -4.09808
3455 4 1 3.78522 8.93758 -3.8148
3454 4 1 4.26586 9.12646 -4.86524
3456 4 1 2.74936 8.34726 -4.07484
3452 4 1 4.03136 9.39725 -4.99951
3437 4 1 8.81545 15.3511 -4.48198
3436 4 1 9.88435 15.7495 -4.69969
3435 4 1 10.9774 15.2235 -4.53584
3434 4 1 11.3341 15.1118 -3.46966
3433 4 1 10.7755 15.6185 -4.35032
3430 4 1 11.9015 14.7667 -5.34212
3432 4 1 11.7505 15.8509 -5.0838
3337 4 1 12.0475 15.9639 -3.82126
3340 4 1 13.4537 14.9161 -4.31871
3338 4 1 12.7606 15.0443 -3.75119
3339 4 1 13.3976 16.0128 -3.98865
3341 4 1 13.9648 15.7512 -3.51108
3312 4 1 6.07357 18.7081 -2.77191
3330 4 1 9.41745 18.5199 -3.4033
3334 4 1 9.98521 17.5028 -3.09327
3333 4 1 9.65797 18.6197 -3.25559
3336 4 1 11.6283 16.7999 -3.20038
3332 4 1 10.8781 18.7503 -3.55195
3342 4 1 13.5766 16.7715 -2.94688
3343 4 1 14.674 17.0057 -3.36253
3344 4 1 15.3953 17.7548 -3.94066
3331 4 1 10.015 19.6034 -3.60943
3372 4 1 12.5177 20.7977 -4.8133
3371 4 1 12.7571 19.9343 -4.02346
3373 4 1 13.3691 21.4876 -5.33615
3369 4 1 12.7863 21.293 -4.10221
3370 4 1 13.7294 20.5019 -3.83254
3345 4 1 15.1047 18.8777 -4.01131
3346 4 1 15.4041 19.9367 -4.26133
3347 4 1 15.6126 21.1313 -4.14713
3349 4 1 14.5138 21.5095 -5.23739
3367 4 1 11.5281 22.2475 -3.18374
3368 4 1 12.2716 22.4152 -4.09901
3348 4 1 15.4584 22.0611 -4.78394
3352 4 1 15.1558 22.1401 -3.30539
3351 4 1 13.9844 22.0439 -3.7447
3350 4 1 14.9085 22.3218 -4.55779
2311 4 1 -25.9109 1.28971 -0.628102
2310 4 1 -26.1421 1.12779 -1.82924
2309 4 1 -24.9129 1.17384 -2.07168
2306 4 1 -25.136 1.29804 -2.42464
2308 4 1 -23.8933 0.776357 -1.65463
3460 4 1 2.55511 7.23262 -2.63688
3466 4 1 1.12757 8.02352 -2.03773
3461 4 1 2.90313 8.05646 -1.85579
3462 4 1 3.54111 7.78271 -0.77599
3467 4 1 1.51513 8.95265 -1.43722
3464 4 1 2.38795 8.76672 -0.633058
3468 4 1 1.14014 8.3764 -2.46513
3465 4 1 1.26938 8.6909 -1.07993
3297 4 1 1.08677 13.2012 -1.18079
3296 4 1 2.29284 13.4576 -1.43743
3298 4 1 2.16268 13.5056 -1.55076
3294 4 1 1.05227 13.8326 -0.385095
3295 4 1 2.16655 13.469 -0.304833
3303 4 1 2.41321 15.5934 -0.0902094
3299 4 1 3.23797 13.9439 -1.68608
3300 4 1 3.21967 14.2727 -0.615464
3306 4 1 3.7367 15.9019 -1.08774
2925 4 1 9.96495 14.4606 -0.896808
2924 4 1 10.7535 13.7546 -0.35608
2926 4 1 10.25 15.5501 -0.653672
3307 4 1 4.18313 16.5684 -2.03907
3308 4 1 5.08762 17.3346 -2.22875
3310 4 1 5.24191 17.8341 -1.65211
3316 4 1 4.82339 18.3841 -0.07537
3323 4 1 6.08711 16.5765 -0.758412
3324 4 1 7.11781 17.1509 -0.602277
3315 4 1 5.61061 17.53 -0.209213
3313 4 1 6.69187 18.5084 -1.78909
3309 4 1 6.07188 16.9918 -1.76017
3314 4 1 6.08929 18.6093 -0.726091
3325 4 1 7.75408 17.6919 -1.48415
3326 4 1 7.38535 18.4838 -0.722547
2927 4 1 9.29091 16.349 -0.478594
3335 4 1 10.9216 17.3017 -2.3305
3311 4 1 5.23094 18.9592 -1.86812
3328 4 1 8.29329 19.0237 -2.06698
3329 4 1 9.32139 19.2148 -2.50062
3327 4 1 8.41056 19.0121 -0.923968
3366 4 1 11.091 23.1913 -2.58863
3365 4 1 11.7621 23.4901 -1.64609
3363 4 1 12.4062 22.5685 -1.60208
3364 4 1 12.1784 23.0619 -2.63785
3362 4 1 12.8407 23.6926 -1.38203
3361 4 1 12.4938 23.2801 -2.49791
3355 4 1 16.0625 24.195 -1.61487
3354 4 1 15.2921 23.8575 -2.49831
3353 4 1 15.9406 22.798 -2.55042
3360 4 1 13.5824 23.6458 -2.10405
3359 4 1 14.6981 24.0219 -1.74878
3356 4 1 16.2668 24.1765 -0.460012
3357 4 1 16.5819 24.0047 -1.5687
3358 4 1 15.6945 24.7844 -1.71123
2312 4 1 -25.3394 1.48468 0.367496
2315 4 1 -22.8324 0.428898 1.20328
2314 4 1 -23.937 0.447629 1.04043
2313 4 1 -24.1903 1.19815 0.161685
2875 4 1 -1.40885 6.75422 1.9019
2878 4 1 -1.30064 8.07012 1.09843
2877 4 1 -2.3417 7.76382 1.48479
2876 4 1 -1.96948 7.48551 2.58449
2874 4 1 -1.3656 7.86976 2.18043
2880 4 1 -2.73311 8.88078 2.48829
2882 4 1 -3.73422 10.1511 1.96028
2881 4 1 -2.90397 9.43559 1.4665
2884 4 1 -4.61131 10.3916 1.90152
2885 4 1 -3.66627 10.0171 2.45061
2879 4 1 -1.81673 8.90504 1.72308
2886 4 1 -2.50094 10.1044 2.2925
3463 4 1 3.28209 8.56577 0.128344
3293 4 1 -0.00550414 13.2839 0.00860513
3290 4 1 2.06318 12.4507 1.56725
3291 4 1 1.7457 13.2672 0.924113
3288 4 1 2.80204 12.97 2.42227
2919 4 1 9.27112 11.85 1.6653
2918 4 1 8.43361 12.3694 2.35331
2920 4 1 9.13161 12.8324 0.956509
2922 4 1 9.66136 13.0819 1.0938
2923 4 1 10.8423 13.128 0.658176
2803 4 1 -3.53772 16.0818 1.75264
3289 4 1 1.84527 13.5736 1.91617
3292 4 1 0.801406 13.9263 0.523137
2809 4 1 0.966039 14.7846 2.15772
2807 4 1 0.289346 15.9198 1.65156
2808 4 1 1.46383 15.6483 1.49051
2810 4 1 0.693137 15.6669 1.39679
2811 4 1 1.50257 14.9942 2.09786
3302 4 1 2.37966 14.5796 0.645342
3286 4 1 4.34084 14.424 2.48687
3304 4 1 3.01677 15.7394 0.975925
3285 4 1 3.99877 15.5088 2.55372
3284 4 1 3.50579 15.0188 1.62329
3283 4 1 3.97786 16.036 2.04802
3305 4 1 3.61193 16.1528 0.0303792
3301 4 1 3.02447 15.3141 0.0236341
2929 4 1 7.95111 15.5229 0.829958
2933 4 1 7.42491 15.9034 2.13987
2930 4 1 7.49437 14.9133 1.83502
3322 4 1 6.25055 16.0809 0.402653
2932 4 1 6.98027 14.7949 1.75285
2931 4 1 7.03205 16.0368 1.56091
2921 4 1 9.10329 14.014 0.530944
2928 4 1 9.14631 15.6069 0.494397
2802 4 1 -4.44027 16.7411 2.05389
2804 4 1 -2.78904 16.2589 0.768352
2805 4 1 -2.0372 16.2702 1.67039
2806 4 1 -0.847088 16.3173 1.8017
3319 4 1 5.3263 18.1111 1.02676
3280 4 1 5.3235 17.1292 2.12968
3277 4 1 3.25296 16.6622 2.06365
3320 4 1 5.15015 16.9277 1.10896
3278 4 1 3.79102 17.6917 2.50058
3318 4 1 4.79393 17.0948 0.921645
3321 4 1 6.40165 17.0731 1.11271
3259 4 1 7.41254 17.0709 2.11857
3260 4 1 6.60772 17.857 2.33759
3258 4 1 7.09603 18.0733 2.69139
3317 4 1 5.42509 18.0155 0.957447
2456 4 1 -15.327 21.3033 2.20848
2458 4 1 -15.6251 21.183 2.47803
2483 4 1 -9.96729 21.1426 2.3547
2485 4 1 -8.27414 21.1912 2.20342
3265 4 1 3.25922 18.972 1.88266
3249 4 1 7.92822 21.5282 2.66125
3262 4 1 5.82147 18.9328 2.36365
3261 4 1 6.95593 18.8738 1.97225
2457 4 1 -16.1662 21.9233 1.73587
2455 4 1 -15.3268 22.4348 1.63186
2454 4 1 -14.3297 22.943 1.19201
2452 4 1 -15.0798 23.241 2.13274
2453 4 1 -15.51 22.6742 1.11079
2484 4 1 -9.24192 21.7208 1.61595
2482 4 1 -9.65663 21.7239 1.30896
2472 4 1 -10.5508 22.4752 2.05011
2478 4 1 -10.0097 23.3452 1.95251
2479 4 1 -9.77993 23.0033 0.786786
2480 4 1 -10.3837 21.9778 0.380969
2481 4 1 -9.21838 21.7455 0.112725
2487 4 1 -8.25054 21.7935 2.52032
2724 4 1 -6.73613 24.0312 2.54882
2488 4 1 -7.80328 22.0002 1.49915
2490 4 1 -6.24419 23.1789 0.560566
2491 4 1 -7.01861 24.088 0.350367
2486 4 1 -7.26066 21.6602 1.92472
2489 4 1 -6.74613 22.1003 0.949205
2612 4 1 3.78798 22.6407 2.49965
3246 4 1 7.64185 22.8657 2.39178
3247 4 1 6.48518 22.7992 2.09729
3248 4 1 7.65772 22.5886 2.13186
3245 4 1 8.70755 22.8177 1.84889
2493 4 1 -5.52354 25.428 0.698521
2492 4 1 -6.08467 24.4414 1.13562
2496 4 1 -6.05651 25.7183 0.678022
2495 4 1 -6.21563 24.5142 0.848174
2497 4 1 -5.14794 26.0762 1.3539
2499 4 1 -4.30129 25.8386 2.5795
2498 4 1 -3.98584 25.8621 1.45867
2494 4 1 -5.07653 24.3339 0.790117
3235 4 1 8.04891 26.8751 1.07141
3218 4 1 6.15126 25.807 2.61944
3240 4 1 9.12528 24.5129 2.52667
3236 4 1 8.94805 26.1254 1.23568
3239 4 1 9.20168 25.6926 2.56573
3238 4 1 9.48628 26.2246 1.51012
3237 4 1 8.67302 26.6093 2.27461
3219 4 1 5.76441 26.9625 2.54756
3234 4 1 9.14765 27.3848 1.26481
3233 4 1 8.22432 27.9508 1.73248
2338 4 1 -29.2566 0.528006 3.19229
2340 4 1 -28.3196 1.67027 4.6555
2341 4 1 -27.3872 2.35528 4.84926
2339 4 1 -29.1522 1.55642 3.76862
2337 4 1 -28.8983 0.241368 4.28258
2342 4 1 -27.8083 1.31023 5.1404
2343 4 1 -27.927 2.14329 4.21561
2344 4 1 -27.5691 2.75663 5.17859
2345 4 1 -26.6064 3.30868 4.73058
2346 4 1 -26.8036 4.43632 4.36422
2872 4 1 -0.987677 7.48677 3.94642
2873 4 1 -0.451946 8.01077 3.01628
2871 4 1 -1.28774 7.56311 5.19389
2870 4 1 -1.73774 8.59942 4.69918
2868 4 1 -1.70118 9.07581 5.06776
2887 4 1 -1.62637 9.8979 3.09384
2888 4 1 -1.19956 9.99771 4.20938
2889 4 1 -0.735249 9.92289 5.25887
2913 4 1 7.63306 10.7518 5.06565
2883 4 1 -4.16745 10.9325 2.82271
2859 4 1 -3.79495 12.0091 5.27408
2860 4 1 -2.73329 11.9509 4.65236
2857 4 1 -4.95422 13.383 5.07823
2855 4 1 -4.65304 13.1159 5.05117
2906 4 1 5.27758 13.0152 5.11094
2901 4 1 3.84249 13.4267 5.1496
2915 4 1 7.66921 12.0019 3.58547
2914 4 1 6.95324 11.3259 4.32057
2905 4 1 6.47038 13.4157 5.10047
2916 4 1 8.50569 11.0771 3.36764
2917 4 1 8.40017 12.2613 3.49003
2800 4 1 -5.49083 15.7036 3.94149
2799 4 1 -4.77208 16.1414 4.85542
2743 4 1 -3.56949 15.4481 3.74881
2744 4 1 -2.9699 14.6172 4.41377
2745 4 1 -2.39862 13.7892 5.19805
2815 4 1 -1.20739 16.0338 4.97833
2814 4 1 -0.828765 15.4 4.00895
2747 4 1 -0.325864 14.6948 5.27611
2746 4 1 -1.45605 14.5044 5.03369
2812 4 1 1.17017 15.4557 3.16488
2813 4 1 0.381236 15.6816 4.05023
3287 4 1 3.67212 13.5682 3.0281
3282 4 1 3.58595 15.8494 3.19245
3274 4 1 3.68925 16.0154 4.44357
2902 4 1 4.81864 14.2218 5.24056
2903 4 1 6.007 14.0341 5.10486
2401 4 1 -18.171 18.7452 5.07469
2394 4 1 -17.2258 17.9367 5.01105
2732 4 1 -5.96713 18.5303 4.80593
2801 4 1 -4.68279 16.1741 3.08658
2737 4 1 -3.91342 18.3977 4.02501
2734 4 1 -4.94881 18.7542 4.62402
2738 4 1 -3.56232 17.9405 2.94755
2740 4 1 -3.30617 16.8057 4.66478
2739 4 1 -3.11677 17.8851 4.02142
2741 4 1 -3.25741 16.7606 3.43655
2742 4 1 -4.10471 16.3769 4.14658
3272 4 1 1.93004 17.6762 4.65369
3275 4 1 2.64846 16.262 3.80452
3270 4 1 2.49958 17.6337 4.23022
3271 4 1 1.74636 18.3632 3.67419
3276 4 1 3.27102 17.0509 3.18799
3279 4 1 4.91052 17.7869 3.04307
3273 4 1 2.91919 16.9124 4.62642
3281 4 1 4.56295 16.5247 2.78449
3269 4 1 3.4539 18.4066 4.12899
2937 4 1 5.27297 18.7506 3.95313
2934 4 1 6.96897 16.3296 3.2063
2935 4 1 5.96146 16.6604 3.73491
2936 4 1 5.46488 17.6213 4.18347
3257 4 1 7.24792 18.6266 3.76639
2402 4 1 -19.3193 19.1817 5.29629
2460 4 1 -16.6208 20.8753 4.13082
2459 4 1 -16.3789 20.4232 3.00444
2464 4 1 -15.0884 21.5188 5.04362
2467 4 1 -14.1642 21.151 3.50314
2468 4 1 -12.93 20.8183 3.72693
2730 4 1 -6.91422 20.5568 4.76446
2733 4 1 -5.59424 19.7409 4.76489
2731 4 1 -6.46212 19.5493 4.34773
2714 4 1 -3.93028 21.3853 5.13101
2713 4 1 -3.88716 20.471 4.37162
2736 4 1 -4.03566 19.4179 4.46648
2735 4 1 -4.8554 19.3603 3.50096
2712 4 1 -2.93522 19.7262 4.77231
2708 4 1 -1.92373 19.7688 4.95517
2709 4 1 -1.72994 20.7232 4.23126
2711 4 1 -2.68151 20.7638 4.14398
2710 4 1 -2.33508 21.1013 5.19986
3268 4 1 3.25562 19.5679 4.28428
3267 4 1 4.36175 19.2569 3.81159
3266 4 1 3.47106 18.9405 3.08704
3264 4 1 3.73367 19.2167 2.98551
3263 4 1 4.84711 19.7118 2.74351
3252 4 1 7.44168 20.9958 3.80179
3253 4 1 6.45913 20.7273 3.08789
3251 4 1 7.67667 20.0034 3.12734
3250 4 1 7.73751 21.0424 3.6657
2939 4 1 6.41152 20.4629 5.04401
2938 4 1 5.80534 19.4784 4.71916
3256 4 1 6.9441 19.4069 4.70254
3255 4 1 7.28614 18.8948 3.71567
3254 4 1 6.73611 19.9206 3.95902
2462 4 1 -17.1196 22.2542 5.2782
2461 4 1 -16.9018 22.0413 4.12261
2465 4 1 -14.4375 21.7016 3.97776
2466 4 1 -13.8453 22.1706 3.12164
2451 4 1 -14.9809 22.9271 3.28833
2450 4 1 -13.8449 23.1699 3.39162
2449 4 1 -13.229 24.0739 3.78649
2446 4 1 -12.6087 23.9097 2.88918
2470 4 1 -12.2783 21.6951 3.09473
2471 4 1 -11.2625 22.3808 3.01304
2469 4 1 -13.277 21.9591 3.66646
2474 4 1 -10.9859 22.8371 3.72457
2476 4 1 -10.8465 22.9971 4.06182
2447 4 1 -13.3755 24.13 3.86277
2475 4 1 -9.86222 22.4354 3.62887
2473 4 1 -10.3136 22.0336 3.11189
2477 4 1 -10.7511 23.2193 2.89931
2727 4 1 -6.7787 23.6594 3.22793
2726 4 1 -7.8263 23.4183 3.72991
2728 4 1 -6.38405 22.553 3.5696
2729 4 1 -6.48485 21.688 4.40608
2721 4 1 -6.20314 24.034 4.07805
2720 4 1 -6.05035 23.1759 4.88915
2715 4 1 -3.87 22.6186 4.94667
2718 4 1 -5.32984 22.1451 4.98396
2716 4 1 -4.83995 23.3351 4.79167
2574 4 1 -2.70881 21.9499 4.56324
2719 4 1 -5.25823 22.9003 4.03819
2717 4 1 -5.21895 22.5136 3.94696
2578 4 1 -0.384038 22.027 4.34592
2579 4 1 -0.267391 23.2374 4.23204
2580 4 1 -0.964063 23.3459 3.34528
2575 4 1 -2.51338 22.4988 3.50266
2576 4 1 -1.38653 22.0382 3.4263
2577 4 1 -0.350828 22.4639 3.18531
2581 4 1 -1.87715 24.0675 3.39083
2582 4 1 -1.04073 23.6131 4.07992
2583 4 1 -2.07116 23.8994 4.7898
2584 4 1 -0.964469 24.2248 4.57963
2605 4 1 1.88342 23.1435 4.63756
2604 4 1 0.749448 23.1448 5.19775
2607 4 1 2.99101 22.7091 4.77656
2610 4 1 3.90586 22.4543 4.75662
2609 4 1 4.87086 21.6867 4.52486
2614 4 1 4.10287 23.4002 4.75065
2613 4 1 3.79057 23.1491 3.63506
2611 4 1 3.98177 23.0651 3.62487
2608 4 1 3.64548 21.7209 4.73963
2615 4 1 5.17497 23.0778 5.23255
2616 4 1 4.67877 23.9208 4.51792
3242 4 1 7.78632 22.7763 3.40686
3216 4 1 5.89046 24.1546 2.80798
3214 4 1 6.49017 24.1093 3.58728
3243 4 1 8.55616 23.5993 3.83208
3241 4 1 8.37083 23.8096 3.16953
3244 4 1 8.98079 22.8338 3.01224
2448 4 1 -13.9709 24.6581 3.03329
2439 4 1 -12.0669 26.3395 5.26644
2444 4 1 -12.2771 24.6668 3.75887
2443 4 1 -12.4805 25.6849 4.38035
2440 4 1 -11.3507 26.5678 4.39457
2442 4 1 -12.8762 25.883 3.27328
2445 4 1 -12.9099 25.1225 2.77149
2441 4 1 -11.7141 26.0085 3.38864
2722 4 1 -7.13697 24.7021 3.83227
2725 4 1 -7.48263 24.5089 3.31266
2723 4 1 -5.99502 24.6066 3.28563
2500 4 1 -4.07446 26.641 3.43967
2502 4 1 -3.75026 26.8903 3.4858
2503 4 1 -4.79879 26.6301 2.91508
2555 4 1 -2.99816 26.8116 4.88191
2559 4 1 -3.54168 25.9805 5.10916
2591 4 1 -0.159962 25.2906 4.99822
2592 4 1 -0.707564 26.2395 5.36058
2556 4 1 -2.65413 25.6172 5.13744
2554 4 1 -2.48751 25.9883 4.11492
2553 4 1 -2.40883 26.7631 4.98938
2585 4 1 0.15822 24.5188 4.19233
2586 4 1 1.11882 24.6035 5.02028
2617 4 1 4.24852 25.0291 4.67205
3212 4 1 7.57204 24.6253 5.17758
3213 4 1 7.56096 24.4211 3.9971
3215 4 1 6.20073 25.2239 3.32185
3221 4 1 5.61728 26.7642 3.84973
3217 4 1 6.23757 25.0874 3.52066
3222 4 1 6.61141 26.6698 4.57072
3211 4 1 6.75984 25.364 4.77856
3210 4 1 7.4138 24.4791 5.26748
3228 4 1 9.31146 26.3228 5.02264
3230 4 1 8.55951 26.6787 3.75382
3229 4 1 9.68734 26.1154 3.92892
2505 4 1 -6.03611 27.3803 3.78794
2506 4 1 -6.46082 27.7127 4.88856
2508 4 1 -7.13987 26.9478 5.22857
2507 4 1 -7.62306 27.748 4.49214
2501 4 1 -4.50963 27.3047 4.31656
2504 4 1 -5.12933 27.7396 3.12652
2552 4 1 -1.87751 27.8137 5.07976
3232 4 1 7.78063 28.2434 2.8533
3220 4 1 6.06971 27.7254 3.40972
3231 4 1 8.22455 27.8361 3.90262
2347 4 1 -27.1265 4.9141 5.42239
2348 4 1 -28.0581 4.90388 6.21874
2349 4 1 -27.1794 5.44234 6.90436
2350 4 1 -27.6919 6.19456 6.16085
2351 4 1 -27.7597 6.41921 7.39628
2353 4 1 -26.1187 7.25258 6.8849
2352 4 1 -26.8132 6.37526 6.79564
2355 4 1 -26.5599 6.82095 7.92826
2354 4 1 -25.9126 6.1151 7.28454
2869 4 1 -1.43088 8.04832 5.60195
2866 4 1 -2.87193 9.94438 6.54803
2865 4 1 -1.9961 10.5571 7.17038
2867 4 1 -1.76189 9.55606 6.21139
2894 4 1 1.56839 10.7127 6.2949
2911 4 1 6.79116 10.4618 6.51683
2853 4 1 -5.79493 12.4447 6.38618
2856 4 1 -4.59922 12.9981 6.21309
2862 4 1 -2.93073 11.7059 6.9041
2854 4 1 -4.99527 13.3444 6.17306
2858 4 1 -4.09493 13.0507 5.76885
2890 4 1 -0.284975 10.8073 5.92167
2864 4 1 -1.30353 10.9241 6.22378
2861 4 1 -2.66001 11.4324 5.84006
2863 4 1 -1.97621 11.9572 6.14575
2749 4 1 -0.262971 13.2466 7.26513
2892 4 1 1.13328 10.8992 6.25673
2891 4 1 0.173159 11.1664 6.98125
2893 4 1 1.64722 11.6513 5.42701
2895 4 1 1.51401 11.8869 6.6625
2896 4 1 2.08776 11.5122 5.7418
2897 4 1 2.92671 12.4499 5.89942
2900 4 1 4.50151 13.1405 6.05898
2898 4 1 3.82538 13.1237 6.23818
2899 4 1 4.38566 12.6049 7.1857
2912 4 1 7.5516 11.3079 6.16169
2909 4 1 7.08613 11.8898 6.06536
2907 4 1 5.64155 11.9316 5.50354
2910 4 1 7.42012 10.8905 5.54297
2908 4 1 6.10797 11.9754 6.7017
2798 4 1 -5.78718 15.6621 5.38954
2796 4 1 -6.49589 15.5758 6.57045
2797 4 1 -6.9568 15.5566 5.50694
2852 4 1 -5.46523 13.5868 6.66815
2791 4 1 -7.16264 15.9853 7.71551
2790 4 1 -7.8081 15.0419 7.28509
2850 4 1 -4.13747 13.7416 6.96971
2848 4 1 -3.86124 15.3909 7.06668
2851 4 1 -5.05149 14.5073 7.35867
2846 4 1 -4.48516 15.9367 7.36858
2849 4 1 -4.48217 14.6905 6.29708
2748 4 1 -0.1127 14.0454 6.33451
2954 4 1 3.16765 16.1344 7.24664
2904 4 1 6.94093 14.2905 5.75387
2404 4 1 -19.7457 17.691 5.7217
2405 4 1 -20.3597 18.642 5.9946
2390 4 1 -20.8272 17.8394 8.07112
2406 4 1 -19.4428 18.7716 6.71199
2392 4 1 -18.9844 17.544 6.68477
2391 4 1 -19.7516 17.3666 7.5969
2400 4 1 -18.5445 18.4118 6.1615
2403 4 1 -18.7043 18.2504 5.67492
2393 4 1 -18.0806 17.3734 5.82631
2398 4 1 -17.5104 18.0991 6.15361
2399 4 1 -17.9618 18.6115 7.19148
2411 4 1 -15.8065 18.6786 6.74237
2795 4 1 -6.16026 16.6688 6.20495
2793 4 1 -6.78308 17.7466 6.98794
2794 4 1 -6.99982 17.362 5.85856
2792 4 1 -7.44079 16.7067 6.8252
2840 4 1 -5.95419 18.6285 7.68298
2844 4 1 -4.95551 17.3686 6.26306
2842 4 1 -4.70349 17.5069 6.29691
2847 4 1 -4.01464 16.355 6.40639
2845 4 1 -4.00163 16.872 6.71153
2843 4 1 -4.62485 17.2757 7.4685
2841 4 1 -4.938 18.4598 7.00588
2782 4 1 -3.92585 18.0098 7.75225
2816 4 1 -0.484313 16.7569 5.54417
2819 4 1 -0.154798 17.1837 7.80937
2817 4 1 -0.979819 17.2193 6.50493
2818 4 1 -0.0592579 17.9847 6.94256
2700 4 1 2.6921 17.8274 7.16133
2947 4 1 4.94113 18.0572 7.39627
2943 4 1 4.70603 18.8068 6.82719
2959 4 1 5.16791 16.8128 8.03445
2699 4 1 2.93993 18.839 7.7214
2941 4 1 6.27459 18.4633 5.76152
2948 4 1 6.06431 18.481 7.31536
2396 4 1 -17.8369 19.5129 6.7005
2395 4 1 -17.4042 18.8882 5.75792
2397 4 1 -17.2121 19.1373 5.81218
2407 4 1 -18.7157 19.5585 7.38979
2410 4 1 -16.5245 19.4967 7.25163
2412 4 1 -15.9503 19.5015 7.53969
2413 4 1 -15.2077 20.4179 7.91513
2416 4 1 -13.3637 20.9285 8.05615
2707 4 1 -0.982331 19.4523 5.66258
2706 4 1 -1.62808 18.8742 6.4349
2705 4 1 -1.12168 19.2643 7.34995
2704 4 1 0.0885178 19.2307 7.5409
2703 4 1 0.857981 18.9373 6.70852
2702 4 1 2.11872 18.9648 6.65181
2701 4 1 2.66778 18.9069 7.68171
2945 4 1 3.6339 18.9817 6.38256
2946 4 1 4.73686 19.1434 6.94435
2942 4 1 5.35208 19.1499 5.81603
2944 4 1 3.99598 19.7289 7.18507
2940 4 1 6.04478 19.5929 5.72412
3203 4 1 6.31651 21.2475 7.4895
3204 4 1 5.78597 20.6571 6.54762
3178 4 1 9.69516 21.4253 7.17824
2463 4 1 -16.0348 21.9557 5.70581
2436 4 1 -11.3129 24.0945 6.61358
2435 4 1 -10.8848 22.9495 6.51742
2433 4 1 -9.58982 22.9004 7.92494
2434 4 1 -10.51 22.2967 7.43577
2515 4 1 -7.84902 24.0193 6.51963
2516 4 1 -6.86674 23.597 7.07178
2517 4 1 -5.74047 23.458 7.70185
2573 4 1 -3.09183 21.8002 5.79175
2572 4 1 -3.251 23.0046 5.61121
2569 4 1 -3.18069 23.5454 6.67926
2570 4 1 -3.22292 23.9551 5.59322
2571 4 1 -2.89848 23.3798 6.70542
2568 4 1 -3.65405 24.0786 7.62801
2598 4 1 -0.388995 21.9824 7.50197
2597 4 1 -1.20656 22.3691 6.66696
2596 4 1 -1.03142 22.5518 7.88362
2603 4 1 -0.411254 22.9298 5.52043
2595 4 1 -1.03129 23.5439 7.20656
2606 4 1 2.47254 23.1383 5.6724
2602 4 1 0.754788 22.914 5.8796
2601 4 1 0.32375 22.7061 7.05057
2600 4 1 1.35438 22.5823 6.49119
2599 4 1 0.40716 22.8349 7.16802
3207 4 1 4.94126 23.3876 7.59804
3209 4 1 6.77046 24.0505 6.17467
3208 4 1 5.88025 23.894 6.98635
3206 4 1 5.55395 22.4754 7.9973
3205 4 1 5.38618 21.6254 7.12467
3174 4 1 9.61117 22.9835 6.95694
3177 4 1 9.8262 21.9295 6.0732
3176 4 1 10.6206 22.8223 5.9522
3175 4 1 10.1686 23.856 6.48357
3173 4 1 10.397 23.9276 7.1634
2437 4 1 -11.8052 24.9018 5.7967
2438 4 1 -12.7519 25.5878 5.84754
2429 4 1 -9.89647 24.926 7.9235
2430 4 1 -8.69848 24.9608 7.94795
2513 4 1 -6.8297 25.6842 7.29216
2514 4 1 -6.98353 24.8534 6.5472
2512 4 1 -7.68088 26.4726 6.73756
2511 4 1 -6.63262 26.7819 6.20991
2557 4 1 -3.45606 26.4443 5.45184
2563 4 1 -4.92025 25.2497 7.04491
2561 4 1 -4.90901 25.3056 6.90741
2560 4 1 -4.34296 25.8671 5.9792
2562 4 1 -4.35433 26.29 6.69754
2590 4 1 -0.454206 25.6969 6.18694
2594 4 1 -0.949318 24.7543 7.03666
2593 4 1 -0.492617 25.2814 6.05628
2558 4 1 -2.44787 25.7389 5.4437
2588 4 1 1.16869 24.6731 6.13669
2589 4 1 0.362976 25.3919 5.47883
2587 4 1 0.0988117 24.4714 5.55876
2618 4 1 3.81951 25.4109 5.76406
2620 4 1 4.5319 25.3537 7.12046
2619 4 1 3.51878 24.7597 6.82228
3223 4 1 6.67232 26.2278 5.71468
3226 4 1 7.74002 25.7631 6.21758
3165 4 1 6.53209 25.2469 7.86148
3225 4 1 8.12458 26.8749 6.27909
3227 4 1 8.92064 25.8638 6.039
3168 4 1 9.29023 25.8585 8.04257
3170 4 1 8.25636 25.0285 8.00515
3172 4 1 9.61537 24.7905 7.19187
3171 4 1 9.21949 25.7963 7.81387
2510 4 1 -7.60094 27.3032 6.70329
2509 4 1 -6.50087 27.1793 6.25957
2550 4 1 -1.13965 27.634 6.73958
2549 4 1 -1.85113 27.396 7.72204
2551 4 1 -1.94041 27.19 6.01071
3224 4 1 7.10633 27.3109 5.86187
2356 4 1 -26.163 7.60571 8.79564
2359 4 1 -25.4122 7.60328 9.7375
2360 4 1 -24.3197 7.98808 9.82623
2357 4 1 -25.1433 7.46885 9.45502
2358 4 1 -24.9062 6.45666 9.9709
2362 4 1 -23.87 10.0482 9.69114
2361 4 1 -24.1379 8.97573 9.18123
2369 4 1 -23.5307 12.4262 10.3416
2371 4 1 -23.1676 11.6413 10.0743
2370 4 1 -23.5765 12.2948 9.15953
2373 4 1 -23.1657 12.4573 9.40332
2372 4 1 -24.0006 12.4224 10.1853
2375 4 1 -22.0756 13.0457 9.13101
2374 4 1 -22.0206 12.1721 9.85903
2751 4 1 -0.630179 13.3484 9.15133
2752 4 1 0.249724 12.7075 8.69584
2754 4 1 2.13462 11.8968 9.05312
2753 4 1 1.16014 12.1777 8.38552
2756 4 1 2.20819 11.7674 8.88812
2760 4 1 2.65485 12.9036 10.3657
2757 4 1 2.04809 12.0162 9.9907
2758 4 1 2.0915 13.0471 9.3819
2994 4 1 4.97064 11.5549 9.46626
2755 4 1 2.86371 12.5123 8.19573
2991 4 1 4.79341 11.275 10.2794
2995 4 1 5.70516 12.4838 9.25371
2996 4 1 5.98817 13.1185 8.25155
2993 4 1 5.89605 11.2734 8.71518
2997 4 1 6.35689 13.2844 9.38705
2992 4 1 5.9972 11.2811 9.92309
3000 4 1 6.6271 12.9957 9.68713
3002 4 1 6.89237 13.316 10.4707
2376 4 1 -22.8021 13.8261 9.68971
2377 4 1 -21.5879 13.7857 9.54755
2383 4 1 -20.7716 15.8826 9.83664
2381 4 1 -20.9392 15.3452 9.99382
2380 4 1 -20.5022 14.3834 10.6569
2378 4 1 -21.0934 14.8607 9.86281
2379 4 1 -19.9223 14.7139 9.65261
2382 4 1 -19.8491 15.081 9.63887
2789 4 1 -7.35025 14.7731 8.30818
2788 4 1 -6.19579 14.9559 8.43424
2786 4 1 -5.991 15.9586 8.864
2787 4 1 -6.96922 15.3964 9.22517
2829 4 1 -3.47352 15.2121 10.4814
2830 4 1 -4.1785 15.8596 9.77935
2833 4 1 -4.12715 15.9507 10.688
2750 4 1 -0.691151 13.9156 8.12652
2826 4 1 -2.04267 14.976 10.5378
2828 4 1 -2.29044 15.4709 10.6615
2759 4 1 1.77923 13.6504 10.3304
2762 4 1 2.5208 14.6754 10.2153
2956 4 1 3.46296 15.9142 9.34673
2955 4 1 2.94245 15.5016 8.3007
2957 4 1 4.40535 15.1447 9.36322
2958 4 1 5.00811 15.7326 8.56654
2761 4 1 3.3422 13.8381 10.199
2998 4 1 6.64906 14.2589 10.0658
2999 4 1 5.66842 13.6928 9.73444
3001 4 1 5.97676 13.9306 10.0401
2387 4 1 -22.1792 16.2403 9.44993
2388 4 1 -21.5818 16.2885 8.44328
2389 4 1 -21.5831 17.4317 8.96925
2386 4 1 -21.1495 16.6148 9.81473
2785 4 1 -6.16213 17.141 9.36599
2838 4 1 -6.46419 18.8079 9.60914
2839 4 1 -6.34921 18.1221 8.73343
2836 4 1 -5.20673 18.5566 10.118
2781 4 1 -2.9556 17.9033 8.49066
2783 4 1 -4.22395 18.157 8.85648
2784 4 1 -4.89399 17.177 9.24965
2780 4 1 -2.70034 18.2515 9.59606
2831 4 1 -3.83281 16.9858 9.73557
2834 4 1 -5.0217 16.6759 10.5197
2832 4 1 -3.04296 16.312 10.2911
2820 4 1 -0.91357 16.89 8.77046
2822 4 1 -0.296237 17.8278 9.93029
2823 4 1 -1.11604 16.9445 9.72133
2824 4 1 -1.4438 16.3351 10.7576
2821 4 1 -1.30628 17.1815 9.88208
2776 4 1 -0.287025 18.7664 10.2456
2779 4 1 -1.47609 18.2441 9.33186
2777 4 1 -1.04104 18.7428 9.31775
2778 4 1 -1.37106 18.574 8.18193
2698 4 1 3.04838 18.0087 8.51811
2951 4 1 4.56961 17.6095 9.78299
2953 4 1 3.57615 16.6344 8.29802
2952 4 1 4.56255 16.6615 8.94184
2950 4 1 5.12658 17.793 8.79059
2695 4 1 4.75703 18.6941 10.2208
2960 4 1 5.85152 16.935 9.00868
2962 4 1 6.25961 17.8143 10.2158
2949 4 1 5.89527 18.6843 8.46051
2961 4 1 6.89579 17.0805 9.54544
2408 4 1 -18.0678 20.2716 8.12739
2409 4 1 -16.9212 19.9521 8.2988
2414 4 1 -15.1301 21.472 8.30614
2415 4 1 -14.1861 21.0398 8.86281
2417 4 1 -12.942 21.4805 9.06452
2520 4 1 -6.39898 21.1546 8.23112
2837 4 1 -5.99917 19.224 10.6821
2683 4 1 -3.82453 21.2984 8.68524
2678 4 1 -3.94922 19.9021 8.88644
2681 4 1 -5.02742 21.2225 9.98273
2679 4 1 -5.19666 19.9185 8.81066
2684 4 1 -2.95986 20.4252 8.94085
2680 4 1 -4.36458 20.5881 9.13382
2682 4 1 -4.90981 21.035 8.77182
2677 4 1 -3.25892 19.4253 9.62519
2647 4 1 -2.92605 20.9392 10.6725
2686 4 1 -0.918528 21.1399 9.37537
2685 4 1 -1.81149 20.4129 9.3476
2687 4 1 -1.32481 21.4364 8.31354
2775 4 1 0.771614 19.0295 9.73332
2689 4 1 0.273343 21.4649 9.20795
2691 4 1 2.01872 21.0317 8.31546
2692 4 1 2.56748 20.0984 8.7879
2694 4 1 3.50416 18.8597 9.99784
2693 4 1 2.78013 19.7256 9.98235
2697 4 1 3.75061 18.945 8.8662
2696 4 1 4.69797 19.5065 9.37954
3202 4 1 6.32039 21.2072 8.65314
3200 4 1 7.09882 20.118 9.63341
3201 4 1 6.77881 21.2511 9.80847
3199 4 1 7.97941 20.7844 9.25439
3179 4 1 9.79429 21.1534 8.41942
3198 4 1 8.7729 20.0889 9.72103
3196 4 1 9.33848 19.6353 10.1078
2426 4 1 -12.1315 23.5577 8.85108
2419 4 1 -12.4071 22.0718 10.2226
2418 4 1 -11.8694 22.0598 9.2056
2420 4 1 -12.7441 23.1781 10.6558
2432 4 1 -8.73521 23.1096 8.80513
2431 4 1 -8.15353 24.1125 8.50737
2526 4 1 -9.10567 22.9186 10.428
2527 4 1 -9.69742 23.887 9.97022
2521 4 1 -6.43983 21.8086 9.30483
2519 4 1 -5.68225 22.1262 8.14572
2565 4 1 -5.78344 24.0801 8.81017
2523 4 1 -7.43579 22.7934 9.67191
2524 4 1 -7.43541 22.1496 10.6419
2525 4 1 -7.90541 23.0417 10.0434
2522 4 1 -6.24014 22.9209 9.44987
2518 4 1 -6.67989 22.8051 8.23142
2537 4 1 -4.14349 23.4181 9.19669
2538 4 1 -4.6123 24.0489 10.024
2651 4 1 -4.47744 22.0377 10.683
2653 4 1 -3.64138 23.2806 10.5025
2654 4 1 -4.74175 22.767 10.637
2688 4 1 -0.51542 22.2196 8.72607
2649 4 1 -2.64342 22.1111 10.5154
2636 4 1 -0.251455 23.6013 9.58307
2637 4 1 -0.406093 22.643 10.3423
2690 4 1 1.2098 21.8914 8.59292
2633 4 1 1.63226 23.3058 10.0861
2634 4 1 1.4499 23.9884 9.11139
3158 4 1 2.66147 22.0411 10.0245
2638 4 1 0.638417 22.0953 10.244
2635 4 1 0.92048 23.0565 9.65989
3157 4 1 3.40495 22.7858 10.5328
3159 4 1 3.58165 22.4469 10.6546
3162 4 1 4.78581 23.33 8.99609
3160 4 1 3.29219 21.7595 9.64485
3161 4 1 3.95402 22.4835 8.99081
3163 4 1 5.94165 23.1967 8.80858
3164 4 1 6.63914 24.0658 8.26685
3139 4 1 7.32047 24.0636 9.52472
3182 4 1 7.66022 22.4082 10.264
3142 4 1 6.88886 24.0072 9.8018
3180 4 1 8.60575 21.5401 8.47059
3185 4 1 9.74341 23.2529 10.68
3183 4 1 8.84473 22.3417 10.3239
3181 4 1 8.25551 21.6407 9.63834
3184 4 1 8.58676 23.3827 10.6751
3135 4 1 9.17297 23.8943 9.61316
3134 4 1 10.4213 23.6331 9.49675
2428 4 1 -10.7982 25.5235 8.56726
2427 4 1 -11.5969 24.5956 8.34539
2423 4 1 -11.6521 24.2575 9.73829
2424 4 1 -12.8514 24.2854 9.64487
2425 4 1 -11.8655 24.6566 8.91453
2529 4 1 -8.77538 24.3005 10.2772
2535 4 1 -5.6498 24.5378 10.52
2566 4 1 -4.60478 24.4853 8.72862
2564 4 1 -5.16019 24.9025 8.09253
2567 4 1 -3.41692 24.4817 8.7479
2536 4 1 -4.61902 24.284 9.93793
2539 4 1 -4.21189 25.1758 10.1635
2540 4 1 -4.13037 26.3568 10.3747
2542 4 1 -2.81283 26.6722 9.2227
2544 4 1 -2.0244 26.8448 10.5953
2546 4 1 -2.2712 25.5041 9.51354
2545 4 1 -1.34728 26.1005 9.89971
2547 4 1 -1.72075 26.1456 8.71098
2631 4 1 0.613342 24.9538 10.0619
2630 4 1 1.57248 25.6325 9.73294
2628 4 1 1.40044 25.523 8.72983
2627 4 1 2.35471 25.2575 9.34043
2632 4 1 1.71069 24.4448 10.1027
2629 4 1 2.48743 25.2302 9.09501
2621 4 1 4.04261 25.1223 8.12222
2622 4 1 4.86087 25.9061 8.51419
2624 4 1 4.09146 24.55 8.76725
3154 4 1 2.90478 25.3298 10.172
2625 4 1 3.78439 25.5524 9.3629
2623 4 1 4.90242 25.1043 9.44406
2626 4 1 2.84357 26.3098 9.32754
3166 4 1 6.96305 26.2801 8.23527
3140 4 1 6.19599 24.5761 9.67859
3141 4 1 7.23059 25.119 9.60622
3138 4 1 7.49125 25.2815 9.88774
3143 4 1 5.96324 24.6558 9.33488
3144 4 1 5.65063 25.3781 10.2242
3167 4 1 8.1483 26.1136 8.18063
3169 4 1 9.22967 24.8323 8.5685
3136 4 1 8.31245 24.5169 10.2665
3137 4 1 8.33129 24.9205 9.1228
3133 4 1 10.8079 24.4137 10.3342
2541 4 1 -3.80723 27.3447 9.73221
2543 4 1 -2.20011 27.6483 9.71499
2548 4 1 -1.5253 27.3368 8.90114
2364 4 1 -23.026 9.89341 11.8013
2363 4 1 -23.9521 9.90985 10.9151
2366 4 1 -23.8065 10.319 12.3759
2365 4 1 -23.8974 9.18191 12.0858
2984 4 1 2.00679 10.292 13.291
2990 4 1 5.33467 10.6165 11.0752
2988 4 1 4.153 9.67997 10.852
2987 4 1 4.29424 8.69968 11.6029
2985 4 1 3.15524 10.0459 13.2124
2986 4 1 3.89273 9.37544 12.4636
2367 4 1 -23.3737 11.402 12.0259
2368 4 1 -23.9447 11.5217 10.9294
2983 4 1 2.91675 10.7859 12.6593
2989 4 1 4.20478 10.7931 11.3487
2982 4 1 3.51824 11.5256 13.3468
2981 4 1 4.51854 12.0047 13.4467
2980 4 1 4.81671 11.8028 12.3016
2978 4 1 4.6344 11.3884 12.9252
2979 4 1 3.73922 12.093 12.8769
2976 4 1 5.72819 11.6074 11.1847
2974 4 1 5.56875 12.5114 12.7546
2977 4 1 5.48118 11.9467 12.3735
2975 4 1 6.37857 11.881 12.1461
3006 4 1 9.49846 12.6005 11.5912
3007 4 1 10.642 12.3069 11.5291
3010 4 1 10.7473 11.9524 13.3503
3009 4 1 10.2212 12.3846 12.4215
3008 4 1 10.7949 11.3597 12.2044
3043 4 1 12.044 13.3762 12.4279
3042 4 1 13.2551 13.3798 12.6176
3044 4 1 12.7562 13.2696 13.4103
3022 4 1 13.697 11.1333 13.114
2384 4 1 -21.0953 15.4367 10.9905
2827 4 1 -2.21146 14.7763 11.6334
2825 4 1 -1.07136 15.3032 11.0962
2763 4 1 3.15032 15.5329 10.8918
2972 4 1 5.14981 14.1872 12.769
2971 4 1 4.67566 14.9781 12.0207
2973 4 1 5.92213 13.5211 13.336
3003 4 1 7.1352 13.8675 11.3898
2970 4 1 5.49706 15.6253 11.5144
2968 4 1 6.48401 14.8061 11.9835
2966 4 1 7.07697 16.1076 12.2173
2967 4 1 6.92922 15.2072 12.9555
2969 4 1 5.87554 14.5612 11.0091
3004 4 1 8.18236 13.4664 11.8619
3005 4 1 9.28854 13.7437 11.6718
3045 4 1 13.3523 14.2642 12.8885
3046 4 1 12.9398 15.4302 12.6866
3037 4 1 15.4442 14.9906 13.0718
3038 4 1 14.4572 14.8208 12.3527
3039 4 1 14.5162 14.1627 13.4099
2385 4 1 -21.8093 16.3585 10.7762
2835 4 1 -5.65974 17.6989 10.7706
2768 4 1 1.98958 18.4901 11.2328
2767 4 1 2.63734 17.4978 11.2058
2770 4 1 1.36375 17.9495 11.6497
2769 4 1 2.10096 17.3858 10.8015
2765 4 1 4.84947 17.1081 11.2317
2766 4 1 3.75738 17.6579 10.9854
2764 4 1 3.78537 16.5681 11.2958
2964 4 1 5.58474 17.6525 11.6678
2963 4 1 6.61292 18.1023 11.3052
2965 4 1 6.27004 16.6157 11.4149
3047 4 1 11.9661 16.1955 12.3452
3049 4 1 12.0342 16.741 12.481
3050 4 1 13.0433 17.2164 13.0061
3051 4 1 12.5239 18.239 13.2779
3052 4 1 13.4848 18.6714 12.8158
2676 4 1 -3.24927 19.2662 10.8029
2675 4 1 -4.10792 19.8468 11.4006
2674 4 1 -3.72419 20.5265 12.3577
2645 4 1 -1.038 19.693 10.8034
2646 4 1 -2.17658 20.1169 11.1758
2648 4 1 -1.82021 21.2779 10.7952
2644 4 1 -0.0165086 20.3718 11.0335
2643 4 1 -0.698436 21.3344 11.1564
2774 4 1 1.28994 19.1842 10.9066
2773 4 1 1.68697 19.9203 11.7088
2772 4 1 0.59522 20.1072 12.0201
3107 4 1 0.262188 20.1697 13.4513
2771 4 1 1.19639 19.0871 12.0513
2642 4 1 0.288264 21.534 11.778
3111 4 1 1.26442 19.7195 12.8795
2641 4 1 0.694868 20.9411 10.853
2639 4 1 0.653035 21.2168 11.1369
2640 4 1 1.8329 21.1251 11.0194
3112 4 1 1.98175 20.6695 12.4742
3115 4 1 2.44576 20.052 12.677
3113 4 1 3.10479 20.289 12.589
3116 4 1 3.09146 20.8437 12.1192
3117 4 1 2.85921 21.4615 11.1492
3083 4 1 4.85534 21.1937 13.0496
3197 4 1 8.60403 19.9248 10.9465
3195 4 1 9.95318 19.8562 11.1
3193 4 1 9.24869 20.5708 11.7214
3194 4 1 10.4008 20.7065 11.7351
3192 4 1 8.18437 20.4053 12.3552
3053 4 1 13.1196 19.748 13.1074
2421 4 1 -12.6735 23.4599 11.7654
2422 4 1 -12.1666 24.0657 10.857
2528 4 1 -9.03238 23.3188 10.8393
2532 4 1 -7.81761 23.6078 11.0904
2533 4 1 -6.91811 24.2122 11.6628
2534 4 1 -5.72691 23.8422 11.5023
2650 4 1 -3.58035 22.4902 11.2256
2652 4 1 -4.28119 22.9419 11.368
2656 4 1 -4.93266 23.1731 12.4155
2655 4 1 -4.40417 22.4066 11.7732
2657 4 1 -3.74095 22.984 12.6013
2658 4 1 -2.67812 23.2466 12.0433
2659 4 1 -1.92476 23.3046 12.8708
3118 4 1 2.15875 22.1922 11.8277
3119 4 1 2.50888 23.3003 11.4063
3156 4 1 3.91824 23.8123 10.9568
3085 4 1 5.20334 21.5911 13.2087
3120 4 1 3.27405 23.0267 12.2138
3121 4 1 4.46536 22.7297 11.958
3123 4 1 5.2233 23.5276 12.1168
3097 4 1 3.48239 22.2569 13.4103
3189 4 1 7.828 22.6856 11.5462
3086 4 1 6.27241 21.963 12.7399
3122 4 1 5.41584 22.524 12.5861
3125 4 1 5.97731 23.4348 12.526
3124 4 1 6.19091 23.5298 11.3768
3190 4 1 7.88702 22.7267 12.7685
3187 4 1 9.18822 23.4333 12.1358
3186 4 1 9.65199 22.4845 11.5075
3131 4 1 10.1103 24.1002 11.4555
3188 4 1 8.32352 22.7578 12.699
3191 4 1 8.23156 21.5706 12.7636
3132 4 1 11.0087 23.4387 11.0251
2530 4 1 -8.79484 25.3997 10.8255
2531 4 1 -8.0792 24.7967 11.5052
3149 4 1 2.03715 25.6741 12.2651
3148 4 1 2.64126 26.2056 11.3774
3155 4 1 3.58503 24.8643 11.0851
3152 4 1 2.8922 25.4037 12.4384
3153 4 1 3.0458 24.9389 11.3527
3126 4 1 5.27439 24.2804 13.016
3147 4 1 3.58848 25.9977 11.9841
3151 4 1 3.45726 25.0854 13.4359
3150 4 1 3.26928 25.4856 12.2779
3145 4 1 4.83886 25.6651 11.1317
3146 4 1 4.6648 25.6182 12.3056
3128 4 1 7.28677 24.6185 11.7091
3127 4 1 6.30028 24.4336 12.4061
3130 4 1 9.49981 25.0526 11.1636
3129 4 1 8.36433 25.188 11.4556
3017 4 1 11.0528 10.0309 15.3392
3018 4 1 12.0917 10.1584 14.7458
3020 4 1 12.956 10.515 14.928
3015 4 1 10.8282 10.0109 15.0249
3016 4 1 11.8386 9.74265 14.5121
3013 4 1 10.5752 12.2733 15.282
3014 4 1 10.808 11.2032 15.1261
3012 4 1 11.7803 12.1187 15.2856
3019 4 1 12.4166 11.1433 14.1132
3021 4 1 12.6905 10.9521 13.7887
3011 4 1 11.4206 12.4222 14.2042
3024 4 1 13.4416 12.6641 14.017
3026 4 1 14.3461 12.2034 15.7102
3023 4 1 13.7092 11.5517 14.277
3025 4 1 14.2469 11.9663 14.6153
3027 4 1 15.0721 13.2138 15.8102
3041 4 1 12.9631 13.911 13.7527
3036 4 1 15.7643 15.4994 14.1538
3034 4 1 15.9376 15.4021 15.7808
3035 4 1 15.5417 14.5991 14.9699
3040 4 1 13.8964 14.3489 14.3815
3033 4 1 15.092 15.0593 14.993
3032 4 1 14.3603 15.869 15.5843
3105 4 1 0.774327 18.5201 14.1659
3072 4 1 6.78556 18.2509 16.0229
3071 4 1 8.06703 18.0151 16.1324
3070 4 1 7.45206 18.4769 15.2356
3073 4 1 6.54757 18.4625 14.862
3048 4 1 11.7038 16.1882 13.506
2673 4 1 -3.77873 20.634 13.5707
2672 4 1 -2.80709 21.2215 13.9706
3108 4 1 -0.0479196 21.1744 14.0958
3114 4 1 2.46955 20.7415 13.602
3106 4 1 0.0969657 19.5396 14.3868
3110 4 1 1.74898 19.914 13.9258
3109 4 1 0.713199 20.3523 13.7636
3104 4 1 0.650217 19.261 15.1378
3102 4 1 1.22478 21.2715 16.1232
3103 4 1 0.705308 20.1653 15.928
3084 4 1 5.36973 20.8955 14.0992
3082 4 1 4.42831 20.6365 13.9836
3077 4 1 4.98904 20.0931 15.4784
3079 4 1 3.54495 21.0733 15.3637
3078 4 1 3.91687 19.9945 15.0667
3080 4 1 4.68649 21.1902 15.011
3100 4 1 2.86603 21.5156 14.6503
3075 4 1 4.60396 19.0439 15.6233
3081 4 1 5.59437 20.694 14.3195
3087 4 1 6.84095 21.2898 13.4942
3069 4 1 7.08026 19.6228 15.4568
3067 4 1 7.72675 19.6464 15.8482
3074 4 1 5.76059 18.9103 15.6407
3063 4 1 9.64376 20.5122 15.8708
3066 4 1 8.71904 20.2731 15.52
3065 4 1 9.7178 19.7705 14.9807
3064 4 1 8.71756 20.3246 15.1739
3062 4 1 10.2607 20.9154 14.9319
3061 4 1 11.343 20.4706 14.9237
3054 4 1 13.3277 20.0041 14.2073
3057 4 1 12.2152 20.0302 13.9092
3060 4 1 11.9987 19.5204 14.482
3059 4 1 11.61 20.5942 14.5979
3056 4 1 13.3133 19.9837 14.2308
3058 4 1 11.8932 21.1663 13.6416
3055 4 1 14.1521 19.7954 14.9941
2660 4 1 -1.35426 22.6079 13.714
2667 4 1 -0.387042 23.9072 14.7241
2671 4 1 -2.51618 22.3294 14.37
2662 4 1 -0.525041 21.8948 15.5108
2661 4 1 -1.18642 22.7361 14.9537
2668 4 1 -0.366349 23.6499 13.5289
2670 4 1 -1.81168 23.3741 14.4124
2669 4 1 -0.838582 24.0117 14.6442
2663 4 1 0.531448 21.8841 14.9841
2664 4 1 0.815811 22.9434 14.46
2665 4 1 0.509145 24.1206 14.2478
3101 4 1 2.12965 21.6995 15.5174
2666 4 1 0.477549 23.4141 15.2997
3099 4 1 3.29133 22.334 13.9304
3098 4 1 3.91573 23.3158 13.7421
3095 4 1 3.78035 22.1656 15.8581
3094 4 1 4.53047 23.0101 15.8992
3096 4 1 3.63899 22.21 14.6407
3088 4 1 7.02272 22.4934 13.6689
3091 4 1 6.7268 22.9518 14.0365
3090 4 1 7.75918 23.212 14.606
3093 4 1 5.58274 22.4349 15.7168
3092 4 1 5.92921 23.207 14.8751
3089 4 1 8.12148 22.2726 13.9723
3028 4 1 13.9248 13.2643 16.322
3029 4 1 12.8165 13.5735 16.7316
3030 4 1 12.6281 14.7011 16.8704
3031 4 1 13.3826 15.4087 16.1745
3076 4 1 5.41776 19.4246 16.338
3068 4 1 6.84814 19.1483 16.5852
ITEM: TIMESTEP
1600000
ITEM: NUMBER OF ATOMS
1913
ITEM: BOX BOUNDS ff ff ff
-3.5000000000000000e+01 3.5000000000000000e+01
-3.5000000000000000e+01 3.5000000000000000e+01
-3.5000000000000000e+01 3.5000000000000000e+01
ITEM: ATOMS id mol type x y z
1943 4 1 -2.32224 -13.5334 -24.9074
1951 4 1 -2.17477 -15.9753 -24.6425
1942 4 1 -1.89604 -12.4733 -25.3795
1941 4 1 -1.7476 -11.64 -24.6171
1938 4 1 -0.428728 -11.5752 -25.1508
1940 4 1 -0.701048 -11.0343 -24.9559
1937 4 1 0.232332 -10.821 -24.3973
1932 4 1 -0.921771 -9.59391 -26.3266
1928 4 1 -2.36127 -9.70261 -24.9841
1934 4 1 -0.702694 -9.46409 -26.583
1935 4 1 -0.63028 -9.8454 -25.4448
1933 4 1 -0.250791 -10.5327 -26.7619
1931 4 1 -1.13139 -8.57291 -25.9009
1930 4 1 -2.24486 -8.67638 -25.4806
1929 4 1 -1.35741 -9.05663 -24.6915
1939 4 1 0.07147 -10.6782 -25.7269
1936 4 1 0.395012 -10.5508 -25.5233
1962 4 1 -4.42996 -16.2848 -22.0464
1950 4 1 -1.4215 -16.1758 -23.7522
1954 4 1 -1.9516 -16.2554 -22.0797
1953 4 1 -1.14764 -16.3961 -23.0849
1952 4 1 -1.56301 -16.8182 -24.1728
1947 4 1 -3.92225 -13.7755 -23.7371
1948 4 1 -3.04549 -14.4811 -24.0643
1960 4 1 -3.10088 -16.1467 -21.8227
1949 4 1 -2.09749 -15.1319 -23.6332
1957 4 1 -2.17143 -16.0033 -21.8915
1946 4 1 -3.0098 -13.2504 -23.2715
1945 4 1 -1.89177 -13.156 -23.0703
1944 4 1 -1.78229 -12.7539 -24.1586
1918 4 1 -0.0925491 -11.9882 -22.4605
1916 4 1 -0.326915 -12.4743 -22.3394
1926 4 1 -1.3548 -11.107 -23.7901
1915 4 1 -1.27043 -12.8382 -21.6658
1917 4 1 0.968859 -12.4544 -22.0894
1919 4 1 0.900856 -11.3498 -22.316
1927 4 1 -1.88586 -10.1407 -23.9729
1924 4 1 -2.14967 -9.82874 -22.3514
1925 4 1 -1.22487 -10.379 -22.9233
1920 4 1 0.524629 -10.1904 -22.313
2047 4 1 -4.51448 -19.7445 -19.3735
2052 4 1 -3.90407 -20.6072 -19.6664
2051 4 1 -4.39602 -19.771 -20.4211
2053 4 1 -2.75379 -20.4352 -19.7518
2046 4 1 -4.81029 -20.8795 -19.0879
2054 4 1 -1.88199 -20.2463 -20.5615
2056 4 1 -0.98749 -18.9651 -20.5335
2055 4 1 -0.756152 -20.0555 -20.6401
2061 4 1 -1.95633 -21.2548 -19.2413
2059 4 1 -1.94964 -19.2145 -19.1832
1996 4 1 -13.2184 -17.3168 -19.7565
1995 4 1 -12.2116 -16.6684 -19.8882
1997 4 1 -12.2354 -17.6553 -20.159
1998 4 1 -11.7206 -16.898 -19.257
2032 4 1 -8.41646 -16.5197 -19.1435
2034 4 1 -8.54976 -17.7966 -18.8911
2033 4 1 -8.72591 -17.2772 -20.0117
2003 4 1 -9.86287 -17.7179 -19.5288
2002 4 1 -10.6306 -18.4117 -18.9173
2029 4 1 -5.82712 -16.7982 -19.4584
2050 4 1 -4.83724 -18.7884 -19.9154
2028 4 1 -4.87714 -16.3042 -18.9115
2025 4 1 -3.65994 -16.8947 -19.2093
2058 4 1 -0.861518 -18.7425 -19.3149
1956 4 1 -2.66381 -16.6018 -21.0503
1958 4 1 -1.13372 -16.4008 -21.3423
1959 4 1 -2.28746 -16.6469 -21.0218
2057 4 1 -1.8631 -18.4191 -19.8799
1990 4 1 -12.2999 -14.7519 -18.9751
1991 4 1 -13.1241 -13.9977 -19.4424
1993 4 1 -12.2669 -15.2838 -20.6392
1994 4 1 -11.4157 -15.8921 -20.1626
1992 4 1 -13.2073 -15.1397 -19.833
1987 4 1 -10.6051 -15.4574 -18.8994
2030 4 1 -6.3526 -15.8713 -19.0673
2031 4 1 -7.50668 -15.7504 -19.5187
1965 4 1 -5.02324 -13.5383 -20.9151
1964 4 1 -4.26629 -14.3034 -21.4898
2026 4 1 -3.68551 -15.756 -18.8804
1961 4 1 -3.91417 -16.1121 -20.9162
1963 4 1 -4.87308 -15.3349 -21.4016
1955 4 1 -2.30392 -15.457 -21.2142
1908 4 1 -0.696679 -13.5587 -18.989
1909 4 1 -1.83947 -13.6162 -19.1214
1906 4 1 -2.04693 -14.9389 -18.8943
1966 4 1 -5.64419 -12.799 -20.1205
1967 4 1 -5.17281 -12.438 -19.0097
1968 4 1 -4.06988 -12.9531 -19.2256
1912 4 1 -1.6681 -12.7515 -20.3805
1911 4 1 -1.15807 -12.812 -19.3589
1913 4 1 -1.27245 -11.9536 -21.2355
1910 4 1 -2.22384 -12.5957 -19.5947
1914 4 1 -0.288631 -12.6631 -21.0601
1923 4 1 -1.40651 -10.2807 -21.4814
1922 4 1 -0.21993 -10.0962 -21.4089
1921 4 1 0.776694 -9.34305 -21.4234
2037 4 1 -8.87994 -19.4558 -16.7547
2045 4 1 -5.83821 -20.4527 -18.6272
2038 4 1 -8.00407 -18.8758 -16.3039
2040 4 1 -6.75606 -19.0129 -16.3537
2048 4 1 -4.34136 -19.3701 -18.2139
2064 4 1 -3.36494 -21.0122 -16.7435
2043 4 1 -5.23783 -20.4294 -16.6856
2044 4 1 -5.13947 -19.973 -17.8799
2063 4 1 -3.07381 -20.2381 -17.603
2062 4 1 -2.16176 -20.533 -18.3222
2060 4 1 -2.04931 -20.2856 -18.5934
2000 4 1 -12.2475 -17.7233 -17.7013
2001 4 1 -11.151 -17.6607 -18.1866
1999 4 1 -12.737 -17.3419 -18.7742
1986 4 1 -10.6148 -16.4003 -18.1555
2004 4 1 -9.92915 -17.6975 -18.2516
2005 4 1 -9.18751 -16.8437 -18.6066
1979 4 1 -8.23164 -16.2749 -16.3371
2035 4 1 -7.89988 -18.1816 -17.9212
2007 4 1 -6.97514 -16.2319 -17.8074
2006 4 1 -8.03617 -16.7488 -18.2016
2012 4 1 -6.09181 -17.3572 -16.9364
2009 4 1 -5.91913 -16.5238 -17.7574
2010 4 1 -6.21765 -17.6997 -17.8053
2014 4 1 -5.72737 -18.1405 -16.8661
2039 4 1 -7.39144 -18.7923 -17.2942
2036 4 1 -7.88255 -18.7705 -16.9552
2049 4 1 -4.28652 -18.4351 -18.8176
2027 4 1 -4.02982 -16.6632 -18.1632
2011 4 1 -5.15411 -17.9673 -17.3486
2024 4 1 -3.86228 -16.2622 -18.3074
2023 4 1 -3.05666 -16.9985 -18.6761
2015 4 1 -4.97684 -17.3789 -16.2954
2018 4 1 -4.96677 -16.2002 -16.5207
2022 4 1 -2.67598 -16.5935 -17.6586
1988 4 1 -11.3996 -15.8584 -18.1124
1989 4 1 -11.307 -14.6244 -18.3027
1985 4 1 -10.46 -15.2843 -17.9907
1983 4 1 -8.6202 -15.1129 -18.5781
1984 4 1 -9.37016 -15.7539 -17.8109
1982 4 1 -8.69482 -13.8705 -18.4489
1981 4 1 -8.90245 -14.8538 -17.717
1980 4 1 -8.20109 -15.1499 -16.7669
2008 4 1 -6.21294 -15.3586 -17.3872
1978 4 1 -7.62127 -15.3259 -16.2049
1974 4 1 -7.73123 -13.5811 -17.7578
1973 4 1 -6.70093 -13.6542 -17.1856
1977 4 1 -7.79701 -15.1957 -17.3475
1976 4 1 -6.96086 -15.1598 -16.5683
1972 4 1 -5.55796 -14.1164 -16.9143
1975 4 1 -7.20378 -13.9674 -16.7402
2019 4 1 -4.08789 -15.5219 -16.8178
2021 4 1 -2.83699 -15.4501 -18.1189
2020 4 1 -3.00696 -15.9006 -17.0581
1902 4 1 -2.70814 -13.9602 -16.9536
1971 4 1 -4.55455 -13.7046 -17.4951
1907 4 1 -0.912993 -14.6941 -18.6113
1905 4 1 -2.34041 -14.3917 -17.7829
1969 4 1 -3.83512 -13.3053 -18.0668
1970 4 1 -4.86454 -13.1116 -18.5164
1901 4 1 -3.78848 -13.4176 -16.6202
1904 4 1 -2.3113 -13.4486 -16.9716
2082 4 1 -10.8849 -22.0734 -13.5033
2079 4 1 -8.67455 -21.9472 -13.763
2080 4 1 -9.78581 -21.9375 -14.0918
2081 4 1 -10.5774 -22.4912 -14.6332
2076 4 1 -5.91709 -21.8061 -13.5736
2065 4 1 -3.60419 -21.5558 -15.7017
2066 4 1 -3.1308 -22.2188 -14.8317
2069 4 1 -3.88722 -21.5472 -14.0656
2068 4 1 -3.49927 -21.8499 -15.1684
2042 4 1 -5.49753 -19.7403 -15.661
2077 4 1 -6.79867 -21.1755 -14.1136
2041 4 1 -6.64269 -20.0378 -15.6719
2078 4 1 -7.97904 -21.0132 -13.8277
2067 4 1 -2.58016 -21.2002 -14.8861
2013 4 1 -6.57124 -17.9004 -15.9535
2016 4 1 -5.14438 -16.8817 -15.1752
2017 4 1 -4.35631 -17.0786 -16.0776
1881 4 1 -4.88636 -17.5242 -13.7372
1882 4 1 -4.42847 -16.4768 -13.5439
1884 4 1 -2.40103 -16.5614 -14.2658
1894 4 1 -5.73463 -14.7973 -16.1361
1898 4 1 -2.79105 -13.8303 -15.6121
1888 4 1 -3.04424 -14.846 -15.9382
1890 4 1 -3.36763 -15.3287 -14.9978
1893 4 1 -5.21622 -15.1366 -15.0675
1891 4 1 -4.30212 -15.8988 -15.3725
1892 4 1 -4.41251 -14.8918 -15.9539
1895 4 1 -5.13817 -13.8884 -15.5144
1896 4 1 -3.94824 -13.512 -15.403
1883 4 1 -3.4172 -16.082 -13.9361
1903 4 1 -1.83572 -14.0447 -16.0653
1886 4 1 -2.31237 -14.3167 -13.8308
1889 4 1 -2.39599 -15.81 -15.5238
1887 4 1 -2.34121 -14.8387 -14.9379
1885 4 1 -2.5595 -15.4929 -14.0638
1900 4 1 -2.77587 -12.9332 -16.0811
1897 4 1 -3.05097 -12.838 -14.9332
1899 4 1 -2.17221 -12.9231 -15.1175
1861 4 1 -1.69703 -24.4059 -12.1781
1860 4 1 -2.19812 -25.0901 -11.2682
1857 4 1 -2.02481 -25.6608 -10.8544
1859 4 1 -2.66079 -26.1622 -11.1595
2083 4 1 -10.1776 -21.7065 -12.6279
2074 4 1 -5.94106 -22.1041 -12.9471
1864 4 1 -3.1147 -22.8787 -11.698
1862 4 1 -2.8202 -24.0336 -11.8249
1863 4 1 -3.96545 -23.6186 -11.7332
1866 4 1 -3.0816 -22.8017 -11.5193
1865 4 1 -2.0629 -22.9161 -12.2166
1867 4 1 -1.9479 -23.1311 -11.7028
1868 4 1 -1.81145 -21.944 -11.4844
2084 4 1 -11.1917 -21.2699 -12.3872
2087 4 1 -12.5455 -21.0634 -11.412
2086 4 1 -11.4999 -21.1645 -12.051
2085 4 1 -11.9253 -20.433 -12.8716
2075 4 1 -6.68058 -21.1158 -13.0102
2073 4 1 -5.87643 -21.0808 -12.2957
2070 4 1 -4.72627 -21.3357 -13.1145
2071 4 1 -3.89994 -20.7961 -12.4082
2072 4 1 -4.81518 -21.2079 -11.6895
1877 4 1 -3.03248 -19.5902 -12.8635
1878 4 1 -3.84978 -19.1679 -12.1733
1875 4 1 -2.66357 -19.4944 -13.1126
1876 4 1 -2.20139 -20.0298 -12.1397
1869 4 1 -1.41651 -20.8954 -11.0156
1874 4 1 -2.39791 -19.0116 -12.0038
1873 4 1 -2.13975 -19.8622 -11.1932
1871 4 1 -1.36971 -19.4135 -11.0739
1872 4 1 -1.22477 -20.4193 -11.7038
1880 4 1 -5.30366 -18.4608 -13.0179
1879 4 1 -4.47659 -18.145 -12.2274
3570 4 1 -0.922242 -6.78381 -12.9323
3571 4 1 -1.82084 -6.32022 -12.3184
3569 4 1 -0.215374 -6.38894 -12.0346
3567 4 1 0.115812 -5.73216 -12.1001
3566 4 1 0.580858 -5.8111 -10.9192
3568 4 1 0.985183 -6.5619 -12.027
2288 4 1 -26.5393 -3.28235 -11.2649
3573 4 1 -2.9019 -4.37898 -12.5112
3572 4 1 -2.31684 -5.23822 -11.9504
3574 4 1 -2.51355 -5.11041 -11.5996
2289 4 1 -26.3455 -2.36487 -12.081
2291 4 1 -25.6356 -1.73251 -10.8249
2290 4 1 -26.6803 -2.24554 -10.9184
1858 4 1 -3.15583 -25.3631 -10.3961
1856 4 1 -2.74526 -26.2464 -10.0323
1855 4 1 -2.25199 -25.131 -9.83801
1852 4 1 -1.85299 -25.7456 -9.17917
1853 4 1 -2.077 -25.0481 -10.0938
1851 4 1 -2.13197 -25.0755 -8.24344
1818 4 1 4.81188 -26.7781 -8.46131
1816 4 1 4.12412 -26.3419 -8.50659
2090 4 1 -11.957 -21.5918 -10.7514
1854 4 1 -2.86961 -24.2123 -10.2278
2093 4 1 -13.462 -19.597 -8.63112
2104 4 1 -15.8428 -19.5441 -9.41549
2103 4 1 -15.942 -19.8462 -8.30293
2088 4 1 -11.8651 -21.534 -10.5932
2089 4 1 -12.3484 -20.4716 -10.6975
2091 4 1 -12.2672 -20.6397 -10.1844
2092 4 1 -13.2222 -19.9666 -9.79435
1870 4 1 -0.683716 -20.0552 -10.4138
1799 4 1 3.08332 -20.343 -8.25942
1797 4 1 3.98709 -20.1115 -8.3076
1800 4 1 4.05212 -21.1469 -8.2729
1795 4 1 3.4794 -19.0042 -8.25589
1796 4 1 3.19976 -19.7897 -9.18205
2106 4 1 -16.265 -17.6552 -8.42113
2105 4 1 -15.7685 -18.7535 -8.5167
1792 4 1 4.05617 -17.8454 -8.23333
2268 4 1 -23.7638 -10.3025 -8.34411
2271 4 1 -23.0854 -8.27934 -8.43177
2275 4 1 -23.499 -9.29465 -9.47242
2276 4 1 -23.9334 -8.12952 -9.64231
2272 4 1 -22.5633 -8.34081 -9.51604
2274 4 1 -22.3797 -9.36881 -9.87285
2273 4 1 -23.1644 -9.30349 -9.03376
2278 4 1 -24.3594 -6.46442 -9.18762
2280 4 1 -24.9261 -6.22352 -8.37108
2282 4 1 -26.3166 -5.62284 -9.20941
2285 4 1 -26.4728 -5.65645 -9.78379
2283 4 1 -25.7033 -5.74431 -10.1934
2281 4 1 -25.9839 -6.71873 -8.79217
2277 4 1 -23.3974 -7.06199 -9.78334
3579 4 1 -4.14966 -5.86324 -8.64448
3581 4 1 -2.95868 -6.70158 -8.31382
3580 4 1 -3.86813 -6.98677 -9.03763
3561 4 1 -0.123052 -6.1239 -8.1322
3562 4 1 -0.337191 -5.94012 -9.36196
3565 4 1 0.809141 -6.33362 -9.96016
3564 4 1 1.55839 -5.45084 -10.0172
3560 4 1 0.93633 -5.55685 -8.29411
2287 4 1 -27.0328 -3.59546 -10.1449
2300 4 1 -27.9185 -3.19596 -8.29588
2279 4 1 -24.6509 -5.3292 -8.99922
2286 4 1 -26.8868 -4.70604 -10.3756
2284 4 1 -26.0801 -4.64882 -10.1791
3577 4 1 -4.9315 -4.77551 -9.93142
3576 4 1 -3.79166 -4.56021 -9.53531
3578 4 1 -4.00069 -5.04936 -9.40529
3575 4 1 -3.21593 -4.83749 -10.6531
3504 4 1 -0.766741 -3.04465 -8.29358
3563 4 1 0.451578 -5.10549 -9.65387
2293 4 1 -25.9576 -0.525282 -8.87841
2292 4 1 -26.0187 -0.888169 -10.0623
3497 4 1 2.18719 -0.12244 -9.04816
3502 4 1 1.13741 -1.84541 -8.76434
3498 4 1 1.59857 -0.477406 -10.0591
3499 4 1 1.90559 -0.743533 -8.86428
3501 4 1 2.30384 -1.7207 -8.90443
3503 4 1 0.0261075 -2.11904 -8.46152
1831 4 1 0.656738 -27.0188 -5.40202
1820 4 1 4.29518 -27.0925 -6.91688
1821 4 1 4.62209 -28.2026 -7.10175
1822 4 1 4.00094 -28.0455 -6.06432
1819 4 1 3.72913 -27.0796 -7.95843
1844 4 1 -2.77877 -25.1488 -7.10993
1845 4 1 -3.55888 -24.5722 -6.51204
1843 4 1 -2.60512 -25.9815 -6.24165
1812 4 1 2.50049 -24.6306 -6.87696
1817 4 1 4.91081 -26.1484 -7.53449
1815 4 1 3.97376 -25.7412 -7.42129
1827 4 1 4.53372 -26.165 -5.87247
1814 4 1 3.40385 -24.7948 -6.91275
1813 4 1 2.79585 -25.435 -7.72003
1847 4 1 -3.05297 -22.7184 -5.80063
1846 4 1 -3.03604 -23.8416 -5.69073
1849 4 1 -2.24719 -23.3944 -7.07284
1850 4 1 -1.57601 -24.1841 -7.59504
1848 4 1 -2.01803 -22.4227 -6.37493
1804 4 1 1.81855 -22.4543 -6.15927
1803 4 1 1.3044 -22.0672 -7.2194
1801 4 1 3.32286 -21.5627 -7.49307
1811 4 1 3.00832 -23.5879 -7.29271
1810 4 1 3.8106 -22.6902 -7.44951
1809 4 1 3.56225 -23.9265 -7.59288
1808 4 1 3.58157 -22.7916 -7.26223
1807 4 1 4.24646 -22.4627 -6.3729
1805 4 1 2.99203 -22.6178 -5.91764
2100 4 1 -18.1901 -18.9822 -6.73165
2101 4 1 -17.2237 -19.4384 -7.23911
2094 4 1 -14.2059 -19.5957 -7.70659
2095 4 1 -14.893 -18.9565 -6.96955
2102 4 1 -16.1312 -20.0722 -7.17364
1802 4 1 2.17632 -21.3519 -7.42675
1798 4 1 3.73132 -20.6709 -7.29778
1794 4 1 3.88362 -19.0572 -7.17507
2099 4 1 -17.3195 -18.1487 -6.44792
2098 4 1 -16.2578 -18.6413 -6.57919
2108 4 1 -15.3877 -16.1698 -7.68302
2096 4 1 -14.7128 -17.7521 -6.92855
2097 4 1 -15.8556 -17.5041 -6.60247
2107 4 1 -15.4436 -17.4014 -7.67643
2109 4 1 -14.1302 -16.1855 -7.55321
2110 4 1 -14.2882 -16.5255 -6.35438
1785 4 1 -0.173995 -18.8408 -5.45518
1789 4 1 1.79644 -18.4516 -6.18331
1790 4 1 2.08521 -18.0326 -7.33923
1784 4 1 0.88196 -18.8461 -5.87343
1791 4 1 2.95547 -17.6109 -8.05324
1793 4 1 3.04048 -18.3054 -7.6699
2265 4 1 -23.4591 -11.0623 -6.29725
2267 4 1 -24.7882 -10.7518 -7.93722
2270 4 1 -22.0298 -8.72037 -8.0437
2269 4 1 -22.8559 -9.53483 -8.04726
2266 4 1 -24.0773 -10.3089 -7.07273
2264 4 1 -23.3861 -9.90701 -6.67396
2258 4 1 -21.9154 -8.39237 -5.42045
2263 4 1 -23.4629 -9.39931 -5.56888
2260 4 1 -22.2312 -8.86799 -5.99348
2259 4 1 -21.2895 -9.36853 -5.3966
3588 4 1 -6.10922 -8.34325 -5.96834
3587 4 1 -5.14719 -8.09385 -6.60249
2255 4 1 -24.748 -6.49507 -5.85365
2257 4 3 -22.914 -7.66997 -5.57371
3595 4 1 -9.31936 -6.18968 -6.06439
3594 4 1 -8.9636 -7.25468 -6.28076
3585 4 1 -5.55192 -6.77543 -6.96525
3586 4 1 -6.1944 -7.78279 -6.97874
3591 4 1 -5.97305 -7.18523 -5.53847
3592 4 1 -7.11092 -7.52421 -5.65076
3584 4 1 -4.4012 -6.53811 -6.536
3583 4 1 -4.34653 -7.01596 -7.59052
3582 4 1 -3.45684 -7.73832 -8.02695
3556 4 1 2.0972 -6.29095 -6.81406
3557 4 1 1.55432 -5.67336 -7.77594
3559 4 1 0.770146 -6.15035 -7.33874
3554 4 1 1.90028 -6.85714 -5.88709
3553 4 1 2.24257 -5.875 -6.51335
3555 4 1 1.4311 -5.78399 -5.96196
3552 4 1 2.90294 -5.95042 -5.57854
2299 4 1 -28.038 -2.96342 -7.18855
2253 4 1 -24.6632 -5.21476 -5.97578
2252 4 1 -25.5962 -4.4749 -5.897
3599 4 1 -10.988 -3.4281 -5.58138
3600 4 1 -9.83322 -3.04248 -5.62946
3597 4 1 -9.51492 -3.98418 -5.41377
3509 4 1 -1.61838 -3.24424 -5.99613
3508 4 1 -0.526668 -3.76094 -6.15806
3558 4 1 0.59135 -4.97285 -7.64283
2304 4 1 -27.8026 -0.775117 -5.56087
2298 4 1 -27.3894 -2.64598 -8.07438
2303 4 1 -27.5237 -0.659806 -6.6994
2302 4 1 -28.4034 -1.50936 -6.69832
2301 4 1 -28.214 -2.48466 -7.32432
2295 4 1 -25.9908 -1.11991 -7.9222
2296 4 1 -26.044 -1.52141 -6.78544
2297 4 1 -26.9162 -1.64401 -7.70982
3603 4 1 -11.8821 -1.49258 -5.41225
3505 4 1 -0.722649 -2.4004 -7.32736
3506 4 1 -0.318716 -2.52785 -6.22851
3500 4 1 2.39575 -1.16847 -7.82894
1840 4 1 -3.50947 -27.6719 -3.56826
1839 4 1 -2.32278 -27.7019 -3.65229
1838 4 1 -1.29036 -28.1505 -3.25505
1837 4 1 -1.51255 -27.6031 -4.25066
1836 4 1 -0.417592 -27.1839 -4.53656
1832 4 1 1.03272 -27.0605 -4.27466
1830 4 1 1.85251 -27.2417 -5.12567
1824 4 1 4.39427 -27.4495 -5.23423
1823 4 1 3.46796 -28.111 -5.06708
1825 4 1 5.46163 -26.9702 -5.09815
1741 4 1 -5.98757 -24.7566 -3.46675
1841 4 1 -3.24882 -26.8316 -4.40777
1842 4 1 -3.48904 -26.2024 -5.37139
1737 4 1 -4.11936 -25.3256 -2.89292
1740 4 1 -4.83775 -24.8965 -3.32169
1738 4 1 -5.29106 -24.9826 -2.97935
1703 4 10 -3.39658 -24.4225 -2.77689
1835 4 1 -0.161906 -26.0881 -4.82207
1834 4 1 0.29207 -25.008 -4.95064
1829 4 1 2.45688 -26.1734 -5.03632
1833 4 1 0.849337 -25.8378 -4.29857
1828 4 1 3.60968 -25.7756 -5.14467
1826 4 1 4.38055 -26.5396 -4.78264
1742 4 1 -6.29528 -23.9851 -4.41221
1744 4 1 -6.99657 -22.7609 -3.45286
1745 4 1 -6.05117 -22.0723 -3.15824
1748 4 1 -6.2798 -22.0919 -3.05845
1743 4 1 -6.03591 -22.8066 -4.18752
1747 4 1 -5.78929 -21.6868 -4.05129
1746 4 1 -5.04235 -22.5501 -3.69878
1772 4 1 -3.21313 -22.1498 -3.15179
1771 4 1 -3.25216 -21.8412 -4.26618
1770 4 1 -2.07265 -21.795 -4.01328
1769 4 1 -2.18682 -22.6108 -3.23374
1806 4 1 3.93587 -22.4163 -5.18291
1773 4 1 -3.84572 -21.0805 -3.52644
1774 4 1 -4.09772 -20.1371 -2.82414
1786 4 1 -0.636092 -19.1419 -4.39037
1777 4 1 -1.3437 -20.983 -3.6075
1776 4 1 -1.97216 -20.2492 -2.94718
1778 4 1 -0.417221 -20.8891 -4.25851
1783 4 1 1.35704 -19.4822 -5.01823
1780 4 1 1.42282 -21.4322 -4.02666
1779 4 1 0.596996 -21.0852 -4.85124
1781 4 1 0.852667 -20.3245 -4.19336
1782 4 1 1.53436 -20.7388 -5.09783
2111 4 1 -13.9202 -16.1763 -5.30527
1787 4 1 0.357891 -18.4213 -4.32088
1788 4 1 1.0815 -18.1125 -5.31934
2114 4 1 -16.2812 -15.7394 -4.11114
2118 4 1 -17.9583 -14.9167 -3.24768
2116 4 1 -16.3988 -15.5066 -4.75968
2117 4 1 -16.989 -15.4856 -3.67722
2112 4 1 -14.4455 -15.1582 -4.78345
2113 4 1 -15.329 -15.0536 -3.91776
2115 4 1 -15.7463 -14.674 -3.99711
2262 4 1 -24.2757 -8.64958 -5.01406
2261 4 1 -23.1077 -8.59736 -5.22746
3590 4 1 -6.35688 -8.18189 -4.91531
3589 4 1 -5.53776 -9.04963 -5.11819
2238 4 1 -26.9349 -6.30415 -3.69055
2254 4 1 -24.9532 -5.81437 -4.95581
2256 4 1 -23.8951 -7.18425 -5.33185
3593 4 1 -8.09944 -7.04842 -5.38437
3548 4 1 1.27072 -6.3208 -2.76888
2237 4 1 -26.8079 -5.27345 -2.95739
2235 4 1 -26.753 -3.91342 -2.90391
2250 4 1 -25.1202 -4.17236 -4.13216
2251 4 1 -25.6227 -5.0944 -4.88995
2246 4 1 -25.4071 -5.15202 -2.71636
2247 4 1 -24.78 -4.63741 -3.56625
2249 4 1 -24.813 -5.31706 -3.80473
2248 4 1 -23.9029 -5.14971 -3.0207
3598 4 1 -10.4773 -3.98715 -4.61987
3596 4 1 -9.42762 -5.24195 -5.26026
3601 4 1 -10.4365 -3.03793 -4.56072
3507 4 1 -0.288599 -3.0624 -5.1198
3513 4 1 -0.969941 -4.30698 -2.71269
3510 4 1 -1.18398 -3.41864 -4.86812
3511 4 1 -1.7096 -4.44037 -5.06766
3512 4 1 -1.36831 -4.51223 -3.90155
3542 4 1 -0.00424364 -2.86864 -3.76426
3550 4 1 1.68259 -5.17881 -4.28059
3551 4 1 2.66539 -5.08583 -4.88783
3543 4 1 0.733126 -3.26809 -2.9414
3549 4 1 1.4598 -5.14226 -3.12755
2307 4 1 -26.6264 -0.161356 -3.13619
3605 4 1 -13.7591 -2.23072 -5.05452
3606 4 1 -13.8214 -1.89811 -3.9664
3607 4 1 -14.6342 -1.34529 -4.64806
3609 4 1 -14.0438 -1.0768 -4.48357
3608 4 1 -13.8604 -2.22321 -4.37953
3604 4 1 -13.0148 -1.39473 -5.32767
3602 4 1 -11.1682 -2.41873 -5.2534
3614 4 10 -10.9129 -1.55786 -2.8896
3613 4 10 -11.8964 -2.10311 -3.39236
3612 4 10 -11.6535 -1.0656 -4.07201
3611 4 1 -12.7479 -1.04407 -3.84174
3610 4 1 -13.4507 -0.197876 -4.06465
3540 4 1 -0.809228 -1.94047 -2.79919
3528 4 1 0.987893 -1.44471 -2.7609
1735 4 1 -4.61367 -27.1463 -2.01659
1732 4 1 -2.79448 -27.7516 -2.06723
1733 4 1 -3.9787 -27.7543 -2.40688
1731 4 1 -3.28793 -27.3829 -1.07769
1730 4 1 -2.29212 -27.0346 -0.534354
1736 4 1 -3.70651 -26.3861 -2.45358
1739 4 1 -4.39496 -25.5344 -2.37445
1734 4 1 -3.67321 -26.5486 -2.43043
1724 4 1 -1.88707 -25.1592 -0.293658
1718 4 1 -0.675348 -25.2821 -0.265827
1705 4 1 -5.50746 -24.1168 -1.65004
1707 4 1 -5.56234 -22.945 -0.711897
1706 4 1 -6.18155 -24.061 -0.685411
1709 4 1 -4.10502 -22.5577 -0.0850343
1750 4 1 -4.54552 -21.5395 -1.61931
1704 4 10 -4.52122 -24.0901 -2.32748
1751 4 1 -3.83858 -21.7674 -0.713204
1702 4 10 -2.82074 -24.1284 -1.76041
1711 4 1 -3.08795 -22.4179 -0.911285
1712 4 1 -3.45308 -23.1138 -1.87166
1713 4 1 -2.54674 -22.5681 -1.17412
1715 4 1 -2.67663 -23.1454 -0.129274
1714 4 1 -1.57333 -22.8866 -0.604268
1768 4 1 -1.65676 -22.1973 -2.22845
1716 4 1 -1.44861 -23.2228 -0.091329
1717 4 1 -0.751925 -24.0716 -0.596577
2129 4 1 -20.0279 -19.0732 -0.61207
1749 4 1 -5.28046 -21.4984 -2.60922
1775 4 1 -3.02153 -20.1214 -2.38808
1764 4 1 -2.18522 -21.4753 -0.3646
1766 4 1 -1.69708 -21.2021 -0.421075
1767 4 1 -1.56745 -21.2186 -1.58754
1765 4 1 -2.62064 -20.8751 -1.17778
2126 4 1 -19.9074 -16.6305 -0.415831
2128 4 1 -18.9273 -18.7029 -0.906076
2125 4 1 -19.2803 -16.3329 -1.29312
2127 4 1 -19.3588 -17.6029 -0.440759
2122 4 1 -17.8523 -16.4387 -0.0933762
2123 4 1 -16.8075 -16.3296 -0.70456
2124 4 1 -18.071 -16.3225 -0.915988
2119 4 1 -17.3774 -14.6581 -2.18223
2120 4 1 -16.8748 -15.6989 -2.14311
2121 4 1 -17.1166 -16.0684 -1.02507
2177 4 1 -24.6999 -12.0264 -0.408493
2176 4 1 -24.7231 -10.8894 -0.137884
2175 4 1 -23.9367 -11.7772 -0.204305
2240 4 1 -27.579 -6.40317 -2.00028
2241 4 1 -27.1012 -5.55917 -1.26438
2244 4 1 -25.2873 -6.73114 -1.52883
2243 4 1 -25.7248 -5.75447 -1.17299
2242 4 1 -26.5135 -6.594 -1.52153
2239 4 1 -26.7533 -6.86643 -2.64748
2245 4 1 -24.6643 -5.97788 -2.26989
2222 4 1 -28.5064 -2.76716 -0.0907427
2224 4 1 -27.9001 -3.09029 -2.21086
2226 4 1 -27.8815 -3.19282 -0.92526
2236 4 1 -27.6115 -4.67738 -2.36914
2223 4 1 -28.1836 -3.25559 -1.10917
2225 4 1 -28.5949 -3.85135 -1.68171
2232 4 1 -25.0934 -3.17296 -1.48391
2231 4 1 -25.0867 -3.03973 -0.282344
2233 4 1 -26.1939 -2.83582 -1.56739
2234 4 1 -26.8343 -3.90622 -1.6531
3514 4 1 -0.954044 -3.26181 -2.28529
3523 4 1 -0.269747 -5.28628 -0.496497
3515 4 1 -1.50243 -2.87931 -1.31444
3525 4 1 -0.468521 -2.94076 -0.677985
3524 4 1 -0.276066 -4.0806 -0.661636
3546 4 1 1.86729 -4.73832 -2.05853
3545 4 1 1.35463 -4.04808 -1.34272
3544 4 1 1.37262 -4.10482 -2.55146
3547 4 1 0.796249 -5.32868 -2.33477
2220 4 1 -28.3608 -1.20451 -0.908662
2219 4 1 -28.9292 -0.542938 -1.76299
2214 4 1 -27.7599 -0.848789 -1.6272
2228 4 1 -25.9958 -2.66162 -0.0650811
2213 4 1 -26.5178 -0.652571 -1.75197
2212 4 1 -26.1063 -0.0843485 -0.83263
2230 4 1 -25.4284 -1.97907 -0.834476
2315 4 1 -23.9066 -0.272506 -0.209519
3516 4 1 -1.29003 -2.34737 -0.244006
3526 4 1 -0.173106 -1.83307 -1.15839
3535 4 1 -0.610259 -0.876608 -0.504294
3538 4 1 -1.6683 -1.17381 -1.12379
3537 4 1 -0.781486 -1.42064 -0.386658
3539 4 1 -1.79272 -1.98973 -1.94933
3527 4 1 0.353192 -1.09527 -1.85894
3529 4 1 1.56986 -1.01684 -1.84007
3541 4 1 0.215749 -2.47313 -2.62383
1729 4 1 -2.81502 -26.9325 0.517694
1726 4 1 -3.65947 -26.0621 0.61125
1728 4 1 -3.67414 -26.2765 0.962725
1725 4 1 -2.4976 -25.8311 0.586508
1722 4 1 -0.417923 -26.7461 0.158068
1723 4 1 -1.26985 -25.9808 0.376583
1720 4 1 -0.461976 -25.9139 0.159038
1727 4 1 -2.54875 -25.9978 1.21733
1721 4 1 -1.45671 -26.4636 0.401788
1719 4 1 0.261961 -25.007 0.514367
1755 4 1 -3.1533 -21.7306 1.74762
1756 4 1 -2.80248 -22.5881 2.58982
1758 4 1 -3.33323 -24.095 2.59228
1757 4 1 -3.33458 -23.2368 1.6475
1753 4 1 -3.7414 -21.945 1.314
1708 4 1 -5.04348 -23.2656 0.292982
1754 4 1 -3.96981 -21.9448 2.55399
1710 4 1 -3.11875 -21.9997 0.148224
1762 4 1 -1.51263 -22.1148 1.71487
1761 4 1 -0.509536 -22.8047 1.67444
1763 4 1 -2.20501 -21.8 0.810978
1760 4 1 -1.38113 -23.5665 2.02103
2133 4 1 -21.1761 -19.6786 2.03512
2132 4 1 -20.9897 -19.0604 1.00298
2131 4 1 -19.8901 -19.3233 1.19154
2136 4 1 -20.2848 -19.7621 2.13177
2134 4 1 -20.5188 -19.0011 1.2137
2137 4 1 -19.3345 -19.2931 2.56664
1752 4 1 -3.9502 -21.2532 0.332418
2165 4 1 -22.4649 -16.4671 1.29135
2164 4 1 -23.119 -16.3216 2.2931
2135 4 1 -20.6644 -18.6573 2.2486
2130 4 1 -19.5488 -18.4811 0.339098
2162 4 1 -23.8424 -14.7589 1.53161
2166 4 1 -22.7434 -15.3637 1.67574
2169 4 1 -22.1679 -13.7572 2.4958
2163 4 1 -23.4508 -15.8933 1.25552
2167 4 1 -21.9514 -14.7704 2.35763
2170 4 1 -23.2637 -13.5865 2.07934
2178 4 1 -25.7544 -12.4876 0.0494897
2180 4 1 -26.1204 -11.683 1.62331
2179 4 1 -25.1897 -11.9466 0.965596
2171 4 1 -22.7327 -12.7181 1.41414
2172 4 1 -23.8302 -12.5754 1.52121
2174 4 1 -23.9999 -12.5771 0.620378
2173 4 1 -22.7953 -12.7383 0.793518
3522 4 1 0.271024 -5.71215 0.43216
2227 4 1 -27.1648 -2.91962 0.0287845
2208 4 1 -27.6119 -2.85421 1.95172
2207 4 1 -26.4383 -2.83136 1.99756
2206 4 1 -25.2875 -3.10599 2.15504
2205 4 1 -24.0046 -3.3722 2.148
2203 4 1 -23.4215 -5.05422 2.571
3521 4 1 -0.234058 -5.21057 1.39456
3520 4 1 -0.271118 -4.41364 0.401201
3518 4 1 -0.662268 -3.22611 1.50312
3519 4 1 0.0422567 -4.18333 1.48956
2209 4 1 -27.1079 -1.86536 1.79398
2221 4 1 -28.8716 -1.62265 0.165843
2229 4 1 -25.0262 -2.08954 0.236652
2210 4 1 -26.8422 -1.02505 0.998527
2211 4 1 -26.0207 -0.85763 0.178895
3536 4 1 -0.216632 -1.01003 0.592774
3517 4 1 -0.31349 -2.68205 0.493128
1759 4 1 -2.13835 -24.1288 2.70948
2138 4 1 -19.4921 -19.9918 3.55765
2139 4 1 -20.2028 -19.2597 4.20128
2151 4 1 -22.5608 -16.7709 4.78073
2140 4 1 -19.7931 -18.7427 5.20284
2141 4 1 -19.1832 -17.7646 5.3696
2161 4 1 -23.3834 -14.8029 2.70143
2158 4 1 -23.2246 -13.5373 5.35372
2160 4 1 -23.4034 -13.6358 3.11472
2168 4 1 -22.0424 -14.4945 3.46575
2149 4 1 -21.8537 -15.8418 3.68133
2150 4 1 -22.2456 -15.6302 4.84743
2159 4 1 -23.5882 -13.9972 4.24708
2148 4 1 -21.6104 -15.8277 4.80359
2182 4 1 -27.2039 -10.9566 2.86176
2181 4 1 -26.1471 -11.3925 2.87207
2184 4 1 -26.2293 -10.8523 4.06266
2185 4 1 -25.0773 -10.5446 4.35567
2183 4 1 -26.5633 -10.0693 3.15284
2187 4 1 -25.3622 -8.71867 4.95172
2186 4 1 -25.8279 -9.66185 4.42278
2191 4 1 -23.8105 -8.812 5.29042
2199 4 1 -22.4052 -5.38966 4.22331
2197 4 1 -23.3631 -5.48185 4.87254
2192 4 1 -22.9904 -7.86966 5.35476
2193 4 1 -23.3952 -6.79358 5.12227
2204 4 1 -24.2929 -4.35051 2.79702
2202 4 1 -23.492 -3.9715 3.04585
2201 4 1 -22.4357 -4.46207 3.15779
2198 4 1 -23.1559 -4.44762 4.33241
2200 4 1 -22.1675 -4.19606 4.38163
2146 4 1 -21.8193 -16.9092 6.42779
2143 4 1 -19.6341 -16.5593 6.37533
2142 4 1 -18.7144 -16.6855 5.62848
2154 4 1 -24.2347 -14.605 6.26679
2152 4 1 -23.0236 -16.0477 5.72199
2145 4 1 -21.7522 -15.8368 6.94881
2156 4 1 -22.2652 -13.5506 6.20844
2153 4 1 -23.9058 -15.3597 5.47709
2155 4 1 -23.082 -14.3778 6.22895
2144 4 1 -20.6747 -16.0401 6.44477
2147 4 1 -21.2666 -15.9219 5.99936
2157 4 1 -23.3272 -13.4417 6.611
2188 4 1 -26.2201 -9.18869 5.79003
2189 4 1 -25.2885 -8.86246 6.54316
2190 4 1 -24.5806 -9.53799 5.86875
2194 4 1 -23.3993 -5.64446 5.6473
2195 4 1 -22.4238 -6.01339 6.35598
2196 4 1 -23.2044 -5.10261 6.03087
3424 4 1 8.89335 13.8389 -11.0412
3408 4 1 11.5677 15.4007 -11.9299
3405 4 1 10.8769 14.8008 -10.9552
3406 4 1 11.4983 14.1479 -11.7146
3407 4 1 11.5424 14.6389 -12.8472
3411 4 1 10.1753 16.6859 -11.8949
3412 4 1 9.51334 16.5268 -10.8421
3416 4 1 9.31873 17.3938 -12.4543
3414 4 1 10.6783 17.5933 -11.9509
3413 4 1 9.79943 17.6783 -11.0856
3417 4 1 8.2456 17.5295 -12.9141
3415 4 1 10.3741 17.6955 -13.0696
3418 4 1 9.11788 16.7877 -12.4262
3419 4 1 8.61309 16.6627 -11.3059
3410 4 1 11.094 17.0451 -12.6663
3409 4 1 11.5292 16.6041 -11.6608
3495 4 1 1.63378 1.27545 -9.54593
3493 4 1 2.07178 2.13078 -9.70229
3491 4 1 2.3223 2.4659 -9.94505
3489 4 1 2.22678 2.39104 -8.16464
3496 4 1 2.63712 0.999882 -8.92434
3494 4 1 0.898009 2.14705 -9.36698
3492 4 1 2.94314 2.65804 -8.89651
3490 4 1 1.65235 2.94558 -9.09421
3431 4 1 8.22002 10.6626 -8.74923
3432 4 1 7.15214 11.1194 -8.22608
3427 4 1 8.82131 12.2373 -8.41093
3426 4 1 8.3803 13.1984 -9.08615
3428 4 1 8.25182 11.2192 -8.19108
3421 4 1 7.86239 15.9673 -9.49779
3420 4 1 8.66985 16.0271 -10.376
3422 4 1 8.25536 15.2839 -10.3767
3423 4 1 9.28628 14.8151 -10.6108
3425 4 1 8.27142 13.8766 -10.0474
3404 4 1 10.4054 15.6681 -10.1547
3403 4 1 10.5651 16.3998 -9.25466
3402 4 1 11.5953 17.1496 -9.14914
3401 4 1 11.2213 18.227 -8.74684
3400 4 1 11.3203 17.0604 -8.78466
3354 4 1 17.3915 21.1041 -8.46671
2294 4 1 -25.6273 0.0687318 -7.88299
3488 4 1 1.72643 1.62238 -7.34154
3487 4 1 1.02732 2.48685 -7.90177
3485 4 1 2.37902 1.39622 -7.69815
3486 4 1 1.24646 1.54293 -7.2495
3483 4 1 2.4613 1.87416 -5.90792
3484 4 1 3.02981 1.92292 -6.89385
3482 4 1 2.70774 2.99324 -5.53993
3446 4 1 3.35345 7.57348 -5.77796
3448 4 1 4.21807 9.72738 -5.96089
3450 4 1 3.228 10.7392 -6.1309
3449 4 1 3.18064 9.66384 -6.48509
3447 4 1 4.10545 8.57402 -5.76477
3437 4 1 6.70264 10.6469 -6.4013
3430 4 1 7.77612 10.676 -7.61612
3452 4 1 3.83598 12.1385 -6.39751
3451 4 1 3.1347 11.7535 -5.41116
3453 4 1 4.6204 11.8077 -5.65077
3433 4 1 7.22881 12.1777 -7.5536
3436 4 1 6.72359 11.8645 -6.35991
3434 4 1 7.74588 11.5468 -6.61157
3435 4 1 7.23516 10.8679 -5.81659
3429 4 1 8.81612 10.9961 -7.19838
3389 4 1 15.0861 15.2311 -6.4768
3388 4 1 14.0836 15.8077 -6.68794
3387 4 1 15.1649 15.608 -7.21196
3385 4 1 15.7132 13.623 -7.85935
3391 4 1 14.4005 16.0073 -5.78017
3390 4 1 13.952 15.366 -6.64346
3386 4 1 15.52 14.5106 -7.1491
3384 4 1 16.8937 13.7997 -7.87018
3381 4 1 16.5659 15.5341 -6.14548
3382 4 1 16.7297 15.2818 -7.34893
3380 4 1 17.6281 15.6984 -6.53688
3383 4 1 17.5217 14.4512 -7.00701
3399 4 1 11.9204 17.0201 -7.80175
3398 4 1 12.9658 17.3726 -7.35872
3397 4 1 14.1104 17.5293 -6.95088
3396 4 1 14.9911 17.9663 -7.67533
3394 4 1 15.1061 17.0061 -5.82163
3395 4 1 14.9914 17.9682 -6.44907
3392 4 1 14.7568 17.1623 -5.79503
3393 4 1 15.1054 17.7492 -6.84784
3378 4 1 18.2494 16.6343 -5.97686
3377 4 1 19.3807 16.6553 -5.67596
3375 4 1 19.5338 16.8782 -5.56189
3373 4 1 19.2393 18.3623 -6.17215
3371 4 1 18.4247 20.3296 -6.22044
3353 4 1 16.9017 20.2047 -7.8742
3369 4 1 18.0398 20.7482 -6.44236
3355 4 1 17.1675 20.9234 -7.25988
3352 4 1 16.2591 21.2377 -7.94848
3358 4 1 16.2442 20.6534 -6.55082
3359 4 1 17.1459 20.1804 -5.91746
3360 4 1 16.7209 21.2431 -5.42171
3370 4 1 19.1189 21.315 -6.30718
3368 4 1 19.0285 20.6297 -5.8813
3372 4 1 19.092 19.4669 -6.53488
3351 4 1 16.0445 21.9525 -6.95098
3350 4 1 15.6617 22.6093 -6.0242
3349 4 1 15.334 23.1817 -6.94989
3347 4 1 15.5328 22.9886 -6.21541
3346 4 1 15.2735 24.1692 -6.2979
3356 4 1 17.1772 22.1518 -7.30206
3357 4 1 16.8493 21.681 -6.28985
3348 4 1 16.5317 23.0123 -6.98226
3345 4 1 14.4603 24.3875 -7.2334
3344 4 1 13.8768 24.2578 -6.17064
2305 4 1 -27.6203 0.0806157 -4.7027
2306 4 1 -27.5473 0.525902 -3.61261
3480 4 1 2.50427 4.77801 -4.64792
3481 4 1 2.96218 3.71829 -4.62644
3476 4 1 -0.0135897 6.8371 -2.73402
3479 4 1 2.14836 5.8963 -4.76247
3478 4 1 1.11889 5.94824 -4.16286
3477 4 1 0.90291 6.07002 -3.00265
3445 4 1 3.58564 8.31233 -4.93014
3444 4 1 3.04108 9.15263 -4.28234
3443 4 1 3.38716 10.2834 -4.44473
3442 4 1 4.33162 10.6297 -5.08057
3441 4 1 5.48631 10.64 -4.853
3438 4 1 6.17624 10.3891 -5.37093
3456 4 1 4.43391 11.8592 -3.49387
3455 4 1 4.07025 12.4292 -4.5623
3457 4 1 4.6447 12.7902 -2.84516
3454 4 1 4.74721 11.4532 -4.48935
3439 4 1 6.8109 11.1195 -4.69182
3440 4 1 5.83433 11.3544 -4.02514
3379 4 1 17.4969 15.9789 -5.31541
3288 4 1 1.59772 18.8404 -3.93826
3285 4 1 1.33909 16.3546 -3.32041
3287 4 1 1.47411 17.7832 -3.53409
3286 4 1 2.24971 17.1276 -2.87792
3323 4 1 10.3032 18.779 -4.12517
3326 4 1 10.7791 18.4146 -3.20247
3374 4 1 18.9101 17.8492 -5.11879
3376 4 1 20.1452 16.1998 -4.78447
3289 4 1 2.08535 19.9419 -3.84178
3290 4 1 1.6408 18.9774 -3.17871
3291 4 1 2.3736 19.8252 -3.0054
3300 4 1 7.24587 19.7465 -3.08139
3299 4 1 6.18369 19.9057 -2.78556
3322 4 1 10.0814 20.0336 -4.19291
3321 4 1 9.52221 21.0227 -3.67711
3301 4 1 8.15814 18.9786 -2.80543
3320 4 1 8.81708 20.668 -2.72917
3317 4 1 8.21133 21.2254 -2.95987
3324 4 1 11.2057 19.5692 -4.37533
3330 4 1 11.4559 20.9805 -3.24711
3327 4 1 10.9755 19.4894 -2.83397
3325 4 1 11.7774 19.0351 -3.41812
3328 4 1 11.3394 20.3497 -3.51491
3329 4 1 12.45 20.4365 -2.94539
3363 4 1 18.2912 20.0997 -4.20836
3362 4 1 18.0643 20.6096 -5.247
3361 4 1 17.2861 21.2538 -4.47404
3367 4 1 19.2995 20.2229 -4.74695
3364 4 1 19.1633 20.3314 -3.49106
3366 4 1 19.9231 19.5484 -3.92816
3365 4 1 18.942 19.1475 -3.40978
3319 4 1 8.59722 21.6818 -3.42328
3338 4 1 11.9152 24.1647 -2.71426
3339 4 1 12.0949 23.9712 -3.87746
3341 4 1 12.384 24.4933 -3.87843
3340 4 1 11.6122 24.5869 -2.9988
3337 4 1 10.8351 24.5995 -3.15795
3343 4 1 13.8241 24.9911 -5.26736
3342 4 1 13.4914 24.8647 -4.16596
2216 4 1 -27.2965 1.08827 -2.19711
2345 4 1 -27.4627 2.63461 -0.381712
2215 4 1 -27.7975 0.425745 -1.2994
2217 4 1 -28.1769 0.48084 -1.59759
2218 4 1 -28.8088 0.273804 -2.60305
2308 4 1 -25.9602 0.592836 -2.47146
2310 4 1 -24.7589 2.33263 -1.45092
2309 4 1 -25.5602 1.61471 -1.96666
2312 4 1 -24.4212 1.56117 -1.49849
2313 4 1 -23.8726 0.620425 -2.07406
2314 4 1 -23.6023 0.588716 -0.903598
2311 4 1 -23.9358 2.21014 -2.38922
2317 4 1 -23.4329 0.515994 -0.645873
2318 4 1 -23.2765 1.67905 -0.331279
3532 4 1 -0.00594293 0.292961 -0.526156
3531 4 1 0.611131 0.68244 -1.35819
3533 4 1 0.374039 1.01859 -1.40808
3534 4 1 0.188744 0.0620125 -0.651303
3530 4 1 1.57993 0.0465727 -1.35322
3473 4 1 -0.54323 7.24889 -0.679074
3475 4 1 -0.356882 7.20497 -1.59188
3474 4 1 0.622546 7.01582 -0.965563
3469 4 1 -0.0437578 9.59525 -0.460834
3468 4 1 0.110799 10.655 -1.06928
3467 4 1 1.16017 10.6077 -1.46823
3464 4 1 0.861992 11.2536 -0.13396
3461 4 1 1.55873 12.2701 -1.0494
3460 4 1 1.39923 13.2405 -1.79821
3466 4 1 1.15718 11.5549 -2.24506
3465 4 1 0.679312 11.6194 -1.17488
3462 4 1 1.90996 12.7237 -0.094237
3458 4 1 3.49491 12.9957 -2.3493
3459 4 1 2.36 13.4666 -2.52369
2926 4 1 7.64926 14.9014 -0.747423
2928 4 1 8.06798 14.6896 -0.265778
2927 4 1 8.77583 14.5834 -1.20487
2925 4 1 8.71368 14.6857 -0.188236
3282 4 1 2.27909 16.5688 -0.817741
3283 4 1 1.44055 17.2792 -1.34192
3284 4 1 1.79056 17.0035 -2.40828
3281 4 1 2.88945 17.4848 -0.386283
2938 4 1 6.2608 16.4365 -0.416807
2939 4 1 6.85822 17.5053 -0.0300233
2937 4 1 7.33056 16.8557 -0.226841
3293 4 1 3.0485 20.2826 -2.16835
3292 4 1 2.93305 19.1212 -2.17255
3295 4 1 4.09682 20.1512 -0.387252
3294 4 1 3.1013 19.7319 -1.07696
3298 4 1 5.30213 20.5292 -2.15125
3297 4 1 4.25586 20.3061 -2.50933
3296 4 1 3.9627 19.6935 -1.48452
3308 4 1 7.34376 20.6444 -0.209614
3303 4 1 7.44113 19.3331 -1.00443
3309 4 1 6.56931 20.6948 -1.13434
3311 4 1 6.727 21.0612 -0.223924
3313 4 1 8.21017 21.3046 -1.02526
3302 4 1 8.50346 19.3046 -1.66115
3314 4 1 9.07305 21.4907 -0.2532
3331 4 1 12.4854 21.4163 -2.66381
3312 4 1 7.30609 21.973 -0.587224
3310 4 1 7.19516 21.6486 -1.20442
3315 4 1 8.10141 21.6874 -0.772068
3316 4 1 8.18161 21.9423 -1.96801
3318 4 1 8.54435 22.3746 -2.48531
3334 4 1 11.9848 22.6103 -1.54596
3335 4 1 10.8813 23.1042 -1.76311
3333 4 1 12.3728 21.9924 -2.47416
3332 4 1 13.5095 21.7216 -2.11209
2595 4 1 -6.07475 25.2821 -0.453911
2601 4 1 -8.02266 24.867 -0.636111
3231 4 1 8.42494 25.8676 -1.18569
3230 4 1 9.22222 26.7928 -0.819331
3234 4 1 10.0671 25.316 -0.0586258
3232 4 1 8.83418 25.7378 -0.100446
3336 4 1 11.0822 24.3169 -1.93566
3178 4 1 2.44961 28.4679 -0.348405
3176 4 1 0.730901 28.5807 -0.602854
3177 4 1 1.59432 29.3194 -0.34874
3179 4 1 3.2029 27.6367 -0.75613
3229 4 1 8.1179 26.9617 -0.220557
2341 4 1 -27.2376 1.63198 1.91459
2343 4 1 -27.0088 2.10567 0.760284
2342 4 1 -27.9649 1.35595 0.996778
2352 4 1 -25.5862 2.21812 1.25135
2339 4 1 -25.7827 0.182344 0.641378
2338 4 1 -25.7614 1.4108 0.640316
2353 4 1 -24.9175 1.79794 0.371292
2337 4 1 -25.101 0.394247 0.841941
2335 4 1 -24.9284 0.53874 2.2893
2336 4 1 -25.0354 1.39803 1.42256
2340 4 1 -26.5474 0.939155 1.21478
2354 4 1 -23.8385 1.93475 0.963478
2331 4 1 -22.0056 0.441687 2.40046
2316 4 1 -22.9331 0.0879676 0.403142
2321 4 1 -22.6525 2.53704 2.19901
2322 4 1 -21.6922 1.86132 2.4788
2319 4 1 -22.419 1.94365 0.354432
2329 4 1 -20.367 1.48926 1.27195
2330 4 1 -21.002 0.571839 1.7626
2328 4 1 -19.6775 1.21354 2.18613
2347 4 1 -27.1485 3.47061 1.50104
2349 4 1 -26.9737 3.16113 1.61336
2348 4 1 -27.8443 3.15222 2.45779
2356 4 1 -24.4072 3.16866 2.28474
2351 4 1 -25.5251 3.38407 1.34943
2355 4 1 -24.2574 3.13219 1.05631
2350 4 1 -26.3645 4.15847 1.87018
2357 4 1 -25.4401 3.90975 2.30711
2346 4 1 -26.7469 2.96291 0.492283
2344 4 1 -26.7389 3.18125 0.427126
2320 4 1 -22.4534 2.93718 1.07692
3472 4 1 -0.127617 6.81597 0.396786
3471 4 1 -0.0556227 7.94926 0.261737
2875 4 1 -4.19824 10.0047 1.817
2874 4 1 -5.10205 10.5014 2.36234
2876 4 1 -3.5455 9.32875 2.43831
3470 4 1 -0.720858 8.88827 0.132397
2914 4 1 4.78893 10.6373 1.45135
2913 4 1 4.47647 10.7298 2.57467
2915 4 1 5.90725 10.7432 1.88877
2873 4 1 -5.25066 11.7433 2.42027
2872 4 1 -5.15927 12.8856 1.90079
2884 4 1 -1.8573 11.6893 2.54196
3463 4 1 0.896084 12.4031 0.434992
2909 4 1 4.69122 12.3724 2.45596
2912 4 1 4.57259 11.7561 2.05032
2917 4 1 6.73674 11.8879 1.32605
2916 4 1 6.90796 11.2127 2.37131
2921 4 1 7.6928 13.0957 1.33257
2918 4 1 7.1431 12.7978 0.590692
2908 4 1 5.86201 12.046 2.39718
2919 4 1 8.09633 12.4663 1.18739
2920 4 1 8.64304 13.4463 0.629409
2871 4 1 -5.17374 13.942 2.53785
2745 4 1 0.0210481 14.4686 2.13394
2747 4 1 1.61347 14.099 2.61158
2748 4 1 2.47985 14.0197 1.66136
2746 4 1 1.07907 14.5969 1.70009
2806 4 1 1.47483 15.9916 1.4653
2807 4 1 2.21479 15.1771 1.83837
2945 4 1 5.21805 14.7454 0.984023
2947 4 1 4.32678 13.8795 1.40913
2948 4 1 3.83608 14.9425 1.36394
2949 4 1 4.0636 15.7509 2.2434
2749 4 1 3.50719 14.292 2.27616
2952 4 1 4.06074 15.8164 2.34504
2922 4 1 7.73485 14.1956 1.72411
2944 4 1 5.8201 13.7942 0.552419
2946 4 1 5.47581 13.6221 1.29418
2932 4 1 7.05824 14.4612 2.40214
2930 4 1 6.85842 14.1293 0.0700562
2931 4 1 6.80046 13.9856 1.27627
2933 4 1 6.62689 14.7009 1.36848
2929 4 1 7.44925 15.0295 0.651197
2943 4 1 5.77305 14.998 0.330689
2942 4 1 5.44474 15.9377 0.974018
2934 4 1 6.96381 15.8594 1.34323
2923 4 1 8.39255 13.7821 0.797626
2924 4 1 9.24179 14.5206 0.929169
2800 4 1 -0.81986 17.2965 0.809421
2799 4 1 -1.93383 17.6257 0.858717
2801 4 1 -0.525561 16.166 0.847957
2798 4 1 -2.49689 18.6658 0.440202
2802 4 1 -0.747795 17.3842 0.854117
2803 4 1 -0.213044 17.7661 1.92818
2804 4 1 -0.44776 16.8754 2.58553
2805 4 1 0.583898 16.7832 1.84023
3276 4 1 2.84375 18.2594 1.90413
3277 4 1 3.64081 17.9967 1.06145
3278 4 1 2.75002 17.5609 1.73313
3279 4 1 3.0185 16.5655 1.1685
3280 4 1 2.87791 16.3975 0.0400715
2953 4 1 4.41256 17.0107 2.38096
2941 4 1 5.71392 17.062 1.36352
2940 4 1 5.80239 17.0571 0.139755
2935 4 1 7.32191 16.9988 1.14324
2936 4 1 8.18427 17.251 0.511047
2486 4 1 -8.68711 20.9967 2.60229
2480 4 1 -7.22921 19.6656 1.6526
2485 4 1 -7.62378 20.9013 2.14882
2484 4 1 -6.42903 20.7622 2.06936
2483 4 1 -5.83726 19.7038 2.15281
2481 4 1 -8.04816 18.9868 2.09563
2482 4 1 -7.04597 19.7128 1.91874
2795 4 1 -2.72914 18.8693 1.65381
2790 4 1 -3.43821 20.8399 2.13906
2797 4 1 -2.83057 19.0695 1.53968
2793 4 1 -2.3722 20.7744 0.923642
2794 4 1 -1.93872 19.7687 1.43247
2792 4 1 -2.34349 19.731 0.324431
2791 4 1 -2.59715 20.1401 1.48619
3273 4 1 2.45544 19.4055 1.59892
3275 4 1 2.2452 19.2308 1.76485
3274 4 1 1.93847 20.3759 1.87802
3272 4 1 1.99607 19.8964 2.57028
3269 4 1 1.44919 19.1531 2.45503
3304 4 1 7.94485 19.6633 0.0983982
3256 4 1 6.43835 20.6622 1.6378
3257 4 1 5.84013 19.7132 1.92989
3252 4 1 6.6871 21.0394 2.56574
3307 4 1 8.32255 20.0262 0.153072
3305 4 1 8.85294 19.6815 0.887443
3306 4 1 8.41469 18.8752 0.0823799
3250 4 1 8.83188 20.3203 2.6114
2603 4 1 -7.87906 23.6165 1.06002
2610 4 1 -5.65969 22.0064 1.93433
2607 4 1 -5.73247 23.1602 2.66486
2609 4 1 -6.62019 21.7392 2.61119
2608 4 1 -6.72304 22.8292 2.14659
2611 4 1 -5.06652 23.05 1.53872
2613 4 1 -4.29813 21.5981 2.53114
2614 4 1 -4.10981 22.7475 2.46567
2612 4 1 -4.03953 22.5989 1.78228
2617 4 1 -2.78088 23.2361 2.36969
2618 4 1 -2.05985 24.1259 1.89312
2619 4 1 -1.05168 23.5676 2.03144
3255 4 1 7.25622 21.555 1.68564
3254 4 1 7.18429 22.5366 2.34999
2600 4 1 -8.51872 25.3787 0.367642
2598 4 1 -7.68844 25.9987 1.34773
2596 4 1 -5.98584 26.1725 0.219422
2599 4 1 -7.63286 24.7987 0.869846
2597 4 1 -7.18446 26.0862 0.284203
2593 4 1 -5.57825 25.0029 0.7272
2604 4 1 -8.03116 24.4127 1.96869
2590 4 1 -5.66153 25.0055 0.449851
2592 4 1 -6.47142 24.6046 0.120798
2602 4 1 -7.66711 24.6168 0.450715
2594 4 1 -6.5895 24.4342 0.261294
2591 4 1 -6.37729 24.5002 1.31929
2589 4 1 -4.95192 25.8478 0.923422
2585 4 1 -3.71734 26.9176 1.84293
2584 4 1 -2.81811 26.3087 2.34147
2586 4 1 -4.34943 25.9949 2.42216
3184 4 1 2.76862 26.7309 2.65828
3227 4 1 6.49108 25.7648 0.505641
3226 4 1 6.89184 26.8368 0.721902
3228 4 1 7.56064 25.9173 0.167098
3222 4 1 7.43658 26.8549 2.60657
3241 4 1 9.81358 24.3939 2.00646
3236 4 1 8.92258 25.8559 1.42328
3237 4 1 9.32674 25.8602 2.51784
3235 4 1 9.73173 25.1516 1.06385
3233 4 1 9.45142 25.5916 0.934779
3240 4 1 8.92549 25.2189 2.1749
2587 4 1 -4.79679 27.092 2.45377
2588 4 1 -4.92575 27.0151 1.28745
3173 4 1 -0.380569 29.4571 0.835754
3172 4 1 -0.156934 28.5768 1.6592
3174 4 1 0.447919 28.6239 1.21874
3175 4 1 0.831635 29.3991 0.276445
3182 4 1 2.14573 27.7524 0.725738
3183 4 1 2.14294 27.0082 1.66149
3171 4 1 0.488648 28.4199 2.67527
3180 4 1 3.24596 27.5297 0.471629
3181 4 1 2.83939 28.6402 0.200412
3225 4 1 6.48079 27.6916 1.47132
3224 4 1 6.48893 26.9705 2.4503
3223 4 1 7.1423 27.3734 1.53944
2332 4 1 -22.6542 1.25973 2.9607
2333 4 1 -23.3891 2.21207 3.21213
2334 4 1 -24.0669 1.31257 2.71846
2325 4 1 -19.1693 1.47247 3.92241
2323 4 1 -20.507 2.0326 2.75202
2324 4 1 -19.364 2.33184 3.03838
2327 4 1 -19.2936 0.53116 3.16615
2326 4 1 -20.1145 1.48287 3.18007
2360 4 1 -26.83 3.3562 3.78809
2358 4 1 -25.3465 4.12993 3.42791
2359 4 1 -25.8933 3.57716 4.40579
2361 4 1 -25.9796 4.13447 4.16122
2362 4 1 -26.9129 3.79308 4.76595
2374 4 1 -28.4615 5.58029 4.70182
2375 4 1 -27.3132 6.08224 4.73413
2376 4 1 -27.0328 6.86964 3.84744
2377 4 1 -26.1614 7.74627 3.85037
2378 4 1 -24.906 7.81498 3.89607
2379 4 1 -24.4934 8.67921 4.4687
2381 4 1 -24.4737 9.77859 4.83903
2383 4 1 -24.8089 10.5708 4.84578
2380 4 1 -23.4493 9.09504 4.75432
2877 4 1 -3.47211 9.76031 3.59592
2885 4 1 -1.31408 10.7342 3.09953
2887 4 1 -0.943447 10.4544 3.80131
2888 4 1 -0.378321 9.61913 3.28788
2897 4 1 1.76242 10.0616 4.95036
2898 4 1 2.33321 10.286 3.94668
2889 4 1 0.680937 9.47754 3.92923
2890 4 1 0.106316 10.5808 4.0252
2899 4 1 3.48575 9.95552 4.05035
2900 4 1 4.31709 10.2385 4.90195
2905 4 1 5.13262 10.263 4.18224
2906 4 1 5.86149 10.6605 3.31704
2386 4 1 -23.4425 11.58 4.86852
2878 4 1 -3.12528 10.8794 3.47453
2820 4 1 -4.58278 12.7014 4.98186
2819 4 1 -3.52759 13.2247 5.12754
2870 4 1 -5.00113 12.939 3.30339
2879 4 1 -2.30835 11.6798 3.6147
2886 4 1 -2.09123 10.8141 4.0962
2880 4 1 -1.25355 11.8168 4.17681
2881 4 1 -2.42791 11.7814 4.56576
2882 4 1 -2.10272 12.4859 3.64973
2883 4 1 -1.05636 11.9351 3.47533
2895 4 1 2.55151 11.9907 4.34492
2896 4 1 2.15004 11.2285 5.22347
2891 4 1 0.784036 11.3342 3.27728
2893 4 1 1.52765 11.8896 4.34583
2812 4 1 0.849139 13.2777 3.63731
2892 4 1 1.85377 11.8414 3.25189
2894 4 1 2.07961 11.798 3.21623
2910 4 1 5.12103 11.6273 3.22963
2911 4 1 4.24416 12.4752 2.9812
2902 4 1 3.64818 11.4779 4.91028
2907 4 1 5.03574 11.5637 3.06358
2903 4 1 4.82778 11.1922 5.00155
2904 4 1 5.76821 11.2486 4.32408
2969 4 1 6.70616 13.2939 4.38498
2970 4 1 7.85492 13.1428 4.17033
2973 4 1 7.667 12.5963 4.77627
2974 4 1 6.84969 11.9052 4.36806
2975 4 1 7.69698 11.0896 4.61454
2978 4 1 8.61753 11.2578 5.03712
2821 4 1 -5.3722 13.5495 4.69925
2868 4 1 -4.00946 14.6961 4.31861
2867 4 1 -4.68405 14.5456 5.29021
2869 4 1 -4.807 13.8894 3.92756
2866 4 1 -4.38208 13.6919 4.51557
2744 4 1 -0.0658106 15.2764 3.06899
2815 4 1 -0.371004 13.7061 4.54459
2814 4 1 -1.47176 13.6553 4.28878
2813 4 1 -0.23889 13.6623 4.0189
2861 4 1 -1.68992 14.8087 5.16198
2810 4 1 1.54311 13.8524 4.93954
2811 4 1 1.05353 14.3847 3.96594
2809 4 1 1.54864 14.361 3.84944
2743 4 1 0.0697024 14.9025 4.23515
2742 4 1 1.0809 14.9534 4.81945
2808 4 1 1.99554 15.0447 3.05566
2756 4 1 2.66539 13.5309 4.87796
2950 4 1 3.96433 15.891 3.37821
2751 4 1 5.05636 14.3952 3.79679
2750 4 1 3.9726 14.241 3.37475
2752 4 1 5.11133 15.1844 4.63072
2753 4 1 4.41048 14.2956 4.9038
2754 4 1 3.31067 13.8427 5.14031
2971 4 1 7.83134 13.4798 3.0244
2972 4 1 8.07291 13.4987 4.21449
2967 4 1 6.86406 15.0886 3.14511
2968 4 1 7.01122 13.9255 3.47755
2966 4 1 7.326 15.3183 4.20034
2962 4 1 7.34893 16.142 5.22917
2965 4 1 6.62111 15.4076 5.19724
2474 4 1 -7.15734 18.6099 5.12794
2476 4 1 -7.92239 18.531 4.90762
2784 4 1 -3.39439 18.6534 4.65601
2782 4 1 -3.48905 16.488 5.07819
2783 4 1 -3.16621 17.6317 5.25299
2847 4 1 -1.25135 18.2015 5.297
3270 4 1 1.6265 17.9266 2.77263
2951 4 1 3.25591 16.5946 2.86624
2954 4 1 3.99015 17.651 3.26402
2955 4 1 4.99845 18.0174 3.77157
2956 4 1 5.93049 17.5565 3.14253
2957 4 1 6.15967 17.3528 4.28263
2959 4 1 7.56259 17.6295 4.93615
2958 4 1 6.56721 18.351 4.50337
2487 4 1 -8.43543 20.6454 3.70763
2490 4 1 -8.44979 21.5275 5.33006
2478 4 1 -7.65434 20.012 3.92604
2477 4 1 -7.97279 19.6556 5.08352
2479 4 1 -7.01753 19.8557 2.87073
2475 4 1 -7.46623 19.0013 3.95593
2489 4 1 -8.07117 20.832 4.47784
2796 4 1 -2.84885 19.1205 2.75626
2785 4 1 -3.27056 19.8034 4.29248
2789 4 1 -3.37115 20.3576 3.26841
2788 4 1 -3.84107 20.8466 4.20868
2786 4 1 -3.9358 19.9061 3.30552
2787 4 1 -2.94223 20.2268 3.7823
2849 4 1 -0.355883 19.5388 5.04742
3271 4 1 2.14946 18.8949 3.32502
3268 4 1 0.866085 19.2856 3.45488
3266 4 1 1.65141 21.274 3.23449
3267 4 1 1.07398 20.3173 2.83049
3258 4 1 5.30606 19.263 2.94696
3259 4 1 4.64228 20.2306 3.03214
3261 4 1 3.74881 21.1534 4.94143
3260 4 1 4.32934 20.36 4.19753
3251 4 1 7.79389 20.7219 3.07746
3249 4 1 7.73022 20.4306 2.96333
3247 4 1 9.07759 20.586 3.31845
3248 4 1 8.36168 21.4461 2.92651
2494 4 1 -11.3668 23.7704 4.63046
2493 4 1 -11.6861 22.6059 4.48217
2488 4 1 -8.83795 21.8049 4.12985
2491 4 1 -9.55865 22.1085 5.1061
2492 4 1 -10.6533 22.769 5.03234
2606 4 1 -6.73655 23.6734 2.71688
2615 4 1 -3.71458 21.7562 2.92005
2616 4 1 -2.82209 22.4709 3.3127
2620 4 1 -1.44132 23.2406 3.14478
2621 4 1 -2.11324 24.0872 3.85109
2622 4 1 -2.39756 23.4912 4.8678
3265 4 1 2.40677 21.7525 4.11248
3264 4 1 3.44238 21.8084 4.79425
3263 4 1 3.3421 22.7925 4.23036
3262 4 1 3.21564 21.6125 3.94032
3253 4 1 6.37281 22.1297 3.13296
3201 4 1 7.57811 23.5823 3.84288
3200 4 1 7.6447 22.463 4.37357
3199 4 1 7.67215 23.6558 4.46454
3198 4 1 6.73962 23.2408 3.81065
3197 4 1 5.88747 23.815 3.21499
3243 4 1 9.11015 23.8073 3.81904
3245 4 1 9.53355 22.4008 3.29503
3202 4 1 8.34585 23.6204 4.79011
3203 4 1 9.50511 23.8205 5.2175
3244 4 1 9.53215 23.4759 2.73461
3246 4 1 8.59461 21.6182 3.00625
3204 4 1 9.63286 22.7684 4.73479
3206 4 1 10.535 22.9012 5.11383
2495 4 1 -10.5853 24.4992 5.15146
2605 4 1 -7.69186 24.2883 3.155
2511 4 1 -5.5666 24.3709 5.38318
2512 4 1 -4.60381 24.7947 4.81412
2514 4 1 -4.94269 25.6171 5.16439
2578 4 1 -2.71149 26.4777 4.16532
2513 4 1 -4.7803 25.762 4.06326
2583 4 1 -2.64508 25.384 2.98637
2582 4 1 -2.51653 26.491 3.162
2577 4 1 -1.59379 26.0454 4.17002
2576 4 1 -1.06236 25.169 4.85923
2574 4 1 -2.26265 26.8372 5.12694
3164 4 1 0.475906 25.9185 5.09052
3165 4 1 1.08686 26.7528 4.66087
3166 4 1 0.0441181 26.8011 5.27362
3191 4 1 4.46369 26.1668 3.92713
3193 4 1 4.95448 24.994 4.45632
3192 4 1 4.65209 25.8524 5.07674
3195 4 1 7.0316 24.8781 4.36618
3196 4 1 5.94172 24.6809 3.99937
3190 4 1 5.66999 26.3483 3.92257
3194 4 1 6.01837 25.3538 4.72384
3239 4 1 9.03217 26.0907 3.00648
3242 4 1 9.77821 24.5827 3.22254
3238 4 1 8.32068 25.1513 2.74533
3217 4 1 8.68093 26.2614 4.82353
3216 4 1 9.53987 25.4043 5.09547
3214 4 1 10.4739 25.7131 3.68289
3215 4 1 10.2018 24.7124 4.40937
3218 4 1 8.14101 25.7582 3.78552
3211 4 1 11.8847 25.4826 4.0385
3213 4 1 11.3183 25.3138 4.48479
3212 4 1 12.1246 26.0575 5.07364
3210 4 1 11.4929 24.5121 4.67426
2581 4 1 -1.82722 27.3543 3.60393
2580 4 1 -2.22202 28.24 2.89094
2579 4 1 -2.10541 27.4352 3.8308
3167 4 1 -0.738311 27.05 4.29659
3170 4 1 0.022767 28.5078 3.71624
3169 4 1 0.730043 27.5283 4.0542
3168 4 1 0.16569 26.9543 5.01847
3186 4 1 3.09061 28.5843 3.69936
3187 4 1 3.19286 28.6337 4.90852
3185 4 1 2.76269 27.4845 3.54539
3188 4 1 4.00796 27.7837 4.7107
3189 4 1 4.75782 27.0359 4.23383
3220 4 1 6.80281 27.207 4.00418
3219 4 1 8.05016 26.9485 3.93423
3221 4 1 6.84883 27.7768 2.94916
2373 4 1 -28.2608 4.85297 5.63527
2370 4 1 -27.2145 3.88727 7.53691
2369 4 1 -27.1491 5.0751 7.25507
2372 4 1 -28.1973 4.676 6.81142
2371 4 1 -27.3197 3.9296 6.30836
2367 4 1 -27.2356 4.50147 7.70608
2363 4 1 -26.0521 3.58421 5.49581
2364 4 1 -26.1664 3.47439 6.72561
2366 4 1 -26.2806 4.88596 6.97377
2365 4 1 -25.4506 4.3455 6.26474
2382 4 1 -24.6882 10.2403 5.92228
2977 4 1 7.95581 10.3161 5.49509
2979 4 1 8.59735 10.0815 5.43243
2384 4 1 -25.1953 11.4625 5.55228
2387 4 1 -22.7606 11.9976 5.79245
2385 4 1 -24.1537 10.8815 5.55415
2388 4 1 -22.918 12.9669 6.59105
2389 4 1 -23.4186 12.0926 7.18157
2391 4 1 -21.7616 11.3582 7.75251
2392 4 1 -22.0414 12.546 7.87671
2771 4 1 -2.80498 11.1276 7.04838
2817 4 1 -1.69421 13.1464 6.38807
2770 4 1 -1.70814 11.5433 6.7242
2769 4 1 -1.51878 11.6504 5.58195
2767 4 1 -0.900871 12.2829 6.66688
2766 4 1 -0.521859 12.6067 7.77702
2768 4 1 -0.372328 12.0878 5.64109
2765 4 1 0.529686 12.8018 7.08377
2763 4 1 1.89299 13.4309 6.90561
2757 4 1 2.3896 12.8012 5.82714
2762 4 1 2.19141 12.4246 7.40346
2758 4 1 1.30729 12.3131 5.83886
2761 4 1 1.10081 11.9545 7.02759
2760 4 1 1.63754 11.5004 6.07138
2759 4 1 2.27178 12.4955 6.54294
2901 4 1 4.24587 11.0649 5.82813
2976 4 1 7.23767 11.2163 5.74358
2984 4 1 9.36356 11.2674 7.27725
2980 4 1 8.24213 10.9958 6.04707
2983 4 1 9.6988 12.2359 7.96494
2981 4 1 9.30693 10.953 6.74127
2982 4 1 10.1838 11.7401 6.99222
2985 4 1 8.67315 12.1429 7.78557
2400 4 1 -22.6481 15.5341 7.31397
2398 4 1 -22.4318 14.6338 8.07189
2401 4 1 -21.6749 15.6896 7.98871
2399 4 1 -23.1433 14.3542 7.25312
2824 4 1 -8.07737 14.4825 5.90181
2828 4 1 -8.14323 15.9649 6.57745
2823 4 1 -7.09201 13.8082 6.25385
2822 4 1 -5.94984 13.6457 5.74621
2826 4 1 -6.71294 15.6881 5.71018
2825 4 1 -7.81456 15.5849 6.1141
2830 4 1 -5.9077 15.8993 7.31898
2829 4 1 -6.99597 15.8441 6.79822
2864 4 1 -4.69584 15.0148 5.84377
2863 4 1 -3.46913 15.0536 5.95229
2865 4 1 -4.20671 13.909 5.72481
2816 4 1 -1.04916 13.6909 5.53879
2818 4 1 -2.54941 13.647 5.66766
2862 4 1 -2.21783 15.137 6.12296
2860 4 1 -0.741121 15.4368 5.6859
2858 4 1 -1.5488 14.6163 7.11252
2859 4 1 -1.88841 15.1965 6.13191
2855 4 1 -1.15343 15.8765 7.41237
2741 4 1 2.07122 15.2339 5.43314
2740 4 1 1.17491 14.5399 5.85143
2738 4 1 1.99383 15.8378 5.38688
2736 4 1 0.764265 16.1099 7.28101
2739 4 1 1.01349 15.7058 5.92661
2764 4 1 0.838705 13.5721 6.33141
2755 4 1 2.35246 13.9646 5.94239
2964 4 1 7.2179 15.5359 6.22098
2963 4 1 8.219 15.465 5.58978
3009 4 1 9.8628 14.8219 7.98444
2827 4 1 -6.95457 16.2449 6.65342
2833 4 1 -5.74195 16.7354 6.90577
2834 4 1 -6.12087 17.3423 7.9535
2835 4 1 -5.70096 18.4391 7.57081
2832 4 1 -5.36972 17.3955 7.88339
2780 4 1 -3.73224 16.4477 7.43805
2781 4 1 -3.43608 16.483 6.23343
2837 4 1 -4.87949 18.8252 6.45902
2836 4 1 -5.17818 17.7088 6.74478
2852 4 1 -1.79697 17.9658 7.05933
2853 4 1 -1.83399 16.8274 7.47061
2851 4 1 -2.26072 18.354 6.02339
2850 4 1 -1.29235 18.8448 5.48431
2734 4 1 -0.0987873 16.6506 7.6346
2848 4 1 -0.501868 18.7821 6.00381
2846 4 1 -1.00596 18.5358 6.50095
2737 4 1 1.65694 16.3706 6.44092
2735 4 1 0.102427 16.7518 6.47281
2726 4 1 1.42012 18.3612 7.18161
2727 4 1 2.40118 18.5902 6.47625
2728 4 1 1.80651 17.9937 7.28169
2729 4 1 2.69828 17.7811 8.03548
2960 4 1 7.44244 16.9892 5.96137
2961 4 1 8.43197 16.4474 5.67767
2434 4 1 -15.2124 21.474 7.69859
2435 4 1 -15.3042 20.3063 7.52144
2472 4 1 -7.49835 20.287 6.24689
2473 4 1 -7.1669 19.1886 6.20871
2469 4 1 -6.02007 20.3041 6.60183
2471 4 1 -8.02982 20.4266 7.24228
2470 4 1 -7.1442 19.8208 6.86126
2468 4 1 -6.01766 21.2325 7.36358
2838 4 1 -3.84785 18.995 5.9713
2839 4 1 -2.72513 19.2224 5.56737
2840 4 1 -2.98783 19.7502 6.55273
2841 4 1 -2.97748 20.862 6.72985
2842 4 1 -3.41475 19.742 6.56335
2845 4 1 -1.41795 19.2175 7.40006
2844 4 1 -2.47144 19.0248 8.00652
2633 4 1 -0.210118 20.9606 7.512
2843 4 1 -2.32273 19.7536 7.08647
2723 4 1 2.16505 19.6917 7.67909
2725 4 1 1.58857 19.5902 7.33039
2632 4 1 0.177161 20.7456 6.37424
2432 4 1 -16.5017 22.7552 6.50847
2431 4 1 -16.5125 22.3577 7.65663
2450 4 1 -13.9831 23.4818 8.00095
2433 4 1 -16.0129 21.6583 6.88609
2447 4 1 -10.7719 23.1212 7.23738
2446 4 1 -11.1023 21.9521 7.0784
2448 4 1 -11.7493 22.9057 8.00671
2449 4 1 -13.0071 22.885 8.05178
2501 4 1 -9.31297 23.9035 7.33037
2502 4 1 -9.18774 22.7534 7.27423
2506 4 1 -8.18722 23.8391 8.00846
2504 4 1 -9.25526 22.6627 7.76924
2505 4 1 -8.08908 22.7091 7.92034
2500 4 1 -10.405 24.1033 7.03423
2503 4 1 -10.0832 21.9294 7.27628
2467 4 1 -6.38313 22.1335 7.95568
2507 4 1 -7.77571 24.1699 6.94685
2509 4 1 -6.5022 23.5428 6.69311
2465 4 1 -5.9599 22.585 7.14785
2464 4 1 -7.01223 22.5305 6.75292
2463 4 1 -7.53779 21.7756 7.54998
2623 4 1 -3.364 23.2483 5.62083
2625 4 1 -3.17473 23.4369 6.6194
2519 4 1 -3.51998 23.4334 7.77363
2624 4 1 -3.66689 22.3862 6.42487
2627 4 1 -2.62384 22.923 7.1348
2626 4 1 -1.9927 23.3807 6.2655
2628 4 1 -1.78659 22.0623 6.82039
2629 4 1 -0.544013 22.0126 6.9094
2630 4 1 0.452236 22.7084 6.58143
2631 4 1 0.537701 21.8017 5.92879
3148 4 1 7.77898 23.6207 7.17788
3205 4 1 9.64085 23.2054 5.8556
3149 4 1 8.46903 22.824 7.69505
3207 4 1 10.6083 23.4023 6.20105
2496 4 1 -9.91723 24.7543 6.19327
2498 4 1 -10.0998 24.7115 6.31306
2497 4 1 -9.64475 25.8948 6.11633
2499 4 1 -9.23424 24.2412 7.01047
2508 4 1 -6.92816 24.6538 6.3433
2510 4 1 -6.57607 24.5118 6.08068
2517 4 1 -2.70317 24.5849 6.72665
2518 4 1 -2.87456 24.4118 7.84066
2516 4 1 -3.20618 25.259 5.85893
2515 4 1 -4.21379 25.9141 6.10477
2575 4 1 -1.77417 25.8504 5.59529
2573 4 1 -2.56129 26.6871 6.32932
2571 4 1 -0.906612 26.7532 6.67922
2572 4 1 -1.56069 26.2102 5.81878
2569 4 1 -0.419276 25.9572 8.01967
2570 4 1 0.195496 26.4796 7.04539
3161 4 1 2.59402 25.6419 6.82428
3162 4 1 1.57989 24.9237 6.62298
3163 4 1 1.46216 25.8863 5.73869
2568 4 1 0.570761 25.2848 7.64617
3160 4 1 3.01219 26.8316 6.73947
3158 4 1 2.78972 26.0745 8.01161
3156 4 1 4.74355 25.204 7.11407
3157 4 1 3.68159 25.701 7.36823
3155 4 1 4.72116 24.7892 5.97129
3154 4 1 5.04744 24.5385 7.08805
3146 4 1 7.34964 25.6805 7.27779
3143 4 1 8.50453 26.7916 7.67004
3147 4 1 8.08845 24.8385 7.00384
3145 4 1 8.23223 26.4765 7.15786
3209 4 1 11.9366 24.3666 5.78262
3208 4 1 11.0903 24.3717 6.6317
3159 4 1 3.26636 27.101 7.9521
2368 4 1 -26.4776 5.34413 8.19216
2390 4 1 -22.7773 11.8167 8.08587
2773 4 1 -3.04174 12.5705 8.77374
2772 4 1 -2.99171 11.4513 8.25272
2774 4 1 -4.15082 12.0687 9.16957
2775 4 1 -4.08041 12.6716 8.16591
2776 4 1 -3.42779 13.3021 8.97554
2987 4 1 7.88694 11.3685 9.82204
2988 4 1 7.68812 12.483 9.53576
2986 4 1 8.21673 11.6096 8.72154
2402 4 1 -21.7251 15.892 9.14996
2393 4 1 -22.3693 13.6675 8.16995
2397 4 1 -22.0369 14.4282 9.1133
2396 4 1 -23.2368 14.617 9.14057
2394 4 1 -21.598 14.3134 8.87147
2395 4 1 -22.3044 13.8827 9.6882
2777 4 1 -3.65557 14.387 9.36692
2778 4 1 -3.92091 14.8804 8.3123
2779 4 1 -4.22339 16.0271 8.39252
2857 4 1 -1.55287 15.0077 8.18904
2731 4 1 1.61595 16.0214 8.89497
2990 4 1 7.35973 14.182 9.71847
3005 4 1 7.29854 15.308 10.1243
3006 4 1 7.98896 15.9696 9.40408
3000 4 1 7.63671 14.5367 10.6615
3008 4 1 9.98588 15.8592 8.48574
2991 4 1 8.50421 14.4201 9.92182
2989 4 1 8.3597 13.51 9.5707
2993 4 1 8.88067 14.4633 10.3673
2992 4 1 9.60108 14.1792 9.56894
3011 4 1 10.4201 14.8344 8.7856
3012 4 1 10.509 13.7518 9.37891
3010 4 1 10.0793 13.7668 8.62626
3007 4 1 9.10819 16.0465 9.24352
2994 4 1 9.72183 15.3393 10.1099
3013 4 1 10.7451 13.8094 10.5214
2995 4 1 9.5544 14.1397 10.295
3039 4 1 12.3318 14.2565 10.5098
3040 4 1 12.5572 15.4646 10.6482
2405 4 1 -21.7666 16.6707 10.5224
2404 4 1 -20.7812 17.2496 10.5954
2403 4 1 -21.0762 16.8383 9.42626
2406 4 1 -20.6831 17.0328 10.1547
2409 4 1 -19.0253 18.5836 10.4497
2408 4 1 -19.7366 17.6146 10.4711
2831 4 1 -5.39472 16.2946 8.39277
2653 4 1 -3.60019 18.7908 10.7672
2854 4 1 -1.08981 16.5366 8.39428
2856 4 1 -1.86904 16.1704 8.37463
2643 4 1 -0.452978 17.2871 10.4596
2640 4 1 -0.401648 18.077 10.7052
2646 4 1 -2.27107 16.5169 10.6891
2644 4 1 -1.54283 16.9054 10.4491
2642 4 1 -0.060167 18.4651 10.6385
2733 4 1 0.103554 17.1458 8.71306
2730 4 1 2.39419 16.9606 8.85902
2732 4 1 0.431268 16.1775 9.31163
2641 4 1 0.533007 17.4835 10.2006
2720 4 1 3.60307 18.7733 8.86756
2410 4 1 -19.1593 18.9348 9.32344
2411 4 1 -18.1088 19.3164 9.49493
2413 4 1 -17.0856 20.6784 9.09737
2412 4 1 -18.0873 20.5321 9.73124
2416 4 1 -17.1769 20.8476 10.7564
2417 4 1 -16.4222 19.9377 10.6175
2414 4 1 -17.3136 20.604 10.2994
2436 4 1 -15.1734 20.2542 8.71699
2437 4 1 -15.2079 19.2168 9.09506
2439 4 1 -14.257 19.2367 9.77193
2438 4 1 -15.1403 19.7085 10.2274
2440 4 1 -14.2039 20.4479 9.61409
2441 4 1 -13.0817 20.0255 9.16211
2442 4 1 -12.6009 20.7875 9.88959
2443 4 1 -11.4487 20.7775 10.2945
2461 4 1 -6.91282 21.384 9.45987
2525 4 1 -3.16685 21.1492 10.075
2524 4 1 -3.93279 21.464 9.14162
2656 4 1 -2.84021 19.6035 10.3915
2639 4 1 -0.595652 19.1535 10.7588
2662 4 1 -1.67603 20.6564 10.0097
2663 4 1 -0.557788 21.15 10.2682
2724 4 1 1.29501 20.4237 8.18924
2722 4 1 2.15987 19.4741 8.86947
2638 4 1 0.445043 19.1976 10.1468
2634 4 1 0.148134 20.8461 8.71526
2635 4 1 0.124252 20.3634 9.77489
2636 4 1 0.614104 19.2613 10.0647
2716 4 1 5.2932 19.4325 8.55805
2721 4 1 2.96942 19.5101 8.09542
2710 4 1 3.37529 19.5437 10.0014
2711 4 1 4.50734 18.9972 9.84699
2713 4 1 5.15642 19.8621 10.7087
2718 4 1 5.13557 19.3458 8.41959
2719 4 1 4.11657 19.8106 8.90334
2717 4 1 4.31699 19.9331 9.07121
2712 4 1 5.68538 18.9566 10.2814
2715 4 1 6.39027 19.9109 8.73791
2714 4 1 5.51775 20.1519 9.64161
3128 4 1 7.07702 21.2876 9.95094
3127 4 1 7.60385 20.3178 10.4659
3125 4 1 7.19592 21.2985 10.2948
3129 4 1 7.86438 20.9567 9.06284
3087 4 1 10.7856 21.5197 10.7028
2430 4 1 -16.7738 22.5513 8.80723
2429 4 1 -16.6146 21.5523 9.44528
2427 4 1 -15.1507 21.762 9.14865
2428 4 1 -15.9832 22.5887 9.41308
2426 4 1 -15.8518 22.2864 10.0406
2425 4 1 -15.3684 21.6174 9.18173
2424 4 1 -14.2508 21.9058 9.44751
2423 4 1 -14.6013 22.6489 10.2264
2422 4 1 -14.1534 21.5403 10.4695
2420 4 1 -14.3851 21.5581 10.4395
2444 4 1 -11.2489 21.6338 9.42111
2445 4 1 -11.4627 21.6506 8.18838
2452 4 1 -11.7767 23.5637 8.93479
2453 4 1 -11.1912 23.9043 9.94225
2451 4 1 -12.9055 23.5229 8.42811
2454 4 1 -10.0753 23.8202 10.1862
2457 4 1 -9.22906 22.7514 10.518
2456 4 1 -8.55125 22.5232 9.56204
2455 4 1 -9.12321 23.5484 9.48593
2458 4 1 -8.65255 22.4932 9.46268
2466 4 1 -5.91321 23.2203 8.21223
2462 4 1 -7.63817 22.0475 8.70665
2459 4 1 -7.57291 22.9814 9.35071
2460 4 1 -6.64813 22.4357 10.0633
2521 4 1 -2.75853 23.5633 8.20379
2523 4 1 -3.45149 22.3396 9.89704
2522 4 1 -2.72383 23.0641 9.33582
2532 4 1 -4.9996 23.3128 10.5128
2665 4 1 -1.67811 22.4848 8.88534
2664 4 1 -1.36315 21.6351 9.6431
2666 4 1 -0.4733 22.4756 8.67856
2667 4 1 -0.447212 22.3132 9.92179
2668 4 1 -1.41459 22.6516 10.6177
3153 4 1 4.67583 24.1858 8.13264
3150 4 1 7.56448 23.4424 8.22639
3131 4 1 6.99592 22.9208 10.0301
3152 4 1 5.57982 24.1505 8.91464
3151 4 1 6.73282 23.8451 9.05031
3130 4 1 7.74888 22.0196 9.63984
3132 4 1 5.83533 22.8586 9.86825
3133 4 1 7.07498 22.6173 9.93224
3134 4 1 7.76468 23.234 10.5613
2520 4 1 -3.59402 24.4154 8.3161
2561 4 1 -0.65533 25.3748 10.4409
2560 4 1 -1.40662 25.7948 9.58853
2563 4 1 -0.548516 25.6879 10.7172
2564 4 1 -0.295008 26.1064 9.61026
2566 4 1 -0.321224 26.2786 9.51847
2559 4 1 -1.52446 25.4824 10.742
2562 4 1 -1.64498 26.0999 10.3812
2567 4 1 0.538601 26.0439 8.60193
2565 4 1 0.800835 26.1407 9.10582
3144 4 1 7.7303 26.0132 8.10616
3137 4 1 7.13171 26.2624 9.68453
3139 4 1 7.8433 25.436 9.09529
3138 4 1 6.84505 25.924 8.55026
3135 4 1 8.05807 24.3619 10.3825
3136 4 1 7.26993 25.1268 9.95122
3141 4 1 8.54811 26.2127 8.26682
3140 4 1 8.54141 25.013 8.19087
3142 4 1 7.7198 27.0832 8.49666
2998 4 1 7.73738 12.568 11.7204
2996 4 1 9.17745 13.1509 10.7942
3014 4 1 10.6249 12.7761 11.1951
3015 4 1 9.93499 13.0456 12.1362
3017 4 1 11.5021 13.2684 12.247
3016 4 1 10.8529 12.2486 12.4501
3028 4 1 12.812 12.366 13.0688
3038 4 1 12.73 13.2181 10.9915
3030 4 1 14.11 13.4092 13.296
2647 4 1 -1.32291 15.7877 10.8962
2648 4 1 -2.31163 15.706 11.5659
3003 4 1 7.34024 15.4962 12.3755
3001 4 1 7.68637 15.2927 11.5854
3004 4 1 7.7267 15.5414 11.2698
2999 4 1 7.41221 13.6491 11.4154
3002 4 1 8.56631 15.2938 12.4125
2997 4 1 8.13843 13.5572 11.2475
3018 4 1 11.6322 14.04 13.1631
3033 4 1 12.9771 14.5476 11.5532
3034 4 1 12.2105 14.0311 12.3143
3037 4 1 12.7978 13.835 12.1554
3036 4 1 12.5705 15.0324 11.9604
3035 4 1 12.9605 14.1349 11.3126
3042 4 1 13.3856 15.9918 12.5171
3032 4 1 13.9004 13.8591 11.1987
3031 4 1 13.8435 14.1163 12.3926
3041 4 1 13.4732 15.8775 11.3229
2407 4 1 -20.7196 17.734 11.0426
2651 4 1 -4.39334 17.7307 12.8164
2652 4 1 -4.21821 18.3117 11.6864
2650 4 1 -3.31829 17.1162 12.9844
2649 4 1 -2.48727 16.6595 12.3178
2645 4 1 -2.09859 17.4979 11.3873
2657 4 1 -2.4764 18.6779 11.1212
2708 4 1 4.34397 18.7374 11.7304
2706 4 1 5.31417 17.9158 11.5218
2707 4 1 4.93536 18.3644 12.6438
2705 4 1 5.09637 17.4802 12.5873
2703 4 1 4.04123 16.5394 13.0421
2702 4 1 4.08474 17.693 13.0473
3118 4 1 6.94281 18.1516 11.1673
3044 4 1 11.9017 17.28 12.2869
3045 4 1 13.0404 17.4767 11.9742
3043 4 1 12.5208 16.3475 11.7342
3046 4 1 13.2681 17.0514 13.0956
3047 4 1 14.3771 16.9696 13.4526
2415 4 1 -16.864 19.6266 10.8538
2418 4 1 -16.0131 21.0434 11.0368
2538 4 1 -7.53755 21.2272 13.2665
2654 4 1 -3.51993 19.9075 11.1755
2661 4 1 -2.07804 20.7607 11.1683
2655 4 1 -2.39825 19.3896 11.4294
2658 4 1 -1.77647 19.3832 11.6678
2659 4 1 -1.28813 20.1111 12.5715
2660 4 1 -1.05371 20.8462 11.6629
2637 4 1 0.590296 19.6219 11.2129
2709 4 1 3.66701 19.5157 11.1993
3114 4 1 4.27914 20.8463 13.1437
3115 4 1 4.89388 19.7959 13.041
3119 4 1 7.39631 18.9966 11.7608
3117 4 1 6.4139 19.0224 11.8291
3116 4 1 5.84878 19.0931 12.9233
3126 4 1 8.11935 21.2333 11.0377
3122 4 1 8.26081 20.284 11.4134
3120 4 1 8.14723 19.3565 12.7115
3123 4 1 9.2301 20.4958 10.8417
3124 4 1 8.15712 20.8122 10.8732
3090 4 1 9.82023 21.4438 13.402
3121 4 1 8.35694 20.4923 12.6099
3077 4 1 11.9148 19.5138 13.4216
3078 4 1 10.8515 19.9436 13.108
3080 4 1 12.7077 20.2942 11.9889
3079 4 1 11.9423 20.2879 12.8984
3075 4 1 12.6209 19.0457 13.2709
3081 4 1 13.489 21.1636 11.6718
2419 4 1 -14.9998 21.5903 11.4641
2421 4 1 -14.2711 21.5588 11.643
2539 4 1 -8.74954 21.5535 13.1285
2541 4 1 -9.08522 22.5093 13.1484
2542 4 1 -9.97703 21.7498 13.1929
2536 4 1 -7.41766 22.5463 13.0005
2534 4 1 -5.54283 22.3719 12.4824
2533 4 1 -5.55608 23.2077 11.5676
2537 4 1 -6.77691 21.7367 12.4263
2535 4 1 -6.71512 22.0826 12.195
2551 4 1 -5.97161 24.1031 13.0953
2531 4 1 -6.10316 23.1589 11.0399
2527 4 1 -2.7182 22.8239 11.517
2526 4 1 -3.28972 21.9197 11.0544
2528 4 1 -3.27748 23.6986 10.9226
2530 4 1 -5.00002 23.7246 10.7947
2552 4 1 -4.88042 23.4923 12.9169
2669 4 1 -0.883711 23.1972 11.5595
2671 4 1 -0.328229 23.0227 12.3394
2672 4 1 -0.00961637 23.8214 11.4986
2670 4 1 0.244319 22.7217 11.3027
3110 4 1 4.43947 23.153 11.2614
3108 4 1 5.36184 23.1926 12.3871
3109 4 1 4.24721 22.8428 12.4247
3113 4 1 3.67735 21.8472 12.7744
3112 4 1 4.4229 22.51 12.0666
3111 4 1 5.27884 22.2071 11.2155
3107 4 1 6.23334 23.6062 11.8174
3106 4 1 6.11115 23.632 12.9978
3105 4 1 7.17493 23.7338 13.373
3089 4 1 9.94689 22.3297 12.5448
3088 4 1 9.85558 21.6362 11.4828
3100 4 1 8.87237 22.9009 12.8696
3102 4 1 8.61008 22.778 12.8306
3098 4 1 9.53898 23.3575 12.5344
3099 4 1 8.99981 22.5964 11.7676
3084 4 1 11.9529 21.8831 12.129
3086 4 1 10.9848 22.3029 11.4802
3082 4 1 13.2709 22.2829 11.2705
3083 4 1 13.0177 22.3007 12.4972
3085 4 1 11.3378 22.7465 12.477
2550 4 1 -7.15864 24.3287 13.3657
2555 4 1 -4.15907 25.9576 13.0695
2557 4 1 -3.22684 25.2772 11.6574
2554 4 1 -3.84924 24.976 12.5195
2556 4 1 -3.00008 25.7478 12.7727
2553 4 1 -4.82948 24.7271 13.2131
2529 4 1 -4.10273 24.2908 11.3993
2558 4 1 -2.52633 26.0527 11.1118
2677 4 1 1.75038 25.3869 13.3635
2676 4 1 1.45371 24.5999 12.5707
2674 4 1 0.72958 24.2413 12.0824
2673 4 1 0.785754 24.6687 10.946
2675 4 1 0.55754 24.354 13.2751
3024 4 1 11.0909 10.5654 14.9879
3026 4 1 12.0263 10.591 14.3785
3020 4 1 10.7401 12.5029 14.3007
3021 4 1 10.0359 12.5913 15.2221
3022 4 1 10.7683 11.6251 15.1333
3029 4 1 13.0426 13.1804 13.7641
3025 4 1 11.354 11.554 14.3038
3023 4 1 11.033 10.8586 16.0707
3027 4 1 12.7984 11.3011 13.7228
3019 4 1 10.5715 13.5314 13.6374
3049 4 1 14.3871 16.0144 14.2514
2704 4 1 4.59398 17.3689 13.6844
2700 4 1 3.5256 18.2359 14.8241
2701 4 1 4.23962 17.4866 14.2355
3076 4 1 11.7887 18.4799 13.8509
3052 4 1 13.1499 17.8607 15.4351
3053 4 1 13.3848 16.9434 16.0607
3050 4 1 13.4589 16.7751 14.4058
3048 4 1 14.3646 17.1687 14.6974
3051 4 1 14.0531 17.8107 14.7979
3064 4 1 15.7077 18.1331 15.5937
3063 4 1 15.4818 17.0738 16.114
3065 4 1 16.4577 18.1488 14.6566
2697 4 1 1.94017 18.9185 15.0567
2698 4 1 2.4618 19.7423 15.8959
2699 4 1 2.8299 19.2368 14.8537
2695 4 1 4.1543 19.7197 14.9908
2696 4 1 3.0122 19.3461 15.0231
2693 4 1 4.96546 19.7793 15.2761
2692 4 1 5.80011 20.5874 15.4614
3091 4 1 10.2501 21.2679 14.4397
3093 4 1 10.7639 20.8496 14.6331
3092 4 1 10.8874 21.062 13.5126
3073 4 1 12.0502 20.3612 14.9787
3074 4 1 11.9693 19.4801 14.1542
3069 4 1 13.2616 20.1338 15.3358
3072 4 1 12.1095 21.32 14.2169
3071 4 1 13.3096 21.2766 14.2383
3066 4 1 16.1074 18.9898 15.4632
3070 4 1 13.4718 20.1223 14.1017
3067 4 1 15.2284 19.8468 15.0703
3068 4 1 14.1579 19.626 14.6829
2540 4 1 -8.22077 22.1994 13.9554
2547 4 1 -9.08157 23.605 13.7011
2546 4 1 -9.29716 22.5655 14.1957
2545 4 1 -9.9976 23.4886 14.2759
2543 4 1 -10.0428 21.8149 14.3897
2544 4 1 -9.2946 22.588 13.974
2549 4 1 -7.37752 23.8268 14.4103
2680 4 1 2.29328 22.0064 14.1199
2679 4 1 2.35393 23.2039 14.1905
2684 4 1 3.42422 21.9961 15.4721
2685 4 1 4.11793 22.8897 15.7675
2681 4 1 3.46206 21.8206 14.5225
2682 4 1 2.70491 22.0054 15.4032
2683 4 1 3.17202 21.5936 14.3704
2686 4 1 3.74158 23.894 16.1035
2688 4 1 4.57236 23.4266 16.1275
3104 4 1 7.45857 23.0716 14.3108
2691 4 1 6.08815 21.6491 15.9416
3103 4 1 8.32495 23.6392 13.5949
3096 4 1 10.469 22.6966 14.3635
3095 4 1 9.34514 22.1283 14.2183
3101 4 1 8.28975 22.1222 13.6773
3094 4 1 10.5292 21.9765 14.489
3097 4 1 9.51133 22.978 13.736
2548 4 1 -8.075 24.2693 13.5884
2678 4 1 1.94827 24.331 13.7756
3056 4 1 12.5029 17.4904 16.2012
3055 4 1 12.7897 18.4753 16.8135
3057 4 1 12.1505 17.6409 17.3325
3058 4 1 12.9377 17.6282 18.2051
3059 4 1 13.0881 16.4915 18.5049
3062 4 1 14.3311 16.8082 16.3863
3061 4 1 14.7599 17.1273 17.4948
3060 4 1 13.9112 16.255 17.6168
3054 4 1 13.504 17.5122 17.1137
2694 4 1 4.21205 19.7924 16.2232
2687 4 1 3.69285 22.9093 16.6576
2690 4 1 6.21774 22.119 17.0361
2689 4 1 5.47246 22.8588 16.5726
ITEM: TIMESTEP
1700000
ITEM: NUMBER OF ATOMS
1913
ITEM: BOX BOUNDS ff ff ff
-3.5000000000000000e+01 3.5000000000000000e+01
-3.5000000000000000e+01 3.5000000000000000e+01
-3.5000000000000000e+01 3.5000000000000000e+01
ITEM: ATOMS id mol type x y z
1924 4 1 -2.01025 -10.807 -27.2435
1926 4 1 -1.35928 -11.3317 -27.0324
1921 4 1 -3.20272 -10.3957 -27.3011
1923 4 1 -3.04308 -10.3997 -26.9749
1925 4 1 -0.973751 -10.2458 -27.2288
1934 4 1 -1.45902 -13.6955 -24.3128
1918 4 1 -4.45267 -11.7601 -24.558
1919 4 1 -4.02722 -10.8254 -25.1086
1929 4 1 -2.58451 -11.3841 -25.4232
1930 4 1 -1.97126 -11.0014 -24.4501
1928 4 1 -1.44479 -10.9633 -25.3368
1927 4 1 -0.560858 -11.1128 -26.067
1932 4 1 -2.44203 -11.6437 -24.4304
1931 4 1 -2.07049 -11.371 -25.5332
1922 4 1 -4.25361 -10.39 -26.7523
1920 4 1 -3.49222 -10.6243 -26.2117
1948 4 1 -6.53939 -13.9491 -21.5887
1947 4 1 -5.5528 -13.9252 -22.1883
1946 4 1 -4.83663 -14.8542 -22.3068
1945 4 1 -3.80472 -15.5223 -22.5967
1943 4 1 -3.35622 -15.8136 -21.721
1911 4 1 -4.00948 -14.1127 -21.7188
1942 4 1 -2.60775 -15.4516 -22.5023
1944 4 1 -2.65775 -15.6555 -22.6845
1940 4 1 -0.906356 -13.9895 -22.1082
1941 4 1 -1.91091 -14.4385 -22.5675
1939 4 1 -1.7468 -14.7342 -21.8334
1936 4 1 -0.364555 -13.934 -23.0382
1937 4 1 0.113209 -13.9464 -21.849
1913 4 1 -5.47654 -12.5777 -21.8971
1915 4 1 -4.8146 -10.9925 -22.9729
1914 4 1 -4.96913 -11.5996 -22.0347
1916 4 1 -3.64919 -10.8822 -22.9845
1917 4 1 -4.56023 -11.6534 -23.4295
1935 4 1 -0.845309 -12.9922 -23.5124
1933 4 1 -1.83733 -12.5913 -24.0188
2050 4 1 -8.4589 -20.5028 -19.4259
1964 4 1 -11.5046 -16.208 -20.7854
1961 4 1 -10.5391 -16.9778 -20.9461
1959 4 1 -8.85566 -17.7286 -20.9175
1960 4 1 -9.88412 -17.7652 -20.2463
1962 4 1 -9.96642 -16.4327 -20.0802
1957 4 1 -7.28911 -17.6197 -21.1145
1958 4 1 -7.87686 -18.207 -20.2914
1956 4 1 -7.89492 -16.6151 -20.9875
2029 4 1 -5.84296 -16.7256 -18.9141
2032 4 1 -6.05135 -18.5007 -19.4456
2031 4 1 -5.64695 -17.4085 -19.0413
2035 4 1 -4.40738 -17.8952 -19.3073
2033 4 1 -5.23984 -17.6958 -19.0893
2030 4 1 -5.21739 -16.7872 -19.9733
1965 4 1 -10.905 -15.2225 -20.5258
1963 4 1 -10.9068 -15.7379 -19.8478
1966 4 1 -11.389 -14.2051 -20.0839
1954 4 1 -8.21442 -15.3662 -20.6172
1967 4 1 -10.249 -14.6252 -20.0452
1969 4 1 -10.3313 -14.396 -19.499
1968 4 1 -9.65733 -13.5476 -20.1162
1949 4 1 -6.01993 -14.0768 -20.5523
1953 4 1 -7.25266 -14.7155 -20.339
1955 4 1 -7.10947 -15.8554 -20.5538
1952 4 1 -7.02941 -15.6646 -21.0916
1950 4 1 -7.04765 -14.6451 -20.705
1951 4 1 -8.04185 -15.0956 -21.0144
2026 4 1 -6.55583 -14.6878 -18.9334
2027 4 1 -5.96726 -15.1592 -19.9704
2028 4 1 -5.27758 -15.61 -19.0419
1906 4 1 -3.00868 -14.1982 -19.2127
1904 4 1 -2.75953 -15.0497 -19.0578
1907 4 1 -4.08145 -14.0288 -19.5287
1938 4 1 -1.06826 -13.7205 -21.4694
1905 4 1 -1.79792 -14.3853 -18.9981
1912 4 1 -4.83758 -13.2996 -21.1395
1910 4 1 -4.28288 -13.0869 -21.0772
1909 4 1 -4.40765 -12.4935 -19.997
1908 4 1 -4.25791 -12.9664 -18.8693
2053 4 1 -9.25818 -21.9555 -16.7238
2056 4 1 -8.81717 -22.2201 -16.238
2047 4 1 -6.30642 -22.5614 -17.9124
2048 4 1 -7.1582 -21.6493 -17.76
2055 4 1 -7.94495 -21.5954 -16.751
2062 4 1 -6.39972 -21.9673 -16.2909
2051 4 1 -9.18704 -20.7115 -18.4552
2052 4 1 -8.7303 -21.3045 -17.5664
2054 4 1 -8.83102 -21.0567 -17.4735
2049 4 1 -7.70004 -20.8018 -18.4868
2046 4 1 -6.2676 -21.3676 -18.0781
2045 4 1 -6.43333 -20.1657 -17.8693
2044 4 1 -5.78315 -20.0183 -16.7734
2042 4 1 -7.33094 -19.488 -16.5285
2040 4 1 -5.91595 -19.051 -16.5191
1893 4 1 -1.73817 -19.025 -16.3307
2039 4 1 -6.3298 -18.3766 -17.3238
2041 4 1 -6.87069 -18.3676 -16.3566
2034 4 1 -4.49169 -17.3409 -18.1896
2038 4 1 -5.35894 -17.6906 -17.7955
2036 4 1 -4.19698 -16.9378 -18.6897
2037 4 1 -4.15796 -17.7527 -17.8899
1895 4 1 -0.845698 -18.7834 -16.7756
1899 4 1 -0.991406 -17.021 -17.5803
1898 4 1 -1.24961 -17.6819 -16.6671
1896 4 1 -1.89707 -18.2277 -16.6501
1897 4 1 -1.39226 -18.2062 -17.7963
1902 4 1 -1.01225 -16.2275 -17.9332
1900 4 1 -1.4969 -18.1337 -17.7729
1901 4 1 -0.735937 -17.3813 -18.2259
1970 4 1 -10.4315 -13.7101 -18.4491
2025 4 1 -7.07967 -14.7921 -17.9288
2024 4 1 -5.93831 -14.6466 -17.6726
2023 4 1 -5.78155 -14.1087 -16.6409
1903 4 1 -1.86009 -15.4351 -18.4287
1971 4 1 -11.0316 -13.0884 -17.5741
1972 4 1 -11.1095 -12.58 -16.5335
1973 4 1 -11.9637 -13.3042 -16.4464
1993 4 1 -6.93353 -12.0858 -16.632
1994 4 1 -7.76051 -11.1501 -16.5084
2007 4 1 -3.09593 -12.1866 -16.3835
2004 4 1 -3.88937 -11.1511 -16.6824
2005 4 1 -2.91857 -11.8256 -16.6946
1986 4 1 -8.95265 -9.26861 -16.4126
1995 4 1 -7.23653 -10.2158 -16.8951
1816 4 1 -0.141933 -25.1989 -14.0334
1813 4 1 -0.253519 -24.7202 -15.0059
1814 4 1 -0.531301 -24.9176 -13.9203
1812 4 1 0.978798 -24.7354 -14.8156
1811 4 1 2.10562 -24.6781 -14.5196
1810 4 1 1.58054 -25.1946 -13.637
1809 4 1 2.59471 -24.9507 -14.291
2058 4 1 -8.19219 -21.8824 -15.0357
2057 4 1 -7.65774 -22.3712 -15.918
2064 4 1 -5.99221 -21.7004 -14.7679
2070 4 1 -4.81164 -22.5321 -13.5176
1815 4 1 0.335461 -24.0615 -13.9987
2060 4 1 -8.11421 -20.7508 -15.2899
2059 4 1 -9.13362 -21.3271 -15.2228
2061 4 1 -7.15149 -21.4549 -15.6127
2063 4 1 -6.00724 -21.0005 -15.6872
2043 4 1 -6.36745 -19.391 -15.8932
2066 4 1 -5.6883 -21.044 -14.8056
2065 4 1 -6.88775 -20.8591 -14.6588
2067 4 1 -5.06358 -21.1969 -13.7073
1894 4 1 -0.835934 -19.0311 -15.5675
1890 4 1 -1.41484 -20.6162 -15.5216
1891 4 1 -2.40721 -19.9583 -15.468
1888 4 1 -2.41147 -19.6456 -13.57
1889 4 1 -1.84719 -20.4082 -14.4495
1892 4 1 -1.98232 -18.8342 -15.151
2021 4 1 -5.28861 -13.7561 -14.9149
2020 4 1 -5.27315 -15.0247 -14.9172
2019 4 1 -4.16911 -15.4132 -14.6948
2018 4 1 -4.34094 -14.2938 -14.2056
1864 4 1 -1.92561 -14.258 -13.6007
1865 4 1 -1.34424 -14.8361 -14.441
1974 4 1 -11.5597 -12.169 -16.0632
1976 4 1 -11.5819 -12.6107 -14.6647
1978 4 1 -11.1847 -12.0475 -14.8304
1979 4 1 -11.1861 -11.3857 -13.804
1977 4 1 -10.48 -12.9807 -14.9506
1975 4 1 -10.6658 -12.5616 -15.3324
1992 4 1 -5.87798 -11.9056 -16.0693
1990 4 1 -7.8167 -12.1278 -16.1182
1991 4 1 -6.79339 -12.7184 -15.8409
2000 4 1 -6.63983 -11.5606 -15.0791
2001 4 1 -5.92666 -11.9555 -14.2701
1996 4 1 -7.23808 -11.0477 -15.9949
2022 4 1 -5.53424 -13.2028 -15.9438
1989 4 1 -8.06895 -11.541 -15.1026
1998 4 1 -7.15774 -11.3031 -15.7048
2008 4 1 -3.20894 -11.2305 -15.6792
2002 4 1 -4.97908 -11.3209 -14.5992
2003 4 1 -4.39347 -11.3798 -15.6792
2014 4 1 -5.26377 -13.0139 -13.629
2006 4 1 -2.12435 -11.5551 -15.8936
1981 4 1 -12.1609 -9.23678 -14.4009
1980 4 1 -11.661 -10.2617 -13.9682
1982 4 1 -11.599 -9.25495 -15.4912
1984 4 1 -10.5909 -9.94236 -15.8406
1985 4 1 -9.4336 -10.185 -15.7782
1987 4 1 -8.12239 -9.51547 -15.7005
1983 4 1 -10.6261 -9.38159 -14.7659
1988 4 1 -7.65261 -10.3981 -15.0914
1997 4 1 -6.60385 -10.3063 -15.2856
1999 4 1 -6.29204 -10.4418 -15.5928
2009 4 1 -2.8285 -10.1989 -15.8201
2010 4 1 -3.55514 -10.4965 -14.7945
2011 4 1 -3.77217 -9.9017 -13.6905
3539 4 1 2.09554 -1.45461 -14.3129
3542 4 1 2.2411 -1.89506 -15.0941
3541 4 1 2.17371 -0.863247 -14.6285
3544 4 1 2.65572 -2.2051 -13.7379
3540 4 1 1.9171 -1.62199 -15.5065
3543 4 1 3.31635 -1.59345 -14.604
1818 4 1 -0.474832 -25.9087 -13.1756
1819 4 1 -0.242669 -25.1726 -12.1956
1820 4 1 -0.558058 -24.7877 -11.0199
1817 4 1 -0.938139 -24.7691 -13.1973
1806 4 1 1.64599 -25.6387 -12.7435
1805 4 1 2.67711 -24.9621 -12.6047
1807 4 1 1.57568 -24.5725 -13.2128
1808 4 1 2.65978 -25.0432 -13.1239
1826 4 1 1.90008 -25.0292 -11.2682
1804 4 1 3.46673 -25.6808 -12.0203
1803 4 1 3.68683 -25.2996 -10.9308
2074 4 1 -8.22874 -23.5048 -11.7466
2077 4 1 -9.38426 -23.4019 -12.2862
2076 4 1 -10.142 -22.4863 -12.5397
2075 4 1 -9.33115 -23.1623 -12.0104
2079 4 1 -10.4236 -23.1122 -10.803
2078 4 1 -10.4329 -22.9299 -11.9456
2082 4 1 -10.4067 -22.2596 -10.8782
2073 4 1 -7.52783 -22.515 -11.8814
2071 4 1 -5.87842 -23.0422 -13.0923
2072 4 1 -7.01058 -23.2101 -12.7534
2069 4 1 -4.70544 -21.8963 -12.6001
1832 4 1 0.421609 -24.1942 -12.8484
1830 4 1 1.13652 -22.9489 -11.722
1831 4 1 0.136754 -23.2325 -12.2738
1829 4 1 1.3035 -23.2533 -12.8372
1827 4 1 2.09041 -23.9632 -11.7798
1833 4 1 0.0193671 -24.1034 -11.6996
1828 4 1 0.978493 -23.4864 -11.7125
2089 4 1 -12.4859 -19.4463 -10.9005
2068 4 1 -5.57013 -21.0998 -12.5495
1886 4 1 -2.16404 -19.0649 -11.7706
1876 4 1 -5.89778 -16.3149 -12.0289
1882 4 1 -5.20515 -18.8261 -10.9703
1872 4 1 -5.07303 -16.2167 -13.38
1875 4 1 -4.70047 -16.2443 -11.9048
1880 4 1 -5.07524 -16.9947 -11.3995
1887 4 1 -2.26779 -18.6803 -12.8811
1885 4 1 -2.56691 -18.4941 -10.854
1874 4 1 -4.12444 -15.3127 -11.5381
2017 4 1 -4.26266 -13.545 -13.2737
1871 4 1 -3.92531 -15.821 -13.4408
1877 4 1 -5.20295 -15.5318 -11.3735
1873 4 1 -4.88904 -15.5483 -12.3908
1870 4 1 -3.72644 -14.7925 -12.7015
1868 4 1 -2.76322 -13.7805 -13.1539
1869 4 1 -2.89524 -14.1673 -12.0259
1866 4 1 -1.45009 -14.202 -13.4541
1863 4 1 -1.41741 -15.2864 -13.4116
1861 4 1 -1.78653 -16.0401 -12.4751
1860 4 1 -1.91292 -15.2449 -11.5833
1862 4 1 -2.51869 -15.238 -12.9255
1867 4 1 -1.83992 -13.7667 -12.3751
1859 4 1 -1.22451 -16.0352 -10.928
2015 4 1 -5.98205 -12.6053 -12.8174
2016 4 1 -4.73068 -12.5635 -12.7843
2012 4 1 -3.87817 -11.1484 -13.3978
2013 4 1 -4.55022 -12.1874 -13.0869
3552 4 1 2.51547 -3.26864 -11.3259
3550 4 1 2.90788 -2.89621 -12.0504
3548 4 1 4.26636 -3.81762 -12.3056
3549 4 1 3.94864 -3.05657 -11.4005
3547 4 1 3.21729 -3.67856 -12.8673
3536 4 1 -0.56385 -0.904289 -13.0541
3535 4 1 -0.121508 -0.621434 -11.9958
3534 4 1 -0.464072 -1.21565 -10.9949
3551 4 1 2.17594 -2.15172 -11.5537
3538 4 1 1.73775 -0.810909 -13.3676
3537 4 1 0.595145 -0.793029 -13.1861
3545 4 1 2.83704 -1.31241 -13.016
3546 4 1 3.09434 -2.52363 -13.0075
1821 4 1 0.0764876 -25.5123 -10.3328
1822 4 1 1.16577 -26.0188 -10.228
1825 4 1 0.955316 -25.0879 -10.5631
1823 4 1 1.41358 -25.2641 -9.19868
1824 4 1 0.835008 -26.1015 -9.80723
1802 4 1 3.21441 -24.381 -10.4048
2080 4 1 -11.5246 -22.5072 -10.5388
2086 4 1 -12.2049 -21.5889 -9.44334
2083 4 1 -11.3644 -21.6642 -10.3784
1834 4 1 -0.423036 -23.708 -10.6352
1835 4 1 -0.536249 -24.0784 -9.51795
1837 4 1 -0.617864 -22.9084 -9.93267
1838 4 1 -0.13503 -22.6288 -8.96614
1839 4 1 -0.970196 -21.8001 -8.47234
1841 4 1 -1.55758 -22.4369 -8.5686
1840 4 1 -0.447816 -22.8803 -8.2515
1836 4 1 0.421724 -23.4964 -9.77243
1801 4 1 3.22111 -23.1824 -10.3583
1800 4 1 4.34239 -23.1994 -9.81777
1799 4 1 5.245 -23.973 -10.1056
1798 4 1 4.94986 -24.1408 -8.91905
2098 4 1 -14.2243 -21.0432 -8.09471
2090 4 1 -13.4774 -19.8093 -10.3117
2096 4 1 -14.4618 -19.8881 -8.74028
2095 4 1 -13.8895 -19.0145 -9.37076
2088 4 1 -12.3883 -20.6537 -10.5075
2097 4 1 -13.4117 -20.5042 -8.73834
2081 4 1 -11.0554 -21.4077 -10.3192
2087 4 1 -13.1811 -21.4987 -10.2363
2085 4 1 -11.8083 -21.2857 -8.30042
2084 4 1 -11.6317 -20.9929 -9.43273
2092 4 1 -14.1718 -18.7564 -9.45268
2093 4 1 -14.1497 -17.7101 -10.0949
2094 4 1 -13.9618 -17.9568 -8.88284
2091 4 1 -12.9838 -18.7879 -9.87551
1879 4 1 -5.91273 -17.01 -10.5457
1884 4 1 -3.39628 -17.7186 -10.6304
1883 4 1 -4.45584 -18.1403 -10.2885
1881 4 1 -4.79962 -17.8596 -10.5822
1858 4 1 -1.5934 -16.3 -9.86907
1856 4 1 -0.370054 -16.2465 -10.5048
1855 4 1 -0.633945 -16.436 -9.39252
1854 4 1 -0.850785 -17.5682 -8.89429
1878 4 1 -5.86562 -15.8377 -10.3793
1857 4 1 -0.879466 -15.3524 -10.0777
2283 4 1 -24.7299 -8.83912 -9.12422
2284 4 1 -25.3821 -8.50502 -8.26764
2269 4 1 -22.664 -8.91667 -9.12033
2271 4 1 -22.9543 -8.11724 -9.6758
2268 4 1 -23.2812 -9.3042 -8.21122
2282 4 1 -25.178 -7.66615 -9.22481
2281 4 1 -26.2683 -7.27216 -8.88047
2280 4 1 -26.3181 -6.18014 -8.26182
2278 4 1 -25.2079 -5.60676 -9.05413
2279 4 1 -25.5399 -6.77386 -9.00665
2277 4 1 -24.3702 -6.2628 -9.44934
2270 4 1 -22.9727 -7.99649 -8.53551
2276 4 1 -23.7323 -7.11256 -8.90562
2273 4 1 -23.3314 -6.6671 -8.96572
2272 4 1 -22.9066 -7.65891 -8.61711
2274 4 1 -23.1169 -5.50312 -8.7483
2275 4 1 -23.427 -6.2019 -9.66459
3573 4 1 -2.94672 -5.66818 -8.88866
3576 4 1 -1.67281 -7.058 -8.75312
3575 4 1 -1.86598 -6.50665 -9.83809
3561 4 1 -0.474018 -5.456 -9.82832
3574 4 1 -2.30893 -6.76207 -8.72216
3560 4 1 0.434541 -6.03404 -9.50583
3570 4 1 -3.77218 -4.78334 -9.52383
3572 4 1 -2.94504 -4.54323 -9.1629
3602 4 1 -4.83179 -3.40203 -8.44323
3601 4 1 -5.15665 -4.50223 -8.45004
3571 4 1 -3.78545 -3.83919 -8.79054
3563 4 1 -0.875957 -3.65274 -9.9813
3568 4 1 -2.26526 -3.75477 -8.50398
3565 4 1 -1.00614 -4.7717 -8.576
3564 4 1 -0.903221 -4.8808 -9.72479
3569 4 1 -2.60533 -4.37254 -9.42882
3556 4 1 1.73857 -2.90267 -9.51247
3557 4 1 1.41429 -3.86536 -8.91706
3555 4 1 1.45831 -3.5325 -10.519
3553 4 1 2.28679 -3.46353 -10.122
3562 4 1 0.00971305 -4.29308 -9.88098
3559 4 1 0.0634516 -4.9943 -8.89055
3558 4 1 1.18927 -5.00455 -9.19935
3554 4 1 1.72214 -2.40662 -10.2786
3532 4 1 1.40765 -0.509076 -9.77656
3531 4 1 1.98821 -1.34643 -9.1351
3530 4 1 1.29178 -0.502281 -9.53971
3529 4 1 1.639 -1.63247 -9.35657
3533 4 1 0.643458 -1.16649 -10.4893
3528 4 1 2.54347 -1.92954 -8.60388
1779 4 1 -2.86144 -24.5785 -6.45659
1781 4 1 -1.89186 -26.0621 -6.15106
1786 4 1 -0.786539 -25.9293 -7.28571
1785 4 1 -0.973508 -26.7524 -6.49302
1780 4 1 -2.15615 -25.2995 -7.07829
1782 4 1 -0.849439 -25.6992 -6.24907
1787 4 1 0.423446 -26.0264 -7.33236
1789 4 1 0.769907 -24.8423 -6.46006
1788 4 1 1.32285 -25.3413 -7.42839
1783 4 1 0.11537 -26.1759 -5.67259
2106 4 1 -16.3543 -21.6636 -7.05931
2109 4 1 -17.0857 -21.8368 -5.42595
2110 4 1 -18.0566 -22.4851 -5.43244
2108 4 1 -16.135 -21.823 -6.28575
2107 4 1 -15.5723 -22.5215 -6.98322
2103 4 1 -14.3151 -21.7341 -6.12884
2100 4 1 -12.3633 -21.7042 -6.72809
2101 4 1 -12.0873 -22.1475 -5.68893
2102 4 1 -13.2102 -22.2675 -5.96025
1790 4 1 0.705492 -23.7044 -6.56353
1792 4 1 2.38098 -22.3854 -7.39134
1791 4 1 1.48361 -23.2442 -7.25513
1797 4 1 4.99463 -23.9008 -7.7436
1796 4 1 4.65457 -23.9135 -6.56306
1793 4 1 3.28064 -21.8253 -6.85773
1795 4 1 5.32903 -22.9151 -6.54239
1794 4 1 4.25071 -22.4677 -6.93602
2112 4 1 -17.8367 -20.5368 -6.22459
2105 4 1 -15.1416 -21.5298 -6.83718
2104 4 1 -14.3901 -20.59 -6.53484
2099 4 1 -13.1156 -21.5048 -7.67612
1842 4 1 -1.59013 -21.5044 -7.75838
1843 4 1 -0.870207 -21.4739 -6.84476
1844 4 1 -0.506732 -20.3861 -6.48624
1845 4 1 -1.53159 -20.7468 -7.08949
1847 4 1 -1.90471 -19.4547 -6.56989
1846 4 1 -2.57586 -20.131 -7.20413
1850 4 1 -2.33652 -18.1738 -5.72471
1848 4 1 -1.54072 -18.4636 -6.1462
1852 4 1 -1.27737 -16.7886 -7.26758
1853 4 1 -0.363371 -17.5165 -7.82335
1851 4 1 -1.57606 -17.7461 -6.53088
3584 4 1 -2.98499 -12.0794 -6.66468
3586 4 1 -3.30638 -11.5683 -6.18055
3582 4 1 -1.323 -10.7883 -7.70457
3583 4 1 -1.99052 -11.7177 -7.28322
3585 4 1 -2.5265 -11.0681 -6.86097
2286 4 1 -24.591 -8.68444 -7.6488
2285 4 1 -25.2687 -9.67282 -7.96712
2260 4 1 -26.2575 -9.71806 -6.0193
2258 4 1 -26.1269 -9.46299 -5.78269
2261 4 1 -25.4895 -8.86916 -5.63551
2263 4 1 -25.0129 -9.68495 -5.45585
2264 4 1 -24.6639 -10.305 -6.40007
2266 4 1 -23.5882 -9.64286 -7.73602
2267 4 1 -22.5515 -9.46663 -7.27628
2265 4 1 -23.5399 -9.82837 -6.60163
3589 4 1 -3.39405 -9.60064 -6.90573
3588 4 1 -3.66657 -10.1447 -5.8565
3581 4 1 -1.99365 -10.0361 -7.10151
3579 4 1 -1.3824 -8.78498 -7.58581
3578 4 1 -0.480581 -8.23212 -8.05075
3580 4 1 -0.978608 -9.87209 -7.64358
3592 4 1 -2.45062 -8.64493 -6.48821
3591 4 1 -2.34212 -9.66186 -5.90011
3590 4 1 -2.60813 -8.72411 -6.61666
2244 4 1 -27.4857 -5.83028 -6.28651
2287 4 1 -24.7344 -7.73722 -6.87919
2245 4 1 -26.4757 -6.07931 -5.69557
2288 4 1 -24.0428 -7.02739 -6.28656
3595 4 1 -3.27633 -7.65707 -6.44747
3593 4 1 -2.71121 -7.69413 -5.74528
3596 4 1 -2.88157 -7.06722 -7.39159
3599 4 1 -4.3949 -5.58841 -7.73243
3598 4 1 -3.54773 -5.77992 -6.88745
3577 4 1 -1.67024 -8.04077 -7.99832
3566 4 1 -0.715851 -5.39092 -7.56433
3597 4 1 -2.68902 -6.50975 -6.38432
3603 4 1 -5.46507 -3.66349 -7.41709
3604 4 1 -5.7269 -4.58258 -6.71438
3606 4 1 -5.24068 -3.38669 -6.53656
3607 4 1 -4.62352 -3.9585 -5.63316
3600 4 1 -4.09854 -4.42586 -7.98964
3605 4 1 -4.8267 -4.21217 -7.28179
3608 4 1 -4.4607 -5.15703 -5.72091
3567 4 1 -1.39893 -4.42183 -8.03016
3525 4 1 1.80273 -2.95442 -7.16476
3526 4 1 2.84362 -2.86615 -6.56741
3527 4 1 2.90638 -2.69708 -7.72719
3524 4 1 0.980194 -2.64494 -6.39573
3523 4 1 1.74484 -2.1756 -5.61803
1784 4 1 -0.811206 -26.7504 -5.27626
2117 4 1 -18.3522 -21.8955 -2.80894
2115 4 1 -17.8046 -21.9177 -4.36465
2116 4 1 -18.4849 -22.6787 -3.72444
1777 4 1 -3.65289 -23.3084 -5.11454
1775 4 1 -3.9816 -22.7197 -3.31939
1778 4 1 -2.76056 -24.1316 -5.33582
1776 4 1 -3.03329 -22.9184 -4.12303
1774 4 1 -3.82179 -21.5757 -3.01476
1760 4 1 -1.07888 -21.9903 -3.29645
1758 4 1 -2.66204 -21.959 -2.82347
2111 4 1 -18.1664 -21.3255 -5.37678
2113 4 1 -18.1366 -19.9289 -5.31281
2114 4 1 -17.9117 -20.7759 -4.55053
1770 4 1 -4.93285 -19.3412 -2.69606
1765 4 1 -2.37764 -19.2022 -3.49219
1764 4 1 -1.44625 -20 -3.2258
1763 4 1 -1.52091 -19.2797 -4.08186
1762 4 1 -0.671399 -19.6467 -3.40827
1759 4 1 -2.08152 -21.5066 -3.79984
1761 4 1 -0.639752 -20.8324 -3.3518
2146 4 1 -13.845 -17.802 -2.7057
1767 4 1 -3.46162 -17.2891 -3.31705
1849 4 1 -1.44801 -17.7323 -5.10646
1766 4 1 -2.52414 -18.038 -3.16478
2256 4 1 -24.7847 -11.1859 -5.28029
2254 4 1 -22.91 -11.1597 -4.65988
3587 4 1 -2.84817 -10.8538 -5.27672
2259 4 1 -27.1436 -10.0414 -5.36904
2257 4 3 -25.8101 -10.5276 -5.2746
2262 4 1 -24.5667 -8.80849 -4.89402
2251 4 1 -24.241 -9.38766 -3.54805
2250 4 1 -25.0145 -9.92926 -2.80496
2249 4 1 -25.5088 -9.43655 -3.76257
2248 4 1 -26.1045 -8.42494 -4.15852
2255 4 1 -23.8174 -10.5628 -5.04398
2253 4 1 -23.0286 -10.133 -5.3626
2252 4 1 -23.9483 -9.63055 -4.74873
2243 4 1 -27.7818 -5.55454 -5.17222
2242 4 1 -27.1993 -5.62704 -4.23193
2291 4 1 -24.3368 -6.0373 -5.29056
2289 4 1 -24.6255 -7.36069 -5.23707
2246 4 1 -26.2086 -6.61972 -4.67041
2247 4 1 -25.4128 -7.48947 -4.32156
2292 4 1 -24.5212 -6.8235 -4.33268
2293 4 1 -23.3614 -6.37494 -4.36868
2290 4 1 -23.5026 -6.92004 -5.1582
2294 4 1 -22.5596 -5.56179 -4.75694
3613 4 10 -6.0068 -6.64722 -3.50616
3611 4 1 -5.82577 -5.80885 -3.76205
3612 4 10 -6.4548 -6.27042 -4.61222
3594 4 1 -3.80743 -7.52314 -5.32145
3609 4 1 -4.78167 -6.09251 -5.02771
3614 4 10 -4.88239 -6.26239 -3.65785
2241 4 1 -27.4158 -4.8597 -3.33932
2240 4 1 -28.4459 -4.48862 -2.78265
2303 4 1 -24.2339 -3.57565 -4.70733
2304 4 1 -25.2212 -2.9262 -4.40592
2295 4 1 -23.7199 -5.21865 -4.68009
2296 4 1 -23.3745 -4.11382 -4.28655
2297 4 1 -22.7787 -5.07914 -4.69225
2298 4 1 -21.7439 -4.72369 -4.19393
2301 4 1 -23.0752 -2.81779 -5.07151
2299 4 1 -21.4228 -3.69088 -4.49176
3610 4 1 -5.47759 -5.15752 -4.72365
3522 4 1 1.86376 -3.07987 -4.87622
2309 4 1 -27.4938 -0.0497329 -3.34712
2308 4 1 -27.8093 -1.23107 -3.11062
2305 4 1 -25.4259 -2.28828 -3.36056
2306 4 1 -26.6494 -2.14754 -3.6296
2307 4 1 -26.6956 -0.922437 -3.46747
2300 4 1 -21.8906 -2.66849 -4.667
2302 4 1 -24.211 -2.46096 -5.12802
3519 4 1 1.42496 -1.24798 -3.4595
3520 4 1 2.5662 -1.28342 -4.03267
3517 4 1 1.32206 -1.91133 -2.79024
3521 4 1 2.12201 -1.91921 -4.87653
1755 4 1 -3.2594 -22.2675 -0.40841
1757 4 1 -3.0002 -23.0491 -2.55103
1756 4 1 -3.4861 -22.406 -1.5805
2157 4 1 -19.2081 -20.2222 -0.745308
2158 4 1 -20.1713 -19.597 -0.427732
2156 4 1 -19.0083 -18.9678 -0.690726
2119 4 1 -18.5003 -21.4208 -0.666035
2120 4 1 -17.4134 -20.8873 -0.55697
2118 4 1 -18.1066 -21.269 -1.87367
2152 4 1 -15.8241 -18.8829 -0.424847
1743 4 1 -3.54675 -19.998 -0.96561
1753 4 1 -3.62164 -21.4295 -0.590434
1773 4 1 -3.33738 -21.0789 -2.10003
1772 4 1 -4.16329 -20.8138 -1.20974
1744 4 1 -4.39465 -19.6517 -0.261317
1771 4 1 -4.85408 -19.9397 -1.68814
1741 4 1 -3.16609 -19.5927 -0.192634
1742 4 1 -2.3079 -19.9994 -0.972751
1740 4 1 -2.00734 -19.2971 -0.559382
2159 4 1 -20.3246 -18.4095 -0.68123
2155 4 1 -18.3396 -17.9578 -0.53532
2154 4 1 -17.3974 -17.3651 -0.135141
2153 4 1 -16.5605 -18.0055 -0.742964
2151 4 1 -14.8677 -18.5213 -1.03035
2150 4 1 -14.5619 -17.3823 -0.72531
2148 4 1 -14.0331 -17.9184 -1.09041
2149 4 1 -15.1367 -18.3156 -1.41728
2145 4 1 -13.7066 -16.5525 -2.43444
2147 4 1 -13.4051 -17.1047 -1.77946
2143 4 1 -12.1777 -17.1202 -1.24701
2144 4 1 -13.2471 -17.3221 -1.60307
1768 4 1 -3.69094 -17.3991 -2.0953
1769 4 1 -4.2399 -18.4232 -2.28587
1739 4 1 -2.96743 -18.6542 -0.709144
1738 4 1 -1.85136 -18.1277 -0.530969
2139 4 1 -11.5572 -14.579 -0.661509
2142 4 1 -12.5536 -16.0531 -1.10678
2141 4 1 -12.2578 -15.825 -2.18701
2140 4 1 -12.4171 -15.1381 -1.26682
2193 4 1 -27.031 -6.22403 -0.104635
2197 4 1 -27.2375 -5.87635 -1.35953
2191 4 1 -25.349 -7.25175 -0.66835
2198 4 1 -27.8416 -5.08691 -0.656773
2239 4 1 -27.2691 -4.62641 -2.38077
2196 4 1 -27.185 -5.29899 -0.320442
2233 4 1 -25.4258 -3.73525 -0.0755205
2237 4 1 -25.8292 -3.77093 -1.14109
2235 4 1 -25.6321 -3.05971 -1.51821
2234 4 1 -24.8062 -3.04238 -0.722388
2236 4 1 -26.6948 -3.04605 -0.890175
2238 4 1 -26.8056 -4.56745 -1.27548
3515 4 1 2.5139 -2.84447 -1.38432
3518 4 1 2.34046 -1.29899 -2.63538
3512 4 1 2.14529 -0.633182 -0.819929
3516 4 1 1.97116 -1.9782 -1.80929
3511 4 1 1.82516 -0.279551 -1.87835
3513 4 1 2.89321 -1.42596 -1.27275
3514 4 1 3.17323 -2.23229 -2.13827
3508 4 1 3.2364 -0.409839 -2.50308
1747 4 1 -4.87251 -22.5272 0.91255
1749 4 1 -3.74177 -22.0373 1.68414
1709 4 1 -2.99014 -22.8786 2.14889
1746 4 1 -5.09271 -21.5626 0.232659
1708 4 1 -1.90278 -22.3986 2.13316
1707 4 1 -0.71311 -22.2473 2.38053
2123 4 1 -18.3108 -20.7701 1.93801
2124 4 1 -18.2298 -19.7381 2.63263
2122 4 1 -17.9038 -19.7079 1.46615
2121 4 1 -17.7004 -20.352 0.529773
1751 4 1 -3.28829 -19.8269 0.90482
1748 4 1 -4.36753 -21.4339 0.774524
1750 4 1 -3.79305 -20.877 1.20726
1745 4 1 -4.58032 -20.4848 0.526355
1754 4 1 -3.20158 -21.5191 0.479338
1752 4 1 -3.71538 -20.693 0.241657
2164 4 1 -22.347 -16.8719 2.02909
2163 4 1 -22.0752 -17.3303 1.02175
2161 4 1 -21.7444 -17.7014 0.027609
2160 4 1 -20.6031 -17.4611 0.0803144
2162 4 1 -20.9872 -17.883 0.874493
2132 4 1 -16.874 -16.6228 2.40886
2133 4 1 -15.6176 -16.4416 2.45202
1731 4 1 -2.85219 -16.9694 2.36385
1733 4 1 -2.57373 -17.7785 1.84553
1734 4 1 -2.35984 -17.5169 0.726716
1735 4 1 -1.63939 -18.4446 0.565981
1737 4 1 -2.38285 -17.3381 0.156811
1736 4 1 -1.67901 -17.3982 1.13286
2167 4 1 -22.6424 -14.9316 1.28596
2165 4 1 -22.4576 -16.0262 1.22984
2169 4 1 -22.4278 -13.6983 2.15002
2168 4 1 -21.6151 -14.1369 1.32689
2166 4 1 -22.2657 -15.3277 0.197642
2134 4 1 -15.1369 -15.4255 1.9201
2135 4 1 -14.181 -15.3829 1.19856
2136 4 1 -13.7782 -15.9271 0.199315
2138 4 1 -11.4681 -15.2719 0.326045
2137 4 1 -12.6145 -15.492 0.426496
2171 4 1 -22.9801 -11.7557 2.13348
2173 4 1 -24.3356 -10.3726 2.52053
2183 4 1 -25.3111 -10.4282 2.26248
2187 4 1 -26.0776 -9.35126 1.67923
2188 4 1 -26.6098 -8.22352 1.7993
2186 4 1 -24.9341 -9.06747 2.06196
2172 4 1 -23.2108 -10.6159 2.10237
2195 4 1 -27.3784 -6.45758 0.125526
2209 4 1 -27.412 -6.49215 2.0378
2208 4 1 -28.3777 -5.92428 2.52121
2194 4 1 -26.3376 -7.15518 0.077705
2189 4 1 -25.4328 -8.03684 1.60527
2190 4 1 -25.2806 -7.66987 0.472127
2216 4 1 -24.8333 -6.68817 2.39669
2192 4 1 -26.2321 -7.11773 0.153564
2218 4 1 -23.025 -6.21429 2.67229
2199 4 1 -26.9935 -4.87659 0.209646
2200 4 1 -27.0608 -5.08714 1.42709
2203 4 1 -27.5446 -3.54003 0.980631
2201 4 1 -27.7969 -4.21387 0.977892
2202 4 1 -28.1764 -3.63722 1.92773
2204 4 1 -27.1808 -3.45449 2.14049
2210 4 1 -27.7333 -5.3373 2.41614
2232 4 1 -26.0053 -2.97108 0.543863
2230 4 1 -25.7824 -4.33963 2.22304
2231 4 1 -26.0901 -3.27007 1.64623
2225 4 1 -24.6547 -4.19288 1.66841
2226 4 1 -24.9071 -3.30973 2.35989
2221 4 1 -22.7041 -5.00016 1.31504
2223 4 1 -22.5126 -4.68781 1.39093
2222 4 1 -22.9256 -4.58254 2.46011
2224 4 1 -23.5396 -4.17544 1.06198
2219 4 1 -22.6752 -5.03192 2.66093
2220 4 1 -21.6778 -4.92263 1.9112
1712 4 1 -3.26181 -22.0094 3.2353
1710 4 1 -2.74978 -22.4034 3.30896
1706 4 1 -0.89851 -22.4496 3.5676
2125 4 1 -18.879 -20.1735 3.51028
2126 4 1 -18.7172 -19.3245 2.72506
1711 4 1 -2.7303 -21.4771 4.17163
1713 4 1 -3.12733 -20.8007 2.95137
1715 4 1 -4.50309 -20.9649 3.97151
1714 4 1 -3.8342 -20.0547 3.60025
1717 4 1 -3.62441 -19.4798 4.23117
1716 4 1 -4.2696 -19.84 3.34386
1703 4 10 -0.612073 -20.4895 4.97988
1718 4 1 -2.67044 -19.2288 4.99985
1720 4 1 -2.57537 -19.3897 5.01366
1705 4 1 -0.500041 -21.4823 2.95738
1719 4 1 -1.70656 -19.5296 4.20765
1704 4 10 -0.985264 -20.9522 3.94731
2128 4 1 -17.8533 -17.635 3.37931
2129 4 1 -17.6741 -18.627 3.89079
2127 4 1 -17.6904 -18.7873 2.91204
2130 4 1 -16.8749 -17.8264 3.83096
2131 4 1 -17.5829 -17.0142 3.26808
1732 4 1 -2.92804 -18.0213 2.93769
1724 4 1 -3.58284 -17.2918 4.66248
1725 4 1 -3.03362 -16.2272 4.77777
1729 4 1 -3.89305 -16.1797 3.87589
1730 4 1 -2.85367 -16.5279 3.54025
1727 4 1 -3.33194 -16.574 3.3682
1722 4 1 -2.50924 -17.6513 5.05559
1721 4 1 -1.67796 -18.6007 5.06604
1726 4 1 -4.08736 -16.1391 4.19044
1728 4 1 -2.78399 -15.65 3.89878
2181 4 1 -25.021 -11.03 3.98077
2182 4 1 -25.2516 -11.4897 2.88825
2180 4 1 -25.1381 -12.2527 3.98464
2179 4 1 -24.7633 -11.1214 4.07637
2178 4 1 -24.8178 -12.3569 4.10769
2177 4 1 -24.3476 -11.5944 3.26703
2170 4 1 -22.7435 -12.7595 2.72879
2174 4 1 -23.6587 -11.1252 3.16481
2175 4 1 -22.9711 -11.7561 3.88653
2176 4 1 -23.9463 -12.3119 4.0903
2184 4 1 -26.0615 -9.59036 2.73276
2185 4 1 -24.9418 -9.49024 3.2036
2211 4 1 -27.2292 -6.17124 3.15417
2214 4 1 -26.5899 -5.88626 3.55326
2212 4 1 -26.2627 -5.56605 3.27302
2215 4 1 -25.4314 -6.09804 3.2604
2217 4 1 -23.7873 -6.98828 2.97257
2205 4 1 -28.1708 -3.29937 2.87263
2207 4 1 -28.5083 -5.10592 3.33644
2206 4 1 -28.3436 -4.01334 3.76811
2213 4 1 -26.7459 -4.75885 4.01237
2228 4 1 -25.3527 -3.94715 4.11469
2227 4 1 -25.5171 -4.01549 3.01056
2229 4 1 -24.9865 -4.4787 3.04876
2341 4 1 -26.2197 -1.73372 4.57706
2339 4 1 -25.0564 -0.129434 4.73482
2340 4 1 -25.1104 -1.36846 4.74215
1702 4 10 -0.818343 -21.3818 5.68446
1723 4 1 -3.54569 -17.9647 5.69322
2344 4 1 -27.6719 -1.5928 5.94598
2342 4 1 -26.2168 -1.2405 5.66914
2345 4 1 -26.8986 -1.35384 6.80615
2343 4 1 -26.8135 -2.22828 5.50501
2346 4 1 -25.8117 -1.31669 7.27002
2347 4 1 -25.0051 -0.985785 8.08434
3404 4 1 13.2294 14.6775 -17.0894
3405 4 1 13.1052 13.872 -16.2405
3403 4 1 14.4098 14.439 -17.2937
3402 4 1 14.6724 14.866 -16.1989
3407 4 1 12.3364 12.993 -14.1516
3406 4 1 12.9058 13.4288 -15.0946
3417 4 1 10.5346 15.307 -15.205
3418 4 1 9.72446 14.4849 -14.9502
3421 4 1 9.17304 15.3701 -13.4626
3420 4 1 8.12362 15.612 -13.8429
3419 4 1 8.82905 15.2926 -14.7526
3411 4 1 12.0606 14.5033 -14.9192
3408 4 1 12.0899 13.8567 -14.9366
3413 4 1 10.8912 14.872 -13.7623
3416 4 1 10.8772 15.6724 -14.0846
3410 4 1 12.0074 14.6309 -16.1018
3409 4 1 12.9483 14.6052 -15.2589
3412 4 1 10.9216 14.2775 -14.8846
3400 4 1 14.6051 13.7248 -15.9041
3401 4 1 15.4375 14.372 -15.4782
3398 4 1 14.5638 14.6836 -13.7799
3399 4 1 14.7904 14.3796 -14.9166
3435 4 1 3.71549 11.662 -10.9343
3433 4 1 5.35719 11.8736 -11.574
3429 4 1 7.71824 12.0261 -11.2535
3426 4 1 7.59385 13.1134 -11.904
3431 4 1 5.76516 11.4144 -10.9853
3427 4 1 8.16015 12.2012 -11.3951
3423 4 1 9.99093 14.5199 -12.2079
3422 4 1 9.66543 14.3245 -13.311
3424 4 1 8.94038 15.0802 -12.1478
3425 4 1 8.14046 14.1257 -12.2729
3414 4 1 11.8353 15.3799 -13.3327
3415 4 1 10.8267 14.6247 -13.3799
3392 4 1 13.3538 14.9302 -11.3145
3391 4 1 12.9469 13.8849 -10.9453
3393 4 1 13.7949 13.8677 -11.6589
3396 4 1 15.4557 15.0053 -12.1955
3395 4 1 15.7595 14.3752 -11.1866
3394 4 1 15.0349 13.628 -11.8208
3397 4 1 14.4153 15.1649 -12.7001
3380 4 1 20.2503 15.1959 -10.8778
3469 4 1 1.30436 12.1914 -8.30563
3434 4 1 4.75002 12.0414 -10.5272
3437 4 1 2.80227 13.2673 -10.4432
3436 4 1 3.29542 12.2432 -9.98454
3432 4 1 5.16939 12.3104 -10.526
3430 4 1 6.77934 11.8523 -10.5225
3428 4 1 8.06596 12.6397 -10.2752
3390 4 1 13.4495 13.0515 -10.3411
3389 4 1 14.1719 13.3177 -9.47933
3438 4 1 1.64687 13.7324 -10.3094
3439 4 1 2.45283 14.1678 -9.65153
3442 4 1 3.68116 15.695 -9.4381
3440 4 1 3.57453 14.3927 -9.89774
3443 4 1 3.63729 15.1267 -8.37789
3441 4 1 3.97632 15.3403 -10.5318
3388 4 1 15.069 13.9783 -10.0056
3387 4 1 16.1133 14.4048 -9.79729
3386 4 1 16.6773 15.2856 -10.331
3384 4 1 18.6196 14.808 -10.7123
3385 4 1 17.724 15.5777 -10.7212
3368 4 1 16.6983 15.9087 -8.19407
3383 4 1 19.5397 14.1305 -10.3231
3381 4 1 19.7587 14.4252 -10.1591
3382 4 1 20.3506 13.8777 -9.35361
3378 4 1 19.1174 14.8032 -9.35422
3379 4 1 19.5136 15.6134 -10.0567
3377 4 1 19.7152 15.0629 -8.27379
3369 4 1 17.7117 16.4112 -8.61584
3370 4 1 18.556 17.2668 -8.32512
3371 4 1 17.5474 17.2267 -9.01819
3372 4 1 18.3822 17.0715 -8.23421
3349 4 1 15.1532 20.1379 -8.10715
3350 4 1 14.4292 21.0731 -8.13336
3475 4 1 2.36172 9.16211 -5.96029
3474 4 1 2.4191 10.2768 -6.4031
3476 4 1 3.31432 8.53414 -6.42687
3477 4 1 3.62031 9.54104 -5.72638
3478 4 1 3.52251 10.7299 -5.5222
3464 4 1 -0.447192 13.2071 -5.58296
3463 4 1 -1.39566 12.4 -5.76778
3462 4 1 -2.13638 11.5837 -5.44573
3470 4 1 0.186286 11.7802 -7.9173
3471 4 1 0.822533 12.4041 -7.13695
3468 4 1 0.757663 12.5018 -7.29131
3467 4 1 1.19867 12.7641 -6.1518
3472 4 1 0.517146 11.2405 -7.53341
3473 4 1 1.6218 10.9927 -6.96458
3448 4 1 3.48939 12.3259 -6.55113
3447 4 1 3.25433 12.9482 -7.60231
3445 4 1 3.91546 13.4259 -7.24449
3446 4 1 3.37093 12.6826 -6.3708
3449 4 1 2.77041 13.0522 -5.90251
3444 4 1 4.01761 14.625 -7.33365
2926 4 1 7.27878 15.9351 -5.41856
3374 4 1 18.5459 15.1335 -7.34973
3376 4 1 19.4822 15.4226 -7.18782
2932 4 1 5.26387 16.6087 -5.46546
3360 4 1 15.1025 16.8777 -7.69741
3359 4 1 14.7519 17.4977 -6.74567
3366 4 1 15.914 16.3098 -6.39351
3364 4 1 15.7951 16.6904 -6.79865
3363 4 1 15.9812 17.8937 -6.64161
3365 4 1 15.9457 17.4049 -5.88944
3361 4 1 15.7354 17.7595 -7.25716
3362 4 1 15.1573 17.1205 -6.54661
3358 4 1 14.3101 17.773 -5.6484
3373 4 1 18.0317 16.214 -7.52733
3367 4 1 16.2344 16.7428 -7.51859
3375 4 1 18.5947 16.2709 -7.0432
3354 4 1 13.5087 19.5649 -5.635
3347 4 1 15.3787 19.2839 -7.02375
3352 4 1 14.4067 21.404 -6.89665
3348 4 1 14.6942 19.0928 -7.88975
3353 4 1 14.2868 20.31 -6.29607
3327 4 1 13.8067 21.1818 -5.95525
3346 4 1 16.603 19.0115 -7.0773
3345 4 1 16.5193 19.238 -5.85959
3275 4 1 2.41585 21.86 -5.83244
3325 4 1 12.3795 22.6267 -5.56322
3351 4 1 13.5438 21.694 -7.68282
3328 4 1 14.6892 21.9301 -5.87911
3321 4 1 10.7625 25.1012 -6.19588
3320 4 1 11.5584 24.3011 -5.64158
3504 4 1 2.65009 1.74922 -4.12074
3506 4 1 2.27331 0.127852 -3.75124
3505 4 1 2.70035 0.769975 -4.71573
3502 4 1 3.40452 1.66068 -4.46908
3500 4 1 4.98702 2.5138 -5.25435
3499 4 1 3.78404 2.3962 -5.1093
3503 4 1 2.70216 2.39735 -5.10199
3501 4 1 4.31295 2.3054 -4.23492
3497 4 1 4.35715 3.79393 -3.60293
3498 4 1 3.98729 2.79428 -3.94755
3496 4 1 3.6845 4.4917 -2.79535
3486 4 1 2.30488 7.81593 -3.28637
3483 4 1 2.27362 8.81336 -4.59556
3485 4 1 1.95543 8.82615 -3.89112
3482 4 1 2.30122 9.22083 -3.51242
3484 4 1 2.86814 9.61177 -4.04385
3481 4 1 3.07382 10.1014 -3.94499
3479 4 1 3.69645 10.1108 -4.55423
3461 4 1 -1.46634 12.4971 -4.97622
3459 4 1 -1.05412 13.0421 -3.41236
3450 4 1 1.86513 12.8613 -5.24099
3452 4 1 1.61636 13.1488 -3.96926
3451 4 1 1.5126 12.0209 -4.39146
3480 4 1 3.46854 11.2211 -4.17099
2912 4 1 7.31484 11.659 -2.76713
2913 4 1 8.46126 11.2764 -3.0102
2914 4 1 8.53997 12.4131 -3.5233
3456 4 1 -1.56693 14.4574 -3.72168
3455 4 1 -0.704905 14.9428 -3.16422
3458 4 1 -1.77609 13.916 -2.89372
3460 4 1 -1.52364 13.5927 -4.42341
3457 4 1 -1.6655 15.1029 -2.74816
3465 4 1 0.0351335 14.1067 -4.9593
3466 4 1 0.997248 13.6037 -5.32606
3454 4 1 0.402798 14.774 -3.59195
3453 4 1 0.908725 14.0456 -4.3491
2935 4 1 4.15775 15.922 -3.31237
2933 4 1 4.37993 16.1156 -5.0494
2937 4 1 5.23878 15.6243 -3.52814
2929 4 1 6.60161 15.3237 -3.90943
2927 4 1 6.90032 15.7181 -4.24914
2931 4 1 6.03706 16.0165 -4.7406
2924 4 1 7.50773 15.6103 -4.33728
2925 4 1 8.16133 15.0927 -5.24765
2920 4 1 9.58558 16.023 -3.59387
2919 4 1 10.167 15.5009 -4.4202
2921 4 1 9.40234 14.8336 -3.75834
2923 4 1 8.10143 15.2383 -5.33348
2918 4 1 9.59437 14.9497 -3.47546
2922 4 1 8.86995 15.7017 -4.44041
3265 4 1 0.269233 18.4168 -3.26159
3263 4 1 1.10069 18.0266 -3.42226
3262 4 1 2.19351 18.5683 -3.15926
2934 4 1 5.09913 16.1996 -4.14636
2939 4 1 4.30169 17.335 -3.22967
2928 4 1 6.23368 16.4057 -3.51661
2938 4 1 5.39309 16.855 -3.48416
2930 4 1 6.29649 16.4238 -3.67977
3356 4 1 12.5855 17.7446 -5.11482
3357 4 1 13.7105 17.7382 -4.60066
3355 4 1 13.542 18.4889 -5.31718
3344 4 1 16.8 18.3559 -5.13127
3343 4 1 17.8584 18.0885 -4.88178
3267 4 1 1.58564 19.1249 -3.90931
3266 4 1 0.798632 19.5277 -3.0444
3269 4 1 2.16647 19.9005 -3.99206
3270 4 1 0.9715 19.7728 -4.24996
3268 4 1 1.44427 19.7559 -4.90708
3273 4 1 1.1611 20.7444 -4.57011
3271 4 1 1.80756 20.5365 -4.65082
3272 4 1 1.96353 21.3312 -3.82318
3276 4 1 2.51431 21.3019 -4.77199
3278 4 1 3.91249 20.8767 -3.81705
3281 4 1 5.45348 21.029 -3.16468
3334 4 1 15.8442 20.2358 -4.18891
3333 4 1 14.8176 20.7442 -3.81754
3329 4 1 14.8264 20.9302 -5.19612
3342 4 1 18.6746 19.0353 -4.82623
3341 4 1 17.5185 19.0602 -5.28042
3337 4 1 18.2608 20.5433 -2.86848
3336 4 1 18.055 20.4629 -4.00027
3340 4 1 18.5714 19.4276 -4.92633
3338 4 1 18.1448 19.4124 -3.25048
3335 4 1 16.9595 20.0623 -3.73789
3339 4 1 19.161 19.6128 -3.81531
3274 4 1 1.97646 21.6893 -4.69479
3279 4 1 4.87759 21.5465 -4.21015
3280 4 1 4.92829 22.1318 -3.16793
3277 4 1 3.08679 21.7324 -3.87422
3283 4 1 5.76054 21.749 -2.8642
3316 4 1 10.4085 23.5264 -3.45328
3315 4 1 11.1435 23.042 -4.28592
3324 4 1 12.2069 23.6758 -4.95601
3326 4 1 13.1626 21.8114 -5.1082
3313 4 1 12.5534 23.4561 -3.84196
3312 4 1 11.6131 23.7219 -3.05701
3314 4 1 11.5095 24.0811 -4.27139
3310 4 1 12.7071 24.1189 -3.05302
3305 4 1 14.5447 23.7853 -3.92745
3332 4 1 15.0038 21.7023 -2.96533
3330 4 1 14.8967 21.8073 -4.43026
3331 4 1 14.106 22.2107 -3.63722
3307 4 1 14.269 22.9708 -4.41566
3306 4 1 15.3279 23.4884 -4.78336
3308 4 1 14.125 23.1207 -3.26489
3318 4 1 10.2896 25.2877 -4.24764
3323 4 1 12.5276 24.8826 -4.82699
3319 4 1 11.0138 25.2495 -5.22351
3322 4 1 11.4159 24.7697 -5.25772
3317 4 1 10.9466 24.3352 -4.05698
3304 4 1 14.7292 24.415 -2.90833
2319 4 1 -27.5329 0.970321 -0.1818
2312 4 1 -27.0211 0.725507 -2.0803
2320 4 1 -28.6329 0.832777 -0.625125
2317 4 1 -27.9571 0.221449 -0.391437
2313 4 1 -26.3235 0.49901 -1.09387
2310 4 1 -26.6063 0.291572 -2.66345
2314 4 1 -25.5437 0.759354 -0.230944
2311 4 1 -26.0991 0.127925 -1.58805
3510 4 1 1.3357 0.653337 -2.42163
3507 4 1 2.34305 0.349182 -2.52623
3509 4 1 2.6003 0.655707 -2.54727
3494 4 1 2.49723 5.24197 -1.83729
3495 4 1 3.67032 5.0098 -1.68457
3493 4 1 3.10377 5.15606 -0.814783
3489 4 1 2.18511 7.74413 -2.06144
3487 4 1 2.31298 7.74145 -2.1253
3491 4 1 2.41345 5.47243 -2.38937
3492 4 1 3.48546 5.45732 -1.93309
3488 4 1 2.90959 7.94353 -1.10789
3490 4 1 2.73155 6.64753 -2.23405
2896 4 1 2.32203 10.5172 -0.517425
2907 4 1 5.53455 10.6226 -1.52656
2910 4 1 5.97931 10.6011 -1.63927
2895 4 1 3.29677 11.156 -0.742188
2894 4 1 2.90173 12.2167 -0.169504
2908 4 1 4.67224 11.2871 -0.923608
2897 4 1 2.86677 11.5915 -0.0861511
2906 4 1 5.58525 10.7749 -0.312157
2909 4 1 5.45753 11.6666 -1.68776
2911 4 1 6.29649 11.1128 -2.67426
2915 4 1 9.01632 13.005 -2.60534
2936 4 1 4.79361 15.1952 -2.48201
2952 4 1 4.84844 15.4698 -0.707716
2949 4 1 6.29037 16.0497 -0.564097
2951 4 1 5.94444 15.6348 -0.208412
2916 4 1 9.27454 14.0673 -1.94722
2917 4 1 9.01097 15.1326 -2.49265
3264 4 1 0.83965 18.0857 -2.23061
3257 4 1 1.66812 18.6871 -0.425021
2947 4 1 5.08191 17.7193 -1.73753
2940 4 1 5.14718 17.048 -2.46754
2948 4 1 5.71359 16.7436 -1.26311
2946 4 1 5.45927 18.6598 -1.04756
2945 4 1 6.6882 18.7464 -1.05256
2942 4 1 7.11526 17.9431 -2.03297
2941 4 1 6.32856 17.1898 -2.49908
2944 4 1 7.44488 18.0408 -1.81195
3256 4 1 1.75682 19.7987 -0.164729
3258 4 1 1.88012 19.9188 -0.397749
3259 4 1 2.54626 19.2085 -1.10062
3260 4 1 1.69614 19.2476 -1.94242
3261 4 1 2.79421 19.0327 -2.16308
3282 4 1 6.12996 20.7897 -2.24259
2943 4 1 7.22281 19.152 -1.92137
3284 4 1 5.92563 20.5956 -2.54833
3285 4 1 6.72217 21.5345 -2.26239
3203 4 1 -1.66686 23.3867 -0.10661
3204 4 1 -0.89808 23.6716 -1.01076
3205 4 1 0.262804 23.9049 -1.01756
3218 4 1 2.79418 24.1275 -0.796725
3286 4 1 6.51277 22.0982 -1.14684
3287 4 1 7.26908 22.5236 -2.01918
3288 4 1 7.57444 23.2817 -1.19863
3289 4 1 8.72175 22.9867 -0.858517
3309 4 1 13.2069 23.2321 -2.56403
3311 4 1 12.1692 23.8537 -1.99292
3206 4 1 -0.430979 24.6917 -0.414536
3221 4 1 3.23572 25.2422 -0.23951
3220 4 1 4.45236 25.083 -0.471253
3219 4 1 3.38194 25.1755 -0.883742
3299 4 1 11.44 24.7493 -2.01426
3302 4 1 12.5 24.8034 -2.14938
3300 4 1 12.4324 25.5706 -1.93543
3298 4 1 11.7578 25.1749 -0.904047
3301 4 1 13.4928 25.3732 -1.62463
3303 4 1 13.6731 24.5094 -2.33923
2318 4 1 -28.497 0.605548 0.535365
2322 4 1 -27.7754 2.25028 0.486163
2316 4 1 -27.7219 0.395968 0.814028
2321 4 1 -28.604 1.32402 0.480937
2335 4 1 -25.1361 0.794847 0.706954
2331 4 1 -24.6532 2.23717 0.49097
2336 4 1 -24.6419 1.13738 1.79589
2325 4 1 -26.1109 2.36179 0.22749
2334 4 1 -24.2531 1.23779 1.33744
2333 4 1 -25.2164 0.437923 1.30481
2315 4 1 -26.5924 0.548644 0.333611
2332 4 1 -24.4269 1.03368 0.607626
2323 4 1 -26.6973 2.02598 0.919433
2329 4 1 -24.6909 3.95692 0.403754
2327 4 1 -26.4132 3.92045 0.944155
2328 4 1 -25.6091 3.31239 0.268425
2324 4 1 -26.4627 3.11318 1.05519
2326 4 1 -25.3962 3.2317 0.641861
2330 4 1 -23.855 3.13275 0.667882
2901 4 1 2.54404 10.4699 1.81258
2899 4 1 1.5102 10.2732 1.32124
2904 4 1 4.56672 9.78927 0.989582
2902 4 1 3.52183 9.8518 1.76868
2903 4 1 4.63038 9.40701 2.14153
2905 4 1 5.6179 10.3343 0.819373
2898 4 1 1.98126 10.9973 0.47023
2900 4 1 2.02731 11.3478 1.10149
2890 4 1 0.961731 13.1144 1.60543
2892 4 1 2.92748 13.3698 1.85898
2893 4 1 2.95162 12.3974 1.04124
2842 4 1 -7.43213 15.5615 1.72495
2839 4 1 -5.89029 15.111 2.65028
2780 4 1 -1.5134 14.3074 2.4594
2781 4 1 -1.44519 15.1873 1.74541
2782 4 1 -0.288328 15.3266 1.9727
2891 4 1 1.86902 13.8601 1.52641
2889 4 1 1.33626 14.1728 2.18041
2888 4 1 0.259057 14.1654 2.42812
2954 4 1 5.07006 14.6117 0.635916
2953 4 1 4.2326 15.3412 0.243267
2955 4 1 6.03669 14.9626 1.33332
2956 4 1 5.5801 16.1169 1.40539
2958 4 1 7.13382 15.4651 2.6212
2957 4 1 6.04735 15.1892 2.07335
2961 4 1 7.68288 14.6189 2.32968
2962 4 1 6.86836 13.6168 2.47413
2843 4 1 -8.03153 16.5283 2.10828
2844 4 1 -7.68853 16.6271 1.04241
2847 4 1 -6.09958 17.6107 0.899598
2845 4 1 -6.92629 17.0301 1.87575
2848 4 1 -5.63577 18.743 1.1768
2849 4 1 -6.5595 18.2085 0.778548
2850 4 1 -6.2744 18.0393 1.89984
2841 4 1 -6.37313 16.172 1.93593
2846 4 1 -7.30562 17.8136 1.14926
3249 4 1 1.33581 17.818 1.8583
3248 4 1 2.1765 16.9989 1.68807
3247 4 1 3.10617 16.8033 2.34725
2950 4 1 5.73647 16.7615 0.30376
2864 4 1 -3.26038 20.7483 0.627376
2863 4 1 -3.39816 20.1867 1.66109
2861 4 1 -3.50955 20.0499 1.82081
2865 4 1 -3.09506 19.6148 0.892513
2866 4 1 -1.93757 19.5836 1.40203
2867 4 1 -0.959111 19.1411 1.82321
2862 4 1 -2.38523 20.2655 2.28798
3255 4 1 1.77765 20.4225 0.762392
3253 4 1 1.66434 19.4945 1.11003
3252 4 1 1.00299 20.5411 1.05866
3250 4 1 1.30369 18.8753 1.43443
3251 4 1 1.87043 19.959 1.73291
3254 4 1 1.57474 20.2982 1.96401
3238 4 1 4.5905 20.4188 1.79844
3237 4 1 3.55028 20.4135 1.32065
3235 4 1 5.27504 21.1086 0.930648
3236 4 1 4.46641 21.0216 1.88631
3239 4 1 4.7153 19.6235 2.67846
3234 4 1 6.186 20.3493 1.13712
3233 4 1 7.32769 20.6924 1.40428
3232 4 1 6.44039 21.4628 1.54631
3198 4 1 -3.32679 23.6433 2.19911
3199 4 1 -2.7955 24.047 1.24989
3200 4 1 -3.92753 23.847 0.805833
3201 4 1 -3.58231 22.9398 0.13467
3196 4 1 -2.3499 23.2351 2.44017
3202 4 1 -2.47092 22.6523 0.463496
3215 4 1 1.62182 23.733 1.41483
3214 4 1 1.4615 23.9633 2.51927
3217 4 1 2.38087 23.5188 0.215333
3227 4 1 5.18373 23.3054 0.877089
3229 4 1 5.15329 22.4651 0.725838
3226 4 1 4.012 23.3877 0.922176
3228 4 1 4.43273 22.7535 1.57245
3230 4 1 6.27979 22.7837 1.10932
3231 4 1 6.38856 22.4112 2.26085
3291 4 1 9.2965 23.8352 1.04827
3290 4 1 8.50418 23.5233 0.160178
3209 4 1 -0.59405 25.7964 1.22482
3208 4 1 -1.06992 25.5708 0.226271
3216 4 1 2.05568 24.6241 0.792078
3207 4 1 0.0589933 25.2529 0.499242
3213 4 1 1.37369 25.1652 2.68451
3212 4 1 0.608078 25.5594 1.97707
3210 4 1 0.124774 26.4906 1.93312
3222 4 1 3.90482 25.7268 0.687247
3223 4 1 4.90157 25.1257 0.305134
3225 4 1 4.77794 24.2355 1.40201
3164 4 1 7.95414 26.8548 2.65198
3224 4 1 5.6461 25.0746 1.18692
3293 4 1 9.72126 26.0756 1.06258
3294 4 1 10.1293 26.3312 2.06134
3295 4 1 10.6797 25.3935 1.52436
3159 4 1 8.63592 26.4708 1.82203
3292 4 1 9.43952 24.9841 1.42402
3296 4 1 11.0904 26.1728 0.650958
3297 4 1 10.9482 25.1632 0.00458151
3162 4 1 8.68435 27.4963 2.58683
3161 4 1 8.41398 28.2343 1.67923
3160 4 1 8.96206 27.341 1.08625
2337 4 1 -24.9178 1.07579 3.03967
2338 4 1 -25.0156 0.970452 4.20769
2362 4 1 -25.2933 7.47684 5.24892
2363 4 1 -26.5359 7.2816 5.23226
2370 4 1 -27.1685 10.2156 4.19641
2368 4 1 -26.3916 8.89719 5.04326
2369 4 1 -26.8339 9.88827 5.35202
2794 4 1 0.324987 9.46373 5.30692
2793 4 1 0.261131 10.2575 4.30337
2371 4 1 -26.6681 11.3086 4.50661
2373 4 1 -25.3533 12.4849 4.74292
2372 4 1 -25.9065 11.9449 3.80024
2374 4 1 -24.3853 13.1384 4.64566
2830 4 1 -5.53111 12.8159 5.33899
2826 4 1 -6.28623 10.9 5.32265
2827 4 1 -5.39632 11.4691 4.94944
2829 4 1 -4.89634 12.2107 4.56312
2778 4 1 -1.45874 12.7304 3.59824
2777 4 1 -1.79488 12.8541 4.7341
2790 4 1 1.58185 11.5235 3.67855
2792 4 1 0.73317 11.2975 4.66777
2791 4 1 0.775759 12.3127 4.04709
2789 4 1 1.41762 12.634 3.17246
2375 4 1 -24.183 14.3385 4.44931
2376 4 1 -23.2187 13.9743 5.19674
2833 4 1 -8.30099 13.8933 4.75351
2838 4 1 -5.81186 15.5362 3.82892
2835 4 1 -6.13968 14.6769 4.51855
2836 4 1 -5.92858 14.8462 3.38166
2834 4 1 -7.1126 14.2197 5.03872
2832 4 1 -7.16174 14.3124 4.5802
2831 4 1 -6.14135 13.7242 4.74374
2840 4 1 -6.24398 16.1214 3.09627
2837 4 1 -4.81945 15.0862 3.45163
2776 4 1 -1.63426 13.9623 4.3034
2779 4 1 -0.760749 13.6543 3.17121
2784 4 1 1.52519 15.0729 3.41555
2785 4 1 2.46741 15.7741 3.51492
2786 4 1 1.33931 15.4359 3.38238
2783 4 1 0.501259 15.1666 2.85181
2788 4 1 1.30769 13.8018 3.55263
2886 4 1 0.0126791 14.0045 4.66484
2887 4 1 0.156075 14.3966 3.61225
2787 4 1 1.70064 14.7299 4.29325
2885 4 1 0.414559 15.156 4.53507
2883 4 1 0.653135 15.237 4.36372
2967 4 1 4.48403 14.4206 4.53
2966 4 1 4.90619 15.4742 4.26195
2960 4 1 7.228 14.2281 3.32695
2959 4 1 7.48276 15.2676 3.84975
2965 4 1 5.46105 16.1526 3.41193
2964 4 1 5.96936 15.1693 3.24243
2963 4 1 6.50896 14.1859 3.50327
2853 4 1 -6.14406 18.7657 3.2837
2856 4 1 -6.69385 18.7427 4.24577
2851 4 1 -5.92956 17.5988 3.03335
2854 4 1 -6.39109 17.5437 3.10822
2855 4 1 -6.51959 17.6628 4.31727
2852 4 1 -5.14684 18.1937 3.6678
2874 4 1 -0.237097 18.601 5.14301
2872 4 1 -0.990463 18.5507 3.55496
2871 4 1 -2.17318 18.456 3.64214
2884 4 1 0.670694 16.2273 5.06202
2876 4 1 0.293041 18.1386 5.26245
2877 4 1 0.359244 17.2273 4.38602
2878 4 1 1.41102 17.1308 4.96098
2881 4 1 0.691979 16.6448 5.32254
2873 4 1 0.136546 18.6845 3.98116
3240 4 1 4.4886 18.664 3.48757
3242 4 1 4.1626 17.8644 3.72005
3246 4 1 4.08754 16.8264 3.00459
3243 4 1 4.54439 16.83 4.28379
3245 4 1 5.30964 17.0669 2.88649
3244 4 1 4.16293 17.2286 3.28341
3241 4 1 5.10454 18.102 4.38879
2982 4 1 6.72608 17.2902 4.26357
2983 4 1 6.36806 17.7474 5.37846
2981 4 1 6.40093 16.2717 4.90577
2857 4 1 -5.64925 19.3621 4.01337
2859 4 1 -4.08551 20.562 3.97125
2858 4 1 -4.56055 19.5331 3.51942
2860 4 1 -4.15673 20.2221 2.82073
2869 4 1 -0.625251 19.7861 3.87468
2868 4 1 -0.368237 19.2413 2.88896
2870 4 1 -1.42716 19.1374 3.15809
2668 4 1 -1.3391 20.8478 4.89835
2875 4 1 0.587039 19.2789 4.75593
3124 4 1 4.66669 20.4034 4.65196
3125 4 1 4.00941 21.3997 4.87795
3120 4 1 4.26436 20.5733 3.46488
3122 4 1 4.45838 20.9644 4.41677
3121 4 1 3.26115 20.8537 4.05762
3136 4 1 7.01146 21.3718 3.94317
3135 4 1 6.55389 20.6297 4.69966
3137 4 1 6.03701 20.8473 3.47707
3139 4 1 7.37406 21.1744 4.63894
3140 4 1 7.70081 19.9698 4.63274
3141 4 1 7.91487 21.1507 4.80115
3142 4 1 9.08435 20.9694 4.64866
2493 4 1 -14.9437 23.5464 4.97438
2492 4 1 -13.7991 23.6852 4.62882
2490 4 1 -14.4541 24.0332 4.76581
2487 4 1 -12.0521 23.2488 5.02835
2486 4 1 -11.3814 23.3822 3.94169
2488 4 1 -13.0797 23.7341 5.32918
2485 4 1 -10.7343 22.9468 4.73737
3194 4 1 -4.0837 23.6522 3.93241
3195 4 1 -3.12819 23.1958 3.38914
2663 4 1 -3.89811 21.9015 4.92632
2665 4 1 -3.09041 22.8529 4.62896
3193 4 1 -3.03613 24.1418 4.27026
3197 4 1 -2.65559 24.1647 3.11118
2667 4 1 -1.362 21.7627 4.10712
2666 4 1 -2.50285 21.8498 4.51361
2669 4 1 -0.506549 21.6378 4.53874
2671 4 1 -0.584758 22.0293 2.96072
2670 4 1 0.234638 22.2529 3.76445
2673 4 1 0.478647 22.4944 4.39865
2676 4 1 2.01114 22.1259 4.87994
2672 4 1 0.299352 22.7493 3.20685
2675 4 1 0.977325 21.6654 4.91195
2678 4 1 2.04276 21.7352 4.88044
3119 4 1 4.52868 21.7714 3.37317
3118 4 1 3.51861 22.3553 3.38058
3117 4 1 3.3148 23.0265 4.36067
3116 4 1 4.19954 22.7014 3.57979
3115 4 1 4.50225 23.6643 2.85655
3114 4 1 4.98184 23.2495 3.90211
3112 4 1 4.67889 23.4313 5.32537
3113 4 1 5.22099 24.1601 4.60707
3155 4 1 7.29512 23.604 3.53754
3154 4 1 6.67368 23.0495 4.47315
3138 4 1 6.32192 21.6474 4.39149
3111 4 1 5.65996 22.8885 5.12881
3150 4 1 7.89681 23.1259 4.69709
3149 4 1 8.83864 23.8476 4.63408
3144 4 1 10.4945 22.2775 5.16891
3145 4 1 9.30575 22.6146 5.3752
2489 4 1 -13.3984 24.3094 4.284
2562 4 1 -6.92362 24.7434 4.98204
2595 4 1 -1.33002 24.3096 5.25154
3192 4 1 -2.32261 24.9993 4.00728
3191 4 1 -2.11344 26.138 4.36831
2596 4 1 -0.390885 24.9759 4.86675
3189 4 1 -2.27722 26.1077 4.45776
3188 4 1 -1.15425 26.0186 4.86241
3211 4 1 0.221069 26.0521 3.03007
2597 4 1 0.612861 24.5567 5.34192
3185 4 1 0.356081 26.8935 3.829
3157 4 1 7.98254 24.7509 3.34171
3168 4 1 7.82359 25.9825 5.38104
3156 4 1 7.75536 24.3679 4.39067
3166 4 1 7.54471 26.6669 5.00649
3165 4 1 7.76716 26.5 3.81759
3167 4 1 7.85521 25.7929 4.21739
3169 4 1 7.14404 25.2983 4.80315
3170 4 1 6.35674 26.0972 4.43133
3158 4 1 8.55244 25.6973 2.82712
3187 4 1 -1.62407 27.0543 4.47227
3186 4 1 -0.490486 27.4905 4.3912
3184 4 1 1.25359 27.736 3.98
3183 4 1 2.33792 28.1585 3.64396
3182 4 1 2.19289 28.2614 4.80811
3163 4 1 7.63276 27.9617 3.00019
2354 4 1 -27.1174 2.51074 7.40736
2353 4 1 -26.2917 1.86151 7.92334
2352 4 1 -26.0247 1.33595 6.83583
2351 4 1 -26.6854 1.04321 7.75927
2357 4 1 -28.123 4.89262 6.62733
2356 4 1 -27.4212 4.22153 7.35304
2358 4 1 -27.5574 5.86416 6.11248
2359 4 1 -27.1694 6.50371 7.05118
2361 4 1 -25.4989 7.12504 6.40932
2360 4 1 -26.4414 6.51634 6.10914
2367 4 1 -26.6913 9.06758 6.16027
2366 4 1 -26.1364 8.39003 7.04177
2365 4 1 -25.7223 8.15357 5.87594
2364 4 1 -26.9115 8.10809 6.01801
2383 4 1 -23.0256 10.6735 6.0534
2804 4 1 -4.03535 10.125 5.99757
2805 4 1 -2.92128 10.4049 5.91018
2807 4 1 -4.31833 10.1626 6.68703
2806 4 1 -4.07366 10.5234 5.53651
2810 4 1 -3.16799 9.40263 5.8001
2808 4 1 -4.06925 8.9722 7.09518
2809 4 1 -3.04096 9.5405 7.01301
2811 4 1 -3.29572 9.18476 6.96524
2814 4 1 -4.1441 10.5977 7.89741
2742 4 1 -0.481458 10.5294 6.71342
2743 4 1 -0.367508 9.39952 6.87616
2801 4 1 -1.43373 10.31 7.72734
2799 4 1 -1.01998 9.35436 7.55496
2798 4 1 0.0372225 9.85981 7.66214
2746 4 1 1.68814 9.96365 8.02805
2744 4 1 0.193122 8.51872 7.50597
2795 4 1 0.835299 8.90537 6.28234
2796 4 1 1.37775 9.81256 5.77893
2797 4 1 0.986544 9.56752 6.91198
2386 4 1 -24.8832 12.7741 7.40442
2379 4 1 -22.2276 12.7302 5.80757
2381 4 1 -22.7354 11.007 6.03534
2380 4 1 -21.7951 11.6617 6.07622
2378 4 1 -23.4448 13.1344 5.88347
2384 4 1 -22.9704 11.6899 6.6779
2382 4 1 -23.6904 11.6036 5.76053
2385 4 1 -23.9004 12.3693 6.8852
2824 4 1 -6.18663 11.5253 7.43014
2823 4 1 -6.77679 12.516 7.36993
2825 4 1 -6.5686 10.8636 6.47283
2822 4 1 -5.70252 12.6382 6.86054
2803 4 1 -3.27388 10.851 6.63467
2828 4 1 -4.88912 12.266 5.74675
2817 4 1 -3.70521 11.7533 7.98198
2821 4 1 -5.37613 12.4031 8.02528
2740 4 1 -0.0810253 12.3055 6.73108
2739 4 1 -0.554952 12.7642 7.61527
2802 4 1 -2.18899 10.9543 7.09496
2741 4 1 0.162889 11.3593 6.03315
2738 4 1 0.321537 13.0473 6.77852
2756 4 1 1.26802 12.4943 7.26968
2753 4 1 1.75103 12.3641 6.20729
2755 4 1 1.98361 12.2043 6.42044
2754 4 1 1.88779 13.2258 7.0301
2752 4 1 2.16466 11.2758 6.23153
2751 4 1 2.1284 10.8321 7.32143
2972 4 1 3.83484 13.4369 7.38606
2973 4 1 4.68876 13.1903 6.51207
2974 4 1 4.68189 12.0696 6.01594
2970 4 1 2.88426 12.3352 5.90258
2971 4 1 3.00559 12.6771 7.00442
2969 4 1 3.97922 12.8227 5.90286
2975 4 1 5.61301 12.718 5.82865
2976 4 1 6.72078 13.1788 6.04979
2377 4 1 -24.0668 14.1552 6.05697
2445 4 1 -18.8988 15.2651 7.57331
2444 4 1 -19.3349 14.2563 8.04476
2773 4 1 -1.38683 14.8004 7.51168
2775 4 1 -1.66614 13.8621 5.49184
2772 4 1 -0.420957 14.0455 7.51611
2774 4 1 -1.29437 14.025 6.62752
2882 4 1 1.15817 15.5842 5.42788
2880 4 1 0.17444 15.9048 6.07501
2737 4 1 0.0679197 14.0404 6.1609
2735 4 1 1.25445 14.4911 7.94197
2736 4 1 0.485338 14.8013 7.03122
2733 4 1 0.384777 15.4616 8.06383
2734 4 1 1.52284 15.6982 7.6595
2968 4 1 4.1299 13.9902 5.6358
2978 4 1 7.70512 14.7353 5.60797
2977 4 1 7.46075 13.9634 6.48262
2986 4 1 6.41117 15.9053 6.51573
2987 4 1 7.06574 15.6644 7.39956
2979 4 1 8.45671 15.7237 5.6764
2989 4 1 8.92881 15.0526 8.00949
2988 4 1 8.11221 15.9795 7.88671
2447 4 1 -18.6204 17.4013 7.04204
2446 4 1 -18.4432 16.3975 7.81044
2448 4 1 -18.5727 18.4445 7.60358
2453 4 1 -16.0474 17.4448 7.76118
2456 4 1 -15.3854 18.7252 8.03756
2650 4 1 -5.39262 16.4173 7.95489
2647 4 1 -5.77506 16.3732 7.77895
2653 4 1 -4.87869 16.7121 7.53387
2651 4 1 -4.69459 17.0705 7.30408
2654 4 1 -4.85854 17.9039 7.34313
2655 4 1 -4.58049 17.853 6.17325
2726 4 1 -0.267903 18.6881 7.79381
2879 4 1 1.05469 16.7851 6.11647
2727 4 1 0.578507 17.9003 7.87906
3130 4 1 4.78034 18.3788 6.36519
3128 4 1 4.82572 18.7526 6.83865
2980 4 1 7.31828 16.1763 5.57084
2984 4 1 5.40215 17.4004 6.01143
2985 4 1 5.61469 16.6414 6.94212
3129 4 1 6.00161 18.6076 6.48273
2458 4 1 -13.6144 19.7468 7.73913
2548 4 1 -5.61612 20.8407 8.01707
2547 4 1 -4.90555 21.2201 7.12123
2661 4 1 -3.55239 20.7552 6.57913
2660 4 1 -4.70275 20.7997 6.24073
2659 4 1 -5.35254 19.8984 6.63881
2658 4 1 -4.30719 19.3622 6.2446
2657 4 1 -3.25555 19.3424 6.77667
2656 4 1 -4.40063 19.0097 6.56145
2723 4 1 -1.46209 19.3628 7.99005
2722 4 1 -0.359781 19.8085 8.06592
2587 4 1 -1.94592 20.9471 8.05424
2716 4 1 2.11536 19.1608 5.41285
2717 4 1 2.57892 19.1401 6.50293
2718 4 1 1.9105 20.1321 6.83154
2719 4 1 0.799964 19.9659 7.0015
2720 4 1 1.12176 19.4117 8.04603
3127 4 1 4.4969 19.5724 6.06039
3126 4 1 3.98109 20.51 5.59913
3132 4 1 5.0914 20.2034 6.62979
2715 4 1 3.18751 19.2755 5.90669
2714 4 1 3.11582 20.1751 6.68268
3123 4 1 4.58239 20.9919 5.67955
2713 4 1 3.41646 20.1565 7.8181
3131 4 1 5.51145 19.1683 6.9331
3133 4 1 6.30159 20.1528 6.50134
3134 4 1 6.84039 19.7879 5.46928
3143 4 1 9.80055 21.3777 5.52271
2491 4 1 -13.9124 23.8771 5.7483
2494 4 1 -14.7796 23.7571 6.19844
2495 4 1 -14.9191 22.8686 6.99752
2503 4 1 -13.0434 22.7603 7.33274
2483 4 1 -11.9967 23.418 6.71636
2484 4 1 -11.3508 23.4448 5.64595
2482 4 1 -11.0229 24.1394 6.76356
2476 4 1 -9.01554 24.0846 7.1131
2556 4 1 -7.44739 22.1346 6.12471
2555 4 1 -7.34639 21.8444 7.326
2558 4 1 -7.40699 24.1725 6.79225
2557 4 1 -7.5848 23.0603 6.91383
2559 4 1 -6.25987 23.8223 6.8841
2552 4 1 -7.08592 21.6934 7.55681
2553 4 1 -7.75467 21.7813 6.53146
2554 4 1 -7.53549 22.9424 6.962
2662 4 1 -4.23584 21.5906 6.07842
2664 4 1 -3.10958 22.2337 5.67085
2546 4 1 -4.49481 22.2381 7.62354
2589 4 1 -2.72293 22.2675 7.66228
2592 4 1 -1.8655 22.946 6.09356
2591 4 1 -2.01082 23.529 7.1248
2674 4 1 -0.0678385 22.1453 5.46063
2593 4 1 -1.22355 23.897 5.7126
2586 4 1 -1.41623 21.6813 7.19865
2585 4 1 -0.208641 21.8191 6.8882
2584 4 1 -0.850608 21.7237 7.89521
2582 4 1 -0.563507 23.3142 7.92187
2679 4 1 2.25816 22.5444 5.66446
2677 4 1 3.00238 22.1417 5.44973
2682 4 1 4.28927 23.5639 8.02359
2681 4 1 3.57186 22.8632 7.51145
2680 4 1 2.80284 22.2942 6.66513
3152 4 1 7.11434 22.7383 6.64812
3151 4 1 7.95181 23.2461 5.87855
3153 4 1 6.64989 22.6501 5.54196
3110 4 1 5.79899 23.1632 6.3362
3109 4 1 6.47336 23.9085 6.90387
3147 4 1 9.43925 23.6353 6.58048
3148 4 1 8.78591 23.266 5.64533
3146 4 1 9.97995 22.6055 6.33161
2481 4 1 -10.5912 25.1862 7.14474
2480 4 1 -10.6777 25.7589 6.05435
2479 4 1 -9.8592 25.9972 6.9093
2477 4 1 -9.07973 25.1378 7.6883
2560 4 1 -6.39192 24.3716 5.77855
2561 4 1 -7.64669 24.2767 5.83013
2563 4 1 -7.10752 25.2504 6.14749
2564 4 1 -6.56825 26.1991 5.72054
2565 4 1 -5.62349 25.4831 6.04088
2569 4 1 -4.36144 26.5779 5.74242
2572 4 1 -3.126 25.3409 6.91506
2571 4 1 -3.52232 26.0358 7.78179
2567 4 1 -4.93224 26.6682 6.47539
2566 4 1 -4.52992 25.5464 6.51566
2570 4 1 -4.10658 26.7346 6.97511
2575 4 1 -2.73751 24.9563 7.88885
2573 4 1 -2.89247 25.8068 7.95651
3190 4 1 -1.68494 25.9797 5.42319
2594 4 1 -1.02514 25.0348 6.17653
2577 4 1 -1.37629 25.5171 7.30895
2574 4 1 -1.71949 25.5488 8.00094
2576 4 1 -1.60094 24.5284 7.90934
2579 4 1 -1.01202 25.989 6.94901
2580 4 1 -0.7112 25.3766 8.01141
2578 4 1 -0.502788 25.9197 8.05209
2598 4 1 0.527329 25.323 6.31301
2599 4 1 1.39367 24.5694 5.89264
2600 4 1 2.38702 24.5983 6.63814
2603 4 1 2.47762 26.3317 6.89904
2604 4 1 2.28741 26.6477 8.04453
2602 4 1 2.23533 25.648 5.88755
2601 4 1 3.26934 25.3749 6.31355
3174 4 1 4.98449 25.8634 5.73645
3177 4 1 4.1771 26.8801 7.25607
3176 4 1 4.39952 26.042 6.38191
3175 4 1 4.66825 24.8586 6.26423
3106 4 1 5.3172 25.4237 7.75405
3173 4 1 6.19833 25.8439 5.45143
3171 4 1 6.40427 25.9494 5.63643
3172 4 1 5.75482 25.846 6.57883
3108 4 1 5.425 24.4854 7.37366
3105 4 1 6.48617 25.36 7.50934
3104 4 1 7.52777 25.0731 7.07433
3103 4 1 6.70391 25.8641 7.42085
3101 4 1 7.80943 25.3686 7.50358
2568 4 1 -5.15406 27.4567 5.54546
3181 4 1 1.74821 27.7555 5.75559
3180 4 1 2.85394 27.247 5.84047
3179 4 1 3.63188 27.7577 6.70615
3178 4 1 4.51376 27.0557 6.18342
2348 4 1 -25.1883 0.264507 8.08287
2349 4 1 -25.6878 1.18909 8.6272
2350 4 1 -26.4832 2.07163 8.20303
2355 4 1 -27.0558 3.42047 8.17742
2812 4 1 -3.30373 9.26991 8.11876
2813 4 1 -3.12298 10.3542 8.41602
2815 4 1 -4.10374 9.71631 8.70177
2816 4 1 -3.6221 10.6595 8.12126
2800 4 1 -0.272443 9.99098 8.15575
2745 4 1 0.754912 9.24699 8.28198
2747 4 1 1.00979 9.27033 8.79282
2748 4 1 2.02252 9.99668 8.57282
3020 4 1 6.31839 10.6663 10.4829
3021 4 1 6.56857 9.81939 9.66345
3022 4 1 6.86635 9.40266 8.61849
3024 4 1 7.3735 8.96045 10.5805
3023 4 1 7.23513 8.69889 9.48114
3038 4 1 10.3398 8.94352 10.0659
3040 4 1 10.8601 10.0391 9.86944
3041 4 1 11.9526 10.5917 10.0974
2387 4 1 -24.7079 12.9618 8.52808
2388 4 1 -23.8816 13.2023 9.35407
2389 4 1 -23.4596 12.9695 10.4725
2820 4 1 -4.57805 11.8698 8.75823
2818 4 1 -3.68939 12.904 8.27685
2819 4 1 -3.52017 11.6819 8.28809
2770 4 1 -1.47228 13.0707 9.34706
2771 4 1 -0.808279 13.3837 8.41377
2757 4 1 0.989587 13.1691 8.1733
2759 4 1 1.3041 12.9999 9.76475
2749 4 1 1.80565 11.1253 8.24765
2758 4 1 1.38802 12.2062 8.8634
2750 4 1 2.9844 10.8947 8.11198
3018 4 1 8.02559 11.3261 9.19679
3019 4 1 6.97808 11.3455 9.83685
3017 4 1 8.49668 11.9903 9.99176
3015 4 1 8.76316 12.0785 10.0186
3016 4 1 8.93791 12.8347 9.19724
3042 4 1 11.4588 11.64 10.1015
3043 4 1 11.5808 12.7663 10.4442
2441 4 1 -19.1261 14.6784 10.4398
2391 4 1 -21.2589 13.754 10.656
2442 4 1 -18.4282 14.4532 9.53782
2443 4 1 -18.3589 14.8877 8.42312
2439 4 1 -17.3168 15.5629 10.415
2767 4 1 -0.747475 15.2682 9.10407
2731 4 1 -0.137908 16.0868 8.47821
2766 4 1 -0.734653 14.1864 9.57129
2768 4 1 -0.689631 14.3495 9.83052
2769 4 1 -1.37361 14.1833 8.8814
2732 4 1 0.771288 15.6287 9.0783
2763 4 1 0.870563 15.2894 10.5236
2765 4 1 0.342939 14.1908 9.04858
2764 4 1 1.15495 14.2343 9.95765
2760 4 1 0.670145 13.6361 10.653
2762 4 1 1.79983 14.831 9.91431
2990 4 1 8.24608 15.9929 8.29284
3050 4 1 9.38962 15.2722 10.4217
3049 4 1 8.96678 14.1945 10.1714
2452 4 1 -16.4909 16.9438 8.64002
2451 4 1 -17.418 17.5754 8.08907
2450 4 1 -17.6642 18.337 8.90979
2449 4 1 -18.7315 18.7469 8.7683
2454 4 1 -15.0997 18.1973 8.08902
2649 4 1 -5.64602 17.3413 8.72357
2648 4 1 -6.68053 17.0399 8.12546
2646 4 1 -5.70816 16.8292 8.85404
2645 4 1 -5.97169 17.5588 9.72958
2652 4 1 -4.12388 17.4162 8.2302
2630 4 1 -3.12225 17.9915 8.41265
2633 4 1 -4.17647 18.7109 8.40609
2631 4 1 -4.12314 18.6396 8.48679
2724 4 1 -1.49295 18.2052 8.36245
2629 4 1 -2.12119 17.8427 9.08947
2618 4 1 -1.13977 18.231 10.229
2729 4 1 0.710646 17.0118 9.51859
2730 4 1 0.0737499 17.2395 8.5352
2728 4 1 0.280987 18.0684 9.03456
2710 4 1 3.31638 18.7018 9.52326
2992 4 1 8.95155 16.6499 10.036
2991 4 1 8.91265 16.8945 8.80704
2997 4 1 8.88437 18.4969 9.63345
2995 4 1 10.0161 17.1664 9.90183
2994 4 1 9.10699 17.6893 10.5677
2996 4 1 9.33423 17.9397 10.5827
3055 4 1 11.9871 16.9295 10.5298
2455 4 1 -14.2323 19.0243 8.36367
2457 4 1 -14.3965 19.191 8.46572
2461 4 1 -13.6514 19.8905 10.0219
2459 4 1 -13.114 19.2313 8.72243
2460 4 1 -13.0426 18.9037 9.86463
2463 4 1 -12.7738 19.3131 10.5217
2464 4 1 -11.649 19.4 10.5641
2507 4 1 -13.2289 21.4207 9.64198
2550 4 1 -7.01545 21.1411 8.54211
2533 4 1 -6.53355 21.1876 9.63522
2534 4 1 -6.24866 21.4792 10.7476
2637 4 1 -4.39053 19.315 10.2408
2635 4 1 -4.48249 19.4059 10.2248
2634 4 1 -3.70806 19.2529 9.38743
2626 4 1 -2.71471 20.8325 8.75022
2627 4 1 -3.15105 19.7401 8.52237
2632 4 1 -4.528 19.8246 8.47873
2622 4 1 -2.98379 20.689 10.4885
2725 4 1 -1.0305 19.3783 8.42922
2628 4 1 -2.64891 18.9428 9.17123
2624 4 1 -1.68282 19.2083 9.33588
2623 4 1 -2.47887 19.946 9.7263
2625 4 1 -2.39567 20.1339 9.62891
2617 4 1 -0.440372 19.0349 9.66871
2721 4 1 0.637378 20.3285 8.59026
2616 4 1 0.706912 19.1491 9.29245
2614 4 1 1.80771 20.8427 9.07808
2613 4 1 1.23794 21.4997 8.25884
2615 4 1 0.91333 20.2356 9.72867
2712 4 1 3.34549 19.6458 8.86874
2711 4 1 3.23384 19.8293 10.0501
2709 4 1 3.4092 19.8735 9.5982
2708 4 1 3.54958 21.089 9.82527
2707 4 1 2.72093 21.253 8.96498
2998 4 1 9.2038 18.9848 10.6868
2498 4 1 -14.8794 22.3611 9.65309
2497 4 1 -15.296 21.8905 8.60266
2496 4 1 -14.7303 22.7771 8.14662
2499 4 1 -14.517 22.6816 10.674
2500 4 1 -13.8381 22.9363 9.74472
2501 4 1 -13.6159 23.9838 9.26117
2508 4 1 -14.2438 21.676 10.2079
2502 4 1 -13.4156 23.4854 8.23011
2504 4 1 -13.0448 22.46 8.53956
2505 4 1 -11.8137 22.2906 8.64616
2506 4 1 -13.0042 22.3837 8.83121
2509 4 1 -13.1455 22.1768 10.4375
2468 4 1 -10.3506 22.1621 10.2554
2472 4 1 -10.7117 23.8083 10.1512
2473 4 1 -10.327 22.949 9.37513
2474 4 1 -9.53471 22.5254 8.56479
2475 4 1 -9.13681 23.6422 8.30368
2549 4 1 -6.04234 21.8477 8.62384
2551 4 1 -6.65568 22.2583 8.58818
2532 4 1 -5.79173 22.1656 9.96084
2530 4 1 -7.121 23.8354 10.3574
2531 4 1 -6.54452 22.8513 10.5837
2545 4 1 -4.73641 21.6083 8.64898
2544 4 1 -4.22875 22.0119 9.68337
2543 4 1 -3.24334 22.145 10.2412
2590 4 1 -2.44858 23.2515 8.25065
2588 4 1 -2.27769 22.0329 8.67033
2583 4 1 -0.666459 22.501 8.86787
2610 4 1 -0.411617 23.2346 9.60394
2609 4 1 -0.90146 24.2138 9.07156
2612 4 1 0.440646 22.3896 8.22629
2611 4 1 0.675024 22.7777 9.32179
2706 4 1 3.72988 21.87 9.20133
2703 4 1 4.86251 22.4186 9.75327
2705 4 1 4.63185 22.3397 9.94462
2702 4 1 4.38224 23.5275 10.0183
3097 4 1 7.96953 24.1587 9.93635
2704 4 1 5.43925 21.6361 10.4571
3095 4 1 9.39767 22.4787 9.48886
3096 4 1 9.02203 23.6296 9.74602
3098 4 1 8.68877 24.1889 8.90538
3099 4 1 8.24458 23.2648 8.19184
3094 4 1 10.2096 21.7328 10.068
3092 4 1 11.3653 22.1292 10.1512
3091 4 1 12.1162 22.9448 10.6457
3093 4 1 10.91 21.9333 9.07109
2478 4 1 -9.87034 25.9888 8.10419
2470 4 1 -9.66962 24.2976 10.7555
2581 4 1 -0.2495 24.3671 8.22444
2607 4 1 -0.0731011 26.0896 10.1818
2608 4 1 -0.5086 25.319 9.27054
2606 4 1 0.838566 26.8957 9.83488
2688 4 1 2.64192 25.925 10.5101
2683 4 1 3.70348 24.4749 8.57838
2684 4 1 3.65771 24.4711 9.77294
2685 4 1 3.32812 25.6302 9.40379
2686 4 1 3.14371 26.342 10.339
2687 4 1 3.14818 25.4925 9.51418
3107 4 1 5.94589 24.6522 8.39497
3102 4 1 7.09033 25.4623 8.43525
3100 4 1 8.29407 24.528 8.1924
2605 4 1 1.45643 26.993 8.84162
3026 4 1 7.99543 7.8412 11.8822
3030 4 1 9.60552 8.01792 13.1077
3031 4 1 10.0673 7.27486 12.2773
3033 4 1 9.71598 6.92467 11.0005
3034 4 1 10.3357 7.76571 11.684
3032 4 1 9.21099 6.48063 12.0278
3025 4 1 7.44152 8.87299 11.753
3027 4 1 8.55398 8.63444 12.5868
3037 4 1 10.3384 9.70917 10.9116
3029 4 1 10.3094 8.84002 12.6234
3028 4 1 9.43685 8.58421 13.3875
3035 4 1 10.3064 8.63095 10.8432
3036 4 1 11.3043 9.1393 11.3582
3039 4 1 10.8371 9.58509 10.979
2392 4 1 -22.0294 12.9192 11.0065
3010 4 1 7.44685 12.2499 12.8654
3014 4 1 8.92767 11.9497 11.1555
3044 4 1 10.6463 13.2087 10.9843
3012 4 1 8.90947 13.1849 11.8151
3011 4 1 8.195 12.2141 11.8419
3013 4 1 9.83442 12.4516 11.6649
3046 4 1 10.7678 13.128 11.1285
2390 4 1 -22.5389 13.6468 10.7803
2393 4 1 -21.5671 13.9049 11.6228
2396 4 1 -18.9946 15.4573 11.9471
2394 4 1 -20.9212 14.9024 11.5352
2395 4 1 -20.1175 15.7996 11.7809
2397 4 1 -18.0103 16.1 12.1772
2398 4 1 -18.4165 15.57 13.1216
2440 4 1 -18.1766 15.0587 11.1528
2437 4 1 -16.2462 16.0193 12.1094
2438 4 1 -16.8622 15.1175 11.4872
2433 4 1 -15.4743 16.1098 11.2257
2761 4 1 1.76073 14.0393 10.7861
3045 4 1 9.80139 13.8106 11.5461
3048 4 1 9.89878 14.0638 10.8839
3005 4 1 8.57299 14.9699 12.1966
3051 4 1 10.4064 15.623 11.0656
3061 4 1 10.5513 14.1965 12.1894
3004 4 1 8.52617 15.9838 12.8634
3006 4 1 8.37242 14.4076 13.3191
3054 4 1 11.969 15.8539 10.9918
3047 4 1 11.0343 14.3337 11.1623
3058 4 1 12.9297 15.2424 11.257
3059 4 1 12.6479 14.0947 11.1105
3060 4 1 11.7407 13.9248 11.841
3062 4 1 11.4656 14.9985 12.4296
3053 4 1 10.8165 15.5286 11.1552
2400 4 1 -19.9361 16.7792 12.9548
2436 4 1 -16.4601 17.214 12.0051
2399 4 1 -18.7996 16.7243 13.0092
2435 4 1 -15.8829 17.3563 12.9904
2434 4 1 -15.2763 17.0074 12.0106
2432 4 1 -14.7378 16.928 11.8876
2429 4 1 -14.3038 18.1353 11.1314
2431 4 1 -13.5858 16.9959 11.9937
2428 4 1 -13.3886 18.1158 11.9462
2430 4 1 -13.1333 17.8612 11.303
2427 4 1 -13.0729 18.7208 12.9448
2641 4 1 -6.38205 18.0401 12.0311
2640 4 1 -5.41697 17.8265 11.3846
2644 4 1 -5.98529 17.0813 10.7737
2642 4 1 -5.79602 17.4086 12.9365
2643 4 1 -5.98777 16.7053 11.9417
2638 4 1 -3.6536 18.6519 10.8289
2639 4 1 -4.36137 18.31 11.7001
2619 4 1 -1.16886 18.5551 11.3495
2993 4 1 8.23357 16.8652 10.9195
3000 4 1 8.67726 18.7326 10.939
3002 4 1 8.69941 17.8226 11.4772
2999 4 1 9.6188 18.4147 11.7138
3003 4 1 8.21846 16.8483 12.1148
3052 4 1 11.3594 16.4378 10.7906
3057 4 1 12.3243 16.3702 11.1819
3056 4 1 11.9003 17.4474 11.5657
2462 4 1 -13.419 20.104 11.0739
2465 4 1 -10.9642 19.9519 11.3552
2467 4 1 -11.0371 21.5269 11.0262
2466 4 1 -11.6596 20.8334 11.8376
2535 4 1 -5.71936 21.0393 11.6617
2537 4 1 -5.56693 21.0308 12.7833
2636 4 1 -4.38566 19.563 11.3785
2538 4 1 -5.19221 20.2123 12.0547
2539 4 1 -4.30303 20.9857 12.0846
2621 4 1 -2.00004 20.4512 11.1584
2620 4 1 -1.29693 19.739 11.7649
3001 4 1 8.40603 18.8619 12.0232
3086 4 1 10.4985 20.8844 12.8107
2510 4 1 -12.1387 22.7543 10.8149
2511 4 1 -11.4408 22.3778 11.7898
2513 4 1 -11.4982 21.7387 13.0101
2469 4 1 -9.86373 23.1071 10.8321
2512 4 1 -10.5316 22.0531 12.4184
2516 4 1 -9.34799 21.9098 13.4469
2528 4 1 -7.64265 22.3634 11.8652
2527 4 1 -6.78429 22.6813 12.6085
2526 4 1 -7.64343 23.1737 11.943
2529 4 1 -7.84603 23.2364 11.0256
2525 4 1 -7.86439 22.463 12.9417
2536 4 1 -6.00171 22.0793 12.2916
2542 4 1 -4.11206 22.1307 10.9539
2541 4 1 -3.7626 23.1388 11.2609
2540 4 1 -3.74803 21.9802 11.6124
2699 4 1 5.32905 22.5815 12.8408
2701 4 1 4.32447 23.9913 11.1317
2700 4 1 5.03906 23.2283 11.843
2698 4 1 5.4206 23.7443 12.4865
3088 4 1 10.7247 22.3242 12.7861
3089 4 1 10.3828 22.8057 11.7257
3090 4 1 11.5209 23.2448 11.6252
2471 4 1 -10.7847 24.4575 11.1018
2690 4 1 2.40563 26.0626 11.875
2689 4 1 2.76291 25.0192 11.331
2692 4 1 3.30403 26.1245 12.366
2691 4 1 3.07584 24.9895 11.8947
2693 4 1 3.50534 25.0722 12.9287
2694 4 1 4.64331 24.9062 12.9101
2697 4 1 6.27954 24.2819 13.0866
2695 4 1 5.73117 25.2032 13.4339
3009 4 1 7.81562 12.7985 13.8694
3008 4 1 7.28316 13.4244 14.7775
2402 4 1 -19.1469 15.6031 14.5097
2408 4 1 -16.8474 14.3679 15.0488
2405 4 1 -17.7143 14.5947 15.0155
2407 4 1 -16.625 14.7076 13.9439
2406 4 1 -16.621 15.1196 15.0673
2410 4 1 -17.2022 15.6294 14.2862
2409 4 1 -16.6282 14.7138 13.9435
2403 4 1 -18.4123 14.6742 14.2169
2404 4 1 -18.5337 15.484 15.1482
3007 4 1 7.46393 14.4982 14.1713
3064 4 1 12.4776 15.0703 14.4599
3065 4 1 11.9157 14.3969 15.2858
3063 4 1 11.8235 15.4443 13.4856
3067 4 1 11.0169 15.6368 15.3197
3066 4 1 10.7829 14.4826 15.1571
2401 4 1 -19.9946 16.3875 14.1265
2411 4 1 -17.5398 16.5648 14.9845
2412 4 1 -17.794 17.4539 15.6904
2418 4 1 -14.4603 18.5496 15.6801
2423 4 1 -13.6796 18.7709 13.7479
2425 4 1 -12.4078 17.7135 14.3641
2424 4 1 -13.2644 18.5134 14.823
2426 4 1 -13.3842 17.8513 13.6228
3068 4 1 11.8815 16.4321 15.7542
3071 4 1 11.1966 17.8369 15.0237
3070 4 1 12.3631 18.1461 15.213
3069 4 1 11.3673 17.4214 15.3423
3073 4 1 12.7728 18.8427 15.123
3072 4 1 11.9328 18.3444 15.8802
2417 4 1 -15.2387 19.2788 15.0843
2416 4 1 -14.4691 18.9709 16.0727
2420 4 1 -14.828 19.4056 15.0431
2422 4 1 -14.3257 19.7813 13.7943
2421 4 1 -15.4447 19.2522 13.9825
2518 4 1 -8.11713 21.4269 15.2875
3075 4 1 13.7564 19.6354 15.9104
2514 4 1 -10.88 22.4247 13.7307
2520 4 1 -8.67361 23.5945 15.2941
2515 4 1 -9.91715 22.4134 14.3488
2519 4 1 -8.67528 22.4352 15.1468
2517 4 1 -8.67982 22.1251 14.3881
2521 4 1 -7.59196 23.5696 14.8062
2522 4 1 -6.5953 22.8726 14.7547
2523 4 1 -6.5529 21.654 14.6789
2524 4 1 -7.24511 22.3612 13.91
3087 4 1 10.0023 21.8139 13.5141
3084 4 1 10.7486 22.4441 14.3395
3085 4 1 10.1987 21.6752 13.6499
3081 4 1 10.4463 21.5526 15.3518
3083 4 1 10.7652 22.4106 15.5331
2696 4 1 6.5261 24.76 14.1966
2413 4 1 -16.8162 17.3791 16.2932
2415 4 1 -14.7414 18.2597 16.9796
2414 4 1 -15.773 17.8253 16.8616
2419 4 1 -14.5569 19.5731 16.1846
3079 4 1 11.2833 20.9152 17.4357
3077 4 1 12.1853 19.2522 16.2421
3076 4 1 13.0563 19.6767 16.9162
3078 4 1 11.8908 20.3865 16.466
3074 4 1 12.687 19.0371 16.2766
3080 4 1 10.8636 21.0973 16.3801
3082 4 1 10.1652 21.9669 16.4067
ITEM: TIMESTEP
1800000
ITEM: NUMBER OF ATOMS
1913
ITEM: BOX BOUNDS ff ff ff
-3.5000000000000000e+01 3.5000000000000000e+01
-3.5000000000000000e+01 3.5000000000000000e+01
-3.5000000000000000e+01 3.5000000000000000e+01
ITEM: ATOMS id mol type x y z
1920 4 1 -5.24496 -12.9978 -25.0941
1915 4 1 -3.44695 -11.0045 -24.4745
1919 4 1 -4.16903 -12.9249 -25.5665
1917 4 1 -3.78515 -12.9613 -25.1341
1918 4 1 -3.06803 -12.6478 -26.022
1944 4 1 -11.0792 -13.8487 -23.1126
1945 4 1 -11.9864 -14.0777 -22.3209
1942 4 1 -11.4228 -13.9622 -22.4572
1941 4 1 -10.3026 -13.7256 -22.4888
1925 4 1 -5.54519 -14.4407 -23.6651
1924 4 1 -5.65365 -13.6348 -22.8356
1921 4 1 -5.45138 -13.5292 -24.0848
1926 4 1 -6.64934 -14.3679 -23.1455
1923 4 1 -4.70177 -14.0929 -23.3489
1959 4 1 -13.5439 -11.3972 -21.9806
1943 4 1 -11.142 -12.7832 -22.7406
1948 4 1 -11.6938 -12.7463 -23.633
1947 4 1 -12.6393 -12.0561 -23.1407
1946 4 1 -12.4822 -13.0373 -22.4003
1955 4 1 -11.6653 -11.8709 -22.6375
1952 4 1 -11.4743 -11.0444 -23.0555
1954 4 1 -11.3928 -10.9893 -23.4593
1949 4 1 -10.4734 -12.916 -23.6004
1950 4 1 -9.81221 -12.0999 -24.1172
1951 4 1 -10.4857 -11.5012 -23.3351
1929 4 1 -8.63805 -13.2587 -24.1153
1931 4 1 -8.39395 -13.3 -22.0097
1930 4 1 -9.01076 -13.1555 -23.0071
1928 4 1 -7.6341 -12.9893 -23.458
1927 4 1 -6.43628 -13.2063 -23.4843
1922 4 1 -4.34522 -13.1956 -24.0789
1916 4 1 -3.71466 -12.1136 -24.2032
1909 4 1 -4.79397 -10.9635 -21.6221
1953 4 1 -12.2551 -10.2077 -23.2816
1914 4 1 -3.99175 -10.6083 -23.4934
1913 4 1 -4.84106 -9.9497 -22.9021
1912 4 1 -3.80148 -10.1935 -22.2631
1911 4 1 -4.25929 -9.1034 -21.8805
1910 4 1 -4.56345 -10.1246 -22.5104
2043 4 1 -8.88952 -16.7154 -19.363
2040 4 1 -7.97357 -17.5311 -19.062
2038 4 1 -6.35965 -16.324 -19.3574
1939 4 1 -10.813 -15.2457 -20.9594
1938 4 1 -10.2115 -15.9176 -20.2525
1936 4 1 -10.0408 -14.3634 -18.9396
1937 4 1 -10.1271 -15.5621 -19.1239
1935 4 1 -10.6823 -14.2901 -20.0474
1940 4 1 -10.4338 -14.1623 -21.3424
1934 4 1 -9.49107 -14.0166 -20.3889
1933 4 1 -8.52866 -14.6414 -20.4336
1932 4 1 -8.96247 -14.2708 -21.4298
1983 4 1 -9.49176 -13.6261 -19.3641
2042 4 1 -8.714 -15.6629 -18.8471
1957 4 1 -12.2782 -12.1166 -20.3521
1956 4 1 -12.1438 -11.7588 -21.4996
1960 4 1 -13.1383 -11.55 -20.9271
1961 4 1 -13.4121 -11.0759 -19.8494
1969 4 1 -11.3083 -12.6528 -19.917
1970 4 1 -11.2645 -12.7982 -21.1019
1958 4 1 -13.1164 -12.2136 -21.23
1968 4 1 -11.1581 -11.3965 -19.876
1972 4 1 -10.1395 -12.0503 -20.2739
1971 4 1 -10.1413 -12.3616 -21.4108
1973 4 1 -10.6608 -11.5902 -21.2479
1975 4 1 -9.85759 -11.0255 -20.6616
1980 4 1 -9.07743 -12.0688 -19.1299
1984 4 1 -8.43603 -13.1335 -19.0521
1976 4 1 -8.96645 -11.6345 -20.191
1977 4 1 -8.22736 -12.0781 -19.4035
1907 4 1 -5.66547 -11.2875 -19.5151
1985 4 1 -7.56353 -12.8354 -19.6977
1979 4 1 -7.97701 -11.9144 -19.187
1986 4 1 -6.41227 -13.1996 -19.3047
1908 4 1 -4.90994 -11.3713 -20.4553
1904 4 1 -2.78285 -12.1375 -19.7256
1906 4 1 -4.4767 -11.4594 -19.3548
1903 4 1 -3.1681 -13.011 -18.9483
1905 4 1 -3.90604 -12.5243 -19.3423
1963 4 1 -13.8851 -10.7419 -18.8692
1962 4 1 -13.8815 -9.96179 -19.729
1974 4 1 -10.8236 -10.4496 -20.8351
1967 4 1 -11.6586 -10.6894 -19.1189
2053 4 1 -10.5382 -20.1781 -16.423
2047 4 1 -10.7927 -18.0973 -16.4621
2045 4 1 -9.57489 -16.813 -17.0978
2046 4 1 -9.78292 -18.0273 -17.0141
2044 4 1 -9.01683 -16.56 -18.1592
2041 4 1 -8.3933 -16.6347 -18.2923
2036 4 1 -7.1697 -18.0305 -17.9625
2037 4 1 -6.64118 -17.1165 -18.5571
2039 4 1 -6.84033 -17.2025 -18.752
2034 4 1 -6.11828 -17.7991 -17.8645
2035 4 1 -6.77443 -18.1648 -16.8692
2032 4 1 -5.79867 -16.8031 -17.6636
2033 4 1 -6.0946 -17.4767 -16.718
2031 4 1 -6.80084 -16.8019 -17.0858
2030 4 1 -7.48617 -17.3288 -16.1777
1988 4 1 -5.42712 -14.2842 -18.7247
1900 4 1 -3.0674 -13.6013 -17.0538
1898 4 1 -2.4945 -13.7014 -16.4854
1966 4 1 -12.0265 -11.6484 -18.4276
1965 4 1 -12.5223 -11.0145 -17.4713
1978 4 1 -8.81087 -11.9999 -18.3869
1981 4 1 -9.8285 -11.4662 -18.4582
1982 4 1 -9.7023 -12.5556 -18.7875
1991 4 1 -6.58436 -12.3809 -18.7962
1992 4 1 -5.79575 -12.1206 -17.9877
1990 4 1 -5.45105 -12.3545 -18.363
1987 4 1 -5.38328 -13.1116 -18.8227
1989 4 1 -4.82247 -13.3566 -18.381
1993 4 1 -4.68512 -11.8757 -17.4641
1902 4 1 -2.82951 -11.8982 -18.7615
1994 4 1 -4.23124 -11.9025 -16.3751
1901 4 1 -2.91618 -12.8329 -17.9639
1996 4 1 -3.26987 -11.1203 -16.4784
1995 4 1 -4.3085 -10.8496 -16.9031
1899 4 1 -2.86397 -12.573 -16.4799
1964 4 1 -12.9573 -10.2175 -18.2811
1997 4 1 -2.81759 -10.0696 -16.2372
1999 4 1 -3.48988 -10.3746 -16.6353
1998 4 1 -2.8348 -9.49655 -17.1941
3533 4 1 4.37363 -5.28804 -16.3345
1832 4 1 1.05954 -25.39 -14.0504
1830 4 1 0.724571 -24.5353 -16.1137
1831 4 1 1.39795 -24.9226 -15.1524
2065 4 1 -8.78235 -21.969 -13.4878
1855 4 1 -1.22688 -22.504 -13.9509
1854 4 1 -1.89066 -21.5454 -14.3369
1856 4 1 -0.057251 -22.1416 -13.8493
1828 4 1 2.06762 -23.3741 -14.8144
1829 4 1 1.64855 -24.1468 -15.5845
1821 4 1 1.60489 -21.7382 -13.6931
1820 4 1 1.03663 -22.7921 -14.0984
1827 4 1 2.69496 -22.3588 -15.1487
1826 4 1 3.36702 -23.1646 -15.8445
1825 4 1 3.11354 -23.0261 -14.586
1824 4 1 3.00625 -21.7532 -14.3222
2051 4 1 -11.3828 -19.1092 -16.1453
2050 4 1 -11.1359 -19.6595 -15.0983
2055 4 1 -9.59676 -20.5185 -14.3229
2052 4 1 -10.1441 -19.0606 -16.0166
2054 4 1 -9.80825 -20.5544 -15.5194
2056 4 1 -9.8733 -20.8587 -15.4477
2057 4 1 -8.74178 -20.7446 -15.0874
2049 4 1 -10.3917 -18.9863 -15.8614
2058 4 1 -7.6273 -21.2259 -15.3983
2059 4 1 -7.96716 -20.7087 -14.3733
1822 4 1 2.22587 -20.7503 -13.8686
2048 4 1 -11.3384 -18.4428 -15.4411
2029 4 1 -6.96765 -17.6721 -15.1087
2028 4 1 -6.93839 -16.4959 -14.9649
1888 4 1 -2.81318 -18.3064 -14.2098
1891 4 1 -1.72945 -16.2193 -15.4742
1890 4 1 -2.13382 -17.1118 -14.7139
1889 4 1 -2.1205 -17.6476 -13.5488
2025 4 1 -5.81227 -14.5224 -14.2952
2024 4 1 -5.6898 -13.7112 -15.1168
2027 4 1 -6.85043 -15.8301 -14.0322
1893 4 1 -2.80675 -15.8718 -13.9182
2023 4 1 -4.78569 -13.8338 -14.3411
2021 4 1 -4.13282 -13.9182 -14.1146
2022 4 1 -4.09046 -14.3766 -15.214
2020 4 1 -3.35704 -14.8892 -13.8728
2019 4 1 -2.87661 -14.0923 -14.6028
2017 4 1 -3.08994 -13.5046 -14.3871
1895 4 1 -1.35889 -15.3326 -15.2357
1894 4 1 -2.16405 -16.137 -14.8964
1897 4 1 -1.77694 -13.8711 -15.4587
1896 4 1 -1.01527 -14.4407 -14.6564
1892 4 1 -1.67797 -16.142 -14.2629
2018 4 1 -3.20007 -13.3451 -15.5237
2016 4 1 -3.31163 -12.97 -15.3767
2015 4 1 -3.49408 -12.7117 -14.1529
2014 4 1 -2.4988 -13.0192 -13.5571
2000 4 1 -3.83273 -10.4578 -15.4914
2001 4 1 -3.1555 -9.82581 -14.7951
2002 4 1 -3.01973 -10.271 -13.6829
3609 4 1 -8.02818 -6.16251 -13.8057
3614 4 10 -6.5779 -6.32972 -13.9536
3545 4 1 -0.744545 -6.45696 -13.5488
3538 4 1 2.53601 -7.23629 -13.7392
3542 4 1 1.06813 -6.13173 -14.1067
3541 4 1 1.26904 -5.41022 -15.0972
3540 4 1 2.42821 -5.41325 -14.9679
3539 4 1 2.84154 -6.3215 -14.287
3537 4 1 3.37622 -7.34305 -14.5155
3536 4 1 4.10207 -7.32971 -15.4611
3535 4 1 5.02179 -7.14778 -16.1432
3534 4 1 5.24673 -5.98607 -15.8892
3610 4 1 -7.87649 -4.99809 -14.1011
3532 4 1 5.26277 -5.20957 -15.4963
3529 4 1 4.43038 -5.00402 -13.8201
3530 4 1 5.45211 -4.86689 -14.5039
3531 4 1 6.23432 -4.43027 -15.3641
1834 4 1 -0.265667 -24.4888 -12.2321
1837 4 1 -1.11263 -24.2995 -11.2976
1833 4 1 0.475649 -24.8971 -13.0539
1810 4 1 4.56585 -25.6016 -11.9077
1812 4 1 3.87695 -26.2888 -10.9925
1815 4 1 3.03022 -24.3696 -12.2494
1813 4 1 3.9304 -25.1568 -11.4111
1809 4 1 5.73289 -25.4268 -11.6406
2066 4 1 -8.09169 -22.539 -12.7605
2064 4 1 -9.25943 -21.5815 -12.4018
2073 4 1 -7.98472 -23.5463 -10.9058
1847 4 1 -5.48887 -22.8059 -10.9877
2067 4 1 -7.1073 -22.5177 -13.4156
2072 4 1 -6.77168 -23.7468 -10.9052
2069 4 1 -5.83868 -22.5969 -12.2123
2068 4 1 -5.8944 -22.3921 -13.3267
1846 4 1 -5.57237 -24.0383 -11.2645
2071 4 1 -6.2332 -23.6176 -11.9536
2070 4 1 -6.9424 -22.638 -11.8203
1851 4 1 -2.79243 -23.382 -12.6662
1849 4 1 -3.68131 -23.0308 -11.6079
1850 4 1 -3.69978 -23.9422 -12.3518
1853 4 1 -1.90021 -22.2875 -13.3228
1857 4 1 -0.750097 -22.1421 -12.8797
1836 4 1 -0.783967 -23.0943 -11.3935
1852 4 1 -1.77717 -23.4634 -13.3358
1859 4 1 -1.39969 -21.7425 -11.8759
1838 4 1 -2.26923 -24.2294 -11.1404
1823 4 1 2.48189 -21.7502 -13.1605
1835 4 1 0.327325 -23.5398 -11.5707
1819 4 1 1.80194 -22.8689 -13.2701
1818 4 1 1.64839 -22.9036 -12.1224
1817 4 1 1.79788 -23.5769 -11.1143
1816 4 1 2.27585 -23.4089 -12.2428
1814 4 1 3.89175 -23.9407 -11.5676
2060 4 1 -8.48985 -20.8113 -13.3556
2063 4 1 -8.40558 -20.725 -12.8423
1876 4 1 -8.13251 -19.428 -12.9986
2061 4 1 -7.60042 -21.518 -12.8924
2062 4 1 -7.4012 -20.4126 -13.4392
1872 4 1 -5.82829 -20.1234 -11.2732
1870 4 1 -5.54529 -20.4036 -11.777
1871 4 1 -6.21137 -19.6381 -12.3067
1874 4 1 -6.13946 -19.2093 -11.8547
1875 4 1 -7.33476 -19.0542 -12.1345
1873 4 1 -5.1931 -19.7899 -12.2281
1869 4 1 -4.9059 -20.9036 -10.9253
1868 4 1 -4.82167 -19.7357 -10.9942
1858 4 1 -0.966249 -20.9452 -12.6802
1860 4 1 -0.809895 -20.8332 -11.5207
1861 4 1 -2.04265 -20.8223 -11.8573
1862 4 1 -1.59735 -20.4128 -10.7901
1880 4 1 -6.39709 -17.0463 -11.9932
1882 4 1 -5.99805 -16.3266 -13.2188
1877 4 1 -7.49224 -18.5578 -12.7488
1878 4 1 -6.51428 -18.0116 -12.8818
1879 4 1 -7.24277 -17.1264 -12.7825
1881 4 1 -5.50532 -17.2702 -12.7762
1883 4 1 -4.82854 -16.5729 -12.9121
1886 4 1 -4.31975 -17.5557 -12.5073
1884 4 1 -5.22727 -17.5547 -12.3759
1885 4 1 -4.71795 -18.4237 -11.719
1887 4 1 -3.7393 -17.9632 -13.4218
2026 4 1 -6.22689 -15.1499 -13.2691
2013 4 1 -3.41792 -13.6343 -13.1021
2011 4 1 -2.77412 -12.4554 -12.1457
2010 4 1 -2.49738 -13.3021 -11.3437
2012 4 1 -2.34038 -13.1306 -13.081
2007 4 1 -1.37835 -11.2999 -11.8871
2006 4 1 -2.4609 -10.7876 -12.1519
2009 4 1 -1.57186 -12.7416 -11.6716
2008 4 1 -1.54339 -12.1664 -12.7219
3518 4 1 -0.0174011 -10.871 -12.1312
2003 4 1 -3.30668 -9.48959 -12.7925
2004 4 1 -3.21612 -9.53993 -11.5547
2005 4 1 -3.68263 -10.5559 -12.0998
3517 4 1 -0.449506 -10.3962 -13.1618
3516 4 1 0.666646 -10.1696 -12.9135
3520 4 1 1.75662 -10.7187 -12.2473
3519 4 1 0.888763 -10.137 -11.7047
3521 4 1 2.28664 -10.2641 -11.2101
3515 4 1 0.870628 -9.06977 -12.5521
3522 4 1 3.07341 -9.37237 -11.2889
3523 4 1 3.43761 -8.33989 -11.8083
3524 4 1 3.55882 -8.65765 -13.0086
2262 4 1 -23.9936 -6.52482 -11.095
3607 4 1 -7.25291 -5.53685 -12.0135
3612 4 10 -6.39257 -5.66186 -13.1417
3613 4 10 -6.29417 -6.78652 -12.9372
3546 4 1 -1.06555 -6.33256 -12.3996
3548 4 1 -0.641187 -5.47886 -10.997
3549 4 1 -1.53973 -6.171 -10.8619
3544 4 1 0.424998 -5.98749 -13.4224
3543 4 1 1.35647 -6.72604 -13.0329
3514 4 1 1.41356 -7.90665 -12.5062
3512 4 1 2.47378 -7.18086 -10.776
3513 4 1 1.52802 -7.70851 -11.2924
3528 4 1 4.00857 -5.54659 -12.7954
3527 4 1 2.88536 -5.58587 -12.2383
3526 4 1 3.11511 -6.7331 -12.4481
3525 4 1 2.94893 -7.86591 -12.3064
3611 4 1 -7.1565 -4.84722 -13.2112
3608 4 1 -7.57404 -5.2835 -13.1199
3606 4 1 -6.16068 -4.95626 -11.6735
3604 4 1 -5.73202 -4.22616 -11.9273
3593 4 1 -7.20908 -3.34011 -11.7577
3598 4 1 -5.78713 -2.7819 -13.2914
3597 4 1 -6.17805 -3.06307 -12.145
3590 4 1 -6.21747 -3.46563 -10.7918
3596 4 1 -7.35302 -2.80365 -12.2759
3605 4 1 -4.99945 -5.12555 -12.0031
3603 4 1 -5.12583 -3.27412 -12.3423
3602 4 1 -4.14097 -2.74009 -11.951
3547 4 1 -0.663058 -5.25776 -12.1448
3595 4 1 -8.38583 -2.17475 -12.566
3599 4 1 -5.66317 -2.04252 -12.3895
3592 4 1 -7.72165 -2.41826 -11.2387
3594 4 1 -7.60436 -2.17219 -11.658
3601 4 1 -4.65597 -1.7188 -11.9559
3600 4 1 -4.70442 -2.12762 -13.0782
1801 4 1 2.91271 -27.1298 -9.19414
1844 4 1 -5.42653 -25.0438 -10.1117
1842 4 1 -3.61545 -24.3506 -9.89456
1841 4 1 -3.87534 -24.8591 -8.84353
1845 4 1 -4.61931 -24.4517 -10.6883
1843 4 1 -4.22762 -25.3632 -10.2041
1784 4 1 1.22677 -24.8729 -8.15766
1786 4 1 1.16981 -26.4352 -8.42945
1803 4 1 2.83993 -26.5807 -9.20663
1808 4 1 4.99982 -25.4415 -10.7357
1807 4 1 4.75586 -25.5163 -9.59168
1805 4 1 4.47322 -25.6418 -9.60347
1811 4 1 4.57945 -25.2815 -10.768
1804 4 1 3.70549 -26.4191 -10.0159
1800 4 1 2.81645 -26.4856 -8.15121
1806 4 1 5.42119 -26.4434 -9.79431
2080 4 1 -10.7795 -21.7194 -8.20776
2074 4 1 -8.07967 -23.7024 -9.66273
2077 4 1 -9.39926 -23.9635 -9.59502
2078 4 1 -10.3778 -23.5711 -8.93879
2076 4 1 -8.94055 -23.3855 -8.71387
2079 4 1 -9.99647 -22.352 -8.80549
2075 4 1 -7.70411 -23.138 -8.64635
1751 4 1 -5.88 -22.7934 -8.81778
1748 4 1 -5.99307 -22.8939 -8.29232
1749 4 1 -5.61026 -22.358 -9.29427
1750 4 1 -6.12244 -23.2097 -9.97059
1848 4 1 -4.43605 -23.1039 -10.6553
1840 4 1 -3.83218 -23.8957 -9.61087
1839 4 1 -2.84773 -23.6784 -10.3327
1752 4 1 -4.92279 -23.1509 -8.23813
1865 4 1 -1.9538 -21.5967 -10.3819
1867 4 1 -3.96676 -20.2769 -10.2319
1866 4 1 -2.86661 -20.798 -10.4786
1864 4 1 -0.901701 -21.0649 -10.266
1863 4 1 -2.04371 -21.4501 -10.521
2253 4 1 -25.5432 -10.8943 -9.9292
2252 4 1 -25.7872 -10.9652 -8.69599
2256 4 1 -25.4263 -8.72386 -9.58556
2257 4 3 -24.3489 -8.33147 -10.0802
2250 4 1 -24.6567 -8.92932 -8.15141
2255 4 1 -25.7165 -9.72739 -10.2407
2254 4 1 -24.6013 -10.1306 -9.91071
2251 4 1 -24.9849 -10.0377 -8.47872
2259 4 1 -23.3358 -8.60123 -9.84685
2258 4 1 -24.0106 -9.42635 -10.3978
3574 4 1 -5.76575 -8.59722 -8.70802
3570 4 1 -3.46072 -8.17391 -8.25472
3568 4 1 -2.08254 -8.13186 -8.66486
3569 4 1 -2.6239 -9.01939 -8.15392
3567 4 1 -0.94364 -8.58295 -8.53547
3566 4 1 -0.761245 -9.06903 -9.55697
2268 4 1 -26.9791 -6.18937 -8.84914
2269 4 1 -27.6873 -5.48526 -8.09981
2266 4 1 -26.538 -6.571 -9.73124
2265 4 1 -25.4441 -7.22659 -9.81904
2267 4 1 -26.0732 -6.92173 -8.60712
2264 4 1 -24.9465 -6.19816 -10.3273
2242 4 1 -24.3744 -6.25664 -8.33802
2245 4 1 -24.3084 -6.08577 -8.51846
2261 4 1 -23.5679 -6.85072 -10.0217
2260 4 1 -23.2557 -7.65244 -9.15889
2263 4 1 -23.8453 -6.43403 -9.91187
3575 4 1 -6.11588 -7.43137 -8.9044
3577 4 1 -6.22231 -6.62233 -9.64872
3576 4 1 -5.54147 -7.65262 -9.98266
3573 4 1 -4.78532 -7.79079 -8.51006
3578 4 1 -5.20337 -7.13504 -9.8212
3579 4 1 -4.1784 -6.58548 -9.78423
3580 4 1 -3.90902 -5.78571 -8.99008
3571 4 1 -3.6513 -7.7156 -9.38185
3572 4 1 -3.68722 -7.2267 -8.32073
3550 4 1 -0.708506 -5.46475 -10.4237
3551 4 1 -1.11143 -6.58672 -10.4237
3555 4 1 -0.252299 -6.69415 -9.85587
3552 4 1 -0.0100256 -6.87208 -10.1299
3565 4 1 -0.884825 -8.00428 -9.01023
3563 4 1 -1.32658 -7.58099 -8.15539
3564 4 1 -0.665598 -6.82181 -8.67814
3556 4 1 0.32902 -6.10155 -8.99056
3554 4 1 0.938896 -6.91526 -9.44081
3553 4 1 0.617734 -5.80995 -9.90094
3558 4 1 0.70957 -7.45129 -8.24552
3557 4 1 0.60755 -7.25128 -9.42323
3511 4 1 2.97619 -6.35513 -9.98605
2272 4 1 -27.2613 -5.31796 -8.47472
2275 4 1 -27.2521 -3.54939 -8.33333
2276 4 1 -26.562 -3.83237 -9.16427
2278 4 1 -25.499 -3.60429 -8.23806
2295 4 1 -22.8427 -3.00265 -8.21025
3589 4 1 -5.9828 -4.27229 -9.88867
3587 4 1 -6.76158 -3.71141 -8.73785
3588 4 1 -7.04591 -4.64981 -9.42241
3591 4 1 -7.2699 -3.06426 -10.3699
3586 4 1 -5.88089 -3.6091 -9.6015
3583 4 1 -4.76887 -4.63185 -9.21659
3585 4 1 -5.03267 -2.93404 -9.22105
3584 4 1 -4.46328 -3.69708 -8.57596
3582 4 1 -5.00099 -4.0216 -8.16663
3581 4 1 -4.19943 -4.6024 -8.92003
3510 4 1 2.59644 -5.22277 -10.3731
3503 4 1 0.754246 -4.0958 -8.90908
3504 4 1 1.86152 -4.32102 -9.32974
3502 4 1 1.78039 -3.50482 -8.8063
3509 4 1 3.68116 -4.71105 -10.4185
3507 4 1 4.78056 -3.44321 -10.3211
3506 4 1 3.72643 -3.93058 -10.1281
3508 4 1 3.61658 -3.52775 -10.5841
3505 4 1 3.08896 -4.35786 -9.25081
2297 4 1 -24.899 -1.69526 -8.11526
2296 4 1 -23.713 -2.1494 -8.22638
3495 4 1 -0.370025 -1.31594 -8.89138
3494 4 1 0.207248 -0.370066 -9.29548
3491 4 1 1.39064 -1.3685 -9.71757
3498 4 1 1.37728 -1.22734 -8.58751
3500 4 1 2.28932 -1.99423 -8.30981
3501 4 1 1.23507 -2.50053 -8.22524
3492 4 1 0.967184 -0.274175 -9.44777
3490 4 1 2.55022 -1.3634 -9.7707
3489 4 1 2.90917 -0.555043 -9.03632
1789 4 1 1.80466 -27.7717 -6.02853
1793 4 1 1.62444 -26.9387 -5.53092
1792 4 1 0.689118 -27.3192 -6.16593
1791 4 1 1.30533 -27.6011 -7.08745
1790 4 1 2.46029 -27.5612 -6.97669
1773 4 1 -2.98702 -25.865 -5.92375
1774 4 1 -2.235 -24.9345 -5.66093
1783 4 1 0.785001 -24.939 -7.01481
1785 4 1 1.3808 -25.8593 -7.46381
1787 4 1 0.701051 -26.1495 -7.32204
1788 4 1 1.43228 -26.8022 -6.6073
1782 4 1 1.67034 -24.51 -6.30428
1780 4 1 0.238893 -24.4297 -7.26286
1802 4 1 3.16944 -26.8435 -8.01704
1799 4 1 3.89859 -26.2984 -7.61366
1798 4 1 3.04982 -25.6255 -7.27758
1797 4 1 2.76981 -25.3084 -6.15314
1796 4 1 2.77405 -26.3543 -5.56654
1753 4 1 -5.59212 -23.0117 -7.29321
1754 4 1 -5.73942 -24.1685 -7.18315
1755 4 1 -4.72948 -24.1719 -7.80245
1756 4 1 -5.31704 -23.3531 -7.10391
1761 4 1 -4.12294 -23.3325 -5.66896
1758 4 1 -4.10544 -23.6818 -6.78778
1759 4 1 -3.39714 -23.8053 -5.84034
1757 4 1 -4.54122 -22.5664 -6.56755
1743 4 1 -3.63941 -21.9711 -6.21778
1747 4 1 -5.29358 -22.0854 -7.69056
1739 4 1 -5.10749 -22.902 -5.71253
1740 4 1 -4.93648 -21.8245 -6.04412
1775 4 1 -2.06968 -24.0474 -6.52745
1779 4 1 -0.520925 -23.5646 -7.05221
1778 4 1 -1.15494 -23.4278 -6.00151
1776 4 1 -0.832389 -23.9994 -6.21766
1781 4 1 0.739205 -23.7509 -6.31652
2085 4 1 -14.1524 -21.4487 -5.39155
2084 4 1 -13.388 -21.3167 -6.36015
2083 4 1 -12.4445 -20.6086 -6.08357
2082 4 1 -11.4047 -21.0408 -6.3883
2081 4 1 -10.5936 -20.9906 -7.26937
1746 4 1 -5.57756 -20.984 -7.83371
1744 4 1 -3.71865 -21.108 -7.04582
1745 4 1 -4.49668 -20.4671 -7.76561
1742 4 1 -4.47955 -21.2681 -6.85723
1741 4 1 -4.84674 -20.7296 -5.81819
2133 4 1 -14.5868 -13.0302 -5.79614
2230 4 1 -24.5959 -8.68147 -5.89668
2249 4 1 -23.5582 -8.36183 -8.00714
2248 4 1 -23.9831 -8.81841 -6.94005
2229 4 1 -23.8477 -9.51363 -5.5781
3559 4 1 0.74966 -8.37056 -7.48534
2239 4 1 -25.4999 -7.85577 -6.215
2240 4 1 -25.4798 -6.77139 -6.67721
2241 4 1 -25.1427 -7.01535 -7.82252
2281 4 1 -24.8958 -5.67893 -5.88756
2243 4 1 -25.1598 -7.08074 -7.98349
2244 4 1 -24.5533 -6.26749 -7.34999
2271 4 1 -26.3437 -5.50736 -7.71066
2247 4 1 -23.5683 -7.64749 -7.24347
2246 4 1 -23.4237 -6.70209 -7.94669
2289 4 1 -23.6945 -5.5028 -5.76728
3560 4 1 -0.165559 -7.79731 -7.95564
3562 4 1 -1.54752 -6.97806 -7.1522
3561 4 1 -0.347099 -7.0533 -7.05798
2274 4 1 -27.8381 -4.4858 -7.83585
2273 4 1 -26.7901 -4.97404 -7.48008
2270 4 1 -26.9054 -4.54565 -8.07093
2279 4 1 -24.8163 -4.57298 -7.91522
2280 4 1 -24.9118 -5.36829 -7.00367
2277 4 1 -26.5731 -3.32284 -7.99587
2292 4 1 -22.2583 -3.95628 -6.39753
2291 4 1 -22.7911 -4.93926 -6.24533
2293 4 1 -23.0246 -3.71478 -7.30509
2301 4 1 -25.7805 -2.01092 -6.22262
2300 4 1 -26.4558 -1.31792 -7.02698
2299 4 1 -25.8817 -0.828952 -6.20909
2298 4 1 -25.4651 -0.940353 -7.33056
2294 4 1 -22.7082 -2.53428 -7.07913
3496 4 1 -0.181378 -1.22399 -7.7314
3497 4 1 0.941337 -0.742443 -7.5279
3499 4 1 1.11849 -2.26621 -8.041
3488 4 1 2.95168 -0.324577 -7.87556
1767 4 1 -5.41272 -27.1551 -4.19931
1766 4 1 -4.79868 -27.0482 -5.22953
1769 4 1 -3.97369 -27.821 -4.23299
1768 4 1 -4.85825 -27.8092 -3.41181
1770 4 1 -3.50941 -27.6383 -3.15787
1794 4 1 2.20926 -27.386 -4.5943
1726 4 1 -5.79188 -24.7055 -4.28936
1725 4 1 -5.95479 -24.4142 -3.14525
1765 4 1 -4.65985 -26.3354 -4.30537
1763 4 1 -4.4773 -24.6007 -5.10709
1771 4 1 -3.36307 -26.6552 -3.85787
1764 4 1 -5.19996 -25.509 -5.06988
1760 4 1 -4.13665 -24.3292 -5.14429
1728 4 1 -4.08088 -24.6626 -3.50873
1727 4 1 -5.14383 -25.2346 -3.36581
1772 4 1 -2.67964 -26.0664 -4.77677
1730 4 1 -2.54297 -24.4738 -4.64541
1731 4 1 -2.02809 -24.3045 -3.55856
1795 4 1 2.68213 -26.2381 -4.42425
2092 4 1 -16.8443 -23.1757 -3.32766
2088 4 1 -15.197 -22.1808 -3.84306
2089 4 1 -15.865 -23.2021 -4.29391
2090 4 1 -14.823 -23.7263 -3.89567
2091 4 1 -15.6276 -23.1012 -3.33663
1738 4 1 -5.39897 -23.0313 -4.53983
1762 4 1 -3.44774 -23.9981 -4.99074
1736 4 1 -4.2137 -23.5529 -3.23226
1734 4 1 -4.35067 -22.6263 -3.25519
1737 4 1 -5.14692 -24.025 -3.92001
1729 4 1 -3.22731 -23.9205 -3.81684
1732 4 1 -3.19019 -24.0712 -3.73994
1733 4 1 -3.56739 -22.9611 -4.07438
1777 4 1 -0.788738 -23.9629 -5.03954
2087 4 1 -15.954 -21.2574 -3.93874
2086 4 1 -15.2849 -21.4011 -4.87465
2128 4 1 -16.1441 -16.5818 -4.01795
2130 4 1 -16.2051 -15.5353 -4.37286
2127 4 1 -16.3097 -15.9355 -2.9924
2132 4 1 -15.0802 -14.0384 -5.24932
2129 4 1 -15.8924 -15.681 -3.29596
2131 4 1 -16.1214 -14.5398 -5.01692
2136 4 1 -14.7295 -14.3632 -3.67486
2137 4 1 -13.7594 -13.9942 -3.05453
2134 4 1 -13.8139 -13.2388 -4.83818
2135 4 1 -14.0957 -13.3868 -3.65921
2233 4 1 -26.0314 -8.54962 -3.80087
2228 4 1 -25.0137 -9.93192 -5.22202
2227 4 1 -24.4555 -9.06005 -4.58688
2232 4 1 -25.1877 -8.24759 -4.57823
2226 4 1 -23.8727 -8.88654 -3.67241
2224 4 1 -23.8565 -8.3564 -3.08306
2235 4 1 -27.1048 -7.14778 -3.03485
2225 4 1 -24.4069 -7.78526 -4.00392
2231 4 1 -24.4483 -7.69887 -5.27516
2236 4 1 -26.4614 -7.76859 -3.77189
2237 4 1 -26.0506 -6.94401 -4.59845
2238 4 1 -26.2811 -7.90645 -5.31642
2234 4 1 -26.064 -7.38762 -3.57035
2203 4 1 -25.9069 -5.57794 -2.85405
2287 4 1 -22.4774 -6.22345 -4.58156
2285 4 1 -21.7563 -5.41563 -4.72151
2286 4 1 -21.717 -5.96096 -3.73403
2284 4 1 -22.4335 -6.36744 -4.2027
2283 4 1 -23.5952 -6.14024 -4.35728
2308 4 1 -27.0082 -3.05892 -4.55891
2282 4 1 -24.3336 -5.29345 -4.8323
2303 4 1 -25.6581 -3.6487 -4.7383
2202 4 1 -24.8391 -5.29393 -3.25715
2302 4 1 -25.215 -2.7597 -5.37053
2305 4 1 -25.2955 -4.23473 -4.08161
2307 4 1 -26.5293 -4.06439 -4.30025
2304 4 1 -25.5765 -4.8941 -4.94906
2306 4 1 -25.923 -5.05614 -4.82733
2290 4 1 -22.7883 -5.13846 -5.07348
2288 4 1 -22.9833 -5.16823 -4.85881
2312 4 1 -26.3506 -0.666445 -3.24627
2311 4 1 -26.379 -1.30256 -4.22561
2313 4 1 -25.282 -0.191779 -3.2503
2309 4 1 -26.1957 -2.29913 -4.03775
2310 4 1 -26.1269 -2.05163 -5.18055
2315 4 1 -23.6807 -0.13914 -3.18596
2095 4 1 -16.6205 -21.8016 -2.23993
2093 4 1 -17.5277 -22.9248 -2.37833
2096 4 1 -16.6161 -22.9128 -1.86017
2097 4 1 -16.1811 -22.3999 -0.769653
2094 4 1 -16.402 -22.9739 -2.69085
2100 4 1 -17.6148 -22.7363 -0.114889
1724 4 1 -5.4257 -23.8327 -2.2375
1735 4 1 -4.48296 -22.9946 -2.11897
1723 4 1 -5.31908 -23.8783 -1.03457
2107 4 1 -19.3351 -20.061 -0.868085
2106 4 1 -18.9845 -20.8467 -0.0228069
2102 4 1 -17.0926 -20.5603 -0.290868
2155 4 1 -22.0842 -17.4637 -0.242647
2157 4 1 -22.9508 -16.473 -0.754839
2108 4 1 -19.3877 -18.8421 -0.748225
2149 4 1 -19.4746 -17.7452 -0.242725
2145 4 1 -19.2303 -16.2533 -0.297249
2148 4 1 -19.3887 -16.7381 -0.972964
2114 4 1 -17.7167 -18.4322 -0.483221
2115 4 1 -17.1237 -18.1194 -1.49383
2125 4 1 -16.7329 -17.2423 -2.29199
2118 4 1 -16.2668 -16.7296 -0.928728
2116 4 1 -16.448 -17.5337 -0.756517
2113 4 1 -17.3869 -17.2823 -0.554892
2124 4 1 -15.709 -16.9383 -1.75156
2126 4 1 -16.0946 -16.2529 -1.8787
2122 4 1 -14.2982 -16.2194 -2.43723
2123 4 1 -14.4964 -17.0686 -1.68202
2159 4 1 -22.6928 -14.9339 -0.842924
2160 4 1 -22.6929 -13.839 -0.432834
2161 4 1 -23.79 -13.5372 -0.21263
2158 4 1 -22.7388 -15.7255 -1.72199
2147 4 1 -19.5533 -15.6764 -0.402127
2143 4 1 -17.8408 -14.7109 -0.588803
2141 4 1 -17.1926 -13.9499 -1.60878
2142 4 1 -18.2697 -14.5899 -1.71449
2146 4 1 -18.4601 -15.4 -0.244288
2119 4 1 -15.7384 -16.0907 -0.0498234
2120 4 1 -15.1892 -15.2706 -0.624203
2121 4 1 -14.2702 -15.4324 -1.45222
2140 4 1 -16.1473 -13.3879 -1.56404
2139 4 1 -15.3258 -13.4542 -2.34458
2138 4 1 -14.0962 -13.1089 -2.37415
2179 4 1 -27.3851 -9.06804 -1.12765
2178 4 1 -27.7794 -9.90961 -0.518487
2181 4 1 -27.6342 -9.67663 -0.357159
2180 4 1 -26.8835 -10.0925 -1.23914
2190 4 1 -24.5695 -9.30536 -0.868277
2177 4 1 -26.6464 -9.40155 -0.450927
2188 4 1 -25.2349 -8.65552 -2.25665
2187 4 1 -26.0206 -8.63227 -1.26863
2189 4 1 -25.28 -9.68645 -1.77419
2192 4 1 -24.2385 -9.42982 -1.53892
2193 4 1 -24.5856 -8.89553 -0.472181
2221 4 1 -23.2933 -8.73243 -0.294211
2191 4 1 -23.8793 -10.3446 -0.868633
2206 4 1 -25.9845 -6.3718 -0.621341
2198 4 1 -24.2393 -5.78316 -1.43947
2186 4 1 -26.4223 -7.8494 -0.411241
2194 4 1 -24.6316 -7.82106 -0.00573474
2208 4 1 -25.5545 -5.462 -0.661428
2219 4 1 -23.9446 -7.99636 -0.915087
2223 4 1 -23.0836 -7.71811 -2.50579
2195 4 1 -24.1581 -6.76177 -0.419538
2196 4 1 -24.219 -6.11656 -1.47295
2197 4 1 -23.073 -5.906 -1.11309
2201 4 1 -24.0547 -5.40456 -2.38124
2200 4 1 -23.0673 -6.15783 -2.16835
2199 4 1 -23.5957 -6.7002 -1.24915
2220 4 1 -22.7895 -7.64776 -0.685795
2222 4 1 -23.1389 -8.01034 -1.28769
2205 4 1 -25.7691 -5.22653 -0.813828
2204 4 1 -26.2929 -5.17 -1.84447
2321 4 1 -23.1112 -2.78274 -0.91479
2328 4 1 -24.4373 -0.0222955 -0.548966
2324 4 1 -22.6103 -1.55697 -0.516134
2325 4 1 -23.0604 -0.63093 -1.2058
2318 4 1 -23.11 -0.787064 -2.16392
2322 4 1 -22.3107 -2.06252 -0.467719
2319 4 1 -24.1582 -1.27697 -2.30677
2326 4 1 -23.9715 -0.300778 -0.459954
2320 4 1 -23.4872 -2.20978 -1.93375
2101 4 1 -17.2497 -21.6495 0.148879
2098 4 1 -16.9145 -22.781 0.0697933
2104 4 1 -17.5932 -21.6256 1.1762
2099 4 1 -17.5701 -23.2189 1.01532
1720 4 1 -5.57963 -22.356 1.89414
1721 4 1 -5.66069 -23.0736 0.988853
1722 4 1 -5.23348 -23.92 0.202166
2105 4 1 -17.8383 -20.662 0.455125
2103 4 1 -17.9969 -21.3485 0.0285673
2153 4 1 -22.1355 -18.1542 1.1205
2156 4 1 -23.1481 -17.1603 0.21122
2154 4 1 -22.7295 -17.2669 0.608386
2152 4 1 -21.3824 -17.4283 1.53305
2109 4 1 -19.1253 -18.7061 0.357482
2150 4 1 -20.6649 -17.7002 0.0597191
2151 4 1 -20.6284 -18.31 1.16227
2111 4 1 -17.4633 -17.1468 0.417488
2112 4 1 -16.6839 -18.0007 0.1576
2110 4 1 -18.091 -18.1301 0.386173
2117 4 1 -16.4227 -16.9049 0.286396
2164 4 1 -22.9915 -13.6239 0.505546
2166 4 1 -22.4829 -13.7302 2.66721
2165 4 1 -22.2569 -13.5222 1.48225
2144 4 1 -18.3035 -15.5959 0.151275
2174 4 1 -24.7269 -11.5339 0.256712
2169 4 1 -24.8433 -11.5642 2.50552
2170 4 1 -25.6011 -11.913 1.57454
2172 4 1 -25.5809 -11.8174 1.27226
2175 4 1 -25.9238 -11.442 0.695071
2163 4 1 -23.4566 -12.6265 0.988068
2162 4 1 -22.7524 -13.0925 0.156986
2168 4 1 -24.2028 -12.5749 2.59138
2183 4 1 -27.848 -8.17927 0.304433
2182 4 1 -27.8221 -9.27177 0.740759
2171 4 1 -25.6922 -10.7666 1.68259
2176 4 1 -26.3823 -10.3962 0.148098
2173 4 1 -25.1224 -10.7357 1.04556
2184 4 1 -27.961 -7.08258 0.820826
2185 4 1 -27.1301 -7.97911 0.492325
2207 4 1 -25.1043 -6.28116 0.0713051
2210 4 1 -24.8763 -6.32675 0.302763
2209 4 1 -25.992 -5.84415 0.341052
2216 4 1 -24.2605 -7.98649 1.77529
2213 4 1 -24.7472 -7.12869 2.06053
2217 4 1 -23.2871 -7.61529 1.28342
2218 4 1 -23.43 -8.04233 0.131224
2212 4 1 -23.7463 -6.71416 1.70604
2211 4 1 -23.9211 -6.95201 0.604158
2323 4 1 -21.9483 -1.32573 0.394881
1719 4 1 -5.1808 -22.42 3.03107
1714 4 1 -5.31736 -22.1722 4.8481
1717 4 1 -6.27012 -20.7918 3.6745
1716 4 1 -5.956 -21.0729 4.78863
1718 4 1 -5.29 -21.2868 3.29158
1715 4 1 -4.81621 -21.1881 4.40307
2167 4 1 -23.1816 -12.929 3.11668
2215 4 1 -24.7814 -7.74259 2.76122
2214 4 1 -25.7671 -6.95288 2.76036
1713 4 1 -5.92171 -21.8506 5.91577
1711 4 1 -4.60663 -23.122 7.27499
1712 4 1 -5.01168 -22.6647 6.24135
1710 4 1 -4.11415 -22.0118 6.99055
1708 4 1 -3.9992 -21.1445 7.94982
1706 4 1 -4.43613 -21.129 7.65417
1709 4 1 -3.8763 -22.3299 8.08528
1704 4 10 -4.67175 -21.5553 9.34185
1703 4 10 -5.05807 -22.614 9.45941
1702 4 10 -4.73503 -21.5578 9.0553
1705 4 1 -5.39102 -21.033 8.508
1707 4 1 -4.27497 -19.9929 8.15827
3395 4 1 12.5522 12.7218 -14.0542
3396 4 1 13.4503 13.1724 -14.672
3394 4 1 13.5943 13.3925 -13.8743
3397 4 1 14.475 12.6308 -15.1036
3399 4 1 15.5786 13.1022 -15.3205
3387 4 1 15.9641 11.725 -13.8423
3388 4 1 16.5381 12.8334 -13.9969
3414 4 1 12.7163 13.9646 -13.7087
3411 4 1 12.7595 15.621 -14.1185
3398 4 1 14.5929 13.7364 -15.0186
3402 4 1 15.989 14.6209 -13.9596
3412 4 1 13.8901 15.3364 -14.2621
3410 4 1 13.6815 15.6917 -13.4625
3400 4 1 16.3023 14.0666 -15.2132
3401 4 1 17.0611 14.0671 -14.2381
3404 4 1 17.896 14.1769 -14.8345
3403 4 1 16.9376 13.9808 -14.1442
3405 4 1 17.454 14.9178 -13.9009
3393 4 1 14.2208 12.7524 -13.1873
3391 4 1 14.2609 12.8237 -13.3677
3386 4 1 16.1196 12.6386 -12.9704
3389 4 1 16.2109 13.1537 -12.844
3383 4 1 16.9881 12.9649 -11.6894
3385 4 1 17.2594 12.9137 -12.4429
3382 4 1 16.1972 13.2828 -10.9078
3413 4 1 13.2345 14.9522 -13.3203
3415 4 1 12.8012 14.243 -12.4734
3392 4 1 14.779 13.77 -12.9221
3407 4 1 16.1521 15.8423 -12.7202
3390 4 1 15.1264 13.5222 -13.0331
3409 4 1 14.7564 15.4929 -13.018
3408 4 1 15.3218 15.3366 -11.9758
3416 4 1 13.6855 14.5085 -11.6402
3419 4 1 13.5037 13.9481 -11.2245
3406 4 1 17.1734 15.9197 -13.2734
3384 4 1 17.9502 13.6116 -11.7507
3493 4 1 0.45743 0.779667 -9.50525
3440 4 1 9.03994 13.2847 -9.21811
3439 4 1 9.54604 13.2727 -8.12482
3418 4 1 13.406 13.1176 -10.3896
3441 4 1 9.1125 14.2305 -8.49256
3420 4 1 13.8869 14.3867 -10.2505
3421 4 1 14.4207 14.2355 -9.17283
3422 4 1 15.6785 14.2122 -8.92326
3417 4 1 13.7403 14.3538 -10.3969
3377 4 1 16.0169 16.0821 -10.7622
3381 4 1 15.0778 13.6843 -10.6643
3380 4 1 15.8914 14.6075 -10.499
3379 4 1 16.7441 15.5135 -10.5583
3374 4 1 13.3136 17.0925 -9.07141
3376 4 1 15.2088 16.7538 -10.0797
3375 4 1 14.3616 16.4508 -9.31918
3378 4 1 16.6551 16.3151 -9.7338
3323 4 1 15.3067 19.0005 -9.23394
3322 4 1 14.9142 19.4498 -8.25598
3324 4 1 16.0263 19.4802 -8.35695
3325 4 1 15.5733 19.8727 -9.43182
3326 4 1 16.4572 19.5973 -8.61482
3327 4 1 17.5582 19.8783 -8.95986
3487 4 1 3.36417 0.551473 -7.22315
3486 4 1 3.10335 0.47461 -6.03392
3466 4 1 1.76709 7.86848 -5.43624
3460 4 1 4.50072 13.1489 -7.08801
3461 4 1 3.87184 12.1766 -6.90987
3462 4 1 3.06851 11.2205 -6.84994
3459 4 1 5.16382 12.9851 -6.16448
3463 4 1 2.96402 10.7962 -5.66842
3434 4 1 10.6577 12.9491 -6.0158
3438 4 1 9.32981 12.0757 -7.84426
3436 4 1 9.76407 12.4586 -6.56811
3437 4 1 9.2633 11.421 -6.87167
3432 4 1 12.8403 13.08 -5.80508
3430 4 1 12.6992 13.0436 -6.14195
3433 4 1 11.7801 12.5361 -5.68868
3424 4 1 15.4972 12.9414 -7.31758
3426 4 1 15.0032 12.8187 -7.13543
3427 4 1 14.2102 13.0641 -6.18401
3456 4 1 4.65778 14.3044 -6.90203
3457 4 1 4.97793 13.9277 -5.84133
3455 4 1 4.41882 15.363 -6.3364
3447 4 1 7.96824 15.162 -5.63542
3435 4 1 10.1742 13.5052 -6.97594
3443 4 1 8.88728 14.0519 -6.18291
3442 4 1 9.32431 13.9855 -7.27247
3444 4 1 9.95928 14.3998 -6.07321
3431 4 1 13.2185 14.0317 -6.45609
3429 4 1 13.0271 14.184 -6.08972
3423 4 1 15.0242 13.7977 -8.04478
3428 4 1 14.0502 14.0123 -5.41093
3425 4 1 15.2407 13.6349 -6.37812
3365 4 1 16.0518 15.2549 -6.35073
3360 4 1 17.9177 14.9903 -6.32889
3361 4 1 16.8421 14.7775 -6.73839
3362 4 1 16.5425 14.7929 -7.94334
3363 4 1 16.2853 14.0289 -7.09189
3366 4 1 16.9562 15.9692 -6.4053
3364 4 1 17.0635 14.7923 -6.77146
3357 4 1 18.221 15.8435 -6.12312
3359 4 1 18.8593 15.2845 -7.02134
3373 4 1 13.4554 17.4064 -7.8996
3347 4 1 13.2719 18.4446 -5.50222
3372 4 1 13.5095 16.9296 -6.84057
3368 4 1 15.4015 16.7727 -6.05006
3370 4 1 15.7239 17.2809 -6.08234
3369 4 1 15.952 16.8029 -7.17349
3371 4 1 14.6794 17.2061 -6.71434
3358 4 1 18.2598 16.3053 -7.19143
3367 4 1 16.6108 17.0815 -6.1402
3356 4 1 17.2991 16.2042 -5.44821
3321 4 1 15.3356 19.6138 -7.12093
3320 4 1 15.1812 20.7238 -7.69967
3316 4 1 13.6183 21.3251 -6.9015
3329 4 1 18.5043 20.3076 -6.84832
3328 4 1 17.974 19.8424 -7.84374
3331 4 1 18.2067 20.2939 -7.14439
3330 4 1 17.7586 20.9966 -6.28157
3332 4 1 17.9849 21.0067 -6.21127
3335 4 1 16.2691 21.4656 -5.70486
3315 4 1 12.717 21.5497 -6.15746
3319 4 1 14.5279 21.7594 -7.84384
3337 4 1 15.4751 22.3367 -5.41973
3318 4 1 13.9302 22.7399 -7.6744
3317 4 1 14.5055 22.0452 -6.80841
3333 4 1 17.6701 22.1505 -5.98175
3336 4 1 16.1539 22.3301 -6.45219
2314 4 1 -24.4705 0.544167 -3.76755
2317 4 1 -23.1749 0.0502739 -3.06839
2316 4 1 -23.7226 1.07371 -2.94315
3484 4 1 2.55925 1.2377 -3.76546
3474 4 1 1.72508 2.5009 -4.76721
3483 4 1 3.55879 1.35328 -4.33951
3485 4 1 2.72181 1.0598 -5.00692
3482 4 1 2.76404 2.01354 -3.69873
3472 4 1 0.248456 4.37075 -4.6738
3473 4 1 1.27011 3.7145 -4.85098
3475 4 1 2.63981 3.33114 -4.56277
3470 4 1 1.49519 4.09084 -4.34284
3469 4 1 1.39279 5.29795 -4.35283
3471 4 1 0.616527 3.30335 -4.15201
3479 4 1 3.55244 3.44121 -4.13653
3480 4 1 3.68646 3.33437 -2.93724
3478 4 1 4.4762 4.21443 -3.87357
3477 4 1 4.65191 4.23442 -4.9978
3476 4 1 3.7806 3.49058 -4.60872
3468 4 1 2.10877 6.31625 -4.19246
3467 4 1 2.54427 6.94404 -5.10858
3465 4 1 2.77821 8.50781 -5.34178
3464 4 1 2.95585 9.68725 -5.17398
3458 4 1 4.61535 12.959 -5.13549
3454 4 1 5.19134 15.1216 -5.33578
3452 4 1 5.35244 15.8579 -4.61919
3453 4 1 5.6064 14.7996 -4.27597
2923 4 1 6.14784 13.8524 -3.14839
3450 4 1 7.26156 15.6733 -3.54057
3448 4 1 7.33768 16.1092 -5.1188
3451 4 1 6.02714 15.4344 -3.63382
2925 4 1 6.92044 13.6961 -2.91282
2924 4 1 6.85768 13.5742 -4.10973
2921 4 1 6.09468 14.2728 -2.87536
3446 4 1 8.75836 14.3186 -5.34385
3445 4 1 9.51999 15.2141 -5.33279
3353 4 1 17.1628 15.6673 -4.26223
3354 4 1 18.0451 16.1295 -3.52454
3255 4 1 -0.138327 17.8083 -3.6027
3254 4 1 -1.07789 18.2644 -3.21285
3253 4 1 0.109985 18.2553 -3.29025
3252 4 1 1.09234 18.0146 -2.69497
3449 4 1 6.68632 16.5352 -4.15672
3351 4 1 15.7672 16.372 -3.63557
3348 4 1 13.7515 17.6579 -4.86066
3350 4 1 14.9857 16.7674 -4.49647
3346 4 1 14.3507 18.7487 -5.29568
3345 4 1 13.9346 18.3845 -4.25758
3349 4 1 14.8228 17.9431 -4.5122
3355 4 1 18.1575 16.5011 -4.63246
3352 4 1 16.9225 16.601 -3.51695
3256 4 1 0.34694 18.8654 -3.82988
3258 4 1 1.82524 20.0728 -4.8856
3259 4 1 1.62267 20.2348 -3.77353
3257 4 1 1.24949 19.1095 -4.51575
3260 4 1 1.48029 20.504 -4.95395
3261 4 1 2.36671 19.9584 -4.24193
3263 4 1 2.60858 20.1955 -3.7478
3262 4 1 1.87922 21.0178 -3.99446
3266 4 1 2.76085 20.656 -3.53974
3264 4 1 3.25935 21.074 -3.32365
3343 4 1 13.7678 19.5128 -5.30478
3341 4 1 14.5738 20.8997 -5.37144
3342 4 1 14.3395 20.16 -4.53312
3340 4 1 14.123 20.8548 -4.27756
3344 4 1 13.958 19.6785 -4.12943
3267 4 1 3.38292 21.7062 -3.10882
3271 4 1 4.76957 22.2739 -3.47963
3276 4 1 3.92893 24.1958 -3.72501
3273 4 1 3.62085 22.9579 -4.71457
3272 4 1 4.63342 23.2877 -4.06267
3274 4 1 3.81468 23.8776 -3.85126
3307 4 1 10.3826 22.8227 -2.94826
3313 4 1 12.3023 22.323 -4.55908
3308 4 1 11.1161 23.3318 -3.76446
3314 4 1 13.1341 21.6353 -5.01013
3312 4 1 12.7635 21.8864 -3.65262
3311 4 1 12.1478 22.2182 -4.69481
3310 4 1 12.9783 23.0978 -4.9489
3309 4 1 12.1013 23.6015 -4.30762
3339 4 1 14.7353 21.9344 -4.53219
3338 4 1 15.6257 22.8346 -4.29467
3334 4 1 17.2648 21.5861 -4.94547
3275 4 1 2.94387 24.6192 -4.19219
3278 4 1 5.27641 25.3952 -3.37518
3277 4 1 4.12911 25.131 -2.96746
2329 4 1 -24.6957 0.805017 -1.35187
2331 4 1 -24.9508 0.499391 -0.722132
2332 4 1 -25.3899 1.62163 -0.4055
2330 4 1 -24.0424 1.28709 -0.536933
2327 4 1 -23.6435 0.345641 -1.40894
3481 4 1 3.10611 2.30054 -2.66426
2345 4 1 -28.0599 3.71858 -0.134315
2343 4 1 -28.2945 3.22436 -0.555305
2346 4 1 -27.1639 3.10909 -0.685106
2826 4 1 -1.72348 13.0794 -0.104141
2827 4 1 -1.02464 13.2683 -1.0471
2824 4 1 -1.38582 13.3315 -0.0782556
3243 4 1 1.01455 12.6702 -1.85696
3245 4 1 0.894803 13.3142 -0.392854
3242 4 1 2.19304 12.2667 -1.81728
2917 4 1 4.26056 12.8791 -0.14034
3241 4 1 2.92424 12.9776 -1.19767
2933 4 1 4.94848 11.6524 -0.895375
2926 4 1 6.65682 13.1823 -1.91913
2929 4 1 6.17416 13.2622 -0.228266
2928 4 1 6.67079 12.7855 -1.24567
2927 4 1 7.70527 12.474 -1.7641
2830 4 1 -2.81878 14.2397 -0.0736104
2829 4 1 -1.61888 14.6035 -0.0189296
3247 4 1 -0.125696 14.3683 -2.18547
2828 4 1 -0.686433 14.3822 -0.85616
2914 4 1 1.58676 14.46 -0.101362
3246 4 1 0.287029 13.7843 -1.2577
3244 4 1 1.72171 13.4914 -1.29134
3248 4 1 0.619028 15.3502 -2.01023
2913 4 1 0.585487 14.872 -0.731791
2910 4 1 1.93311 15.4606 -0.00876316
3240 4 1 2.98621 14.066 -1.54824
3239 4 1 2.92496 14.8397 -2.39009
3238 4 1 3.79466 15.6672 -2.14983
2922 4 1 5.35991 13.7683 -2.17973
2918 4 1 4.3876 13.8039 -0.829852
3232 4 1 4.40467 16.0284 -0.324219
2919 4 1 5.47548 13.5068 -1.22273
2920 4 1 6.05544 14.5119 -1.63232
3251 4 1 -0.0382173 18.4402 -2.54857
3249 4 1 0.999574 16.475 -1.93907
3250 4 1 0.380651 17.384 -2.21397
3226 4 1 5.01356 18.8162 -0.559576
3237 4 1 3.88514 16.7019 -1.59055
3236 4 1 3.59398 17.2793 -0.560839
3235 4 1 4.19864 17.2419 -1.57629
3234 4 1 3.6238 17.4325 -0.488505
3228 4 1 5.51194 17.0682 -0.0921043
3227 4 1 5.71332 17.9079 -0.833238
3189 4 1 -6.61818 20.6705 -0.544853
3265 4 1 2.6117 20.8529 -2.32153
3268 4 1 2.84581 21.3996 -2.06478
3297 4 1 4.995 21.4816 -0.321267
3298 4 1 5.20558 21.378 -1.46422
3300 4 1 7.26334 20.5066 -1.41301
3301 4 1 7.50346 21.2472 -2.22996
3299 4 1 6.05784 20.4904 -1.39706
3303 4 1 9.12245 20.1447 -1.17187
3304 4 1 10.0924 20.7969 -1.22126
3302 4 1 8.15588 20.302 -1.82753
3187 4 1 -6.84244 22.9707 -0.752377
3184 4 1 -6.39493 23.9142 -0.0709059
3186 4 1 -6.02696 23.7463 -0.816877
3188 4 1 -6.36677 21.8944 -0.690249
3180 4 1 -5.03088 23.0019 -0.645182
3282 4 1 3.97811 24.0732 -1.91286
3283 4 1 2.92434 23.54 -1.51482
3270 4 1 4.00809 22.5444 -2.64496
3269 4 1 3.20575 22.4627 -1.69058
3284 4 1 4.0738 23.6346 -1.9862
3281 4 1 5.17531 23.9171 -1.8689
3296 4 1 5.30832 22.6641 -0.221295
3285 4 1 4.26061 23.3946 -0.830084
3295 4 1 6.22089 22.0124 -0.745794
3292 4 1 6.34393 22.2438 -0.0791913
3293 4 1 6.76342 23.2525 -0.719949
3306 4 1 9.74568 21.962 -2.37712
3305 4 1 10.7097 21.7887 -1.70128
3183 4 1 -7.02297 24.4687 -0.816525
3185 4 1 -5.2789 24.4497 -0.174524
3150 4 1 2.49783 24.7802 -0.407317
3279 4 1 5.07196 24.9715 -2.26453
3280 4 1 4.87034 24.7046 -1.04405
3149 4 1 3.01372 25.9088 -0.332546
2338 4 1 -28.8505 1.43315 0.0450741
2339 4 1 -28.8647 1.82421 1.176
2334 4 1 -27.2378 1.75143 1.0283
2337 4 1 -27.854 1.10711 0.688373
2335 4 1 -26.5043 2.56603 1.39184
2333 4 1 -26.4132 1.57835 0.293072
2336 4 1 -26.8893 1.86204 0.575422
2340 4 1 -28.1221 2.69631 1.38405
2341 4 1 -27.7659 3.86374 1.17125
2342 4 1 -28.593 3.27695 0.547229
2344 4 1 -29.1087 3.49246 0.271373
2347 4 1 -27.4012 3.72897 0.296234
2348 4 1 -26.5615 4.59658 0.103933
2351 4 1 -27.8498 7.26247 1.4538
2350 4 1 -27.3904 6.73753 0.415275
2353 4 1 -25.9271 7.53662 0.478448
2354 4 1 -26.4609 8.02091 1.44263
2352 4 1 -26.6344 7.46418 1.4097
2349 4 1 -26.7096 5.76478 0.340888
2355 4 1 -25.4234 7.72265 2.02649
2357 4 1 -25.3491 9.40193 0.955463
2358 4 1 -25.8861 10.4387 1.32422
2359 4 1 -25.5641 9.9874 2.33779
2362 4 1 -25.8732 9.36711 2.57886
2356 4 1 -26.0716 8.56835 1.45385
2939 4 1 4.02995 8.90268 2.2766
2937 4 1 5.19968 10.2683 0.766312
2938 4 1 4.69696 9.38794 1.32905
2935 4 1 5.00292 10.5053 0.675293
2936 4 1 4.1724 9.65304 0.519541
2942 4 1 5.28273 9.49117 2.63604
2943 4 1 6.43479 9.53142 2.23402
2944 4 1 5.83976 8.47314 2.40477
2823 4 1 -1.6062 12.4724 0.760038
2822 4 1 -1.9191 11.9075 1.77756
2821 4 1 -1.13683 12.7455 2.10023
2819 4 1 -0.0588774 12.4747 1.70855
2825 4 1 -1.61896 12.795 1.02683
2905 4 1 2.00521 12.5173 1.7054
2903 4 1 3.47727 13.0946 2.34478
2904 4 1 2.72351 13.3809 1.40506
2931 4 1 4.55852 12.9122 0.805734
2916 4 1 3.43541 13.409 0.593116
2932 4 1 4.46521 11.9096 0.163075
2949 4 1 7.48404 12.2179 2.44488
2934 4 1 5.50545 11.5488 0.169019
2820 4 1 -0.480302 13.5507 1.52389
2834 4 1 -0.797125 15.1487 1.26569
2835 4 1 -0.292877 16.0454 1.88938
2836 4 1 -1.20115 15.2667 1.93329
2833 4 1 -1.72823 15.8024 1.61865
2831 4 1 -1.83632 14.3838 0.474849
2832 4 1 -2.36829 14.8769 1.44287
2909 4 1 1.55915 15.8414 0.978521
2912 4 1 0.575017 14.7896 0.489065
2818 4 1 0.317698 13.6266 1.83804
2908 4 1 2.3499 15.2372 1.67896
2906 4 1 2.65643 13.5689 1.74052
2911 4 1 0.894567 15.8861 0.537977
2915 4 1 2.44027 14.0119 0.607402
2900 4 1 4.87919 15.1859 2.34276
2907 4 1 3.15227 14.6084 2.32285
2930 4 1 5.23527 13.7996 0.292215
3195 4 1 -4.89914 18.4672 1.16833
3229 4 1 4.91763 16.4814 0.75402
3230 4 1 4.34391 17.5875 0.497554
3231 4 1 5.00876 16.5401 0.609529
3233 4 1 3.68686 16.6077 0.456818
3194 4 1 -5.85423 19.2109 0.972864
3192 4 1 -6.23317 19.9029 2.11847
3193 4 1 -6.60548 20.1904 0.983036
3191 4 1 -6.89684 19.4185 1.29854
3190 4 1 -7.07572 20.1019 0.398435
3196 4 1 -5.19766 18.9657 2.29133
3200 4 1 -5.06896 20.0915 2.13899
3201 4 1 -3.92839 19.9996 2.35469
3202 4 1 -2.84357 19.9899 1.86691
3204 4 1 -1.48965 20.5163 2.66421
3205 4 1 -1.16386 21.3369 1.86392
3203 4 1 -2.57541 21.0599 2.31414
3223 4 1 3.52416 20.6513 1.7645
3224 4 1 4.01891 19.5827 1.33564
3222 4 1 3.90981 19.4943 1.73653
3221 4 1 4.93413 19.9902 2.02973
3225 4 1 4.96104 19.1902 0.601454
3181 4 1 -5.83738 23.2724 0.235378
3182 4 1 -6.95793 23.697 0.0577615
3178 4 1 -5.08685 23.0874 1.48902
3179 4 1 -5.35529 22.5458 0.425334
3177 4 1 -5.3759 24.1952 1.08038
3206 4 1 -1.44786 22.4574 1.69003
3207 4 1 -1.72909 23.5903 1.65575
3209 4 1 -0.632954 22.8133 1.9724
3208 4 1 -0.767289 23.4795 0.967137
3213 4 1 2.53912 21.5509 2.08983
3210 4 1 0.321369 23.5001 2.04097
3151 4 1 1.61437 24.1837 0.172116
3289 4 1 4.4995 23.1552 0.572117
3286 4 1 4.47829 22.8284 0.238581
3288 4 1 4.69036 22.1362 1.01681
3287 4 1 5.37749 23.1892 0.87733
3290 4 1 4.74264 22.335 1.38472
3294 4 1 7.08534 22.4007 0.033501
3291 4 1 5.79969 21.9185 0.946894
3176 4 1 -4.32028 24.292 1.51336
3175 4 1 -3.86375 25.4167 1.52035
3174 4 1 -3.13861 26.2414 1.85335
3172 4 1 -1.13944 26.2967 1.5289
3171 4 1 -2.0631 26.5048 2.28494
3170 4 1 -1.90325 25.2889 2.09369
3173 4 1 -2.16718 25.8484 1.25852
3152 4 1 1.33259 24.9305 1.17328
3153 4 1 1.29086 25.7855 2.07284
3155 4 1 1.87284 25.98 1.89191
3147 4 1 4.66696 24.8793 0.734787
3148 4 1 3.65372 25.0025 0.0596775
3145 4 1 3.80388 25.3748 1.78839
3144 4 1 4.64262 25.2919 2.59584
3146 4 1 3.56474 25.4005 0.607038
2360 4 1 -24.9305 9.51058 3.30132
2361 4 1 -25.7802 8.60542 3.4515
2363 4 1 -24.8317 9.17293 3.08411
2364 4 1 -25.096 8.10987 3.44125
2365 4 1 -24.9146 8.41391 4.57494
2370 4 1 -24.5662 10.5708 4.72814
2369 4 1 -24.5617 9.49796 4.31236
2372 4 1 -24.608 10.5099 4.63595
2366 4 1 -24.1117 8.703 3.65414
2367 4 1 -23.2871 8.82294 4.52149
2368 4 1 -23.7289 9.69528 5.20382
2749 4 1 -2.96648 10.5816 3.58261
2750 4 1 -3.16054 10.3087 4.70454
2812 4 1 -1.17496 10.207 3.50241
2813 4 1 -0.371567 10.3363 4.33476
2940 4 1 3.67049 9.41333 3.23737
2941 4 1 4.73535 8.76489 3.35573
2945 4 1 5.93956 9.60528 2.83456
2962 4 1 5.98056 9.33305 4.95261
2961 4 1 6.6725 10.2126 4.49838
2960 4 1 7.87324 10.2949 4.59521
2371 4 1 -25.4333 11.3255 4.2672
2397 4 1 -22.4581 13.2642 4.86395
2394 4 1 -20.3415 12.3583 4.85142
2811 4 1 -1.00937 11.3154 3.80508
2746 4 1 -0.246445 11.9009 5.1288
2814 4 1 -0.401756 10.9876 3.28821
2810 4 1 -0.944306 12.5121 3.82999
2748 4 1 -2.17176 11.2551 4.19567
2747 4 1 -1.40358 11.7978 4.91585
2808 4 1 -0.253719 13.317 5.09784
2815 4 1 0.629679 11.1849 3.75279
2816 4 1 0.488222 12.3107 3.44551
2817 4 1 0.0987846 13.388 2.96158
2902 4 1 4.1017 13.321 3.34515
2946 4 1 6.05674 10.7916 2.88315
2950 4 1 7.49591 12.0441 3.56287
2948 4 1 6.72662 12.5501 3.35322
2947 4 1 7.10803 11.3959 3.03938
2951 4 1 7.22069 12.0071 4.6888
2959 4 1 8.03242 11.3045 5.36214
2398 4 1 -21.7837 14.2467 4.90588
2400 4 1 -21.7895 14.7013 4.28116
2399 4 1 -20.7162 14.1702 4.23878
2402 4 1 -19.9972 14.5457 5.2967
2401 4 1 -20.5939 14.8293 4.30253
2470 4 1 -17.7826 15.3574 5.18216
2477 4 1 -13.6585 15.0767 4.75873
2478 4 1 -12.9162 15.8757 4.42958
2843 4 1 -3.75754 15.4934 3.62528
2844 4 1 -4.45951 14.6466 3.98005
2845 4 1 -4.13142 15.6931 4.25857
2841 4 1 -3.09645 13.6433 4.18169
2842 4 1 -3.38916 14.8018 4.50208
2837 4 1 -1.02467 15.4469 3.11863
2839 4 1 -1.49737 14.3969 4.8376
2838 4 1 -0.781194 15.1317 4.20678
2840 4 1 -2.17536 14.2757 3.88728
2809 4 1 -0.350997 13.5673 3.90583
2771 4 1 1.96868 15.3331 3.24373
2770 4 1 1.40137 15.5888 4.28928
2772 4 1 3.19675 15.4183 3.09698
2773 4 1 4.1217 16.1194 3.30547
2901 4 1 4.20029 14.5821 3.14897
2895 4 1 4.83229 14.9554 4.85653
2896 4 1 4.97351 14.1438 4.05294
2899 4 1 5.56866 14.2409 2.81704
2898 4 1 6.28677 15.0504 3.36529
2897 4 1 5.42045 14.3236 2.89105
2471 4 1 -17.3094 16.4182 5.11551
2475 4 1 -14.3438 16.4083 4.76588
2482 4 1 -12.7243 17.1858 5.15918
2487 4 1 -10.9962 17.223 4.82992
2488 4 1 -11.366 18.4079 5.12109
2846 4 1 -3.24446 16.4253 4.55011
2769 4 1 0.485178 16.1745 4.66674
2882 4 1 1.39449 18.0768 5.15289
2881 4 1 0.278954 18.6475 5.00394
2889 4 1 2.12617 16.4482 4.97939
2774 4 1 4.73192 16.8158 4.04449
2776 4 1 4.93575 17.7921 4.27868
2775 4 1 3.80169 17.4313 4.4535
2777 4 1 5.05921 18.2767 5.35732
2894 4 1 5.05779 16.1896 4.89275
2893 4 1 4.32574 17.0213 5.38444
2890 4 1 2.73184 17.4158 4.88051
2779 4 1 6.82783 17.8601 4.77186
2780 4 1 5.93995 18.6009 5.02205
2489 4 1 -10.4214 19.1186 5.27776
3197 4 1 -4.46582 18.9207 3.212
2849 4 1 -3.02798 19.1324 5.14458
3199 4 1 -4.48006 19.4249 3.04498
3198 4 1 -3.99717 19.4739 4.24371
2852 4 1 -2.84708 21.1299 3.88005
2855 4 1 -3.25394 20.1295 5.30756
2850 4 1 -2.07934 19.8694 4.74532
2851 4 1 -1.69745 20.8766 4.241
3215 4 1 2.83252 20.9778 3.88849
3216 4 1 2.92235 20.6514 2.71696
3217 4 1 3.06409 21.2118 3.87346
3218 4 1 3.84037 21.406 2.89654
3219 4 1 4.93202 20.999 3.37645
3214 4 1 2.75524 20.5509 2.75527
3220 4 1 5.78135 20.2235 2.88366
2551 4 1 -7.71386 22.482 4.37045
2853 4 1 -3.1145 22.0345 4.68342
3212 4 1 1.8025 22.1717 2.71522
3211 4 1 1.06956 23.1608 2.86653
2594 4 1 2.91103 23.8123 4.92732
3124 4 1 7.50511 23.7908 4.23264
3122 4 1 7.0628 22.5886 5.03646
3123 4 1 7.64683 22.6197 4.01971
3168 4 1 -2.96791 25.8815 3.36364
3169 4 1 -1.91711 26.1994 2.91721
3167 4 1 -1.94445 25.2999 3.24808
3165 4 1 -1.988 24.5039 3.17637
3164 4 1 -0.733933 24.6704 3.08975
3166 4 1 -2.5355 24.7194 4.1384
3160 4 1 2.02947 24.4888 3.62395
3158 4 1 1.46709 25.7268 3.16241
3159 4 1 2.02268 25.5808 4.10984
3163 4 1 0.181864 24.7003 3.83016
3162 4 1 0.737115 24.5574 2.69273
3161 4 1 0.886789 25.0493 3.70426
3156 4 1 2.40767 26.1829 2.94072
3154 4 1 1.72656 26.5785 2.86703
3157 4 1 1.78487 26.6489 3.83973
2579 4 1 2.40621 26.2876 5.2345
2575 4 1 0.798256 25.9471 5.21008
2576 4 1 1.7258 25.2388 4.98299
2577 4 1 2.22432 26.3451 5.24377
3143 4 1 5.21258 25.9966 3.43266
3125 4 1 7.20567 24.8391 4.56266
3142 4 1 6.21742 26.4406 3.81716
3138 4 1 10.0012 26.329 3.81131
3139 4 1 8.95943 26.771 4.14758
3136 4 1 10.5656 25.7967 3.72381
3134 4 1 11.4858 25.2826 5.3822
3135 4 1 11.2058 26.1787 4.63634
2578 4 1 2.60982 27.436 4.90761
3141 4 1 6.9913 27.377 3.86501
3140 4 1 8.11428 27.4127 3.48729
3137 4 1 10.9632 26.9497 3.92083
2376 4 1 -24.4454 10.1089 7.23669
2373 4 1 -24.1209 10.4939 5.79082
2375 4 1 -24.0897 10.5123 6.14956
2389 4 1 -19.8557 9.91883 6.73792
2390 4 1 -20.9798 10.4708 6.78847
2388 4 1 -19.9714 10.3745 7.91164
2963 4 1 6.47343 9.21218 6.04969
2964 4 1 6.5483 10.2059 6.73441
2958 4 1 8.89774 10.5765 5.7842
2374 4 1 -24.3481 11.6793 5.88131
2396 4 1 -22.4069 12.4982 5.81544
2378 4 1 -24.0163 11.7634 8.00003
2391 4 1 -20.9527 11.4799 7.56962
2393 4 1 -20.0476 12.629 5.98209
2392 4 1 -20.9745 12.2708 6.62932
2395 4 1 -21.3784 12.7799 5.39507
2406 4 1 -19.7831 13.1929 7.17815
2405 4 1 -19.0179 12.5313 6.58172
2751 4 1 -3.92739 10.8111 5.42394
2752 4 1 -2.94777 10.9651 6.08372
2755 4 1 -4.5361 12.5653 6.8413
2754 4 1 -3.6045 11.9819 7.18058
2756 4 1 -3.98695 12.8906 7.89586
2753 4 1 -2.5994 12.0168 6.485
2744 4 1 0.791796 11.0883 6.60717
2743 4 1 1.80009 11.755 6.63526
2745 4 1 0.383148 12.0848 6.0776
2742 4 1 1.86698 12.3611 5.6357
2807 4 1 0.376117 13.4478 6.13987
2806 4 1 0.824127 12.7862 6.9681
2805 4 1 0.54941 12.0303 7.85375
2739 4 1 2.48369 13.2641 6.78067
2737 4 1 2.45859 13.0452 6.67286
2741 4 1 2.95679 12.0887 6.18267
2740 4 1 3.56052 13.2241 6.25637
2965 4 1 6.40655 11.1452 5.95457
2953 4 1 7.13457 12.4201 6.50414
2954 4 1 7.92943 12.8601 5.7964
2952 4 1 7.76541 12.6402 5.47591
2955 4 1 7.73062 12.3225 6.81715
2966 4 1 6.7435 11.4082 7.02676
2967 4 1 5.72817 11.3716 7.67936
2956 4 1 8.5377 11.5149 7.0584
2957 4 1 8.76173 11.7787 5.95386
2403 4 1 -19.5331 14.8858 6.38749
2404 4 1 -19.3718 13.6148 6.5139
2469 4 1 -18.8776 15.831 5.53127
2407 4 1 -18.8962 14.0226 7.0106
2408 4 1 -19.0618 15.083 7.6075
2472 4 1 -16.9718 16.0595 6.15889
2476 4 1 -13.5926 15.9502 5.51668
2479 4 1 -12.7509 15.9516 5.53892
2480 4 1 -12.1755 15.6289 6.54651
2481 4 1 -12.2986 16.1196 5.4965
2757 4 1 -3.43925 14.0003 7.81497
2765 4 1 -1.38186 15.9723 5.93846
2764 4 1 -1.70163 15.224 6.79297
2736 4 1 2.38061 14.1986 6.49874
2734 4 1 1.00469 13.5326 7.706
2735 4 1 1.90169 14.3432 7.56903
2738 4 1 2.8977 13.7906 5.83513
2793 4 1 5.13413 15.3235 7.27165
2796 4 1 4.34855 14.5007 7.91379
2795 4 1 4.80148 15.2861 7.00883
2792 4 1 5.79786 16.1232 7.79656
2466 4 1 -19.3844 16.6852 7.37708
2467 4 1 -19.7731 17.421 6.53116
2468 4 1 -18.8161 16.946 5.96048
2465 4 1 -18.4502 17.0807 6.7279
2464 4 1 -17.5813 17.0813 7.63019
2474 4 1 -15.0549 17.0229 5.44225
2473 4 1 -16.1479 16.7332 5.69279
2483 4 1 -12.8434 17.9745 5.98674
2485 4 1 -11.6511 17.6202 5.45863
2484 4 1 -12.6904 16.9331 5.42574
2491 4 1 -11.1647 18.4008 6.52147
2492 4 1 -11.4957 18.1898 7.68901
2493 4 1 -11.1509 18.7227 6.66495
2486 4 1 -10.5098 18.0678 5.50901
2848 4 1 -3.69811 18.1766 5.62219
2847 4 1 -3.69007 16.989 5.50889
2767 4 1 -0.156266 17.0562 6.44611
2878 4 1 -0.901181 18.6329 6.92164
2875 4 1 -0.197268 18.468 7.07226
2876 4 1 -0.322961 18.6958 5.84498
2760 4 1 -1.43063 16.4346 8.01476
2766 4 1 -0.861345 16.3066 6.94691
2763 4 1 -1.64708 16.3894 6.56707
2762 4 1 -1.59207 17.5381 6.28271
2871 4 1 -2.57985 18.7973 7.96002
2873 4 1 -0.874355 17.38 7.84473
2872 4 1 -1.73499 18.1979 7.3527
2877 4 1 -1.4838 18.5061 5.86206
2761 4 1 -1.99257 16.8436 7.09218
2768 4 1 0.680203 16.5601 5.79057
2891 4 1 2.45807 18.2462 5.67952
2884 4 1 1.09699 17.4944 6.70391
2883 4 1 0.394235 17.8859 5.82377
2886 4 1 1.68107 16.8062 6.32997
2885 4 1 1.91211 17.0857 7.52552
2887 4 1 1.55583 17.9992 6.68891
2888 4 1 1.99995 17.1865 5.86913
2874 4 1 0.313538 17.5056 7.70497
2892 4 1 3.4215 17.6276 5.79523
2790 4 1 5.24059 17.0107 7.11055
2789 4 1 4.83348 18.0783 7.43991
2794 4 1 4.62087 16.3592 7.47947
2778 4 1 6.14762 18.0885 5.72501
2783 4 1 7.65696 18.4161 6.50451
2788 4 1 5.63669 18.5609 6.67843
2787 4 1 6.50219 17.9449 7.17366
2785 4 1 7.42476 16.5829 6.769
2786 4 1 6.22867 16.8895 6.68445
2784 4 1 8.28921 17.3585 6.46291
2454 4 1 -16.5334 19.8978 7.35306
2453 4 1 -15.6381 20.4933 7.59683
2456 4 1 -15.2645 19.5625 8.00809
2490 4 1 -11.4633 19.2985 5.78039
2494 4 1 -11.2064 19.2678 7.63432
2548 4 1 -8.96026 20.661 7.17738
2546 4 1 -8.81723 21.0418 7.52263
2549 4 1 -8.19112 21.4792 6.62259
2857 4 1 -2.82279 19.5326 6.42456
2854 4 1 -3.40873 21.3539 5.5899
2856 4 1 -3.96157 19.9616 6.34982
2861 4 1 -3.54171 20.0138 7.60878
2860 4 1 -2.84714 20.5928 6.69453
2858 4 1 -2.81703 20.6314 6.62546
2859 4 1 -1.7336 20.6488 6.94784
2879 4 1 -0.130995 19.1563 6.1956
2880 4 1 0.977137 19.1338 5.89324
2781 4 1 6.55854 19.5744 5.41225
2782 4 1 7.40414 19.5411 6.18477
2722 4 1 6.95519 19.1823 7.89177
2542 4 1 -8.55011 23.7895 7.59673
2544 4 1 -9.30001 22.5721 7.9329
2543 4 1 -8.86595 22.9135 6.9198
2553 4 1 -6.91946 22.0255 5.56163
2552 4 1 -7.78281 22.7583 5.47914
2550 4 1 -7.96264 22.0361 5.45538
2554 4 1 -5.64336 22.0194 5.5578
2555 4 1 -5.63943 22.3701 6.72933
2556 4 1 -6.1268 22.2337 7.77534
2558 4 1 -7.00046 22.0336 7.76167
2605 4 1 -0.337888 23.7904 7.94037
2600 4 1 2.59902 22.0793 6.8074
2601 4 1 1.68231 22.7264 7.23578
2602 4 1 0.623681 22.0836 7.46459
2604 4 1 0.863231 23.5039 7.77027
2597 4 1 3.21585 22.5214 6.36138
2599 4 1 3.15423 22.5694 7.79298
2598 4 1 3.70588 23.3656 7.0925
2596 4 1 3.96345 23.4266 6.34081
2591 4 1 2.91698 24.1546 7.70645
2595 4 1 3.08955 24.2206 6.07574
3127 4 1 7.71304 23.9981 6.01659
3121 4 1 6.84592 23.4292 5.83699
3120 4 1 6.5295 23.0583 6.93655
3131 4 1 9.6647 23.9126 5.96482
3129 4 1 8.46988 23.7517 6.77534
3128 4 1 8.94668 24.071 5.70317
3132 4 1 10.8091 24.2278 5.80633
2563 4 1 -5.54282 24.3041 7.71201
2569 4 1 -3.36357 25.2552 7.88153
2562 4 1 -5.29109 25.2432 7.11941
2568 4 1 -4.1577 26.1273 7.44421
2565 4 1 -5.19105 26.5258 7.98385
2573 4 1 -0.886786 26.0896 6.92704
2572 4 1 -1.66212 25.3056 6.8031
2571 4 1 -1.99157 25.0924 7.93414
2574 4 1 0.0155921 25.9809 6.12917
2581 4 1 1.39676 26.8095 5.71327
2580 4 1 1.75702 25.7731 6.1473
2593 4 1 3.5389 24.5733 5.54403
2592 4 1 3.04081 24.4306 6.57772
3126 4 1 7.62932 25.143 5.59292
3119 4 1 6.83051 24.2436 6.91444
3130 4 1 9.09462 24.822 6.52623
3133 4 1 10.5864 25.4133 6.05401
2582 4 1 1.70414 27.4662 6.66033
2583 4 1 2.32273 28.4424 7.01751
2584 4 1 2.185 27.2156 7.11404
2377 4 1 -24.6899 10.7279 8.12301
2385 4 1 -22.4457 10.7548 9.57351
2387 4 1 -21.0812 10.5643 8.20013
2386 4 1 -21.2538 10.702 9.37794
2379 4 1 -24.625 11.8803 9.11304
2383 4 1 -22.6574 12.1614 9.8867
2380 4 1 -23.8526 12.8194 8.80019
2382 4 1 -22.5079 11.7434 8.67571
2384 4 1 -22.1962 11.3158 10.5427
2381 4 1 -23.5397 11.7638 9.33405
2804 4 1 0.677478 10.8599 8.16886
2803 4 1 1.46188 11.3252 8.9356
2802 4 1 2.14987 11.2524 9.82136
2801 4 1 2.39535 12.472 9.60295
2800 4 1 3.28443 13.0014 9.00293
2968 4 1 4.92375 11.4137 8.57291
2798 4 1 3.68317 13.0607 8.3579
2799 4 1 2.71293 12.2346 8.30391
2971 4 1 6.67973 11.3122 10.28
2977 4 1 7.35126 13.0914 10.7399
2973 4 1 7.21438 10.913 9.47764
2974 4 1 7.46275 12.0962 9.83136
2969 4 1 6.08368 11.5404 8.28739
2970 4 1 5.96379 11.0188 9.34605
2972 4 1 7.83001 11.4845 10.3144
2410 4 1 -18.8256 15.1273 8.81263
2411 4 1 -18.7182 15.4888 9.99625
2758 4 1 -2.82816 14.8888 8.38362
2759 4 1 -2.08186 15.8086 8.75049
2733 4 1 0.291585 14.496 8.15877
2731 4 1 1.32789 14.9278 9.30767
2732 4 1 0.651602 13.9598 9.21942
2730 4 1 2.36115 15.6409 9.53747
2797 4 1 3.31585 14.2013 8.47988
3054 4 1 10.033 15.0089 9.18848
3053 4 1 10.6333 15.7395 9.83317
3059 4 1 8.80396 15.6526 9.96554
3058 4 1 9.7881 15.773 10.6134
3057 4 1 10.5338 14.8815 10.472
3056 4 1 11.6227 14.6974 10.0798
3052 4 1 11.7461 16.1316 9.56298
3055 4 1 10.9352 15.5907 9.76526
2409 4 1 -19.0159 16.1667 8.16266
2462 4 1 -17.1625 18.0808 9.72281
2463 4 1 -17.638 17.6523 8.62934
2461 4 1 -17.5808 17.2029 10.4125
2460 4 1 -17.7483 18.0481 9.54988
2496 4 1 -10.6246 18.7213 8.82413
2503 4 1 -8.90697 18.2094 10.5694
2866 4 1 -5.53922 18.3506 9.43028
2501 4 1 -7.86264 18.4007 10.6592
2504 4 1 -7.65068 18.3022 10.5853
2864 4 1 -5.01845 18.6624 9.16857
2870 4 1 -3.01147 17.6454 8.22806
2867 4 1 -4.3912 18.5703 9.80463
2865 4 1 -4.54816 17.6771 9.74313
2868 4 1 -3.32011 18.0576 9.95963
2869 4 1 -3.09391 18.5927 8.98293
2729 4 1 2.38001 16.5736 8.80298
2791 4 1 4.88274 16.7416 8.17086
2728 4 1 3.26596 17.0468 9.57095
2727 4 1 3.81769 18.0823 10.0116
2726 4 1 4.52898 17.0968 9.80216
2725 4 1 4.79491 18.1194 9.33874
3051 4 1 11.6895 17.0044 10.4453
2455 4 1 -16.2175 20.1331 8.38499
2459 4 1 -18.0358 19.0061 8.89697
2458 4 1 -16.9871 19.3662 9.43521
2457 4 1 -15.8371 19.4467 9.0835
2449 4 1 -14.9661 21.5054 8.13311
2451 4 1 -16.0656 21.4898 9.30799
2452 4 1 -15.3031 20.9757 8.57957
2450 4 1 -15.1855 20.7476 9.02799
2495 4 1 -11.8329 18.977 8.51347
2439 4 1 -12.0897 21.4277 9.37578
2547 4 1 -8.72342 20.0162 8.17244
2497 4 1 -10.1787 19.2015 9.87983
2499 4 1 -9.64206 19.5439 9.85411
2502 4 1 -8.6178 19.3938 10.5763
2500 4 1 -8.4552 19.3173 10.1232
2545 4 1 -9.65173 21.5005 8.21238
2862 4 1 -2.94319 19.9171 8.61518
2863 4 1 -4.02897 19.3087 8.83813
2614 4 1 -2.08829 20.7892 10.2635
2619 4 1 -2.02815 19.4875 10.2333
2618 4 1 -1.06495 20.1649 9.73609
2617 4 1 -0.360719 20.1765 8.73997
2615 4 1 -2.1959 21.1252 9.12537
2616 4 1 -1.26638 20.8039 8.42205
2720 4 1 4.96127 20.061 8.34559
2717 4 1 4.83528 20.0142 9.71651
3108 4 1 7.13661 21.2786 9.74909
2724 4 1 5.61359 19.0499 9.25736
2723 4 1 6.81711 19.0337 9.09477
2721 4 1 6.07146 19.7206 8.2448
2719 4 1 5.76602 20.9333 8.33887
3107 4 1 7.83595 20.4193 10.0997
2716 4 1 5.70117 20.3659 10.4746
2718 4 1 5.96973 20.3942 9.42445
3104 4 1 8.4183 20.2231 9.87765
3103 4 1 8.55844 21.3469 10.3389
3101 4 1 8.8901 20.7043 10.5697
2446 4 1 -13.5216 22.3 9.02362
2448 4 1 -15.7086 21.9221 9.08482
2445 4 1 -13.7971 23.4485 8.80521
2447 4 1 -14.707 22.5445 9.08316
2440 4 1 -11.8215 22.3577 8.75716
2442 4 1 -11.22 23.2118 9.50305
2443 4 1 -11.83 23.1872 8.53815
2444 4 1 -12.8664 22.7089 8.39104
2438 4 1 -12.3175 22.3973 10.1926
2437 4 1 -12.278 23.5681 10.5373
2441 4 1 -10.6619 22.716 8.51334
2541 4 1 -8.2511 23.5067 8.78679
2557 4 1 -6.62455 21.8103 8.80958
2560 4 1 -5.51117 23.6741 8.3875
2559 4 1 -6.27946 22.7271 8.31989
2535 4 1 -7.94924 24.207 9.77824
2525 4 1 -6.25807 23.3225 10.6757
2612 4 1 -2.97421 22.6248 10.6626
2609 4 1 -1.23233 22.7497 8.46773
2613 4 1 -2.12608 21.9116 10.5698
2611 4 1 -2.13712 22.9359 9.84258
2608 4 1 -0.575011 23.3487 9.2395
2607 4 1 -0.226215 24.0322 10.086
2610 4 1 -1.24868 23.5331 9.437
2670 4 1 -0.209742 22.0932 10.6838
2603 4 1 0.139393 22.6732 8.38551
2673 4 1 1.59932 23.935 10.5483
2671 4 1 0.873717 22.6571 10.6377
3109 4 1 6.39777 21.9145 10.4738
3110 4 1 7.32676 22.6384 10.4747
3118 4 1 6.80607 24.112 8.15066
3117 4 1 6.22563 23.3166 8.89871
3113 4 1 7.78582 22.4159 8.36214
3116 4 1 7.39311 23.1827 8.97567
3111 4 1 8.49309 22.3765 10.3838
3115 4 1 8.36846 23.7821 9.17478
3114 4 1 8.81162 22.8279 8.76952
3112 4 1 8.66704 22.0742 9.25251
3100 4 1 9.29435 21.5664 9.88287
3098 4 1 10.5358 22.5547 10.6105
3097 4 1 9.91854 23.5614 10.2832
2538 4 1 -8.12918 25.0218 8.09576
2540 4 1 -8.46982 24.5812 8.34364
2537 4 1 -9.23687 25.0771 8.65525
2536 4 1 -9.04743 24.6773 9.65594
2534 4 1 -8.65879 25.0842 10.0459
2561 4 1 -5.77597 24.8715 8.17591
2539 4 1 -7.26038 24.3517 8.15815
2530 4 1 -6.58556 25.8644 10.2825
2531 4 1 -7.58515 25.4448 9.80792
2533 4 1 -7.96216 25.9343 10.5833
2532 4 1 -6.81435 25.5312 10.7477
2529 4 1 -5.69484 25.1957 10.3355
2564 4 1 -5.39964 25.39 8.27867
2566 4 1 -6.0759 26.6153 8.7749
2526 4 1 -6.4768 24.2727 10.0446
2570 4 1 -2.84282 24.5337 8.63792
2567 4 1 -5.02675 26.4072 8.15612
2528 4 1 -4.91971 25.2864 9.35846
2527 4 1 -5.29294 24.5892 10.2155
2606 4 1 -0.214917 24.3865 8.89682
2585 4 1 1.77978 26.8369 8.12807
2590 4 1 2.51364 25.1611 8.16603
2674 4 1 1.83493 25.0412 10.1706
2586 4 1 1.66414 26.8335 9.27467
2588 4 1 3.00592 26.0854 9.9428
2589 4 1 3.40519 25.6173 8.86644
2675 4 1 3.04256 24.991 10.1012
2587 4 1 2.78803 26.5125 8.90033
3015 4 1 11.4277 8.03777 11.8547
3011 4 1 13.2419 7.79687 11.9591
3007 4 1 11.8843 6.47524 12.9838
3009 4 1 12.4261 6.6383 12.9983
3008 4 1 11.9184 7.57445 12.5803
3006 4 1 11.1792 7.48406 12.9034
3010 4 1 12.9386 7.66587 13.146
3017 4 1 10.5618 10.1605 12.2958
3004 4 1 9.79992 9.40252 13.0259
3016 4 1 11.196 9.22175 11.7982
3013 4 1 12.6234 9.47742 11.6487
3005 4 1 10.8216 8.70711 13.0584
3014 4 1 11.6973 8.9333 11.118
3012 4 1 13.5293 8.94354 12.1906
2976 4 1 6.29837 13.311 11.0801
2975 4 1 7.23621 12.5645 10.9675
2995 4 1 7.20195 13.3982 13.2311
2996 4 1 7.60803 12.3428 12.8332
2994 4 1 6.28038 13.1753 12.6197
2998 4 1 7.25632 12.9172 12.143
2997 4 1 8.04225 12.2187 11.7517
2999 4 1 8.03246 12.2798 12.8087
3019 4 1 10.0707 12.3359 12.439
3018 4 1 10.1098 11.1793 12.0845
3020 4 1 10.3941 13.2788 12.9937
3000 4 1 8.3587 11.2111 13.3591
3025 4 1 12.2544 13.2132 13.1214
3024 4 1 11.4888 12.3035 12.8785
3023 4 1 10.9635 13.1949 13.3935
2412 4 1 -19.022 16.1049 10.9885
2415 4 1 -18.4281 15.8756 12.315
2417 4 1 -18.2056 15.7844 12.4824
2421 4 1 -15.3815 16.1361 13.0518
2993 4 1 5.08364 13.5171 12.4719
2981 4 1 7.95319 14.5032 12.4055
2992 4 1 6.08235 14.1565 12.7693
2991 4 1 5.3892 15.1094 12.7775
2979 4 1 8.34399 14.0992 12.4501
2978 4 1 8.17813 13.526 11.4889
2980 4 1 8.94414 14.8875 12.9999
3061 4 1 9.30846 15.8233 12.0644
3047 4 1 11.249 15.0915 12.2024
3046 4 1 11.5647 14.7261 11.1357
3045 4 1 12.7745 14.4436 11.0298
3044 4 1 13.2838 14.7023 12.0622
3042 4 1 12.69 15.9758 12.1678
3041 4 1 13.3596 16.031 13.1068
3026 4 1 11.3645 13.8695 12.7678
3030 4 1 11.2062 15.3661 13.2017
3043 4 1 13.7161 15.5063 12.7591
2414 4 1 -19.2753 16.5704 12.1826
2413 4 1 -19.8732 16.8511 11.229
2416 4 1 -18.9058 16.6569 13.0306
2418 4 1 -17.2295 16.3797 11.9313
2419 4 1 -17.329 17.1001 12.8381
2420 4 1 -16.5522 16.2272 12.9859
2510 4 1 -6.95281 18.4571 12.2988
2505 4 1 -6.50673 18.2428 10.9588
2508 4 1 -5.77946 18.6331 12.412
2509 4 1 -6.3463 18.4552 13.4337
2622 4 1 -2.77695 18.2647 13.0366
2621 4 1 -2.01493 18.8176 12.4288
2623 4 1 -2.01731 17.3625 13.2086
2624 4 1 -2.28687 18.4237 12.6688
2705 4 1 1.51526 18.611 11.7557
2706 4 1 2.26399 18.5497 12.6857
2714 4 1 4.55398 18.6 11.2667
2712 4 1 5.0707 18.8071 12.0442
2707 4 1 3.44239 18.2396 12.2987
2708 4 1 4.33317 18.3094 13.1164
2713 4 1 5.45239 17.9012 11.4499
2710 4 1 5.93698 18.363 12.3257
3060 4 1 9.20506 16.2558 10.8914
3062 4 1 9.51118 16.9717 12.3341
3083 4 1 8.31127 18.6878 13.2501
3050 4 1 11.5172 18.0068 11.0632
3049 4 1 11.0211 16.9171 11.2155
3048 4 1 11.2246 16.3447 12.1916
3038 4 1 13.9415 17.5634 13.2585
3040 4 1 13.9057 16.9902 12.5632
3039 4 1 13.9895 18.0866 12.2424
2430 4 1 -14.6692 21.5316 11.1427
2427 4 1 -15.017 19.9658 11.8868
2426 4 1 -14.4856 19.0006 12.421
2428 4 1 -15.1196 21.0757 12.2759
2429 4 1 -13.9435 21.0347 11.9222
2498 4 1 -9.52058 18.9671 10.8859
2512 4 1 -8.70061 20.0269 12.1481
2513 4 1 -8.31697 21.2492 12.0424
2506 4 1 -6.28011 19.1793 11.5687
2511 4 1 -7.76111 19.2703 12.4366
2523 4 1 -6.63355 21.4643 12.1721
2514 4 1 -7.71156 21.1075 13.087
2507 4 1 -5.27592 19.677 12.0566
2626 4 1 -3.75054 19.4265 13.2407
2629 4 1 -4.00471 20.8483 13.1456
2628 4 1 -3.64636 19.7349 13.3842
2625 4 1 -2.67621 19.4796 12.8048
2620 4 1 -2.41875 19.3001 11.4212
2702 4 1 0.135739 20.7154 11.9906
2704 4 1 1.62316 19.7595 12.1987
2703 4 1 0.967982 20.5764 12.7422
2701 4 1 0.482154 20.2857 13.0859
2700 4 1 0.787001 21.4295 13.3042
2715 4 1 5.07752 19.6923 11.2233
2709 4 1 4.96778 19.0424 12.401
3105 4 1 7.88774 20.0554 10.9814
3106 4 1 7.03152 20.85 10.8872
2711 4 1 6.08743 19.3971 11.8507
3089 4 1 7.21839 21.3628 13.0469
3084 4 1 7.59005 19.431 12.7588
3085 4 1 7.58439 20.2242 11.9147
3086 4 1 7.09229 20.4833 12.9502
3102 4 1 8.68045 21.3378 11.5128
3099 4 1 10.0297 21.4896 10.8545
3087 4 1 8.21416 20.7586 12.8059
2433 4 1 -15.2039 22.4309 11.0726
2432 4 1 -14.4693 22.6312 11.8987
2431 4 1 -15.0876 21.6522 12.2375
2434 4 1 -14.0322 22.4426 10.8793
2436 4 1 -12.1921 22.5256 11.046
2435 4 1 -13.099 23.2172 11.06
2515 4 1 -8.75643 21.5814 12.8986
2519 4 1 -8.25275 23.878 12.3659
2516 4 1 -9.60779 22.323 13.3206
2518 4 1 -9.40357 23.7637 12.8093
2520 4 1 -7.77306 22.7183 12.3175
2521 4 1 -6.55993 22.8439 12.6834
2522 4 1 -5.65142 21.9729 12.7512
2524 4 1 -6.279 22.4145 11.5457
2666 4 1 -0.50636 22.8286 13.0452
2672 4 1 1.89152 22.9975 11.2701
2668 4 1 1.11372 22.7404 12.0178
2667 4 1 0.513415 23.3874 12.8567
2669 4 1 0.362357 21.8097 11.5967
3092 4 1 7.77527 23.1042 12.5858
3090 4 1 7.21286 22.598 13.0931
3091 4 1 7.23942 22.2636 12.0301
3094 4 1 9.67566 22.9686 13.2171
3096 4 1 9.5304 23.7323 11.4358
3095 4 1 9.8648 22.7357 12.0403
3093 4 1 8.9324 23.4596 12.3939
2679 4 1 0.864428 26.4443 11.8555
2681 4 1 1.96798 25.499 12.1391
2680 4 1 1.45847 25.8162 11.0982
2678 4 1 1.90449 25.8189 11.9543
2677 4 1 2.55897 25.2686 10.9887
2682 4 1 1.92056 26.1866 13.1598
2676 4 1 3.56678 24.6621 11.0901
3003 4 1 9.54077 10.1743 13.8379
2984 4 1 7.94187 12.5846 14.5034
2983 4 1 8.70881 12.8886 13.6736
3001 4 1 9.15586 11.474 14.0944
3002 4 1 10.1489 11.1223 13.5082
3022 4 1 11.1495 12.1736 13.9752
3021 4 1 11.3508 13.3508 13.7989
2422 4 1 -15.6639 15.9073 14.1564
2988 4 1 6.8481 15.5069 15.5486
2990 4 1 6.16763 15.2932 13.7061
2987 4 1 6.04369 14.8143 14.933
2989 4 1 5.85715 15.5199 14.875
2985 4 1 7.60373 13.691 14.6035
2986 4 1 6.97126 14.5895 14.1108
2982 4 1 8.29195 14.0822 13.4791
3065 4 1 10.3594 15.8357 15.5469
3067 4 1 9.29981 15.9014 15.2722
3068 4 1 8.66288 14.9551 15.6127
3029 4 1 10.4284 14.5689 13.6907
3071 4 1 8.1305 15.4287 16.1075
3027 4 1 11.5295 14.6703 13.6542
3028 4 1 10.8894 15.6687 13.5657
3032 4 1 11.7162 16.0741 14.5395
2423 4 1 -15.0998 16.7129 13.6318
2424 4 1 -15.2354 17.7384 14.0714
2425 4 1 -14.6076 18.5748 13.5014
2641 4 1 -5.81306 17.7398 15.6938
2642 4 1 -4.69203 17.9076 15.6924
2643 4 1 -4.93177 18.0868 14.4452
3072 4 1 7.79729 16.251 15.1538
3073 4 1 7.88608 17.2746 15.8188
3066 4 1 9.94714 16.8821 15.0259
3080 4 1 10.2972 18.7263 14.5344
3081 4 1 9.36415 18.0585 14.1537
3064 4 1 9.97249 16.3814 14.4787
3063 4 1 9.51984 17.0016 13.5345
3078 4 1 10.1594 18.1969 14.9088
3074 4 1 9.11114 17.2416 15.4999
3077 4 1 9.61733 17.7732 15.9706
3076 4 1 8.51428 17.8053 15.4792
3036 4 1 13.0948 18.037 14.85
3031 4 1 10.9005 16.3909 13.7402
3033 4 1 11.5222 17.1212 15.1165
3034 4 1 11.8402 17.6344 16.1483
3079 4 1 10.8869 17.8059 14.0527
3035 4 1 12.2665 17.3016 15.0815
3037 4 1 13.8015 17.2245 14.3936
2646 4 1 -5.72469 19.4451 16.0768
2632 4 1 -6.3353 21.3157 15.2386
2633 4 1 -7.17948 20.5833 15.5868
2627 4 1 -3.57208 18.897 14.2639
2644 4 1 -5.09368 19.1367 15.0963
2645 4 1 -4.51762 19.3555 16.1166
2647 4 1 -5.19606 20.1905 15.2893
2630 4 1 -4.92948 21.3045 13.7276
2651 4 1 -4.8677 21.3388 15.8712
2658 4 1 -3.39236 20.6151 15.1027
2657 4 1 -3.26613 19.5968 15.8383
2648 4 1 -4.35233 20.0325 14.5149
2649 4 1 -4.1118 21.1648 14.3952
2650 4 1 -4.88431 20.4678 14.9745
2660 4 1 -2.43598 21.4694 15.6495
2661 4 1 -1.5465 20.7109 15.1969
2663 4 1 -2.42898 21.4278 15.234
2664 4 1 -1.67133 21.1939 14.2999
3082 4 1 9.24104 19.1339 13.8375
2517 4 1 -9.8433 23.3275 13.7555
2631 4 1 -5.66435 21.9495 14.3869
2665 4 1 -0.905158 21.8352 13.6309
2662 4 1 -1.32083 21.795 14.9306
2698 4 1 -0.15451 21.7914 15.513
2694 4 1 -1.01018 23.157 15.5547
2693 4 1 -0.433201 23.3935 14.6121
2699 4 1 0.431531 21.7827 14.4569
2692 4 1 0.206811 23.7963 13.7346
2691 4 1 1.34099 23.6933 13.4879
2689 4 1 2.20574 24.0388 15.033
2690 4 1 1.93333 23.0187 14.3388
2687 4 1 2.0452 23.8736 14.5789
3088 4 1 8.26022 21.819 13.5101
2688 4 1 2.41333 24.9995 14.2926
2685 4 1 2.03712 25.2156 14.6133
2684 4 1 1.11397 24.6309 14.0933
2683 4 1 1.55703 25.7302 14.2614
2686 4 1 2.56346 24.5524 15.4781
3070 4 1 7.49961 15.2822 17.1032
3069 4 1 8.64368 15.5573 16.6352
2640 4 1 -6.0676 16.8932 16.5034
2638 4 1 -6.0753 16.7363 18.5963
2637 4 1 -7.01024 16.9476 17.9466
2639 4 1 -6.04583 17.375 17.6043
2636 4 1 -7.61958 17.9553 17.5393
3075 4 1 9.25303 18.1222 16.365
2635 4 1 -7.6161 19.2102 17.4012
2634 4 1 -7.31935 19.7417 16.3116
2653 4 1 -3.9847 19.8786 17.1543
2656 4 1 -3.72677 20.4169 16.446
2655 4 1 -3.10712 21.1046 17.2869
2659 4 1 -3.34462 21.0279 16.244
2654 4 1 -2.87162 19.9558 17.4611
2652 4 1 -4.70184 20.8023 17.0025
2697 4 1 -0.62078 22.4313 16.4311
2695 4 1 -0.265251 22.9137 16.5348
2696 4 1 0.502292 22.0411 16.7165
ITEM: TIMESTEP
1900000
ITEM: NUMBER OF ATOMS
1913
ITEM: BOX BOUNDS ff ff ff
-3.5000000000000000e+01 3.5000000000000000e+01
-3.5000000000000000e+01 3.5000000000000000e+01
-3.5000000000000000e+01 3.5000000000000000e+01
ITEM: ATOMS id mol type x y z
1958 4 1 -12.9979 -13.814 -22.0572
1892 4 1 -9.25351 -15.0213 -21.5462
1953 4 1 -8.95398 -13.7635 -22.3549
1952 4 1 -8.08009 -13.6716 -23.1564
1951 4 1 -8.79825 -14.0294 -22.1647
1893 4 1 -8.60261 -16.0035 -21.6627
1897 4 1 -6.98883 -14.991 -21.5877
1896 4 1 -6.66546 -13.8766 -22.0544
1895 4 1 -6.94502 -15.0595 -21.7209
1957 4 1 -11.9536 -13.282 -21.715
1955 4 1 -10.6094 -13.2839 -22.2746
1954 4 1 -9.61957 -12.8194 -22.7725
1915 4 1 -7.29654 -10.617 -21.7003
1889 4 1 -11.6868 -16.8388 -20.7556
1885 4 1 -10.5977 -16.2157 -19.3199
1900 4 1 -5.80191 -17.3349 -21.1474
1899 4 1 -6.23998 -16.2403 -21.3251
1904 4 1 -5.93417 -16.8534 -19.235
1902 4 1 -6.66796 -17.4634 -18.9926
1901 4 1 -5.92024 -17.5287 -19.96
1879 4 1 -8.07258 -17.0798 -19.1374
1961 4 1 -13.7401 -14.2684 -20.7756
1964 4 1 -14.2738 -14.8602 -18.9925
1888 4 1 -12.3178 -16.0858 -21.4448
1887 4 1 -11.7969 -14.988 -21.1456
1890 4 1 -11.0982 -15.841 -21.1789
1962 4 1 -13.3108 -14.2818 -19.6404
1959 4 1 -13.27 -14.2383 -20.9245
1886 4 1 -11.1616 -15.5386 -20.223
1939 4 1 -12.3603 -14.0087 -19.4574
1950 4 1 -8.14201 -13.9735 -21.1386
1891 4 1 -10.4768 -14.8217 -21.3764
1946 4 1 -8.27432 -14.2532 -19.4565
1898 4 1 -6.04868 -15.1574 -20.9656
1949 4 1 -7.5356 -14.4143 -20.1805
1894 4 1 -7.37486 -16.1063 -21.5231
1905 4 1 -6.37579 -15.6687 -19.3964
1907 4 1 -6.94216 -15.4064 -19.0992
1948 4 1 -7.54645 -14.6073 -18.9708
1908 4 1 -6.54409 -14.3204 -19.1451
1909 4 1 -6.90837 -13.6426 -20.0296
1960 4 1 -13.6235 -13.1031 -20.5856
1967 4 1 -14.9745 -13.3242 -19.3776
1956 4 1 -10.9761 -12.8355 -21.1336
1943 4 1 -11.4004 -13.1404 -20.0786
1942 4 1 -11.1283 -12.7848 -18.9439
1938 4 1 -12.6265 -12.842 -19.7442
1937 4 1 -12.1327 -11.7994 -19.4575
1945 4 1 -9.20442 -13.4173 -19.5326
1944 4 1 -10.2495 -12.94 -19.9796
1910 4 1 -6.28085 -13.0971 -20.9022
1914 4 1 -7.22887 -11.2402 -20.715
1916 4 1 -6.79538 -11.112 -20.8123
1912 4 1 -7.16226 -13.3893 -20.6794
1913 4 1 -7.48589 -12.3089 -21.2553
1911 4 1 -6.56996 -12.899 -19.773
1917 4 1 -7.25646 -11.5103 -19.8213
1926 4 1 -9.20091 -10.681 -19.5801
1927 4 1 -10.2674 -10.1536 -19.8143
1925 4 1 -8.73953 -9.6266 -19.4031
1874 4 1 -10.4956 -19.7124 -16.7253
1875 4 1 -9.6266 -19.4099 -17.4807
1876 4 1 -9.47865 -18.2007 -17.6454
1877 4 1 -8.28301 -18.0543 -17.8896
1882 4 1 -10.3133 -16.345 -18.1011
1881 4 1 -9.08953 -16.558 -17.9706
1884 4 1 -10.4442 -16.3767 -18.1794
1903 4 1 -6.65009 -16.4847 -18.3189
1906 4 1 -6.80867 -16.4199 -18.5787
1878 4 1 -7.43826 -17.3469 -18.133
2047 4 1 -6.79931 -17.788 -16.5782
2046 4 1 -5.6891 -18.2838 -16.4826
2044 4 1 -6.19563 -16.2577 -17.4655
2045 4 1 -5.87563 -17.1408 -16.7872
2048 4 1 -7.89508 -17.2273 -16.5148
1965 4 1 -14.8731 -14.2731 -18.2687
1966 4 1 -15.8461 -13.8605 -18.7319
1941 4 1 -11.2401 -13.7448 -18.1738
1883 4 1 -11.2762 -15.7957 -17.5696
1963 4 1 -13.0583 -14.9012 -18.7285
1947 4 1 -8.39159 -14.2654 -18.2573
1979 4 1 -8.35241 -13.9589 -16.3536
1880 4 1 -8.05244 -16.0927 -18.3367
1983 4 1 -7.46192 -13.5567 -17.0838
2043 4 1 -6.59775 -15.1968 -16.9021
2041 4 1 -5.97092 -15.9584 -17.4317
2042 4 1 -5.5879 -15.5622 -16.3124
2040 4 1 -5.01249 -15.4858 -16.7484
1968 4 1 -14.7908 -12.7217 -18.3622
1969 4 1 -13.876 -12.6145 -17.5227
1970 4 1 -14.0797 -11.7051 -16.7996
1940 4 1 -12.2209 -13.2404 -18.5495
1971 4 1 -12.8999 -11.5769 -16.3442
1936 4 1 -11.5675 -11.1036 -18.5932
1935 4 1 -12.6035 -11.0228 -18.0606
1974 4 1 -10.6946 -11.3933 -16.4975
1976 4 1 -8.58941 -11.9345 -16.7603
1975 4 1 -9.54396 -11.2269 -16.5969
1918 4 1 -6.74531 -11.8093 -18.8313
1985 4 1 -6.63332 -11.9229 -16.4342
1984 4 1 -7.06497 -12.4293 -17.4968
1987 4 1 -6.59248 -11.5481 -16.4424
1988 4 1 -5.54219 -12.0715 -16.8132
2027 4 1 -4.43968 -10.8656 -16.7728
2030 4 1 -2.95544 -11.8681 -16.242
2028 4 1 -3.68267 -11.8391 -16.6732
1933 4 1 -11.736 -9.62714 -17.2525
1934 4 1 -12.0684 -10.0115 -18.3388
1932 4 1 -10.5012 -9.27582 -17.2403
1930 4 1 -9.71693 -9.32793 -17.5852
1928 4 1 -10.2359 -10.4613 -18.6515
1929 4 1 -9.47298 -10.5222 -17.7654
1931 4 1 -10.2129 -10.4423 -17.2868
1921 4 1 -7.23204 -9.59987 -17.7279
1919 4 1 -7.01914 -10.6322 -18.6859
1920 4 1 -6.17687 -9.99078 -18.0477
1922 4 1 -6.89491 -10.2009 -18.71
1924 4 1 -7.80466 -9.24845 -18.6673
1923 4 1 -7.47112 -9.93657 -17.7119
2023 4 1 -4.08755 -8.47847 -17.3333
2024 4 1 -3.5674 -9.28201 -16.6381
1999 4 1 -1.78619 -9.29239 -16.6224
2021 4 1 -6.28465 -7.59617 -17.0693
2018 4 1 -6.70184 -6.86078 -16.4391
2019 4 1 -6.44715 -7.2804 -17.5514
2022 4 1 -5.19994 -8.03069 -17.5106
2020 4 1 -5.32958 -7.79648 -17.7021
1862 4 1 -8.34813 -22.6563 -13.844
1868 4 1 -10.0344 -21.996 -13.988
1858 4 1 -6.36823 -24.0833 -13.6991
1842 4 1 -4.04542 -22.649 -14.3129
1841 4 1 -3.96947 -23.7553 -14.1025
1873 4 1 -10.5323 -20.1697 -15.6916
1872 4 1 -9.68881 -19.4502 -15.2157
1871 4 1 -9.93605 -19.0644 -14.1073
1870 4 1 -10.6202 -19.9 -13.504
1869 4 1 -10.0229 -20.811 -14.0762
1863 4 1 -8.57134 -21.4728 -13.6043
2056 4 1 -10.8144 -17.9553 -13.7477
2054 4 1 -9.13506 -16.5305 -14.5551
2051 4 1 -8.78501 -17.9605 -14.4372
2053 4 1 -9.09566 -17.4241 -15.3405
2055 4 1 -10.2411 -17.1025 -14.467
2052 4 1 -7.98734 -17.4137 -15.1028
2049 4 1 -7.23154 -17.2704 -15.4648
2050 4 1 -7.58751 -18.0203 -14.6009
1982 4 1 -7.49502 -13.6821 -15.9172
2038 4 1 -4.15359 -14.8953 -14.8637
2039 4 1 -4.51506 -14.6217 -16.0268
2037 4 1 -3.58882 -15.2516 -15.9157
2035 4 1 -1.99408 -13.8616 -15.6734
2036 4 1 -2.58543 -14.7579 -16.1439
2032 4 1 -2.22763 -13.8621 -15.3714
1972 4 1 -12.0478 -12.2502 -15.797
1973 4 1 -11.0218 -11.7336 -15.3922
1977 4 1 -8.13101 -12.0015 -15.7262
1978 4 1 -8.65994 -13.1029 -15.6207
1980 4 1 -8.55972 -13.1894 -15.3705
1981 4 1 -7.48776 -12.6801 -15.1997
1986 4 1 -5.49334 -12.029 -16.0442
1990 4 1 -5.43603 -11.7443 -14.5944
1992 4 1 -5.59353 -11.048 -13.8943
2029 4 1 -3.84538 -11.0799 -15.7717
2033 4 1 -3.05275 -13.2475 -14.812
1989 4 1 -5.27047 -12.1378 -15.6685
1993 4 1 -4.433 -11.0766 -13.9544
2031 4 1 -2.96729 -13.1217 -16.0376
1991 4 1 -4.73356 -10.8418 -14.6759
2034 4 1 -2.59602 -12.8926 -15.9088
2015 4 1 -8.45193 -9.20877 -14.8589
2016 4 1 -7.47637 -8.99834 -15.4899
2014 4 1 -7.49566 -8.61089 -14.4923
2005 4 1 -5.49017 -8.49757 -13.4723
2025 4 1 -4.49958 -9.65265 -15.8914
2026 4 1 -5.2461 -10.5867 -15.9627
1997 4 1 -2.92465 -9.27887 -15.0141
1994 4 1 -3.48627 -10.6646 -14.6022
1995 4 1 -3.91223 -9.66197 -15.0514
1996 4 1 -3.06221 -10.4339 -14.7019
2003 4 1 -3.22415 -8.11443 -13.5916
2001 4 1 -3.34594 -8.2193 -15.9489
1998 4 1 -2.49413 -10.0016 -15.9213
2000 4 1 -2.55068 -9.10784 -15.7457
3529 4 1 1.56787 -8.13799 -13.6949
3527 4 1 0.884813 -8.82434 -13.9407
3526 4 1 1.70254 -9.76292 -13.9881
3531 4 1 1.61471 -8.13089 -13.6627
2012 4 1 -8.26734 -8.07005 -14.0887
2017 4 1 -7.08707 -8.01661 -16.1345
2013 4 1 -7.20669 -7.8193 -13.6289
2011 4 1 -7.21889 -7.78703 -13.6437
2002 4 1 -3.16368 -7.94834 -14.8106
2007 4 1 -5.10372 -7.72578 -13.8565
3528 4 1 0.647647 -7.93379 -14.5642
3530 4 1 2.24584 -7.97582 -14.7296
2072 4 1 -8.14712 -24.803 -10.8687
1859 4 1 -7.0454 -24.4244 -12.7225
1857 4 1 -5.92662 -24.5737 -12.7134
1835 4 1 -3.19959 -24.8766 -11.3508
1856 4 1 -5.19627 -24.8502 -11.7704
1855 4 1 -4.34862 -24.9926 -11.0345
1833 4 1 -3.3076 -24.4843 -11.0274
1799 4 1 2.87264 -24.9853 -12.0963
1798 4 1 3.79925 -25.2162 -11.2246
1796 4 1 4.0304 -25.9933 -11.4297
1800 4 1 3.50312 -25.6976 -12.8445
1801 4 1 4.48276 -25.3727 -12.2905
1802 4 1 5.0646 -24.4178 -11.9444
2066 4 1 -11.0934 -22.1358 -11.809
1867 4 1 -10.3348 -22.7817 -13.2385
1861 4 1 -8.34084 -22.8222 -12.6265
1865 4 1 -9.31463 -22.6853 -11.8236
1866 4 1 -10.0031 -22.0148 -12.4175
1864 4 1 -9.16398 -22.3052 -12.961
2067 4 1 -10.377 -22.8275 -11.1397
1844 4 1 -5.75619 -22.2836 -12.7765
2071 4 1 -7.71734 -23.8035 -11.1245
1860 4 1 -7.37323 -23.4785 -12.2026
1843 4 1 -4.69955 -22.4436 -13.3149
1839 4 1 -3.30502 -23.3098 -11.9222
1838 4 1 -3.34042 -24.2266 -12.7596
1840 4 1 -3.58578 -23.2344 -13.0577
1837 4 1 -3.34174 -23.329 -11.9945
1847 4 1 -4.92125 -21.9311 -11.2488
1849 4 1 -5.38103 -21.7557 -10.8785
1836 4 1 -4.11683 -24.0694 -11.5983
1830 4 1 -2.87361 -22.4123 -11.3029
1852 4 1 -4.87367 -23.4626 -11.1831
1827 4 1 -0.863909 -21.5624 -13.2845
1832 4 1 -2.62954 -23.4958 -11.1635
1822 4 1 -0.482882 -23.0375 -10.9905
1829 4 1 -1.78442 -22.2253 -11.7342
1805 4 1 4.88711 -22.0507 -11.1377
1804 4 1 4.74555 -23.2261 -11.0259
1806 4 1 4.8247 -23.2255 -10.8428
2065 4 1 -11.445 -21.0829 -11.645
2062 4 1 -10.8675 -20.0454 -11.4955
2063 4 1 -12.0521 -19.7538 -11.659
2059 4 1 -11.1331 -19.4036 -12.0739
2064 4 1 -10.9362 -20.0296 -11.267
2061 4 1 -10.1152 -19.2626 -11.1924
2060 4 1 -10.2681 -20.2131 -11.9695
1846 4 1 -5.49408 -20.9748 -11.4183
1702 4 10 -7.4549 -20.7968 -11.0944
1845 4 1 -5.33706 -21.1635 -12.5903
1826 4 1 -0.260812 -21.2705 -12.298
1825 4 1 -0.602825 -20.4071 -11.5433
1828 4 1 -1.3225 -21.1895 -12.2587
2057 4 1 -10.941 -18.0025 -12.5414
2058 4 1 -10.1105 -18.8126 -12.4187
2010 4 1 -6.39298 -8.19689 -12.816
2009 4 1 -6.33482 -9.39705 -12.8476
2008 4 1 -5.31079 -8.78398 -13.2368
2004 4 1 -4.2609 -8.57072 -13.3623
3540 4 1 -3.32356 -8.11901 -11.6317
3534 4 1 -0.530309 -8.25324 -11.484
3541 4 1 -2.46322 -8.64984 -10.9019
3544 4 1 -2.46592 -9.36604 -10.7921
3525 4 1 1.7372 -9.17515 -12.9103
3524 4 1 2.1352 -9.56582 -11.8335
3523 4 1 1.91408 -8.89885 -10.8683
3522 4 1 2.73524 -8.21516 -11.3176
2006 4 1 -5.60209 -7.59216 -12.7204
3539 4 1 -2.68514 -7.5036 -12.4549
3538 4 1 -2.0759 -6.82319 -13.3024
3537 4 1 -1.21665 -6.72675 -12.4812
3536 4 1 -0.60123 -7.69909 -12.2532
3521 4 1 1.74664 -7.7938 -10.8766
3533 4 1 0.449879 -7.67847 -11.9591
3535 4 1 0.0820815 -7.20959 -11.3805
3532 4 1 0.610102 -7.86161 -13.181
3609 4 1 -2.78958 -0.597804 -10.8139
3611 4 1 -2.5042 -2.53465 -11.3674
3610 4 1 -2.34623 -1.39982 -11.5411
2078 4 1 -11.4586 -24.5824 -8.50148
2080 4 1 -11.2181 -24.8481 -8.58632
2077 4 1 -10.9176 -24.6262 -9.58216
2074 4 1 -9.6957 -24.4429 -9.55277
2075 4 1 -10.713 -24.7704 -10.1301
2082 4 1 -9.50636 -25.2345 -8.38709
1834 4 1 -3.15724 -25.4522 -10.2757
1769 4 1 -3.32618 -26.5766 -8.16943
1777 4 1 -0.221629 -26.9201 -8.37687
1770 4 1 -2.33498 -26.1423 -8.68003
1776 4 1 0.835751 -26.5275 -8.66872
1797 4 1 3.30383 -26.0271 -10.4422
1795 4 1 4.59337 -25.8454 -10.4341
1794 4 1 4.78237 -24.7898 -9.7663
1791 4 1 3.48307 -25.7779 -8.57833
1793 4 1 4.17789 -24.8464 -8.65938
1792 4 1 4.5701 -25.8529 -9.02849
2073 4 1 -8.63536 -24.085 -10.0377
2076 4 1 -10.4164 -23.6786 -10.2327
2070 4 1 -8.54759 -23.0985 -10.5849
2069 4 1 -8.81561 -22.1821 -9.71634
2068 4 1 -9.65094 -22.9157 -10.1736
1850 4 1 -4.264 -21.5822 -10.3926
1831 4 1 -3.35261 -23.0025 -10.4113
1854 4 1 -4.95994 -23.9993 -10.6477
1853 4 1 -4.66371 -22.9201 -10.2105
1851 4 1 -4.99577 -22.5358 -10.3698
1735 4 1 -4.53537 -22.1093 -8.71289
1823 4 1 -0.668063 -21.926 -10.7255
1821 4 1 0.669164 -22.9879 -10.4817
1819 4 1 0.216356 -21.9118 -10.0425
1818 4 1 0.134728 -22.9354 -9.41503
1817 4 1 0.651155 -23.8958 -9.1627
1816 4 1 0.243021 -23.8126 -8.11367
1815 4 1 1.28643 -23.5291 -8.54205
1820 4 1 1.35823 -22.0612 -10.2312
1814 4 1 2.36397 -23.7206 -8.25388
1811 4 1 2.96825 -23.2441 -8.99599
1807 4 1 4.28478 -22.8226 -9.76378
1803 4 1 5.23793 -24.2284 -10.7201
1809 4 1 3.82305 -23.5082 -9.33022
1810 4 1 3.82614 -22.3542 -8.97707
1808 4 1 5.00413 -23.629 -9.48688
1813 4 1 2.85325 -22.8106 -8.86624
1704 4 10 -8.3218 -19.8838 -10.027
1706 4 1 -10.6728 -19.7706 -10.1856
1708 4 1 -10.669 -19.2295 -9.38272
1705 4 1 -9.50643 -19.838 -10.0134
1709 4 1 -10.4091 -18.8596 -8.31012
1707 4 1 -9.60462 -19.736 -9.47801
1703 4 10 -7.6282 -20.8422 -9.94409
1729 4 1 -5.5847 -20.7602 -9.62797
1728 4 1 -5.41596 -19.5883 -9.31044
1731 4 1 -5.81656 -20.234 -9.23846
1730 4 1 -6.21189 -19.8608 -10.2503
1732 4 1 -5.53156 -21.2518 -9.7268
1848 4 1 -4.43474 -20.9507 -10.741
1736 4 1 -5.27283 -21.2746 -8.26494
1734 4 1 -3.9867 -21.3035 -8.15143
1733 4 1 -4.53712 -21.0584 -9.12812
1824 4 1 -0.444871 -20.7107 -10.4462
1727 4 1 -4.52084 -18.8378 -9.07011
1726 4 1 -4.09289 -17.7649 -8.84413
1723 4 1 -4.92275 -17.7913 -8.42873
2273 4 1 -21.7801 -8.42372 -9.45734
2276 4 1 -22.5149 -8.68959 -8.435
2272 4 1 -21.0153 -9.2766 -9.76724
2271 4 1 -20.1048 -8.84356 -9.06317
2270 4 1 -18.9189 -8.53124 -9.16875
3543 4 1 -3.55955 -9.34648 -10.3604
3545 4 1 -3.14325 -9.04535 -9.8817
3546 4 1 -2.76103 -8.15754 -9.2023
3547 4 1 -3.05007 -8.66549 -8.14577
3542 4 1 -2.51518 -9.01864 -9.71859
3548 4 1 -2.2187 -9.17836 -8.78717
3520 4 1 2.22021 -8.85615 -10.7057
3518 4 1 3.97357 -8.7685 -9.72037
3517 4 1 4.0985 -8.47564 -8.50308
3519 4 1 2.83885 -8.94277 -9.66521
3516 4 1 3.70303 -8.34304 -9.58092
2275 4 1 -21.9824 -7.60331 -8.53541
2274 4 1 -22.8132 -7.74808 -9.41791
2269 4 1 -18.8576 -8.0049 -8.10282
3549 4 1 -2.32176 -7.90815 -8.61312
3506 4 1 0.289187 -6.0635 -9.80202
3509 4 1 2.48851 -5.6598 -8.74443
3510 4 1 1.43812 -5.86729 -9.16163
3511 4 1 2.15308 -6.39453 -8.25709
3514 4 1 2.57073 -6.91688 -10.2468
3505 4 1 0.58793 -5.39916 -8.80817
3507 4 1 1.24967 -6.88493 -10.0218
3508 4 1 1.66324 -5.79011 -9.60853
3512 4 1 2.84777 -6.75317 -9.2264
3513 4 1 2.69456 -7.92965 -9.62696
3515 4 1 3.66559 -7.1242 -9.75033
3503 4 1 -1.16886 -4.57751 -8.47928
3501 4 1 -0.999494 -3.0642 -8.40834
3612 4 10 -2.16472 -2.78031 -10.2391
3499 4 1 -1.01507 -2.90219 -8.07944
3614 4 10 -2.25498 -3.4632 -9.43392
3613 4 10 -3.16448 -2.62496 -9.55289
3607 4 1 -1.90457 -0.26366 -9.28843
3608 4 1 -1.71597 -0.114646 -10.4655
1785 4 1 3.35538 -26.9928 -5.75388
1788 4 1 4.25127 -27.6273 -7.08259
1789 4 1 3.66339 -27.3599 -7.99959
1784 4 1 2.828 -27.0951 -6.8043
1787 4 1 5.35574 -27.7507 -6.7119
2079 4 1 -10.8712 -24.4767 -7.50675
2094 4 1 -13.1081 -25.6918 -6.09407
2090 4 1 -11.0573 -24.9488 -6.20602
2092 4 1 -12.1605 -25.3261 -7.39838
2087 4 1 -10.8821 -26.3138 -7.29082
2089 4 1 -10.953 -25.8489 -7.05406
2091 4 1 -11.7709 -25.861 -6.45273
2093 4 1 -11.9883 -25.1676 -6.24967
2081 4 1 -10.226 -24.4486 -8.04316
2086 4 1 -9.77177 -26.614 -7.43981
2083 4 1 -8.81705 -24.912 -7.32458
2088 4 1 -9.77736 -25.7234 -7.3569
2085 4 1 -9.10038 -25.6433 -7.55599
2084 4 1 -7.86572 -25.4185 -7.79409
1763 4 1 -5.72822 -24.8479 -6.42407
1766 4 1 -5.38887 -25.0579 -7.76934
1764 4 1 -4.88579 -25.2664 -7.16985
1765 4 1 -5.32096 -26.3063 -7.78885
1768 4 1 -4.32283 -26.0753 -7.7609
1767 4 1 -4.28267 -24.9039 -7.43067
1772 4 1 -2.23968 -26.1207 -6.95042
1773 4 1 -1.10407 -26.4736 -6.51652
1771 4 1 -2.20082 -26.9132 -7.77896
1782 4 1 2.39717 -25.594 -6.33977
1778 4 1 0.384956 -26.1545 -7.73941
1779 4 1 1.23762 -25.6175 -7.06434
1781 4 1 1.48127 -25.542 -7.0834
1780 4 1 1.67979 -25.1071 -6.02863
1774 4 1 0.0238902 -26.3511 -6.45674
1775 4 1 0.488862 -26.1434 -7.58363
1783 4 1 1.80384 -26.4499 -6.80057
1786 4 1 4.51567 -26.9183 -6.22972
1790 4 1 3.4641 -26.2616 -7.50547
2101 4 1 -14.335 -22.4304 -6.05845
1737 4 1 -6.28172 -21.6209 -7.73557
1742 4 1 -6.32757 -22.452 -6.84778
1743 4 1 -6.20931 -22.0574 -5.74674
1761 4 1 -5.24636 -22.6484 -6.72488
1762 4 1 -5.09964 -23.7935 -6.34479
1760 4 1 -5.14153 -23.5075 -5.90013
1812 4 1 2.72169 -23.25 -7.75835
1711 4 1 -9.84994 -20.1624 -6.6454
1712 4 1 -9.00482 -19.3828 -7.19287
1710 4 1 -9.93912 -19.7594 -7.77847
1741 4 1 -6.84796 -21.411 -6.55474
1738 4 1 -6.87698 -21.4553 -6.66745
1739 4 1 -7.02947 -20.4926 -7.48546
1740 4 1 -6.24837 -21.4654 -7.59351
1713 4 1 -8.23256 -18.4086 -7.03126
1714 4 1 -8.95989 -18.0445 -8.02967
1715 4 1 -8.31716 -18.147 -6.99572
1716 4 1 -7.45591 -18.0083 -6.17111
1717 4 1 -7.42042 -16.9287 -6.63923
1718 4 1 -6.28496 -17.3371 -6.34093
1720 4 1 -5.89691 -17.3335 -6.53976
1719 4 1 -6.52911 -16.8548 -7.49575
1725 4 1 -4.07608 -17.2618 -7.77844
1722 4 1 -5.06354 -17.8829 -7.29107
1724 4 1 -5.20003 -17.2568 -7.40967
1721 4 1 -4.87593 -17.6671 -6.12284
2263 4 1 -19.0202 -11.7598 -6.64421
2262 4 1 -19.8703 -10.9713 -7.0589
2261 4 1 -20.418 -11.4948 -6.13482
2260 4 1 -21.3901 -11.2391 -6.77513
2259 4 1 -21.1718 -11.1353 -5.6593
2299 4 1 -25.3534 -8.46577 -6.34929
2300 4 1 -24.3549 -8.70069 -5.84819
2278 4 1 -23.3346 -8.37504 -7.62327
2277 4 1 -22.2846 -8.7136 -7.24544
2266 4 1 -19.8507 -9.36704 -6.58213
2267 4 1 -18.867 -9.9631 -7.0524
2258 4 1 -21.3035 -9.95953 -5.77065
2280 4 1 -21.0705 -8.32007 -7.52648
2282 4 1 -20.1112 -8.39562 -7.45531
2265 4 1 -18.7488 -9.59534 -6.94556
2268 4 1 -18.844 -9.16952 -8.02944
2264 4 1 -18.5036 -10.7227 -7.21157
3550 4 1 -1.71605 -8.71379 -7.89083
3551 4 1 -0.624969 -8.49159 -7.29097
2297 4 1 -25.1778 -7.84961 -5.92233
2298 4 1 -24.4084 -7.75178 -6.8356
2293 4 1 -24.7893 -6.47867 -5.80874
2279 4 1 -22.2463 -7.90348 -7.54041
2285 4 1 -22.2075 -6.85926 -6.1518
2292 4 1 -24.1607 -5.92565 -6.66099
2284 4 1 -21.6306 -7.25393 -7.04805
2287 4 1 -22.9818 -5.723 -7.77506
2286 4 1 -22.3801 -5.83803 -6.76265
2281 4 1 -20.3072 -7.39556 -7.93005
2283 4 1 -20.3962 -7.24732 -7.07596
3554 4 1 -0.569921 -7.65581 -5.67697
3552 4 1 0.19306 -7.61753 -7.55523
3553 4 1 0.363787 -7.42792 -6.38583
2291 4 1 -24.2133 -4.92565 -7.38253
2289 4 1 -22.8538 -4.8844 -6.03081
2288 4 1 -23.3289 -4.76171 -7.10771
2290 4 1 -23.4637 -4.3049 -6.88919
3584 4 1 -6.4509 -2.71516 -5.65867
3504 4 1 -0.0738123 -4.78071 -7.96498
3502 4 1 -1.69892 -3.78279 -7.74177
3500 4 1 -1.31512 -3.88442 -7.59679
3493 4 1 0.896101 -3.27695 -6.24659
3582 4 1 -6.72413 -2.13043 -5.91705
3593 4 1 -2.86788 -0.50198 -5.81427
3594 4 1 -2.84835 -1.31832 -6.66717
3592 4 1 -3.92797 -0.472712 -6.25971
3591 4 1 -3.74068 -1.69775 -5.93678
3497 4 1 -0.514145 -1.61791 -7.37581
3495 4 1 -0.118608 -1.47769 -5.74822
3496 4 1 -0.280085 -0.779129 -6.61807
3597 4 1 -1.11919 -0.00846341 -6.05731
3595 4 1 -1.98985 -0.719045 -6.06831
3488 4 1 2.27704 -2.40905 -6.30962
3498 4 1 0.133044 -2.48425 -8.03019
3491 4 1 2.14009 -2.55318 -6.4975
3494 4 1 0.343944 -2.17914 -6.61176
3492 4 1 0.968955 -2.02939 -6.48762
3489 4 1 2.28325 -1.83176 -7.38113
3490 4 1 1.26546 -2.4139 -7.30835
3486 4 1 2.72088 -0.540657 -5.89579
3487 4 1 3.08306 -1.5841 -6.4489
2095 4 1 -13.8335 -25.5344 -5.12392
2096 4 1 -14.6489 -24.7256 -4.7441
1758 4 1 -4.53557 -24.6073 -4.16669
1759 4 1 -4.57912 -24.4641 -5.31583
2102 4 1 -13.8028 -21.6861 -5.31958
2098 4 1 -14.0263 -22.9716 -5.29793
2099 4 1 -14.1098 -24.1253 -5.13179
2100 4 1 -14.0397 -23.0346 -5.06347
2097 4 1 -14.9649 -23.6451 -5.23424
2103 4 1 -14.4054 -22.0605 -4.27606
2105 4 1 -14.9065 -22.4185 -3.28341
1748 4 1 -6.69398 -21.8233 -3.36724
1749 4 1 -5.4972 -21.8856 -3.15831
1750 4 1 -6.29769 -22.7247 -3.63178
1752 4 1 -4.60589 -22.725 -2.81042
1751 4 1 -5.19774 -22.1382 -3.64197
1757 4 1 -4.22571 -23.9367 -3.25452
2104 4 1 -15.3171 -21.3711 -3.75293
1745 4 1 -6.18955 -20.5033 -3.97306
1746 4 1 -7.34464 -20.3569 -3.76894
1747 4 1 -6.91967 -20.8013 -2.77793
1744 4 1 -6.37434 -21.4671 -4.76817
2296 4 1 -25.0648 -8.32662 -4.82898
2255 4 1 -23.5943 -9.9395 -5.12131
2256 4 1 -22.7916 -10.1353 -4.24992
2257 4 3 -21.8131 -9.5989 -4.71457
2254 4 1 -23.6885 -10.2387 -4.02121
2301 4 1 -23.5205 -8.32523 -5.20628
2253 4 1 -23.162 -10.6681 -2.9784
2303 4 1 -23.5992 -8.1045 -4.44204
2195 4 1 -28.2098 -5.95948 -3.92663
2194 4 1 -28.303 -6.62454 -2.88766
2295 4 1 -25.1337 -7.06964 -4.60872
2294 4 1 -24.2119 -7.34166 -5.23831
2302 4 1 -22.8153 -7.35062 -5.08346
2305 4 1 -22.8447 -6.74308 -3.68466
2304 4 1 -23.1606 -7.02427 -4.79382
2306 4 1 -23.9602 -6.49882 -3.2308
2307 4 1 -23.3744 -5.52095 -2.93805
3555 4 1 -0.462883 -7.85473 -4.52199
3556 4 1 -0.689226 -7.78411 -3.35177
3557 4 1 -0.259944 -6.73869 -3.68163
3558 4 1 -1.05767 -6.70018 -2.81914
2200 4 1 -27.8466 -3.2167 -3.73379
2198 4 1 -27.8026 -3.34419 -3.85912
2199 4 1 -27.3635 -3.86595 -2.89287
2197 4 1 -27.9551 -4.59483 -3.85327
2196 4 1 -28.4337 -5.13952 -4.78058
2201 4 1 -28.8035 -2.98482 -2.99331
2314 4 1 -25.0629 -3.81019 -3.16961
2316 4 1 -25.3904 -3.21569 -4.45057
2315 4 1 -24.9073 -4.30837 -4.24476
2310 4 1 -22.9687 -3.61556 -3.08365
2309 4 1 -22.1223 -4.33963 -3.36204
2308 4 1 -23.3049 -4.34061 -3.25658
3576 4 1 -5.4443 -3.93262 -4.4618
3579 4 1 -5.73394 -3.51568 -4.29635
3575 4 1 -4.9827 -3.89144 -3.37919
3578 4 1 -4.99037 -4.38948 -4.29991
3577 4 1 -4.42338 -3.36503 -4.15882
3573 4 1 -4.0996 -3.09577 -2.82775
2208 4 1 -26.3304 -2.23108 -2.83278
2317 4 1 -25.2528 -2.07695 -4.08887
2320 4 1 -24.7521 -1.38058 -2.88699
2319 4 1 -25.8705 -0.878704 -2.93079
2321 4 1 -24.3789 -0.903303 -4.03735
2318 4 1 -24.9343 -1.51261 -3.07115
2311 4 1 -23.5525 -2.53931 -2.85544
2322 4 1 -23.8558 -1.03254 -2.88946
3583 4 1 -5.99884 -1.91057 -4.98768
3585 4 1 -5.4384 -2.37584 -5.19341
3580 4 1 -6.44393 -2.61824 -4.18022
3581 4 1 -7.43092 -2.331 -4.87431
3586 4 1 -4.26062 -2.50054 -5.00159
3588 4 1 -3.87478 -2.50318 -4.45247
3587 4 1 -4.96848 -1.85731 -4.28315
3589 4 1 -4.47695 -1.74722 -5.19019
3590 4 1 -3.69385 -0.77342 -5.11092
2110 4 1 -16.6042 -21.7085 -2.10675
2108 4 1 -16.9659 -22.0107 -2.67723
2106 4 1 -14.745 -21.8509 -2.16228
2107 4 1 -15.8023 -22.3858 -2.38545
1756 4 1 -4.58593 -23.471 -2.13863
1754 4 1 -4.50425 -22.4141 -2.46103
1755 4 1 -5.16175 -22.6843 -1.44002
1753 4 1 -4.4036 -23.4492 -1.77659
2123 4 1 -19.5289 -21.2528 -1.2409
2125 4 1 -18.9476 -19.7385 -0.494134
2122 4 1 -19.2274 -20.2726 -0.595805
2121 4 1 -18.6799 -21.1049 -0.051914
2112 4 1 -16.6683 -19.7097 -1.17973
2111 4 1 -16.2943 -20.8363 -1.33672
2109 4 1 -17.2849 -20.8594 -2.56989
2126 4 1 -18.1575 -19.2626 -1.22925
2124 4 1 -18.8247 -20.2457 -1.50479
2129 4 1 -18.9411 -17.4732 -0.509681
2113 4 1 -17.2461 -18.6846 -1.09533
2127 4 1 -18.0572 -18.0463 -1.02406
2252 4 1 -23.2507 -10.7934 -1.73784
2189 4 1 -27.5167 -8.31419 -0.728524
2187 4 1 -27.3501 -8.52073 -0.792728
2186 4 1 -27.1716 -9.62485 -0.293943
2244 4 1 -24.7004 -8.93231 -2.24207
2243 4 1 -25.7092 -8.43759 -1.85752
2250 4 1 -23.6623 -9.6091 -0.00694222
2245 4 1 -23.9472 -9.83643 -2.09451
2251 4 1 -23.4776 -9.65052 -1.20375
2246 4 1 -24.0085 -8.81648 -1.50844
2247 4 1 -24.1382 -9.9184 -1.89696
2249 4 1 -23.1437 -9.74578 -1.08073
2248 4 1 -23.8774 -10.6578 -1.0126
2193 4 1 -27.8224 -5.72629 -2.2255
2190 4 1 -27.7512 -7.27227 -1.33598
2191 4 1 -27.3263 -6.29506 -0.868642
2192 4 1 -28.429 -5.79465 -1.16749
2242 4 1 -26.4314 -7.60116 -1.2322
2241 4 1 -25.7272 -6.98598 -0.453686
3561 4 1 -1.20114 -7.04678 -1.70723
3559 4 1 -2.13744 -6.38321 -2.45431
3562 4 1 -2.1669 -6.34028 -1.34588
3560 4 1 -2.39426 -7.34805 -1.8655
3563 4 1 -1.47288 -5.57214 -0.611129
3566 4 1 -0.790993 -5.60644 -1.42995
2202 4 1 -28.9299 -3.96466 -2.36274
2203 4 1 -28.0068 -4.57723 -2.10595
2313 4 1 -24.4435 -3.94181 -2.18157
2205 4 1 -26.5112 -3.7103 -1.41101
2206 4 1 -26.7234 -2.72058 -2.01374
2204 4 1 -26.9006 -4.83545 -1.70646
2312 4 1 -23.3689 -3.42017 -2.09694
3574 4 1 -4.49147 -4.14985 -2.35923
3571 4 1 -3.55496 -2.94911 -0.991739
3569 4 1 -2.12582 -4.38849 -0.983952
3565 4 1 -0.850529 -4.9331 -0.459321
3567 4 1 -1.13336 -4.49011 -1.78388
3570 4 1 -2.67748 -3.53888 -0.306111
3568 4 1 -1.17807 -3.55901 -1.06831
2335 4 1 -27.8765 -1.02831 -0.923103
2332 4 1 -27.1599 -0.139 -2.24379
2207 4 1 -27.2152 -1.60399 -2.19775
2336 4 1 -27.1654 -0.0585264 -1.13351
2334 4 1 -28.5824 -0.274107 -1.49045
2323 4 1 -24.3163 -0.425724 -1.94976
2210 4 1 -26.4573 -1.09776 -1.46301
2209 4 1 -25.6704 -1.73145 -1.98144
2212 4 1 -24.7373 -1.69851 -0.77851
2211 4 1 -25.8315 -1.39436 -0.486944
2213 4 1 -25.388 -0.677114 -0.426252
3572 4 1 -4.19375 -2.41504 -1.9178
2120 4 1 -17.8212 -21.5562 0.637843
2118 4 1 -19.3555 -19.8293 1.05881
2116 4 1 -18.3268 -20.2403 1.72799
2119 4 1 -18.3978 -20.5255 0.911379
2115 4 1 -18.2983 -19.4462 0.831325
2117 4 1 -18.5026 -19.1329 1.62912
2136 4 1 -21.6027 -18.4068 1.831
2138 4 1 -22.0223 -16.6005 0.309533
2137 4 1 -21.8674 -17.635 0.914822
2133 4 1 -19.079 -17.6756 1.71682
2132 4 1 -19.5674 -18.779 1.38445
2135 4 1 -20.6407 -18.3849 1.05944
2134 4 1 -19.4069 -18.5767 1.12392
2131 4 1 -19.8803 -17.5682 1.47148
2139 4 1 -21.3915 -17.5243 0.765691
2140 4 1 -20.4112 -16.8919 0.89814
2142 4 1 -19.4783 -16.7327 2.40227
2130 4 1 -19.4124 -17.1991 0.489028
2128 4 1 -17.856 -17.615 0.0787372
2114 4 1 -17.8476 -18.6904 0.0299304
2141 4 1 -19.9344 -16.1083 1.5618
2143 4 1 -19.7413 -15.6486 2.16142
2181 4 1 -26.4985 -10.9331 1.9041
2182 4 1 -26.69 -11.1183 0.672271
2184 4 1 -27.4531 -9.1437 1.12493
2183 4 1 -27.4718 -10.2119 0.460461
2180 4 1 -25.6853 -10.0378 1.68914
2178 4 1 -25.9539 -10.3304 2.33812
2179 4 1 -26.02 -9.09772 2.31639
2185 4 1 -26.5423 -8.84862 0.325559
2188 4 1 -26.7097 -8.55023 0.160139
2176 4 1 -24.4515 -9.79365 2.25634
2235 4 1 -27.8211 -6.03862 1.70899
2236 4 1 -27.4607 -6.50817 0.556348
2237 4 1 -26.9921 -6.99697 1.55008
2233 4 1 -27.9329 -5.4706 1.87205
2238 4 1 -26.3291 -7.12949 2.52179
2225 4 1 -24.5983 -5.67072 2.14793
2240 4 1 -25.9443 -7.43298 0.591966
2239 4 1 -25.6644 -6.91411 1.59659
2224 4 1 -24.0145 -5.5182 1.15627
3564 4 1 -0.780088 -5.90916 0.258924
2232 4 1 -27.2133 -4.70918 2.42826
2223 4 1 -24.6501 -4.67212 1.52588
2222 4 1 -24.8969 -3.64883 0.861499
2234 4 1 -26.8962 -5.37298 1.48061
2221 4 1 -23.9281 -3.32649 0.340224
2218 4 1 -24.5084 -0.42204 0.19705
2220 4 1 -23.2862 -2.37815 0.203416
2219 4 1 -23.8808 -1.40411 0.470605
2150 4 1 -21.7605 -16.8608 4.17164
2148 4 1 -22.2113 -16.5119 3.88794
2147 4 1 -21.3786 -16.2881 4.71118
2144 4 1 -19.7704 -16.415 3.13181
2145 4 1 -20.7142 -16.5382 3.9576
2149 4 1 -22.1595 -16.071 4.97259
2155 4 1 -23.7205 -14.6545 3.40305
2154 4 1 -23.0764 -13.8707 4.05364
2152 4 1 -22.4669 -15.4873 3.17754
2153 4 1 -22.1399 -14.5721 3.94737
2156 4 1 -23.2545 -14.508 4.44683
2158 4 1 -21.5725 -15.1971 5.01236
2146 4 1 -20.7875 -15.3472 4.25128
2151 4 1 -21.4237 -15.8459 3.70975
2160 4 1 -21.0313 -13.911 4.94809
2162 4 1 -19.9886 -14.3932 4.59083
2163 4 1 -20.908 -13.6999 4.97177
2166 4 1 -22.7924 -12.3978 4.45496
2171 4 1 -23.1749 -11.1998 4.30983
2164 4 1 -21.7803 -12.9228 5.22184
2165 4 1 -22.0437 -13.2594 4.14669
2170 4 1 -22.0715 -10.8098 4.06819
2172 4 1 -22.2018 -11.5137 3.57043
2173 4 1 -23.3959 -11.1608 3.44159
2167 4 1 -23.2774 -11.8584 5.3631
2168 4 1 -22.4665 -11.3355 4.5755
2161 4 1 -20.3178 -13.2656 4.21139
2177 4 1 -24.9715 -10.6308 2.96606
2175 4 1 -24.9477 -9.95926 3.36728
2169 4 1 -22.9595 -10.267 4.56522
2174 4 1 -23.8002 -10.0608 3.80892
2229 4 1 -24.5114 -3.94089 3.35357
2230 4 1 -25.5775 -3.35365 3.36086
2231 4 1 -26.2276 -4.30653 3.06575
2226 4 1 -24.9773 -4.85341 2.94454
2227 4 1 -24.2095 -3.93204 3.13728
2228 4 1 -23.646 -3.8223 4.17028
2157 4 1 -22.578 -14.6142 5.4685
2159 4 1 -21.3172 -14.4187 5.92749
3383 4 1 19.4765 13.3108 -16.4515
3393 4 1 15.8328 14.3633 -16.281
3397 4 1 14.9601 15.6265 -16.7956
3396 4 1 16.0543 15.9317 -17.1191
3394 4 1 16.6261 15.0633 -16.9044
3384 4 1 18.8706 14.4031 -16.6237
3401 4 1 15.7986 18.0555 -16.2584
3395 4 1 17.1479 16.2418 -16.7622
3388 4 1 16.0028 13.2374 -14.7064
3389 4 1 16.3334 13.0112 -15.8087
3387 4 1 17.2615 13.3585 -14.4279
3382 4 1 18.956 13.0112 -15.3652
3391 4 1 14.9751 14.2383 -15.5561
3392 4 1 16.0866 14.3178 -15.0697
3390 4 1 16.1189 14.1598 -15.8739
3385 4 1 18.1624 14.6661 -15.7124
3386 4 1 17.9981 14.2116 -14.6296
3379 4 1 18.7852 13.6579 -14.412
3381 4 1 18.7276 13.49 -14.3435
3378 4 1 19.701 13.8128 -13.5837
3399 4 1 15.4329 16.3279 -14.8584
3400 4 1 15.483 16.9821 -15.7777
3398 4 1 15.0276 16.4303 -15.9946
3403 4 1 14.8982 18.3199 -14.469
3402 4 1 15.848 18.1609 -15.0617
3404 4 1 14.5495 17.4021 -13.8284
3380 4 1 19.144 13.4109 -13.2482
3377 4 1 20.4412 14.3959 -12.9374
3375 4 1 19.1807 15.6196 -11.644
3376 4 1 19.5789 15.0389 -12.6636
3407 4 1 13.3113 17.4132 -11.1038
3406 4 1 13.4081 17.2625 -12.2297
3409 4 1 13.2004 17.8905 -10.8616
3405 4 1 13.7523 16.6907 -13.2667
3374 4 1 18.3969 16.5212 -11.4382
3372 4 1 19.2972 16.3134 -11.3531
3604 4 1 -1.08781 1.99562 -8.45562
3605 4 1 -1.45249 1.04101 -9.09384
3606 4 1 -1.90929 0.262563 -8.28338
3442 4 1 7.09283 10.1701 -9.19878
3443 4 1 6.02659 10.478 -8.74125
3444 4 1 7.16922 10.3152 -8.55812
3438 4 1 6.59669 12.1906 -9.8749
3440 4 1 6.44872 11.7494 -10.3392
3439 4 1 5.84072 11.5004 -9.30661
3434 4 1 5.71745 12.6605 -8.46419
3437 4 1 5.69449 12.9795 -9.6181
3441 4 1 7.05106 10.771 -10.284
3433 4 1 6.91408 12.6133 -8.78359
3436 4 1 5.05889 13.9164 -9.28697
3435 4 1 6.04523 13.7862 -8.65064
3432 4 1 6.71625 13.7063 -8.2136
3421 4 1 10.449 14.0945 -8.27821
3420 4 1 10.4938 13.5188 -9.39432
3419 4 1 11.2961 14.0325 -10.1541
3414 4 1 11.8211 15.9132 -8.74367
3415 4 1 12.6935 14.997 -8.70206
3418 4 1 11.3647 14.0738 -9.01781
3417 4 1 11.7905 14.5129 -9.92991
3416 4 1 12.559 13.8822 -9.23027
3411 4 1 11.9297 16.1355 -9.9737
3412 4 1 11.1569 15.3602 -10.5041
3413 4 1 11.3853 16.3325 -9.7896
3410 4 1 12.2917 17.1839 -10.373
3408 4 1 12.2392 17.1571 -10.6156
3370 4 1 18.6758 16.8153 -9.28251
3373 4 1 18.9312 16.5147 -10.2925
3371 4 1 18.9729 16.9762 -10.4083
3369 4 1 18.8931 16.552 -8.17845
3596 4 1 -2.1263 0.154467 -6.8443
3602 4 1 -1.1601 2.16162 -6.98716
3600 4 1 -1.72662 1.96094 -7.69153
3601 4 1 -2.17475 2.56337 -6.6557
3598 4 1 -1.46349 1.11607 -6.2217
3599 4 1 -1.51508 0.765426 -7.4145
3481 4 1 2.38099 2.0919 -6.36133
3482 4 1 2.55587 1.53725 -7.33899
3480 4 1 1.35511 2.34774 -5.87166
3485 4 1 2.45946 0.389282 -6.63182
3483 4 1 3.59456 0.981852 -7.01298
3484 4 1 2.88962 1.32785 -6.11063
3603 4 1 -0.631897 2.89905 -7.79257
3467 4 1 -0.763494 3.68797 -5.76792
3466 4 1 -0.661643 4.91885 -5.94972
3463 4 1 -1.24845 6.19748 -5.47815
3465 4 1 -1.63551 5.54367 -5.82159
3462 4 1 -0.345744 6.35765 -6.20666
3460 4 1 -0.16766 6.17051 -5.7973
3454 4 1 0.960924 8.52761 -5.98832
3453 4 1 1.41188 8.67502 -7.08578
3452 4 1 2.11111 8.85225 -8.07214
3451 4 1 3.13519 9.21168 -7.5604
3449 4 1 4.25544 10.4567 -6.3331
3450 4 1 4.26961 9.60057 -7.13174
3448 4 1 5.03214 11.3749 -6.27165
3431 4 1 7.79795 13.1684 -8.05819
3446 4 1 6.89851 10.8078 -7.12484
3447 4 1 5.71124 10.8911 -7.10776
3445 4 1 7.48288 11.3621 -7.96021
3430 4 1 6.53126 12.9521 -8.01972
3427 4 1 7.59277 12.8286 -6.91829
3428 4 1 6.4675 12.8501 -7.40828
3425 4 1 9.18295 12.9295 -6.8997
3426 4 1 8.39959 13.2655 -6.1463
3429 4 1 5.85475 13.8534 -7.53962
3422 4 1 10.1084 14.1139 -7.12872
3423 4 1 8.9476 14.352 -6.80886
3424 4 1 8.85057 13.5512 -5.94049
3352 4 1 17.8547 15.3132 -5.8721
3362 4 1 22.2429 15.3569 -6.27315
3361 4 1 22.2327 15.7216 -7.41532
3348 4 1 16.707 18.1938 -6.32992
3351 4 1 18.2727 16.3836 -5.7808
3347 4 1 17.6497 18.2184 -5.53859
3349 4 1 17.6936 17.7166 -5.63703
3344 4 1 18.3497 17.903 -6.34895
3367 4 1 20.0367 17.6863 -6.87227
3368 4 1 19.4008 17.5362 -7.84995
3366 4 1 21.2426 17.558 -7.0033
3364 4 1 21.4586 16.8184 -7.88234
3343 4 1 19.0399 18.065 -5.45381
3365 4 1 22.2563 17.7663 -7.57978
3363 4 1 22.0699 16.2596 -6.97915
3360 4 1 21.6509 16.5216 -6.67783
3359 4 1 21.667 17.4912 -5.944
3320 4 1 12.2173 21.4088 -6.15931
3322 4 1 13.8135 20.9921 -5.6213
3319 4 1 12.4798 22.5097 -5.67492
3321 4 1 13.4332 21.6326 -6.49622
3318 4 1 13.4992 23.0392 -6.0048
3317 4 1 13.8111 23.8026 -6.89335
3323 4 1 14.6146 21.9167 -5.71914
3316 4 1 12.9803 24.323 -6.20252
3315 4 1 13.4995 25.3228 -5.81653
2331 4 1 -26.9981 0.789874 -3.07699
2329 4 1 -27.8221 1.13385 -3.0736
2326 4 1 -25.5227 1.77341 -3.5494
2324 4 1 -24.9702 0.0987958 -2.94488
2325 4 1 -25.896 0.873437 -2.8461
2328 4 1 -26.7281 1.13485 -3.48979
2327 4 1 -25.8331 0.900514 -4.23308
3478 4 1 2.01825 2.35599 -5.01154
3464 4 1 -1.54753 5.22809 -4.74013
3468 4 1 -0.221626 4.24336 -4.81308
3479 4 1 1.47151 3.33882 -5.27931
3469 4 1 0.418157 5.2004 -4.60722
3477 4 1 2.68422 3.36744 -4.79847
3471 4 1 0.636736 4.01823 -3.05879
3470 4 1 1.1943 4.53591 -3.92935
3473 4 1 0.901159 3.72859 -4.51049
3476 4 1 2.40728 4.37458 -4.22523
3475 4 1 2.41869 3.90214 -3.13922
3472 4 1 1.04979 3.00985 -3.52526
3474 4 1 2.02974 3.5139 -4.18528
3461 4 1 -0.830815 6.98365 -5.36077
3457 4 1 -0.908545 7.81053 -4.835
3458 4 1 -0.906068 6.79721 -4.2507
3459 4 1 0.159456 6.70263 -4.80392
3456 4 1 -0.508631 8.75133 -4.28717
3455 4 1 0.443171 8.97462 -4.96705
3353 4 1 18.9327 15.3758 -5.32892
3355 4 1 20.821 15.75 -4.45089
3354 4 1 19.6483 15.7563 -4.36879
3356 4 1 19.8455 15.9893 -5.16503
3240 4 1 2.59074 18.0555 -2.90146
3350 4 1 17.2887 16.7028 -5.09907
3357 4 1 20.7744 16.7892 -5.0682
3345 4 1 18.9381 18.3455 -5.37393
3358 4 1 21.8151 17.1238 -4.8389
3327 4 1 15.886 21.1343 -3.34114
3325 4 1 15.6719 20.8284 -4.27131
3341 4 1 18.7875 20.1191 -4.53243
3346 4 1 18.1575 19.1657 -5.07498
3331 4 1 16.7825 20.5665 -3.27891
3330 4 1 17.6371 20.3498 -4.11067
3326 4 1 16.6298 21.5087 -4.20839
3332 4 1 17.9121 20.6245 -3.14784
3329 4 1 17.8496 21.3912 -4.59252
3328 4 1 16.9616 21.476 -3.79262
3333 4 1 19.0432 20.2752 -2.91566
3339 4 1 19.6089 20.1264 -4.14548
3340 4 1 19.3334 19.0307 -4.6445
3338 4 1 20.18 19.3115 -3.50482
3342 4 1 19.3146 19.2251 -5.13407
3324 4 1 15.0564 21.8018 -4.60203
3285 4 1 7.24035 25.2864 -3.74798
3284 4 1 7.97006 24.3394 -3.31827
3286 4 1 7.18251 26.1078 -2.8431
3291 4 1 9.48466 26.5892 -2.99261
3309 4 1 12.0205 24.8241 -3.67901
3313 4 1 12.4719 24.31 -4.56194
3314 4 1 12.7241 25.4645 -4.92587
3312 4 1 11.7164 25.1457 -4.31641
3311 4 1 10.7801 25.8744 -3.87389
3310 4 1 11.8357 25.8442 -4.39815
3308 4 1 12.5913 24.9537 -2.71988
3207 4 1 -5.17185 27.2536 -3.11747
3208 4 1 -4.53621 28.3073 -3.09098
2337 4 1 -27.8528 0.358667 -0.18676
2330 4 1 -27.211 1.40871 -2.06293
2333 4 1 -27.8761 0.702962 -1.81582
2214 4 1 -24.7247 0.354095 -0.548404
2215 4 1 -23.5385 0.125993 -0.314095
2216 4 1 -22.4404 0.353796 -0.0500232
3246 4 1 3.98949 15.7028 -1.77873
3244 4 1 3.98516 16.1117 -1.37938
3245 4 1 2.8537 15.5893 -1.28193
2774 4 1 1.75489 16.8995 -0.303496
3241 4 1 2.17948 17.6115 -1.88604
3236 4 1 2.47579 18.4753 -1.09115
3248 4 1 3.96691 17.6917 -0.442016
3243 4 1 2.81909 16.2742 -1.61542
3247 4 1 4.14288 16.5227 -0.818368
3242 4 1 2.7451 17.1876 -0.982219
3239 4 1 3.25239 18.3285 -1.94476
3238 4 1 3.40513 18.8335 -0.847117
3234 4 1 1.93798 20.6044 -0.0815673
3235 4 1 2.25392 19.5738 -0.566243
3237 4 1 2.97339 19.1891 -1.86437
3335 4 1 18.6179 20.5718 -2.2268
3334 4 1 19.5138 21.2809 -2.54217
3336 4 1 19.7289 21.0653 -2.18233
3337 4 1 20.1915 19.9988 -2.48733
3283 4 1 7.75712 23.7677 -2.25812
3281 4 1 8.85915 23.5992 -1.06907
3282 4 1 8.89575 23.5373 -2.21583
3280 4 1 8.81172 22.7291 -0.231232
3278 4 1 8.9254 22.5263 -0.167765
3295 4 1 10.239 24.1858 -1.87466
3279 4 1 8.26369 22.3751 -1.25129
3297 4 1 10.9425 24.1869 -1.33983
3303 4 1 12.2839 23.3961 -0.300973
3298 4 1 11.24 23.9185 -0.238016
3304 4 1 12.9291 24.0623 -0.935649
3204 4 1 -5.68175 25.9014 -0.527995
3287 4 1 6.23863 25.8141 -2.06627
3288 4 1 7.3082 25.5351 -2.27158
3292 4 1 10.0283 25.6234 -2.37588
3296 4 1 10.1018 24.9024 -0.918125
3289 4 1 8.27877 25.1742 -1.73312
3290 4 1 8.47832 26.1491 -2.38955
3307 4 1 13.3644 24.7247 -1.92065
3294 4 1 11.3386 24.6891 -1.8508
3293 4 1 11.2135 25.7286 -2.53645
3305 4 1 13.1968 25.2543 -0.748086
3306 4 1 13.9563 24.4207 -0.910662
3205 4 1 -5.91369 26.9926 -1.00419
3206 4 1 -5.92465 27.1537 -2.23812
3209 4 1 -3.72699 29.0535 -2.63187
3211 4 1 -3.05181 27.46 -1.31743
3212 4 1 -2.87976 27.2238 -0.162153
3214 4 1 -4.47591 27.9613 -0.320204
3210 4 1 -3.0083 28.6594 -1.64594
2343 4 1 -28.5195 2.33863 1.21389
2338 4 1 -29.0388 0.646528 0.0877639
2339 4 1 -29.3107 1.56216 0.848584
2340 4 1 -28.7381 2.60193 0.591704
2217 4 1 -23.4989 0.165307 0.430702
2342 4 1 -29.2496 2.72885 1.99219
2345 4 1 -28.8643 3.41814 2.39923
2348 4 1 -27.7955 5.27432 1.48038
2344 4 1 -27.9047 2.87775 2.16104
2347 4 1 -27.8733 4.26895 2.14784
2341 4 1 -28.8985 3.63404 1.2735
2942 4 1 5.18583 5.11095 2.53512
2940 4 1 4.89442 5.07661 2.40086
2944 4 1 6.53531 4.8414 2.13265
2941 4 1 5.43483 4.65658 1.4704
2349 4 1 -27.7408 6.14166 0.630417
2352 4 1 -27.9708 7.10181 1.72416
2350 4 1 -28.3978 6.89607 1.38021
2351 4 1 -27.817 7.71193 0.772604
2353 4 1 -27.5139 7.75319 2.61117
2817 4 1 -3.69282 7.61094 0.938888
2820 4 1 -4.52692 7.83829 1.48978
2933 4 1 2.63584 7.87591 1.69342
2943 4 1 6.01406 5.8652 2.16057
2355 4 1 -26.7343 8.4998 2.2954
2830 4 1 -8.54689 9.94086 2.27577
2826 4 1 -5.74262 10.1803 1.86376
2828 4 1 -7.15082 9.82986 1.93459
2827 4 1 -6.28152 9.54103 1.08699
2819 4 1 -3.55676 8.45459 1.30258
2818 4 1 -2.77103 8.18061 0.453214
2816 4 1 -3.0954 8.54597 1.43955
2821 4 1 -3.81935 8.61297 2.13052
2822 4 1 -4.76467 8.19452 1.54253
2814 4 1 -1.18609 8.46764 2.59824
2815 4 1 -2.10898 8.9337 1.89663
2934 4 1 1.8441 8.50867 2.44819
2894 4 1 0.967962 11.9386 2.14888
2893 4 1 0.827774 13.1422 2.0595
2890 4 1 2.39363 11.7509 1.96498
2892 4 1 0.865467 12.5045 1.09394
2891 4 1 2.13984 12.3419 0.952667
2889 4 1 2.95702 12.8478 1.78484
2766 4 1 -1.51851 15.159 0.648407
2767 4 1 -0.567938 14.5458 0.334421
2768 4 1 -0.768377 15.6805 0.207051
2764 4 1 -1.2729 14.1221 2.43427
2765 4 1 -1.93983 14.3822 1.51265
2888 4 1 2.21229 13.79 1.93975
2769 4 1 0.0614987 15.3571 1.13024
3256 4 1 4.91317 15.7482 1.8067
3255 4 1 3.83266 16.0245 1.4765
3253 4 1 3.96642 15.1833 1.74305
3252 4 1 3.62845 14.8724 0.597874
3251 4 1 2.98431 15.7171 0.971049
2771 4 1 0.247632 17.0728 1.86546
2772 4 1 0.677164 17.7906 1.03915
2775 4 1 1.32628 17.9555 0.254537
2773 4 1 1.7858 17.5424 0.613163
2776 4 1 1.85126 18.1699 1.27981
2877 4 1 0.529014 17.9224 2.64716
2770 4 1 0.621238 16.3079 1.02901
2777 4 1 2.88933 18.3196 0.647285
2778 4 1 3.81505 18.8338 1.21782
3250 4 1 2.70258 16.9156 1.23262
3249 4 1 3.39209 16.892 0.244397
3260 4 1 5.15006 17.5065 0.879748
3262 4 1 4.79569 17.4549 2.28344
3261 4 1 4.26538 17.986 1.41789
3259 4 1 4.42755 16.8873 0.19516
3258 4 1 5.64508 16.8885 0.0489255
3257 4 1 5.73781 16.2503 1.04661
3189 4 1 -4.79074 21.4099 2.50771
3187 4 1 -3.3394 20.1658 2.27446
3186 4 1 -4.22875 20.9323 2.60715
3232 4 1 0.751283 21.008 1.28798
3233 4 1 1.72634 20.3098 1.05433
2779 4 1 4.04027 19.8312 1.90354
3229 4 1 -0.0865352 22.7247 1.10627
3224 4 1 -1.15476 24.1287 1.9736
3231 4 1 0.427639 21.6868 2.1746
3230 4 1 0.220841 21.5811 1.04056
3228 4 1 0.548613 21.8524 1.71233
3226 4 1 0.212046 24.0501 1.15497
3225 4 1 0.0241985 23.8618 2.28939
3227 4 1 0.305671 22.8902 1.1727
3275 4 1 8.27805 22.0159 2.04603
3276 4 1 8.93206 23.0026 2.02442
3277 4 1 9.30187 22.7689 0.972385
3299 4 1 11.2482 24.2236 0.85142
3300 4 1 11.5906 23.2074 0.259428
3301 4 1 10.9879 22.7369 1.25913
3302 4 1 11.8967 23.3288 0.804677
3202 4 1 -4.00928 25.8732 0.706349
3200 4 1 -3.66558 24.3399 1.29945
3199 4 1 -4.55923 25.0534 1.6078
3203 4 1 -5.02439 25.3481 0.305677
3198 4 1 -3.62616 25.6724 1.95841
3201 4 1 -3.47704 24.8671 0.29684
3216 4 1 -3.1377 26.727 0.744051
3220 4 1 -1.6984 25.7204 2.3238
3217 4 1 -2.66804 25.9413 1.39321
3218 4 1 -1.79675 25.8929 2.17716
3219 4 1 -1.22948 25.7245 1.16997
3223 4 1 -0.284031 24.8175 1.62326
3215 4 1 -3.44655 27.7828 0.214584
3213 4 1 -3.97334 27.0132 0.260182
2950 4 1 4.14281 2.57387 4.84481
2346 4 1 -28.8096 4.49454 2.94144
2361 4 1 -26.3153 5.05794 4.77181
2949 4 1 4.83396 2.70721 3.83143
2945 4 1 6.90152 4.94464 3.23866
2946 4 1 5.74653 4.70757 3.64385
2947 4 1 6.52636 3.85036 3.40453
2948 4 1 5.82 2.81559 3.27253
2358 4 1 -27.8168 6.15296 3.32067
2359 4 1 -27.1312 5.58953 4.17978
2357 4 1 -27.9628 7.30403 3.64584
2364 4 1 -26.1322 7.74273 5.17121
2362 4 1 -25.5067 5.944 4.39797
2363 4 1 -25.5766 7.08483 4.32061
2360 4 1 -26.0786 5.48501 3.66907
2937 4 1 4.17403 7.66804 3.03983
2939 4 1 4.89677 6.21739 2.86538
2936 4 1 3.45887 7.72761 3.92721
2938 4 1 4.87518 7.02291 3.73512
2932 4 1 3.1941 7.66065 2.71083
2935 4 1 2.79256 8.02441 3.01862
2956 4 1 5.22605 6.47363 5.04282
2923 4 1 7.36184 6.95145 5.12978
2921 4 1 7.46157 7.22263 4.37721
2920 4 1 6.73336 6.35306 4.14369
2919 4 1 6.40081 7.51633 4.27296
2918 4 1 7.55344 7.79544 4.23095
2922 4 1 8.53679 6.70343 4.61398
2354 4 1 -27.3535 8.72203 3.25036
2356 4 1 -27.206 8.2303 3.42068
2832 4 1 -8.35219 10.1904 3.76609
2831 4 1 -8.44953 9.17561 3.11386
2833 4 1 -8.38724 10.1078 4.97201
2835 4 1 -9.27839 9.87577 4.52946
2829 4 1 -7.58856 10.2812 2.89575
2825 4 1 -5.80184 10.33 3.07279
2824 4 1 -4.73277 9.79775 3.18695
2823 4 1 -4.72096 8.68935 2.69797
2813 4 1 -2.15024 9.14363 3.00833
2812 4 1 -1.09199 9.71531 3.06312
2811 4 1 -0.515948 10.6889 3.48951
2747 4 1 -2.68196 10.0804 5.18378
2897 4 1 1.15502 10.1606 4.1241
2899 4 1 2.62077 10.6634 4.94065
2931 4 1 3.78918 8.52033 3.3001
2930 4 1 4.81303 8.42723 3.92044
2929 4 1 4.88891 8.83891 5.02657
2917 4 1 7.69747 8.25349 3.05986
2916 4 1 7.41333 9.40882 2.93226
2914 4 1 7.26878 9.88644 4.58507
2915 4 1 8.19373 9.77158 3.77885
2843 4 1 -8.93409 13.317 5.29787
2840 4 1 -8.488 11.461 4.64435
2842 4 1 -8.55794 12.2275 5.083
2839 4 1 -7.27067 11.5867 4.47603
2749 4 1 -3.51262 10.9883 3.63994
2752 4 1 -4.211 12.1037 4.58079
2753 4 1 -3.33511 12.7913 5.13766
2750 4 1 -4.64322 11.3281 3.37975
2751 4 1 -5.31393 11.7291 4.34474
2748 4 1 -2.60101 10.9652 4.39358
2809 4 1 -1.35227 12.1219 4.00932
2754 4 1 -2.41194 13.4506 5.31409
2810 4 1 -1.45591 11.0043 4.10856
2808 4 1 -1.56767 13.1519 4.49819
2807 4 1 -0.752814 12.6965 5.26718
2895 4 1 0.898459 10.8636 2.88533
2896 4 1 0.521326 11.1365 3.98203
2898 4 1 1.65492 11.1738 4.4741
2885 4 1 2.52717 12.8294 3.81906
2886 4 1 3.54632 12.8048 3.13091
2901 4 1 3.99078 12.1006 5.29677
2902 4 1 4.75186 13.009 4.98684
2913 4 1 6.95314 10.9626 4.7642
2758 4 1 -2.97039 15.0863 4.62624
2761 4 1 -2.37809 16.0179 4.03662
2763 4 1 -1.44396 14.9901 3.17173
2881 4 1 1.19116 14.8464 4.19987
2883 4 1 1.645 13.8829 4.08355
2882 4 1 2.30865 14.591 4.70311
2880 4 1 1.00944 15.9057 4.66162
2887 4 1 2.80307 13.6649 2.9265
3254 4 1 3.9399 15.8554 2.7271
2884 4 1 2.81208 13.8386 4.39021
2762 4 1 -1.73839 16.1554 3.05261
2760 4 1 -2.30436 16.4449 5.19555
2873 4 1 -1.11185 18.5106 4.44775
2878 4 1 0.0139732 16.9848 3.21015
2879 4 1 0.969649 16.8816 3.9087
2875 4 1 0.523078 18.3086 3.32734
2876 4 1 0.0138155 17.1321 3.4189
3264 4 1 6.19015 18.5488 3.86733
3266 4 1 6.55691 17.9625 4.02679
3263 4 1 5.6996 17.9724 3.00446
3265 4 1 7.27002 18.6832 3.31081
3179 4 1 -5.4332 19.2433 4.95638
3188 4 1 -3.64643 21.0879 2.90409
3184 4 1 -3.68906 19.9187 3.86803
3185 4 1 -3.31854 20.9667 3.35386
3180 4 1 -4.84618 20.1943 4.77279
3182 4 1 -4.78468 20.3586 4.39096
3183 4 1 -4.57587 19.2029 4.24449
3181 4 1 -4.13155 19.2584 4.41283
2874 4 1 -0.14697 19.0161 3.99284
3159 4 1 -1.33581 20.2982 4.83658
3158 4 1 -1.92863 21.2563 4.50952
3160 4 1 -0.818249 21.2476 5.37495
2782 4 1 2.39357 20.7501 2.95723
2787 4 1 2.28206 19.6324 4.46615
2785 4 1 2.8823 20.7701 4.75771
2784 4 1 2.84454 20.0866 3.79488
2780 4 1 3.56188 19.8107 3.07399
2781 4 1 3.43995 20.8423 3.59495
2783 4 1 2.97707 19.7801 2.69356
3269 4 1 5.06692 20.1421 5.25237
2788 4 1 3.16641 18.8884 4.64097
3267 4 1 5.87779 18.9307 3.99558
3268 4 1 5.67376 19.0783 5.12666
3270 4 1 6.00049 20.727 4.70592
3272 4 1 6.66707 21.305 4.92647
3191 4 1 -5.86521 23.0249 3.75192
3190 4 1 -5.16846 22.157 3.26409
3192 4 1 -5.37891 23.6807 4.70457
3193 4 1 -4.32241 24.1311 4.95104
3194 4 1 -3.53878 23.9286 4.02965
3157 4 1 -1.28756 22.3137 4.52156
3156 4 1 -0.536877 23.0687 5.0321
3153 4 1 -0.42909 23.1788 4.63407
3154 4 1 0.311598 23.7922 5.33409
3124 4 1 4.30786 24.09 4.73241
3123 4 1 5.37953 23.8356 4.07154
3271 4 1 5.80221 21.7971 4.24168
3274 4 1 7.87181 22.2067 3.13409
3117 4 1 7.77572 22.7715 5.02644
3273 4 1 7.19681 21.909 4.10919
3118 4 1 8.58676 23.5126 4.6049
3197 4 1 -4.22596 25.0036 2.81531
3196 4 1 -5.17917 24.5624 3.39443
3195 4 1 -4.14294 24.2679 3.06856
3221 4 1 -1.04449 25.2799 3.18308
3222 4 1 -0.178643 24.4405 2.80084
3149 4 1 -1.51942 26.2146 5.24218
3151 4 1 -1.5647 24.5207 5.09893
3150 4 1 -2.20359 25.4656 4.63363
3152 4 1 -0.472685 24.3781 4.68596
3142 4 1 2.09359 26.1803 4.72806
3141 4 1 2.08686 25.2351 3.97951
3139 4 1 2.33204 26.5502 4.35511
3140 4 1 1.20313 26.0653 4.36918
3128 4 1 3.84383 25.3421 3.37518
3129 4 1 4.73941 26.0581 3.63245
3127 4 1 4.32969 24.4267 3.89145
3126 4 1 4.67382 25.0166 4.95654
3132 4 1 4.27837 26.7832 3.94742
3125 4 1 4.06526 24.9128 3.87394
3138 4 1 3.13373 26.5402 3.36118
3137 4 1 3.24374 26.2876 4.60111
3130 4 1 5.66164 26.6655 4.05683
3121 4 1 6.81944 24.235 3.93109
3120 4 1 7.4999 25.2363 3.93514
3122 4 1 6.00549 24.5464 4.70201
3119 4 1 8.36923 24.6423 4.58917
3134 4 1 3.06258 28.4069 2.83126
3136 4 1 2.73361 27.2222 3.9943
3131 4 1 5.06329 27.5279 4.44917
3133 4 1 3.48727 27.537 3.51557
3135 4 1 3.41863 27.2332 2.98302
2951 4 1 4.20358 3.44407 5.75245
2952 4 1 4.41036 4.56824 5.94579
2968 4 1 4.91468 4.69695 7.36848
2966 4 1 6.0475 4.90465 7.62341
2365 4 1 -26.9505 7.6094 5.95118
2366 4 1 -26.217 7.62016 6.90077
2370 4 1 -24.7994 7.75006 6.75076
2372 4 1 -24.4671 7.75937 6.47626
2374 4 1 -23.5304 7.6187 5.72094
2954 4 1 3.72264 6.55674 6.72112
2953 4 1 4.26109 5.77326 6.03054
2955 4 1 4.20154 6.66334 5.61812
2928 4 1 5.28271 7.80752 5.43909
2957 4 1 6.04244 5.70437 5.51799
2924 4 1 7.81752 7.75641 5.87035
2959 4 1 6.39882 7.03024 7.03131
2958 4 1 6.882 6.30377 6.15441
2960 4 1 6.60037 7.75027 7.85519
2967 4 1 5.46301 5.80231 7.36259
2961 4 1 7.17316 6.91789 7.14
2962 4 1 7.38583 7.85651 7.79823
2965 4 1 7.00082 5.59147 8.06859
2367 4 1 -25.8515 8.20786 7.8934
2369 4 1 -24.967 8.6588 7.54451
2376 4 1 -22.6992 9.31101 5.45113
2375 4 1 -23.3495 8.66364 6.2071
2377 4 1 -21.6678 9.90501 5.55965
2371 4 1 -24.1218 8.59832 7.17858
2373 4 1 -23.4001 8.10643 6.81143
2380 4 1 -21.1172 9.74942 6.57446
2379 4 1 -20.6256 9.7253 5.45118
2378 4 1 -21.1128 9.07929 6.27069
2381 4 1 -20.0252 9.48627 7.09885
2382 4 1 -18.9069 9.81532 7.31154
2383 4 1 -17.8964 9.20918 7.64309
2834 4 1 -9.34434 9.97668 5.76165
2836 4 1 -8.7613 10.1735 5.53302
2837 4 1 -7.67468 9.89853 5.75613
2746 4 1 -1.92264 9.52434 5.90723
2744 4 1 -1.55543 8.98158 5.86064
2745 4 1 -2.34707 8.63726 6.59881
2743 4 1 -0.409967 8.75342 5.64831
2742 4 1 0.465891 8.09147 5.9097
2740 4 1 0.679269 9.67889 6.85945
2739 4 1 1.16627 8.73223 7.38279
2738 4 1 1.59069 8.64722 6.34114
2737 4 1 2.21074 9.65822 6.71298
2741 4 1 0.953678 8.49316 6.9435
2736 4 1 2.98095 10.2838 7.3577
2926 4 1 6.4053 8.97256 7.20331
2925 4 1 7.36023 8.63223 6.60297
2927 4 1 5.95619 8.5533 6.20094
2401 4 1 -19.0525 12.812 7.54872
2403 4 1 -20.6037 13.2984 6.65285
2402 4 1 -19.7166 12.423 6.54901
2399 4 1 -19.3845 13.1975 7.71995
2841 4 1 -8.88493 11.218 5.71177
2844 4 1 -8.79644 13.0184 6.4254
2846 4 1 -8.5948 12.7063 6.37235
2838 4 1 -7.49664 11.0027 5.42893
2847 4 1 -7.69287 11.9657 6.73819
2848 4 1 -7.02824 11.5454 7.71548
2802 4 1 -0.0105056 12.423 7.5011
2806 4 1 0.174756 12.0901 5.86241
2805 4 1 0.236593 11.8229 6.96271
2804 4 1 0.60717 12.662 7.65073
2801 4 1 0.984656 13.0837 7.42155
2800 4 1 1.46545 12.0755 7.83192
2799 4 1 1.61851 13.1414 7.15249
2900 4 1 2.96605 11.6777 5.44434
2735 4 1 3.80866 10.9471 6.82063
2733 4 1 3.08722 12.745 6.02837
2734 4 1 4.08796 12.0736 6.37034
2903 4 1 5.75804 12.6824 5.57422
2904 4 1 5.53626 11.614 5.9922
2906 4 1 7.16024 12.4033 7.51899
2905 4 1 6.11479 11.9533 7.04672
2907 4 1 5.95916 12.6277 7.73006
2908 4 1 6.97543 13.0854 7.26645
2909 4 1 7.16777 12.1283 6.53001
2912 4 1 7.50736 11.0512 5.85918
2911 4 1 8.30954 11.8655 5.53867
2910 4 1 8.24661 12.6035 6.51731
2405 4 1 -21.6967 14.4278 7.67248
2406 4 1 -20.7876 15.237 8.07262
2404 4 1 -20.6404 14.3741 7.21854
2845 4 1 -8.03842 13.5484 7.09511
2858 4 1 -6.43382 15.0931 6.6213
2856 4 1 -5.99143 13.7574 7.70062
2857 4 1 -5.80271 14.9041 7.64586
2756 4 1 -3.2077 13.6248 6.31057
2757 4 1 -3.61432 14.4129 5.47655
2859 4 1 -5.37793 15.6101 6.37358
2865 4 1 -4.09062 15.602 6.42705
2868 4 1 -3.62106 15.7775 6.15619
2867 4 1 -4.00608 15.8286 7.30804
2755 4 1 -1.96185 13.6654 6.38218
2759 4 1 -2.43493 15.3607 5.67534
2721 4 1 0.68878 15.3044 5.98833
2727 4 1 2.69094 16.1432 5.64141
2719 4 1 0.711255 15.3205 6.25713
2725 4 1 1.77336 15.4795 5.5049
2726 4 1 2.67228 14.9827 6.02093
2717 4 1 0.115458 15.9502 7.50941
2718 4 1 0.345173 14.8028 7.32203
2798 4 1 2.30709 14.1054 7.28169
2797 4 1 2.64671 15.2581 7.60478
2731 4 1 4.00776 14.625 5.76645
2732 4 1 2.9716 13.8898 5.80277
2730 4 1 4.3771 15.8036 5.61087
2468 4 1 -16.6145 18.7514 7.65123
2472 4 1 -15.4405 18.1981 7.23764
2471 4 1 -14.946 18.1129 6.18549
2473 4 1 -14.6506 17.3159 6.94701
2474 4 1 -14.1164 16.4449 7.60163
2860 4 1 -5.91583 16.2138 7.18318
2863 4 1 -5.49152 16.5384 7.02331
2862 4 1 -5.71106 16.228 5.81944
2861 4 1 -5.1053 16.9467 6.56371
2864 4 1 -4.40803 16.2766 7.33895
2869 4 1 -3.25629 16.6996 6.87203
2866 4 1 -3.32897 16.5034 6.57563
3178 4 1 -5.27247 18.334 5.74457
3177 4 1 -5.05855 18.748 6.84034
2872 4 1 -1.53265 18.6813 5.6055
2871 4 1 -2.46235 18.0116 5.45696
2870 4 1 -2.60628 17.6939 6.61763
2720 4 1 0.950284 16.3884 5.81426
2723 4 1 1.55501 17.0734 6.71422
2724 4 1 2.25071 16.4173 6.08223
2792 4 1 2.61955 18.3101 6.6146
2716 4 1 0.407084 16.944 7.95508
2722 4 1 0.630574 16.5066 6.19978
2714 4 1 0.923408 17.5179 7.81807
2796 4 1 2.37633 16.4111 7.25466
2729 4 1 3.97364 16.8954 5.72724
2728 4 1 2.81938 17.369 5.74593
2790 4 1 2.72982 18.5412 6.61979
2791 4 1 3.815 17.8973 6.72472
2794 4 1 3.32893 18.4756 7.5218
2793 4 1 3.73824 17.7816 6.69376
2795 4 1 2.92872 17.4895 7.21467
2469 4 1 -15.8724 19.3584 7.07665
2470 4 1 -15.6987 19.0232 5.91279
3176 4 1 -4.19034 19.4722 6.32787
3175 4 1 -3.86871 20.6019 6.21996
3170 4 1 -4.53744 21.1654 8.02789
3169 4 1 -3.5057 20.9215 7.40359
3171 4 1 -3.60684 21.4434 7.31245
3166 4 1 -2.86638 19.9052 7.69789
3165 4 1 -2.30626 20.9078 7.4523
2786 4 1 2.54875 19.9801 5.53212
2789 4 1 2.42813 18.8985 5.55764
2577 4 1 3.12881 20.2624 7.38958
3173 4 1 -4.56238 21.9432 7.06683
3174 4 1 -3.87835 21.7804 6.07639
3155 4 1 -0.00831783 23.0167 6.12273
3162 4 1 -1.32441 22.9621 6.30733
3161 4 1 -1.6265 21.8585 6.07321
3163 4 1 -1.13004 22.3995 7.39298
3164 4 1 -2.29845 22.0837 7.15865
2584 4 1 4.59645 23.0353 8.02819
3114 4 1 7.47396 23.837 7.42712
3113 4 1 7.24543 22.7355 7.04408
3112 4 1 6.06681 22.9904 7.17335
3111 4 1 7.05093 23.2455 7.92683
3116 4 1 8.14564 23.5924 5.83072
3148 4 1 -1.69956 25.4242 6.08727
3147 4 1 -0.503972 25.1673 6.41359
3146 4 1 0.330799 26.0654 6.22596
3143 4 1 2.37372 26.3107 5.88471
3145 4 1 1.45165 25.9908 6.52226
2589 4 1 3.24368 26.3632 7.96725
3115 4 1 7.34411 24.4126 6.2696
3144 4 1 1.72717 27.2009 6.37322
2969 4 1 4.25122 5.1387 8.1692
2972 4 1 4.07512 5.56476 9.40027
2971 4 1 3.19734 6.31037 9.04896
2974 4 1 5.25439 7.49777 8.69788
2970 4 1 3.06191 5.47678 8.24583
2973 4 1 4.78615 6.39725 8.79835
2963 4 1 7.09879 6.96938 8.42042
2964 4 1 8.007 6.27636 8.20264
2975 4 1 5.98497 7.75248 9.65919
2979 4 1 7.97211 7.26831 10.3979
2978 4 1 6.90968 7.54268 10.3934
2983 4 1 9.14813 7.13875 10.7016
2368 4 1 -25.7229 9.41753 8.17673
2386 4 1 -19.1766 9.55489 9.05064
2385 4 1 -18.2693 8.93743 8.59222
2384 4 1 -17.1199 8.77599 8.45212
2387 4 1 -18.5796 10.0164 9.95289
2389 4 1 -18.5989 9.90683 10.0164
3048 4 1 4.98237 10.0244 10.5761
2976 4 1 5.84246 8.92107 10.0036
2977 4 1 7.04572 8.57919 9.8843
3049 4 1 5.43453 10.6796 9.75484
2418 4 1 -24.9841 11.8456 9.44379
2416 4 1 -24.3653 11.2574 9.55244
2419 4 1 -24.4017 10.9705 10.0865
2410 4 1 -22.0562 13.3045 8.33904
2413 4 1 -22.0708 11.5531 9.28161
2414 4 1 -22.742 12.3304 9.97196
2417 4 1 -24.077 11.9733 8.64898
2411 4 1 -21.6216 12.4829 9.07704
2415 4 1 -23.3667 11.7217 9.10826
2412 4 1 -20.935 11.6111 9.52399
2400 4 1 -19.2203 12.4541 8.64852
2408 4 1 -20.187 13.3205 9.13307
2388 4 1 -19.2839 10.7783 10.4899
2426 4 1 -21.1098 12.2303 10.5884
2398 4 1 -18.4588 12.8512 8.26557
2396 4 1 -18.6937 13.1578 9.46312
2394 4 1 -17.7387 11.6429 8.59056
2395 4 1 -17.7116 12.8607 8.75633
2393 4 1 -18.3952 11.4527 9.54591
2392 4 1 -17.7536 11.4901 10.5582
2849 4 1 -7.98145 11.7369 8.40355
2855 4 1 -6.51153 12.8023 8.24082
2851 4 1 -6.47947 10.8074 9.48922
2850 4 1 -6.88248 11.2705 8.4904
2853 4 1 -6.76382 12.9021 8.97839
2852 4 1 -6.14729 11.9467 9.49509
2803 4 1 0.55306 11.5628 8.13911
3056 4 1 5.86827 13.0285 9.41498
3055 4 1 6.94785 13.313 8.90207
3059 4 1 5.38508 12.8873 10.4518
3060 4 1 6.52826 13.394 10.6337
3051 4 1 7.67604 11.4436 9.81588
3050 4 1 6.55891 11.1036 9.75425
3054 4 1 7.24251 12.956 10.08
3053 4 1 7.87191 13.0289 9.03472
3052 4 1 8.36036 12.441 9.93277
2409 4 1 -21.0698 13.965 8.58676
2397 4 1 -19.0789 13.94 8.52372
2407 4 1 -20.2809 14.3452 8.5647
2429 4 1 -20.7549 14.3238 10.2033
2430 4 1 -20.1657 15.0314 9.32191
2431 4 1 -20.1201 14.6212 10.5377
2854 4 1 -6.08766 13.8529 8.51413
2664 4 1 -4.7411 15.9001 10.3206
2708 4 1 2.60076 15.7774 9.68442
2706 4 1 2.1676 15.6871 10.5281
2710 4 1 3.22324 15.8405 9.05325
2709 4 1 3.26085 14.8702 9.83367
3057 4 1 6.47027 14.117 9.16688
3058 4 1 5.70797 13.8894 10.1162
2475 4 1 -14.2885 17.3905 8.38092
2478 4 1 -13.8272 17.7605 9.09405
2476 4 1 -13.3331 16.5356 8.35904
2477 4 1 -13.0053 17.6413 8.25784
2479 4 1 -12.7116 17.9775 8.8467
2481 4 1 -11.0652 18.7336 9.34272
2667 4 1 -3.26949 17.1399 9.71142
2666 4 1 -4.24995 17.6469 9.22633
2665 4 1 -4.2943 16.4409 9.27653
2668 4 1 -2.2911 16.4846 9.98037
2669 4 1 -1.11055 16.2753 10.3556
2671 4 1 -0.913062 16.7797 10.5632
2715 4 1 0.0562075 18.1216 8.26747
2712 4 1 2.0692 16.6529 9.71792
2713 4 1 1.60268 17.1695 8.7182
2672 4 1 0.269219 16.8353 10.235
2674 4 1 1.07968 16.9895 10.1249
2673 4 1 0.439462 17.8388 9.65318
2675 4 1 0.741673 18.1143 10.2737
2707 4 1 3.1569 16.2354 10.6909
2711 4 1 2.94871 17.0209 8.86954
2572 4 1 3.70733 18.835 9.12819
2570 4 1 3.84332 18.6858 10.0334
2571 4 1 4.73174 18.3372 9.27625
2467 4 1 -16.9604 18.8601 8.8329
2465 4 1 -16.2341 19.0353 10.752
2466 4 1 -15.9832 19.15 9.50772
2462 4 1 -15.9257 19.3875 10.7415
2458 4 1 -14.2579 19.6179 10.6979
2480 4 1 -12.0044 18.9819 8.81563
2482 4 1 -11.2762 19.2168 10.4604
3168 4 1 -2.97745 20.3791 8.3077
2553 4 1 -3.11084 21.1814 10.0802
3167 4 1 -1.84995 19.7764 8.33147
2556 4 1 -1.89949 21.0764 10.6859
2555 4 1 -1.36603 21.3025 9.62911
2554 4 1 -2.11398 20.5832 10.3518
2575 4 1 2.67993 19.0336 9.18213
2576 4 1 3.32124 19.4252 8.23034
2573 4 1 4.15095 19.9977 8.87772
2574 4 1 3.03273 20.0958 9.41026
2578 4 1 3.27556 20.5384 8.60142
2579 4 1 4.31516 21.0841 8.75926
3098 4 1 5.8085 21.2404 9.96239
3099 4 1 5.83493 21.4276 8.80902
3096 4 1 7.45096 20.3591 10.712
2539 4 1 -7.22731 24.1411 10.7578
3172 4 1 -4.01946 22.2081 8.2018
2551 4 1 -3.79476 21.5993 9.76524
2552 4 1 -2.99734 22.3711 10.1972
2549 4 1 -4.0868 22.8465 10.7345
2550 4 1 -4.23851 22.6523 9.47582
2603 4 1 2.40902 23.6599 10.3005
2583 4 1 5.0318 23.6058 9.03003
2582 4 1 4.21209 23.3048 9.94306
2585 4 1 3.42886 22.8883 8.3135
2586 4 1 2.86796 23.7747 8.75995
2580 4 1 4.34776 22.2278 9.08925
2581 4 1 4.68445 23.4356 8.81437
3102 4 1 7.18127 21.7292 9.83989
3100 4 1 6.16115 22.5613 9.09668
3110 4 1 6.18987 24.0797 8.22964
3101 4 1 6.04537 21.9347 10.0671
3109 4 1 6.48082 23.542 9.2652
3108 4 1 6.38031 24.1337 10.3258
3103 4 1 6.35007 22.6073 9.76444
3104 4 1 5.54475 22.9638 10.6307
2540 4 1 -6.95843 25.2781 10.4426
2543 4 1 -5.8417 25.5486 10.081
2544 4 1 -5.68318 26.5224 9.44073
2545 4 1 -5.90576 26.2758 10.589
2587 4 1 2.35512 24.7282 8.16937
2602 4 1 1.55443 24.4953 10.191
2601 4 1 2.05142 25.5407 10.5345
2598 4 1 1.76458 26.6348 9.64781
2600 4 1 1.02267 24.9684 10.7293
2599 4 1 1.67946 25.9631 10.6331
2596 4 1 1.929 25.8641 9.31362
2597 4 1 0.7926 25.8744 9.8428
2595 4 1 2.49061 26.8575 8.89169
2591 4 1 2.93255 25.9244 8.39914
2592 4 1 3.02242 25.9136 9.58968
2590 4 1 3.84513 26.3914 9.04488
2588 4 1 3.25589 25.3723 8.54369
2593 4 1 3.83873 26.5152 8.86621
3107 4 1 5.48712 24.938 9.99823
2594 4 1 3.2873 26.9433 9.80893
2980 4 1 8.07167 6.71688 11.414
2981 4 1 9.15142 6.9938 11.1918
2982 4 1 8.83958 5.91519 10.8312
2989 4 1 9.6013 8.02509 11.7789
2988 4 1 9.77663 7.93281 12.9094
2987 4 1 9.40624 6.81734 13.0695
2985 4 1 10.2519 6.29844 12.4859
2984 4 1 9.42416 6.35843 11.5725
2986 4 1 9.20815 5.88677 12.2138
2420 4 1 -24.4664 10.5007 11.2349
2390 4 1 -17.9273 10.2635 10.9327
3046 4 1 5.25616 9.40253 12.4072
3047 4 1 4.7528 9.09537 11.4142
3045 4 1 5.42586 8.24218 12.5185
3044 4 1 6.18391 9.09141 12.8791
3043 4 1 7.34431 8.89105 12.8571
2990 4 1 10.286 8.5266 12.6738
2421 4 1 -23.3522 10.8652 11.461
2422 4 1 -22.4456 10.9119 12.2567
2425 4 1 -21.6547 11.6993 11.5936
2424 4 1 -22.3 12.7782 11.7446
2423 4 1 -22.9214 11.7678 11.5151
2427 4 1 -21.397 12.6462 11.758
2391 4 1 -18.7497 11.1325 11.168
2692 4 1 -3.23634 12.842 12.9108
2695 4 1 -0.674905 12.7765 12.1168
3035 4 1 8.4063 11.008 13.3219
2428 4 1 -21.4206 13.5249 10.9236
2434 4 1 -20.8443 16.1185 11.8667
2435 4 1 -19.6823 15.9226 11.6153
2433 4 1 -21.024 15.2208 11.1188
2436 4 1 -19.9951 15.8849 12.8077
2432 4 1 -20.0765 14.78 11.7541
2689 4 1 -3.89853 14.5113 12.5972
2688 4 1 -2.71658 14.6293 12.7378
2687 4 1 -2.69994 15.7305 13.0483
2691 4 1 -2.52542 13.6454 13.3742
2696 4 1 -0.690362 13.943 12.5839
2697 4 1 -1.04972 14.8742 13.243
2698 4 1 -0.00847809 14.4686 12.9402
2699 4 1 -0.0843016 15.5631 12.9528
2693 4 1 -2.36393 13.5359 12.622
2670 4 1 -1.00879 16.1529 11.5407
2686 4 1 -1.57173 15.7467 13.3891
2694 4 1 -1.17167 13.742 12.5181
2705 4 1 1.00862 15.3681 10.7865
2703 4 1 0.151293 15.1724 11.0136
2700 4 1 0.184008 14.4185 12.9019
2701 4 1 0.684476 15.5616 12.9523
2702 4 1 0.593181 15.9555 11.8445
3061 4 1 6.62568 14.5491 10.8925
3062 4 1 7.31849 15.506 10.924
3063 4 1 7.88838 14.4531 10.8158
3065 4 1 9.75528 14.2352 11.6685
3064 4 1 8.593 13.8477 11.6369
3066 4 1 9.11249 15.1087 12.0684
3023 4 1 12.1282 14.0446 12.6467
3026 4 1 11.9024 13.6768 13.2363
3025 4 1 12.4132 14.5168 12.6527
3024 4 1 11.6797 14.7405 11.7877
2437 4 1 -19.2606 16.8131 12.6916
2463 4 1 -16.8289 18.7046 11.143
2438 4 1 -18.7507 17.4769 11.8573
2444 4 1 -17.3028 18.4061 13.2115
2445 4 1 -16.4622 17.5742 12.9982
2439 4 1 -18.2358 17.3013 12.9453
2442 4 1 -16.5749 17.4606 13.4587
2443 4 1 -16.0886 18.2796 12.8704
2459 4 1 -14.1995 18.7748 11.4928
2495 4 1 -11.1186 17.5453 13.426
2663 4 1 -5.07714 16.9396 10.8815
2662 4 1 -5.33721 17.3064 12.074
2661 4 1 -4.68029 17.3338 13.0451
2660 4 1 -4.04844 16.3299 12.9146
2659 4 1 -3.53908 17.4277 12.7896
2559 4 1 -1.12822 18.6219 12.4316
2678 4 1 -0.480264 17.6849 13.3616
2680 4 1 -0.11436 17.6851 13.0271
2704 4 1 0.676772 16.2263 11.4806
2676 4 1 0.735992 17.8497 11.396
2677 4 1 0.263313 17.3859 12.4363
2565 4 1 1.02873 18.6457 12.9443
2569 4 1 3.42262 18.1873 10.9819
3067 4 1 8.75181 16.2806 12.149
3068 4 1 8.83604 16.8693 13.2137
2464 4 1 -16.301 19.592 11.8027
2461 4 1 -16.1399 20.1486 11.6221
2460 4 1 -15.1309 19.6376 11.3227
2457 4 1 -14.4376 20.3466 11.6182
2453 4 1 -13.8953 21.2226 12.3901
2456 4 1 -13.523 20.64 10.8947
2452 4 1 -13.976 20.0716 12.5912
2450 4 1 -14.5019 19.4944 13.105
2490 4 1 -11.2204 19.9646 13.011
2488 4 1 -11.7523 19.4992 11.7708
2489 4 1 -12.3198 20.211 12.4703
2455 4 1 -12.7288 20.8881 11.6648
2491 4 1 -12.0003 19.1483 13.3427
2485 4 1 -9.23741 20.3729 11.9248
2487 4 1 -10.7507 20.0128 12.3098
2484 4 1 -9.87618 19.6826 11.2083
2483 4 1 -10.7442 18.8811 11.5353
2486 4 1 -10.0546 19.7707 11.3916
2531 4 1 -4.79122 21.1816 13.0737
2657 4 1 -2.6336 18.9858 13.2177
2561 4 1 -1.18432 19.0039 12.832
2562 4 1 -0.355127 19.6886 13.404
2557 4 1 -1.26927 20.1842 11.1547
2558 4 1 -0.915095 19.751 12.274
2560 4 1 0.0120916 18.9057 12.4048
2566 4 1 1.52417 19.5655 12.2826
2567 4 1 2.58317 19.4764 11.8019
3082 4 1 4.6254 21.1099 11.9955
3079 4 1 3.62178 19.8526 13.3284
3080 4 1 3.03432 20.2206 12.2859
3078 4 1 4.77345 19.6794 13.0927
3081 4 1 4.19413 19.9457 11.991
3083 4 1 5.37467 21.1583 13.0027
2568 4 1 3.6479 19.237 11.3351
3097 4 1 6.2902 20.4968 10.8104
3095 4 1 6.70728 19.8332 11.4183
3087 4 1 7.6897 20.6292 12.8647
3085 4 1 7.69027 20.5793 12.9108
3084 4 1 6.48624 20.5661 13.1949
3094 4 1 7.63335 20.5172 11.7139
3092 4 1 8.07584 20.5924 11.4774
3077 4 1 5.66883 18.8615 13.0319
3093 4 1 8.60584 20.2668 12.4471
3091 4 1 8.91091 21.3836 11.9956
2454 4 1 -13.3809 21.871 11.5135
2536 4 1 -6.55131 22.7236 11.8186
2538 4 1 -6.51603 23.2769 11.3456
2537 4 1 -6.02178 22.353 10.8197
2535 4 1 -5.58927 23.186 12.4606
2548 4 1 -4.50885 23.889 11.3042
2604 4 1 2.39034 22.7688 11.058
2612 4 1 1.18048 24.2112 13.3779
2605 4 1 2.97127 23.7893 10.7859
2607 4 1 3.5354 23.4255 11.1045
3105 4 1 6.06988 23.4899 11.5549
3088 4 1 7.42178 21.8173 12.8502
3090 4 1 8.81541 22.0488 10.8966
3089 4 1 8.1999 21.8028 11.856
2541 4 1 -6.85131 26.3147 10.9694
2542 4 1 -6.74189 25.1245 10.8235
2546 4 1 -5.88742 25.5477 11.5163
2547 4 1 -5.05586 24.8463 11.7871
2609 4 1 2.62257 24.6514 12.4563
2611 4 1 2.0243 24.9014 12.7986
2606 4 1 3.26168 24.3784 11.7462
2610 4 1 2.719 25.8658 12.5012
2608 4 1 2.90613 24.4841 11.2862
3106 4 1 5.95983 24.5443 10.9888
2991 4 1 10.7461 7.94788 13.6103
2992 4 1 11.1572 7.6495 14.6514
3042 4 1 7.23125 9.15859 13.995
3041 4 1 6.97991 9.44515 15.1369
3036 4 1 7.44028 10.4271 13.835
2993 4 1 10.1772 8.20331 14.9012
3000 4 1 10.6031 10.7593 15.557
3039 4 1 8.45493 9.68124 15.591
2997 4 1 10.6798 9.28672 15.9366
3037 4 1 8.21268 9.9098 14.4818
2996 4 1 11.6548 9.43199 15.329
2994 4 1 10.8123 8.3258 15.8897
2995 4 1 12.0309 8.49912 15.9599
2998 4 1 11.8745 9.21023 16.0941
2999 4 1 11.2958 9.87241 15.2094
3003 4 1 12.5453 10.5218 15.4312
3004 4 1 13.1779 10.6697 14.4524
3038 4 1 8.04003 10.778 15.2734
3030 4 1 9.52894 12.9421 13.4926
3034 4 1 8.75784 11.0158 14.4533
3033 4 1 9.46468 12.0217 14.6305
3032 4 1 8.67865 11.8285 13.6859
3029 4 1 9.2474 13.1919 14.6591
3031 4 1 9.88337 11.8746 13.6699
3001 4 1 11.4193 11.3104 14.8527
3002 4 1 12.3155 11.7147 15.6479
3005 4 1 13.0927 11.7738 13.9774
3006 4 1 13.4476 12.4173 14.9327
3007 4 1 12.5396 13.1268 15.4259
3027 4 1 10.8746 13.0056 13.6175
3008 4 1 13.6651 12.8535 15.6395
2500 4 1 -11.2581 16.0005 14.7511
2498 4 1 -11.5607 15.6149 14.2182
2690 4 1 -3.62117 14.0277 13.6391
2685 4 1 -1.67581 15.8963 14.5925
2684 4 1 -0.431135 15.7686 14.5728
2683 4 1 -1.32431 15.9397 15.4006
3028 4 1 9.95448 13.7934 13.8568
3022 4 1 12.421 14.567 13.7444
3019 4 1 14.3986 14.0935 13.6802
3010 4 1 13.9663 13.6055 16.0769
3021 4 1 13.5389 14.975 13.9748
3020 4 1 13.9267 14.3317 14.8483
3017 4 1 14.9881 15.7314 14.8386
3018 4 1 15.294 14.9437 13.9404
3015 4 1 15.1602 14.1673 14.9609
3016 4 1 15.7485 15.068 14.3124
3012 4 1 15.4566 13.9719 16.0236
3014 4 1 15.9592 14.6193 15.7819
3013 4 1 16.4308 13.6965 15.3135
2440 4 1 -18.6842 16.4616 13.6556
2446 4 1 -16.2971 18.2595 13.995
2441 4 1 -17.794 17.2044 13.6546
2494 4 1 -11.2938 18.3664 14.2353
2497 4 1 -11.2759 16.7597 14.3753
2499 4 1 -11.9797 16.8041 14.3372
2496 4 1 -12.142 17.4585 13.9633
2501 4 1 -10.4196 16.4326 15.6436
2502 4 1 -9.18123 16.4631 15.7539
2658 4 1 -3.60741 18.2955 13.5665
2681 4 1 -1.17968 17.3825 13.4833
2682 4 1 -1.50055 16.6295 14.4397
2679 4 1 0.441137 16.9419 13.7484
3072 4 1 7.87388 16.9672 14.7717
3073 4 1 6.80217 16.7011 15.3365
3074 4 1 6.92807 17.9528 15.146
3076 4 1 5.98335 18.0249 13.7815
3069 4 1 9.21854 17.8812 13.6584
3070 4 1 8.28145 17.9364 14.3886
3071 4 1 8.1892 17.8213 15.5789
2447 4 1 -15.9913 19.2168 14.6291
2449 4 1 -14.0442 19.5426 14.2654
2448 4 1 -15.153 19.8752 14.2243
2492 4 1 -11.2773 19.0601 14.2839
2493 4 1 -12.3368 18.8742 13.8645
2451 4 1 -13.3615 19.7198 13.4873
2656 4 1 -3.0188 19.438 14.2996
2532 4 1 -3.91804 21.1178 13.9026
2654 4 1 -2.79657 20.9207 15.5913
2655 4 1 -3.00568 19.6732 15.4244
2509 4 1 -4.90572 19.3947 15.8619
2623 4 1 -0.530864 19.9672 15.5075
2622 4 1 -1.32744 20.7045 14.8059
2564 4 1 1.52787 19.3369 13.8267
2563 4 1 0.583661 20.0733 14.1229
2624 4 1 0.365421 20.797 15.7106
3075 4 1 6.544 18.8609 14.4092
3086 4 1 6.77487 20.5013 13.6711
2522 4 1 -8.5574 21.7139 15.4297
2534 4 1 -5.62342 22.5894 13.5418
2524 4 1 -6.86463 21.6498 15.5164
2525 4 1 -5.8405 22.1103 15.6746
2526 4 1 -6.88766 22.5208 15.1563
2527 4 1 -7.46203 22.3753 14.1392
2528 4 1 -6.49607 23.0666 14.5193
2530 4 1 -5.62838 21.6305 13.8213
2529 4 1 -6.7287 22.2605 13.6631
2521 4 1 -7.69447 22.4174 15.9029
2533 4 1 -4.67798 22.0811 14.1512
2620 4 1 -0.35451 22.3905 13.6068
2621 4 1 -1.15708 21.5403 13.9221
2637 4 1 -2.62565 22.2737 15.7775
2625 4 1 -0.00168219 21.7919 15.1603
2618 4 1 1.26918 23.0313 13.5772
2619 4 1 0.590613 22.3744 14.4043
2617 4 1 1.9939 23.1622 14.4078
2616 4 1 2.64667 24.0408 14.9249
2615 4 1 1.77457 24.5888 14.2049
2613 4 1 2.33593 24.539 13.7711
2614 4 1 2.65952 25.177 14.7435
3040 4 1 7.51717 9.19157 16.1786
3009 4 1 14.3392 12.578 16.582
3011 4 1 14.725 14.0393 16.8885
2503 4 1 -8.78845 17.4941 16.1901
2504 4 1 -7.78555 16.8487 16.3052
2505 4 1 -6.64093 17.2965 16.2987
2506 4 1 -6.93392 17.9088 17.2464
2507 4 1 -6.9858 18.4538 16.2015
2508 4 1 -5.85613 18.7717 16.3807
2645 4 1 -5.68782 18.825 17.8458
2511 4 1 -5.80479 20.1381 17.4977
2515 4 1 -5.51853 21.3827 18.1708
2510 4 1 -5.54883 20.2628 16.2834
2512 4 1 -5.68131 21.3472 17.1868
2513 4 1 -6.47528 21.278 18.0799
2650 4 1 -2.87639 18.982 18.6611
2639 4 1 -3.70469 21.1795 17.0113
2640 4 1 -3.21409 20.7455 18.093
2641 4 1 -4.23405 20.2304 18.4741
2642 4 1 -3.21408 19.9276 17.8117
2644 4 1 -4.78039 19.5649 17.3967
2643 4 1 -3.72654 19.1671 16.9561
2653 4 1 -2.51578 20.1733 16.4155
2652 4 1 -2.49262 19.0467 16.9047
2651 4 1 -1.94848 18.8747 17.9108
2630 4 1 -1.77368 21.3485 17.6188
2519 4 1 -6.96025 22.2091 16.9172
2523 4 1 -7.74485 21.8088 16.311
2520 4 1 -6.95152 23.2394 16.3928
2516 4 1 -5.67966 22.3777 17.5675
2518 4 1 -6.61609 23.2651 16.4641
2517 4 1 -6.82389 22.373 17.3278
2635 4 1 -3.16594 22.1265 17.1924
2638 4 1 -3.53007 22.2278 16.512
2636 4 1 -2.79479 23.1098 16.5627
2633 4 1 -2.59618 21.7221 16.6212
2634 4 1 -2.50815 22.8515 16.6079
2631 4 1 -1.94536 22.6024 17.384
2628 4 1 -0.780492 21.8789 17.3266
2632 4 1 -1.59957 22.3354 16.3332
2629 4 1 -1.62218 22.523 17.771
2626 4 1 -0.0258843 21.7331 16.2758
2627 4 1 0.32403 22.3813 17.17
2646 4 1 -5.67791 18.3776 18.9395
2649 4 1 -3.52741 18.7944 19.6077
2647 4 1 -5.09454 17.5548 19.7107
2648 4 1 -3.98064 17.6862 19.53
2514 4 1 -5.89695 20.6954 19.0827
ITEM: TIMESTEP
2000000
ITEM: NUMBER OF ATOMS
1913
ITEM: BOX BOUNDS ff ff ff
-3.5000000000000000e+01 3.5000000000000000e+01
-3.5000000000000000e+01 3.5000000000000000e+01
-3.5000000000000000e+01 3.5000000000000000e+01
ITEM: ATOMS id mol type x y z
1910 4 1 -3.14192 -13.9156 -24.9687
1912 4 1 -2.80363 -13.8412 -24.5085
1911 4 1 -2.26356 -14.7713 -24.8702
1905 4 1 -3.91756 -16.4413 -23.245
1904 4 1 -4.68847 -16.8353 -22.499
1898 4 1 -4.8521 -18.2522 -21.7008
1900 4 1 -4.32504 -18.0254 -22.0296
1901 4 1 -3.89456 -16.9186 -21.894
1960 4 1 -6.52354 -14.9466 -22.8872
1959 4 1 -6.16193 -16.0281 -22.3227
1961 4 1 -5.43091 -14.5007 -23.0023
1906 4 1 -3.3682 -15.3127 -23.255
1907 4 1 -3.63177 -14.5493 -24.1242
1908 4 1 -4.40505 -14.9272 -23.2413
1963 4 1 -4.64264 -14.1224 -22.1652
1913 4 1 -3.18761 -13.9517 -23.365
1909 4 1 -3.5106 -14.6105 -24.0601
1962 4 1 -5.55463 -13.4263 -22.3665
1946 4 1 -7.12154 -12.7729 -21.707
1914 4 1 -2.65736 -13.3717 -22.4338
1920 4 1 -2.92717 -10.3912 -21.8187
1925 4 1 -3.40829 -9.5946 -22.523
1924 4 1 -3.27803 -8.51916 -22.0361
1921 4 1 -1.81233 -10.6144 -21.8553
1922 4 1 -1.58265 -9.46202 -22.133
1892 4 1 -8.67715 -19.6947 -19.8223
1891 4 1 -9.24812 -20.5204 -19.0882
1893 4 1 -7.49732 -19.6735 -20.1338
1897 4 1 -5.25281 -19.1941 -20.9829
1958 4 1 -6.42299 -16.1791 -21.2329
1895 4 1 -6.35508 -18.0711 -20.0363
1894 4 1 -7.37703 -18.5139 -20.3209
1896 4 1 -6.36084 -18.6708 -21.1318
1899 4 1 -3.9142 -18.42 -20.9717
1903 4 1 -4.45335 -16.8402 -21.2434
1902 4 1 -3.4333 -17.3358 -20.7875
1969 4 1 -4.40209 -16.4957 -20.0445
1950 4 1 -8.62448 -13.6547 -19.9401
1953 4 1 -8.38776 -15.3132 -19.4694
1949 4 1 -9.07816 -13.8467 -20.9361
1956 4 1 -6.49967 -15.1756 -19.3728
1957 4 1 -6.92814 -15.4555 -20.406
1947 4 1 -7.4703 -13.9001 -21.3624
1955 4 1 -6.50131 -15.6273 -20.4766
1954 4 1 -7.203 -15.3059 -19.6073
1952 4 1 -7.95537 -15.3638 -20.554
1951 4 1 -7.58642 -14.2119 -20.3725
1948 4 1 -7.99276 -13.5698 -20.3813
1964 4 1 -5.23455 -14.0228 -21.1364
1966 4 1 -5.36846 -14.2326 -21.2254
1965 4 1 -4.60544 -14.8145 -20.5437
1967 4 1 -5.30302 -14.4267 -20.0912
1970 4 1 -4.62333 -15.4469 -19.4518
1968 4 1 -4.434 -15.305 -20.3353
1973 4 1 -5.27317 -13.6568 -18.9834
1972 4 1 -4.49483 -14.5833 -18.8852
1945 4 1 -6.70702 -12.7526 -20.5589
1944 4 1 -7.38259 -11.6608 -20.4281
1943 4 1 -6.36548 -11.879 -19.9598
1916 4 1 -3.02539 -12.2439 -20.6414
1918 4 1 -3.13542 -11.8224 -21.2632
1942 4 1 -5.37869 -12.5604 -19.6266
1941 4 1 -5.07477 -11.5595 -20.3444
1940 4 1 -4.48953 -12.3505 -19.6374
1939 4 1 -4.80999 -13.33 -20.3431
1938 4 1 -4.59844 -12.1202 -20.3923
1937 4 1 -3.60105 -11.7558 -19.7819
1919 4 1 -2.16929 -11.0741 -21.0885
1915 4 1 -2.66813 -13.2971 -21.2004
1917 4 1 -2.13122 -11.369 -20.8778
1936 4 1 -2.62311 -11.0821 -19.4463
1935 4 1 -1.54519 -11.6308 -19.0551
1926 4 1 -3.30907 -9.44699 -21.3711
1927 4 1 -3.14113 -8.86581 -20.4071
1923 4 1 -2.39422 -8.97573 -21.316
1928 4 1 -2.47519 -9.86707 -20.2838
1929 4 1 -2.6609 -9.51627 -19.1821
1808 4 1 6.47129 -22.9927 -16.382
1809 4 1 6.08109 -21.8747 -16.5094
1886 4 1 -8.60671 -19.2317 -17.0351
1889 4 1 -8.89422 -18.8627 -17.5253
1890 4 1 -9.05892 -19.5511 -18.4966
1885 4 1 -7.58451 -19.4793 -16.5227
1887 4 1 -7.89766 -18.8628 -17.9667
1811 4 1 6.45479 -20.7905 -16.6719
1888 4 1 -8.30263 -17.8384 -17.7344
2036 4 1 -6.9751 -16.6945 -18.3617
2035 4 1 -6.07974 -17.401 -18.627
2033 4 1 -5.56906 -18.5196 -16.6561
2034 4 1 -5.43395 -17.9961 -17.7456
2032 4 1 -4.43165 -18.6164 -16.3941
2042 4 1 -8.97841 -14.0116 -16.9298
2041 4 1 -9.96312 -14.3749 -17.5165
2040 4 1 -9.2402 -14.7125 -18.3555
2039 4 1 -8.63339 -15.1591 -17.3915
2044 4 1 -8.5743 -14.0248 -16.5945
2038 4 1 -7.57262 -15.0149 -16.8177
2037 4 1 -7.33453 -16.0701 -17.3346
1971 4 1 -3.87076 -15.5535 -18.5728
1974 4 1 -5.06337 -14.0805 -17.8237
2027 4 1 -1.52631 -15.4859 -16.6773
2026 4 1 -2.37934 -14.6466 -16.9473
2028 4 1 -2.68261 -15.939 -16.8588
2043 4 1 -8.1733 -13.0443 -17.0905
2046 4 1 -10.18 -13.0178 -16.4019
2045 4 1 -8.94276 -12.8555 -16.5034
1976 4 1 -5.58813 -12.7799 -16.251
1975 4 1 -5.14381 -12.9586 -17.352
1977 4 1 -4.53146 -12.0628 -16.2177
1931 4 1 -2.91464 -10.8204 -17.1523
1934 4 1 -1.77353 -11.235 -17.9352
1933 4 1 -0.846749 -10.6168 -17.6808
1932 4 1 -2.00926 -10.6982 -17.9857
1930 4 1 -2.67857 -10.2805 -18.2334
1835 4 1 -0.446049 -24.5468 -13.7133
1829 4 1 0.232864 -24.6725 -15.172
1832 4 1 -0.0456063 -23.34 -13.7854
1833 4 1 -1.04507 -22.9898 -14.3885
1834 4 1 -1.16128 -24.1319 -14.4578
1831 4 1 -1.25305 -23.0313 -14.1578
1830 4 1 -0.320912 -23.613 -14.7786
1828 4 1 -0.348864 -23.6829 -15.6514
1827 4 1 0.399682 -24.0061 -14.6703
1825 4 1 0.872089 -22.2149 -14.6361
1826 4 1 1.26687 -23.2073 -15.0662
1824 4 1 1.10717 -22.8678 -13.6091
1804 4 1 5.522 -23.6504 -14.1048
1807 4 1 7.106 -22.5706 -15.3995
1805 4 1 6.00042 -23.2221 -15.1573
1806 4 1 6.89045 -23.5535 -15.916
1884 4 1 -8.29301 -18.8998 -15.8172
1881 4 1 -8.30012 -19.1274 -15.2159
1882 4 1 -7.23686 -19.4919 -15.4036
1868 4 1 -7.7907 -21.4142 -13.8569
1869 4 1 -7.51685 -20.2716 -14.1084
1870 4 1 -7.52224 -18.9822 -14.0512
1818 4 1 3.01679 -20.4849 -13.515
1816 4 1 4.77185 -19.9673 -13.9909
1817 4 1 4.09084 -20.8938 -13.8513
1810 4 1 6.15546 -21.014 -15.6213
1814 4 1 6.43926 -19.7722 -13.6747
1813 4 1 7.09586 -20.3416 -14.4211
1812 4 1 6.64632 -20.1805 -15.5749
1880 4 1 -8.94982 -18.133 -15.0835
1879 4 1 -8.16958 -17.8782 -14.2206
1878 4 1 -8.19421 -16.7277 -14.3694
1876 4 1 -8.27836 -17.1711 -14.0577
1883 4 1 -7.15975 -18.6471 -16.133
2029 4 1 -3.29292 -16.3808 -15.9267
2030 4 1 -3.37554 -17.5364 -15.7617
2031 4 1 -3.61373 -18.6171 -15.4245
2019 4 1 -2.41942 -16.6884 -13.9729
1997 4 1 -8.68164 -14.2619 -14.3699
1996 4 1 -9.31893 -15.1347 -15.0067
1995 4 1 -9.93429 -14.8797 -14.0009
1993 4 1 -9.67442 -13.5489 -14.7682
1994 4 1 -9.3094 -14.7176 -15.0705
1992 4 1 -8.55298 -13.6847 -15.1603
1998 4 1 -8.07236 -15.27 -14.7238
1999 4 1 -7.25005 -15.2293 -15.7
2000 4 1 -6.40668 -14.4517 -16.0221
2003 4 1 -5.41323 -14.6966 -15.4983
2001 4 1 -5.77279 -13.7463 -15.2934
2004 4 1 -5.317 -14.1414 -14.4033
2007 4 1 -5.20491 -14.8572 -13.9002
2008 4 1 -3.99164 -14.8235 -14.2099
2005 4 1 -5.279 -15.1975 -13.9159
2006 4 1 -5.25523 -15.3826 -15.0312
2009 4 1 -3.85652 -13.8043 -13.727
2002 4 1 -4.80592 -14.1454 -14.6799
2025 4 1 -1.57318 -14.9633 -16.1296
2020 4 1 -1.73677 -15.6716 -14.1956
2022 4 1 -1.60073 -14.021 -14.5294
2024 4 1 -1.25661 -14.1053 -15.464
2021 4 1 -2.38817 -14.8359 -14.6115
2050 4 1 -11.0426 -12.1987 -14.0131
2048 4 1 -11.2631 -13.3621 -15.5584
2049 4 1 -11.8534 -12.8162 -14.6106
2047 4 1 -10.4535 -12.6308 -15.2362
1991 4 1 -8.28625 -12.8134 -14.3483
1989 4 1 -6.83978 -11.5379 -13.7798
1990 4 1 -7.5156 -11.923 -14.6837
1987 4 1 -7.05615 -11.6196 -13.4875
1984 4 1 -4.19383 -11.2271 -13.5948
1978 4 1 -4.34299 -12.3557 -15.0619
1983 4 1 -3.48624 -11.264 -14.5574
1981 4 1 -4.14249 -12.32 -13.775
1985 4 1 -5.31268 -11.1107 -13.8132
1979 4 1 -4.17357 -12.3122 -13.875
1982 4 1 -2.99867 -12.3723 -14.2698
2023 4 1 -0.67785 -13.3031 -14.7297
3567 4 1 -5.54951 -4.3964 -13.7725
3568 4 1 -4.5453 -4.8984 -13.9899
3570 4 1 -3.91176 -3.96146 -13.4755
3572 4 1 -2.86506 -2.88119 -13.7423
3574 4 1 -3.862 -2.35867 -14.7623
3575 4 1 -3.99151 -1.98909 -13.6138
3573 4 1 -3.99332 -2.48915 -13.5738
3576 4 1 -4.00725 -0.743241 -13.5402
1858 4 1 -6.25366 -24.4863 -11.9435
1856 4 1 -5.56331 -25.0574 -11.0601
1857 4 1 -5.02114 -24.321 -11.8984
1855 4 1 -4.58579 -25.4547 -11.6761
1853 4 1 -4.56189 -26.4186 -11.01
1848 4 1 -3.88635 -24.2373 -11.8817
1846 4 1 -3.47777 -24.6076 -12.7155
1851 4 1 -3.43373 -25.6696 -12.0095
1852 4 1 -4.35355 -25.2468 -11.383
1850 4 1 -4.29707 -26.4159 -11.7815
1849 4 1 -3.64315 -25.3791 -12.1507
1836 4 1 -1.09173 -25.541 -13.3249
1837 4 1 -0.641017 -26.5141 -12.8251
1838 4 1 -1.62327 -26.3497 -12.2676
1839 4 1 -1.25555 -25.3014 -11.7331
1843 4 1 -0.967067 -24.2612 -11.4374
1841 4 1 0.0591325 -24.9182 -11.4143
1801 4 1 4.33277 -24.6806 -12.1178
1799 4 1 4.2346 -24.2939 -12.4972
1800 4 1 3.63638 -25.2554 -12.8743
1798 4 1 3.87664 -24.4129 -11.3842
1797 4 1 2.8102 -24.7275 -11.0929
2070 4 1 -12.1921 -22.9121 -10.78
2072 4 1 -11.8513 -23.1476 -12.0583
2069 4 1 -12.7049 -22.0068 -11.3526
2068 4 1 -11.5888 -22.1994 -11.1208
2071 4 1 -12.9265 -23.0515 -11.7919
2073 4 1 -11.8829 -22.4359 -13.008
1864 4 1 -8.40482 -22.3849 -11.6284
1863 4 1 -8.65474 -23.4952 -12.1269
2075 4 1 -10.0125 -21.7201 -12.5588
2078 4 1 -10.0226 -22.6729 -12.0321
2076 4 1 -10.6536 -22.613 -11.9828
2077 4 1 -10.4411 -22.7815 -13.1935
2067 4 1 -10.4898 -21.8775 -10.865
2079 4 1 -9.67629 -23.6969 -11.4243
1862 4 1 -7.82405 -24.0485 -12.7881
1860 4 1 -6.30796 -23.644 -11.9166
1861 4 1 -7.45457 -23.1909 -12.0345
1859 4 1 -5.21797 -24.0151 -11.5053
1845 4 1 -2.71635 -23.8332 -12.3067
1847 4 1 -3.00483 -23.545 -12.2099
1844 4 1 -1.53027 -24.0044 -12.4683
1823 4 1 1.16107 -21.9722 -12.864
1822 4 1 2.25446 -21.6264 -13.0202
1802 4 1 4.69647 -24.1137 -13.1872
1819 4 1 3.16035 -21.6439 -13.0547
1803 4 1 5.86621 -23.9116 -12.9875
2074 4 1 -11.1833 -21.5246 -12.6424
2065 4 1 -10.8838 -19.5985 -11.0768
2063 4 1 -11.9166 -19.7577 -11.6603
2062 4 1 -11.4272 -19.071 -10.7936
1865 4 1 -8.23891 -21.2049 -11.9181
2066 4 1 -10.6849 -20.7463 -11.1607
1871 4 1 -8.13504 -19.7012 -13.3071
1867 4 1 -7.08475 -21.0454 -12.9625
1866 4 1 -7.78411 -20.2752 -12.393
1821 4 1 3.18267 -21.0672 -13.3905
1820 4 1 3.21575 -20.8568 -12.1826
1815 4 1 5.63346 -20.5746 -13.3458
2057 4 1 -11.7264 -16.2864 -10.8407
2064 4 1 -11.2709 -18.6983 -11.6409
2061 4 1 -11.4351 -17.9827 -11.2332
2058 4 1 -10.903 -16.9738 -11.3344
2059 4 1 -10.6291 -16.1969 -12.0754
1872 4 1 -8.25575 -18.5211 -13.2993
1874 4 1 -8.42267 -18.6846 -12.3665
2060 4 1 -10.5507 -17.1161 -11.2327
1875 4 1 -8.71546 -17.7295 -13.0928
1873 4 1 -7.76621 -17.6988 -12.6525
1877 4 1 -7.89211 -16.4419 -13.2623
2013 4 1 -6.27967 -16.2917 -12.7119
2014 4 1 -5.26483 -16.7212 -13.2169
2015 4 1 -4.82605 -16.2709 -12.2249
2052 4 1 -11.3823 -13.8852 -12.5966
2053 4 1 -12.0815 -14.8532 -12.4812
2054 4 1 -12.4436 -15.2594 -11.3633
2056 4 1 -12.6045 -15.7973 -11.5699
2055 4 1 -11.9292 -15.3929 -12.4687
2012 4 1 -5.84301 -15.135 -13.035
2011 4 1 -6.16697 -13.9565 -13.1339
2010 4 1 -4.89284 -13.8527 -13.1955
2016 4 1 -3.94051 -15.4432 -12.355
2017 4 1 -2.81716 -15.4072 -11.9943
2018 4 1 -2.54919 -16.0499 -12.9456
2051 4 1 -11.6727 -12.8265 -13.2088
1986 4 1 -5.96201 -12.0183 -13.2702
1980 4 1 -5.11698 -12.7137 -13.2588
1988 4 1 -6.6499 -10.4765 -13.2276
3563 4 1 -6.74909 -3.12809 -11.7895
3564 4 1 -6.98055 -4.30644 -11.6144
3565 4 1 -6.11998 -4.94878 -11.9286
3562 4 1 -5.67405 -2.77615 -11.2773
3566 4 1 -5.85646 -5.33259 -13.0794
3569 4 1 -4.89672 -4.49818 -12.9574
3571 4 1 -2.72077 -3.84159 -13.1007
3556 4 1 -3.79664 -3.53381 -11.1593
3557 4 1 -4.1016 -4.64521 -11.3455
3555 4 1 -3.55995 -2.29815 -11.2486
2081 4 1 -9.71835 -24.7308 -9.93741
2082 4 1 -10.2088 -24.3291 -8.82895
1708 4 1 -7.55204 -24.7567 -8.7644
1854 4 1 -3.97166 -25.4105 -10.6858
1743 4 1 -3.23604 -24.4383 -9.41639
1741 4 1 -3.42629 -24.2848 -10.0486
1840 4 1 -0.849559 -24.715 -10.7142
1842 4 1 -0.586413 -24.8061 -10.4747
1744 4 1 -2.23421 -24.3956 -9.9937
1795 4 1 3.11325 -24.5082 -9.71537
1796 4 1 3.86099 -24.8578 -10.544
2095 4 1 -13.6796 -23.0915 -8.4193
2097 4 1 -13.6258 -22.2416 -8.09415
2089 4 1 -11.9226 -23.8065 -8.32894
2080 4 1 -10.3929 -23.9643 -10.5191
1703 4 10 -6.0322 -23.4128 -10.4729
1702 4 10 -6.96573 -22.9239 -9.9743
1705 4 1 -7.76964 -23.3395 -9.32746
1706 4 1 -7.76631 -24.2183 -10.1296
1704 4 10 -6.6113 -23.0439 -9.55454
1707 4 1 -7.84353 -23.604 -9.0341
1739 4 1 -3.75433 -22.3479 -8.90036
1740 4 1 -3.51041 -23.2124 -9.69407
1742 4 1 -2.62847 -23.4638 -9.61737
1745 4 1 -1.98849 -24.2097 -8.85683
1793 4 1 2.32731 -22.9086 -9.06012
1791 4 1 1.76174 -23.1809 -8.38081
1792 4 1 2.38651 -24.0555 -8.97065
1794 4 1 3.17776 -23.3722 -9.73169
2305 4 1 -24.6478 -6.67354 -8.61
2306 4 1 -24.9737 -5.48998 -8.3264
2308 4 1 -23.3106 -5.78065 -8.23005
2307 4 1 -24.1982 -6.01676 -9.00116
2278 4 1 -27.4169 -4.13958 -8.52848
2313 4 1 -22.7228 -4.19088 -8.50204
3561 4 1 -5.03205 -2.79007 -10.1957
3559 4 1 -4.31316 -2.91024 -10.3492
3558 4 1 -4.65136 -4.05491 -10.4009
2322 4 1 -25.679 -2.05625 -8.34435
2323 4 1 -26.8639 -1.97889 -8.29216
2325 4 1 -26.0565 -0.518865 -8.26132
3560 4 1 -4.65704 -1.7128 -10.5011
3549 4 1 -4.01543 -1.22472 -8.09786
3553 4 1 -2.82855 -0.737533 -9.37689
3554 4 1 -3.27857 -1.44856 -10.3563
3552 4 1 -3.25595 -0.687544 -8.251
1755 4 1 -1.20322 -27.3206 -5.74401
2092 4 1 -13.883 -24.4988 -6.67775
1709 4 1 -8.11634 -24.7886 -7.72052
1712 4 1 -6.68704 -25.5722 -6.47208
1711 4 1 -7.38533 -24.664 -6.80643
1714 4 1 -6.25261 -25.658 -6.01268
1710 4 1 -6.96593 -24.3743 -7.93772
1713 4 1 -7.30131 -26.3159 -5.87649
1715 4 1 -5.66635 -24.6886 -6.11432
1747 4 1 -1.96092 -25.1932 -6.79973
1749 4 1 -1.26565 -25.6798 -7.2142
1748 4 1 -1.05536 -24.539 -6.97406
1750 4 1 -0.444358 -25.137 -6.60641
1751 4 1 -0.256764 -26.223 -7.09578
1746 4 1 -1.91013 -24.7051 -7.81002
1754 4 1 -0.51328 -26.4887 -5.41438
1756 4 1 -1.70138 -26.3716 -6.29541
1753 4 1 0.561484 -26.8271 -5.51926
1752 4 1 0.00479594 -25.8362 -5.98788
2107 4 1 -18.308 -21.8715 -6.93984
2098 4 1 -14.2352 -22.7172 -7.2761
2099 4 1 -14.5591 -21.6495 -6.80793
2100 4 1 -15.0008 -22.1525 -5.86475
2096 4 1 -14.5164 -22.9375 -7.71557
2102 4 1 -15.003 -22.2252 -5.99822
2104 4 1 -15.8458 -22.2131 -6.39306
2103 4 1 -15.8009 -23.0991 -5.5914
2094 4 1 -13.1873 -23.9664 -7.73931
2091 4 1 -13.0397 -23.6541 -6.58838
2093 4 1 -12.8041 -23.906 -6.60595
2090 4 1 -12.0655 -23.3325 -7.22204
2088 4 1 -11.4503 -23.5485 -7.23302
2087 4 1 -11.1004 -22.5463 -7.83302
2086 4 1 -11.0245 -23.0312 -6.79534
2083 4 1 -9.7267 -23.8143 -7.80094
2084 4 1 -10.1826 -22.7101 -7.74423
2085 4 1 -10.1285 -22.2121 -6.67994
1716 4 1 -5.79563 -23.5006 -5.80649
1731 4 1 -4.14773 -23.4256 -6.16532
1738 4 1 -3.72385 -21.7027 -7.94734
1736 4 1 -4.57519 -22.1228 -6.49939
1734 4 1 -5.19991 -22.1785 -7.25953
1733 4 1 -4.40166 -22.0118 -6.35911
1732 4 1 -3.54233 -22.531 -5.74303
1790 4 1 2.39748 -23.9147 -7.82895
1785 4 1 2.47276 -23.6322 -5.82082
1789 4 1 3.39746 -24.0506 -7.26816
1788 4 1 3.23495 -23.7844 -6.04276
1787 4 1 4.09696 -23.9464 -6.77791
1786 4 1 3.08605 -23.463 -6.88518
2109 4 1 -19.067 -20.0569 -6.51579
2108 4 1 -19.2737 -21.2348 -6.39959
2105 4 1 -16.2466 -21.1676 -6.20291
2106 4 1 -17.2663 -21.4287 -6.86209
2111 4 1 -18.3707 -19.3825 -5.50433
2110 4 1 -17.8919 -19.636 -6.5936
2114 4 1 -18.4077 -20.9094 -5.40246
1737 4 1 -4.80425 -21.4528 -7.46186
1735 4 1 -4.78371 -21.0761 -6.92145
2271 4 1 -26.4108 -8.58615 -5.88715
2275 4 1 -26.7703 -6.22817 -6.59166
2274 4 1 -26.3603 -5.7285 -7.58623
2304 4 1 -24.6606 -7.5689 -7.73426
2272 4 1 -26.112 -7.81896 -6.74595
2276 4 1 -26.7862 -5.72429 -7.62713
2273 4 1 -26.5939 -6.88831 -7.24117
2303 4 1 -23.7465 -6.82532 -7.71704
2300 4 1 -23.2125 -5.83094 -6.45621
2301 4 1 -22.9121 -6.62625 -5.65885
2309 4 1 -22.2942 -5.92226 -7.66883
2302 4 1 -23.6693 -6.51511 -6.5988
3523 4 1 -4.91091 -7.70252 -5.65528
3527 4 1 -3.44161 -7.10734 -5.8657
3530 4 1 -1.67888 -6.24081 -6.21122
2279 4 1 -26.9275 -4.31848 -7.42774
2280 4 1 -27.6599 -4.95014 -6.87752
2281 4 1 -27.0458 -4.19294 -6.15154
2320 4 1 -27.2458 -3.4129 -7.28393
2317 4 1 -24.2438 -3.43876 -7.57474
2316 4 1 -25.2059 -3.99933 -7.01174
2319 4 1 -26.3574 -3.06913 -6.56922
2318 4 1 -25.3092 -3.5028 -7.03603
2298 4 1 -24.8032 -5.1107 -6.47741
2277 4 1 -26.7059 -4.5183 -7.66035
2311 4 1 -22.9116 -4.74962 -6.40127
2314 4 1 -23.7212 -3.86021 -7.81032
2315 4 1 -24.1113 -4.24281 -6.72186
2310 4 1 -22.8002 -4.85339 -7.66027
2312 4 1 -22.6199 -4.06568 -7.31732
2299 4 1 -23.8703 -5.1359 -7.14431
3531 4 1 -1.91075 -5.13234 -5.88073
2324 4 1 -26.3494 -1.27968 -7.41835
2321 4 1 -26.6295 -2.54179 -7.81413
2326 4 1 -25.1275 -0.635871 -7.57897
3551 4 1 -4.15716 -1.3366 -8.06302
3548 4 1 -3.37719 -0.904927 -7.1094
3550 4 1 -3.20315 -1.91517 -7.54124
3547 4 1 -2.23015 -0.929605 -7.29406
3541 4 1 -0.529598 -2.56976 -6.13617
3542 4 1 -0.64658 -1.41769 -6.49908
3543 4 1 -1.04005 -0.359842 -5.97324
3538 4 1 0.370482 -2.2018 -5.38467
3537 4 1 1.46076 -2.63435 -5.38592
1772 4 1 2.59467 -26.9666 -2.83568
1771 4 1 1.68605 -27.6342 -3.3031
1758 4 1 -2.36021 -25.9916 -4.05846
1759 4 1 -2.33677 -25.9085 -2.87066
1757 4 1 -1.98168 -26.1478 -5.18884
1776 4 1 2.11907 -24.4791 -3.29598
1774 4 1 3.07467 -24.9851 -2.8403
1773 4 1 2.89262 -26.015 -3.44901
2101 4 1 -15.2461 -22.8893 -5.0345
1718 4 1 -6.90054 -24.0822 -3.95636
1719 4 1 -7.03333 -22.863 -4.13599
1717 4 1 -6.55264 -23.8005 -5.03469
1720 4 1 -6.0915 -22.2568 -3.67845
1730 4 1 -4.49068 -22.6962 -5.16943
1729 4 1 -3.33348 -22.8611 -4.70584
1728 4 1 -4.26709 -22.0226 -4.96553
1727 4 1 -4.44472 -22.8869 -4.2109
1723 4 1 -5.30055 -22.2274 -3.51346
1726 4 1 -4.53468 -21.8682 -3.78836
1781 4 1 -0.278051 -23.5529 -3.78856
1780 4 1 -0.368001 -22.341 -3.54668
1783 4 1 1.51043 -22.8772 -4.92635
1782 4 1 0.338508 -22.698 -4.45914
1784 4 1 1.47385 -23.9692 -5.24714
1779 4 1 0.592955 -23.1292 -3.4325
1777 4 1 2.5918 -23.4344 -3.6659
1778 4 1 1.50075 -23.9511 -3.59566
2113 4 1 -19.1856 -20.4664 -4.57713
2112 4 1 -19.4206 -19.4635 -5.09987
2115 4 1 -17.4674 -20.2897 -5.01659
2116 4 1 -17.571 -19.0625 -4.87102
2117 4 1 -18.629 -19.4579 -4.29506
2120 4 1 -18.4364 -19.3838 -3.07819
1725 4 1 -3.71783 -21.1641 -4.12686
1724 4 1 -4.98007 -21.1825 -3.9273
2118 4 1 -18.0449 -18.3974 -4.12011
2119 4 1 -17.4189 -18.7408 -3.19857
2262 4 1 -23.4145 -13.6612 -2.79107
2265 4 1 -24.063 -11.5988 -3.11838
2261 4 1 -24.0383 -12.6024 -2.79647
2264 4 1 -22.9495 -11.9731 -2.87756
2263 4 1 -22.6599 -13.0824 -3.46839
2267 4 1 -24.7306 -10.0318 -3.37597
2269 4 1 -25.6848 -9.85734 -3.89256
2268 4 1 -25.5674 -10.7078 -2.94632
2270 4 1 -26.1716 -9.24203 -4.83078
3521 4 1 -4.46497 -8.64827 -3.59828
3518 4 1 -4.90729 -10.3599 -4.49208
3519 4 1 -5.16453 -9.2345 -4.14518
3520 4 1 -4.85984 -8.14958 -4.61666
3517 4 1 -3.88181 -10.5798 -3.79772
3522 4 1 -4.65841 -8.48941 -4.80409
3516 4 1 -3.79616 -9.44254 -3.48086
2295 4 1 -24.5734 -6.37213 -4.1359
2296 4 1 -24.3541 -6.54395 -5.36453
2294 4 1 -23.9111 -5.72859 -3.40433
3524 4 1 -4.42085 -6.68739 -5.35696
3526 4 1 -4.28905 -6.40088 -5.31785
3528 4 1 -3.02483 -6.80233 -4.72848
3525 4 1 -3.5142 -6.46346 -4.49508
3529 4 1 -1.87116 -6.50394 -5.10349
3494 4 1 -1.36933 -5.58231 -2.88779
3493 4 1 -1.46332 -5.79599 -4.05471
2282 4 1 -27.2531 -3.97472 -5.00554
2297 4 1 -24.5462 -5.32022 -5.32033
2283 4 1 -26.673 -4.3457 -4.05058
2284 4 1 -26.1828 -5.074 -3.1701
2293 4 1 -23.8502 -4.7874 -2.72899
2204 4 1 -23.0524 -2.93907 -3.09848
2205 4 1 -22.1988 -2.83721 -3.95938
2201 4 1 -24.0308 -2.97484 -3.19871
3540 4 1 -0.243393 -2.89097 -5.05058
3532 4 1 -0.933272 -4.60888 -5.30176
3533 4 1 -0.028247 -4.03391 -4.71944
3488 4 1 -0.601893 -3.71286 -3.47951
3486 4 1 -1.49445 -3.16566 -3.75476
3490 4 1 -2.43545 -3.75306 -3.19117
3491 4 1 -1.43784 -4.2902 -3.40173
3492 4 1 -2.38446 -5.09344 -3.7964
3489 4 1 -1.63316 -4.21865 -3.94926
3534 4 1 0.718222 -4.93377 -4.6661
3535 4 1 1.51163 -4.07529 -4.87985
3536 4 1 1.16567 -3.06933 -4.25561
2200 4 1 -25.1143 -2.60552 -2.81754
2213 4 1 -19.8255 -0.669993 -3.65186
2207 4 1 -20.9278 -2.16953 -5.31424
2208 4 1 -21.1342 -1.57738 -4.35223
2214 4 1 -20.6073 -0.127342 -2.86121
2206 4 1 -21.1427 -2.22942 -4.16783
2210 4 1 -20.7383 -1.5456 -4.8344
2211 4 1 -20.6649 -1.25507 -3.68671
2209 4 1 -20.2234 -2.35088 -3.97963
2212 4 1 -20.7674 -0.00636712 -3.54688
3483 4 1 -3.08662 -2.17869 -3.07803
3539 4 1 -0.584006 -1.67441 -4.97657
3485 4 1 -1.42966 -1.96927 -4.1024
3484 4 1 -2.56345 -2.47726 -4.08767
1763 4 1 -0.251827 -28.8485 -0.622226
1761 4 1 -1.25058 -27.4871 -2.01947
1762 4 1 -0.596015 -27.8337 -1.03173
1764 4 1 0.498495 -28.274 -1.31861
1765 4 1 1.711 -28.3975 -1.11149
1766 4 1 2.63154 -28.6566 -1.77207
1770 4 1 1.91536 -27.5136 -2.04741
1768 4 1 4.02306 -27.8878 -1.03904
1767 4 1 2.93599 -27.5578 -1.56022
1769 4 1 3.01311 -27.4296 -1.59969
1760 4 1 -1.53214 -26.4141 -2.25406
1721 4 1 -5.70275 -22.7449 -2.5979
1722 4 1 -4.59171 -22.5927 -2.57114
1775 4 1 2.7034 -23.9653 -2.40813
2123 4 1 -19.2491 -19.7101 -1.29471
2125 4 1 -19.351 -20.0532 -2.15509
2124 4 1 -20.3229 -20.0634 -1.60845
2127 4 1 -19.3448 -20.5527 -0.4915
2122 4 1 -18.8303 -19.7074 -2.37208
2126 4 1 -18.702 -20.7908 -1.44557
2121 4 1 -18.8005 -18.497 -2.31743
2260 4 1 -23.3859 -13.4993 -2.38558
2258 4 1 -24.2793 -11.8652 -2.02706
2256 4 1 -24.598 -11.0872 -1.56657
2259 4 1 -23.9054 -12.8693 -1.55689
2255 4 1 -23.3809 -10.9231 -1.33209
2257 4 3 -24.0941 -11.7952 -0.833555
2253 4 1 -23.5921 -10.8863 -0.111096
2266 4 1 -24.3306 -10.6957 -2.44122
2250 4 1 -25.5121 -9.57876 -0.976255
2251 4 1 -24.3774 -9.12049 -1.10725
2252 4 1 -23.7059 -9.85418 -0.534068
2254 4 1 -23.1306 -9.96344 -0.725706
3515 4 1 -4.31345 -10.1238 -2.58631
3514 4 1 -4.55331 -9.23351 -1.78117
3513 4 1 -3.754 -10.1957 -1.97219
3511 4 1 -3.6148 -9.32603 -2.0812
3512 4 1 -4.35139 -9.52764 -1.15964
3510 4 1 -2.56236 -9.85125 -1.85991
3508 4 1 -1.65531 -9.48847 -1.33845
3507 4 1 -0.77436 -9.45702 -0.574305
3509 4 1 -2.44892 -10.1547 -0.797312
2285 4 1 -26.9329 -5.93771 -2.66412
2286 4 1 -28.1098 -5.56237 -2.34601
2291 4 1 -25.0517 -5.77803 -1.21928
3496 4 1 -0.0808517 -5.4865 -1.54203
3500 4 1 -0.330985 -7.27536 -0.874242
3499 4 1 0.0436101 -6.28745 -0.156789
2287 4 1 -27.2356 -4.7818 -2.21049
2288 4 1 -27.1987 -5.15073 -1.06836
2196 4 1 -27.6153 -3.54811 -0.184633
2292 4 1 -24.4089 -4.95109 -1.6977
2289 4 1 -26.5913 -5.04637 -0.0389958
2290 4 1 -25.4394 -4.96694 -0.493474
2197 4 1 -26.6116 -2.85173 -0.271413
2198 4 1 -25.8655 -3.44143 -0.963926
2199 4 1 -25.6508 -3.53992 -2.12537
2203 4 1 -23.663 -3.64018 -2.40937
3495 4 1 -1.22755 -5.36604 -1.79985
3498 4 1 -0.532837 -5.36032 -0.643962
3487 4 1 -1.12276 -3.09513 -2.60739
3497 4 1 0.386727 -4.5436 -0.879633
2225 4 1 -22.2843 -1.25791 -1.40487
2224 4 1 -23.3392 -0.624451 -1.13091
2202 4 1 -24.2171 -2.62899 -2.07636
2226 4 1 -21.9673 -0.16083 -1.19267
3482 4 1 -4.06733 -2.23963 -2.35827
3481 4 1 -3.79957 -1.2382 -1.99073
3478 4 1 -3.20207 -0.499365 -2.05746
3479 4 1 -2.23492 -0.332502 -1.37725
3480 4 1 -2.6303 -1.21098 -2.00938
2130 4 1 -19.5878 -20.3191 1.71895
2132 4 1 -18.4948 -19.6451 2.04044
2128 4 1 -18.8243 -20.4188 0.565029
2131 4 1 -18.6104 -20.7782 2.35675
2129 4 1 -18.4541 -19.8722 1.55566
2136 4 1 -19.4636 -17.4965 2.28832
2133 4 1 -18.7324 -18.4582 1.94244
2134 4 1 -18.1091 -17.5334 1.41461
2135 4 1 -18.7262 -16.6387 1.89193
2154 4 1 -22.7859 -13.498 2.55268
2248 4 1 -25.4837 -10.7343 1.04036
2246 4 1 -24.6227 -10.206 0.951292
2245 4 1 -24.4031 -9.13356 0.63847
2243 4 1 -25.213 -8.35388 1.44715
2244 4 1 -25.4999 -9.44833 1.13704
2249 4 1 -25.5181 -9.99618 0.116598
2242 4 1 -25.8106 -8.1616 0.370963
2247 4 1 -25.0082 -10.7612 0.0200168
3506 4 1 -0.521837 -9.66075 0.473244
3505 4 1 0.7401 -9.55347 0.486355
3504 4 1 0.181651 -8.54776 0.748287
2185 4 1 -27.1249 -6.76819 2.45328
2183 4 1 -26.9698 -6.62063 2.44524
2186 4 1 -28.0156 -6.03539 2.63031
2184 4 1 -26.6666 -7.20961 1.47581
2241 4 1 -24.6939 -7.73572 0.00307258
2238 4 1 -24.7578 -5.39352 1.28003
2240 4 1 -23.7628 -7.05965 0.541
2239 4 1 -23.8773 -5.86727 0.736381
3502 4 1 -0.155901 -7.86782 0.727265
3501 4 1 -0.994218 -7.5347 0.0404914
3503 4 1 1.01269 -7.60451 1.00169
2192 4 1 -28.7499 -3.38331 0.490486
2191 4 1 -28.4527 -3.90253 1.51723
2189 4 1 -27.0064 -4.46658 1.71257
2194 4 1 -27.7344 -3.79129 0.324246
2190 4 1 -28.1398 -4.83531 2.16727
2193 4 1 -28.6474 -4.55294 0.547404
2237 4 1 -24.3204 -4.87958 2.34291
2236 4 1 -24.3875 -3.76407 2.10281
2195 4 1 -26.5594 -3.66021 0.176775
2234 4 1 -24.1256 -2.82404 2.404
2233 4 1 -23.0148 -3.12917 1.91677
2231 4 1 -23.5822 -1.40133 1.55889
2230 4 1 -23.0326 -0.384188 1.2868
2232 4 1 -23.7741 -2.34698 2.2408
2150 4 1 -21.6489 -16.5126 3.70815
2149 4 1 -20.5807 -16.837 4.21736
2137 4 1 -18.6862 -17.4209 3.14594
2138 4 1 -17.6689 -18.1754 3.11983
2140 4 1 -16.7539 -17.9476 3.98549
2139 4 1 -16.548 -18.5472 2.98902
2141 4 1 -16.3183 -17.1096 4.74739
2142 4 1 -16.7684 -16.1793 4.16124
2156 4 1 -24.4215 -13.515 4.20659
2157 4 1 -25.2657 -14.2481 4.39162
2152 4 1 -21.6632 -14.2418 4.04836
2153 4 1 -21.6236 -13.5801 2.98295
2148 4 1 -19.9528 -15.9654 4.42937
2147 4 1 -19.1188 -15.1199 4.40669
2151 4 1 -21.3761 -15.3277 3.6377
2145 4 1 -17.622 -14.589 3.67335
2146 4 1 -18.6351 -14.1579 3.98007
2144 4 1 -18.0541 -15.5993 3.95091
2143 4 1 -17.2029 -15.1033 4.50366
2158 4 1 -24.4123 -13.432 4.75741
2163 4 1 -24.3733 -11.61 2.74942
2159 4 1 -24.2826 -12.2181 4.75278
2155 4 1 -23.4523 -13.4126 3.4651
2162 4 1 -23.8278 -10.8885 3.61361
2160 4 1 -24.1331 -11.2875 4.00103
2161 4 1 -24.0304 -11.9087 3.02137
2169 4 1 -24.3154 -8.59669 4.2446
2164 4 1 -23.5417 -10.7644 2.84298
2165 4 1 -22.9642 -10.0638 3.53441
2168 4 1 -23.18 -8.93524 4.56842
2166 4 1 -23.4506 -9.43204 4.42147
2167 4 1 -23.3766 -8.77916 3.41336
2182 4 1 -27.1688 -7.68255 3.01046
2181 4 1 -28.2583 -7.71378 3.44311
2180 4 1 -27.9846 -6.74299 4.06482
2179 4 1 -27.1876 -6.0486 4.5849
2171 4 1 -24.48 -6.60905 3.76723
2172 4 1 -25.1649 -7.03795 4.72856
2175 4 1 -26.0679 -6.20686 3.74336
2174 4 1 -25.2032 -6.18956 2.81381
2178 4 1 -26.6503 -7.03694 4.20502
2177 4 1 -25.7442 -6.31323 4.1747
2173 4 1 -24.6626 -6.69401 3.7194
2170 4 1 -23.9024 -7.64719 3.68338
2187 4 1 -27.6193 -4.87538 2.71712
2188 4 1 -26.5162 -4.50157 2.7557
2176 4 1 -25.6041 -5.11493 4.10229
2235 4 1 -24.0062 -3.61945 3.22775
3391 4 1 11.5041 15.3334 -16.1697
3390 4 1 12.3109 14.4934 -16.2095
3383 4 1 15.9137 15.1609 -17.0638
3395 4 1 10.4674 14.8946 -13.7833
3396 4 1 9.61743 14.7578 -14.6725
3394 4 1 11.3761 14.6006 -14.5276
3393 4 1 11.9151 14.5858 -15.6541
3387 4 1 12.4186 15.0459 -14.9785
3389 4 1 12.1873 15.5949 -15.8554
3388 4 1 12.8579 16.1185 -14.9321
3392 4 1 11.1394 15.2143 -14.9412
3386 4 1 13.4224 14.8826 -15.6948
3397 4 1 10.8273 14.4118 -14.4896
3398 4 1 11.511 14.9421 -13.6
3399 4 1 12.0888 15.9978 -13.8087
3385 4 1 14.5906 15.1338 -15.513
3382 4 1 15.6249 14.9832 -15.8556
3384 4 1 15.5913 14.7182 -16.0044
3381 4 1 16.6617 14.7073 -15.263
3380 4 1 17.3383 15.7055 -15.3958
3378 4 1 16.7464 15.7197 -14.7269
3401 4 1 12.9522 17.7777 -13.8302
3406 4 1 13.8401 18.2881 -13.5126
3379 4 1 17.066 16.8426 -15.1049
3377 4 1 16.6098 16.5959 -14.002
3402 4 1 13.1598 18.9185 -14.1906
3404 4 1 13.7522 19.4044 -14.0496
3403 4 1 13.6665 19.1411 -15.2003
3581 4 1 -5.79917 1.64287 -10.8328
3577 4 1 -3.94956 0.181865 -12.8234
3579 4 1 -4.36537 2.16229 -11.8259
3578 4 1 -4.3823 1.19995 -12.551
3580 4 1 -4.59634 1.39114 -10.9456
3374 4 1 17.9378 15.8396 -12.8479
3373 4 1 17.3953 16.0061 -11.7725
3400 4 1 12.0519 17.109 -13.3592
3412 4 1 14.706 16.5316 -10.9751
3411 4 1 15.0399 16.7176 -12.103
3409 4 1 14.2677 18.342 -11.5995
3410 4 1 14.1131 17.1916 -11.523
3376 4 1 16.8586 16.6459 -12.8124
3375 4 1 17.7885 16.9375 -12.2382
3405 4 1 13.7776 19.2493 -12.8383
3407 4 1 14.1254 19.2251 -12.7507
3408 4 1 14.2618 19.4961 -11.5985
2328 4 1 -24.9698 1.671 -8.24169
3588 4 1 -7.8304 2.65246 -8.96744
3583 4 1 -5.4419 1.99515 -8.94187
3585 4 1 -5.72157 2.3609 -10.1239
3582 4 1 -5.24346 1.16931 -9.85035
3584 4 1 -4.59536 2.1733 -9.69942
3587 4 1 -7.07211 3.42297 -8.49926
3589 4 1 -7.02918 3.14798 -8.28544
3590 4 1 -6.80102 4.3022 -8.37072
3586 4 1 -6.45662 2.77198 -9.25708
3437 4 1 2.2266 11.3885 -8.22994
3436 4 1 2.82929 12.3361 -8.28297
3435 4 1 3.82672 13.0763 -8.41666
3429 4 1 4.15597 14.5654 -8.4184
3425 4 1 7.60225 15.157 -8.11072
3427 4 1 5.94423 15.4721 -8.62702
3424 4 1 8.16158 14.4592 -8.96774
3417 4 1 10.6315 14.08 -8.33314
3422 4 1 9.47826 15.2793 -8.868
3420 4 1 10.2842 15.8718 -9.11152
3421 4 1 10.0751 14.9258 -9.76951
3415 4 1 12.7595 15.2359 -8.55958
3416 4 1 11.6353 14.8753 -8.28321
3419 4 1 11.138 15.2503 -8.74056
3414 4 1 13.0251 15.9483 -9.53372
3372 4 1 16.9181 15.8546 -10.7055
3413 4 1 13.8964 16.5808 -10.0671
3371 4 1 16.8547 16.3891 -9.65467
3370 4 1 17.906 16.916 -9.34413
3369 4 1 17.6858 18.1484 -9.53162
3367 4 1 18.4863 17.6675 -9.88202
3366 4 1 19.5 18.1985 -10.2489
3365 4 1 20.3306 17.6567 -9.55847
3364 4 1 20.2342 18.1451 -8.39586
3368 4 1 18.4247 18.8812 -10.157
2329 4 1 -25.4695 2.66336 -7.67067
2327 4 1 -25.0749 0.584402 -7.70285
2333 4 1 -26.0712 2.5265 -6.54964
3546 4 1 -1.65035 0.125091 -7.16709
3544 4 1 -0.499999 0.716773 -6.11669
3545 4 1 -1.24439 1.27447 -6.87082
2332 4 1 -26.9632 3.00621 -7.09544
2330 4 1 -26.6781 2.90955 -7.40505
2331 4 1 -26.7534 4.07284 -7.0199
2334 4 1 -26.8511 3.28961 -5.96276
3592 4 1 -6.87289 4.25225 -6.28794
3591 4 1 -6.73967 3.62579 -7.32461
3594 4 1 -6.38071 4.5311 -6.38708
3599 4 1 -5.77888 6.43123 -6.78171
3597 4 1 -5.41568 6.06079 -6.48339
3596 4 1 -4.81874 5.51756 -5.63342
3598 4 1 -5.13103 7.13124 -6.1237
3600 4 1 -5.12467 7.40774 -6.41871
3602 4 1 -5.73384 8.54146 -6.47302
3604 4 1 -5.80114 8.77344 -6.46482
3605 4 1 -6.39991 9.7484 -5.93425
3606 4 1 -6.45506 10.7166 -6.60617
3603 4 1 -4.68117 8.70487 -6.98512
3601 4 1 -4.68257 8.37725 -7.03867
3442 4 1 1.90554 9.82021 -7.50519
3443 4 1 1.75576 8.83918 -6.9821
3444 4 1 0.725112 8.71474 -6.27566
3445 4 1 1.54506 8.90678 -5.40494
3440 4 1 3.4523 9.70663 -6.65255
3439 4 1 2.85613 10.6268 -6.21715
3441 4 1 2.91392 10.4525 -7.35881
3608 4 1 -6.73281 13.0772 -6.98589
3609 4 1 -5.93134 12.1919 -7.08814
3607 4 1 -6.66202 11.9003 -6.68476
3610 4 1 -5.99531 13.242 -6.62636
3438 4 1 2.22498 11.2574 -7.03388
3434 4 1 3.39919 13.2121 -7.37495
3613 4 10 -5.84035 14.3755 -6.38042
3611 4 1 -5.80233 14.2727 -6.06712
3614 4 10 -6.62341 15.1379 -7.02092
3612 4 10 -4.8476 14.9968 -5.96589
3433 4 1 3.37495 14.4317 -7.29127
3432 4 1 3.82338 15.5594 -7.05598
3430 4 1 4.92709 14.6092 -7.56952
3431 4 1 3.84103 14.7304 -7.94386
3428 4 1 4.92391 15.2701 -8.00041
3426 4 1 6.42965 14.6914 -7.95693
3423 4 1 8.75413 14.8462 -7.99619
3418 4 1 11.6949 14.464 -7.93214
3362 4 1 18.736 18.7372 -6.66137
3363 4 1 19.5521 18.7525 -7.55472
3356 4 1 22.0176 18.4024 -5.6791
3307 4 1 11.9444 20.3583 -6.73888
3308 4 1 12.0173 21.1547 -5.83852
3360 4 1 18.6764 20.1937 -6.25808
3328 4 1 18.3427 19.2011 -5.68843
3361 4 1 19.5034 19.3643 -5.89673
3359 4 1 19.6157 20.4608 -6.86625
3358 4 1 20.5322 19.8836 -6.45131
3357 4 1 21.514 19.0947 -6.47899
3302 4 1 12.0588 23.2855 -6.73714
3305 4 1 11.4565 22.6134 -6.80857
3304 4 1 12.0476 23.6269 -6.88346
3306 4 1 11.9467 21.5799 -6.97503
3303 4 1 11.3369 22.979 -7.6605
3301 4 1 12.7068 24.0109 -6.15233
3314 4 1 14.957 23.9693 -5.72384
3319 4 1 16.3194 21.9854 -5.92652
3320 4 1 17.4488 21.8016 -5.62964
2215 4 1 -21.1876 0.823994 -3.18894
2217 4 1 -19.253 1.87295 -2.87109
2339 4 1 -27.1766 3.73498 -2.77782
2335 4 1 -27.3171 3.55664 -4.85344
2340 4 1 -27.9172 4.68743 -3.03583
2336 4 1 -26.3266 3.98663 -4.3346
2338 4 1 -26.2264 3.0245 -3.06456
2337 4 1 -26.3224 2.8526 -4.29734
3593 4 1 -6.70604 4.87322 -5.27804
3595 4 1 -5.73165 4.75645 -5.38095
3462 4 1 1.36386 4.11642 -2.85745
3461 4 1 1.30589 5.20416 -3.49968
3459 4 1 1.37304 6.69049 -4.7268
3458 4 1 1.0352 5.64526 -4.96387
3457 4 1 0.657239 6.46428 -4.09277
3460 4 1 1.54731 5.43784 -4.63269
3456 4 1 1.251 7.01902 -3.21142
3450 4 1 1.02681 7.979 -3.66326
3451 4 1 0.00997103 7.87754 -4.08062
3448 4 1 1.72806 7.83328 -4.68315
3452 4 1 0.523001 7.71155 -3.01102
3449 4 1 0.494175 8.11729 -4.77797
3446 4 1 2.54781 9.20488 -4.80048
3447 4 1 2.02118 8.68816 -3.82979
3454 4 1 0.250406 8.64743 -2.77296
3327 4 1 17.8708 18.6781 -4.62249
3326 4 1 18.5627 18.2436 -3.70277
3325 4 1 18.2113 18.6762 -4.78276
3329 4 1 19.2468 18.7358 -5.18956
3330 4 1 19.8081 18.1584 -4.22314
3331 4 1 20.9323 17.8208 -4.47848
3333 4 1 20.3997 18.7896 -3.04328
3352 4 1 21.1257 18.0263 -3.15536
3354 4 1 23.2508 17.6578 -3.93732
3353 4 1 22.2497 17.905 -3.33665
3355 4 1 22.5846 17.6301 -4.96037
3310 4 1 12.9793 21.4617 -3.7698
3309 4 1 12.7932 21.1251 -4.90472
3323 4 1 17.953 20.4595 -3.34957
3324 4 1 17.9843 19.3849 -3.86651
3322 4 1 18.4804 21.0789 -4.26474
3332 4 1 20.7966 18.9585 -4.15441
3315 4 1 15.5471 23.8989 -4.72657
3311 4 1 13.9063 21.9787 -3.14334
3312 4 1 14.3876 22.5645 -4.14289
3313 4 1 14.8253 22.7944 -5.26841
3316 4 1 15.8835 24.039 -3.57235
3321 4 1 17.3414 21.5591 -4.45636
3317 4 1 16.3604 23.6101 -4.57636
3318 4 1 16.332 22.3629 -4.76315
3293 4 1 10.556 25.117 -3.80774
3297 4 1 12.1937 24.9209 -4.30892
3296 4 1 12.6869 25.0612 -3.15873
3300 4 1 12.996 24.376 -5.04462
3298 4 1 11.1705 24.5295 -4.90121
3299 4 1 12.1401 24.3582 -4.18437
3292 4 1 11.0686 24.7147 -2.72256
3294 4 1 10.9562 24.3463 -2.88224
2227 4 1 -22.84 0.550082 -0.809385
2223 4 1 -23.5623 0.361559 -1.68963
2221 4 1 -22.2472 1.61439 -1.10974
2222 4 1 -23.3783 1.39124 -1.15949
2220 4 1 -21.4528 1.01128 -0.377181
2219 4 1 -20.5103 1.38353 -0.937426
2218 4 1 -19.7985 1.44002 -1.8461
2216 4 1 -20.4148 1.65564 -2.6604
3475 4 1 -1.29716 1.07041 -1.33962
3476 4 1 -2.39917 0.621199 -1.09682
3474 4 1 -2.04301 1.33283 -0.424479
3477 4 1 -2.448 0.407699 -2.3114
3467 4 1 1.18151 1.27427 -0.441817
2341 4 1 -28.1808 3.86329 -2.17468
2343 4 1 -27.2428 5.17964 -0.770043
2342 4 1 -27.415 4.14971 -1.20826
2344 4 1 -26.6534 4.13018 -0.977679
2345 4 1 -25.8587 4.47095 -1.72753
3464 4 1 1.47117 3.91562 -1.0818
3463 4 1 0.97533 3.39377 -1.99813
3465 4 1 1.59209 2.98357 -0.207942
2350 4 1 -27.565 7.3881 -0.662037
2349 4 1 -27.3226 7.9602 -1.71661
2346 4 1 -25.4434 5.66673 -1.69047
2348 4 1 -26.4289 7.51577 -2.3071
2347 4 1 -25.5615 6.69653 -2.1479
3455 4 1 0.88494 7.66654 -2.29814
3453 4 1 0.424839 8.04644 -1.85379
2901 4 1 -1.11531 9.66925 -0.0920207
2903 4 1 -1.27582 8.10529 -0.35574
2899 4 1 -1.15891 9.97548 -0.0149924
2900 4 1 0.0281824 10.0151 -0.223693
3341 4 1 21.4312 18.2605 -0.0802373
3334 4 1 20.1744 18.4003 -1.89556
3336 4 1 20.3713 18.7727 -1.73399
3344 4 1 22.9767 16.9381 -0.14864
3349 4 1 23.0838 16.851 -1.54548
3350 4 1 22.492 17.9265 -1.40286
3348 4 1 22.1547 16.3413 -0.923921
3351 4 1 21.6619 17.6113 -2.16075
3347 4 1 22.6198 17.3721 -1.12731
3346 4 1 23.7407 16.9001 -0.795541
3342 4 1 22.7252 18.2408 -0.138394
3339 4 1 20.6223 19.7383 -0.841272
3335 4 1 19.3046 19.2005 -1.61051
3338 4 1 20.5321 20.1416 -1.98153
3337 4 1 20.4291 19.6921 -0.954502
3295 4 1 12.0886 24.1085 -2.66739
3255 4 1 -0.0736181 25.5327 -0.891377
3257 4 1 1.63928 25.7438 -1.52084
3256 4 1 0.924275 26.1104 -0.591457
3258 4 1 1.9539 25.6406 -0.321763
3285 4 1 7.17007 25.6678 -0.38478
3286 4 1 7.82156 24.9145 -0.958395
3288 4 1 9.81861 25.4165 -1.99348
3282 4 1 9.31565 25.9065 -0.406327
3287 4 1 8.85371 25.3088 -1.34224
3290 4 1 9.91607 24.8055 -1.80328
3291 4 1 10.236 25.5287 -2.63568
3289 4 1 10.9421 25.4662 -1.64856
2228 4 1 -23.0033 0.916125 0.34253
2229 4 1 -23.8466 0.197963 0.632604
3471 4 1 -0.835954 1.82942 0.690821
3472 4 1 -0.268048 0.850756 0.233022
3473 4 1 -1.47816 0.749857 0.400973
3470 4 1 -0.227391 0.884641 1.02331
3469 4 1 0.785928 1.50715 1.25127
3466 4 1 0.937587 2.17073 0.410053
3468 4 1 1.59018 0.954329 0.616254
2358 4 1 -25.9277 4.79502 2.02088
2351 4 1 -27.984 7.66836 0.448621
2352 4 1 -28.4791 7.19499 1.41906
2353 4 1 -27.2478 6.99676 1.37532
2356 4 1 -25.6478 6.63807 1.87473
2355 4 1 -25.6825 5.43298 1.77378
2354 4 1 -26.4205 6.37329 1.86608
2357 4 1 -26.4594 5.85003 2.17259
2905 4 1 -1.08981 6.90813 0.654407
2907 4 1 -0.677288 7.64399 1.03827
2904 4 1 -0.234954 7.47271 0.0180358
2906 4 1 0.156191 6.90332 0.695268
2911 4 1 0.885429 8.02603 2.49278
2910 4 1 -0.206122 8.08878 2.05382
2898 4 1 -0.509332 9.99271 0.871869
2909 4 1 -0.591089 9.19431 1.59972
2896 4 1 -1.11839 10.2035 1.92557
2897 4 1 -1.61188 10.2911 0.85019
2902 4 1 -0.89917 8.69428 0.535453
2908 4 1 0.126654 8.45141 1.0037
2731 4 1 7.15742 10.4315 2.04716
2733 4 1 5.78093 8.72367 2.48518
2732 4 1 6.07955 9.8614 2.13778
2886 4 1 -3.17897 11.5539 0.952085
2884 4 1 -1.60008 11.5236 1.64643
2883 4 1 -0.857959 11.7502 2.45437
2887 4 1 -2.23073 11.8368 1.59161
2885 4 1 -2.56721 10.8736 1.83357
2879 4 1 -0.149391 12.9977 1.47354
2888 4 1 -2.04497 12.3515 2.64865
2878 4 1 -0.0235459 13.4424 2.535
2880 4 1 0.619357 12.2416 1.90119
2726 4 1 3.17747 12.4489 1.15802
2728 4 1 5.00949 12.0714 0.258645
2727 4 1 4.22792 12.837 0.660979
2725 4 1 3.14386 12.0649 2.39486
2724 4 1 3.77149 11.821 1.53441
2723 4 1 4.8602 12.1997 1.82769
2721 4 1 5.04317 13.2167 1.70673
2730 4 1 6.58795 10.921 1.1351
2720 4 1 5.59114 13.2699 0.644805
2729 4 1 5.63177 11.594 1.17401
2877 4 1 0.980306 14.1697 2.63467
2718 4 1 5.35346 14.057 2.52275
2719 4 1 5.50983 14.228 1.45233
3171 4 1 -3.09217 17.5328 2.64219
3170 4 1 -2.75603 18.4277 1.89164
3169 4 1 -2.21474 17.3774 2.07241
2778 4 1 0.63512 17.4054 2.47921
2780 4 1 1.9767 18.4679 1.96052
2782 4 1 3.41859 18.5508 2.07199
3345 4 1 24.0345 16.7349 0.397275
3343 4 1 23.2246 17.6879 0.804131
3190 4 1 -4.83376 20.8442 2.5315
2781 4 1 2.64269 19.3599 2.22995
3340 4 1 21.0846 19.3567 0.29271
3247 4 1 1.36507 22.6947 1.41146
3244 4 1 2.50562 21.9727 2.44856
3245 4 1 1.92847 22.541 1.52475
3249 4 1 1.11612 23.9831 1.50456
3250 4 1 0.292797 23.8956 0.620979
3248 4 1 0.88404 23.2592 2.36045
3243 4 1 1.3114 22.0465 2.17906
3246 4 1 1.95279 23.4956 0.841516
3269 4 1 8.24846 23.5636 2.54642
3199 4 1 -2.92406 25.7952 2.64826
3253 4 1 0.660041 25.0892 0.907114
3254 4 1 0.529147 25.9439 0.0749144
3259 4 1 2.60113 24.9464 0.330207
3252 4 1 0.239602 26.0487 1.33684
3251 4 1 0.23855 24.8899 1.26694
3260 4 1 2.7229 25.4699 1.39591
3261 4 1 3.88162 25.195 1.56693
3262 4 1 4.92794 25.4346 1.88944
3277 4 1 8.06404 25.4488 1.85767
3276 4 1 7.64311 26.5001 2.18183
3263 4 1 5.90526 25.695 2.4686
3284 4 1 7.46909 26.3524 0.472454
3279 4 1 9.99464 25.2491 0.948339
3283 4 1 8.45639 25.6069 0.399889
3278 4 1 9.10156 25.8612 1.51631
3281 4 1 10.3496 25.7152 0.272002
3280 4 1 10.9682 24.7849 0.587408
3275 4 1 8.70549 27.1823 2.3057
2365 4 1 -27.627 4.93125 4.51122
2363 4 1 -27.3097 4.62574 4.50485
2366 4 1 -28.6445 4.46793 4.90162
2364 4 1 -28.4742 4.11461 4.6653
2361 4 1 -25.7465 3.41385 3.39202
2360 4 1 -24.9838 4.28581 3.07392
2362 4 1 -26.2639 4.26519 4.11855
2367 4 1 -28.5426 5.46336 4.35424
2368 4 1 -27.679 6.215 4.48468
2359 4 1 -25.4737 5.46933 2.89885
2914 4 1 1.40591 7.92093 3.67491
2895 4 1 -0.556417 9.4638 2.76196
2892 4 1 -0.854795 10.7545 4.74334
2893 4 1 -0.546572 9.87716 4.01656
2894 4 1 -1.07687 8.90895 3.70986
2913 4 1 2.50415 8.16784 4.12447
2912 4 1 1.48929 8.49594 3.43233
2915 4 1 2.09494 8.84189 3.29202
2916 4 1 2.3025 8.43515 4.48738
2917 4 1 2.11638 9.6115 4.20617
2918 4 1 1.95546 9.05946 5.34524
2735 4 1 5.31307 9.07988 4.08705
2919 4 1 2.84363 8.29203 5.37305
2734 4 1 5.67206 8.18429 3.46958
2736 4 1 5.59205 10.192 4.30384
2737 4 1 6.57442 10.7165 4.90281
2740 4 1 6.75358 10.5855 4.80545
2882 4 1 -1.2089 12.8717 2.79896
2881 4 1 -0.183444 12.3768 2.89041
2889 4 1 -2.24243 12.2568 3.79105
2891 4 1 -1.457 11.7419 5.03374
2890 4 1 -2.56814 12.249 4.88861
2875 4 1 0.957455 11.9299 3.38882
2876 4 1 1.18515 13.1736 3.36426
2873 4 1 0.799393 12.1303 4.16097
2874 4 1 1.74497 12.6768 3.84727
2872 4 1 1.2261 12.6774 5.1157
2722 4 1 4.65863 12.7492 2.81395
2799 4 1 3.41023 13.2304 5.29417
2795 4 1 4.98124 12.7229 5.12622
2796 4 1 3.925 12.2015 5.33096
2743 4 1 7.70185 12.1973 4.81143
2741 4 1 5.95622 11.3639 5.19174
2429 4 1 -20.6688 15.6417 5.29872
2428 4 1 -21.3525 14.6356 5.18
2431 4 1 -20.3768 15.9409 5.30803
2432 4 1 -19.4491 15.5707 4.63334
2433 4 1 -18.6953 16.1281 4.00795
2712 4 1 2.5168 15.8956 3.30876
2717 4 1 4.8228 14.8442 3.14647
2713 4 1 3.01296 15.6148 4.3295
2716 4 1 3.60563 15.1983 3.22085
2715 4 1 3.99112 15.6423 4.31779
2792 4 1 6.60343 14.7028 4.69662
2793 4 1 6.01645 13.7553 5.15215
2436 4 1 -18.8893 16.94 4.75239
2435 4 1 -19.8694 17.5764 4.56796
2430 4 1 -21.256 16.5814 4.96227
2434 4 1 -18.7758 17.0692 4.75318
2437 4 1 -17.7153 17.2915 4.60288
2441 4 1 -16.4392 16.7925 4.39471
2439 4 1 -16.3983 17.7705 3.80943
2443 4 1 -16.316 16.6463 4.67151
2444 4 1 -16.2489 17.729 5.18408
2438 4 1 -17.3168 18.4234 4.29435
2440 4 1 -17.2095 17.6553 4.69043
2442 4 1 -16.0668 17.5845 5.28163
2445 4 1 -15.0929 18.1019 4.98957
3174 4 1 -5.64256 18.7128 4.41678
3173 4 1 -5.18444 17.8903 3.66782
3166 4 1 -2.72471 18.0664 4.32695
3177 4 1 -4.15131 18.6045 4.70446
3172 4 1 -3.97583 17.7001 3.46754
2774 4 1 -0.225513 16.2753 4.95653
3165 4 1 -1.68591 17.5631 4.07275
3168 4 1 -2.45025 17.7804 3.11235
2776 4 1 -0.140928 16.9966 4.52032
3164 4 1 -0.769612 18.2089 4.60636
2775 4 1 0.867998 16.3897 4.38675
2777 4 1 0.566593 17.6179 3.67068
2779 4 1 1.22336 18.4318 2.80547
2711 4 1 1.82523 16.8813 3.21682
2710 4 1 2.56269 17.3046 3.92556
3163 4 1 0.0405105 18.5936 5.35572
3162 4 1 1.09009 18.6465 4.7672
2708 4 1 1.89215 17.3436 5.22485
2714 4 1 3.45577 16.5489 3.68089
2709 4 1 2.99557 16.9152 4.99819
2788 4 1 5.00007 18.2744 4.45392
2787 4 1 5.3123 17.2318 3.88706
2786 4 1 4.29665 17.7612 3.46386
2785 4 1 5.22391 18.4499 3.74812
2707 4 1 2.96565 17.6637 4.90572
2789 4 1 5.0463 17.2204 4.94007
2790 4 1 5.73592 16.2971 5.17078
3176 4 1 -4.79592 19.0379 3.77618
3175 4 1 -4.74456 19.2801 4.88016
3187 4 1 -3.18679 19.7116 4.40661
3189 4 1 -3.81955 20.725 3.11606
3188 4 1 -4.11502 19.7137 3.64681
3186 4 1 -3.1684 20.8812 4.55707
3167 4 1 -2.16156 18.8998 3.5716
3237 4 1 -0.643616 20.7647 4.00316
3240 4 1 1.47864 20.4932 3.24434
3238 4 1 0.502432 20.8552 4.29855
3241 4 1 1.15058 21.3414 3.93345
3239 4 1 0.340489 19.9998 3.43914
3158 4 1 2.60502 19.2938 3.60403
3160 4 1 1.3094 19.2851 4.98803
3159 4 1 1.82955 19.9946 4.23565
3235 4 1 0.227905 21.115 4.66315
3236 4 1 0.438651 20.2472 3.79062
2783 4 1 3.7831 18.9421 3.15175
2784 4 1 4.73306 19.4906 3.68444
3157 4 1 3.18712 20.0591 4.24396
3156 4 1 3.88845 21.0634 4.20481
3191 4 1 -4.21145 21.8474 2.81276
3192 4 1 -3.38142 22.5021 3.34603
3194 4 1 -1.5586 22.2153 3.61576
3193 4 1 -2.41146 23.0186 3.77272
3195 4 1 -2.27753 22.6906 4.34516
3196 4 1 -1.89149 23.4185 3.44238
3234 4 1 -0.736182 21.8302 4.95067
3242 4 1 0.61122 22.1083 3.14434
3155 4 1 4.90799 21.7036 3.8906
3154 4 1 4.55911 22.856 3.90716
3152 4 1 3.4861 23.8072 4.67679
3153 4 1 3.88785 22.7696 4.91781
3267 4 1 7.61112 23.4994 3.95512
3268 4 1 8.0576 22.6818 3.31853
3270 4 1 8.06549 22.9781 3.63488
3271 4 1 8.42134 24.0403 3.89503
3224 4 1 -3.96042 24.7279 4.91997
3197 4 1 -1.63035 24.5248 3.50994
3198 4 1 -2.57964 25.2618 3.63628
3205 4 1 -1.2299 26.3328 5.34285
3206 4 1 -0.208862 26.0214 4.67771
3200 4 1 -2.11004 26.5678 2.99201
3202 4 1 -1.2997 26.8094 4.08039
3201 4 1 -2.10862 25.8892 3.93739
3150 4 1 2.4546 24.7521 4.8563
3210 4 1 0.066189 24.4009 4.84916
3211 4 1 1.01351 25.0051 5.18737
3208 4 1 0.73516 25.9345 5.33939
3209 4 1 1.07503 25.0655 4.47559
3148 4 1 3.81193 25.9495 4.61959
3147 4 1 4.86998 26.4356 4.37937
3149 4 1 3.70331 24.8218 5.08593
3144 4 1 4.59279 25.6061 5.16635
3146 4 1 5.30065 25.4437 4.91643
3145 4 1 4.66253 25.7426 4.0216
3264 4 1 6.32313 25.3919 3.59205
3265 4 1 7.4476 25.6428 3.91025
3266 4 1 7.30647 24.5633 4.36133
3274 4 1 7.91888 26.4792 2.84648
3273 4 1 8.56144 25.5514 3.1737
3272 4 1 9.38724 24.7991 3.80403
3204 4 1 -1.44436 27.4886 5.10268
3203 4 1 -2.13318 27.6834 4.12297
3207 4 1 0.440621 27.0658 4.95972
2373 4 1 -28.1642 5.37722 6.17792
2377 4 1 -27.1633 4.19194 6.4947
2375 4 1 -27.2566 4.72567 7.02765
2374 4 1 -28.3652 4.29649 6.67997
2378 4 1 -26.5685 3.13971 6.66802
2376 4 1 -26.7693 3.62723 7.49016
2380 4 1 -25.7238 3.45558 7.39899
2379 4 1 -26.7695 3.22462 7.8946
2382 4 1 -25.314 4.35667 7.43683
2383 4 1 -25.5626 5.37819 7.01189
2937 4 1 3.48163 3.96702 7.50748
2372 4 1 -28.1176 6.50463 5.70219
2369 4 1 -27.3682 6.79581 5.53886
2371 4 1 -27.6529 7.55436 6.08024
2370 4 1 -26.8727 6.93573 6.67111
2384 4 1 -25.8977 6.16465 6.19889
2385 4 1 -26.4539 6.07058 7.20681
2924 4 1 2.54678 7.23405 7.54536
2931 4 1 4.58623 5.90166 7.97338
2928 4 1 4.76705 6.25955 7.9281
2926 4 1 3.6802 7.32417 7.46579
2927 4 1 4.87763 7.30293 7.51972
2410 4 1 -23.9836 9.63209 7.13202
2411 4 1 -23.4172 10.5364 6.51965
2832 4 1 -8.092 10.6377 8.02877
2828 4 1 -6.31713 10.3991 7.96291
2831 4 1 -7.27067 10.3427 7.22061
2813 4 1 -0.878276 10.1857 7.33261
2923 4 1 1.90937 8.30775 7.46707
2809 4 1 1.67173 8.97205 6.3827
2810 4 1 0.967682 8.9778 7.44321
2812 4 1 0.0791852 10.7403 7.37576
2811 4 1 1.02516 10.1614 7.59714
2808 4 1 2.20666 9.94198 6.04598
2806 4 1 2.03658 10.4483 6.57781
2925 4 1 3.02037 8.29689 7.42556
2922 4 1 3.11111 8.38225 7.33427
2920 4 1 3.93473 8.26331 5.95088
2921 4 1 3.93122 9.08215 6.78235
2805 4 1 3.05659 10.0702 5.93683
2739 4 1 7.01958 9.87892 5.80138
2738 4 1 5.87462 9.97802 5.46349
2750 4 1 5.78582 9.98281 6.45969
2749 4 1 6.20524 10.4242 7.44996
2412 4 1 -24.2946 11.3575 6.40982
2413 4 1 -24.3518 12.2265 5.53181
2414 4 1 -24.6855 12.7732 6.60309
2833 4 1 -8.17604 11.5584 7.32334
2824 4 1 -5.55419 13.4211 8.06542
2816 4 1 -2.03112 12.3755 7.88121
2770 4 1 -0.768853 13.1494 7.07823
2814 4 1 -1.13054 11.2703 7.76803
2803 4 1 2.05733 11.4812 6.72499
2802 4 1 2.03338 12.4851 6.06291
2807 4 1 2.08258 10.9873 5.49718
2804 4 1 3.01151 10.773 6.88974
2801 4 1 2.97419 13.099 6.34986
2798 4 1 4.18615 13.1848 6.22797
2797 4 1 4.02977 12.102 6.61035
2752 4 1 5.02361 10.8329 7.84146
2756 4 1 3.93114 11.2208 7.84553
3072 4 1 4.67131 13.2994 7.91165
2742 4 1 7.15464 11.3855 5.4562
2751 4 1 5.57109 11.1886 6.75828
2744 4 1 7.43403 11.6758 5.91481
2745 4 1 7.76872 12.7796 5.96265
2746 4 1 7.86105 12.2544 7.02815
2748 4 1 5.97147 11.4944 7.97422
2747 4 1 6.78532 12.134 7.30595
2794 4 1 5.54709 13.0408 6.04862
2415 4 1 -24.8003 14.0018 6.23802
2417 4 1 -24.6214 13.9036 6.17468
2418 4 1 -24.5172 14.7256 6.99614
2416 4 1 -24.1335 13.528 7.19328
2420 4 1 -22.6903 14.9997 6.99467
2419 4 1 -23.5742 14.116 6.7184
2421 4 1 -23.2914 16.0151 7.27353
2422 4 1 -22.1454 16.0061 7.63542
2426 4 1 -21.7789 15.3563 5.50643
2427 4 1 -21.603 14.5642 6.37025
2425 4 1 -21.524 16.0532 6.42602
2821 4 1 -3.89771 14.7349 8.06278
2820 4 1 -3.63115 13.5059 7.96435
2769 4 1 -0.309928 14.2979 7.32064
2773 4 1 -0.678587 15.5992 5.90132
2771 4 1 -1.58572 13.7347 6.388
2772 4 1 -0.647021 14.353 6.05277
2800 4 1 2.4041 13.8181 5.56659
2870 4 1 1.77249 13.9675 6.94869
2868 4 1 1.49502 15.9981 7.26254
2871 4 1 1.31722 13.6037 5.9197
2869 4 1 2.19429 15.0701 7.37466
2762 4 1 2.06602 13.7313 8.05072
2866 4 1 1.14146 15.8253 7.25864
2867 4 1 1.7617 14.7633 7.27067
3074 4 1 4.37777 15.0132 7.6813
3076 4 1 4.47786 15.6391 7.49437
3073 4 1 4.97147 14.1161 7.10392
2791 4 1 5.90255 15.1712 5.61144
2424 4 1 -21.608 17.2507 6.00704
2423 4 1 -21.4678 16.7987 7.11551
2446 4 1 -15.2003 18.0695 6.20339
2448 4 1 -15.0689 18.8137 7.16608
3178 4 1 -4.2445 18.831 5.87063
3161 4 1 1.02383 18.5999 5.94312
2706 4 1 2.65068 18.1053 5.95594
2703 4 1 1.48496 18.0371 6.98877
2705 4 1 1.88456 17.3812 5.52572
2704 4 1 2.56658 17.6629 6.41819
2699 4 1 2.24424 18.1664 7.82626
2702 4 1 0.369401 18.5382 6.91267
2454 4 1 -17.7231 19.7999 6.89719
2455 4 1 -17.2439 19.947 8.01392
2453 4 1 -17.1911 20.8621 6.79209
2447 4 1 -14.4627 19.0747 6.15818
2449 4 1 -15.3592 19.6393 6.32675
2450 4 1 -15.431 20.5167 7.14016
2451 4 1 -15.7783 21.3957 6.49903
3184 4 1 -2.99401 20.1602 6.63224
3179 4 1 -5.07367 19.4657 6.44367
3183 4 1 -3.9859 19.7584 7.25023
3182 4 1 -3.66644 19.6716 6.0611
3180 4 1 -4.19735 18.9461 7.18966
3181 4 1 -4.87765 19.6312 6.43965
3185 4 1 -2.6775 20.8393 5.6867
2581 4 1 -0.381543 20.2079 7.91281
2582 4 1 -0.589823 19.0317 7.70845
2585 4 1 -1.19919 20.908 8.0275
2584 4 1 -0.170812 21.1404 7.55661
2580 4 1 0.0323831 19.0517 7.74631
2701 4 1 1.06293 18.9979 7.71875
3125 4 1 4.77304 20.6583 5.59918
3128 4 1 6.83135 20.941 5.50758
3127 4 1 5.90771 21.1991 6.11628
3126 4 1 5.5254 20.0901 6.35916
3124 4 1 5.82532 20.3289 6.19681
3123 4 1 6.35686 19.6735 7.02068
2452 4 1 -16.6739 21.8459 7.11668
2547 4 1 -6.12147 23.9444 7.5545
3227 4 1 -3.0732 23.4042 6.04923
3228 4 1 -3.06218 22.2308 6.20207
3230 4 1 -2.98434 22.7604 6.42862
3226 4 1 -4.0712 23.7575 6.4486
3229 4 1 -2.00116 22.3893 5.76967
3231 4 1 -1.90236 22.6899 5.88958
3233 4 1 -0.541939 22.6227 5.70266
3232 4 1 -1.21967 22.1315 6.63468
3216 4 1 -1.32039 24.0658 6.59108
2589 4 1 -1.66144 23.3724 7.99978
2586 4 1 -2.00387 21.7885 7.83282
2588 4 1 -2.38393 22.4258 7.88658
2636 4 1 -0.240079 22.5195 7.61292
2635 4 1 0.696399 22.8115 6.91508
2633 4 1 2.50374 21.9315 7.26397
2634 4 1 1.86192 22.9552 7.23008
2632 4 1 3.25467 22.7533 7.69061
3119 4 1 5.35646 21.6553 8.0677
3117 4 1 5.21809 23.3679 7.23263
3132 4 1 6.51444 22.2138 5.76495
3131 4 1 7.0584 22.8104 6.65348
3129 4 1 6.6899 21.8919 6.18828
3130 4 1 7.19434 22.6731 5.47886
3133 4 1 7.40283 22.7505 6.47182
3134 4 1 7.63758 23.9055 6.96015
3118 4 1 5.4681 22.2805 7.0623
3116 4 1 5.70453 22.5015 8.04874
2545 4 1 -6.26255 25.9201 7.77033
2546 4 1 -5.62757 24.9923 7.38593
3225 4 1 -4.84528 24.2635 5.62849
3223 4 1 -3.42083 24.598 5.9983
3221 4 1 -3.52987 25.0167 5.81631
3222 4 1 -3.82043 25.138 7.00741
3215 4 1 -1.4011 24.8988 5.74545
3213 4 1 -0.159141 24.5206 6.65085
3220 4 1 -2.33766 25.3 5.47061
3219 4 1 -2.57628 25.4933 6.70326
3218 4 1 -2.18161 24.3302 6.54057
3217 4 1 -1.30868 25.2604 6.40829
3214 4 1 -1.06547 25.3935 6.72109
3212 4 1 0.60791 25.4145 6.26867
2608 4 1 1.70513 25.5946 7.91693
2609 4 1 0.738351 25.189 7.35562
3151 4 1 3.46128 24.7883 5.4391
3143 4 1 5.09582 25.7337 6.20057
3142 4 1 5.10538 25.5295 7.31672
3140 4 1 6.38364 26.6208 5.89045
3141 4 1 5.63023 25.7806 6.33039
3138 4 1 6.67024 25.799 6.59042
3135 4 1 6.80055 24.7037 6.57678
3136 4 1 5.96977 24.8286 5.79899
3137 4 1 6.3481 25.8667 5.43621
3139 4 1 6.35119 25.51 5.43295
2940 4 1 4.15616 2.21374 9.36755
2939 4 1 3.04643 2.46024 9.21916
2946 4 1 7.6221 2.36687 10.4344
2944 4 1 5.7394 2.46259 9.37414
2947 4 1 8.46799 1.46241 10.6685
2381 4 1 -26.0017 3.93824 8.36467
2395 4 1 -25.02 3.42949 10.2279
2394 4 1 -25.8624 4.20592 10.5455
2400 4 1 -24.6355 4.92687 9.72645
2396 4 1 -23.8642 2.96652 10.1365
2397 4 1 -23.936 4.16809 10.3553
2399 4 1 -23.5706 4.6175 10.0259
2398 4 1 -22.9618 3.66687 9.70213
2935 4 1 3.44808 4.39336 8.7494
2930 4 1 3.65888 5.25325 8.22042
2929 4 1 4.86668 5.10924 8.20877
2936 4 1 4.43625 4.15021 8.20499
2938 4 1 3.2565 3.54709 8.67144
2941 4 1 3.23445 2.97701 8.97458
2942 4 1 4.33639 3.05737 9.35574
2943 4 1 5.03387 2.69536 8.4106
2945 4 1 6.44101 2.70391 10.3328
2389 4 1 -25.0056 5.86326 8.43652
2390 4 1 -25.196 6.21543 9.54803
2391 4 1 -26.2338 6.41164 10.0968
2386 4 1 -26.5864 6.12885 8.36424
2387 4 1 -25.5381 6.58867 8.4589
2388 4 1 -24.403 6.82769 8.77973
2403 4 1 -24.273 5.59209 9.38113
2392 4 1 -26.8322 5.58876 10.5811
2402 4 1 -23.4802 5.81782 10.2195
2405 4 1 -23.4656 7.59278 8.93559
2404 4 1 -23.5513 6.4061 9.07351
2934 4 1 3.4591 5.48517 9.26368
2932 4 1 3.42396 5.81962 8.33567
2957 4 1 5.32911 6.62922 10.6079
2933 4 1 3.88715 6.6607 9.14306
2958 4 1 4.56509 7.43891 10.2912
2407 4 1 -24.9417 9.11873 9.20774
2409 4 1 -23.6793 9.81604 8.28143
2408 4 1 -23.8024 9.11116 9.241
2406 4 1 -23.9089 8.65628 9.49562
2839 4 1 -8.65742 10.5945 10.0148
2830 4 1 -7.30943 10.1684 8.42165
2829 4 1 -6.29842 9.89451 9.00773
2959 4 1 3.88042 8.33685 10.7091
2838 4 1 -8.18026 11.7538 10.2889
2841 4 1 -10.2443 11.5438 10.6289
2842 4 1 -10.374 11.0558 9.48009
2843 4 1 -10.0813 11.6375 10.4806
2837 4 1 -8.20516 12.8712 9.90236
2836 4 1 -7.13297 13.0781 9.39039
2827 4 1 -6.583 11.4706 8.37849
2835 4 1 -7.26348 12.0192 9.01981
2834 4 1 -7.99532 11.2151 8.49548
2826 4 1 -5.45933 11.3317 8.89872
2825 4 1 -5.70954 12.591 9.01018
2817 4 1 -1.06154 12.1429 8.55891
2815 4 1 -1.48926 11.789 8.77462
2818 4 1 -1.66359 13.1379 8.38037
2761 4 1 2.20738 12.6372 8.5461
2760 4 1 2.50771 13.3749 9.42268
2753 4 1 5.26398 11.1289 8.91582
2755 4 1 5.02689 11.1279 8.17812
2757 4 1 4.26855 11.9793 8.75775
2759 4 1 3.42967 12.8371 9.94398
2754 4 1 4.52848 11.9965 8.92634
2758 4 1 4.40712 12.2328 9.93618
3082 4 1 7.61559 12.9534 9.42193
3081 4 1 8.71441 13.1988 8.91363
2823 4 1 -5.43647 13.7099 9.21505
2822 4 1 -4.79883 13.9862 8.15463
2819 4 1 -2.69537 13.5336 8.65007
2853 4 1 -4.66518 14.0675 10.6582
2768 4 1 -0.546561 14.398 8.57173
2766 4 1 -2.06485 14.521 9.18396
2765 4 1 -0.896158 14.1597 9.33911
2860 4 1 -0.920391 15.2823 9.41053
2862 4 1 -0.38257 16.0074 9.5867
2767 4 1 -1.23679 13.6585 9.18541
2861 4 1 -1.33657 15.957 10.2982
2859 4 1 -1.3525 14.5439 10.3014
2763 4 1 1.06353 14.2716 8.41584
2764 4 1 0.134491 13.6084 8.86583
2864 4 1 1.75218 15.7987 9.20345
3075 4 1 3.68388 15.5557 8.46533
3077 4 1 5.16192 15.3448 8.38826
3071 4 1 5.07639 13.7742 8.97371
3070 4 1 4.35594 13.5692 9.92943
3078 4 1 5.97173 14.4939 8.08195
3080 4 1 7.95902 13.7081 8.14334
3079 4 1 7.1269 14.5805 8.3506
3086 4 1 7.99248 14.839 10.5487
3087 4 1 8.05589 14.9524 9.37299
3088 4 1 7.54294 16.0059 9.45364
3083 4 1 8.5985 13.5833 9.48852
3084 4 1 9.33728 14.2376 10.2747
3085 4 1 8.29293 13.7788 9.9071
3090 4 1 8.49862 15.2025 9.4657
3089 4 1 8.13686 15.9155 10.4274
2475 4 1 -14.0491 18.5783 9.9158
2472 4 1 -13.5354 17.7645 9.12504
2477 4 1 -14.0324 17.7717 10.0311
2473 4 1 -13.3022 18.8287 9.65719
2476 4 1 -12.9552 18.1552 9.95307
2471 4 1 -12.7632 18.6792 8.75893
2865 4 1 0.953127 16.2201 8.36682
2863 4 1 0.60752 16.3102 8.97181
2693 4 1 2.24449 18.6891 9.60152
2697 4 1 3.60226 17.8972 9.3583
2698 4 1 3.35284 17.8654 8.09772
2695 4 1 3.56517 18.1625 8.75363
2696 4 1 4.73723 17.8082 8.83019
2691 4 1 4.26578 18.7592 10.6603
3095 4 1 7.37801 18.2266 9.98882
3096 4 1 6.22892 18.5608 9.69338
3098 4 1 6.4867 17.9625 9.38573
3097 4 1 6.03196 17.6709 10.5217
3091 4 1 8.0444 16.2817 9.95458
3099 4 1 6.98093 17.3439 10.2547
3093 4 1 8.97108 18.0559 9.0946
3092 4 1 8.53339 16.9618 9.06727
2456 4 1 -16.5763 20.019 8.99135
2460 4 1 -15.4899 20.954 9.61573
2462 4 1 -14.7092 20.6084 10.3258
2459 4 1 -15.8333 21.5124 8.70748
2457 4 1 -16.0109 21.0478 9.09053
2463 4 1 -13.5186 20.6627 10.6476
2469 4 1 -12.8493 19.3853 8.49467
2464 4 1 -12.9134 21.4863 10.0295
2468 4 1 -12.7934 20.5385 8.93095
2467 4 1 -12.2036 21.519 8.54528
2470 4 1 -12.1802 19.5339 9.3894
2519 4 1 -11.0652 20.8799 10.7665
2521 4 1 -9.87676 19.3763 10.766
2522 4 1 -9.27855 19.0697 9.7845
2520 4 1 -10.1599 20.35 10.1677
2577 4 1 -1.11629 20.3682 10.015
2579 4 1 -1.0264 19.11 8.39154
2578 4 1 -1.63223 19.5598 9.27111
2583 4 1 -0.435622 20.1417 8.08049
2576 4 1 -0.594091 20.2462 9.02134
2575 4 1 -1.36537 20.3225 9.93424
2574 4 1 -0.718332 19.6914 10.7357
2700 4 1 2.13062 19.2828 8.18523
2683 4 1 0.716063 19.1954 10.6615
3120 4 1 5.00894 21.3923 9.21289
2694 4 1 3.20666 19.2066 9.0343
2692 4 1 3.18583 18.9152 10.2927
3121 4 1 5.95606 20.61 9.06256
3122 4 1 6.05795 19.9967 8.08413
3113 4 1 7.43249 21.1744 9.64994
3109 4 1 7.9904 20.6031 10.2171
3094 4 1 8.108 18.8978 9.36879
3111 4 1 8.59355 21.247 9.60634
3112 4 1 8.08171 20.4612 10.399
3110 4 1 9.22063 20.5728 10.4205
2458 4 1 -17.0226 21.6328 8.95615
2466 4 1 -12.2539 21.91 9.67265
2465 4 1 -13.2963 21.8312 8.91844
2516 4 1 -12.5365 22.9271 10.7074
2514 4 1 -11.6416 23.2608 10.1989
2513 4 1 -10.9482 22.231 10.3543
2515 4 1 -12.6345 23.9641 10.0543
2512 4 1 -9.71869 22.4903 10.3233
2587 4 1 -2.94025 21.5707 8.63189
2551 4 1 -4.45553 23.7404 10.7621
2550 4 1 -4.9066 23.9811 9.68894
2591 4 1 -1.64267 23.9555 9.57798
2638 4 1 -0.0181609 22.9203 9.91195
2613 4 1 -0.446867 23.7966 8.98883
2640 4 1 -0.513038 23.0788 10.5185
2639 4 1 -0.947003 22.2343 9.84194
2637 4 1 0.102341 22.6043 8.74023
2611 4 1 0.0753864 23.7213 9.15736
2615 4 1 0.553663 23.7608 10.6105
2624 4 1 2.63837 23.7226 10.3703
2630 4 1 4.27994 23.6586 9.13931
2631 4 1 3.63601 22.7125 8.8361
2629 4 1 4.20036 22.652 8.59197
2628 4 1 4.87254 23.3819 9.33798
2627 4 1 4.0762 22.6538 10.023
2626 4 1 2.96245 22.7691 10.4677
2625 4 1 3.82126 23.6621 10.5625
3115 4 1 5.99212 22.3935 9.24235
3114 4 1 6.75459 22.0574 10.1618
2539 4 1 -8.1514 24.7596 10.4428
2544 4 1 -7.37361 26.3064 8.24401
2548 4 1 -6.26733 24.968 8.09501
2543 4 1 -6.86182 26.9153 9.0993
2541 4 1 -7.79462 26.0819 9.96712
2542 4 1 -7.06114 25.8053 9.05922
2540 4 1 -7.14386 25.3064 10.5597
2537 4 1 -7.92731 24.6557 10.7414
2536 4 1 -6.9327 24.4147 10.1466
2549 4 1 -5.36712 24.3509 8.74064
2596 4 1 -3.12179 26.7703 9.37979
2590 4 1 -1.12425 24.3176 8.55002
2592 4 1 -2.0392 24.974 9.27808
2593 4 1 -2.52683 24.2635 8.5286
2594 4 1 -2.5851 25.3605 9.03792
2595 4 1 -2.63552 25.9653 10.1019
2599 4 1 -0.744191 26.3342 10.3183
2610 4 1 0.618515 24.4416 8.30855
2612 4 1 0.0669057 24.8637 8.86712
2607 4 1 1.79323 26.8334 8.21244
2606 4 1 1.61601 25.7642 8.78474
2605 4 1 2.06301 26.0333 9.9344
2603 4 1 2.54117 26.8632 10.0111
2614 4 1 0.338817 24.3201 9.62098
2602 4 1 1.6991 26.3935 10.5845
2604 4 1 2.73345 26.2219 9.02858
2597 4 1 -2.08484 27.0394 9.99651
2598 4 1 -0.932139 27.2506 9.58736
2949 4 1 7.0781 2.16064 11.9447
2948 4 1 8.22419 2.27768 11.4898
2393 4 1 -27.023 4.46582 10.8197
2950 4 1 6.81048 2.92073 12.8327
2955 4 1 6.04998 5.32544 12.0735
2953 4 1 7.56799 4.60164 12.5655
2951 4 1 7.33991 3.94288 12.6015
2952 4 1 7.42782 4.14929 11.4639
2954 4 1 6.58653 5.04718 13.1355
2401 4 1 -24.3037 5.38723 10.8495
2964 4 1 2.28254 8.03111 13.339
2962 4 1 3.49451 7.21304 13.0712
2956 4 1 5.63618 5.54505 10.9629
2971 4 1 6.68174 7.42586 12.9069
2969 4 1 6.46977 6.77187 12.6419
2970 4 1 5.70235 7.58078 12.2482
2968 4 1 5.69057 7.54322 13.1007
2840 4 1 -9.50581 10.5806 10.8256
2960 4 1 4.21102 8.88904 11.7034
2961 4 1 3.47697 8.20563 12.4955
2967 4 1 4.93432 8.294 12.4357
2966 4 1 4.14643 8.87041 13.1311
3025 4 1 4.89445 10.7449 13.2955
3022 4 1 6.08386 10.3971 12.5415
2987 4 1 11.1295 9.97542 12.7321
2988 4 1 11.8347 10.454 11.8292
2844 4 1 -9.11017 12.3333 10.7953
2845 4 1 -8.8571 12.8844 11.8211
2846 4 1 -8.24091 11.8456 11.7861
2848 4 1 -6.14464 11.8122 11.6482
2847 4 1 -7.12009 11.7648 12.2342
2849 4 1 -6.44984 12.9321 11.8334
2850 4 1 -5.41525 13.3321 12.5087
3023 4 1 5.34966 11.1234 13.1479
3019 4 1 6.87409 11.2708 11.1257
3020 4 1 6.27207 12.2281 11.0776
3021 4 1 6.22292 11.3901 11.8818
3018 4 1 7.59598 11.6192 11.9609
3017 4 1 6.60707 12.1376 12.3808
3014 4 1 8.33869 12.4778 13.3901
3012 4 1 9.52619 12.8078 12.442
2992 4 1 10.0499 11.7202 12.599
2991 4 1 9.62543 12.0626 11.583
2990 4 1 9.89344 10.9912 11.2214
2989 4 1 11.1401 10.971 10.9983
2851 4 1 -5.02047 14.4614 12.4665
2852 4 1 -4.14073 14.3176 11.6822
2854 4 1 -4.92142 14.9528 11.2903
2855 4 1 -3.82775 15.2916 11.6046
2856 4 1 -2.89261 15.7552 11.0945
2858 4 1 -2.26055 15.1275 10.8365
2857 4 1 -1.80812 16.1049 11.5129
3069 4 1 4.18576 14.1384 10.9716
3068 4 1 4.74886 14.8517 11.6992
3067 4 1 5.51802 15.1017 12.6153
3066 4 1 6.04753 14.1962 13.1458
3000 4 1 10.0173 16.0603 13.0905
3010 4 1 9.42394 14.0951 12.706
3011 4 1 9.94996 13.6814 11.6169
2999 4 1 11.0577 15.5907 13.0715
2478 4 1 -15.0307 17.9858 10.7842
2479 4 1 -14.049 18.1073 11.5594
2484 4 1 -14.006 18.6921 12.8554
2474 4 1 -13.2242 18.3497 10.7888
2482 4 1 -12.202 18.6183 11.6351
2485 4 1 -12.9112 18.363 12.5951
2562 4 1 -3.88083 17.2957 12.6572
2565 4 1 -3.72011 18.1433 12.5045
2568 4 1 -3.8312 18.7329 12.064
2567 4 1 -2.8513 17.9791 12.195
2561 4 1 -4.72304 17.9068 13.1979
2563 4 1 -3.00859 17.3294 13.3893
2566 4 1 -3.75971 17.4531 11.5365
2684 4 1 0.945521 18.8001 11.7467
2685 4 1 1.50568 18.3377 12.6782
2686 4 1 2.56525 18.0609 12.1457
2690 4 1 4.27673 18.2618 11.7733
2689 4 1 3.22065 18.36 12.2235
2688 4 1 2.85227 17.5461 13.0501
2687 4 1 3.70114 18.2634 12.4993
3100 4 1 6.63998 18.3478 10.8715
3101 4 1 6.70369 17.8979 12.033
3102 4 1 7.71718 17.8653 12.6637
3103 4 1 7.69161 18.3149 11.5168
3104 4 1 8.04864 18.7326 12.6372
3105 4 1 8.9992 18.7937 11.8557
2461 4 1 -15.665 21.3019 10.7836
2480 4 1 -13.7224 19.2513 11.686
2483 4 1 -13.2507 18.9597 12.0192
2481 4 1 -12.7506 19.4854 11.0153
2486 4 1 -12.13 19.1785 12.8267
2487 4 1 -11.1481 19.8545 12.7939
2523 4 1 -8.83751 19.2475 10.8412
2525 4 1 -8.25463 19.2282 12.8959
2524 4 1 -8.53899 19.7274 11.8759
2488 4 1 -10.0233 19.6036 13.0537
2530 4 1 -6.60423 20.8069 12.4044
2529 4 1 -7.33539 20.4561 13.3268
2557 4 1 -5.66383 21.1371 13.1128
2569 4 1 -3.10216 19.2623 12.8615
2556 4 1 -4.4946 21.0889 13.0062
2571 4 1 -1.23999 18.8817 11.9048
2572 4 1 -1.8856 19.7394 12.5162
2573 4 1 -1.67559 19.9626 11.4157
2570 4 1 -1.9479 19.5553 12.7512
2682 4 1 0.10548 19.0243 11.6296
2681 4 1 0.583732 19.076 12.6762
3108 4 1 7.15034 20.5376 11.0865
3107 4 1 6.995 19.9757 12.1968
3106 4 1 8.15563 19.6537 12.167
2518 4 1 -11.7488 21.701 11.1551
2517 4 1 -11.6555 22.8532 11.548
2511 4 1 -10.3212 22.7581 11.3631
2510 4 1 -10.5934 23.9328 11.5273
2509 4 1 -9.9615 23.409 12.4185
2507 4 1 -9.9351 22.2661 12.7698
2508 4 1 -10.4851 23.0944 13.4448
2504 4 1 -8.16126 24.1592 12.7044
2505 4 1 -8.70636 23.1907 13.1235
2532 4 1 -6.19175 23.1424 12.1486
2531 4 1 -6.59704 21.9785 12.056
2553 4 1 -5.67671 22.1575 10.9162
2552 4 1 -5.54314 23.2764 10.972
2534 4 1 -6.31193 23.8661 12.3996
2503 4 1 -7.96389 23.0417 13.0159
2555 4 1 -4.58207 22.1321 12.4159
2554 4 1 -5.26941 22.8681 11.8631
2533 4 1 -5.11304 23.704 12.4893
2651 4 1 -2.79362 22.6115 13.3765
2642 4 1 -1.02395 23.6116 12.6671
2641 4 1 -0.441683 23.074 11.7493
2617 4 1 0.242039 24.0749 12.0736
2618 4 1 0.963743 23.0992 11.8515
2619 4 1 1.07313 24.2236 11.935
2621 4 1 1.59494 24.1726 12.0712
2622 4 1 2.75026 23.9627 11.9819
2535 4 1 -6.77872 24.4202 11.378
2538 4 1 -7.88169 25.8331 10.779
2645 4 1 -2.4145 24.4756 12.8092
2616 4 1 -0.132361 24.5564 11.1387
2600 4 1 -0.404405 26.23 11.4806
2601 4 1 0.645198 26.6085 11.1081
2620 4 1 1.34856 24.9577 12.8527
2623 4 1 3.38065 24.2619 11.0592
2975 4 1 7.30082 5.1153 14.5754
2972 4 1 6.65455 7.54784 14.0331
2974 4 1 6.29293 5.66904 14.1862
2977 4 1 6.91388 6.82328 15.5552
2976 4 1 6.52357 5.93723 14.7715
2973 4 1 5.7566 6.68631 14.0846
2979 4 1 8.14751 7.64718 15.5466
2981 4 1 8.59908 7.19682 15.1563
2963 4 1 3.42971 8.29151 13.5776
2965 4 1 3.29159 8.32899 13.8303
3024 4 1 5.65758 10.6131 14.2094
2986 4 1 10.6782 9.54336 13.782
2985 4 1 10.0789 8.76829 14.3816
2984 4 1 9.17695 8.93947 13.6999
2982 4 1 8.26907 8.18967 15.7169
2983 4 1 8.64787 8.79389 14.6634
3049 4 1 1.68365 13.46 16.0245
3046 4 1 0.293116 13.0298 16.1232
3026 4 1 4.08072 10.8234 14.1854
3058 4 1 4.36956 12.5692 15.2592
3060 4 1 5.28161 12.6099 15.1283
3027 4 1 4.41446 10.9326 15.384
3016 4 1 7.01816 12.0651 13.5767
3015 4 1 7.63094 12.7604 14.3441
3063 4 1 6.13476 11.9302 15.0038
3064 4 1 5.91437 12.8288 14.2639
3062 4 1 5.93163 12.7939 15.7126
3061 4 1 6.06705 11.6906 15.2085
3013 4 1 9.44891 12.302 13.528
2994 4 1 10.7261 13.0559 14.264
2993 4 1 10.6091 11.9996 13.5887
3047 4 1 1.14814 13.4979 15.3856
3051 4 1 0.946388 15.2027 15.6451
3048 4 1 1.24934 14.5394 15.8823
3057 4 1 3.96097 13.5607 15.7566
3059 4 1 4.80884 13.5761 15.7655
3055 4 1 3.64645 14.3917 16.1256
3065 4 1 6.78054 13.5402 13.8226
3008 4 1 7.79102 14.6449 13.6702
3005 4 1 7.29342 16.0518 14.9089
2995 4 1 10.6054 14.2724 14.1081
2997 4 1 10.4859 14.1652 13.5782
3009 4 1 8.87558 14.0392 13.767
3007 4 1 8.35375 14.155 14.5584
3006 4 1 8.11999 15.2997 14.4748
2996 4 1 11.6702 13.9316 13.7209
2998 4 1 11.5649 14.6377 13.5276
2564 4 1 -4.05111 17.9715 13.5931
2678 4 1 0.86203 18.6384 13.6187
2680 4 1 0.560436 18.4838 13.7633
3001 4 1 10.6371 16.7649 13.8058
3004 4 1 8.37623 16.3819 14.4914
3002 4 1 9.98117 17.297 14.6797
3003 4 1 9.30848 16.6722 13.8457
2490 4 1 -11.7504 20.6382 13.9113
2491 4 1 -11.5175 20.2988 14.9777
2494 4 1 -10.8737 21.5006 16.1329
2492 4 1 -11.2645 19.847 16.0724
2527 4 1 -8.40479 19.0022 14.0813
2489 4 1 -10.6678 20.2069 13.8353
2497 4 1 -8.7865 21.52 15.1236
2495 4 1 -9.72665 21.0207 15.9698
2496 4 1 -9.14729 20.4098 15.0669
2526 4 1 -7.29058 19.2177 13.6401
2528 4 1 -8.04186 20.155 14.2342
2558 4 1 -5.68877 20.5306 14.0851
2500 4 1 -7.41202 21.1638 14.9119
2559 4 1 -5.14812 19.6233 13.5429
2560 4 1 -4.10408 18.9272 13.4777
2655 4 1 -4.60023 20.5319 14.3662
2664 4 1 -3.75067 19.7816 15.684
2674 4 1 -2.80971 19.0684 15.9055
2656 4 1 -3.5894 21.0074 14.4793
2662 4 1 -4.47057 21.2582 15.6671
2675 4 1 -1.90611 18.8944 15.2285
2676 4 1 -0.87449 18.9909 14.7048
2679 4 1 0.537403 19.7197 13.8708
2677 4 1 0.290824 19.2063 14.5317
2506 4 1 -9.76144 22.8301 13.7162
2498 4 1 -7.87972 21.5815 14.3617
2502 4 1 -7.56522 22.8693 14.0669
2501 4 1 -6.98363 21.7375 13.9427
2499 4 1 -7.72314 22.2478 15.3307
2653 4 1 -3.67735 22.4595 13.8424
2650 4 1 -3.8043 23.2795 13.5207
2654 4 1 -4.20599 21.6354 14.4493
2661 4 1 -4.81601 22.3853 15.4575
2652 4 1 -3.16835 23.6001 13.7506
2658 4 1 -4.05517 22.8735 14.7379
2659 4 1 -5.14989 22.6451 15.0581
2657 4 1 -4.45113 21.7356 14.7467
2660 4 1 -4.11396 23.3435 15.15
2643 4 1 -1.00631 23.1265 13.747
2644 4 1 -1.68689 24.1046 13.6814
2649 4 1 -4.02192 24.4388 13.7422
2647 4 1 -3.76889 24.6507 13.7487
2648 4 1 -4.56498 25.3985 14.0975
2646 4 1 -2.67182 25.1231 13.7216
2978 4 1 7.17056 7.87632 16.1817
2980 4 1 8.65838 6.88908 16.3409
3041 4 1 -0.658769 9.94495 18.4735
3042 4 1 -0.880015 11.1047 18.3489
3040 4 1 -0.145687 10.9137 17.9232
3039 4 1 -0.96664 11.8293 18.191
3043 4 1 -0.0528446 11.4579 17.6002
3038 4 1 -0.186059 12.7938 18.2485
3035 4 1 2.09924 10.8392 17.9874
3034 4 1 2.21063 11.5673 17.0697
3033 4 1 2.34853 10.8991 16.1866
3037 4 1 0.376256 11.7341 18.4995
3044 4 1 0.966245 12.1849 17.385
3045 4 1 1.42984 12.5525 16.3408
3036 4 1 1.22337 10.933 18.6942
3028 4 1 5.10002 11.3722 16.2321
3032 4 1 3.35239 11.2425 16.7867
3031 4 1 4.25612 11.8561 17.0504
3030 4 1 5.23001 11.2311 16.8693
3029 4 1 5.96264 12.0775 16.4204
3054 4 1 2.5132 14.4083 16.5042
3050 4 1 0.838698 14.2224 16.295
3052 4 1 1.55875 15.1967 16.6627
3053 4 1 1.95352 14.6295 17.6373
3056 4 1 4.48621 13.8528 16.7022
2670 4 1 -4.17067 18.4595 16.9324
2493 4 1 -11.8121 20.8724 16.4192
2667 4 1 -5.75607 19.7358 18.0087
2668 4 1 -4.60664 20.0203 17.8698
2665 4 1 -4.47756 20.4585 16.2281
2672 4 1 -2.81042 19.3025 17.206
2669 4 1 -3.62713 19.3917 17.4682
2666 4 1 -5.09219 19.8383 17.0089
2671 4 1 -3.90169 19.5872 17.4716
2663 4 1 -3.95439 20.6296 16.5359
2673 4 1 -1.77108 19.0851 16.5645
ITEM: TIMESTEP
2100000
ITEM: NUMBER OF ATOMS
1913
ITEM: BOX BOUNDS ff ff ff
-3.5000000000000000e+01 3.5000000000000000e+01
-3.5000000000000000e+01 3.5000000000000000e+01
-3.5000000000000000e+01 3.5000000000000000e+01
ITEM: ATOMS id mol type x y z
1925 4 1 -2.55347 -15.6346 -24.4324
1929 4 1 -5.55728 -17.564 -22.4534
1909 4 1 -5.38797 -18.231 -21.5977
1931 4 1 -5.37084 -16.6256 -22.0148
1930 4 1 -4.9078 -16.7615 -23.1318
1927 4 1 -3.46565 -17.1434 -22.9888
1928 4 1 -4.43781 -17.8124 -22.7232
1908 4 1 -4.25151 -18.5611 -21.7357
1911 4 1 -3.05543 -17.9338 -21.5426
1932 4 1 -6.19758 -15.805 -22.3492
1933 4 1 -6.61683 -15.0268 -23.2555
1934 4 1 -6.90757 -13.9133 -22.8957
1936 4 1 -7.67686 -15.5088 -21.5811
1935 4 1 -7.48507 -14.3822 -21.9622
1926 4 1 -3.09539 -16.1015 -23.4875
1924 4 1 -3.63303 -15.3301 -24.1562
1923 4 1 -3.53178 -15.442 -22.9647
1922 4 1 -3.18621 -15.2405 -21.8327
1947 4 1 -8.58095 -12.1287 -22.3348
1953 4 1 -7.65702 -11.2903 -24.1947
1946 4 1 -7.77567 -12.0241 -23.2084
1945 4 1 -7.80343 -12.6324 -22.1245
1954 4 1 -6.7142 -11.5137 -23.4608
1955 4 1 -6.06856 -12.5142 -23.7936
1948 4 1 -7.73731 -12.0337 -23.208
1949 4 1 -7.78444 -10.787 -23.0488
1958 4 1 -3.17152 -12.6445 -22.2834
1957 4 1 -4.28824 -12.9191 -22.5613
1956 4 1 -5.1328 -12.2348 -23.1364
1950 4 1 -8.78747 -10.3632 -22.4945
1951 4 1 -8.9216 -10.0589 -23.6651
1952 4 1 -7.96951 -10.7031 -23.1309
1897 4 1 -9.5985 -20.2246 -18.9221
1896 4 1 -8.58173 -19.5959 -19.1728
1906 4 1 -6.12491 -18.9912 -20.9881
1904 4 1 -6.66793 -19.2517 -19.551
1903 4 1 -7.40954 -19.9338 -18.9223
1894 4 1 -10.1638 -18.6961 -18.9987
1905 4 1 -7.26813 -18.8053 -20.49
1914 4 1 -3.2837 -17.2192 -19.9595
1907 4 1 -5.32692 -18.0559 -21.3289
1915 4 1 -4.14278 -17.1519 -20.7441
1916 4 1 -3.52881 -16.2228 -20.1719
1921 4 1 -2.84284 -16.1836 -21.2726
1910 4 1 -4.20037 -17.9766 -21.4823
1913 4 1 -2.39926 -16.9803 -20.8068
1912 4 1 -1.92216 -17.9201 -21.2784
1939 4 1 -7.62766 -14.7361 -20.5872
1938 4 1 -7.93299 -13.7581 -19.9355
1937 4 1 -7.64513 -14.487 -20.8663
1940 4 1 -7.46965 -13.5371 -20.4647
1919 4 1 -2.97824 -16.1129 -21.4275
1918 4 1 -3.70533 -15.8603 -20.5516
1917 4 1 -2.69297 -15.3958 -20.2329
1920 4 1 -2.4961 -15.026 -21.1927
1944 4 1 -8.39981 -13.2361 -21.2323
1942 4 1 -6.67864 -13.1587 -20.8701
1943 4 1 -7.56521 -12.4074 -20.8919
1941 4 1 -6.88485 -12.8282 -19.7577
1961 4 1 -3.29614 -12.626 -20.5247
1959 4 1 -2.75198 -12.5008 -21.1511
1962 4 1 -3.46461 -12.6818 -19.2494
1963 4 1 -4.51955 -12.2152 -18.929
2000 4 1 -0.573659 -12.3035 -19.4444
1999 4 1 -1.03351 -13.3966 -19.2256
1960 4 1 -2.12766 -12.9905 -20.2542
2002 4 1 0.0141916 -13.0556 -20.7095
2003 4 1 0.153784 -12.2397 -19.8543
2001 4 1 0.234893 -11.9236 -20.3526
1895 4 1 -9.12901 -18.8621 -18.43
1901 4 1 -8.22811 -20.0832 -16.6539
1898 4 1 -8.92601 -19.7288 -17.9964
1900 4 1 -8.73724 -19.1068 -16.2174
1902 4 1 -7.58882 -20.0593 -17.757
1888 4 1 -10.9561 -17.1623 -16.1727
1887 4 1 -11.7295 -16.2128 -16.1635
1885 4 1 -11.7386 -16.3746 -16.1796
1886 4 1 -12.3673 -16.9537 -16.9434
1899 4 1 -8.97076 -18.7468 -17.3093
1891 4 1 -10.7249 -17.9234 -16.4628
1892 4 1 -9.72587 -17.477 -16.9885
1893 4 1 -10.2244 -18.0658 -17.9119
2026 4 1 -6.81024 -16.6741 -16.7127
2027 4 1 -7.91941 -17.1006 -16.3799
2028 4 1 -8.29894 -16.0271 -16.5189
2032 4 1 -7.41133 -14.9179 -16.4565
1996 4 1 -3.03926 -14.3188 -18.0226
1998 4 1 -1.79723 -14.028 -18.586
1997 4 1 -2.12862 -13.6325 -17.5681
2013 4 1 -1.05138 -14.1691 -16.2579
2010 4 1 1.26124 -14.7633 -16.7211
2012 4 1 0.0298511 -14.6922 -16.2306
2009 4 1 0.23645 -14.5326 -17.224
2008 4 1 0.230466 -14.296 -18.3724
2007 4 1 1.08143 -13.9789 -17.5345
2006 4 1 1.72192 -14.1193 -18.6104
2011 4 1 0.242046 -15.05 -17.3368
1964 4 1 -4.09858 -11.4957 -18.1243
1966 4 1 -3.4804 -11.3428 -17.1902
1994 4 1 -3.07347 -12.2662 -17.304
1995 4 1 -2.7355 -13.4576 -17.1674
1967 4 1 -3.62179 -12.0544 -16.222
1993 4 1 -2.29981 -12.0178 -16.3911
2004 4 1 0.697291 -12.111 -18.7999
2005 4 1 1.45135 -12.9808 -18.4032
1976 4 1 -5.68243 -8.93904 -16.5704
1965 4 1 -4.24458 -10.4575 -17.472
1991 4 1 -2.72163 -10.3143 -16.7216
1975 4 1 -4.96369 -9.20939 -17.5265
1974 4 1 -5.10891 -9.48516 -16.3348
2072 4 1 -10.9447 -21.816 -13.9384
2077 4 1 -8.32705 -23.324 -14.4788
2075 4 1 -9.5423 -22.0555 -14.8446
2076 4 1 -9.39747 -22.9282 -14.0002
2073 4 1 -9.73531 -21.897 -14.2025
2080 4 1 -7.71401 -23.4109 -13.8906
2081 4 1 -7.48802 -23.2921 -15.0999
2083 4 1 -7.77911 -21.6461 -14.6689
2082 4 1 -6.80366 -22.3129 -14.8995
2078 4 1 -7.49849 -24.0267 -14.1837
2067 4 1 -13.3182 -19.3904 -13.6102
2084 4 1 -8.16842 -20.8181 -13.9798
2074 4 1 -9.1158 -20.9437 -14.5747
2087 4 1 -8.81651 -18.8992 -14.0125
2085 4 1 -8.00371 -19.6941 -13.6948
1884 4 1 -12.1383 -16.3759 -14.9909
1883 4 1 -11.8847 -16.5305 -13.8276
1881 4 1 -11.5201 -16.6592 -13.5461
1879 4 1 -11.461 -17.2307 -14.4315
1890 4 1 -10.4534 -17.2518 -15.4503
1878 4 1 -10.4499 -16.5741 -14.0147
1876 4 1 -9.30438 -17.1363 -13.8882
1880 4 1 -10.4389 -17.1189 -13.8234
2029 4 1 -7.50836 -16.3667 -15.6864
2024 4 1 -5.97439 -17.5729 -14.9151
2025 4 1 -5.9302 -16.8617 -15.8544
2023 4 1 -4.77356 -17.1424 -14.7086
2022 4 1 -4.31684 -16.319 -14.0625
2021 4 1 -3.96928 -16.7963 -15.075
1889 4 1 -10.9712 -16.1282 -15.5118
2037 4 1 -8.75821 -15.0669 -13.8316
2036 4 1 -8.4156 -13.9841 -13.6177
2035 4 1 -8.62752 -14.865 -14.3841
2030 4 1 -7.18279 -15.3416 -15.3026
2033 4 1 -7.61731 -15.2005 -15.328
2031 4 1 -6.79854 -14.2543 -15.5994
2034 4 1 -7.89201 -14.1306 -14.9103
2017 4 1 -3.24995 -14.24 -14.3885
2019 4 1 -3.76934 -14.742 -15.9756
2020 4 1 -4.36165 -15.7045 -15.4569
2018 4 1 -3.08683 -13.9375 -15.4995
2014 4 1 -1.78664 -13.5644 -15.4752
2015 4 1 -1.43795 -14.556 -14.8984
2016 4 1 -2.54963 -14.5864 -15.259
2042 4 1 -7.28093 -13.4611 -13.8545
1992 4 1 -3.04111 -11.1714 -15.9109
1968 4 1 -3.20675 -12.277 -15.1429
1970 4 1 -3.15096 -11.4731 -14.5298
1969 4 1 -2.1267 -12.192 -14.5585
1977 4 1 -6.51978 -9.59551 -16.1101
1978 4 1 -5.96442 -8.613 -15.5973
1973 4 1 -5.69334 -9.75027 -15.3391
1972 4 1 -5.17468 -10.4091 -14.5477
1980 4 1 -4.42815 -8.28738 -14.7648
1983 4 1 -4.4085 -8.19446 -14.7092
1971 4 1 -3.92939 -10.4726 -14.5136
1985 4 1 -2.71102 -8.11237 -13.9011
1989 4 1 -2.33953 -8.78186 -15.0435
1988 4 1 -1.79481 -8.41219 -14.0071
1990 4 1 -2.44031 -9.38928 -16.0747
1979 4 1 -5.61463 -7.79638 -14.7437
1981 4 1 -5.32904 -7.77842 -15.205
1982 4 1 -4.31889 -7.29618 -15.4452
1984 4 1 -3.58005 -7.46444 -14.2562
1836 4 1 -0.949249 -27.1686 -11.0393
2079 4 1 -8.24278 -24.3931 -13.4069
1840 4 1 -3.4397 -25.5995 -11.6985
1839 4 1 -2.27949 -25.1728 -11.7416
1837 4 1 -2.00997 -26.8019 -11.0545
1816 4 1 5.22205 -25.3879 -11.0642
1817 4 1 4.44238 -25.2376 -11.9105
1818 4 1 3.89681 -25.8708 -12.8069
1819 4 1 3.91679 -25.3952 -11.624
1815 4 1 5.57818 -24.325 -11.5097
2071 4 1 -10.6313 -22.5078 -13.0675
1809 4 1 3.18847 -22.0839 -11.3132
1812 4 1 3.28506 -22.64 -11.526
1813 4 1 3.61556 -23.3846 -12.4384
1814 4 1 4.71004 -23.7589 -12.0262
2066 4 1 -14.0492 -19.5547 -12.6517
2068 4 1 -12.9122 -20.4517 -13.0999
2070 4 1 -10.7958 -21.2844 -13.259
2069 4 1 -11.7994 -20.8111 -12.6767
2064 4 1 -12.1668 -19.0926 -11.5166
2065 4 1 -13.1679 -19.7425 -11.8337
2092 4 1 -8.74466 -20.7451 -11.7813
2091 4 1 -8.13796 -21.2853 -10.8583
2089 4 1 -8.38884 -20.6849 -12.9734
2086 4 1 -9.0308 -19.8384 -13.3279
2088 4 1 -9.1151 -19.889 -13.4124
2097 4 1 -10.5662 -21.1238 -10.8904
2094 4 1 -9.82912 -21.2909 -11.6021
2093 4 1 -9.15447 -21.5125 -12.6128
2090 4 1 -7.81842 -20.9012 -11.9142
1867 4 1 -7.80469 -19.2091 -10.7928
1811 4 1 3.43628 -21.4935 -11.4196
1882 4 1 -12.6047 -17.2148 -13.2748
1875 4 1 -8.6362 -17.7496 -13.132
1877 4 1 -10.2023 -17.3203 -13.1069
2061 4 1 -9.92482 -17.5519 -10.9151
1872 4 1 -8.07696 -16.5407 -11.2133
1868 4 1 -8.39615 -18.8221 -11.7899
1873 4 1 -8.52528 -17.3441 -11.9893
2059 4 1 -10.1612 -16.7733 -11.3733
1871 4 1 -7.5676 -17.2141 -12.0385
1869 4 1 -7.82321 -17.9345 -11.1035
1870 4 1 -7.81476 -16.7983 -10.9288
1874 4 1 -7.72834 -16.9668 -12.7317
2052 4 1 -9.22435 -13.8789 -11.01
2058 4 1 -9.3179 -16.0548 -11.6693
2038 4 1 -7.6453 -14.9743 -13.2657
2040 4 1 -7.27657 -13.6331 -13.3971
2039 4 1 -8.0699 -14.1056 -12.564
2050 4 1 -7.06947 -13.6756 -11.1151
2044 4 1 -8.14549 -12.083 -12.8344
2043 4 1 -7.18034 -12.8796 -12.727
2041 4 1 -7.97162 -12.6797 -13.1764
2049 4 1 -6.32625 -12.9756 -11.6561
2045 4 1 -6.95524 -12.1177 -12.5772
2048 4 1 -7.40271 -12.6935 -11.3514
2047 4 1 -7.76008 -11.6443 -10.9659
2046 4 1 -6.93578 -12.4737 -11.4067
1986 4 1 -2.81724 -7.36391 -12.9226
1987 4 1 -1.63099 -7.40562 -13.3592
1846 4 1 -3.48038 -27.6703 -9.2831
1832 4 1 -0.157507 -27.3118 -8.4149
1827 4 1 0.902513 -27.7875 -8.60185
1823 4 1 2.96146 -27.3904 -9.41209
1821 4 1 4.00229 -27.0697 -10.3338
1852 4 1 -5.97116 -25.6576 -9.19954
1853 4 1 -6.12678 -24.8335 -8.33983
1849 4 1 -3.98886 -26.7052 -8.76317
1850 4 1 -5.18096 -26.5525 -8.67392
1851 4 1 -4.91129 -25.4152 -8.62697
1844 4 1 -3.02898 -25.5711 -10.0256
1843 4 1 -4.15713 -25.1046 -9.94809
1842 4 1 -3.18451 -24.4212 -10.0545
1841 4 1 -3.91264 -25.0561 -10.6641
1847 4 1 -3.74293 -26.5744 -8.80223
1845 4 1 -3.41397 -26.6925 -9.86445
1838 4 1 -2.09342 -25.705 -10.6512
1835 4 1 -0.890201 -26.3845 -10.1495
1833 4 1 -0.917359 -26.3239 -8.11418
1831 4 1 -0.303663 -26.1103 -8.16097
1834 4 1 -1.48593 -26.2579 -9.14741
1826 4 1 1.09777 -26.7333 -9.03337
1829 4 1 0.407054 -26.6291 -8.46414
1825 4 1 2.34721 -26.5044 -9.03997
1795 4 1 2.64413 -25.1924 -8.87553
1824 4 1 3.43106 -26.3139 -9.43083
1820 4 1 3.96423 -25.843 -10.4759
1822 4 1 3.04287 -26.4071 -10.0794
1796 4 1 3.68306 -25.0142 -8.51248
2102 4 1 -11.6025 -23.3584 -8.92316
2099 4 1 -10.5306 -23.2635 -9.99495
2098 4 1 -10.2567 -22.0997 -10.1987
2100 4 1 -10.3416 -23.6463 -8.83914
1858 4 1 -7.11078 -23.0441 -8.68155
1856 4 1 -6.80581 -23.4657 -8.80088
1855 4 1 -7.86433 -23.7655 -9.23337
1854 4 1 -7.08117 -24.1348 -8.41999
1857 4 1 -7.82239 -24.0575 -8.61603
1859 4 1 -7.90757 -22.2796 -9.20295
1807 4 1 2.51943 -22.4096 -9.1176
1789 4 1 1.35471 -23.3289 -8.25679
1804 4 1 4.51469 -23.8092 -9.59938
1805 4 1 4.58105 -22.5829 -9.79414
1810 4 1 3.85909 -21.9232 -10.3928
1808 4 1 2.78731 -22.4772 -10.3043
1806 4 1 3.42791 -22.9361 -9.79493
1803 4 1 5.45029 -23.6648 -8.93723
1801 4 1 5.83815 -22.7589 -8.60158
2095 4 1 -10.3849 -21.2483 -10.5313
2096 4 1 -10.1327 -20.0724 -10.393
1860 4 1 -7.65615 -21.1076 -8.75466
1866 4 1 -8.07611 -19.9519 -9.85726
1865 4 1 -6.96961 -19.6698 -10.0543
1864 4 1 -6.65758 -19.4996 -8.8689
1863 4 1 -6.79101 -20.6616 -8.72087
2063 4 1 -11.6772 -18.7982 -10.4476
2062 4 1 -10.5069 -18.5412 -10.6103
2060 4 1 -9.58877 -16.5349 -10.3382
2054 4 1 -9.04731 -13.8091 -9.82763
2053 4 1 -8.10549 -13.5309 -10.6031
2051 4 1 -8.14998 -13.7039 -10.5297
2055 4 1 -9.9342 -14.3522 -9.28813
2056 4 1 -9.6861 -14.6323 -10.3766
2057 4 1 -9.10772 -15.6488 -10.5822
3565 4 1 -3.44826 -0.538774 -9.11577
1734 4 1 -1.48706 -27.0908 -6.59418
1848 4 1 -3.93938 -26.8008 -7.63842
1735 4 1 -0.648985 -26.3911 -6.11501
1732 4 1 -1.637 -24.8179 -6.11962
1733 4 1 -1.97013 -25.9645 -6.42805
1731 4 1 -2.59086 -24.356 -6.7998
1830 4 1 0.632727 -25.7104 -7.6682
1828 4 1 1.45185 -26.8902 -8.07075
1793 4 1 1.74114 -24.7587 -7.71907
1737 4 1 0.615435 -25.4977 -5.46741
1736 4 1 0.544504 -26.6228 -5.7973
1798 4 1 3.94066 -24.9579 -7.26087
1797 4 1 3.58675 -25.9581 -7.80385
1794 4 1 2.85274 -25.2822 -7.69371
2122 4 1 -15.3375 -21.6108 -5.87043
2101 4 1 -11.1787 -24.0329 -7.99682
2103 4 1 -11.732 -23.2574 -7.68977
2104 4 1 -12.7638 -23.9391 -7.58226
2105 4 1 -12.0226 -23.0466 -7.79344
2106 4 1 -12.0081 -21.9639 -7.26224
1704 4 10 -8.21037 -22.3206 -5.44028
1702 4 10 -9.77459 -23.1464 -5.77519
1703 4 10 -9.24777 -22.1565 -6.07045
1714 4 1 -8.61813 -21.8776 -7.29368
1711 4 1 -8.3921 -21.9206 -6.82054
1716 4 1 -7.03913 -23.2961 -6.93484
1717 4 1 -6.77529 -24.219 -6.1591
1715 4 1 -8.06736 -22.9607 -7.40795
1710 4 1 -7.30351 -22.092 -6.45091
1707 4 1 -7.53205 -22.6203 -5.73942
1709 4 1 -7.07213 -22.9006 -5.56681
1727 4 1 -3.04301 -22.545 -5.56674
1724 4 1 -5.09748 -23.8461 -6.17616
1726 4 1 -3.78964 -23.4746 -5.66732
1725 4 1 -4.2888 -22.9865 -6.61
1730 4 1 -2.18485 -23.9427 -7.7998
1729 4 1 -2.33808 -23.1977 -6.81068
1728 4 1 -2.01075 -22.3347 -6.06695
1787 4 1 1.34996 -23.3164 -6.18428
1788 4 1 0.941457 -23.802 -7.23011
1790 4 1 0.386565 -23.9325 -7.85255
1791 4 1 1.54633 -24.2017 -7.43925
1792 4 1 2.75525 -24.1577 -7.39631
1802 4 1 4.83917 -23.0821 -8.01057
1800 4 1 4.85207 -23.1089 -8.00016
1799 4 1 4.65474 -24.0383 -7.20324
2125 4 1 -18.5485 -21.0858 -5.75939
2123 4 1 -16.4101 -21.0875 -5.78997
2124 4 1 -17.5156 -20.6045 -5.6987
2115 4 1 -14.097 -20.6222 -5.86587
2107 4 1 -12.889 -21.1927 -7.08512
2110 4 1 -12.3623 -20.0982 -7.32171
2108 4 1 -12.4159 -20.1413 -7.2376
2111 4 1 -11.7396 -20.5432 -6.39075
2109 4 1 -11.271 -19.9094 -6.92816
1713 4 1 -8.24553 -21.2419 -6.36054
1861 4 1 -7.12905 -20.4821 -7.85251
1862 4 1 -5.97047 -20.7979 -7.85547
1712 4 1 -7.41115 -21.2916 -7.20258
3526 4 1 2.21738 -5.58301 -6.59864
3525 4 1 1.97521 -5.51509 -5.42256
3524 4 1 2.07917 -6.71755 -5.56803
3527 4 1 3.35165 -5.48225 -6.571
3528 4 1 2.55631 -5.10495 -7.45069
3530 4 1 2.64157 -2.87448 -7.6669
3529 4 1 2.79034 -4.0421 -7.83841
3532 4 1 2.95234 -2.69363 -6.03067
3531 4 1 2.83196 -3.684 -6.79808
2323 4 1 -24.6262 -0.522745 -6.43247
2324 4 1 -25.6303 -0.659847 -5.68294
2328 4 1 -24.3859 -0.358201 -7.54781
2325 4 1 -25.0089 -0.165883 -6.50952
2317 4 1 -23.2154 -2.00535 -6.48426
2319 4 1 -23.7431 -0.878908 -5.71475
3542 4 1 -1.7542 -0.25037 -5.87136
1741 4 1 -0.569302 -27.0891 -3.16395
1718 4 1 -6.49887 -24.5886 -5.02251
1738 4 1 -0.347555 -25.8957 -4.84837
1739 4 1 -1.46357 -26.0565 -4.94524
1740 4 1 -1.092 -26.2152 -3.81617
1751 4 1 5.54232 -25.3275 -2.71034
2117 4 1 -14.47 -22.18 -4.35084
2116 4 1 -13.9753 -21.6739 -5.37233
1706 4 1 -8.19676 -23.5092 -5.23066
1705 4 1 -7.9129 -22.6502 -4.39035
1708 4 1 -7.74167 -22.6904 -4.55921
1719 4 1 -6.21217 -23.4438 -5.32349
1720 4 1 -6.67261 -22.5008 -4.60023
1721 4 1 -6.04811 -21.6127 -4.91927
1723 4 1 -4.78582 -23.6001 -5.07011
1722 4 1 -5.14839 -22.5072 -5.06183
1780 4 1 -1.13449 -22.9044 -3.74059
1781 4 1 -0.892147 -22.9388 -4.89523
1786 4 1 0.924811 -22.7703 -5.19901
1785 4 1 1.5096 -23.8169 -5.21463
1783 4 1 0.808366 -22.7235 -4.30765
1784 4 1 1.95555 -22.7918 -4.71401
1782 4 1 0.168161 -23.6178 -4.90676
1763 4 1 1.84499 -23.0235 -3.07354
2131 4 1 -21.5704 -18.917 -3.04321
2127 4 1 -19.5077 -20.7862 -4.09104
2128 4 1 -19.562 -19.7981 -4.71218
2129 4 1 -20.5083 -20.4105 -4.32255
2130 4 1 -20.7842 -19.5108 -3.63877
2126 4 1 -18.3914 -20.9756 -4.58708
2121 4 1 -15.5869 -21.2147 -4.83831
2118 4 1 -13.8127 -21.2828 -3.78366
2120 4 1 -15.7178 -21.176 -3.67528
2119 4 1 -14.7663 -21.4581 -2.97929
2114 4 1 -14.3902 -20.0188 -4.81929
2113 4 1 -13.2048 -20.3541 -4.8067
2112 4 1 -12.0917 -20.3207 -5.25307
2133 4 1 -22.2753 -18.1924 -3.49792
2134 4 1 -22.5206 -16.9745 -3.49682
2135 4 1 -23.6571 -16.4389 -3.33582
2140 4 1 -24.6747 -14.888 -3.18265
2136 4 1 -23.5854 -15.4181 -3.88983
2137 4 1 -24.1021 -15.4587 -2.81458
2138 4 1 -23.9774 -14.5878 -3.68376
2255 4 1 -23.053 -9.22913 -3.64259
2254 4 1 -22.7878 -10.2799 -3.12615
2250 4 1 -23.9798 -8.60877 -3.26403
2252 4 1 -22.8181 -8.83454 -3.8149
2253 4 1 -23.377 -9.2885 -2.89788
2256 4 1 -23.141 -10.1791 -2.90794
3522 4 1 2.5472 -8.30656 -4.80255
2296 4 1 -25.6967 -8.04281 -3.63386
2297 4 1 -25.7469 -7.70653 -4.86655
2298 4 1 -25.4573 -6.88696 -4.06436
2300 4 1 -24.909 -7.49484 -5.37385
2299 4 1 -25.5012 -6.4769 -5.18923
2301 4 1 -25.2869 -6.45302 -5.01344
2302 4 1 -25.8969 -5.73904 -4.21717
2303 4 1 -24.7446 -5.84477 -3.98007
2304 4 1 -25.7681 -5.9237 -3.39006
2251 4 1 -23.6196 -8.04021 -4.30148
2248 4 1 -23.3139 -7.13989 -2.87862
2249 4 1 -23.0025 -8.06188 -3.64517
2243 4 1 -23.5716 -5.7311 -3.45201
2244 4 1 -22.5047 -5.50185 -3.07568
3498 4 1 -5.6214 -5.67645 -3.38679
3496 4 1 -4.26966 -6.00222 -3.47619
3495 4 1 -5.30946 -5.84169 -3.11418
3497 4 1 -5.11485 -6.42763 -4.11448
3517 4 1 1.34161 -7.4125 -2.97604
3521 4 1 2.11833 -7.46133 -4.05251
3520 4 1 1.53766 -6.91101 -3.13171
3523 4 1 1.96027 -7.36445 -4.57233
3518 4 1 0.972009 -6.33249 -3.22452
3519 4 1 0.646757 -7.51836 -3.53455
2212 4 1 -27.4976 -2.88689 -4.02305
2305 4 1 -25.8158 -5.0321 -4.15083
2306 4 1 -24.8941 -4.24755 -4.29326
2214 4 1 -26.3107 -4.34995 -3.08377
2213 4 1 -26.3769 -3.33776 -3.59039
2307 4 1 -24.1399 -3.76744 -3.46625
2315 4 1 -22.436 -3.05308 -4.64765
3493 4 1 -5.93443 -4.34851 -3.34571
3492 4 1 -4.74286 -4.17728 -3.26167
3491 4 1 -3.57133 -4.19121 -3.61353
3494 4 1 -4.8443 -4.70839 -2.93012
3490 4 1 -3.20788 -3.38386 -2.7126
3533 4 1 2.00977 -2.93492 -5.3761
3534 4 1 2.31715 -2.69967 -4.21897
3536 4 1 0.563661 -3.11219 -2.69798
3535 4 1 1.59875 -3.15079 -3.33425
2210 4 1 -27.4398 -1.44982 -4.87051
2208 4 1 -26.9666 -0.416712 -3.77916
2209 4 1 -27.9946 -0.951899 -3.91839
2211 4 1 -26.7174 -2.3578 -4.75203
2321 4 1 -25.0029 -1.49667 -4.60087
2322 4 1 -24.2316 -0.965341 -5.3531
2308 4 1 -24.6928 -2.65492 -3.32642
2309 4 1 -24.7361 -1.40252 -3.21716
2320 4 1 -23.8612 -1.65217 -4.7782
2318 4 1 -23.0361 -1.84344 -5.26906
2316 4 1 -22.8573 -2.16625 -5.30673
2311 4 1 -22.9032 -2.53357 -3.18011
2310 4 1 -23.9737 -2.22964 -3.52726
2312 4 1 -23.7237 -1.70866 -3.42892
2314 4 1 -21.9362 -2.00352 -4.4213
2313 4 1 -23.0746 -2.21743 -4.33533
3540 4 1 -1.20544 -0.15023 -5.20483
3539 4 1 -0.814455 -1.02335 -4.58732
3538 4 1 -0.404715 -1.84436 -3.78823
3537 4 1 0.0942449 -2.043 -2.73878
1744 4 1 0.164366 -27.3223 -2.22815
1746 4 1 1.54209 -27.2431 -1.6719
1742 4 1 0.17818 -27.2261 -2.30335
1770 4 1 -0.978103 -24.4965 -1.06149
1771 4 1 -1.78188 -25.145 -1.71548
1772 4 1 -1.12322 -24.3634 -0.946258
1743 4 1 1.25719 -26.8751 -1.9792
1747 4 1 2.21343 -26.6196 -2.38457
1745 4 1 0.924948 -26.4343 -2.26986
1748 4 1 3.28412 -26.4493 -1.90105
1750 4 1 5.31406 -26.0866 -1.84906
1749 4 1 4.36862 -26.6169 -1.43018
1752 4 1 5.82193 -24.4039 -1.96573
1778 4 1 -1.32207 -21.577 -1.9801
1779 4 1 -1.62066 -22.4617 -2.69149
1777 4 1 -1.34257 -22.1785 -1.01287
1776 4 1 -0.983022 -23.2978 -1.27727
1773 4 1 -0.977586 -23.1443 -0.929654
1775 4 1 -1.64609 -22.6194 -0.497472
1774 4 1 -0.809466 -21.974 -1.0456
1766 4 1 0.504734 -23.3627 -0.338694
1764 4 1 1.40361 -23.4768 -2.01847
1765 4 1 0.901347 -22.7109 -1.26648
1762 4 1 2.35657 -22.5923 -2.07326
1768 4 1 0.479406 -23.5492 -0.0211848
1767 4 1 1.66397 -23.3187 -0.0284766
1760 4 1 4.25428 -22.6665 -0.683184
1758 4 1 4.51539 -22.832 -1.6962
1761 4 1 3.31384 -22.7809 -1.35059
1759 4 1 5.10322 -21.9473 -1.08407
1757 4 1 5.04015 -22.955 -0.618065
1753 4 1 6.28186 -23.5759 -1.13538
1754 4 1 5.79724 -23.5828 -2.19745
1755 4 1 5.60967 -22.8467 -1.28379
1756 4 1 6.05505 -22.4512 -0.328324
2132 4 1 -22.5173 -18.3998 -2.37501
2139 4 1 -23.9049 -14.3035 -2.47921
2141 4 1 -24.1367 -14.3956 -2.21394
2142 4 1 -24.058 -14.3221 -1.01496
2263 4 1 -21.7376 -11.674 -0.160677
2259 4 1 -23.615 -10.8396 -1.2246
2261 4 1 -22.5105 -12.1846 -0.449759
2260 4 1 -22.8581 -11.6285 -1.54803
2258 4 1 -23.5712 -10.9024 -2.45808
2288 4 1 -28.0482 -8.1654 -0.402324
2280 4 1 -25.8468 -8.60926 -0.495728
2294 4 1 -25.6073 -9.79138 -2.27874
2295 4 1 -26.0248 -8.76287 -2.68814
2293 4 1 -25.2593 -10.6445 -1.41211
2292 4 1 -26.348 -10.3856 -1.04081
2257 4 3 -22.385 -10.7102 -2.17464
3507 4 1 -6.34584 -8.60862 -1.10111
3512 4 1 -2.80517 -8.2576 -1.33837
2287 4 1 -27.8198 -7.22017 -1.18258
2282 4 1 -25.8478 -6.94012 -1.50524
2283 4 1 -25.969 -5.74998 -1.89552
2285 4 1 -26.0418 -6.14801 -1.31232
2286 4 1 -26.8143 -6.85091 -0.657292
2281 4 1 -26.2625 -7.9912 -1.42785
2237 4 1 -23.7227 -5.44769 -0.0969069
2247 4 1 -23.4326 -6.21607 -2.1734
3503 4 1 -5.94514 -7.34862 -2.13614
3499 4 1 -6.31078 -5.41861 -2.41187
3502 4 1 -6.47376 -6.24615 -2.11221
3505 4 1 -7.82836 -7.30441 -1.42797
3506 4 1 -6.68104 -7.53747 -1.02851
3504 4 1 -6.92533 -7.93702 -1.99856
3509 4 1 -5.76488 -7.25119 -1.16583
3500 4 1 -7.33185 -5.98689 -2.48779
3508 4 1 -6.90373 -7.48557 -1.04451
3510 4 1 -4.73775 -7.63285 -1.36806
3511 4 1 -3.70932 -7.94975 -2.02799
3514 4 1 -1.10669 -6.86774 -1.24272
3515 4 1 -0.0916926 -7.04447 -1.8173
3513 4 1 -1.97383 -7.55476 -0.829307
3516 4 1 1.00492 -7.47723 -1.77619
2189 4 1 -28.1746 -4.57597 -0.100287
2193 4 1 -28.7291 -3.20658 -2.0505
2192 4 1 -27.8362 -3.80722 -1.58302
2191 4 1 -27.52 -3.14681 -0.604606
2195 4 1 -29.0892 -2.98895 -1.57913
2216 4 1 -26.3002 -4.12273 -1.75643
2215 4 1 -25.4911 -4.80397 -2.27893
2222 4 1 -24.3921 -3.19642 -0.784452
2284 4 1 -26.6407 -5.14572 -1.22895
2217 4 1 -25.9686 -3.06079 -1.17169
2240 4 1 -24.0247 -5.09286 -0.393285
2242 4 1 -23.9828 -5.23205 -2.3138
2241 4 1 -24.1247 -4.41742 -1.39021
2245 4 1 -21.9606 -4.56497 -2.52157
2246 4 1 -23.007 -5.1177 -2.41635
2236 4 1 -22.7207 -4.84333 -0.0952589
3501 4 1 -6.72483 -5.21592 -1.7716
3489 4 1 -2.58562 -2.87568 -1.85582
2201 4 1 -27.7951 -0.53889 -1.27869
2199 4 1 -28.9112 -0.897292 -2.03008
2198 4 1 -27.9521 -1.24823 -1.51721
2200 4 1 -28.8854 -0.590928 -0.78295
2194 4 1 -28.0801 -2.39601 -1.55337
2196 4 1 -28.375 -2.36594 -2.32773
2197 4 1 -28.743 -1.16798 -2.47952
2219 4 1 -25.2125 -2.31063 -0.224921
2221 4 1 -25.1905 -2.22711 -0.633875
2218 4 1 -26.412 -2.38662 -0.336418
2220 4 1 -26.3271 -2.18546 -0.758596
2228 4 1 -22.9948 -1.75396 -0.0731365
2223 4 1 -23.8795 -2.06017 -0.72241
2224 4 1 -23.6023 -1.57752 -1.84587
2226 4 1 -23.2027 -1.25176 -0.710267
2225 4 1 -22.4978 -1.01979 -1.7498
2227 4 1 -22.8403 -2.30705 -1.11635
3488 4 1 -3.39719 -2.08701 -1.39934
3487 4 1 -4.11646 -1.10677 -1.18737
3486 4 1 -3.27653 -0.23006 -1.38159
3479 4 1 -1.24639 -0.538918 -1.0087
3480 4 1 -1.12464 -0.228233 -2.19
3481 4 1 -2.1269 -0.897394 -2.34495
3478 4 1 -0.563766 -0.878388 -0.0444432
3475 4 1 -0.598489 -1.68267 -0.734019
3473 4 1 1.13188 -1.32598 -1.94958
3476 4 1 0.404658 -1.39496 -1.21846
3477 4 1 0.603107 -0.743883 -0.132566
3472 4 1 1.91252 -0.412643 -1.86218
3474 4 1 0.577365 -1.78714 -1.01642
1769 4 1 -0.403844 -24.2921 0.024707
2150 4 1 -22.2676 -16.9363 2.46543
2145 4 1 -24.7939 -15.1888 2.07685
2144 4 1 -24.1917 -14.4578 1.35122
2146 4 1 -23.6666 -14.6592 1.97752
2148 4 1 -23.9244 -15.2316 2.3123
2149 4 1 -23.1097 -16.1398 2.24664
2143 4 1 -24.1445 -14.5639 0.126498
2272 4 1 -24.8637 -11.1065 1.19487
2268 4 1 -22.6998 -12.7101 1.82549
2273 4 1 -23.7118 -11.0033 1.34206
2267 4 1 -21.6632 -12.2145 1.69318
2262 4 1 -22.2546 -12.3625 0.695043
2264 4 1 -22.5128 -12.2748 0.560744
2266 4 1 -21.0532 -13.1889 1.39076
2265 4 1 -21.4337 -11.9911 1.14273
2289 4 1 -28.0004 -9.07386 0.378134
2290 4 1 -26.833 -9.05736 0.137422
2271 4 1 -24.6042 -10.7426 2.28365
2277 4 1 -25.0732 -8.39229 0.137085
2276 4 1 -25.7196 -8.34541 1.08315
2275 4 1 -25.1769 -9.38172 0.978499
2279 4 1 -24.943 -8.34262 0.355083
2291 4 1 -26.1502 -10.0754 0.145825
2274 4 1 -24.7366 -10.3547 1.46878
2278 4 1 -26.1034 -8.0431 0.256248
2188 4 1 -27.3734 -5.23429 0.543846
2190 4 1 -27.5614 -3.7437 0.41753
2187 4 1 -26.5524 -4.88336 1.32989
2186 4 1 -26.0498 -4.54462 2.43994
2232 4 1 -22.3281 -2.95488 0.164627
2235 4 1 -23.0705 -3.70388 0.128732
2233 4 1 -22.3863 -3.83175 0.996066
2230 4 1 -23.5684 -3.20054 1.15729
2238 4 1 -22.863 -4.75794 0.260415
2239 4 1 -23.9817 -4.20578 0.494122
2229 4 1 -23.5752 -2.07855 0.902989
2231 4 1 -22.9663 -2.14574 0.902858
2234 4 1 -22.5675 -2.65767 0.562641
2151 4 1 -23.3157 -16.679 3.12741
2155 4 1 -22.2773 -16.8331 4.70949
2152 4 1 -22.5007 -16.8231 4.05484
2147 4 1 -24.3945 -14.1945 2.77647
2157 4 1 -22.8529 -14.6031 5.05302
2158 4 1 -22.1969 -13.798 4.55999
2156 4 1 -22.4842 -15.6673 4.59128
2153 4 1 -21.9384 -15.9207 4.53926
2270 4 1 -24.3715 -11.7838 2.80521
2269 4 1 -23.5566 -12.6711 2.72168
2185 4 1 -26.2898 -5.53908 2.95192
2181 4 1 -25.4048 -3.18258 5.21513
2184 4 1 -25.7263 -4.87905 3.71379
2182 4 1 -26.3137 -3.50971 4.55278
2183 4 1 -25.6963 -4.55952 4.906
2180 4 1 -25.4064 -4.37796 5.29797
2154 4 1 -21.7167 -16.2998 5.62207
2159 4 1 -22.6006 -14.0282 5.69057
2160 4 1 -23.2026 -14.132 6.83527
2161 4 1 -22.8891 -13.4737 7.83421
2167 4 1 -24.839 -11.2101 7.49737
2164 4 1 -24.4807 -11.5842 6.83857
2165 4 1 -23.5326 -11.9345 6.18799
2163 4 1 -23.5804 -12.4019 6.79668
2162 4 1 -22.7347 -12.2874 7.74167
2166 4 1 -23.6326 -11.4209 7.19804
2173 4 1 -25.1466 -8.09732 7.66663
2178 4 1 -25.216 -5.58783 7.30104
2176 4 1 -25.7741 -6.70917 8.03039
2177 4 1 -26.3212 -5.9904 7.35346
2179 4 1 -24.9498 -5.10284 6.20903
2168 4 1 -25.3374 -11.2097 8.70655
2170 4 1 -25.4322 -10.3874 8.28475
2169 4 1 -24.3429 -10.6586 8.55691
2171 4 1 -25.397 -9.40209 9.03302
2172 4 1 -25.202 -8.22464 8.91578
2175 4 1 -24.8494 -6.35791 8.85867
2174 4 1 -24.5823 -7.20171 8.15886
3385 4 1 12.1555 15.6161 -14.4864
3371 4 1 15.7407 13.4754 -14.2672
3373 4 1 14.438 15.0543 -14.1083
3372 4 1 15.3064 14.3062 -13.5629
3374 4 1 13.9582 16.153 -14.0234
3370 4 1 15.6102 14.4112 -13.5331
3368 4 1 16.2959 15.0853 -15.7139
3367 4 1 16.5265 15.8509 -14.8515
3369 4 1 16.168 14.9573 -14.4955
3382 4 1 10.6606 17.0856 -13.5255
3376 4 1 13.2822 17.8949 -13.5509
3377 4 1 12.1466 18.407 -13.7302
3384 4 1 11.4883 16.5049 -13.9795
3386 4 1 11.2194 16.2856 -14.0356
3381 4 1 11.2534 17.9384 -13.9967
3375 4 1 13.6697 17.3006 -14.4587
3366 4 1 15.6414 16.2925 -14.1559
3364 4 1 15.8599 17.7837 -13.6043
3378 4 1 11.016 18.8685 -14.0723
3379 4 1 11.7806 19.6514 -13.5833
3380 4 1 11.7397 18.9073 -14.5624
3610 4 1 -8.86405 12.051 -11.5872
3608 4 1 -6.79443 11.8043 -11.4077
3609 4 1 -7.89616 11.3486 -11.6398
3606 4 1 -7.47382 11.3003 -11.1603
3607 4 1 -7.43797 11.2831 -12.3318
3393 4 1 12.6232 11.7322 -11.7883
3392 4 1 11.5903 12.3051 -11.7841
3391 4 1 11.3341 13.4239 -11.7153
3394 4 1 12.6694 12.2669 -12.7946
3396 4 1 14.6892 11.5811 -12.7709
3397 4 1 14.0573 12.2731 -12.1278
3395 4 1 13.5346 11.5837 -12.5117
3398 4 1 14.1513 13.4209 -12.563
3383 4 1 10.6483 15.8539 -13.4311
3390 4 1 11.0911 14.5201 -11.4508
3389 4 1 11.5808 15.396 -12.1641
3388 4 1 12.0234 15.2017 -13.2244
3401 4 1 13.0844 13.5785 -11.7304
3399 4 1 13.3219 13.5059 -11.7222
3359 4 1 15.178 16.0783 -11.348
3387 4 1 11.8643 16.3418 -13.0369
3365 4 1 15.2654 16.7759 -13.0666
3362 4 1 16.0701 17.4919 -12.9335
3363 4 1 14.9814 17.9501 -12.9041
3356 4 1 15.9676 17.8272 -10.9795
3357 4 1 15.2722 17.0255 -11.3821
3361 4 1 16.198 17.0939 -11.7919
3355 4 1 16.6105 18.7424 -10.9873
3354 4 1 17.7959 18.7263 -11.4336
3352 4 1 15.5822 19.112 -11.5701
3353 4 1 16.6309 18.8539 -10.9907
3571 4 1 -5.51179 0.731358 -9.42326
3569 4 1 -5.56412 1.24615 -10.4569
3573 4 1 -5.85459 1.35078 -9.1555
3574 4 1 -5.74443 2.46672 -8.7372
3568 4 1 -4.64956 2.01789 -10.1463
3562 4 1 -2.89112 2.16457 -9.16742
3570 4 1 -4.681 1.54688 -9.72101
3566 4 1 -3.15964 0.65997 -8.92146
3564 4 1 -3.09177 0.568055 -9.04003
3572 4 1 -4.81899 0.969158 -8.49877
3567 4 1 -3.91647 1.24324 -9.54279
3563 4 1 -2.17718 1.19157 -9.41465
2339 4 1 -25.5096 4.48268 -8.61347
2340 4 1 -26.541 4.80138 -9.16559
2341 4 1 -26.0853 5.15391 -8.15488
3575 4 1 -6.72685 3.03091 -8.95153
3576 4 1 -5.73699 3.67381 -9.10559
3578 4 1 -5.74459 4.52846 -8.15679
3579 4 1 -6.40322 4.99991 -8.98808
3561 4 1 -2.97959 3.37755 -8.99188
3577 4 1 -4.77123 4.11877 -8.62386
3557 4 1 -3.15668 4.3063 -8.552
3558 4 1 -3.95276 3.42942 -8.75225
3559 4 1 -3.69366 4.46888 -8.15111
3614 4 10 -9.92382 12.0833 -9.9359
3612 4 10 -8.73645 12.4885 -9.5716
3613 4 10 -9.65447 12.3268 -8.75807
3611 4 1 -8.21587 11.8703 -10.5358
3605 4 1 -6.55387 11.3859 -10.3673
3604 4 1 -6.35089 11.3577 -9.10858
3416 4 1 8.84395 11.1429 -8.09712
3415 4 1 8.44421 11.1923 -9.21582
3414 4 1 9.52756 10.9431 -9.52931
3413 4 1 9.78905 12.105 -9.21076
3412 4 1 9.36554 13.2108 -8.76657
3411 4 1 9.96649 12.8965 -9.71201
3410 4 1 8.87205 13.4286 -9.54167
3400 4 1 13.2473 13.3504 -10.5324
3405 4 1 10.7513 15.5738 -10.2802
3409 4 1 9.99191 13.5956 -9.23209
3408 4 1 10.717 14.3381 -8.73271
3403 4 1 12.6924 14.2695 -9.76806
3402 4 1 13.4061 13.7912 -10.6341
3404 4 1 11.6912 14.7191 -10.3815
3406 4 1 11.6476 15.9497 -9.48898
3407 4 1 11.4622 14.8258 -9.58456
3358 4 1 15.2141 16.5431 -10.2976
3360 4 1 16.1079 16.5072 -10.6996
3350 4 1 14.7583 18.6709 -9.6677
3349 4 1 15.4501 19.4088 -9.09517
3348 4 1 15.3604 20.4588 -9.59928
3351 4 1 14.8961 19.4121 -10.6217
3347 4 1 16.3559 20.7383 -9.00374
3346 4 1 16.046 21.9159 -8.93312
3345 4 1 16.9226 21.9822 -9.83848
3344 4 1 16.3747 21.9476 -8.71585
2329 4 1 -24.7007 0.849473 -7.5823
2332 4 1 -25.6407 2.04921 -6.52216
2331 4 1 -24.7587 2.17847 -5.66481
2327 4 1 -24.812 0.488572 -6.80472
2326 4 1 -25.9585 0.37329 -6.86934
2330 4 1 -24.8352 1.22702 -6.41619
3547 4 1 -2.86257 1.93586 -6.40199
3548 4 1 -3.63584 2.42593 -5.71006
3550 4 1 -2.13708 2.63562 -7.03552
3543 4 1 -1.32351 0.775116 -5.4112
2333 4 1 -25.9189 3.1532 -6.71417
2337 4 1 -25.2742 4.04592 -6.58263
2336 4 1 -26.0035 3.04384 -6.82064
2335 4 1 -25.653 3.80737 -5.97678
2334 4 1 -26.5895 4.23418 -6.58583
2338 4 1 -25.9551 3.97546 -7.57324
3581 4 1 -5.98742 5.09861 -6.55035
3580 4 1 -6.1706 4.90153 -7.79598
3560 4 1 -3.76072 3.23717 -8.02133
3549 4 1 -3.30773 2.76623 -6.87852
3551 4 1 -2.39627 3.61271 -6.39499
3552 4 1 -2.57486 4.79475 -6.4995
2342 4 1 -26.9373 5.66416 -7.46792
2343 4 1 -26.8528 6.48479 -6.60486
2345 4 1 -26.1622 5.50288 -7.15358
2344 4 1 -25.9477 6.70803 -7.44811
2347 4 1 -24.8391 5.57466 -5.60163
2346 4 1 -25.7592 6.1109 -6.1824
3584 4 1 -5.54543 7.08295 -5.67311
3586 4 1 -6.83017 7.87987 -6.99432
3587 4 1 -6.2556 8.03425 -8.01453
3583 4 1 -5.93278 5.94966 -5.85501
3585 4 1 -6.14809 6.97916 -6.70388
3556 4 1 -3.30157 5.4067 -8.06099
3582 4 1 -4.9064 5.49521 -6.17816
3553 4 1 -3.09736 5.52836 -7.21973
3554 4 1 -2.72681 6.39433 -6.40565
3555 4 1 -2.46398 5.80986 -7.34609
3591 4 1 -6.21266 10.1205 -7.29026
3592 4 1 -6.96984 9.22389 -7.52338
3593 4 1 -7.60871 10.2018 -7.29037
3590 4 1 -5.47842 9.21168 -7.36942
3594 4 1 -6.57663 10.7036 -7.29459
3596 4 1 -5.63995 10.2487 -6.39741
3589 4 1 -6.19588 9.11801 -6.38565
3588 4 1 -6.49249 8.09017 -6.80363
3595 4 1 -6.72977 10.7334 -6.06877
3603 4 1 -6.23331 11.6526 -7.899
3599 4 1 -5.98572 11.4451 -6.64022
3602 4 1 -7.31162 11.8239 -7.42169
3601 4 1 -7.54619 12.9506 -6.89704
3600 4 1 -6.72267 12.3253 -6.38526
3598 4 1 -4.9748 11.8251 -6.23124
3597 4 1 -4.98037 10.9286 -7.0132
3430 4 1 5.01242 13.4131 -7.28056
3433 4 1 5.2834 13.1617 -5.94103
3429 4 1 5.68684 12.6038 -6.84727
3428 4 1 6.27564 12.8803 -5.88669
3424 4 1 7.95614 13.0659 -6.16697
3417 4 1 9.1836 11.042 -6.92071
3418 4 1 10.3248 11.4801 -6.65641
3419 4 1 9.67567 12.0623 -5.8095
3432 4 1 5.10367 13.5004 -7.06423
3431 4 1 5.49354 14.4337 -7.71708
3427 4 1 6.90944 13.7681 -6.44659
3426 4 1 7.12415 14.1723 -7.67535
3425 4 1 7.66925 14.1459 -6.60946
3423 4 1 8.71057 13.7863 -5.73719
3343 4 1 15.7898 21.5384 -7.68948
3342 4 1 14.8161 20.9853 -8.01331
3340 4 1 14.912 21.2497 -6.36457
3341 4 1 14.2436 21.6879 -7.26142
3336 4 1 15.821 22.0974 -6.0911
3335 4 1 16.8736 21.9621 -5.50972
2206 4 1 -26.9237 0.704572 -3.05643
2204 4 1 -28.0027 1.08116 -3.31855
2203 4 1 -28.902 0.412479 -3.00852
2207 4 1 -26.3782 0.568793 -4.15148
3546 4 1 -3.17811 2.09809 -5.23292
3545 4 1 -2.76085 1.02102 -4.72131
3541 4 1 -2.256 0.204567 -4.88061
3544 4 1 -1.81248 1.71334 -4.81067
2349 4 1 -24.123 5.37478 -4.23588
2350 4 1 -23.6549 5.15207 -3.21074
2352 4 1 -22.1543 5.29571 -3.09435
2355 4 1 -21.3018 5.2918 -3.19015
3462 4 1 1.6659 5.10355 -3.30613
3463 4 1 2.40037 4.25585 -2.82626
3461 4 1 2.16313 5.2866 -4.39769
3464 4 1 3.07079 3.18716 -3.03083
2348 4 1 -24.8138 6.25941 -4.62336
2351 4 1 -23.0408 6.12047 -2.78297
2360 4 1 -21.5864 5.82144 -4.05722
2362 4 1 -22.6565 7.50208 -3.03924
2361 4 1 -22.468 6.45451 -3.68566
2364 4 1 -22.964 7.2458 -2.97602
2359 4 1 -20.6541 6.58298 -4.25236
2356 4 1 -20.188 5.51111 -2.83032
2358 4 1 -20.2598 6.29136 -3.11282
3459 4 1 1.99727 6.36322 -3.18711
3458 4 1 2.16074 7.44091 -3.71273
3460 4 1 2.92014 5.83447 -3.66529
3456 4 1 2.76057 9.50257 -3.41752
3457 4 1 2.9451 8.32412 -3.89056
3454 4 1 3.57271 10.6356 -4.09823
3455 4 1 3.07022 9.67816 -4.52629
3441 4 1 0.909782 11.8945 -3.01152
3439 4 1 2.54561 12.7851 -3.88493
3440 4 1 1.49791 12.2562 -3.91516
3436 4 1 5.32022 12.6119 -4.86114
3437 4 1 4.22597 12.3995 -4.32679
3438 4 1 3.61638 13.3645 -3.87274
3453 4 1 4.58499 11.1235 -4.35849
3452 4 1 3.69363 10.9925 -3.62201
3449 4 1 5.34 11.6565 -2.69319
3451 4 1 4.77207 10.8831 -3.22853
3450 4 1 4.92444 11.9311 -3.81804
3421 4 1 10.6033 13.3387 -5.0621
3420 4 1 9.54364 12.9591 -4.91632
3434 4 1 4.49114 13.4719 -5.12666
3435 4 1 5.30247 13.6675 -4.21655
3422 4 1 9.4846 13.5497 -4.73941
3319 4 1 11.3964 21.0483 -3.15184
3321 4 1 11.6178 21.0013 -3.16806
3320 4 1 11.7284 20.7614 -4.28921
3327 4 1 14.5219 20.1244 -3.36328
3328 4 1 15.6485 20.394 -3.78092
3329 4 1 15.0734 20.3904 -4.75697
3330 4 1 15.6608 19.3662 -4.72016
3333 4 1 16.989 20.3531 -4.26677
3331 4 1 16.7165 20.0006 -4.47734
3332 4 1 17.8616 19.4901 -4.4763
3334 4 1 17.4587 21.4542 -4.5961
3324 4 1 12.4518 21.6027 -2.70207
3323 4 1 12.8419 22.5312 -3.29267
3315 4 1 11.5141 24.1251 -3.99604
3316 4 1 11.8966 23.7811 -2.92949
3318 4 1 10.9571 22.1946 -2.97775
3338 4 1 16.0331 21.8693 -4.68974
3339 4 1 15.0285 21.6654 -5.25003
3337 4 1 16.3601 22.8234 -5.29231
3274 4 1 6.88877 25.5522 -2.88202
3275 4 1 5.83071 25.4603 -3.29734
3276 4 1 6.5458 26.4624 -3.36336
3280 4 1 9.44067 26.5664 -2.71823
3278 4 1 8.37314 26.4362 -3.49712
3314 4 1 11.1836 24.4186 -2.83361
3277 4 1 7.36425 26.9865 -3.99446
3279 4 1 9.34464 27.1407 -3.76801
2205 4 1 -27.4943 1.72966 -2.53677
2202 4 1 -28.6621 0.063007 -1.88233
3485 4 1 -3.02236 0.775286 -0.752334
3482 4 1 -2.69499 0.160616 -2.2596
3483 4 1 -1.57637 0.28518 -1.97406
3484 4 1 -1.89638 0.47031 -0.890543
3467 4 1 2.23376 2.01571 -1.66647
3468 4 1 1.24558 2.67633 -1.60852
3465 4 1 2.55826 2.26905 -2.43989
3470 4 1 1.73336 0.785378 -1.94195
3469 4 1 1.22779 1.52272 -1.1413
3471 4 1 2.88047 0.365719 -1.79855
3466 4 1 3.25756 2.54692 -1.45717
2367 4 1 -25.0049 6.77201 -1.23134
2369 4 1 -25.7527 5.58387 -0.439175
2366 4 1 -24.8975 7.71612 -1.96243
2368 4 1 -26.1964 6.56088 -0.844264
2353 4 1 -22.4802 5.69397 -1.91013
2354 4 1 -21.5763 6.19208 -2.53084
2365 4 1 -23.9271 7.82836 -2.57522
2363 4 1 -22.3777 7.38524 -1.93446
2357 4 1 -19.8764 6.19634 -1.92395
3442 4 1 1.86871 12.0644 -2.32241
3443 4 1 2.14509 11.5546 -1.25493
3444 4 1 2.125 12.6554 -0.854345
3448 4 1 4.50614 11.3843 -1.80139
3445 4 1 2.8906 12.1208 -1.68475
3447 4 1 3.66908 12.2883 -1.77826
3446 4 1 3.20293 12.7519 -0.68923
3325 4 1 12.772 20.4952 -2.62218
3326 4 1 13.8378 20.0283 -2.41368
3269 4 1 5.18831 23.2505 -2.15574
3306 4 1 8.96279 24.1889 -0.45808
3304 4 1 8.88677 23.7583 -0.314217
3307 4 1 9.73743 23.4359 -1.08468
3305 4 1 9.41602 23.4871 -1.41755
3308 4 1 10.7434 23.0697 -0.640652
3322 4 1 12.1641 21.8574 -2.52953
3309 4 1 11.388 23.7545 -1.45035
3317 4 1 11.2604 23.0702 -2.16957
3267 4 1 4.96232 25.2539 -1.10438
3268 4 1 4.75548 24.2514 -1.76944
3271 4 1 4.48259 24.4499 -2.69107
3266 4 1 4.80903 24.9354 -0.00923034
3272 4 1 5.52515 24.8164 -2.3218
3273 4 1 5.79238 25.9337 -2.69097
3303 4 1 7.8782 24.381 -0.109785
3270 4 1 5.50553 24.4824 -2.0152
3285 4 1 9.43743 26.5275 -0.466998
3286 4 1 8.41291 26.8434 -0.899965
3282 4 1 10.7463 26.7584 -1.68074
3287 4 1 8.30152 25.7511 -0.379194
3288 4 1 9.43921 25.9953 -0.617162
3313 4 1 12.0702 24.8568 -2.10157
3310 4 1 12.2958 24.4418 -1.23947
3312 4 1 10.9313 24.8424 -2.56355
3311 4 1 11.1317 24.8073 -1.39663
3283 4 1 9.96397 27.4661 -2.20329
3284 4 1 9.14622 27.0521 -1.48463
3281 4 1 10.2304 27.4021 -2.55443
2371 4 1 -26.6452 5.33249 0.527644
2372 4 1 -27.2743 5.54066 1.47675
2373 4 1 -28.0231 5.57489 2.43561
2370 4 1 -25.8979 6.34332 0.517941
2762 4 1 -1.50413 13.3785 2.30016
2729 4 1 2.56591 12.937 0.487398
2728 4 1 1.75708 13.4575 1.26645
2731 4 1 3.93334 11.9759 0.570909
2730 4 1 2.74969 11.7692 0.401617
2732 4 1 4.31169 12.5638 1.54895
2727 4 1 1.96414 13.9708 2.36289
2786 4 1 -1.40577 20.3793 2.27653
2784 4 1 -1.44576 20.3628 2.34321
2791 4 1 -0.350237 18.9823 0.702599
2787 4 1 -0.489648 20.1651 1.46353
2789 4 1 0.306219 19.9167 1.54522
2793 4 1 1.02746 19.355 2.49004
2790 4 1 0.402448 19.9215 0.407499
2792 4 1 0.417238 18.9991 1.58327
2788 4 1 0.287191 20.7228 0.679715
3173 4 1 -2.78646 23.1348 2.05901
3174 4 1 -1.64758 23.6226 2.22959
3265 4 1 4.74712 23.8254 0.563367
3261 4 1 2.79268 23.7668 0.54045
3258 4 1 5.28874 23.3332 2.3335
3259 4 1 4.35228 23.8033 1.70208
3256 4 1 4.81953 23.4404 2.44495
3301 4 1 7.7148 23.9946 0.0466835
2620 4 1 7.13016 23.4357 2.27682
2621 4 1 8.07662 24.1587 2.10899
3300 4 1 7.24057 23.9423 1.24819
3302 4 1 8.50603 24.1757 0.919391
2622 4 1 8.27626 22.9675 2.14279
3190 4 1 -4.66236 26.3699 2.19967
3188 4 1 -3.35063 26.6558 1.44465
3262 4 1 2.66429 24.9113 0.898723
3263 4 1 3.62974 24.3344 0.609333
3264 4 1 4.70681 24.9711 0.367523
3260 4 1 3.55531 24.4483 1.13016
3257 4 1 5.2014 24.5161 2.19802
3298 4 1 5.9205 25.7256 0.794829
3297 4 1 5.68431 26.0352 1.88312
3295 4 1 7.16903 26.4532 1.53334
3294 4 1 7.2814 26.2773 2.67886
3299 4 1 6.25345 24.6462 1.13832
3292 4 1 7.39686 25.7638 1.76021
3293 4 1 6.71479 25.2398 2.54562
3289 4 1 8.74568 26.0467 0.347845
3290 4 1 8.86301 25.6655 1.55115
3291 4 1 8.25041 25.163 2.43297
3189 4 1 -4.14154 27.4658 1.89664
3187 4 1 -3.0936 27.5281 2.32305
3296 4 1 6.19091 27.0923 1.71082
2376 4 1 -27.7462 6.61448 5.03364
2374 4 1 -28.3149 5.57917 3.52706
2375 4 1 -28.0913 5.46959 4.72012
2377 4 1 -26.5735 6.80438 5.02463
2379 4 1 -24.8942 7.80403 4.6351
2378 4 1 -25.9261 7.77369 5.2571
2905 4 1 0.368466 7.38639 5.20505
2380 4 1 -25.4221 8.69925 5.14371
2381 4 1 -26.4985 9.10846 5.27481
2903 4 1 -0.636574 8.99678 3.88656
2902 4 1 -0.0733221 9.88781 4.52258
2904 4 1 -0.0862307 8.09326 4.32976
2899 4 1 2.35739 9.95041 4.44281
2900 4 1 1.23198 10.2588 4.42785
2898 4 1 1.60707 10.7628 4.88376
2737 4 1 4.76208 10.1509 4.79138
2897 4 1 2.83149 10.5765 4.98641
2388 4 1 -25.2375 11.2286 4.82777
2390 4 1 -23.9873 11.8794 4.60167
2760 4 1 -3.09334 12.0134 2.96551
2758 4 1 -1.42188 10.9088 3.40761
2759 4 1 -1.93342 11.9099 3.00406
2764 4 1 -2.60219 13.3593 3.7241
2761 4 1 -1.94121 12.4919 2.90867
2757 4 1 -1.43645 10.9277 4.60912
2901 4 1 0.356678 11.0161 4.20935
2894 4 1 1.96317 12.3234 4.70023
2893 4 1 0.964838 12.7581 5.09545
2733 4 1 4.17345 12.6358 2.73517
2734 4 1 3.93932 11.6256 3.2346
2896 4 1 3.83192 11.1565 4.82922
2895 4 1 2.76216 11.5721 5.16039
2735 4 1 4.51629 11.8874 4.2327
2736 4 1 5.15782 11.3085 4.92836
2455 4 1 -20.6438 15.3098 4.8457
2454 4 1 -19.5076 14.8024 4.75691
2765 4 1 -3.2181 13.4986 4.78017
2766 4 1 -3.26147 14.6605 4.81866
2767 4 1 -4.15178 15.4262 4.53328
2768 4 1 -5.33475 15.6004 4.82131
2763 4 1 -2.01394 14.1148 3.00345
2726 4 1 1.91767 13.8224 3.52023
2725 4 1 0.756384 13.999 3.18897
2892 4 1 0.0279331 13.4779 4.72482
2724 4 1 1.83139 14.4359 3.22453
2723 4 1 2.41118 15.3142 2.73372
2722 4 1 1.69551 16.0919 3.37628
2803 4 1 2.04459 15.451 4.50777
2804 4 1 1.0484 15.3196 3.92015
2805 4 1 1.50615 14.2964 4.39539
2806 4 1 1.8392 15.3523 5.0453
2802 4 1 3.11034 15.5297 4.17268
2800 4 1 3.66108 15.5207 3.61434
2801 4 1 4.09576 15.7957 4.67152
2457 4 1 -19.2175 16.8128 4.89468
2777 4 1 -3.03925 18.844 4.80007
2775 4 1 -4.23152 18.7018 3.66544
2772 4 1 -4.18746 18.4417 4.12525
2771 4 1 -3.82631 17.4453 4.51671
2781 4 1 -2.25705 17.9971 3.12821
2797 4 1 2.51079 18.3803 3.79194
2720 4 1 1.01756 17.1398 4.50989
2721 4 1 2.11694 16.6173 4.35322
2798 4 1 3.27459 17.449 3.64846
2799 4 1 3.17114 16.3908 4.27518
2526 4 1 -10.899 20.3699 3.81187
2527 4 1 -9.77108 20.6256 4.00726
2528 4 1 -10.1997 21.1795 4.92423
2529 4 1 -9.04808 21.2288 4.84388
2525 4 1 -10.7395 19.4046 4.44159
2776 4 1 -3.42679 19.5359 3.93609
2779 4 1 -3.17617 18.9426 4.57736
2773 4 1 -4.64264 18.8801 3.17924
2774 4 1 -4.53185 19.7718 3.98371
3217 4 1 -3.0241 21.3949 4.88578
2778 4 1 -2.44186 19.9242 4.86786
2780 4 1 -2.34789 19.0986 3.71519
2785 4 1 -0.384203 20.346 3.05342
2783 4 1 -1.83711 20.35 3.45636
3218 4 1 -1.95344 21.4443 4.47152
3220 4 1 -1.51656 20.8261 5.2151
3222 4 1 -1.04216 21.383 3.9358
3224 4 1 -0.479473 20.5604 4.601
3221 4 1 -0.721142 20.3773 4.49927
2782 4 1 -2.00256 19.1353 3.48428
2796 4 1 2.39907 19.3959 4.39834
2794 4 1 1.98605 20.0837 2.78474
3225 4 1 0.473069 20.688 4.05081
3226 4 1 1.34605 19.915 4.45973
3227 4 1 0.619775 20.8133 4.92417
3155 4 1 2.04614 21.2714 4.18625
2795 4 1 2.74654 19.3474 3.28482
3149 4 1 3.81132 21.2055 4.80182
3154 4 1 2.73958 21.3264 5.21006
3148 4 1 4.72859 21.4026 3.98069
3147 4 1 5.40409 21.1291 5.01137
3171 4 1 -2.72135 22.2248 3.34959
3172 4 1 -2.95802 23.3446 3.24917
3223 4 1 -0.71547 21.605 5.00878
3170 4 1 -2.65433 22.5385 4.49722
3164 4 1 -0.115812 22.5426 4.78487
3169 4 1 -2.58121 23.4378 5.25555
3168 4 1 -1.39146 23.266 4.89696
3157 4 1 1.91112 22.3607 3.26773
3160 4 1 0.866518 23.0958 4.57425
3161 4 1 1.83586 23.686 4.63484
3156 4 1 1.68948 22.3705 4.48437
3159 4 1 0.321805 22.132 3.93902
3158 4 1 1.04485 23.0511 3.74068
3151 4 1 3.66102 21.8462 5.01569
3150 4 1 3.14381 21.763 3.89569
2615 4 1 5.05761 22.6103 4.54927
3255 4 1 3.80415 23.5613 3.03194
3251 4 1 3.33933 24.0849 4.32859
3252 4 1 4.24835 23.636 3.86198
3249 4 1 2.83895 23.2461 4.83803
3250 4 1 3.9968 22.9812 4.45837
3247 4 1 3.29959 22.7937 4.95136
2618 4 1 7.0808 23.3714 3.70012
2616 4 1 5.44882 22.8203 3.3595
2619 4 1 6.42122 24.1762 3.03706
2623 4 1 7.86523 23.7574 2.91288
2617 4 1 6.33179 22.744 4.27545
2614 4 1 5.60606 23.6193 4.58511
2611 4 1 5.77647 24.0482 5.04076
2613 4 1 6.59571 24.1865 4.30163
2612 4 1 6.82968 23.4125 5.13002
3196 4 1 -6.23153 26.7373 4.7569
3197 4 1 -6.60827 25.9642 4.01818
3191 4 1 -4.35629 26.5917 3.28743
3181 4 1 -2.75231 25.0826 3.18344
3195 4 1 -5.31961 26.8667 3.94724
3184 4 1 -2.73375 26.4565 3.71954
3182 4 1 -3.23687 24.3992 3.92354
3183 4 1 -3.5125 25.5538 3.95073
3176 4 1 -1.1564 25.5236 3.20182
3180 4 1 -1.76122 25.1716 3.95304
3175 4 1 -0.935199 24.4442 2.71596
3178 4 1 -0.817249 25.2562 3.6866
3179 4 1 -0.95235 25.6879 4.73837
3167 4 1 -0.738839 24.3013 5.0361
3177 4 1 0.116343 25.7495 3.12028
3253 4 1 4.39465 24.8091 3.90001
3254 4 1 3.58779 24.6636 2.97287
2632 4 1 3.51282 26.3977 5.36376
2631 4 1 4.72809 26.6066 5.11158
2630 4 1 5.31186 26.5766 4.1025
2634 4 1 2.78861 25.2494 5.27641
2626 4 1 6.33002 25.9864 3.74903
2625 4 1 7.22962 25.1513 3.58771
2610 4 1 5.67595 25.1966 5.24305
2607 4 1 6.18383 26.3357 5.19898
2624 4 1 8.20842 24.4472 3.82309
3193 4 1 -5.77466 27.6382 4.73236
3198 4 1 -6.5456 26.9678 4.7734
3194 4 1 -4.68566 27.1149 4.86371
3186 4 1 -2.70785 28.6164 2.72397
3192 4 1 -5.01375 27.4394 3.83092
3185 4 1 -2.6006 27.4637 3.02112
2627 4 1 5.66383 26.9663 3.89597
2629 4 1 5.56331 27.2057 3.07055
2628 4 1 6.05222 28.0901 3.67383
2912 4 1 -1.33042 6.5013 6.86524
2913 4 1 -1.66665 7.63749 6.8294
2906 4 1 -0.00999962 6.91569 6.1724
2911 4 1 -0.204606 6.0114 6.85375
2914 4 1 -1.02738 6.71359 7.36182
2918 4 1 -1.94435 6.00234 7.89984
2908 4 1 0.412852 7.36646 5.88829
2907 4 1 0.947193 6.70411 6.77973
2910 4 1 0.382584 6.65739 7.70205
2909 4 1 1.12644 6.81953 6.7447
2383 4 1 -26.6116 9.53913 7.20898
2382 4 1 -26.3952 8.69173 6.39288
2384 4 1 -26.1853 10.5336 6.85106
2386 4 1 -25.9099 10.7203 6.2891
2393 4 1 -22.0046 10.6308 5.85738
2840 4 1 -3.45576 9.96915 7.30276
2841 4 1 -4.67632 9.73809 7.36752
2839 4 1 -3.32575 8.85149 6.96441
2754 4 1 -1.11685 10.632 8.06706
2755 4 1 -1.44302 10.7077 6.97057
2837 4 1 -1.16159 8.60334 6.69315
2836 4 1 -0.285678 9.23621 7.25869
2838 4 1 -2.25835 8.38697 6.44735
2835 4 1 -0.192935 10.2125 7.92435
2738 4 1 4.30312 9.85945 5.89581
2741 4 1 3.01484 10.0005 6.69422
2739 4 1 3.32261 10.5961 6.16988
2740 4 1 4.13827 10.1269 6.9833
2742 4 1 3.06063 10.2819 7.85734
2963 4 1 7.86816 10.7645 7.93895
2387 4 1 -25.9017 11.7714 5.73518
2389 4 1 -24.5773 11.8639 5.67487
2385 4 1 -25.4909 11.4592 7.17991
2391 4 1 -23.5183 11.8703 5.64823
2392 4 1 -22.8857 11.1119 6.38392
2395 4 1 -20.6019 11.3193 6.60744
2396 4 1 -19.7537 11.8987 7.20843
2394 4 1 -20.9968 11.2391 5.52434
2451 4 1 -18.8728 13.312 6.32194
2403 4 1 -17.8662 12.9152 7.58789
2842 4 1 -4.43824 10.8054 7.85177
2848 4 1 -2.92911 13.133 7.27887
2847 4 1 -2.45282 12.2226 7.96172
2756 4 1 -1.74459 10.8402 5.78394
2834 4 1 0.508798 10.8915 7.17178
2833 4 1 1.58944 11.1137 6.59901
2832 4 1 1.9134 12.2159 6.80728
2831 4 1 2.50731 12.2805 7.78047
2959 4 1 5.09961 11.3206 7.42643
2958 4 1 4.20647 11.9067 7.82423
2960 4 1 6.17988 11.6538 7.78692
2961 4 1 6.94573 12.5024 7.41844
2449 4 1 -18.9073 14.7345 7.34865
2459 4 1 -19.3683 15.5375 6.15265
2450 4 1 -19.5922 14.3226 6.51094
2456 4 1 -19.9806 16.0087 5.50973
2458 4 1 -18.4671 16.1308 5.53062
2453 4 1 -18.4758 14.6424 5.39184
2452 4 1 -18.7244 14.4655 6.55068
2448 4 1 -17.82 14.9079 7.13491
2447 4 1 -17.3535 13.9294 7.58856
2404 4 1 -18.8057 13.6889 7.35039
2469 4 1 -13.7039 15.8146 7.56132
2769 4 1 -4.37491 15.8532 5.58962
2851 4 1 -2.79293 15.501 7.87889
2856 4 1 -3.86029 15.4117 7.01308
2853 4 1 -3.00374 14.8191 7.67318
2857 4 1 -3.0654 15.5116 6.16872
2701 4 1 -4.86701 16.1076 6.87061
2850 4 1 -1.98378 14.6484 7.72149
2859 4 1 -0.993637 15.3054 5.96318
2858 4 1 -1.97986 15.8735 6.07146
2860 4 1 -1.20958 15.6207 7.09916
2891 4 1 0.14361 13.7425 5.92405
2889 4 1 1.61774 13.6206 7.72627
2890 4 1 0.876311 13.7165 6.87219
2807 4 1 1.83806 14.1758 5.38561
2808 4 1 2.1526 14.5373 6.48009
2809 4 1 1.85378 15.6569 6.6709
2810 4 1 2.23657 16.1482 7.76615
2824 4 1 4.77316 15.3526 5.84001
2826 4 1 5.32222 13.4875 6.82137
2828 4 1 4.34293 14.2124 7.71118
2825 4 1 5.56656 14.4676 6.11144
2827 4 1 5.54306 13.8785 7.86557
2823 4 1 5.80377 16.0205 5.87724
2822 4 1 6.70363 15.8486 6.70724
2463 4 1 -18.9094 18.182 6.32628
2461 4 1 -17.7035 16.1766 6.92822
2460 4 1 -18.4205 16.2192 5.97593
2466 4 1 -16.8775 17.872 7.46381
2464 4 1 -17.8651 17.885 6.83692
2462 4 1 -18.2871 17.2609 6.83993
2468 4 1 -14.8839 16.3763 7.59193
2471 4 1 -14.5571 17.2408 8.07576
2467 4 1 -15.8945 17.0975 7.50475
2470 4 1 -13.5405 17.0211 7.47048
2707 4 1 -5.67146 17.8826 8.0764
2700 4 1 -5.66787 16.197 7.85925
2770 4 1 -3.65643 16.8125 5.54879
2706 4 1 -4.85784 18.4252 7.35361
2704 4 1 -4.44329 16.5734 6.52622
2705 4 1 -4.79843 17.229 7.44377
2703 4 1 -3.28565 16.8423 6.67521
2702 4 1 -4.40966 17.2445 6.61249
2709 4 1 -3.48229 18.2433 7.82978
2861 4 1 -1.83393 16.5256 7.6693
2714 4 1 -1.48367 17.7053 7.34822
2713 4 1 -1.01335 18.7354 7.44453
2863 4 1 -1.93429 16.4863 7.37802
2862 4 1 -2.59725 17.4282 7.76042
2715 4 1 -0.694848 17.1713 6.68037
2717 4 1 0.913349 17.677 6.58405
2719 4 1 0.627462 17.2709 5.63976
2718 4 1 0.965447 18.4636 5.61335
2716 4 1 0.369205 16.5569 6.41353
2811 4 1 1.49806 16.784 7.04323
2812 4 1 2.48531 17.5142 7.31606
2813 4 1 3.65434 17.9173 7.48032
2815 4 1 3.87901 18.5502 7.66127
2816 4 1 4.50678 17.5982 7.49389
2817 4 1 5.45195 18.1873 6.89518
2818 4 1 5.71339 17.0805 6.97472
2819 4 1 6.29489 18.0284 6.5999
2820 4 1 5.97595 17.4398 7.63426
2821 4 1 5.78589 16.5578 6.82675
2465 4 1 -17.2601 18.9139 6.97614
2522 4 1 -10.8245 20.458 7.17858
2524 4 1 -10.6612 19.4521 5.57543
2531 4 1 -9.35727 20.9956 7.09102
2530 4 1 -9.09213 20.8326 5.95025
2523 4 1 -10.3364 20.5546 6.08991
2532 4 1 -8.22688 21.3912 6.77428
2533 4 1 -8.77915 21.3898 7.80567
2710 4 1 -2.89653 19.2207 7.37353
3219 4 1 -2.38226 21.4808 5.64859
3235 4 1 -0.26255 20.5832 8.02257
2712 4 1 -1.23877 19.8409 7.48956
2711 4 1 -2.21212 19.9845 6.82202
3229 4 1 1.24569 19.915 6.41769
3228 4 1 0.218342 20.0228 5.79441
3231 4 1 2.61995 19.4393 6.72941
3230 4 1 1.7785 18.9048 6.06208
3232 4 1 2.41922 19.471 7.93434
3152 4 1 3.72329 21.1339 6.01004
3146 4 1 5.8219 20.3708 5.85288
3145 4 1 6.67296 19.6168 5.64072
3143 4 1 5.41876 20.846 7.34971
3144 4 1 5.97311 20.2727 6.37302
3138 4 1 7.17606 20.5047 7.75752
3215 4 1 -3.21474 21.7987 7.0079
3213 4 1 -4.24357 21.9378 6.85992
3214 4 1 -3.92141 22.0001 7.97707
3212 4 1 -4.59334 21.5729 7.96265
3207 4 1 -4.37858 23.6846 7.01057
3206 4 1 -5.22667 23.7412 7.92003
3210 4 1 -3.87482 23.4051 8.05116
3216 4 1 -2.49806 21.5411 5.98477
3165 4 1 -0.172661 22.1143 5.82272
3166 4 1 -0.474486 23.1812 5.51616
3236 4 1 -0.897531 21.5953 7.87917
3238 4 1 -0.706212 21.7167 8.01495
3239 4 1 -0.383776 22.072 6.87905
3153 4 1 2.63434 21.5651 6.35498
3162 4 1 1.63498 23.0218 5.66117
3163 4 1 0.488948 23.2523 5.579
3244 4 1 1.78091 22.8037 7.41354
3245 4 1 2.25237 23.5959 6.7691
3240 4 1 0.499372 22.9175 6.85282
3246 4 1 2.78617 22.7818 6.05835
3248 4 1 3.75776 23.7212 5.42925
3140 4 1 7.34792 21.8412 6.59831
3141 4 1 6.32166 21.9592 7.17472
3139 4 1 7.67603 21.6637 7.71492
2604 4 1 6.15642 24.158 7.55846
3201 4 1 -6.34204 26.5299 6.05402
3202 4 1 -6.46436 26.5427 7.22612
3203 4 1 -6.96709 25.6431 7.82585
3205 4 1 -5.27205 24.9421 7.692
2653 4 1 -2.7153 25.5315 7.98961
2652 4 1 -2.38397 26.3249 7.17811
2649 4 1 -1.02075 26.8277 7.51937
2643 4 1 1.30003 25.895 7.88002
2642 4 1 2.47646 25.7915 7.55845
2640 4 1 2.52035 26.8132 7.71344
2645 4 1 0.125349 26.8212 7.28005
2644 4 1 0.858473 25.9672 6.79326
2635 4 1 2.60404 26.2646 5.88404
2633 4 1 3.36448 25.6798 6.27562
2638 4 1 2.70583 26.9158 7.63825
2595 4 1 5.24025 26.388 6.72028
2609 4 1 6.77257 25.6346 5.61612
2606 4 1 6.75015 25.8989 6.18437
2608 4 1 7.3978 26.6343 5.3967
2605 4 1 6.58495 25.2039 7.11381
2598 4 1 7.71057 26.5272 7.88662
2597 4 1 6.57204 26.5998 7.70575
3200 4 1 -6.77177 27.0606 6.99306
3199 4 1 -6.44227 27.4264 5.91396
2646 4 1 -0.60384 27.3465 8.03341
2647 4 1 -0.243623 27.1971 6.88863
2650 4 1 -0.563621 27.811 6.97989
2648 4 1 -1.28597 27.2178 6.31759
2651 4 1 -1.63037 27.3167 7.31414
2639 4 1 2.316 28.0463 7.54349
2637 4 1 2.84264 27.749 6.76378
2636 4 1 3.47587 27.0199 6.10968
2596 4 1 5.44697 27.0695 7.71094
2594 4 1 5.50784 27.0621 7.59705
2915 4 1 -1.21525 7.32146 8.3208
2917 4 1 -2.33041 6.67766 8.83632
2919 4 1 -1.99718 6.20541 9.07083
2916 4 1 -2.12638 7.89881 8.93216
2926 4 1 -0.622005 6.65625 10.159
2920 4 1 -1.95275 5.76312 10.1535
2924 4 1 -0.327512 6.34157 10.1528
2925 4 1 -0.551346 6.36918 8.95732
2927 4 1 0.195122 7.48708 10.5226
2928 4 1 1.39293 7.95346 10.4288
2843 4 1 -3.76318 10.1742 8.56483
2745 4 1 2.06052 9.87556 9.31001
2743 4 1 2.49606 9.28355 8.29682
2744 4 1 2.68265 8.86899 9.38368
2752 4 1 0.625731 10.4417 8.7132
2751 4 1 1.28549 10.6709 9.77548
2954 4 1 5.3194 9.84716 8.97438
2951 4 1 4.86323 9.73793 9.91664
2965 4 1 7.18844 9.75792 9.4548
2973 4 1 10.3315 10.079 10.2553
2968 4 1 8.66181 10.3841 10.6972
2397 4 1 -19.2319 12.0712 8.22557
2402 4 1 -16.9643 12.6247 8.2824
2401 4 1 -16.5925 11.6013 8.74241
2399 4 1 -17.3612 13.0184 8.63914
2398 4 1 -18.5832 12.8378 8.79661
2400 4 1 -16.1658 12.7293 8.61167
2845 4 1 -4.21259 11.747 9.49928
2844 4 1 -3.39157 11.3639 8.61708
2846 4 1 -3.2998 11.9757 8.76339
2753 4 1 -0.108151 11.3723 8.1843
2746 4 1 2.67623 10.8553 9.55463
2749 4 1 1.74381 11.475 10.1982
2885 4 1 1.55336 13.4147 9.94251
2830 4 1 2.61003 13.1027 8.57859
2884 4 1 0.507907 12.9453 9.52156
2883 4 1 0.328773 11.8143 9.84746
2882 4 1 0.451685 12.8119 10.451
2955 4 1 5.32545 10.9699 8.5378
2957 4 1 4.84428 11.0523 8.30674
2952 4 1 4.65856 10.9157 9.84769
2748 4 1 2.72946 10.7895 10.3155
2747 4 1 2.93688 11.8917 9.99399
2829 4 1 3.75977 13.3262 8.29341
2956 4 1 5.4443 12.1741 8.44512
2962 4 1 7.69309 11.9855 8.18607
2964 4 1 7.44784 10.8437 9.01225
2953 4 1 5.61861 10.9753 9.25457
2966 4 1 7.06507 10.8491 9.93763
2972 4 1 9.44129 10.8805 9.93899
2970 4 1 10.3078 12.022 10.436
2969 4 1 9.19688 11.3907 10.3904
2967 4 1 8.22765 11.2014 9.90368
2405 4 1 -19.7404 13.6249 8.08352
2407 4 1 -19.1742 14.0999 8.3854
2409 4 1 -20.2433 14.8501 9.5387
2410 4 1 -20.2247 14.8108 10.6881
2408 4 1 -20.0754 13.8358 9.12635
2406 4 1 -20.0493 14.8363 8.09892
2411 4 1 -20.8068 15.7434 10.1943
2446 4 1 -16.885 14.2872 8.60545
2445 4 1 -17.7169 15.077 8.93389
2444 4 1 -17.3396 15.9674 8.28421
2442 4 1 -15.8301 16.0871 9.17918
2440 4 1 -15.8623 15.9521 9.20571
2441 4 1 -15.1272 15.2205 9.63592
2513 4 1 -11.1795 15.0909 9.98066
2511 4 1 -9.62358 15.5669 10.263
2696 4 1 -7.48624 14.139 10.3098
2697 4 1 -6.52113 13.7487 9.575
2698 4 1 -6.13111 14.8259 9.35605
2699 4 1 -5.81202 15.1376 8.29953
2852 4 1 -3.90849 15.2388 8.21258
2854 4 1 -4.04902 14.4256 8.12931
2855 4 1 -3.71283 15.5116 8.22611
2849 4 1 -2.57395 13.7423 8.26549
2881 4 1 -0.25362 13.8109 10.7537
2879 4 1 -0.0409991 14.7989 9.64614
2878 4 1 -1.21189 14.6886 9.55449
2877 4 1 -0.0221714 14.8945 9.62199
2888 4 1 1.59759 13.9632 8.85635
2886 4 1 1.01635 13.542 8.90428
2887 4 1 0.753234 14.4045 8.10674
2876 4 1 0.0121692 15.02 8.45688
2875 4 1 1.14055 15.1059 8.93724
2880 4 1 0.735518 14.4447 10.5798
2874 4 1 1.26789 16.1322 9.66207
3091 4 1 7.27285 14.3796 10.7454
3080 4 1 6.05242 14.6395 9.6069
3083 4 1 7.21323 16.1076 8.53917
3079 4 1 6.44108 15.2614 10.6506
3081 4 1 5.8638 15.7745 9.39278
3089 4 1 7.29065 14.5647 10.3028
3090 4 1 8.41934 14.7592 10.7066
3088 4 1 8.44889 14.646 10.7513
2443 4 1 -16.6424 16.8893 8.6698
2438 4 1 -16.5888 17.9244 10.3156
2472 4 1 -14.9155 17.1307 9.20975
2473 4 1 -14.038 17.4947 9.87899
2474 4 1 -14.6554 18.5457 9.70651
2439 4 1 -16.1087 17.1121 9.63405
2515 4 1 -11.7513 17.2238 9.94415
2514 4 1 -11.1953 16.2393 9.65964
2519 4 1 -10.5837 18.7621 9.859
2506 4 1 -8.79526 17.9554 10.6675
2708 4 1 -4.52124 17.7327 8.09294
2866 4 1 -2.73703 17.4827 8.87872
2868 4 1 -2.74967 16.9679 9.26657
2864 4 1 -1.95157 16.4192 8.54817
2865 4 1 -1.63752 17.5394 8.40383
2871 4 1 -0.326733 16.1698 9.5099
2867 4 1 -2.41412 17.8521 10.0069
2870 4 1 -0.541601 17.1554 9.98097
2869 4 1 -1.56613 16.9616 9.44547
2872 4 1 0.420746 17.1542 9.68187
2873 4 1 1.6162 17.2786 9.54596
2814 4 1 3.21579 18.0798 8.57349
3086 4 1 7.86268 16.551 10.0428
3082 4 1 6.38765 16.771 9.05155
3085 4 1 7.25629 17.6358 10.0535
3084 4 1 6.65824 16.9569 9.1893
3129 4 1 7.98692 18.7925 10.1074
2476 4 1 -13.7864 20.0416 8.60814
2477 4 1 -13.8236 20.4188 9.80787
2475 4 1 -14.3896 18.9776 8.5297
2478 4 1 -12.8578 20.9226 10.267
2520 4 1 -11.0219 18.988 8.7156
2521 4 1 -10.3624 19.922 8.20178
2499 4 1 -10.3846 20.8785 9.15193
2503 4 1 -9.0879 20.8554 8.88305
2498 4 1 -9.44749 21.1457 9.88043
2501 4 1 -9.81616 20.4914 8.92585
2500 4 1 -9.40297 21.2403 9.82555
2505 4 1 -8.62224 19.0043 10.0115
2502 4 1 -9.05566 19.848 8.35472
2504 4 1 -8.87659 19.7949 9.19195
2670 4 1 -6.15426 19.6021 10.21
2671 4 1 -4.94797 19.647 10.4222
2667 4 1 -3.65294 20.6731 10.4825
2669 4 1 -5.29398 20.2466 10.7237
2673 4 1 -5.16705 19.0868 10.6882
3237 4 1 -0.698961 20.7565 8.7837
3233 4 1 2.02172 20.4156 8.48441
3234 4 1 0.838841 20.4495 8.40493
3142 4 1 6.19746 21.3369 8.20172
3132 4 1 6.51634 19.3355 9.86763
3136 4 1 7.82288 20.8961 9.72813
3135 4 1 6.90275 20.1061 9.66532
3137 4 1 8.00687 20.6713 8.64168
3131 4 1 7.75909 19.3848 9.77856
3133 4 1 7.01517 20.4466 10.109
3134 4 1 8.13565 20.4383 9.83662
3130 4 1 8.77735 19.5988 10.4999
2535 4 1 -9.20708 23.0696 9.35847
2534 4 1 -8.98481 21.8592 8.95761
2496 4 1 -10.0364 21.9003 10.6908
3211 4 1 -3.65969 22.239 8.24409
3209 4 1 -3.80029 23.3816 9.23123
3208 4 1 -4.24247 23.2551 8.10734
2662 4 1 -3.5122 24.0014 10.6403
2661 4 1 -2.62978 23.2911 10.2261
3243 4 1 1.87304 21.8034 8.10543
3241 4 1 0.32732 22.8815 8.08081
3242 4 1 0.649963 21.7405 8.11455
2580 4 1 2.25833 24.1328 10.2756
2578 4 1 2.11106 23.2818 10.2049
2584 4 1 3.84235 22.8242 9.79708
2581 4 1 3.46632 23.9998 10.6231
2587 4 1 4.93427 23.6755 9.61283
2585 4 1 4.4732 23.5847 9.12563
2603 4 1 6.95446 23.7734 8.34849
2536 4 1 -9.1725 24.3418 9.68491
2537 4 1 -8.72758 24.2411 10.7625
3204 4 1 -6.4022 24.6609 8.13535
2656 4 1 -4.00574 25.4761 9.96106
2655 4 1 -4.27984 25.1299 8.78391
2654 4 1 -3.55989 26.0437 8.5067
2660 4 1 -2.80548 24.3815 9.85327
2658 4 1 -2.91323 24.7603 9.41878
2659 4 1 -2.72888 25.5361 10.2931
2657 4 1 -3.80938 25.2574 8.86489
2641 4 1 2.92708 26.2622 8.64492
2589 4 1 5.1848 25.5905 8.9218
2588 4 1 5.06319 24.4214 8.64753
2590 4 1 4.88305 26.6981 8.58771
2586 4 1 5.4069 24.3171 8.76364
2602 4 1 6.73066 24.9337 8.32815
2601 4 1 7.64664 25.6566 8.09941
2599 4 1 7.85013 26.801 9.06695
2591 4 1 5.5978 26.1837 9.38342
2593 4 1 5.97503 26.4161 8.45628
2600 4 1 8.49961 25.7667 8.91909
2592 4 1 6.35297 27.0956 9.33572
2921 4 1 -1.6861 6.06454 11.3138
2922 4 1 -0.640475 5.54183 11.8338
2923 4 1 0.31384 6.00308 11.2019
2936 4 1 4.48679 7.85085 12.6707
2937 4 1 3.84885 7.95349 11.5889
2939 4 1 5.07364 7.83314 13.1012
2945 4 1 7.65774 7.88738 12.2868
2944 4 1 7.51459 7.43175 13.3585
2940 4 1 6.27857 8.03116 13.4068
2929 4 1 1.7251 8.18659 11.4891
2930 4 1 1.00363 9.11287 11.1792
2932 4 1 1.68782 9.40622 12.072
2931 4 1 0.542161 9.05989 12.2438
2750 4 1 1.9229 10.4914 10.771
2933 4 1 1.72447 9.94969 13.1122
2950 4 1 4.75415 10.1194 11.0616
2934 4 1 2.87701 9.47763 13.0838
2935 4 1 3.70576 8.58483 13.2688
2938 4 1 5.01662 8.14786 12.0129
2948 4 1 6.65107 8.70381 10.9684
2949 4 1 5.69664 9.41752 11.2798
2947 4 1 6.03319 9.14727 11.9862
2946 4 1 6.51904 8.1888 12.359
2976 4 1 10.379 9.8709 13.4227
2975 4 1 11.236 10.0291 12.5237
2974 4 1 10.8926 9.89566 11.3065
2695 4 1 -7.39562 13.1886 11.0529
3066 4 1 1.45097 12.3538 12.8746
3067 4 1 2.16214 11.3359 12.788
3068 4 1 2.91039 12.1719 12.3407
3073 4 1 4.91865 13.0766 12.1849
3072 4 1 3.84616 12.684 11.6941
3071 4 1 4.60689 12.3523 10.8059
3069 4 1 3.83981 12.4883 11.6704
3070 4 1 4.85438 12.0388 11.882
3111 4 1 6.94041 13.4343 13.0006
2971 4 1 10.0503 10.9709 10.9422
3093 4 1 8.94578 13.4163 11.4338
3096 4 1 9.36159 13.4596 13.2323
2413 4 1 -19.3313 15.3922 11.3171
2412 4 1 -20.3017 15.9502 11.3345
2429 4 1 -16.5562 15.8801 11.5418
2426 4 1 -17.7918 15.1461 11.3231
2427 4 1 -16.7588 15.5757 11.7388
2425 4 1 -16.8667 14.4705 11.546
2424 4 1 -17.6229 14.3838 12.4656
2423 4 1 -17.6951 15.2561 13.2041
2428 4 1 -16.0516 15.9006 12.6458
2509 4 1 -9.02462 15.1849 11.9813
2510 4 1 -9.43642 14.7368 10.9579
2512 4 1 -10.5238 15.2289 10.9531
2694 4 1 -6.64083 13.8594 11.7466
2693 4 1 -7.01914 13.7396 12.8906
2692 4 1 -6.00492 14.0775 12.4933
2691 4 1 -6.7219 15.0908 12.411
2688 4 1 -6.06476 15.5417 13.2818
2684 4 1 -5.21951 15.9922 11.8067
3074 4 1 5.12719 13.6128 13.2743
3076 4 1 5.07153 13.8549 12.7814
3077 4 1 5.25407 14.977 12.281
3075 4 1 4.60828 14.7267 13.3253
3092 4 1 7.74247 13.6583 11.5537
3087 4 1 7.88881 15.6737 10.9324
3078 4 1 6.10292 14.525 11.5672
3112 4 1 7.5456 14.3592 12.609
3114 4 1 6.85877 15.0371 12.0834
3113 4 1 8.03064 15.2236 12.0596
3115 4 1 7.4458 15.9741 12.5719
3095 4 1 10.0048 13.5696 12.268
3094 4 1 9.37037 14.4772 11.841
2414 4 1 -19.887 16.4052 11.8176
2415 4 1 -20.6629 16.3819 12.7681
2416 4 1 -20.4194 17.3511 12.2022
2417 4 1 -19.5441 16.65 12.7775
2418 4 1 -18.9246 17.6793 12.6884
2430 4 1 -16.3904 16.4332 12.556
2437 4 1 -16.8642 18.1157 11.4486
2419 4 1 -17.787 17.653 12.7763
2436 4 1 -16.397 17.785 12.5339
2432 4 1 -15.1928 17.621 12.3622
2431 4 1 -15.1866 16.5035 12.8486
2433 4 1 -14.6507 17.6208 13.4333
2517 4 1 -10.8213 18.1046 12.0235
2516 4 1 -11.518 17.6354 11.0988
2518 4 1 -10.7324 18.0156 10.8579
2508 4 1 -8.86357 16.3448 11.9203
2507 4 1 -9.29549 17.4357 11.6894
2687 4 1 -6.35077 16.3499 12.3548
2686 4 1 -5.98552 17.4135 11.8947
2685 4 1 -5.24994 16.8106 12.6346
2682 4 1 -3.67193 17.6713 12.3023
2683 4 1 -4.48557 16.8122 12.3806
2676 4 1 -4.4162 18.4507 12.2497
2681 4 1 -3.23195 17.3124 13.3208
2677 4 1 -5.09183 18.542 13.2253
3118 4 1 7.89258 16.3709 12.6256
3117 4 1 7.62598 17.272 13.2396
3119 4 1 8.05369 17.4622 13.1284
3120 4 1 7.30393 18.2793 13.2934
3122 4 1 5.91201 18.1684 12.9916
2479 4 1 -13.7997 21.3115 10.8967
2480 4 1 -14.7319 20.9166 11.4296
2482 4 1 -14.5198 20.4833 11.2389
2481 4 1 -13.7341 21.2914 11.8088
2483 4 1 -13.5719 20.7158 12.0343
2484 4 1 -12.4781 20.208 12.3185
2485 4 1 -12.6635 21.3789 12.1183
2487 4 1 -11.7202 20.9274 11.2416
2497 4 1 -9.48317 20.9545 11.052
2490 4 1 -9.63058 20.8888 12.6991
2492 4 1 -10.5612 21.1241 12.3701
2489 4 1 -10.6132 20.9986 12.1017
2548 4 1 -5.88732 20.9066 13.3348
2672 4 1 -4.92312 19.8103 11.6234
2675 4 1 -4.19638 19.5628 12.7542
2674 4 1 -4.35051 19.0759 11.6147
2666 4 1 -3.02647 21.4802 11.0434
2668 4 1 -4.44667 20.9867 11.3317
3124 4 1 6.39153 20.0356 13.2875
3127 4 1 7.83173 20.0842 10.7896
3125 4 1 6.94773 19.3345 12.4907
3126 4 1 7.40767 20.3132 11.9315
3128 4 1 7.04557 19.2418 10.8276
3123 4 1 6.31741 19.1813 12.4692
2486 4 1 -12.0452 22.0877 11.3318
2488 4 1 -11.0308 21.8105 11.2042
2493 4 1 -9.57411 21.6126 12.5584
2538 4 1 -9.15965 23.6212 11.7395
2541 4 1 -8.496 23.8214 13.1359
2540 4 1 -8.98137 24.0791 12.0816
2495 4 1 -9.16411 22.3394 11.3982
2494 4 1 -9.27013 22.8057 12.4936
2544 4 1 -5.60913 23.007 12.4832
2542 4 1 -7.3884 23.8045 13.4436
2545 4 1 -5.54663 21.8629 13.0155
2543 4 1 -6.4734 23.8977 12.5394
2664 4 1 -4.65349 22.6918 11.2802
2663 4 1 -3.50172 22.9385 11.1546
2665 4 1 -3.43632 22.6476 11.2117
2561 4 1 -4.33273 22.7377 12.57
2564 4 1 -4.44359 23.7594 12.106
2562 4 1 -4.76971 23.7151 12.0363
2557 4 1 -3.79228 23.242 13.2413
2558 4 1 -4.60437 24.0988 13.1271
2579 4 1 2.61226 23.4876 11.3061
2577 4 1 1.46053 23.3202 11.2645
2576 4 1 1.23242 23.4892 12.419
2583 4 1 3.72055 22.3918 10.9497
2582 4 1 4.17929 23.4192 11.2639
2539 4 1 -10.0932 24.3338 11.6422
2565 4 1 -3.48583 24.5148 11.8668
2563 4 1 -4.64559 24.5895 11.2782
2567 4 1 -2.97782 26.2933 12.4001
2566 4 1 -2.43864 25.2068 11.9829
2573 4 1 -1.31452 24.7918 12.8776
2574 4 1 -0.139688 25.0436 13.1171
2570 4 1 -1.96871 25.0518 13.3814
2569 4 1 -2.18579 26.12 12.7937
2568 4 1 -2.43844 25.3242 11.988
2575 4 1 0.908029 24.554 12.6419
2941 4 1 7.50256 7.99883 13.6102
2943 4 1 7.21066 7.8884 14.3688
2942 4 1 6.32715 8.00142 13.5212
3061 4 1 0.318093 10.1529 15.5158
2978 4 1 10.415 10.0831 13.8684
2977 4 1 9.28938 9.58357 13.5936
2980 4 1 10.5214 10.6297 15.5719
2981 4 1 11.5805 10.0603 15.7438
3058 4 1 -0.0833336 13.0889 14.1706
3059 4 1 -0.449698 11.9758 14.5513
3062 4 1 0.734968 11.3305 15.2988
3063 4 1 1.416 11.3212 14.3032
3064 4 1 1.66004 12.1883 15.122
3045 4 1 2.12058 13.3164 15.5085
3065 4 1 1.31467 12.6838 14.04
3060 4 1 0.0633142 10.9064 14.6286
3057 4 1 0.337604 13.2787 15.3189
3107 4 1 7.31569 12.119 15.2537
3108 4 1 8.04821 12.999 15.5795
3109 4 1 7.23769 12.9781 14.7475
2979 4 1 10.5232 11.1006 14.445
3102 4 1 9.67238 12.0426 15.1642
3101 4 1 10.1643 12.0536 14.09
3097 4 1 9.21512 13.4312 14.427
3103 4 1 8.97598 11.3351 15.8356
3099 4 1 10.1826 12.2874 14.162
3098 4 1 8.98083 12.4178 13.8475
3100 4 1 10.7949 12.2125 15.1281
2690 4 1 -6.20506 14.9932 13.5043
2689 4 1 -5.08396 15.02 13.8199
3056 4 1 -0.674149 13.7648 15.5433
3055 4 1 -1.70414 13.5545 14.8732
3054 4 1 -1.40412 14.2325 15.8802
3050 4 1 -0.0126297 14.8262 15.7805
3053 4 1 -0.595992 15.0146 15.3342
3048 4 1 2.17989 14.6273 15.1345
3049 4 1 1.02476 14.4695 15.3352
3047 4 1 1.15967 14.9009 14.5473
3046 4 1 1.05635 13.8447 15.079
3052 4 1 0.154941 14.3386 16.1217
3044 4 1 2.77999 14.243 15.9755
3110 4 1 7.44514 13.9561 14.0105
2422 4 1 -18.3638 16.2457 13.4995
2420 4 1 -18.1926 18.2141 13.7406
2421 4 1 -18.7006 17.2277 14.0362
2435 4 1 -15.9808 18.0746 13.5926
2434 4 1 -15.0534 18.7953 13.4951
2679 4 1 -4.41997 18.0872 14.0831
2680 4 1 -3.62039 17.2724 14.4234
3116 4 1 7.64632 16.1981 13.7615
3121 4 1 6.44898 18.1772 14.1678
2491 4 1 -10.4958 21.0755 13.516
2547 4 1 -6.88407 21.2752 13.8459
2546 4 1 -5.67495 21.1639 14.0123
2678 4 1 -4.17044 19.2295 13.7626
2550 4 1 -4.3478 21.1895 14.0181
2551 4 1 -3.62295 20.6997 14.8089
2553 4 1 -2.24713 20.7518 14.9164
2554 4 1 -2.0494 21.2754 13.9513
2549 4 1 -5.43674 21.5963 14.1785
2559 4 1 -5.27109 24.2041 13.9993
2560 4 1 -4.91693 23.1745 13.521
2552 4 1 -2.93819 21.692 14.8937
2556 4 1 -4.16555 22.3125 13.8653
2555 4 1 -3.06157 21.8425 14.2015
2571 4 1 -2.7783 25.8528 13.7512
2572 4 1 -2.25368 24.8376 13.6412
2982 4 1 12.2766 9.72371 16.748
2984 4 1 11.7274 10.0193 17.3857
3040 4 1 2.04321 11.7629 17.791
3039 4 1 2.59096 12.8424 18.065
3043 4 1 3.36821 13.278 16.2004
3042 4 1 3.84073 12.6966 17.2077
3041 4 1 3.10181 11.7609 17.2119
3037 4 1 2.88934 12.935 17.9166
3031 4 1 5.16449 11.9955 18.2446
3030 4 1 4.76362 13.0988 18.6727
3032 4 1 4.00961 12.069 18.6962
3106 4 1 7.78499 11.7046 16.3389
3104 4 1 7.81522 11.4915 16.2085
3105 4 1 8.08056 11.3199 17.4262
2983 4 1 12.6666 10.8021 17.1984
2985 4 1 11.3741 10.9558 16.7931
2986 4 1 12.0818 11.6974 17.489
2988 4 1 11.3195 11.9532 17.1666
2989 4 1 12.2019 11.8495 16.4156
2987 4 1 11.2467 11.3937 18.2847
2990 4 1 12.7766 12.6269 17.1205
2992 4 1 12.8837 12.9984 17.4476
2991 4 1 11.8939 13.435 16.7471
2994 4 1 11.3672 13.2253 18.3324
3051 4 1 0.481854 15.2612 16.7413
3036 4 1 3.37747 14.0085 17.9946
3038 4 1 2.81149 13.8766 18.5431
2993 4 1 11.7944 13.5273 17.3043
3026 4 1 7.03172 10.5896 20.3711
3024 4 1 5.93075 9.14846 20.7665
3025 4 1 6.9509 9.40583 20.1874
3029 4 1 5.28808 12.404 19.5026
3033 4 1 4.25464 13.1597 19.0525
3034 4 1 3.64816 13.2649 20.0315
3028 4 1 6.49624 12.5901 19.6149
3027 4 1 6.36652 11.3837 19.767
2995 4 1 10.6006 13.1387 19.2296
2997 4 1 8.95609 12.5401 19.8145
2998 4 1 9.93495 12.9206 20.4732
2999 4 1 8.8593 12.8487 20.9858
3004 4 1 10.3368 13.1774 21.4064
3001 4 1 8.99953 13.3299 20.6659
3035 4 1 3.4985 14.1105 19.1768
2996 4 1 9.64379 13.4877 19.894
3021 4 1 5.95763 10.1422 23.5462
3023 4 1 5.76221 9.81256 21.6898
3022 4 1 6.20281 10.6915 22.4985
3019 4 1 5.33064 12.3749 23.6085
3018 4 1 6.22123 13.1815 23.7364
3020 4 1 5.686 11.3028 23.9107
3002 4 1 9.70269 13.435 21.6635
3003 4 1 10.4031 13.1809 22.6476
3015 4 1 7.01929 14.3846 23.4049
3016 4 1 6.2719 15.0814 22.7896
3014 4 1 6.69177 15.4531 22.7735
3013 4 1 7.41096 15.0742 21.8066
3012 4 1 7.73766 14.106 22.3983
3017 4 1 6.73064 14.1411 23.386
3000 4 1 9.46473 13.6607 21.6659
3009 4 1 8.75245 15.4751 21.7777
3010 4 1 8.3576 15.8466 22.8633
3008 4 1 9.72041 14.9293 22.2736
3007 4 1 10.6794 14.6391 22.794
3005 4 1 10.289 13.7142 22.4001
3011 4 1 8.19986 15.1123 21.8734
3006 4 1 11.368 14.1237 21.9453
ITEM: TIMESTEP
2200000
ITEM: NUMBER OF ATOMS
1913
ITEM: BOX BOUNDS ff ff ff
-3.5000000000000000e+01 3.5000000000000000e+01
-3.5000000000000000e+01 3.5000000000000000e+01
-3.5000000000000000e+01 3.5000000000000000e+01
ITEM: ATOMS id mol type x y z
1957 4 1 -7.61172 -17.0782 -21.8704
1958 4 1 -7.33462 -16.554 -22.9604
1962 4 1 -8.57902 -15.5399 -22.6217
1960 4 1 -7.23459 -15.0361 -22.1306
1961 4 1 -7.57554 -15.5805 -23.2458
1959 4 1 -6.52402 -15.8199 -22.4747
1946 4 1 -5.30195 -19.7958 -19.4157
1935 4 1 -1.71841 -20.1384 -20.5106
1934 4 1 -1.06082 -20.5166 -19.6011
1933 4 1 -0.225644 -20.3537 -18.8658
1936 4 1 -2.64515 -19.5595 -20.9065
1930 4 1 1.42472 -20.9472 -19.24
1931 4 1 1.31877 -20.6914 -20.4301
1932 4 1 0.645533 -21.0195 -19.5359
1924 4 1 3.79547 -19.6568 -19.6183
1926 4 1 3.56999 -21.3269 -19.3668
1955 4 1 -8.16187 -16.5524 -21.1757
1949 4 1 -6.49586 -17.4046 -18.9747
1956 4 1 -7.04381 -16.2369 -21.1817
1943 4 1 -5.54968 -17.1326 -19.6666
1950 4 1 -6.45021 -17.4122 -20.2509
1953 4 1 -7.5494 -16.2069 -20.0587
1952 4 1 -7.63373 -17.2528 -19.3686
1951 4 1 -7.57507 -17.1182 -20.4569
1945 4 1 -4.90561 -18.7736 -19.9671
1944 4 1 -5.12414 -18.0914 -19.0412
1941 4 1 -4.23555 -17.5955 -19.9945
1940 4 1 -3.20414 -16.9176 -19.8623
1942 4 1 -5.03672 -18.1762 -19.4333
1939 4 1 -2.89116 -18.1137 -20.2377
1937 4 1 -3.22089 -18.772 -20.2463
1938 4 1 -2.55067 -18.6767 -21.2284
1989 4 1 -1.0021 -16.6424 -19.8904
1990 4 1 -0.881565 -17.573 -19.2139
1987 4 1 -0.000890118 -16.6189 -19.0728
1992 4 1 0.953398 -17.3435 -20.4443
1991 4 1 0.295903 -17.7803 -19.5054
1993 4 1 1.81617 -17.296 -19.5729
1954 4 1 -8.75477 -15.9562 -20.2412
1963 4 1 -8.35007 -15.0513 -21.525
1966 4 1 -7.62653 -13.7067 -18.8483
1964 4 1 -7.82078 -15.0829 -20.4139
1965 4 1 -7.58234 -14.6878 -19.3513
1978 4 1 -0.184107 -13.8499 -18.9368
1977 4 1 -1.2102 -14.4433 -18.8839
1972 4 1 -4.25611 -13.0947 -19.8859
1973 4 1 -3.12821 -13.3262 -19.7889
1971 4 1 -5.20316 -12.8859 -19.1702
1917 4 1 4.76924 -21.9746 -16.1866
1918 4 1 5.08287 -22.4495 -17.1844
1947 4 1 -5.0986 -19.0003 -18.5276
1929 4 1 1.5096 -21.1232 -18.0277
1928 4 1 2.6119 -21.033 -17.6379
1927 4 1 2.79574 -20.6129 -18.7898
1925 4 1 3.35824 -20.3125 -18.8434
1923 4 1 3.95652 -20.1201 -18.5321
1919 4 1 5.1627 -21.4335 -16.4998
1921 4 1 3.98064 -20.4139 -17.5552
1920 4 1 3.96922 -21.2069 -16.7093
1922 4 1 3.12753 -19.6908 -17.7457
2076 4 1 -12.8872 -17.7307 -16.6528
1948 4 1 -6.0583 -18.3733 -18.2386
2053 4 1 -5.99916 -16.2549 -17.9051
2050 4 1 -6.89706 -16.1736 -16.5421
2052 4 1 -7.06601 -16.6119 -17.479
1986 4 1 -1.0342 -16.18 -18.7708
1988 4 1 -1.09183 -17.1008 -18.7151
1994 4 1 1.12824 -17.2843 -18.4484
1995 4 1 1.3383 -17.0137 -17.3287
1996 4 1 2.0536 -16.1649 -17.0677
1967 4 1 -7.71501 -13.4851 -17.7657
2051 4 1 -6.02004 -15.8783 -17.3205
2049 4 1 -6.7698 -15.0062 -16.1762
2055 4 1 -7.4716 -15.3557 -16.844
2046 4 1 -5.91528 -13.8402 -16.345
2048 4 1 -6.16794 -14.3454 -16.9802
2054 4 1 -6.69485 -15.3111 -17.8466
2044 4 1 -5.19869 -15.0124 -16.3717
2043 4 1 -4.34866 -14.1124 -16.1655
2041 4 1 -3.66053 -13.7166 -16.461
2047 4 1 -5.33406 -14.9309 -16.2622
1974 4 1 -2.60564 -13.6736 -18.7387
1976 4 1 -1.23157 -13.8447 -17.8289
1984 4 1 -0.336592 -15.8866 -17.2349
1983 4 1 -1.46977 -15.495 -17.1207
1981 4 1 -0.112301 -14.1295 -17.0316
1985 4 1 -1.02747 -15.2246 -17.9608
1982 4 1 -0.40015 -15.2392 -17.3451
2038 4 1 -2.02598 -13.5096 -16.4142
1997 4 1 2.4461 -15.9834 -18.2269
1998 4 1 2.3439 -14.8781 -17.8541
1979 4 1 0.710669 -14.225 -18.1407
2002 4 1 3.58249 -14.5929 -16.6567
2001 4 1 3.65789 -14.7814 -17.8191
1999 4 1 2.96135 -13.8593 -18.039
2000 4 1 3.79049 -13.9677 -18.7762
2004 4 1 5.00851 -14.609 -17.1564
2005 4 1 4.82836 -13.5022 -17.5652
1968 4 1 -7.34139 -12.8693 -18.8128
1969 4 1 -7.12456 -13.2934 -17.7256
1970 4 1 -6.21924 -13.1045 -18.5784
1975 4 1 -1.57129 -12.979 -18.6395
1980 4 1 -0.00178891 -13.2717 -17.9175
2036 4 1 -0.363958 -12.2053 -17.2514
2040 4 1 -2.49477 -13.4553 -16.4602
2037 4 1 -1.2349 -12.6117 -16.573
2035 4 1 0.796586 -11.7692 -17.2961
2034 4 1 1.44444 -12.2349 -16.4657
2032 4 1 1.03087 -12.7321 -16.4693
2033 4 1 0.438319 -11.8273 -17.0846
2031 4 1 0.745767 -11.552 -16.2888
2011 4 1 2.57171 -10.8683 -16.7613
2008 4 1 4.27652 -11.945 -17.5355
2007 4 1 5.30067 -12.5474 -17.7496
2006 4 1 4.40453 -12.5255 -16.9578
2010 4 1 2.90477 -11.4932 -17.6916
2009 4 1 3.65994 -11.4299 -16.7447
1904 4 1 -2.60533 -24.9102 -13.5406
1906 4 1 -0.430211 -24.4126 -14.2371
1905 4 1 -1.4554 -24.4967 -13.6371
1908 4 1 0.195294 -24.5379 -14.9805
1907 4 1 0.398083 -25.3184 -14.1762
1910 4 1 2.0904 -24.8962 -14.0211
1892 4 1 -6.59673 -22.3555 -14.9672
1891 4 1 -7.75943 -22.3111 -15.1076
1896 4 1 -5.50333 -22.624 -14.5431
1889 4 1 -7.8793 -23.4625 -13.8495
1890 4 1 -7.00396 -22.6381 -14.2164
1893 4 1 -5.37565 -22.3203 -14.9896
1895 4 1 -4.43913 -22.291 -14.9939
1894 4 1 -4.90357 -21.5622 -15.7696
1897 4 1 -4.75342 -23.5782 -14.3181
1898 4 1 -3.8351 -22.9536 -14.7491
1899 4 1 -3.52524 -22.6991 -13.6509
1903 4 1 -2.42138 -23.7463 -13.6135
1911 4 1 2.47131 -23.7743 -14.2854
1913 4 1 2.67729 -23.146 -15.7119
1912 4 1 1.90917 -22.7906 -14.828
1909 4 1 1.22536 -24.1217 -14.417
1914 4 1 3.6529 -23.097 -15.0364
1915 4 1 4.34346 -22.564 -15.8127
2083 4 1 -14.52 -18.8626 -14.8167
2081 4 1 -14.0278 -19.6879 -15.5172
2082 4 1 -15.214 -19.3485 -15.7254
2085 4 1 -14.4034 -18.8715 -14.9119
2086 4 1 -13.8891 -18.8598 -13.8598
2080 4 1 -13.0544 -19.1678 -15.051
1916 4 1 4.35514 -21.4211 -15.2793
2079 4 1 -13.7181 -18.68 -15.8732
2074 4 1 -14.1061 -16.5538 -15.3376
2084 4 1 -15.6497 -18.5927 -15.0461
2078 4 1 -13.3448 -17.9426 -15.0532
2077 4 1 -13.1989 -17.0046 -15.7379
2075 4 1 -13.0108 -16.9532 -15.7295
2073 4 1 -13.3224 -16.3066 -14.4903
2064 4 1 -11.2634 -16.5361 -13.567
2061 4 1 -10.2257 -16.1619 -13.8489
2072 4 1 -12.5167 -16.1348 -13.6842
2060 4 1 -10.5015 -15.6034 -14.8901
2058 4 1 -8.60495 -15.6413 -16.1196
2059 4 1 -9.34936 -15.549 -15.2393
2057 4 1 -8.93781 -14.4934 -16.1281
2056 4 1 -7.82063 -14.8608 -15.7822
2045 4 1 -5.68573 -14.5304 -15.463
2042 4 1 -3.28173 -14.5893 -15.7213
2039 4 1 -2.20133 -14.4531 -15.7373
2018 4 1 0.132785 -13.9253 -13.5493
2003 4 1 4.53053 -15.0106 -16.0342
2025 4 1 -2.81527 -11.2624 -13.5755
2027 4 1 -1.65375 -12.3439 -14.2366
2026 4 1 -1.64086 -11.1438 -14.0281
2028 4 1 -0.469896 -12.4301 -14.0357
2029 4 1 0.0943094 -11.437 -14.3305
2014 4 1 2.40756 -12.2341 -13.9235
2016 4 1 1.00211 -12.836 -14.0847
2015 4 1 1.78184 -12.3508 -14.8367
2030 4 1 0.821024 -11.9111 -15.148
2013 4 1 2.86957 -12.0843 -14.9681
2012 4 1 3.02426 -11.0804 -15.6542
1705 4 1 -6.15351 -25.1886 -11.6067
1706 4 1 -7.20707 -24.7729 -11.9741
1704 4 10 -5.72799 -24.7991 -12.6132
1707 4 1 -6.87877 -25.2129 -10.8614
1703 4 10 -4.61084 -24.9326 -12.4088
1836 4 1 -1.33004 -24.6268 -11.5108
1835 4 1 -0.320047 -25.0854 -11.3698
1809 4 1 2.89617 -26.659 -11.718
1887 4 1 -8.59982 -22.9765 -11.7061
1888 4 1 -8.61204 -23.4809 -12.8827
1702 4 10 -4.61007 -23.9162 -11.7736
1900 4 1 -2.41567 -22.8598 -13.25
1901 4 1 -1.29927 -22.8693 -12.7706
1902 4 1 -1.74472 -23.9253 -12.6444
1850 4 1 -2.31639 -23.3047 -11.3262
1833 4 1 -0.552841 -23.1487 -10.9578
1849 4 1 -1.65841 -22.3799 -10.8241
1831 4 1 0.761006 -22.3033 -11.6978
1832 4 1 0.42404 -23.5296 -11.4918
1827 4 1 2.2752 -21.5823 -11.4151
2089 4 1 -13.8795 -19.879 -12.3182
2088 4 1 -14.7007 -19.1581 -12.6043
2090 4 1 -14.2419 -20.0989 -11.1846
2091 4 1 -15.0754 -20.9985 -11.2042
2092 4 1 -13.9331 -20.8181 -11.209
1885 4 1 -8.26214 -21.1568 -10.8864
1828 4 1 1.0541 -21.3509 -11.2451
1830 4 1 1.24893 -21.3966 -11.0454
1826 4 1 2.46488 -20.403 -11.1405
1825 4 1 1.78635 -19.4575 -11.5716
1824 4 1 2.73558 -19.4661 -10.8863
1823 4 1 3.73405 -20.0975 -10.9684
2087 4 1 -13.958 -18.2169 -12.839
2071 4 1 -12.7519 -16.6027 -12.6543
2065 4 1 -11.2185 -16.1339 -12.512
2069 4 1 -11.8837 -15.1403 -12.6384
2066 4 1 -10.8943 -15.008 -12.45
2067 4 1 -11.7444 -15.7762 -12.2842
2063 4 1 -10.8386 -15.8632 -12.6445
2068 4 1 -12.9174 -15.7392 -12.762
2070 4 1 -13.0349 -15.4474 -12.826
2062 4 1 -10.0894 -15.1088 -13.2234
2020 4 1 -1.02305 -13.5718 -12.0764
2022 4 1 -1.83197 -13.9692 -11.5655
2019 4 1 -0.528843 -14.4694 -12.7023
2024 4 1 -2.13377 -12.0809 -13.0098
2021 4 1 -2.02054 -13.1216 -12.349
2023 4 1 -1.86215 -13.2893 -12.6219
2017 4 1 0.972527 -13.334 -12.9017
3506 4 1 -2.038 -8.6395 -11.0027
3505 4 1 -1.801 -7.48293 -10.9587
3546 4 1 -1.84537 -3.31337 -10.8353
1811 4 1 3.64333 -27.3359 -10.4187
1711 4 1 -7.25366 -26.7841 -8.57204
1710 4 1 -7.48209 -26.2288 -9.65781
1709 4 1 -6.57839 -25.4755 -9.64856
1708 4 1 -5.77081 -24.9625 -10.3754
1859 4 1 -6.12167 -24.4607 -8.10459
1861 4 1 -7.24331 -24.5348 -9.47578
1853 4 1 -4.18449 -24.3699 -9.94901
1855 4 1 -4.49251 -25.1883 -9.48489
1854 4 1 -4.1706 -25.4148 -10.6396
1857 4 1 -4.73426 -24.7362 -8.28412
1834 4 1 -0.517521 -24.2879 -10.6202
1839 4 1 -1.84428 -25.5287 -9.23489
1840 4 1 -0.89777 -24.6716 -9.24925
1837 4 1 -1.61706 -25.4927 -10.7111
1838 4 1 -1.39426 -24.6259 -9.90125
1846 4 1 -2.10266 -24.3613 -9.19414
1807 4 1 2.58604 -25.4176 -10.1441
1810 4 1 2.60759 -26.884 -10.5912
1806 4 1 3.69375 -25.0517 -10.0698
1808 4 1 3.22301 -26.4068 -10.6075
1812 4 1 3.46956 -26.6858 -9.48387
1804 4 1 2.96089 -24.2516 -9.29487
1805 4 1 2.74268 -25.3563 -9.53087
1814 4 1 4.98193 -25.1625 -8.7119
1813 4 1 4.16772 -25.9687 -8.77953
2104 4 1 -12.8437 -23.8063 -8.08118
2102 4 1 -11.788 -23.7062 -9.79319
2101 4 1 -11.3465 -22.8482 -9.04029
2097 4 1 -12.5347 -21.9424 -9.04267
2098 4 1 -11.715 -22.372 -8.18027
2103 4 1 -12.7336 -23.4451 -9.16252
1886 4 1 -8.39675 -22.4142 -10.6434
1865 4 1 -8.44323 -22.6074 -8.30521
1863 4 1 -8.51241 -23.3515 -8.39028
1884 4 1 -7.31705 -21.6566 -10.2028
1862 4 1 -7.52583 -23.8775 -8.6103
1860 4 1 -7.18034 -23.9167 -8.42134
1851 4 1 -2.92786 -22.6622 -10.4601
1852 4 1 -3.22471 -23.6802 -9.84574
1856 4 1 -5.03354 -24.1936 -9.21769
1848 4 1 -1.13576 -22.4901 -9.74235
1847 4 1 -2.06543 -23.282 -9.72907
1842 4 1 -0.94502 -23.4011 -8.78211
1845 4 1 -1.23257 -23.4967 -9.0284
1841 4 1 0.0761989 -24.1483 -8.84628
1820 4 1 4.02644 -22.199 -10.6162
1803 4 1 3.55505 -23.9928 -8.33933
1817 4 1 5.34305 -22.6897 -8.42825
1819 4 1 5.23325 -22.2504 -10.2154
1818 4 1 6.09952 -22.4778 -9.39413
2093 4 1 -13.1435 -21.0326 -10.2914
2094 4 1 -12.8105 -20.5772 -9.2426
2095 4 1 -12.122 -19.7738 -8.60663
2096 4 1 -12.4481 -20.8612 -8.76297
1882 4 1 -8.43527 -20.637 -8.37013
1883 4 1 -7.74053 -21.1353 -9.2524
1881 4 1 -7.43437 -20.0487 -8.45498
1880 4 1 -6.78466 -21.1155 -8.39264
1829 4 1 1.00489 -20.3792 -10.4804
1821 4 1 4.00152 -21.4475 -9.80931
1822 4 1 3.21667 -21.1275 -10.6459
3516 4 1 -3.73294 -10.8118 -8.71371
3508 4 1 -2.88375 -9.9731 -9.76005
3507 4 1 -2.10081 -9.04947 -9.82703
3509 4 1 -2.3046 -9.0872 -9.27937
3510 4 1 -2.60824 -8.39489 -8.38632
3500 4 1 0.967889 -8.08252 -8.30101
3503 4 1 -1.93523 -7.52803 -8.90173
3504 4 1 -1.26181 -7.522 -9.92087
3501 4 1 -0.263539 -7.81354 -8.29886
3502 4 1 -0.84553 -7.68845 -9.24822
3531 4 1 -0.422376 -5.4918 -8.80848
3548 4 1 -3.09202 -3.14951 -9.1821
3535 4 1 -3.02144 -4.29729 -8.0898
3545 4 1 -1.13009 -2.89516 -9.97733
3542 4 1 -0.381757 -2.9391 -8.3595
3532 4 1 -0.770836 -4.38448 -8.84368
3534 4 1 -2.45066 -4.51618 -9.1059
3533 4 1 -1.45279 -5.20646 -9.29038
3549 4 1 -3.28708 -2.15078 -9.77472
3553 4 1 -2.87984 -0.975617 -8.88335
3550 4 1 -4.2651 -2.47231 -9.04449
3551 4 1 -3.67126 -1.46972 -9.16696
3547 4 1 -2.30693 -2.63749 -10.022
3544 4 1 -1.37675 -2.02699 -9.2341
3543 4 1 -0.788609 -1.86271 -8.19472
3541 4 1 -0.136332 -2.38619 -9.40551
3540 4 1 -0.251487 -2.41722 -8.13696
1714 4 1 -5.41813 -27.1097 -8.03013
1715 4 1 -4.29732 -27.2561 -7.63022
1716 4 1 -4.96325 -27.7505 -6.82135
1717 4 1 -4.07969 -27.6358 -6.04367
1730 4 1 -2.24304 -26.9549 -5.69747
1867 4 1 -9.23112 -24.5539 -7.16558
1869 4 1 -9.12359 -24.5448 -7.11854
1868 4 1 -9.95888 -25.4356 -7.3085
1712 4 1 -7.0354 -26.7948 -7.3401
1713 4 1 -5.88142 -26.6117 -6.95785
1858 4 1 -5.52359 -25.3434 -7.53439
1718 4 1 -4.46092 -26.7028 -6.55433
1719 4 1 -3.62562 -26.4654 -5.81495
1720 4 1 -3.91013 -25.312 -5.63084
1731 4 1 -2.57749 -25.8123 -5.63032
1733 4 1 -1.23345 -24.238 -5.8233
1735 4 1 -0.790122 -24.393 -6.32915
1732 4 1 -2.34289 -24.6583 -5.86615
1734 4 1 -1.18496 -25.4261 -6.04173
1795 4 1 2.62527 -24.9556 -6.9078
1815 4 1 4.90934 -24.4759 -7.74049
1792 4 1 4.94221 -25.7256 -6.61667
1791 4 1 5.3465 -25.0415 -5.67311
1793 4 1 3.8559 -25.4066 -6.04402
1794 4 1 3.68338 -25.3935 -7.26486
1790 4 1 5.80648 -25.0624 -6.8084
1789 4 1 6.68466 -25.6095 -6.17675
2106 4 1 -14.5034 -23.1128 -6.82062
2105 4 1 -13.9828 -23.9056 -7.64929
2107 4 1 -15.287 -22.6266 -7.63385
2109 4 1 -14.4257 -22.2967 -6.87984
2108 4 1 -14.1852 -22.9394 -7.80294
2112 4 1 -15.1587 -22.1541 -5.43433
2110 4 1 -14.037 -21.7158 -5.87286
2113 4 1 -14.0268 -22.5346 -5.51727
2100 4 1 -11.7437 -22.2886 -8.06839
2099 4 1 -12.3724 -22.5203 -7.06623
1864 4 1 -8.83205 -23.0254 -7.21961
1866 4 1 -8.74974 -23.49 -7.55293
1874 4 1 -8.95243 -22.9401 -5.56578
1871 4 1 -8.37025 -23.5791 -5.73723
1877 4 1 -8.77109 -21.7485 -6.74688
1876 4 1 -8.6478 -22.6212 -5.86505
1872 4 1 -7.63347 -22.5792 -5.52501
1870 4 1 -7.98068 -24.0668 -6.82255
1843 4 1 -0.594244 -24.0605 -7.82485
1844 4 1 -1.21832 -23.0168 -7.93481
1737 4 1 -0.689299 -22.677 -5.42467
1798 4 1 1.84139 -23.4581 -6.59177
1797 4 1 1.86109 -24.0497 -5.6597
1816 4 1 5.23244 -23.3706 -7.53081
1800 4 1 4.10706 -23.8206 -5.95391
1799 4 1 2.97847 -23.5938 -6.17797
1796 4 1 2.88945 -24.067 -6.14121
1802 4 1 3.6209 -24.1922 -7.20457
1801 4 1 4.05168 -23.1345 -6.9583
1879 4 1 -7.33222 -21.0124 -7.30809
1878 4 1 -7.6824 -21.371 -6.26058
3515 4 1 -3.37197 -10.8583 -7.58755
3519 4 1 -4.564 -9.50797 -6.28654
3520 4 1 -4.61258 -8.49356 -5.64146
3514 4 1 -2.75672 -9.96959 -7.23564
3518 4 1 -3.70353 -10.3421 -6.43877
3517 4 1 -3.62957 -10.5401 -7.59034
3513 4 1 -2.59383 -8.93983 -6.71799
3511 4 1 -2.45853 -9.26732 -7.59211
3512 4 1 -1.79508 -8.25952 -7.32135
3495 4 1 -0.196574 -9.62897 -5.73045
3497 4 1 0.759335 -10.3486 -7.12357
3498 4 1 1.39381 -9.4928 -7.54935
3499 4 1 0.362033 -9.05622 -8.05309
3496 4 1 0.913492 -9.74993 -6.11056
3521 4 1 -4.15455 -7.40525 -5.77899
3522 4 1 -3.40847 -6.53036 -5.40726
3523 4 1 -2.85629 -7.12836 -6.19936
3527 4 1 -1.29875 -7.13428 -6.47056
3528 4 1 -0.192725 -6.98155 -7.07074
3526 4 1 -1.39177 -5.95415 -5.93824
3529 4 1 -0.77614 -6.1183 -7.61293
3524 4 1 -1.92175 -6.41104 -6.53743
3525 4 1 -2.14726 -6.61363 -5.41533
3539 4 1 -1.08985 -3.01851 -7.45491
3537 4 1 -2.2771 -4.54715 -7.65485
3530 4 1 -0.141809 -5.10516 -7.72838
3538 4 1 -1.30803 -4.01113 -8.03272
3536 4 1 -2.66594 -3.4807 -7.33544
2327 4 1 -27.8248 -0.657772 -6.12434
3552 4 1 -3.32236 -1.66497 -8.00212
3554 4 1 -2.30642 -0.361013 -7.95911
3558 4 1 -0.430044 -0.514906 -5.6649
1722 4 1 -3.58105 -27.1081 -4.38872
1723 4 1 -3.52497 -27.7589 -3.36911
1726 4 1 -1.84559 -27.1383 -3.85046
1727 4 1 -1.59292 -27.107 -5.02374
1724 4 1 -2.27794 -27.5833 -3.41368
1774 4 1 4.70744 -27.4579 -2.88122
2118 4 1 -12.2342 -24.4765 -3.55949
2119 4 1 -13.1029 -24.9754 -4.26922
1721 4 1 -4.01414 -26.477 -5.37609
1728 4 1 -2.7438 -26.9009 -5.02374
1725 4 1 -2.50249 -26.4929 -3.10362
1729 4 1 -2.33741 -25.7832 -5.34504
1742 4 1 0.537646 -24.3429 -2.83852
1784 4 1 4.37658 -25.4491 -4.1931
1783 4 1 3.20465 -25.7087 -4.09243
1781 4 1 3.448 -26.634 -4.86712
1782 4 1 4.01064 -25.6698 -4.98374
1780 4 1 3.45495 -26.536 -3.66147
1786 4 1 5.39357 -26.2471 -3.44285
1788 4 1 6.39283 -26.1603 -5.24301
1787 4 1 6.38738 -26.4508 -4.01524
1785 4 1 5.55178 -25.4591 -4.22632
2114 4 1 -14.1495 -22.4664 -4.3283
2116 4 1 -13.4803 -23.1722 -4.99677
2117 4 1 -12.5617 -23.6553 -4.31908
2120 4 1 -12.4953 -24.0827 -3.84326
2121 4 1 -12.2448 -22.9623 -3.64971
2115 4 1 -13.1741 -22.0026 -4.71267
2123 4 1 -12.3126 -21.5421 -4.16735
2122 4 1 -12.0503 -22.6104 -4.70064
1873 4 1 -8.22988 -23.1311 -4.59903
1875 4 1 -9.21674 -21.8401 -5.13865
1736 4 1 -1.09457 -23.7808 -5.35117
1739 4 1 -0.24635 -22.6726 -5.01669
1741 4 1 0.989579 -23.2261 -2.92869
1740 4 1 0.318325 -22.9854 -3.96666
2111 4 1 -14.7461 -21.1351 -5.03087
2125 4 1 -12.7151 -19.2027 -3.72319
2124 4 1 -12.1416 -20.3596 -3.79704
2126 4 1 -12.4804 -20.4162 -3.60531
1738 4 1 -0.599089 -21.5256 -5.20965
3494 4 1 -0.833255 -10.5387 -5.15668
3493 4 1 -1.33543 -9.87818 -4.28509
3491 4 1 -2.38739 -8.99702 -3.5984
3492 4 1 -2.54912 -9.74823 -4.57118
3490 4 1 -1.30785 -8.41483 -3.51921
2292 4 1 -27.0439 -5.39047 -3.29663
2288 4 1 -25.3701 -6.14276 -3.56357
2287 4 1 -24.8885 -6.69772 -2.7035
2293 4 1 -25.9747 -5.66669 -2.82486
3488 4 1 -0.138566 -6.8717 -2.83492
2315 4 1 -28.2126 -3.56495 -3.06319
2320 4 1 -27.3001 -3.5603 -4.13592
2316 4 1 -27.0102 -3.25586 -3.08414
2319 4 1 -26.8879 -3.20029 -5.1716
2318 4 1 -26.8981 -3.08217 -3.9634
2317 4 1 -26.0997 -3.84785 -3.71197
2321 4 1 -27.219 -2.40096 -4.0209
2323 4 1 -27.1661 -2.06241 -3.50795
2325 4 1 -27.2421 -1.22533 -3.82727
2326 4 1 -27.5558 -0.999677 -4.99839
2332 4 1 -27.8285 -0.287642 -2.99161
2322 4 1 -28.2484 -2.5917 -3.45592
2331 4 1 -28.8039 -0.0928986 -3.57957
2324 4 1 -26.4602 -1.27303 -2.97311
1759 4 1 -1.32612 -28.9286 -2.39194
1758 4 1 -0.146879 -29.0309 -2.06647
1756 4 1 -1.68577 -27.3185 -2.01812
1757 4 1 -0.908395 -28.0848 -2.25983
1760 4 1 -0.243908 -28.742 -2.03065
1763 4 1 2.38583 -28.0854 -0.102778
1761 4 1 0.688572 -28.4949 -1.22365
1762 4 1 1.29036 -27.8123 -0.393519
1769 4 1 4.09307 -27.465 -0.291563
1768 4 1 4.28894 -28.6724 -0.165308
1770 4 1 3.45054 -28.0719 -1.06542
1755 4 1 -1.27676 -26.4824 -1.15868
1754 4 1 -0.468304 -25.547 -1.54976
1753 4 1 -0.253882 -25.8852 -0.419584
1752 4 1 0.438586 -24.9522 -0.0919712
1772 4 1 4.16936 -26.031 -1.27954
1773 4 1 4.06283 -26.9048 -2.00318
1777 4 1 4.15994 -24.3354 -1.84551
1775 4 1 5.07281 -26.3598 -2.50774
1778 4 1 4.48011 -25.3087 -2.34024
1779 4 1 3.54418 -25.9296 -2.63424
1776 4 1 4.77872 -25.332 -2.02243
1771 4 1 3.35416 -26.8813 -0.86943
1748 4 1 -0.729315 -24.1781 -0.864182
1747 4 1 -0.0326332 -23.8876 -1.76765
1744 4 1 -0.984347 -22.9686 -2.42297
1745 4 1 -0.763842 -23.9738 -1.87143
1746 4 1 -0.592264 -23.6586 -0.724967
1743 4 1 0.168221 -23.1934 -2.57639
2145 4 1 -19.1168 -19.395 -0.297643
2141 4 1 -16.7701 -19.1428 -1.32712
2140 4 1 -15.8198 -19.3835 -1.88534
2138 4 1 -13.8237 -19.2437 -1.95734
2139 4 1 -14.8602 -18.8898 -2.52069
2132 4 1 -11.1583 -19.1083 -0.610106
2135 4 1 -12.0501 -19.2515 -1.74123
2127 4 1 -12.7516 -21.0704 -2.65238
2128 4 1 -12.675 -21.2137 -1.44558
2136 4 1 -13.1918 -19.5218 -1.70917
2129 4 1 -12.2248 -20.6689 -0.507231
2130 4 1 -11.7114 -19.6195 -0.805652
2147 4 1 -19.9751 -17.8994 -0.273022
2144 4 1 -19.5518 -18.4538 -0.930144
2142 4 1 -17.3869 -18.2404 -0.910504
2143 4 1 -18.5303 -17.8361 -0.657448
2133 4 1 -11.0719 -17.9238 -0.291411
2137 4 1 -13.0617 -18.3341 -2.00061
2134 4 1 -11.7078 -18.2597 -1.12297
2283 4 1 -27.5464 -8.23995 -1.6543
2282 4 1 -27.574 -8.19938 -0.439875
2285 4 1 -25.4409 -8.69203 -1.71281
2284 4 1 -26.6116 -8.84839 -1.88763
2274 4 1 -28.2588 -6.03112 -0.56196
2294 4 1 -26.1907 -6.07574 -1.65994
2286 4 1 -25.4368 -7.71853 -2.38475
2295 4 1 -25.3055 -5.7129 -1.01681
2289 4 1 -24.7327 -6.59063 -2.61816
2290 4 1 -25.2373 -5.6332 -2.22573
2296 4 1 -24.4773 -6.52794 -0.94425
2297 4 1 -24.1947 -5.50394 -0.405123
3485 4 1 -2.27578 -5.97707 -0.504817
3487 4 1 -1.23962 -6.40048 -2.58428
3489 4 1 -1.11422 -7.6029 -2.62222
3486 4 1 -1.69067 -6.06278 -1.58462
2311 4 1 -27.2821 -3.50709 -1.48216
2313 4 1 -27.7624 -3.56579 -2.40906
2314 4 1 -28.8702 -3.98543 -2.12223
2275 4 1 -29.0157 -5.15024 -0.066061
2312 4 1 -27.3513 -4.62911 -1.90128
2291 4 1 -26.077 -4.94216 -2.67808
2302 4 1 -25.2531 -2.84913 -1.87123
2299 4 1 -24.7378 -4.1942 -0.996087
2300 4 1 -25.8472 -3.7795 -1.09396
2298 4 1 -23.7228 -4.85035 -1.32505
3484 4 1 -2.46148 -4.90723 -0.217811
3483 4 1 -1.38001 -4.56587 -0.510173
3481 4 1 -0.762826 -3.39923 -1.65231
3482 4 1 -1.67029 -4.18576 -1.64949
2307 4 1 -27.6934 -0.0698474 -0.223653
2309 4 1 -27.2899 -1.36172 -1.13291
2310 4 1 -27.5972 -2.42886 -1.65568
2336 4 1 -26.8636 -0.0371825 -1.81523
2301 4 1 -26.205 -2.60344 -1.25988
2303 4 1 -25.212 -1.71342 -2.26063
2305 4 1 -26.1126 -0.569614 -0.960814
2304 4 1 -26.1574 -1.04849 -2.00913
2306 4 1 -26.7776 -0.750905 -0.00285393
3478 4 1 -0.620282 -1.31083 -1.58802
3477 4 1 -0.656112 -0.160474 -1.32906
3480 4 1 -0.284311 -2.53618 -2.29102
3479 4 1 -0.828612 -2.314 -1.18758
3476 4 1 0.00442036 -0.924472 -2.05585
3475 4 1 0.652744 -0.136266 -1.30814
1767 4 1 3.64827 -28.0681 0.708714
1765 4 1 3.36259 -28.1243 1.76841
1766 4 1 3.55307 -29.1997 1.09113
1764 4 1 2.74563 -27.5636 0.951567
1749 4 1 -0.475449 -24.5212 0.286756
1750 4 1 -0.958451 -23.6551 0.922164
1751 4 1 0.11305 -24.0376 0.573219
2158 4 1 -22.3833 -18.9186 1.81847
2131 4 1 -11.5151 -19.7576 0.366227
2160 4 1 -23.0707 -17.7241 1.98877
2159 4 1 -22.4356 -18.0946 1.06607
2161 4 1 -23.8268 -16.8788 1.88804
2162 4 1 -23.6832 -16.9125 0.6659
2163 4 1 -23.0839 -16.3427 1.4435
2151 4 1 -20.7848 -17.4137 1.30771
2150 4 1 -19.5684 -17.6481 1.1773
2148 4 1 -20.7435 -17.7976 0.680461
2152 4 1 -20.4972 -17.353 2.51348
2146 4 1 -19.6878 -18.8281 0.55936
2149 4 1 -19.7577 -18.3684 0.211197
2166 4 1 -21.7031 -14.4908 1.08839
2167 4 1 -22.5037 -13.5724 1.25069
2169 4 1 -22.0339 -13.7124 2.33942
2164 4 1 -22.0449 -15.9532 1.18592
2165 4 1 -21.1047 -15.4565 0.569887
2257 4 3 -24.5641 -12.1019 0.908962
2258 4 1 -24.5363 -12.4199 2.09764
2168 4 1 -22.5726 -12.6686 2.02176
2255 4 1 -24.1695 -12.0751 0.622132
2253 4 1 -22.4734 -11.2548 0.509993
2256 4 1 -23.7505 -13.0721 1.04909
2254 4 1 -23.2597 -11.6386 1.3812
2281 4 1 -27.3249 -8.60543 0.614365
2264 4 1 -27.6006 -9.86782 2.46832
2261 4 1 -26.7399 -10.3981 2.55677
2280 4 1 -26.7992 -8.73456 1.69835
2252 4 1 -23.3793 -10.469 0.443434
2251 4 1 -22.2921 -10.4013 0.939004
2250 4 1 -22.7092 -9.84519 1.86835
2248 4 1 -22.4934 -8.86735 2.27819
2249 4 1 -23.1916 -8.86883 1.26227
2279 4 1 -27.1603 -8.02225 0.86933
2278 4 1 -27.9108 -7.31365 0.190789
2277 4 1 -27.1228 -6.47534 0.427138
2271 4 1 -27.0146 -6.39669 2.00842
2272 4 1 -26.9709 -5.42337 1.22366
2273 4 1 -27.6651 -5.4254 0.21179
2266 4 1 -27.1732 -7.93858 2.65618
2276 4 1 -28.132 -5.90186 0.0270118
2243 4 1 -24.636 -6.56159 1.2649
2240 4 1 -25.6879 -6.09144 0.589501
2242 4 1 -25.3578 -5.62608 1.31061
2241 4 1 -25.3211 -6.86278 1.40851
2246 4 1 -22.8892 -7.73212 0.851125
2247 4 1 -23.3004 -8.02166 1.92109
2245 4 1 -22.6334 -7.30603 2.00695
2244 4 1 -23.8711 -7.03558 2.02804
2207 4 1 -22.6396 -5.4505 2.34429
2209 4 1 -21.1122 -5.43407 1.15344
2237 4 1 -26.2724 -4.9142 0.23602
2238 4 1 -26.4874 -4.11193 1.14206
2234 4 1 -25.8771 -3.41208 2.47915
2235 4 1 -26.6362 -3.28801 1.57386
2239 4 1 -25.7501 -4.926 0.915903
2236 4 1 -26.6964 -3.81772 0.509106
2212 4 1 -22.2935 -2.75679 0.176466
2210 4 1 -21.86 -4.83422 0.429188
2211 4 1 -22.5186 -3.85741 0.555984
2208 4 1 -21.9699 -4.74433 1.49812
2308 4 1 -27.3474 -1.17845 0.100803
2233 4 1 -26.6794 -2.61395 2.65592
2227 4 1 -24.4773 -1.86046 2.56631
2215 4 1 -22.8609 -2.03984 0.694518
2213 4 1 -22.1193 -2.1872 1.29356
2219 4 1 -22.5016 -1.08497 2.28548
2218 4 1 -22.8248 -0.866964 1.08581
2217 4 1 -21.5439 -1.04357 1.22051
2214 4 1 -23.1431 -1.69875 1.73886
2216 4 1 -22.4538 -0.91731 0.366021
2226 4 1 -23.6382 -1.07418 2.28986
2221 4 1 -22.1482 -1.75239 2.31471
2157 4 1 -21.7361 -19.1941 2.79211
2155 4 1 -21.5984 -17.0315 2.97803
2153 4 1 -21.5522 -17.1869 2.83215
2154 4 1 -21.7244 -17.9971 3.70102
2156 4 1 -21.1896 -18.1961 3.05802
2171 4 1 -21.8879 -14.278 3.0989
2170 4 1 -23.0298 -13.9217 2.82629
2173 4 1 -22.0865 -13.6671 3.67781
2172 4 1 -21.119 -14.2596 4.02001
2259 4 1 -25.3965 -12.2222 2.92323
2260 4 1 -26.0712 -11.1761 3.25148
2180 4 1 -24.2843 -11.1974 4.84707
2174 4 1 -22.1743 -12.9343 4.66232
2176 4 1 -23.5551 -12.6994 4.63042
2179 4 1 -23.2778 -11.078 4.26702
2177 4 1 -22.7801 -11.8193 4.17121
2178 4 1 -22.2692 -10.8942 4.78714
2265 4 1 -26.8491 -9.0428 2.69412
2189 4 1 -24.3965 -8.12338 4.74938
2262 4 1 -26.6181 -9.29716 3.19359
2263 4 1 -26.905 -10.4631 3.22684
2186 4 1 -24.6127 -9.53688 4.07622
2187 4 1 -23.4797 -9.50002 3.79557
2182 4 1 -23.9809 -10.4888 5.11929
2188 4 1 -23.6538 -9.01693 4.85828
2185 4 1 -23.9501 -10.2223 4.87953
2267 4 1 -27.3451 -6.97754 3.33978
2270 4 1 -26.7878 -6.98116 3.05218
2268 4 1 -26.716 -7.66635 3.99508
2269 4 1 -26.1614 -7.97985 3.05959
2190 4 1 -24.2401 -7.85744 3.51715
2191 4 1 -24.377 -6.90136 4.29667
2192 4 1 -24.3942 -7.28655 3.08083
2198 4 1 -24.1797 -6.15179 5.2088
2194 4 1 -23.442 -6.79193 3.14122
2196 4 1 -22.8561 -7.83035 4.05934
2193 4 1 -23.57 -7.81369 3.69031
2195 4 1 -22.3546 -6.92312 3.46805
2197 4 1 -23.4479 -7.02102 4.74079
2199 4 1 -23.0291 -5.93672 5.35737
2231 4 1 -26.9021 -3.99997 4.44693
2232 4 1 -26.4308 -3.46106 3.43775
2230 4 1 -26.3269 -3.14128 4.0573
2206 4 1 -22.7408 -4.50303 3.0218
2205 4 1 -23.563 -3.9093 3.72709
2204 4 1 -22.7129 -4.66388 3.84921
2203 4 1 -22.5769 -3.9103 4.79834
2202 4 1 -23.1765 -4.98667 5.00087
2229 4 1 -26.5408 -2.00336 3.72179
2228 4 1 -25.5593 -1.81441 3.20024
2220 4 1 -22.7345 -1.62086 3.30797
2225 4 1 -23.6384 -0.864802 3.45663
2222 4 1 -22.2651 -0.886076 2.99932
2223 4 1 -23.1786 -0.311756 3.60182
2175 4 1 -22.9098 -12.7048 5.65708
2183 4 1 -23.1791 -11.0311 5.78942
2181 4 1 -25.0849 -10.6571 5.59752
2184 4 1 -24.0191 -10.1978 6.07804
2201 4 1 -22.9752 -4.0021 5.7558
2200 4 1 -23.2551 -5.11817 6.17554
3373 4 1 16.1165 20.5148 -13.4864
3415 4 1 9.71117 11.2655 -11.5519
3416 4 1 9.80619 11.8982 -12.5316
3417 4 1 9.95414 13.0577 -12.1366
3414 4 1 10.2495 12.0873 -10.8013
3413 4 1 9.2437 11.3844 -10.9729
3418 4 1 8.93409 13.7474 -12.1054
3421 4 1 9.28496 14.7521 -11.982
3420 4 1 9.10298 13.6278 -11.9653
3419 4 1 9.94393 14.2727 -12.6293
3422 4 1 9.86114 15.1767 -11.0843
3424 4 1 10.039 15.1593 -11.2366
3423 4 1 9.54868 16.3091 -10.8872
3384 4 1 12.7214 17.9979 -12.0711
3386 4 1 13.1875 17.5678 -10.7969
3385 4 1 12.6803 18.5863 -11.0439
3381 4 1 14.1058 18.4819 -12.4438
3383 4 1 13.8322 18.382 -12.1889
3382 4 1 14.58 17.4408 -12.1884
3377 4 1 16.8105 18.3932 -12.2736
3366 4 1 12.7198 21.1805 -11.3206
3368 4 1 12.1747 21.3465 -11.2458
3380 4 1 15.1777 18.9199 -12.0897
3379 4 1 15.7206 19.2516 -11.1435
3372 4 1 15.2518 19.8569 -12.9413
3374 4 1 15.232 19.6818 -13.4427
3371 4 1 14.3468 20.5194 -12.6129
3370 4 1 13.5813 20.3277 -11.6927
3376 4 1 16.6389 19.2819 -12.9707
3378 4 1 16.2292 19.4563 -12.1677
3375 4 1 16.2365 20.3516 -13.3894
3367 4 1 12.7911 22.3293 -11.1504
3364 4 1 11.2671 22.4906 -11.7361
3365 4 1 12.08 22.1159 -10.9846
3363 4 1 10.8445 23.2302 -10.8461
3571 4 1 -3.31913 2.4542 -8.91637
3569 4 1 -3.04518 1.76881 -8.43642
3573 4 1 -3.65672 3.97617 -9.18681
3574 4 1 -2.71045 4.54564 -8.84863
3576 4 1 -3.61429 4.92031 -9.06419
3572 4 1 -2.73903 3.29952 -9.3948
3570 4 1 -2.51095 2.77024 -8.14218
3575 4 1 -2.88168 5.51772 -8.25557
3577 4 1 -3.2149 5.83153 -8.29037
3613 4 10 -8.67195 13.1011 -8.42845
3435 4 1 6.43778 11.534 -8.85212
3434 4 1 7.62059 11.6033 -9.30743
3431 4 1 6.72958 12.8483 -9.83615
3432 4 1 5.5619 12.6242 -9.42474
3433 4 1 6.63692 12.1178 -9.07681
3430 4 1 7.64732 12.9889 -10.6106
3410 4 1 10.6411 12.8756 -9.35191
3412 4 1 9.37614 12.3444 -10.1467
3407 4 1 10.8047 13.2203 -8.62161
3409 4 1 11.3547 12.6269 -8.43275
3429 4 1 8.03941 13.731 -9.80133
3411 4 1 9.76072 13.5029 -10.0116
3428 4 1 8.84646 14.4765 -10.1342
3427 4 1 9.2403 14.3204 -9.02977
3426 4 1 9.68326 15.1681 -9.70276
3425 4 1 10.7204 15.2685 -10.2757
3394 4 1 12.3604 15.5969 -8.21125
3393 4 1 13.2899 16.0289 -8.76485
3392 4 1 14.1042 15.3166 -8.2208
3387 4 1 12.3135 16.7488 -10.4586
3388 4 1 13.3565 16.1648 -10.0918
3389 4 1 14.4685 16.7307 -10.0188
3391 4 1 14.6017 16.2626 -8.66551
3390 4 1 14.3906 17.4541 -8.98671
3351 4 1 17.8802 18.7363 -8.41269
3369 4 1 13.0176 20.6265 -10.6689
3356 4 1 15.4145 21.1931 -8.96366
3330 4 1 13.5716 21.3999 -8.1456
3353 4 1 17.8022 20.7552 -9.12812
3355 4 1 16.2725 20.6124 -8.25294
3354 4 1 16.666 20.9192 -9.33892
3352 4 1 18.3441 19.6492 -9.07138
3350 4 1 18.1917 19.9279 -8.46855
3362 4 1 11.0806 22.9675 -9.70746
3360 4 1 13.0978 23.3042 -9.46496
3361 4 1 12.0766 23.0274 -9.01481
3357 4 1 16.0317 22.0983 -9.13253
3359 4 1 13.9164 22.5421 -8.9762
3358 4 1 14.8449 21.86 -9.10944
2329 4 1 -28.4533 0.910834 -5.6293
3566 4 1 -3.72985 0.328687 -5.70793
3567 4 1 -3.74359 0.837862 -6.80874
3565 4 1 -2.83428 0.884658 -6.15711
3568 4 1 -3.81201 1.801 -7.50543
3555 4 1 -1.56369 0.342026 -7.48185
3564 4 1 -1.67558 0.846168 -6.44503
3563 4 1 -1.74488 2.00576 -6.1806
3562 4 1 -0.997381 2.61722 -5.43456
3556 4 1 -0.449869 0.662336 -7.09706
3557 4 1 0.277329 0.0411412 -6.41242
3585 4 1 -5.90202 5.30795 -5.66823
3584 4 1 -5.84799 6.47581 -5.5567
3579 4 1 -5.21431 6.10544 -7.11588
3578 4 1 -4.19964 5.81648 -7.6116
3581 4 1 -4.13512 6.02951 -6.98919
3583 4 1 -4.71227 6.17003 -5.71154
3582 4 1 -3.79111 5.46823 -6.05839
3580 4 1 -4.76414 5.88976 -5.95496
3602 4 1 -6.88466 10.2466 -5.55595
3441 4 1 3.74229 10.1559 -5.4841
3442 4 1 4.11688 9.01149 -5.81088
3614 4 10 -8.60964 12.0163 -7.91208
3612 4 10 -8.16784 12.0833 -7.92684
3611 4 1 -7.34272 12.8093 -7.6866
3606 4 1 -7.53941 12.316 -6.22677
3607 4 1 -6.97335 13.1973 -6.7155
3610 4 1 -6.47673 13.0876 -6.86695
3608 4 1 -7.98003 12.8966 -6.19146
3439 4 1 4.16239 11.1132 -7.56376
3438 4 1 5.13911 10.9326 -6.91204
3440 4 1 3.79037 10.8419 -6.47466
3437 4 1 5.45802 10.8903 -8.03399
3436 4 1 6.31595 11.5816 -7.69824
3406 4 1 11.6469 13.4325 -7.87012
3609 4 1 -7.40851 13.9018 -6.55198
3403 4 1 10.262 15.3035 -6.40925
3405 4 1 12.1302 14.3934 -7.48464
3404 4 1 11.1247 14.5211 -6.84635
3408 4 1 11.2161 13.4907 -7.59142
3399 4 1 12.5991 14.662 -5.72554
3397 4 1 11.9115 14.8367 -6.1835
3398 4 1 12.8196 15.3339 -6.76282
3400 4 1 11.4224 14.2799 -5.74279
3395 4 1 12.9891 15.4746 -7.10865
3396 4 1 12.3413 15.9015 -6.23392
3343 4 1 15.5459 18.6459 -5.72674
3346 4 1 17.7112 18.7209 -7.03911
3344 4 1 16.4528 18.719 -6.44854
3345 4 1 17.5193 18.4299 -5.92461
3327 4 1 12.3172 19.7683 -5.72814
3328 4 1 12.9063 20.4262 -6.55697
3326 4 1 13.0819 19.4092 -6.52473
3325 4 1 13.0012 20.2884 -5.64408
3329 4 1 13.3004 20.3018 -7.69524
3322 4 1 13.174 21.5379 -5.46728
3337 4 1 15.0788 20.9967 -6.33331
3336 4 1 15.9582 20.2577 -6.69048
3323 4 1 13.866 20.6017 -5.94901
3324 4 1 13.8821 19.4646 -5.92879
3339 4 1 15.7802 19.9392 -6.97522
3338 4 1 15.8129 21.045 -7.36501
3340 4 1 15.5235 19.407 -5.90109
3335 4 1 16.2888 21.3965 -6.91065
3349 4 1 17.9353 19.8113 -7.27912
3347 4 1 16.6952 19.3106 -6.79972
3348 4 1 17.7552 19.3689 -6.24439
3331 4 1 13.1609 22.5001 -7.87099
3332 4 1 14.0722 22.1464 -7.29568
3333 4 1 14.508 22.4866 -6.3388
3334 4 1 15.5944 22.3843 -6.84897
3275 4 1 5.55832 26.5297 -5.87008
3274 4 1 4.55487 27.3103 -5.78357
2334 4 1 -27.9074 0.304631 -3.02365
2328 4 1 -27.6833 0.14646 -5.17774
2330 4 1 -28.8212 0.257861 -4.70903
2333 4 1 -26.6826 0.160762 -3.24412
3561 4 1 -0.108489 1.96024 -4.86784
3560 4 1 -0.276873 0.84476 -4.59767
3559 4 1 0.396704 0.134072 -5.24104
2344 4 1 -28.5045 3.14641 -2.75459
3592 4 1 -8.50608 7.76909 -4.60297
3586 4 1 -6.23055 6.27404 -5.08522
3587 4 1 -6.55942 7.38933 -5.31348
3589 4 1 -6.77532 7.38275 -5.34963
3591 4 1 -7.82549 6.74951 -4.45264
3590 4 1 -7.96545 7.58724 -5.32289
3453 4 1 -0.39535 7.16157 -4.38103
3454 4 1 0.838356 7.23366 -4.01759
3455 4 1 1.25274 6.5762 -3.05636
3451 4 1 1.1903 8.03608 -3.91197
3452 4 1 0.126405 7.68706 -3.50902
3450 4 1 0.700768 7.71601 -2.76816
3595 4 1 -9.6029 9.177 -4.1627
3593 4 1 -8.38561 9.02554 -4.47538
3594 4 1 -9.12211 9.554 -5.20553
3596 4 1 -9.1418 9.29497 -3.02002
3599 4 1 -9.51917 10.5803 -3.56707
3598 4 1 -10.4838 10.4338 -4.25276
3597 4 1 -9.94025 10.245 -3.29481
3600 4 1 -8.59023 10.6095 -4.40359
3588 4 1 -6.78972 8.51052 -5.20332
3601 4 1 -7.46076 10.5238 -4.58431
3444 4 1 2.26613 8.72568 -4.4634
3447 4 1 1.88064 9.09309 -2.74355
3448 4 1 0.810872 9.61534 -2.91316
3449 4 1 1.23947 8.58676 -3.30213
3446 4 1 2.85592 9.38733 -3.39524
3445 4 1 3.20266 8.37571 -3.92733
3443 4 1 3.28449 9.02195 -4.94479
3605 4 1 -7.2722 12.2844 -5.07132
3603 4 1 -7.25073 10.9812 -4.69975
3604 4 1 -6.88685 11.9764 -3.99111
3402 4 1 10.6861 15.2901 -5.21612
3401 4 1 11.5603 14.7918 -4.64153
3342 4 1 16.2312 18.6956 -4.76088
3296 4 1 8.30211 20.0956 -2.84301
3341 4 1 15.0536 19.03 -4.87299
3320 4 1 15.4906 21.2742 -4.93972
3321 4 1 14.2635 21.1836 -5.07396
3286 4 1 4.04902 23.4804 -3.1395
3285 4 1 4.68261 23.4234 -4.12713
3283 4 1 5.75405 23.8543 -3.54201
3281 4 1 6.90644 23.8046 -4.45167
3282 4 1 6.86967 23.5668 -3.32581
3307 4 1 10.1316 23.7731 -2.81105
3309 4 1 10.4493 23.953 -3.70158
3306 4 1 8.98126 23.7556 -2.76889
3305 4 1 9.92426 23.0925 -2.92715
3317 4 1 13.4025 22.5779 -3.44794
3316 4 1 12.1912 22.7978 -3.75382
3315 4 1 12.2776 23.9074 -4.16801
3318 4 1 14.2625 21.6885 -3.20955
3319 4 1 14.5142 21.554 -4.40625
3284 4 1 4.89942 24.5968 -4.03228
3280 4 1 6.45048 24.8584 -4.13747
3278 4 1 5.83491 25.1294 -3.91622
3279 4 1 6.28724 25.7686 -4.82281
3276 4 1 5.64551 26.015 -4.77144
3277 4 1 6.50269 25.2945 -4.88637
3311 4 1 10.1794 25.5647 -3.57319
3310 4 1 10.455 24.6946 -2.82052
3314 4 1 12.5908 24.4764 -3.24764
3313 4 1 11.9512 25.1842 -3.91168
3312 4 1 10.8617 25.2567 -4.4888
3308 4 1 11.0537 24.4835 -2.80629
3268 4 1 3.51525 28.1182 -2.9505
3271 4 1 3.29093 28.4442 -5.03027
3272 4 1 3.4194 27.3159 -5.33875
3270 4 1 4.45576 28.1414 -5.09237
3273 4 1 4.13345 28.2116 -5.1509
3269 4 1 3.66243 28.0328 -4.11599
2338 4 1 -27.716 1.69136 -0.879231
2335 4 1 -28.0506 0.228234 -1.78453
2341 4 1 -28.2401 2.24803 -1.08462
2340 4 1 -27.2563 2.1205 -1.76705
2343 4 1 -28.3891 2.18985 -2.06159
2337 4 1 -26.7751 1.01271 -1.32978
2339 4 1 -26.8194 2.42442 -0.631626
3473 4 1 -0.206694 1.72697 -0.574118
3471 4 1 1.98328 1.23171 -0.265461
3474 4 1 0.435266 0.721934 -0.462522
3472 4 1 0.943578 1.29371 -0.861173
2342 4 1 -27.9399 3.2367 -1.56502
2345 4 1 -27.5435 3.42563 -2.03964
2348 4 1 -27.7346 5.10281 -1.51806
2346 4 1 -27.8954 4.61168 -1.76843
2347 4 1 -28.2192 4.34437 -0.749693
2349 4 1 -27.3138 4.87154 -0.374136
3458 4 1 1.6854 4.66832 -1.82064
3459 4 1 1.91038 5.32338 -0.730269
3456 4 1 2.34348 6.63033 -2.57349
3457 4 1 2.44645 5.59752 -1.88202
3460 4 1 3.00311 5.80123 -0.964668
2763 4 1 -5.85862 10.7449 -0.339092
2766 4 1 -5.89775 12.201 -1.81342
2768 4 1 -5.54631 12.6127 -0.27989
2765 4 1 -5.46716 12.2517 -0.663894
2769 4 1 -4.80513 13.4593 -0.61878
2767 4 1 -4.8506 12.2279 -1.25992
2764 4 1 -4.84602 11.2527 -0.767129
2775 4 1 -5.64944 14.1014 -0.678573
2776 4 1 -4.70593 14.9556 -0.565299
2774 4 1 -5.1252 15.0349 -0.0438733
2777 4 1 -4.32111 15.9755 -0.200816
2773 4 1 -4.24074 14.2856 -0.408242
2712 4 1 2.56803 14 -0.286054
2719 4 1 4.17851 15.3984 -0.586882
2720 4 1 3.13968 15.6893 -0.0122459
3155 4 1 -2.14561 18.8299 -0.987204
3152 4 1 -0.811824 19.8528 -0.0919236
3154 4 1 -2.38015 19.5727 -0.111109
3153 4 1 -1.75207 20.4881 -0.294865
3142 4 1 1.85233 19.9031 -0.40088
3147 4 1 0.343215 21.1332 -0.905252
3140 4 1 2.87448 19.994 -0.751899
3300 4 1 7.96044 20.2773 -1.19313
3295 4 1 7.24215 20.4992 -2.47877
3297 4 1 7.9335 20.7899 -1.91794
3298 4 1 8.79116 20.4834 -2.52065
3299 4 1 9.15703 20.2393 -1.44323
3301 4 1 8.85612 20.4741 -1.93271
3302 4 1 9.72641 20.9409 -1.22836
3146 4 1 1.47836 21.5419 -0.852476
3287 4 1 3.31836 23.591 -2.21618
3288 4 1 3.76619 23.6578 -1.11062
3289 4 1 3.36756 23.8765 -2.24881
3291 4 1 4.83593 22.7815 -2.51728
3290 4 1 3.61301 22.7585 -2.57727
3294 4 1 7.73373 21.5769 -2.18411
3293 4 1 6.6999 22.1353 -2.14529
3292 4 1 5.59265 21.8768 -2.40302
3304 4 1 10.2085 22.8244 -1.79437
2612 4 1 8.49528 23.9031 -0.288976
3303 4 1 9.38304 22.0797 -1.27007
3265 4 1 2.60201 25.9873 -1.23258
3257 4 1 1.8537 25.1999 -0.932857
3266 4 1 1.98034 26.6523 -2.10957
3263 4 1 1.04849 26.3642 -1.21274
3262 4 1 0.490099 26.0491 -2.15312
3261 4 1 1.17212 25.7225 -1.28873
3259 4 1 0.707922 24.6609 -1.38258
3260 4 1 1.09828 25.0493 -0.369198
3258 4 1 0.82946 25.3902 -0.394528
3264 4 1 1.98143 26.7583 -0.483077
2609 4 1 7.70398 25.1486 -1.61273
2610 4 1 7.73651 24.3268 -0.684873
2603 4 1 8.94174 26.7422 -0.0177231
2605 4 1 9.5036 26.435 -1.13066
2608 4 1 8.26926 26.1233 -1.19209
2607 4 1 9.44104 26.3437 -1.10584
2606 4 1 10.4697 26.7336 -0.529938
3267 4 1 2.46717 27.7132 -2.48608
2604 4 1 9.26479 27.5345 -0.914549
3470 4 1 1.20581 2.00594 0.170555
2350 4 1 -27.0765 4.37119 0.680698
2351 4 1 -26.7885 4.35912 1.85239
3469 4 1 0.539558 3.03185 0.45694
3467 4 1 0.759347 5.13507 0.883962
3464 4 1 2.1302 4.91572 0.702395
3468 4 1 0.871924 4.16878 0.126241
3463 4 1 3.14537 5.30512 1.00182
3465 4 1 1.84694 5.87168 0.112662
3466 4 1 1.33024 6.15828 1.24383
3462 4 1 3.34549 6.32873 1.34765
3461 4 1 3.17371 6.10944 0.156791
2762 4 1 -6.32849 10.1603 0.614014
2761 4 1 -5.51903 9.72717 1.43407
2760 4 1 -5.07898 9.10266 2.34292
2703 4 1 -3.91683 15.128 2.109
2704 4 1 -3.06527 15.4073 1.27739
2702 4 1 -2.76658 15.1161 1.77658
2701 4 1 -2.76926 15.9447 2.57653
2788 4 1 -3.53413 16.0657 1.95724
2787 4 1 -3.69133 16.0249 0.739711
2772 4 1 -5.2662 13.8688 0.143201
2770 4 1 -4.68072 13.4922 0.507728
2771 4 1 -4.73015 14.6514 0.803397
2705 4 1 -1.91853 15.4333 1.32947
2709 4 1 -0.492576 14.6161 1.22467
2707 4 1 -2.22561 14.0593 1.27147
2708 4 1 -1.38263 14.3254 2.11449
2706 4 1 -2.60964 14.9565 0.501678
2715 4 1 2.58227 14.9457 2.54681
2714 4 1 2.03577 15.3815 1.62321
2713 4 1 2.2242 14.7892 0.610703
2710 4 1 0.638261 14.6848 0.669338
2711 4 1 1.54366 14.1351 0.12304
2721 4 1 4.14552 15.2472 0.441674
2717 4 1 3.9972 15.664 1.73767
2725 4 1 4.88101 14.6618 2.15054
2723 4 1 5.27849 15.1525 2.1131
2718 4 1 3.97615 15.6938 0.605579
2722 4 1 5.18972 15.4972 0.910307
2724 4 1 5.89713 14.1579 2.55604
2781 4 1 -6.04741 18.0449 1.36756
2782 4 1 -5.54472 17.467 2.23801
2780 4 1 -6.17014 17.3951 0.370865
2779 4 1 -5.30593 16.4864 0.411147
2785 4 1 -3.42978 17.2233 1.28872
2784 4 1 -4.39243 18.0288 1.23163
2786 4 1 -2.96401 16.8941 0.216132
2783 4 1 -4.60832 16.9554 1.74765
2778 4 1 -4.19556 16.8704 0.579531
2789 4 1 -2.66726 16.8497 2.08046
3156 4 1 -2.03397 18.28 0.0144114
2727 4 1 4.43906 16.5802 2.32092
3158 4 1 -3.18062 19.5182 0.869935
3161 4 1 -4.18969 20.7824 1.68872
3159 4 1 -4.12618 20.2925 1.02287
3160 4 1 -5.03369 19.8656 1.70309
3150 4 1 -0.870805 21.1421 0.718078
3157 4 1 -2.22641 18.8705 1.01796
3151 4 1 -0.396798 19.998 0.968958
3144 4 1 2.38076 21.3687 1.2055
3145 4 1 1.51503 21.4706 0.393807
3141 4 1 2.49835 20.5404 0.308204
3143 4 1 1.59355 20.8564 0.409165
3138 4 1 3.68947 20.6181 1.18337
3139 4 1 3.03141 19.8664 0.485309
3135 4 1 5.16422 21.5048 2.28578
3136 4 1 3.89347 21.4535 2.15704
3137 4 1 4.45425 20.3648 2.05385
2542 4 1 -5.41285 23.4643 1.61095
2541 4 1 -5.55588 24.2218 2.48386
3164 4 1 -3.12084 23.1221 1.53788
3162 4 1 -3.40655 21.618 1.13127
2543 4 1 -4.45501 23.8432 2.03283
2544 4 1 -4.2977 22.7711 2.5037
2545 4 1 -4.52498 23.5643 1.6668
2546 4 1 -3.60899 23.8096 2.4059
3163 4 1 -2.48558 22.1612 1.71862
3168 4 1 -1.71101 22.4093 2.51214
3167 4 1 -1.71131 23.6064 2.54535
3166 4 1 -2.45423 23.1553 1.6475
3254 4 1 1.05533 23.6899 1.53565
3149 4 1 0.220666 21.5979 0.915497
3148 4 1 1.01623 21.5834 0.04689
3253 4 1 1.23426 22.8591 2.32148
3255 4 1 0.773752 24.2059 0.476107
2613 4 1 8.01218 24.1158 0.783129
2614 4 1 8.32941 23.8304 1.95221
2535 4 1 -10.6227 24.5079 1.56977
2536 4 1 -9.72138 25.3126 1.61768
2537 4 1 -8.8212 24.7985 2.14461
2538 4 1 -7.63057 24.9136 2.01086
2540 4 1 -6.28385 25.1522 2.49346
2539 4 1 -6.88415 25.811 1.76412
2549 4 1 -3.2463 25.4729 2.60564
2590 4 1 2.68364 26.4046 1.78845
3256 4 1 1.87416 24.5684 0.0447514
2588 4 1 1.7083 25.9497 0.343051
2589 4 1 2.81545 25.8321 0.719411
2593 4 1 3.38354 26.9227 1.24285
2591 4 1 3.82987 26.2297 1.42399
2592 4 1 2.75984 26.1306 1.91893
2611 4 1 7.99047 24.7907 0.354718
2597 4 1 6.65377 26.0971 0.476748
2599 4 1 6.48991 26.7041 1.7839
2598 4 1 6.80081 25.5174 1.53262
2600 4 1 7.25997 25.884 1.63405
2601 4 1 7.99517 26.7987 1.93025
2615 4 1 8.55344 25.0004 1.84552
2619 4 1 9.28974 25.6696 2.1429
2616 4 1 9.68844 25.0051 1.43945
2617 4 1 9.16304 25.874 2.15695
2585 4 1 0.188003 28.7756 1.64932
2583 4 1 1.77876 27.9031 2.62595
2584 4 1 0.788999 28.5087 2.67516
2586 4 1 0.756465 27.7629 1.15495
2587 4 1 1.54968 27.1151 0.496846
2594 4 1 4.22185 27.7263 1.39458
2595 4 1 5.38076 27.8641 1.0583
2596 4 1 6.10243 27.1488 0.40311
2602 4 1 8.87881 27.0054 1.15322
2358 4 1 -27.4276 1.06526 4.17262
2359 4 1 -27.479 1.55671 5.23216
2357 4 1 -28.0767 1.992 4.31208
2355 4 1 -26.7358 2.39805 4.06587
2224 4 1 -24.2486 0.0629786 3.96842
2352 4 1 -27.1901 3.885 2.83308
2353 4 1 -27.3693 3.57454 3.99056
2356 4 1 -27.7264 3.0091 3.64106
2354 4 1 -26.197 3.46762 3.84689
2909 4 1 3.23918 7.30069 5.12161
2910 4 1 3.36911 7.23323 3.89753
2911 4 1 3.49722 6.30287 4.52413
2908 4 1 4.36694 7.71276 4.88925
2759 4 1 -4.27975 9.64811 2.98348
2756 4 1 -2.1821 10.3708 4.21424
2755 4 1 -1.6788 9.23925 4.39888
2754 4 1 -1.0418 9.38072 3.37491
2753 4 1 -0.843464 9.75627 4.47838
2752 4 1 -0.17122 10.7444 4.44597
2904 4 1 2.02502 10.3524 4.77518
2902 4 1 0.6095 9.53575 3.77827
2901 4 1 1.14743 10.1857 2.871
2903 4 1 1.82581 9.65377 3.84899
2907 4 1 3.67892 8.62611 5.21856
2832 4 1 6.71523 10.5697 4.82772
2391 4 1 -19.4 12.7139 4.93431
2758 4 1 -4.14341 10.8752 3.12918
2757 4 1 -3.00844 10.8079 3.49204
2899 4 1 0.996471 11.9548 4.31573
2900 4 1 0.6857 11.0722 3.55272
2751 4 1 0.354724 11.5412 5.24034
2898 4 1 0.652295 12.8682 4.94503
2826 4 1 4.70652 10.913 3.95273
2827 4 1 4.58288 11.6054 4.9312
2824 4 1 3.00738 11.5527 3.5958
2825 4 1 3.77236 11.4131 4.55869
2822 4 1 3.28033 13.0381 4.1704
2823 4 1 3.95159 12.0771 4.22932
2392 4 1 -19.0107 13.8293 4.95774
2395 4 1 -19.851 14.6742 4.8613
2389 4 1 -20.7067 13.8208 4.93929
2396 4 1 -19.9884 15.8732 4.7086
2393 4 1 -18.1685 14.4605 4.36448
2394 4 1 -18.8225 14.7661 5.26293
2698 4 1 -2.73154 14.8834 4.14321
2700 4 1 -2.22344 14.9483 2.7318
2696 4 1 -1.88235 15.9328 5.1589
2699 4 1 -1.59704 14.8358 3.71386
2697 4 1 -1.69233 14.7972 4.77226
2889 4 1 1.99708 13.7883 5.31869
2716 4 1 3.58237 15.5692 2.91253
2726 4 1 4.74493 15.5756 2.89835
2821 4 1 4.01787 13.9721 4.09509
2818 4 1 4.96493 13.584 5.15723
2820 4 1 5.10866 14.3128 4.42193
2444 4 1 -16.3274 18.0703 5.17672
2790 4 1 -2.90622 17.8873 2.77571
2791 4 1 -2.09255 17.7167 3.70453
2793 4 1 -1.01021 18.4319 3.37466
2792 4 1 -2.07023 18.4792 2.86965
2794 4 1 -0.163082 17.7556 2.70461
2795 4 1 0.74577 17.5949 3.55496
2799 4 1 2.39588 18.0533 3.46861
2796 4 1 1.70779 16.8236 3.33612
2797 4 1 2.17799 17.8696 2.98328
2801 4 1 1.4492 18.3328 5.15352
2800 4 1 2.45111 18.5096 4.58396
2733 4 1 4.34087 17.4896 5.22673
2798 4 1 3.41249 18.1448 2.93156
2729 4 1 5.10846 17.5834 3.72631
2732 4 1 5.23421 17.0343 4.64697
2728 4 1 5.51316 16.9107 2.83694
2731 4 1 6.15274 17.4667 4.05465
2730 4 1 5.56737 16.4695 3.76532
3178 4 1 -3.71104 21.4035 4.09759
3180 4 1 -4.02019 20.9293 4.89504
3179 4 1 -4.36649 20.4042 3.83971
3175 4 1 -3.2843 21.2296 3.171
3171 4 1 -1.40737 21.0118 5.21656
3173 4 1 -1.6916 20.3063 4.55539
3174 4 1 -2.64579 20.7386 4.0777
3250 4 1 0.441084 20.5548 3.22218
3247 4 1 2.03282 20.4528 4.0153
3246 4 1 1.00746 20.7839 4.6611
3248 4 1 0.999067 21.0791 4.25943
3130 4 1 4.51393 19.8226 3.40018
3128 4 1 4.41186 20.3768 4.01325
3129 4 1 4.31716 19.315 4.44338
3125 4 1 4.2541 21.0575 5.24117
3126 4 1 4.02027 19.8582 4.97443
3127 4 1 3.60989 19.49 3.91822
3132 4 1 6.71893 19.6019 3.20606
3133 4 1 5.92531 20.4553 3.39261
3131 4 1 5.60892 20.0941 3.47377
2526 4 1 -10.0756 22.7339 5.23497
3165 4 1 -2.8353 23.0474 2.70259
3177 4 1 -4.71512 22.0845 4.38242
3176 4 1 -4.41777 21.6587 3.30608
2547 4 1 -2.97207 24.0385 3.43287
3169 4 1 -1.71838 22.5701 3.70708
3170 4 1 -1.29397 22.0188 4.71287
3251 4 1 0.0664397 21.6953 3.27589
3252 4 1 1.0381 22.3814 3.34984
3249 4 1 1.17118 21.6107 3.18455
3124 4 1 4.41258 21.7088 4.25566
3123 4 1 4.17994 22.8429 4.6574
3134 4 1 5.54503 21.5713 3.48519
2623 4 1 8.06713 23.6502 3.53877
2622 4 1 7.06767 24.1743 3.08577
2624 4 1 7.42985 23.2548 4.45658
2529 4 1 -11.2041 25.1519 5.02729
2530 4 1 -10.9506 25.3624 3.81455
2531 4 1 -11.5774 25.6395 2.81529
2533 4 1 -10.5382 24.3168 3.85436
2532 4 1 -10.7633 24.7721 2.75701
2534 4 1 -10.1851 24.5304 2.71024
2548 4 1 -3.95235 24.5821 3.03444
2555 4 1 -3.04792 26.3494 4.70575
2552 4 1 -3.47938 25.8582 4.72686
2550 4 1 -2.37355 25.9287 3.18762
2553 4 1 -2.27952 25.8154 4.37457
2551 4 1 -2.55287 25.3733 4.16349
2554 4 1 -2.43345 26.834 3.68338
2556 4 1 -1.85644 26.2178 4.54385
2579 4 1 0.376844 26.5985 3.99995
2580 4 1 0.217552 26.8242 2.77892
2581 4 1 0.434118 26.5465 3.96908
2577 4 1 2.44207 26.3602 4.05255
2575 4 1 2.24009 25.0608 2.93285
2576 4 1 2.66025 25.2466 4.04054
2574 4 1 1.2308 24.6454 3.39448
2573 4 1 1.15423 25.141 4.53185
2572 4 1 0.362074 25.9256 4.95923
2627 4 1 4.79124 24.6358 5.33882
2630 4 1 4.59958 26.4204 4.99137
2621 4 1 7.50395 25.1151 3.55045
2626 4 1 5.6815 24.7527 4.54489
2625 4 1 6.76493 24.2369 4.28169
2618 4 1 9.13577 26.0535 3.28411
2620 4 1 8.528 25.0512 2.95159
2582 4 1 0.871307 27.2083 3.08183
2578 4 1 1.46737 26.951 3.81329
2640 4 1 3.97984 27.8755 5.04748
2361 4 1 -26.0553 0.565606 6.36621
2362 4 1 -25.7352 1.26254 7.31682
2360 4 1 -26.5066 1.56585 5.89873
2363 4 1 -24.9386 1.61004 8.0767
2365 4 1 -24.5805 3.04466 7.59533
2928 4 1 1.92439 4.13139 7.48815
2929 4 1 2.88612 3.46665 7.3173
2927 4 1 3.06816 4.31431 7.91502
2926 4 1 3.714 5.23273 7.57506
2922 4 1 5.33117 4.20533 7.41782
2920 4 1 6.25443 4.42643 7.55121
2919 4 1 5.47567 4.17069 6.68858
2918 4 1 6.23249 4.95288 6.96256
2374 4 1 -25.5145 7.56756 7.87184
2912 4 1 2.80197 6.11213 5.54193
2915 4 1 5.02135 6.74208 6.90735
2914 4 1 3.94291 6.93952 7.42592
2913 4 1 3.09127 6.58337 6.57374
2916 4 1 6.05102 6.23009 7.51732
2375 4 1 -26.2955 8.44775 7.67715
2379 4 1 -25.2683 10.4634 7.34186
2377 4 1 -25.6918 8.80126 6.52719
2376 4 1 -25.2524 8.82397 7.7124
2378 4 1 -25.6379 9.95411 6.26029
2850 4 1 -0.28127 9.13261 7.9119
2860 4 1 -1.22698 10.3738 7.20855
2906 4 1 2.69536 8.60427 5.78891
2905 4 1 2.77552 9.84184 5.69322
2835 4 1 5.07672 9.7407 7.06876
2839 4 1 5.06111 10.3317 8.02046
2838 4 1 4.0735 9.61609 7.84562
2834 4 1 6.20334 9.24536 6.73939
2833 4 1 6.09677 9.99914 5.77612
2380 4 1 -25.0453 11.0181 6.356
2381 4 1 -24.6299 12.0971 6.14048
2383 4 1 -24.2554 13.1935 7.92908
2382 4 1 -24.8181 13.1131 6.82909
2384 4 1 -23.5497 13.3713 6.97295
2388 4 1 -21.1383 13.2421 5.91457
2867 4 1 -3.22812 13.3172 5.66721
2863 4 1 -2.05248 11.0854 6.47488
2864 4 1 -2.00095 11.9893 7.25985
2862 4 1 -1.07349 10.9576 7.22219
2861 4 1 -2.1867 11.098 6.91469
2865 4 1 -2.67231 12.9144 7.40579
2886 4 1 -0.0524137 13.1989 7.43694
2859 4 1 -2.15278 10.7775 8.03756
2749 4 1 1.47259 12.2647 7.09447
2748 4 1 1.79226 11.1541 6.98889
2887 4 1 0.498451 13.1732 6.35086
2750 4 1 0.547242 12.0122 6.38214
2890 4 1 2.47373 12.7376 5.62105
2828 4 1 5.30912 12.2982 5.53371
2747 4 1 2.95761 11.5025 6.64799
2746 4 1 3.92933 12.12 7.08649
2745 4 1 4.56831 12.9582 7.56028
2817 4 1 3.90896 13.265 5.77064
2841 4 1 3.09121 11.4192 8.06053
2829 4 1 5.9579 13.2476 5.76805
2830 4 1 5.82711 12.0372 6.10484
2831 4 1 5.91857 10.9264 5.64784
2385 4 1 -23.7324 14.3326 6.27203
2386 4 1 -23.0347 13.874 7.08447
2387 4 1 -21.8224 13.6225 6.84706
2390 4 1 -19.7816 13.6313 5.63899
2399 4 1 -19.8039 16.0853 5.63696
2449 4 1 -14.0156 16.1138 7.11711
2866 4 1 -2.78162 13.9248 6.67351
2869 4 1 -2.88796 14.354 5.55121
2870 4 1 -3.5617 15.1744 6.21169
2871 4 1 -3.09654 15.5331 7.20386
2868 4 1 -2.34655 13.7326 6.38181
2885 4 1 -0.963877 14.1027 7.40753
2884 4 1 -0.106029 14.9266 7.14384
2881 4 1 -0.131363 15.7572 7.44917
2888 4 1 1.51529 13.6765 6.41043
2897 4 1 0.858695 13.9507 5.49052
2896 4 1 1.74445 14.7339 5.59791
2895 4 1 1.82151 14.8672 6.83673
2883 4 1 0.182463 15.6544 6.24489
2894 4 1 2.56067 14.1673 7.48982
2744 4 1 5.10556 13.9802 7.72268
2891 4 1 3.00516 13.8186 5.77918
2892 4 1 3.51285 14.4297 6.68333
2893 4 1 3.70772 13.8564 7.64452
2816 4 1 4.57051 14.1907 6.22149
2814 4 1 5.0937 15.6643 7.84225
2815 4 1 4.99352 15.3012 6.64637
2819 4 1 5.58263 14.5346 5.48504
2738 4 1 6.25647 15.2537 6.63641
2737 4 1 6.57042 15.8784 5.63655
2742 4 1 6.57921 14.0571 7.29514
2741 4 1 7.80141 14.3365 7.41544
2739 4 1 6.24555 14.129 6.48815
2740 4 1 6.69702 14.0852 7.58292
2397 4 1 -20.6466 16.3817 5.53368
2398 4 1 -19.8384 17.2775 5.71647
2400 4 1 -19.3393 16.4851 6.70983
2401 4 1 -19.3303 17.298 7.66156
2441 4 1 -17.1419 17.5838 6.21139
2442 4 1 -16.7654 17.8741 7.37275
2440 4 1 -16.478 16.7022 6.75187
2439 4 1 -16.6146 17.1265 7.8901
2445 4 1 -15.3484 18.7703 5.435
2446 4 1 -14.4985 17.8241 5.47747
2447 4 1 -15.3458 17.2284 6.20774
2443 4 1 -16.0617 18.1228 6.39232
2448 4 1 -14.2053 16.8956 6.2848
2450 4 1 -13.5167 17.1957 6.94077
2438 4 1 -15.7505 17.6537 7.29398
2436 4 1 -14.0652 17.8277 7.51181
2437 4 1 -14.8264 16.9812 7.17805
2451 4 1 -12.5451 17.3943 6.30239
2452 4 1 -11.3906 17.692 6.421
2453 4 1 -11.6797 18.704 7.06587
2435 4 1 -13.0563 18.2618 7.75075
2688 4 1 -6.05594 18.796 7.61779
2692 4 1 -5.41595 17.7845 6.16024
2690 4 1 -5.67503 17.4015 5.91788
2689 4 1 -5.70532 17.8129 7.02667
2686 4 1 -7.28859 18.319 7.55969
2693 4 1 -4.39008 17.3638 5.87552
2694 4 1 -3.41803 16.696 6.20684
2691 4 1 -4.57695 17.1359 5.74464
2695 4 1 -2.35715 16.8111 5.80629
2872 4 1 -2.6567 16.5688 7.39663
2873 4 1 -2.55597 17.7383 7.11701
2879 4 1 -0.230522 17.7236 8.06349
2874 4 1 -1.78954 18.4016 7.83228
2878 4 1 -1.02888 16.8251 8.00848
2802 4 1 1.68301 17.4014 5.85268
2882 4 1 0.11174 16.75 6.85837
2805 4 1 0.782354 17.3335 7.76068
2804 4 1 1.80841 17.5606 7.20419
2803 4 1 1.20831 16.7371 6.73379
2806 4 1 1.65174 17.9657 7.20434
2807 4 1 2.39075 17.3555 7.89656
2734 4 1 3.92972 17.2696 6.30752
2735 4 1 4.31519 16.2644 5.85749
2736 4 1 5.38639 16.2604 5.46756
2456 4 1 -12.4475 19.7161 7.33596
2454 4 1 -12.4839 18.926 6.13268
2455 4 1 -13.2781 19.7274 6.4444
2457 4 1 -11.9513 20.7344 7.00937
2458 4 1 -10.9163 20.9701 7.51544
2684 4 1 -6.91669 19.7898 7.92524
2685 4 1 -7.43203 19.3519 6.90869
3172 4 1 -2.04109 20.1998 5.7336
3243 4 1 2.50342 19.9428 5.79019
3244 4 1 1.71205 20.6151 6.38172
3245 4 1 1.66054 21.3046 5.47236
3242 4 1 2.29238 20.6797 6.71561
3116 4 1 4.32254 20.3277 7.70961
3113 4 1 3.53188 20.1743 7.84175
3117 4 1 4.80437 19.8 6.726
3115 4 1 3.84572 20.5482 6.6006
3114 4 1 3.59224 19.4173 6.92966
3119 4 1 5.83569 20.9583 6.25242
3118 4 1 5.99031 20.0345 6.93874
2467 4 1 -12.3795 23.8845 7.70821
2466 4 1 -12.2723 22.6096 7.77978
2522 4 1 -9.67092 23.0155 6.65076
2521 4 1 -9.01351 23.5474 7.4796
2524 4 1 -9.43244 23.0152 6.61587
2527 4 1 -10.3992 23.4519 6.10042
2459 4 1 -10.5053 21.9892 8.03519
2525 4 1 -9.63868 23.7223 5.65848
2523 4 1 -9.46472 23.6443 5.63937
2517 4 1 -8.16221 23.3699 7.85237
2520 4 1 -7.81766 23.4645 7.17378
3189 4 1 -6.36008 22.5798 7.53523
3182 4 1 -3.97378 21.897 6.30278
3181 4 1 -3.12905 21.5698 5.41942
3184 4 1 -4.17305 22.4941 7.00989
3183 4 1 -3.44748 22.918 6.07221
3186 4 1 -4.65462 22.9104 7.65447
3185 4 1 -4.67369 23.5892 6.66553
3187 4 1 -4.51264 23.1431 6.48798
3188 4 1 -5.18678 22.8945 7.3892
3197 4 1 -3.44873 22.0005 7.57419
3198 4 1 -2.51828 22.6718 7.85425
3241 4 1 1.67815 21.6442 7.27976
3240 4 1 1.50049 22.0789 6.25204
3239 4 1 2.6557 22.5751 6.36633
3120 4 1 4.93603 21.7804 5.86852
3122 4 1 4.67373 22.2981 5.67379
3238 4 1 3.56637 22.8636 7.16829
3237 4 1 4.44719 23.5733 6.98216
3121 4 1 5.47929 22.7124 6.36067
3236 4 1 5.40185 22.9406 7.33338
3235 4 1 5.52554 21.7814 7.44736
3234 4 1 6.15113 22.7051 7.98449
2528 4 1 -10.4121 24.5742 5.65505
2514 4 1 -9.49502 24.4304 7.97012
2510 4 1 -9.64888 26.5153 6.95355
2509 4 1 -9.48291 25.5788 7.65316
2511 4 1 -10.3555 25.5385 7.15989
2570 4 1 -0.141163 26.1277 7.16665
2557 4 1 -2.25021 26.5207 5.61825
2558 4 1 -2.58127 25.7263 6.40413
2559 4 1 -1.97101 25.004 7.19796
2571 4 1 -0.0884447 25.9536 6.03796
2645 4 1 2.00435 25.8941 6.79201
2646 4 1 1.25056 25.6548 7.66656
2633 4 1 4.51753 25.9886 7.78348
2629 4 1 3.49404 26.7029 5.43624
2628 4 1 4.07312 25.6365 5.46057
2642 4 1 3.5235 26.7456 6.50567
2632 4 1 5.44716 25.9364 7.03465
2631 4 1 5.43559 26.154 5.87876
2644 4 1 1.75842 27.0749 6.87604
2643 4 1 2.72214 27.6694 6.36787
2641 4 1 4.41677 27.1121 5.76312
2637 4 1 4.43734 27.9277 7.21535
2639 4 1 4.84373 28.3555 5.79282
2636 4 1 4.85143 26.9232 7.6575
2638 4 1 5.52619 27.8841 6.65979
2364 4 1 -24.8101 2.69009 8.69867
2369 4 1 -27.0439 4.08586 9.26687
2370 4 1 -25.9827 4.04337 9.7573
2367 4 1 -24.981 4.24937 8.1612
2368 4 1 -25.8689 4.17422 8.93662
2371 4 1 -25.9514 5.09012 9.13232
2366 4 1 -24.0006 3.63789 8.46001
2931 4 1 2.42107 2.85696 9.59155
2932 4 1 2.38946 3.80502 10.1806
2933 4 1 2.10837 2.82385 9.55617
2935 4 1 2.48155 4.43949 10.0206
2942 4 1 0.473516 5.18452 10.3959
2930 4 1 2.82718 2.94523 8.45477
2925 4 1 4.41133 4.72624 8.30626
2924 4 1 5.33579 4.82513 9.08365
2923 4 1 5.1125 3.79056 8.42931
2934 4 1 3.10535 3.42117 9.99463
2936 4 1 3.22755 5.13515 10.6398
2921 4 1 5.60161 4.07605 8.51926
2917 4 1 6.0492 5.21878 8.11158
2372 4 1 -26.0739 6.20096 9.60856
2373 4 1 -25.7326 6.54285 8.50755
2944 4 1 1.52001 6.68958 9.11911
2945 4 1 2.24683 7.67209 8.83433
2943 4 1 1.27804 5.60869 9.71508
2946 4 1 2.93197 6.74235 8.98778
2947 4 1 3.56036 7.42161 9.86525
2949 4 1 3.53458 7.38299 9.85442
2950 4 1 4.70561 7.35126 9.54594
2858 4 1 -2.11369 10.1304 9.04022
2857 4 1 -1.82094 10.0868 10.2609
2856 4 1 -2.6302 10.5204 9.57261
2855 4 1 -1.68915 9.77576 9.94025
2851 4 1 -0.272249 9.93702 8.904
2854 4 1 -0.60729 9.30167 9.82376
2848 4 1 0.959014 8.93585 9.49442
2845 4 1 2.27082 10.367 10.1641
2847 4 1 1.02181 9.86592 8.64045
2849 4 1 0.153521 9.67236 8.89206
2844 4 1 1.1592 10.7069 10.6189
2852 4 1 0.323765 10.0181 9.89748
2836 4 1 4.65902 9.88094 8.20299
2954 4 1 5.13458 9.57802 10.1539
2837 4 1 4.88888 8.76947 8.14969
2952 4 1 3.53441 9.43329 10.0801
2953 4 1 4.40067 9.03816 9.25274
2951 4 1 4.05872 8.35927 9.77983
2955 4 1 6.32628 9.44612 10.2695
2956 4 1 7.44783 9.21497 10.1817
2846 4 1 1.496 10.834 9.30286
2843 4 1 1.50249 11.2563 9.59785
2842 4 1 2.06485 11.4122 8.55635
3064 4 1 1.02285 13.3667 10.33
2840 4 1 4.25383 11.2752 8.12831
3072 4 1 3.97926 13.2581 9.04176
3071 4 1 2.97313 13.4154 9.60141
2743 4 1 6.05893 13.3462 8.11454
2962 4 1 6.91724 12.0983 10.4431
2963 4 1 7.84837 12.5681 10.0133
2961 4 1 8.04826 11.9171 10.1259
2964 4 1 7.40863 13.441 10.6482
3069 4 1 2.45634 14.4785 10.5825
3070 4 1 3.33515 13.6579 10.7161
3073 4 1 4.44157 13.9171 9.88488
2812 4 1 4.66628 15.4293 9.37236
2968 4 1 6.22599 14.5528 10.4503
2811 4 1 5.54849 15.8173 8.72214
2966 4 1 7.37838 13.5021 9.09655
2965 4 1 7.21199 14.2857 9.89063
2967 4 1 7.2214 13.8391 10.2639
2402 4 1 -20.2463 17.4695 8.46499
2404 4 1 -19.3869 16.69 10.3217
2403 4 1 -19.6696 16.6128 9.10657
2434 4 1 -13.0619 17.4816 8.61825
2433 4 1 -12.09 17.2294 9.34329
2432 4 1 -11.4233 17.9972 8.72543
2430 4 1 -10.971 17.4017 10.5467
2431 4 1 -10.7009 18.0533 9.63284
2687 4 1 -6.42567 17.8094 8.25705
2682 4 1 -7.96447 18.6645 9.04256
2875 4 1 -2.70941 17.6502 8.32157
2877 4 1 -1.42283 17.6773 8.74516
2876 4 1 -2.13565 18.6492 8.7455
2880 4 1 0.0916044 16.5395 8.231
2813 4 1 5.25969 16.3633 8.8308
2808 4 1 2.76694 16.4487 8.53633
2810 4 1 4.90626 16.7994 8.84629
2809 4 1 3.88996 16.3771 8.98099
2475 4 1 -14.3342 20.8068 10.3804
2479 4 1 -14.021 19.3359 10.2001
2480 4 1 -13.6126 20.3783 9.77819
2481 4 1 -12.6483 20.4914 8.98599
2482 4 1 -12.5607 20.245 10.164
2483 4 1 -12.6812 19.1211 9.66144
2486 4 1 -11.2127 20.143 8.93054
2484 4 1 -12.3799 20.2389 9.40753
2485 4 1 -11.4805 20.7883 9.89345
2487 4 1 -11.3635 18.9067 8.96835
2460 4 1 -9.55432 21.4909 8.51005
2489 4 1 -9.86344 19.8216 10.4841
2488 4 1 -10.6265 18.9941 9.97446
2681 4 1 -8.02116 19.856 8.74192
2683 4 1 -6.89715 19.0502 8.86283
2680 4 1 -7.54667 20.6706 9.36746
2677 4 1 -7.37558 21.1924 10.6296
2679 4 1 -6.62643 21.1301 10.0833
3194 4 1 -4.51289 21.4535 8.49209
3196 4 1 -3.67617 21.4846 8.64853
3203 4 1 -0.511088 21.1464 10.469
3202 4 1 -0.297614 20.7581 9.29791
3101 4 1 0.612272 19.7686 10.1533
3112 4 1 3.23774 20.2285 9.0583
3109 4 1 3.2504 19.252 10.6085
3111 4 1 4.14508 19.5305 8.76227
3110 4 1 3.1571 19.6444 9.38891
2472 4 1 -14.527 23.4046 9.78192
2471 4 1 -14.8566 22.2217 9.72843
2473 4 1 -15.0646 22.7455 10.7019
2470 4 1 -13.8497 22.2784 9.21616
2474 4 1 -15.2035 21.5756 10.2722
2462 4 1 -11.291 22.8792 8.77742
2469 4 1 -13.4429 23.4094 9.35829
2463 4 1 -12.2335 22.4663 9.35339
2468 4 1 -12.5226 23.9804 8.8773
2465 4 1 -12.0972 23.6333 8.40305
2464 4 1 -12.1072 23.5575 9.66352
2516 4 1 -8.98403 23.4395 8.78929
2519 4 1 -8.24688 23.1667 8.18309
2461 4 1 -10.7333 21.8721 8.63637
3190 4 1 -5.65925 22.7897 8.52097
2518 4 1 -7.41588 23.8567 8.6878
3193 4 1 -4.39282 21.6141 9.70736
3191 4 1 -4.94603 21.7877 8.75871
3192 4 1 -4.48359 22.7294 9.28498
3195 4 1 -4.41968 21.6131 9.62878
2659 4 1 -2.8269 22.9769 9.94784
3199 4 1 -1.46229 22.7436 8.44577
3200 4 1 -2.1644 22.1386 9.09686
3201 4 1 -1.02736 21.6878 9.14612
3204 4 1 0.383262 21.837 10.5808
3231 4 1 5.3694 22.5188 8.25613
3226 4 1 4.70869 23.9144 9.70546
3232 4 1 5.81518 21.6805 8.99361
3233 4 1 6.92835 22.0944 8.75191
3229 4 1 5.44092 21.9666 9.74478
3228 4 1 6.02011 22.383 10.6133
3230 4 1 6.2988 22.2738 8.93729
3227 4 1 5.56523 23.071 9.83003
2515 4 1 -9.23046 24.5069 9.16809
2513 4 1 -10.4733 25.0021 8.132
2512 4 1 -10.2198 26.1099 8.1886
2508 4 1 -9.6079 25.4329 8.83702
2507 4 1 -8.60318 25.8571 8.31119
2505 4 1 -8.21471 25.8639 9.04535
2504 4 1 -7.86084 25.5439 10.2163
2506 4 1 -7.32358 25.9627 8.3446
2503 4 1 -6.97613 25.2202 9.57903
2502 4 1 -7.45079 26.2123 10.1738
2500 4 1 -7.36932 24.4543 10.7029
2501 4 1 -7.45408 25.0825 9.72175
2560 4 1 -1.4406 25.5282 8.1226
2561 4 1 -1.29962 26.4965 8.86788
2563 4 1 -0.746632 26.7934 9.98601
2565 4 1 0.28683 26.542 9.1682
2569 4 1 0.231236 26.6216 8.15729
2647 4 1 0.801063 25.2868 8.71418
2648 4 1 1.47928 25.1936 9.66836
2635 4 1 4.7084 26.046 8.52241
2634 4 1 3.74297 26.771 8.30357
3224 4 1 3.77193 24.6777 9.7272
3223 4 1 3.26078 25.4241 10.6008
3225 4 1 4.7408 24.9465 9.12698
2562 4 1 -0.543861 27.4707 9.05072
2567 4 1 1.58183 27.8688 9.24663
2568 4 1 1.31416 27.1409 8.39324
2566 4 1 0.898515 27.318 8.4383
2564 4 1 0.410697 27.2126 10.14
2941 4 1 -0.241237 4.74725 11.2515
2938 4 1 1.59645 4.89279 11.6702
2937 4 1 2.37153 5.77476 11.2181
2940 4 1 0.132508 5.74026 11.6046
2939 4 1 1.01718 5.5814 10.8
2948 4 1 2.83774 7.30438 10.8798
3057 4 1 -3.097 10.4057 11.3732
3055 4 1 -1.3541 10.1265 12.8371
3056 4 1 -2.34286 10.0203 12.1705
2853 4 1 0.166806 9.26173 10.7716
2957 4 1 7.49523 9.92582 11.0981
2958 4 1 7.33818 10.2635 12.1922
3058 4 1 -2.99728 11.0629 12.303
3060 4 1 -1.36163 12.1459 11.9142
3054 4 1 -2.30438 10.9736 12.9948
3059 4 1 -1.84583 11.0656 11.7969
3061 4 1 -0.184915 12.3098 11.972
3053 4 1 -2.41595 11.9363 12.326
3052 4 1 -2.09073 12.9432 12.8667
3050 4 1 -1.35625 12.4781 13.0964
3047 4 1 -0.29104 11.954 13.2184
3063 4 1 1.62136 12.9435 11.2589
3062 4 1 0.884933 12.0336 11.4987
3067 4 1 2.5413 12.9548 11.9109
3066 4 1 2.12277 11.8701 11.8725
3065 4 1 1.46939 12.5361 11.0147
3046 4 1 0.532213 12.6252 12.7865
3068 4 1 2.88409 13.4165 10.9068
3076 4 1 5.94487 11.9812 12.0784
3077 4 1 6.99358 11.5897 12.4132
3075 4 1 5.62972 12.574 11.1496
3078 4 1 6.51553 12.725 12.6315
2959 4 1 8.35508 10.8521 12.1897
2960 4 1 8.49702 11.6872 11.2464
2406 4 1 -17.8697 16.1254 11.8808
2407 4 1 -18.7647 15.9285 12.5636
2409 4 1 -18.1694 16.127 12.8744
2417 4 1 -14.8325 15.9403 13.3119
3088 4 1 2.1214 14.704 13.3993
3074 4 1 4.89198 13.5762 10.9223
3082 4 1 4.51161 14.4392 11.704
3081 4 1 5.11362 15.3321 11.4369
3083 4 1 4.04917 15.3536 12.2757
3084 4 1 3.48878 14.406 11.7435
3085 4 1 2.81198 15.1498 12.4082
3086 4 1 4.00831 15.1508 12.3756
3087 4 1 2.80464 15.3694 12.6727
2969 4 1 6.45023 14.8318 11.5519
3080 4 1 5.58897 14.5763 12.1314
3079 4 1 6.20708 13.5433 11.8136
2970 4 1 7.5509 15.3967 11.3368
2971 4 1 8.444 14.6814 11.8236
2972 4 1 8.60997 15.3153 12.9502
2974 4 1 10.3805 15.8451 12.7359
2973 4 1 9.67044 15.1668 13.4182
2975 4 1 11.0523 14.9867 13.1374
2410 4 1 -17.4213 17.0748 13.0499
2405 4 1 -18.7945 16.5593 11.399
2419 4 1 -14.2177 17.2422 12.5082
2418 4 1 -14.5845 16.1589 12.147
2421 4 1 -14.3995 18.6364 12.9268
2422 4 1 -14.3056 17.8306 12.1264
2424 4 1 -12.4478 17.8116 13.2605
2429 4 1 -10.829 18.2876 11.3969
2423 4 1 -13.1982 17.4267 12.4618
2428 4 1 -10.4151 18.1005 12.4783
3098 4 1 1.94455 17.1351 10.7846
3099 4 1 1.33319 18.1429 10.7896
3094 4 1 2.62849 18.2572 13.0525
3097 4 1 3.21615 17.199 10.9258
3096 4 1 3.8126 16.8776 11.8533
3095 4 1 3.13996 17.8384 12.0971
2476 4 1 -14.1838 19.8635 11.0402
2477 4 1 -14.2784 20.1055 12.1569
2478 4 1 -14.1655 19.3007 11.3555
2490 4 1 -10.0216 20.9416 10.9009
2427 4 1 -10.2684 18.9616 13.32
2675 4 1 -8.17429 21.1628 11.9538
2673 4 1 -8.93217 20.9864 12.8111
2678 4 1 -6.67486 20.376 10.9562
2676 4 1 -7.61376 20.2973 11.4248
3100 4 1 1.1137 19.1818 11.1543
3207 4 1 1.67151 20.8755 12.1268
3205 4 1 0.22721 20.8876 11.2206
3103 4 1 1.84063 19.1762 11.9653
3102 4 1 1.6201 19.5475 10.8866
3105 4 1 2.11011 19.7852 11.8359
3104 4 1 3.07974 19.1505 12.1184
3106 4 1 3.2365 19.5791 11.6234
3107 4 1 3.32721 20.6875 12.2115
3108 4 1 3.78348 20.1814 11.2222
3214 4 1 5.23833 21.5033 11.8185
3212 4 1 5.77051 21.1899 12.8371
2491 4 1 -9.32527 21.5904 11.5694
2492 4 1 -9.61789 22.7093 11.6134
2494 4 1 -10.6063 24.0826 12.8904
2493 4 1 -9.73564 23.1728 12.7224
2672 4 1 -8.92046 22.1809 12.9792
2674 4 1 -8.79923 22.0609 12.3849
2671 4 1 -8.34965 23.0921 13.4473
2670 4 1 -7.44886 22.258 13.4119
2669 4 1 -6.73197 22.771 12.689
2668 4 1 -6.33161 23.8747 12.8953
2666 4 1 -5.3088 22.6549 13.3279
2665 4 1 -4.72924 22.4376 12.3203
2663 4 1 -5.30854 23.8419 12.0723
2660 4 1 -3.59074 23.3123 10.8924
2664 4 1 -4.372 23.5134 12.7602
2661 4 1 -4.39675 23.6883 11.6727
2658 4 1 -2.09915 22.828 10.8549
2657 4 1 -2.54796 23.8803 11.0461
3206 4 1 0.745956 21.6257 11.9576
3208 4 1 1.86354 21.5692 13.1774
3218 4 1 3.20909 23.697 11.9195
3209 4 1 2.9484 21.9178 12.6177
3211 4 1 4.67442 21.8171 12.8023
3213 4 1 4.63188 21.6667 12.7889
3217 4 1 3.63929 24.0422 10.8067
3215 4 1 5.10398 22.1149 10.8862
3216 4 1 4.32524 23.0956 11.0376
3219 4 1 3.22236 23.9805 13.14
2495 4 1 -11.0836 24.5013 11.943
2496 4 1 -10.0194 24.585 12.5519
2497 4 1 -9.11501 24.8055 11.8334
2498 4 1 -8.50537 25.1741 10.862
2499 4 1 -7.72952 24.9807 11.68
2662 4 1 -5.05774 24.5654 11.1176
2654 4 1 -2.82556 25.6156 11.3691
2652 4 1 -0.808184 25.6785 11.718
2653 4 1 -1.86732 25.2071 11.8584
2656 4 1 -2.24448 24.9168 11.2999
2655 4 1 -1.71797 25.9599 11.7285
2651 4 1 0.156242 25.7923 11.0409
2650 4 1 0.0172043 24.6075 10.9927
2649 4 1 1.19851 24.8903 10.8037
3222 4 1 2.6564 26.0094 11.3786
3221 4 1 2.94903 25.7546 12.5674
3220 4 1 3.79692 24.8268 12.5604
3049 4 1 -2.29694 12.627 13.9452
3051 4 1 -1.74524 13.0557 14.0028
3048 4 1 -1.16648 12.6772 13.6036
3043 4 1 1.35768 11.2677 14.7238
3044 4 1 1.34503 11.8096 13.6345
3045 4 1 0.124965 11.7855 13.614
3039 4 1 1.53655 12.7091 15.9262
3042 4 1 2.28388 11.5605 15.4487
3040 4 1 2.36323 11.9513 15.5389
3041 4 1 1.19948 12.2071 15.7481
2986 4 1 9.79318 13.2612 15.2077
2982 4 1 11.9925 13.0685 15.3927
2412 4 1 -16.4141 16.0725 14.8824
2413 4 1 -16.8372 15.1061 14.4102
2416 4 1 -15.0172 15.6345 14.4492
2414 4 1 -15.8755 15.6731 14.763
2415 4 1 -15.8179 16.0919 13.7047
3089 4 1 2.97772 15.192 14.1649
3090 4 1 3.63806 16.0902 14.7278
2976 4 1 10.3685 14.3833 13.8151
2991 4 1 9.70553 14.3075 14.9472
2979 4 1 10.7548 14.1734 14.1853
2990 4 1 8.56308 14.2501 14.9795
2992 4 1 10.2856 14.9777 15.7531
2977 4 1 11.3512 14.0166 14.4508
2985 4 1 10.832 13.4908 15.7685
2978 4 1 10.959 15.0133 14.9663
2981 4 1 12.0349 14.2307 15.7317
2983 4 1 12.2101 14.2571 15.2818
2980 4 1 11.1427 14.7538 15.2043
2408 4 1 -19.0524 16.4684 13.6873
2411 4 1 -17.0476 16.8608 14.206
2420 4 1 -14.6508 17.6397 13.6126
2425 4 1 -11.5182 18.503 13.6046
2426 4 1 -10.5959 18.5452 14.4445
3091 4 1 3.44208 17.2566 14.8501
3093 4 1 3.45323 17.4952 13.4707
3092 4 1 4.14839 18.0825 14.315
3210 4 1 3.72466 21.3706 13.4693
2667 4 1 -5.96051 23.557 13.8957
3038 4 1 2.53902 12.2921 16.3816
3035 4 1 2.31932 12.0083 18.1913
3036 4 1 3.03201 12.8139 18.606
3037 4 1 2.91184 12.6726 17.4989
2987 4 1 9.77197 12.7324 16.3086
2988 4 1 9.58799 13.8656 16.6363
2989 4 1 8.43707 14.1211 16.183
2993 4 1 10.5323 14.7721 16.9247
2984 4 1 11.8044 13.9796 16.3887
2994 4 1 11.6261 15.1203 17.1911
2995 4 1 12.3921 15.0171 18.0786
2999 4 1 11.5581 14.0228 17.5671
3000 4 1 11.2693 13.7131 18.6979
2997 4 1 12.1083 15.8485 18.0981
2996 4 1 13.2238 15.7669 18.3624
2998 4 1 12.4291 14.6419 18.206
3031 4 1 2.43084 9.56218 21.2984
3032 4 1 3.28674 10.1084 20.5996
3033 4 1 3.57947 10.696 19.5794
3034 4 1 2.71362 11.5415 19.2105
3001 4 1 11.664 13.2524 19.6728
3003 4 1 12.1385 11.791 21.2365
3002 4 1 12.2729 12.3526 20.187
3029 4 1 2.6986 10.4516 23.0985
3030 4 1 3.05469 10.3748 21.9404
3027 4 1 3.63606 9.35665 24.1312
3026 4 1 4.65322 9.65292 23.4817
3024 4 1 4.33851 10.1316 23.0318
3023 4 1 5.03132 9.63541 23.9356
3025 4 1 5.39301 9.69063 22.6186
3021 4 1 3.83948 11.051 23.8524
3011 4 1 7.54264 11.4066 23.7677
3009 4 1 7.76694 13.0658 22.5079
3010 4 1 7.39643 12.539 23.5109
3006 4 1 8.7758 11.6056 21.7842
3005 4 1 9.94766 11.836 22.1729
3007 4 1 9.59029 12.3979 22.3079
3008 4 1 8.80857 13.1534 21.7965
3004 4 1 11.0679 12.1113 21.8286
3015 4 1 6.03872 13.6319 23.835
3028 4 1 2.68519 10.0703 24.2364
3018 4 1 4.19347 12.4816 26.2394
3022 4 1 4.90541 10.7702 24.4448
3020 4 1 4.49728 12.026 24.2763
3019 4 1 4.63499 11.6968 25.3614
3017 4 1 4.70344 12.4805 25.1073
3013 4 1 7.185 12.7814 25.278
3014 4 1 6.1718 13.2707 25.0098
3012 4 1 6.88442 12.2876 24.2938
3016 4 1 5.55756 13.3045 24.9418
ITEM: TIMESTEP
2300000
ITEM: NUMBER OF ATOMS
1913
ITEM: BOX BOUNDS ff ff ff
-3.5000000000000000e+01 3.5000000000000000e+01
-3.5000000000000000e+01 3.5000000000000000e+01
-3.5000000000000000e+01 3.5000000000000000e+01
ITEM: ATOMS id mol type x y z
1952 4 1 -6.20052 -20.0041 -19.485
1953 4 1 -6.93073 -19.1264 -19.1312
1951 4 1 -5.15061 -20.3864 -19.693
1958 4 1 -8.46959 -18.2556 -20.7557
1959 4 1 -9.28623 -17.7541 -19.9844
1960 4 1 -8.19988 -17.7941 -19.3677
1954 4 1 -7.26419 -18.0135 -18.9376
1957 4 1 -7.25378 -18.416 -20.6155
1955 4 1 -6.19341 -18.5399 -19.2558
1956 4 1 -6.24778 -17.9647 -20.3599
1961 4 1 -7.10255 -17.6032 -19.8339
1985 4 1 -1.54108 -16.2194 -19.2361
2047 4 1 -10.5171 -14.5197 -18.9777
2046 4 1 -10.0477 -13.9083 -19.8412
1986 4 1 -2.14025 -15.188 -18.8894
2044 4 1 -10.111 -12.0961 -19.4838
2045 4 1 -10.636 -12.9389 -20.1299
2042 4 1 -9.50869 -11.8052 -19.021
1938 4 1 -5.6087 -21.6163 -16.8099
1935 4 1 -5.17008 -22.5992 -16.7188
1937 4 1 -5.06263 -22.652 -16.6298
1932 4 1 -4.60045 -23.6401 -16.167
1942 4 1 -6.8121 -19.9474 -17.1807
1944 4 1 -6.08282 -19.5378 -17.3679
1943 4 1 -6.72591 -19.7793 -18.385
1940 4 1 -6.71616 -21.4038 -17.6865
1939 4 1 -6.28418 -20.5586 -16.9889
1941 4 1 -6.29935 -20.3188 -18.1345
1947 4 1 -4.43844 -20.2295 -16.9392
1949 4 1 -5.02541 -20.7925 -17.6004
1948 4 1 -4.37032 -19.8048 -18.0032
1950 4 1 -5.21156 -20.1698 -18.5394
1945 4 1 -4.98143 -19.7643 -17.1865
1962 4 1 -6.84737 -17.0346 -18.8115
1963 4 1 -7.02164 -17.7312 -17.7788
1964 4 1 -5.91431 -17.7589 -17.3639
1965 4 1 -6.48839 -17.6914 -16.2955
1966 4 1 -6.09782 -16.5432 -16.2247
1979 4 1 -2.92969 -17.0842 -16.3662
1982 4 1 -2.13477 -16.3911 -17.7933
2048 4 1 -10.8016 -14.049 -17.9583
2050 4 1 -12.6176 -14.0559 -16.9732
2049 4 1 -11.5166 -14.5472 -17.083
2053 4 1 -12.88 -14.7874 -16.3479
2052 4 1 -13.3813 -14.2192 -17.2022
2055 4 1 -12.2644 -15.0899 -16.4384
1994 4 1 -6.60479 -14.8549 -17.1876
1995 4 1 -6.36042 -13.8141 -16.8333
1993 4 1 -5.48303 -14.495 -16.883
1987 4 1 -3.13254 -15.777 -18.7457
1996 4 1 -5.31754 -14.1294 -16.3773
1988 4 1 -2.88877 -14.8721 -18.0262
1989 4 1 -3.49095 -14.2339 -18.8407
1992 4 1 -4.75021 -13.7606 -17.4811
1991 4 1 -3.88321 -14.3548 -18.02
1999 4 1 -4.52611 -14.1849 -16.4759
1984 4 1 -1.00225 -15.7943 -18.2644
1981 4 1 -2.16344 -15.3419 -17.2352
1983 4 1 -1.76859 -15.2544 -17.5242
1980 4 1 -2.60745 -15.8608 -16.2901
2039 4 1 -11.4836 -11.446 -16.6091
2043 4 1 -10.1271 -12.4636 -18.3117
2041 4 1 -10.4026 -11.5322 -18.2284
2040 4 1 -10.4731 -11.8546 -17.054
2037 4 1 -10.1345 -12.9678 -16.3189
2038 4 1 -10.6947 -12.2523 -17.1498
1990 4 1 -3.06281 -13.4424 -18.0436
2006 4 1 -3.22706 -13.1239 -16.3632
2015 4 1 -1.79124 -10.8555 -16.2157
2013 4 1 -3.94476 -10.7252 -16.1983
2014 4 1 -2.8547 -10.5826 -16.7111
1933 4 1 -5.15107 -24.2752 -15.3968
1929 4 1 -2.50179 -25.0285 -15.3322
1928 4 1 -2.68861 -24.9358 -14.1158
2064 4 1 -13.2752 -22.2683 -13.9929
1912 4 1 -8.45711 -21.5427 -14.4191
1911 4 1 -8.49205 -22.2699 -15.4093
1936 4 1 -5.63132 -21.9994 -15.8639
1931 4 1 -3.60625 -23.9623 -15.5408
1934 4 1 -4.7507 -23.1324 -15.7566
1923 4 1 -4.9642 -23.7159 -13.6392
1922 4 1 -4.87152 -22.5797 -13.5666
1930 4 1 -2.66675 -24.0723 -14.6771
2063 4 1 -12.9696 -21.1638 -14.0933
2062 4 1 -13.1612 -20.0549 -14.5924
2061 4 1 -13.2103 -18.8472 -14.6317
2065 4 1 -13.2572 -21.0528 -14.1974
1909 4 1 -8.51526 -20.3894 -13.9108
1910 4 1 -8.15035 -21.338 -14.6998
1913 4 1 -7.39409 -21.503 -14.9934
1914 4 1 -6.83361 -21.0423 -14.0386
1915 4 1 -6.86767 -20.8274 -15.2093
1917 4 1 -5.6106 -19.1418 -15.038
1919 4 1 -5.63695 -20.2636 -14.5299
1918 4 1 -6.63507 -19.5915 -14.691
1916 4 1 -6.62272 -19.7249 -14.9198
1946 4 1 -4.806 -19.5351 -15.9881
1921 4 1 -5.03676 -21.4612 -13.9976
2057 4 1 -11.5184 -16.2255 -15.4204
2058 4 1 -11.7432 -17.3879 -15.2404
2060 4 1 -12.5285 -18.5429 -13.8009
2059 4 1 -12.0508 -18.4523 -14.8263
1969 4 1 -6.45465 -17.0893 -15.4128
1970 4 1 -7.64818 -17.2941 -15.6175
1971 4 1 -7.7109 -18.2634 -14.852
1972 4 1 -7.1243 -17.3039 -14.4927
1974 4 1 -6.89078 -17.9503 -14.5724
1973 4 1 -7.99038 -18.039 -14.9207
1975 4 1 -5.75951 -18.2885 -14.2027
1968 4 1 -7.19714 -16.3044 -14.8314
1978 4 1 -3.82335 -17.7405 -15.8514
1976 4 1 -4.5478 -18.5909 -14.3403
1977 4 1 -4.57612 -18.5468 -15.532
2056 4 1 -11.6919 -14.9889 -15.4185
2054 4 1 -12.0074 -14.2844 -15.6622
2051 4 1 -13.3876 -13.9323 -16.0205
2034 4 1 -9.46117 -13.6956 -14.3297
1998 4 1 -5.50938 -14.3625 -15.7834
1967 4 1 -6.30988 -15.7458 -15.4032
2005 4 1 -3.27101 -14.27 -16.1242
2000 4 1 -4.04034 -15.0277 -15.8265
2002 4 1 -3.23798 -14.2279 -15.6585
2001 4 1 -4.16593 -14.3463 -14.8896
2004 4 1 -2.75695 -13.7542 -15.1671
2003 4 1 -2.14771 -14.2998 -16.0602
2035 4 1 -9.96406 -12.9871 -15.1452
2036 4 1 -10.6082 -12.0803 -15.5831
2031 4 1 -8.88218 -12.0032 -14.7998
2032 4 1 -9.47808 -12.9955 -14.6136
2026 4 1 -5.8459 -11.3736 -14.348
2029 4 1 -6.7157 -12.5584 -14.0946
2030 4 1 -7.92829 -12.471 -14.1938
2027 4 1 -6.86627 -11.6043 -13.6545
1997 4 1 -4.72548 -13.4263 -15.6934
2010 4 1 -3.51508 -11.645 -14.905
2012 4 1 -3.61442 -11.1 -15.1789
2008 4 1 -3.02849 -12.4143 -15.8147
2011 4 1 -2.40729 -11.3414 -15.1856
2009 4 1 -2.33942 -11.8518 -14.9492
2007 4 1 -2.01532 -13.1386 -16.0657
2025 4 1 -6.04012 -10.2556 -14.4843
2024 4 1 -6.06672 -9.10477 -14.5986
2017 4 1 -3.21144 -9.83877 -15.1093
2023 4 1 -5.24994 -9.34724 -15.4474
2022 4 1 -4.3223 -8.52776 -15.4027
2021 4 1 -4.31465 -9.36913 -14.5358
2020 4 1 -3.14075 -8.90455 -14.7447
2016 4 1 -2.04512 -9.92879 -15.3685
2018 4 1 -2.62662 -8.83054 -15.0719
2019 4 1 -2.9831 -7.72829 -14.743
1924 4 1 -4.74588 -24.8087 -13.2409
1925 4 1 -4.43394 -25.8842 -12.9643
1926 4 1 -3.41182 -25.3489 -13
1927 4 1 -2.47135 -25.8947 -13.3079
2069 4 1 -14.1253 -21.5593 -11.1779
2067 4 1 -12.5911 -21.8647 -12.7435
2070 4 1 -13.004 -21.9696 -11.1477
2072 4 1 -12.2758 -21.7147 -10.9234
1903 4 1 -9.27894 -22.3786 -12.3196
1900 4 1 -8.90943 -22.2792 -10.8895
1904 4 1 -8.54884 -22.5748 -13.3017
1901 4 1 -9.19409 -23.0236 -11.7474
1902 4 1 -9.89718 -22.2669 -11.2435
1896 4 1 -8.23926 -22.2918 -12.0889
1891 4 1 -7.21866 -23.6166 -11.5857
1897 4 1 -7.32834 -22.8162 -12.7115
1895 4 1 -7.11632 -21.9719 -12.1272
1899 4 1 -7.84632 -21.7597 -11.1717
1894 4 1 -7.64395 -23.0575 -12.1316
1898 4 1 -6.89768 -22.0927 -11.9543
1893 4 1 -7.04127 -23.9081 -11.6515
1892 4 1 -7.91116 -24.1648 -10.8542
2068 4 1 -13.1048 -21.5198 -11.7606
2066 4 1 -13.416 -21.0145 -13.0276
1906 4 1 -8.18036 -21.2846 -12.1289
1905 4 1 -8.09714 -21.411 -13.3797
1907 4 1 -8.65931 -20.5786 -12.8294
1908 4 1 -7.79946 -19.8095 -13.1387
1920 4 1 -5.21106 -20.4508 -13.4118
1822 4 1 1.24026 -19.5804 -11.6859
1830 4 1 -1.11832 -16.9161 -12.4711
1831 4 1 -1.73242 -16.7986 -11.4858
1829 4 1 -0.35367 -16.8884 -11.5519
1827 4 1 0.214561 -17.8868 -11.2412
1825 4 1 2.16195 -18.5958 -11.0159
1824 4 1 1.1298 -18.7872 -11.5582
1837 4 1 -3.48152 -13.9799 -11.275
1838 4 1 -4.42926 -14.663 -11.0438
1836 4 1 -2.63145 -14.8431 -11.5677
1835 4 1 -1.66287 -14.6318 -10.9592
1834 4 1 -0.616074 -14.3443 -11.3116
1832 4 1 -0.953688 -15.9377 -11.5904
1833 4 1 -1.12322 -14.9289 -12.1912
2033 4 1 -9.50701 -13.0527 -13.365
2028 4 1 -6.74907 -12.5257 -12.8455
1885 4 1 -8.62112 -25.5295 -8.22569
1887 4 1 -7.71335 -25.4211 -8.46361
1884 4 1 -7.52029 -25.4048 -8.14365
1888 4 1 -7.17782 -24.3269 -8.64402
1889 4 1 -7.50042 -24.3896 -9.86852
1882 4 1 -5.73314 -24.9517 -8.88214
1878 4 1 -3.66994 -24.9467 -8.60656
1877 4 1 -4.13519 -24.8824 -9.68848
1874 4 1 -2.01911 -24.3368 -8.59642
2071 4 1 -12.6627 -22.6149 -10.2421
2085 4 1 -8.68493 -22.1869 -8.64895
1890 4 1 -6.8329 -23.617 -10.4439
2083 4 1 -7.98147 -22.8681 -8.19739
1876 4 1 -3.6718 -23.9233 -9.17941
1875 4 1 -2.58736 -23.8843 -9.64175
2073 4 1 -12.4398 -21.0824 -9.88483
2074 4 1 -12.1842 -21.3416 -8.78531
2075 4 1 -11.9075 -20.3671 -8.16365
2086 4 1 -8.47407 -20.987 -8.61613
2087 4 1 -7.5928 -20.3028 -8.5461
2089 4 1 -7.75189 -20.5587 -8.44342
1815 4 1 2.25038 -21.3466 -8.50309
1818 4 1 1.72454 -19.6245 -9.66328
1819 4 1 0.516894 -19.9073 -9.54878
1817 4 1 1.58223 -20.5355 -9.05008
1821 4 1 1.18954 -19.3539 -10.4472
1823 4 1 1.64449 -19.3532 -10.5876
1816 4 1 1.05431 -21.5013 -8.54419
2101 4 1 -6.03433 -16.5274 -8.72604
1841 4 1 -5.11187 -16.3847 -9.12096
1843 4 1 -3.62795 -16.4326 -8.95747
1842 4 1 -4.24184 -16.2858 -10.0058
1847 4 1 -1.25146 -18.3727 -8.09533
1828 4 1 0.221987 -17.0461 -10.4713
1820 4 1 0.609401 -18.7214 -9.56131
1826 4 1 0.997585 -18.3506 -10.5593
2111 4 1 -9.81354 -15.4955 -8.38981
1840 4 1 -5.80306 -15.9513 -10.0104
2103 4 1 -6.40459 -14.7788 -8.27224
1839 4 1 -5.32004 -14.9008 -10.2271
1844 4 1 -2.61494 -15.7785 -8.63925
3510 4 1 -3.48259 -5.9398 -9.38249
3511 4 1 -3.08896 -5.58293 -10.3743
3505 4 1 -0.333881 -5.90371 -8.20478
3525 4 1 -6.14001 -4.46154 -8.16105
3521 4 1 -5.73383 -3.55916 -9.58809
3517 4 1 -4.90867 -4.45506 -8.98438
3519 4 1 -5.00751 -3.04694 -9.34775
3520 4 1 -5.14232 -3.05197 -10.5115
3514 4 1 -3.44163 -4.58634 -9.32806
3516 4 1 -4.41215 -4.98967 -9.98618
3515 4 1 -4.4227 -4.90818 -8.84435
3518 4 1 -5.20523 -3.97044 -10.1397
3522 4 1 -5.17926 -2.98191 -8.67865
3509 4 1 -2.66677 -5.27703 -8.84329
3513 4 1 -2.60092 -4.26322 -10.0393
3512 4 1 -2.51636 -5.20696 -9.39224
3502 4 1 -0.608105 -4.16727 -8.17215
3503 4 1 -0.718303 -5.37976 -8.18314
1886 4 1 -8.13802 -24.5662 -7.7514
1883 4 1 -6.42085 -24.882 -7.86963
1881 4 1 -4.89991 -24.8262 -8.02614
1879 4 1 -3.79777 -25.2314 -7.37541
1871 4 1 -2.72582 -24.5321 -7.1939
1873 4 1 -1.06987 -24.595 -8.02637
1863 4 1 -0.233146 -25.1717 -6.00911
1789 4 1 3.90722 -26.0961 -5.93003
1792 4 1 4.32111 -24.725 -6.42948
1794 4 1 5.38401 -24.4267 -5.64009
1790 4 1 4.7249 -25.2387 -6.2602
1791 4 1 4.75352 -25.17 -7.45482
1795 4 1 6.38492 -25.0282 -5.41987
2084 4 1 -8.343 -21.8975 -7.50613
2077 4 1 -10.207 -21.6549 -7.41151
2081 4 1 -9.03796 -23.9052 -8.01004
2079 4 1 -9.97218 -22.526 -7.7026
2080 4 1 -8.87046 -22.8414 -7.651
2082 4 1 -8.07695 -23.5487 -7.28233
2078 4 1 -9.76104 -22.3931 -6.54536
1880 4 1 -4.20357 -24.0764 -7.24359
1870 4 1 -2.69836 -23.3538 -7.18056
1867 4 1 -2.76062 -23.2202 -6.70535
1872 4 1 -1.83718 -23.8085 -7.74509
1869 4 1 -2.21059 -22.289 -7.40561
1868 4 1 -1.85601 -22.6418 -6.34671
1866 4 1 -1.9304 -23.1039 -5.755
1862 4 1 -0.511627 -23.9333 -6.08274
1865 4 1 -1.24628 -24.0531 -5.57957
1859 4 1 -0.576965 -23.0367 -6.68539
1860 4 1 -1.42103 -22.9104 -7.40541
1861 4 1 -1.56122 -23.8273 -6.63983
1857 4 1 -0.227826 -21.7081 -7.35173
1858 4 1 0.213343 -22.7414 -7.59508
1856 4 1 0.47139 -21.919 -6.44806
1812 4 1 2.33656 -21.6402 -5.75922
1811 4 1 2.10766 -22.7509 -6.20635
1799 4 1 5.09224 -22.7329 -5.55905
1798 4 1 4.62801 -23.7829 -5.69247
1810 4 1 3.04206 -22.613 -5.41511
1809 4 1 4.14605 -22.6757 -5.83846
1796 4 1 5.56503 -24.1416 -5.53093
1801 4 1 7.1266 -22.3155 -5.95958
1800 4 1 6.19724 -23.046 -5.94447
2139 4 1 -14.1408 -19.256 -5.85268
2076 4 1 -11.3609 -21.2642 -7.55443
2137 4 1 -12.1644 -19.2994 -6.25377
2136 4 1 -11.1394 -19.8835 -6.35487
2133 4 1 -9.91494 -19.3659 -7.70039
2135 4 1 -10.1042 -19.506 -6.84972
2088 4 1 -7.4657 -20.3496 -7.3129
2090 4 1 -8.02452 -19.6202 -7.64822
1854 4 1 -0.488633 -20.0531 -5.7088
1855 4 1 -0.194594 -20.8574 -6.47681
1851 4 1 -0.696131 -19.1108 -6.84772
1814 4 1 2.23065 -20.6358 -7.49952
1852 4 1 0.00463175 -19.9635 -6.332
1813 4 1 2.87986 -20.8668 -6.50986
2138 4 1 -13.1498 -18.6043 -6.26258
2091 4 1 -8.88164 -18.7558 -7.32645
2092 4 1 -8.09586 -17.9393 -7.09722
2134 4 1 -10.7604 -18.5863 -7.34971
2131 4 1 -10.4003 -17.7257 -6.04334
2132 4 1 -10.4848 -18.5697 -6.89422
2130 4 1 -10.0473 -16.609 -6.33883
2095 4 1 -7.25649 -17.2532 -6.96183
2094 4 1 -7.78229 -18.364 -6.98052
2093 4 1 -7.71205 -17.9068 -5.95138
2096 4 1 -6.93255 -16.3157 -6.16278
1845 4 1 -2.55808 -16.8057 -8.01798
1846 4 1 -1.90349 -17.6974 -7.41776
1849 4 1 -0.98894 -18.1375 -7.28049
1848 4 1 -0.679124 -17.2975 -8.0359
1850 4 1 0.196003 -18.4944 -7.15622
2120 4 1 -12.7679 -14.9932 -5.66321
2119 4 1 -12.0809 -14.0607 -5.4505
2114 4 1 -10.8612 -15.6828 -7.38865
2116 4 1 -11.6673 -15.999 -5.8995
2117 4 1 -12.1218 -14.8617 -5.97587
2115 4 1 -11.0854 -15.0688 -6.36827
2110 4 1 -9.29463 -15.9813 -7.39453
2112 4 1 -10.5766 -14.8765 -7.61353
2113 4 1 -10.4488 -15.1124 -6.40592
2108 4 1 -8.80598 -15.9071 -7.45948
2109 4 1 -9.10547 -14.9876 -6.70829
2107 4 1 -7.94573 -15.1049 -7.80032
2105 4 1 -7.52607 -14.7705 -7.18234
2098 4 1 -5.83699 -14.7737 -6.79663
2097 4 1 -6.05747 -15.9435 -6.83858
2102 4 1 -6.76099 -15.8897 -7.91649
2104 4 1 -7.30476 -15.5767 -7.98474
2106 4 1 -7.53226 -15.9443 -7.05975
2100 4 1 -5.89044 -16.0955 -7.61499
2099 4 1 -4.97723 -15.3961 -7.34966
3539 4 1 -3.98915 -8.76667 -5.61959
3546 4 1 -0.688011 -8.8139 -6.84415
3545 4 1 0.0598847 -8.90092 -5.95167
3533 4 1 -4.46994 -6.991 -5.74342
3532 4 1 -3.82032 -5.96048 -5.74038
3528 4 1 -4.36417 -5.77387 -6.65503
3504 4 1 -1.46322 -6.32661 -7.98066
3507 4 1 -2.65097 -6.03501 -7.66329
3548 4 1 -1.65255 -6.92428 -6.14351
3547 4 1 -1.49327 -7.95886 -6.72454
3506 4 1 -1.45508 -5.73119 -7.97552
3549 4 1 -1.11493 -5.87787 -6.09349
2283 4 1 -24.7487 -2.8602 -6.15726
2286 4 1 -23.7518 -2.72466 -6.339
3526 4 1 -5.73237 -3.89922 -7.1103
3524 4 1 -6.29871 -3.74152 -7.27184
3523 4 1 -5.12715 -3.61758 -7.62197
3527 4 1 -5.15278 -5.01853 -7.24908
3529 4 1 -5.28476 -5.19407 -7.31937
3530 4 1 -4.45986 -5.34671 -6.53475
3531 4 1 -3.42603 -4.85785 -6.08563
3508 4 1 -2.83394 -4.80873 -7.78119
3550 4 1 -1.40197 -4.71996 -6.37084
3552 4 1 -2.42989 -2.90859 -6.76689
3551 4 1 -1.44464 -3.55947 -6.85669
3501 4 1 -0.200687 -4.05672 -6.98865
3500 4 1 0.596105 -3.61983 -6.1527
2282 4 1 -25.6726 -2.17005 -6.5482
2281 4 1 -25.6235 -1.63302 -5.48794
2288 4 1 -24.5268 -1.60213 -5.38686
2289 4 1 -23.9872 -1.21974 -6.38219
2287 4 1 -23.3646 -1.71283 -5.76659
2285 4 1 -23.0499 -2.4753 -5.38661
2292 4 1 -23.1567 -0.224934 -5.90049
2290 4 1 -23.4801 -0.0778306 -6.29082
3553 4 1 -1.82624 -1.9584 -6.36084
3555 4 1 -2.08388 -1.73526 -6.27773
3556 4 1 -2.37573 -0.566505 -6.03683
3558 4 1 -2.46844 -0.129127 -5.44845
3498 4 1 0.382978 -2.26603 -5.65345
1703 4 10 -1.63353 -27.261 -4.83051
1787 4 1 3.41392 -27.2457 -5.06178
1785 4 1 3.63016 -27.3125 -3.04917
1727 4 1 -5.54733 -25.8352 -3.77789
1726 4 1 -5.14126 -26.6981 -3.04586
1729 4 1 -3.44403 -25.4566 -4.14041
1728 4 1 -4.5377 -25.2275 -3.94697
1730 4 1 -3.93459 -24.3511 -4.24721
1704 4 10 -1.3004 -26.5596 -3.94483
1702 4 10 -1.8768 -26.0647 -4.934
1864 4 1 -0.120629 -24.3856 -5.09681
1706 4 1 -0.343152 -25.488 -4.06504
1707 4 1 -0.362646 -26.7396 -3.9719
1708 4 1 -0.612255 -25.6057 -3.76091
1705 4 1 -0.279468 -26.4863 -4.62829
1732 4 1 -2.46888 -24.738 -4.13837
1710 4 1 -1.40015 -26.0289 -2.7586
1788 4 1 3.10755 -26.1714 -5.04063
1786 4 1 3.88716 -26.7552 -4.04849
1793 4 1 4.32798 -24.6755 -5.18576
1731 4 1 -3.1615 -24.181 -3.31664
1733 4 1 -2.35226 -23.5715 -4.21718
1735 4 1 -0.910028 -22.6828 -3.94624
1734 4 1 -1.10769 -23.8177 -4.10437
1736 4 1 -1.87639 -22.1056 -3.76338
1797 4 1 5.09882 -23.5811 -4.60627
1808 4 1 4.50343 -22.2108 -4.7925
1802 4 1 7.41644 -21.7447 -4.90625
1737 4 1 -1.65815 -21.0501 -3.37711
1853 4 1 0.669996 -19.8677 -5.27488
1807 4 1 4.60032 -21.0313 -4.92821
1804 4 1 7.28663 -21.1909 -4.44305
1806 4 1 5.71325 -20.8758 -4.42459
1805 4 1 6.53706 -20.6389 -5.25446
1803 4 1 8.46232 -21.3661 -4.39412
2148 4 1 -17.8035 -18.6669 -2.76744
2140 4 1 -14.4927 -18.4314 -5.10144
2142 4 1 -15.7032 -17.1312 -4.34589
2144 4 1 -15.2145 -17.593 -4.65321
2143 4 1 -14.6865 -17.0635 -3.65666
2141 4 1 -14.7372 -17.2628 -5.11129
2145 4 1 -15.7813 -17.6205 -3.55534
2124 4 1 -13.5771 -16.4047 -4.52723
2127 4 1 -10.9779 -17.2462 -4.69988
2126 4 1 -12.1482 -16.8179 -4.5879
2123 4 1 -12.5051 -16.7483 -4.32926
2129 4 1 -10.7146 -16.2149 -5.35443
2128 4 1 -10.2218 -16.3908 -4.26605
1750 4 1 -0.566532 -18.7297 -3.38208
1754 4 1 0.652108 -17.8655 -2.7433
1753 4 1 1.44095 -18.4136 -3.51723
1755 4 1 1.75443 -18.3916 -3.12895
1751 4 1 0.508246 -18.4728 -3.15296
1769 4 1 4.5623 -18.4045 -3.06723
1761 4 1 2.95176 -16.6216 -2.88325
1766 4 1 5.70696 -18.4974 -2.74058
1768 4 1 5.67678 -18.798 -2.96706
2118 4 1 -11.3313 -14.937 -5.00737
2125 4 1 -12.6124 -15.8388 -4.03119
2122 4 1 -11.8223 -15.8347 -4.42842
2121 4 1 -12.2782 -14.709 -4.61713
2244 4 1 -25.3786 -12.4567 -3.36996
2243 4 1 -25.1009 -11.2824 -3.42891
2245 4 1 -24.2296 -12.5544 -3.41815
2246 4 1 -23.3362 -12.4137 -4.24102
2247 4 1 -22.81 -11.3494 -3.89128
2248 4 1 -22.8182 -12.0807 -2.9714
2242 4 1 -24.4106 -10.2248 -3.43306
2241 4 1 -24.6918 -10.1107 -4.53019
2240 4 1 -24.3984 -10.4762 -3.39557
2239 4 1 -25.397 -9.92365 -3.08313
3537 4 1 -4.76748 -8.27374 -4.81441
3540 4 1 -2.85772 -9.0162 -5.18519
3538 4 1 -3.64444 -8.49411 -4.41756
3542 4 1 -2.24133 -8.62897 -5.11587
3543 4 1 -1.224 -9.26582 -5.13973
3544 4 1 -0.246121 -8.63322 -4.82852
2264 4 1 -26.9979 -7.54114 -2.96346
3536 4 1 -4.77929 -7.33738 -3.98924
3534 4 1 -4.13851 -7.76424 -4.92917
3541 4 1 -2.95963 -8.06214 -4.4114
3535 4 1 -5.30684 -7.71699 -5.06056
2284 4 1 -24.2253 -2.85608 -5.14666
3499 4 1 0.145657 -3.34236 -5.06591
2276 4 1 -27.9613 -2.4363 -3.57073
2278 4 1 -27.5124 -0.451844 -4.66389
2277 4 1 -27.381 -1.46685 -3.99561
2279 4 1 -26.4278 -0.665276 -5.11186
2280 4 1 -25.4607 -0.926451 -4.43454
2293 4 1 -23.6636 -0.244449 -4.74893
3571 4 1 -9.44351 -0.254504 -5.04689
3569 4 1 -8.4484 -0.465774 -4.7389
3554 4 1 -2.22819 -2.43687 -5.29737
3497 4 1 1.46069 -2.41204 -5.11624
3492 4 1 0.123861 -0.311391 -3.58923
3496 4 1 0.767142 -1.34945 -4.96003
3495 4 1 0.71383 -0.258584 -4.54192
1724 4 1 -5.59258 -27.6699 -1.12927
1719 4 1 -2.86952 -28.7273 -1.43347
1720 4 1 -3.7111 -29.1507 -0.773461
1723 4 1 -4.58059 -27.6467 -0.302146
1714 4 1 -2.78605 -27.1923 -2.2639
1725 4 1 -5.14187 -27.6193 -2.22072
1722 4 1 -5.02474 -28.0748 -1.24584
1717 4 1 -3.73697 -28.9872 -2.09141
1718 4 1 -3.92718 -29.0821 -0.876387
1721 4 1 -3.84465 -28.0415 -1.24027
1712 4 1 -1.39499 -27.244 -2.28499
1716 4 1 -2.58104 -28.8974 -1.82156
1715 4 1 -1.8629 -27.9379 -1.90189
1713 4 1 -2.15129 -28.2553 -2.31744
1784 4 1 4.35314 -27.5926 -2.07225
1709 4 1 -0.498236 -25.1764 -2.60087
1711 4 1 -2.23312 -26.5143 -1.98912
1783 4 1 3.4875 -26.7946 -2.26333
1781 4 1 4.27513 -25.8093 -0.908885
1782 4 1 3.62469 -25.7367 -1.80647
1779 4 1 3.11552 -24.9986 -1.36903
1780 4 1 3.64811 -25.0041 -0.294796
1778 4 1 4.15743 -24.4526 -1.85156
1743 4 1 -0.69623 -21.8809 -0.805245
1740 4 1 0.26598 -22.1302 -1.50248
1777 4 1 4.20219 -23.2362 -1.70112
1776 4 1 3.51324 -22.1811 -1.42455
1775 4 1 4.34336 -21.6553 -2.16405
1739 4 1 -0.229036 -21.1749 -1.97949
1738 4 1 -1.19381 -20.4557 -2.41497
1742 4 1 -1.63263 -21.0832 -0.898691
1744 4 1 -0.687519 -20.6656 -0.98921
1741 4 1 -0.461241 -21.1627 -1.26555
1745 4 1 -1.59039 -21.0633 -1.69848
1746 4 1 -0.929913 -20.2378 -1.03325
1747 4 1 -2.01426 -19.6951 -1.37484
1756 4 1 2.03779 -19.0843 -2.21521
1773 4 1 3.44007 -20.129 -0.927954
1774 4 1 3.60182 -21.2044 -1.43155
1772 4 1 4.58385 -20.4407 -0.599176
1771 4 1 4.97186 -19.44 -1.08464
1758 4 1 3.23672 -18.8943 -1.83692
1767 4 1 6.2146 -19.2921 -2.07464
2150 4 1 -16.4212 -17.0864 -1.75275
2146 4 1 -16.3944 -18.0911 -2.60075
2147 4 1 -17.5089 -17.5531 -2.58798
2149 4 1 -17.1637 -17.7147 -2.40538
2151 4 1 -15.4803 -17.191 -0.931977
2152 4 1 -14.9388 -16.7195 -0.0604173
1749 4 1 -1.21253 -18.3676 -2.47767
1748 4 1 -2.14519 -18.5593 -1.86908
1752 4 1 1.37256 -18.02 -2.4492
1757 4 1 2.39977 -18.6893 -1.13983
1763 4 1 4.30315 -16.6275 -2.54433
1762 4 1 3.3949 -16.7267 -1.77244
1770 4 1 5.0109 -18.7782 -2.04234
1760 4 1 3.19014 -16.9415 -1.78718
1759 4 1 3.85974 -17.9271 -1.67334
1764 4 1 5.51388 -16.5403 -2.60641
1765 4 1 6.05763 -17.4413 -2.24762
2253 4 1 -24.5828 -13.9468 -0.532854
2254 4 1 -24.0985 -13.8037 -1.61431
2260 4 1 -26.046 -10.7755 -0.918546
2257 4 3 -25.765 -11.64 -1.49302
2258 4 1 -25.2382 -11.6901 -0.376242
2256 4 1 -25.1808 -12.6966 -1.77137
2255 4 1 -24.6694 -13.01 -0.842943
2249 4 1 -23.2459 -11.2144 -2.24829
2250 4 1 -23.678 -12.0749 -1.45949
2251 4 1 -23.4382 -13.2493 -1.10808
2252 4 1 -24.1209 -12.8459 -0.207781
2261 4 1 -26.4216 -10.1397 -1.80116
2262 4 1 -26.6916 -8.96789 -1.4305
2236 4 1 -24.4859 -8.5066 -1.65185
2238 4 1 -24.5074 -9.5403 -2.4327
2237 4 1 -24.8732 -9.61504 -1.34206
2263 4 1 -27.0664 -7.93852 -1.87947
2265 4 1 -27.7115 -6.98872 -2.25573
2267 4 1 -27.3955 -5.72417 -2.36735
2268 4 1 -28.0983 -5.51685 -1.41262
2266 4 1 -27.9468 -6.14689 -1.42617
2235 4 1 -24.7224 -7.76756 -2.53022
2233 4 1 -25.1326 -6.72245 -1.99879
2231 4 1 -23.6862 -5.91114 -0.560831
2232 4 1 -24.0297 -6.40896 -1.55683
2234 4 1 -23.974 -6.99899 -2.15237
2271 4 1 -28.173 -3.87591 -2.53716
2275 4 1 -28.2309 -2.75589 -2.38421
2272 4 1 -28.7243 -3.83102 -1.45187
2274 4 1 -28.4431 -3.72865 -1.58769
2270 4 1 -27.6369 -4.36932 -1.67211
2273 4 1 -28.9883 -2.73228 -1.94753
2269 4 1 -26.9216 -5.29917 -1.61855
2303 4 1 -26.2005 -0.607975 -0.439708
2301 4 1 -25.3194 -1.04076 -1.75477
2302 4 1 -26.4758 -0.657651 -1.64293
3491 4 1 0.501736 -0.950327 -2.69022
2154 4 1 -16.8054 -16.2464 1.16578
2153 4 1 -15.9938 -16.7248 0.503361
2155 4 1 -17.3729 -15.3903 1.84461
2259 4 1 -25.747 -10.7587 0.17429
2212 4 1 -27.3038 -6.26346 2.10235
2213 4 1 -27.6918 -5.96035 0.961987
2210 4 1 -27.7601 -6.38184 2.10776
2214 4 1 -26.538 -5.81341 1.40712
2216 4 1 -25.8278 -6.36308 1.32495
2217 4 1 -24.9507 -7.06772 1.61174
2218 4 1 -24.43 -5.9928 1.49116
2215 4 1 -26.4352 -6.27928 0.318581
2220 4 1 -22.511 -6.68445 1.99702
2219 4 1 -23.56 -6.81742 1.43455
2223 4 1 -22.198 -6.14344 2.52546
2224 4 1 -22.3499 -5.40081 1.68724
2221 4 1 -23.2635 -7.5469 1.87456
2222 4 1 -22.6649 -6.55277 1.46472
2211 4 1 -27.7498 -5.24901 1.67328
2228 4 1 -24.58 -4.75886 2.51836
2227 4 1 -24.8123 -5.0123 1.36778
2230 4 1 -24.2874 -5.24092 0.231984
2229 4 1 -24.4621 -4.81705 1.33556
2226 4 1 -23.6554 -4.95004 1.52205
2225 4 1 -22.7798 -4.2717 1.85776
2166 4 1 -21.9833 -15.2431 4.64074
2161 4 1 -19.6656 -14.0354 4.3926
2162 4 1 -20.654 -13.4749 4.15134
2163 4 1 -19.5703 -13.9029 3.87023
2164 4 1 -20.3629 -14.7846 4.07276
2165 4 1 -20.8864 -15.6781 4.67911
2159 4 1 -18.1758 -14.8389 3.81653
2157 4 1 -18.1585 -15.7313 3.90615
2156 4 1 -17.4686 -15.3129 3.0741
2160 4 1 -18.8143 -14.7117 4.90081
2158 4 1 -17.4507 -15.3663 3.06334
2185 4 1 -25.57 -12.4436 3.81453
2186 4 1 -25.1788 -11.7159 3.02138
2184 4 1 -25.0499 -12.7606 4.8369
2183 4 1 -23.9792 -13.4128 4.81663
2187 4 1 -25.5667 -10.6525 3.51367
2193 4 1 -26.5611 -9.2647 4.81002
2194 4 1 -25.8748 -8.49908 4.17705
2188 4 1 -25.6556 -9.5237 4.02838
2189 4 1 -26.7762 -9.37848 3.555
2191 4 1 -25.6169 -9.08819 3.10966
2190 4 1 -25.9946 -10.1803 2.99705
2192 4 1 -25.9344 -8.50357 4.05554
2209 4 1 -27.5668 -6.0923 3.23021
2198 4 1 -24.9867 -6.18869 2.74229
2195 4 1 -24.9003 -8.01172 4.71678
2197 4 1 -24.4709 -6.3379 3.86754
2199 4 1 -25.6005 -5.77847 3.74326
2196 4 1 -25.2283 -7.32862 3.77863
2200 4 1 -24.8763 -6.48152 4.38312
2201 4 1 -26.0015 -6.32157 4.23387
2207 4 1 -28.1643 -4.38184 3.49308
2208 4 1 -28.4048 -5.32817 2.7745
2206 4 1 -27.1239 -3.69518 3.80477
2203 4 1 -25.0534 -4.16245 4.30078
2202 4 1 -25.7688 -5.12879 4.0496
2204 4 1 -25.0935 -2.99284 4.63063
2205 4 1 -25.9435 -3.70398 4.08327
2170 4 1 -21.9617 -15.4856 6.95017
2171 4 1 -21.5628 -14.6249 7.81104
2175 4 1 -22.1806 -14.2357 6.67325
2168 4 1 -21.1961 -14.4925 6.45582
2169 4 1 -21.3649 -15.5613 5.89826
2167 4 1 -21.1963 -15.2109 5.52002
2174 4 1 -21.4668 -13.9511 7.63619
2182 4 1 -25.0046 -13.1965 5.38467
2181 4 1 -24.7153 -12.9791 6.50323
2180 4 1 -24.45 -11.8844 6.29964
2179 4 1 -23.379 -12.0093 5.85493
2178 4 1 -22.7544 -11.0067 5.90909
2177 4 1 -22.741 -12.2664 5.81472
2176 4 1 -21.9281 -13.1227 6.17685
2172 4 1 -21.704 -14.5343 8.99839
2173 4 1 -21.7778 -13.4599 8.60437
3394 4 1 9.22533 12.6096 -11.9927
3397 4 1 9.83423 11.8545 -11.7157
3395 4 1 10.1341 12.1551 -11.4849
3393 4 1 10.1657 13.23 -12.5983
3385 4 1 13.702 13.4511 -11.5008
3392 4 1 10.4572 14.2769 -12.17
3391 4 1 11.0717 14.7387 -13.1376
3390 4 1 11.5331 15.2295 -12.1576
3388 4 1 13.3867 15.2015 -13.0016
3387 4 1 12.7012 14.2369 -13.0459
3389 4 1 12.4674 15.8046 -12.6947
3386 4 1 12.6408 13.7926 -11.8674
3384 4 1 12.7082 14.1827 -11.2991
3380 4 1 12.8666 15.7167 -11.6594
3379 4 1 11.8126 15.855 -11.0011
3381 4 1 13.8921 15.9147 -12.2724
3383 4 1 13.5805 14.6887 -12.0763
3382 4 1 13.8471 15.3968 -11.1692
3405 4 1 7.43206 12.4185 -8.44288
3407 4 1 6.97036 13.0429 -9.63003
3402 4 1 8.75841 11.3062 -9.51422
3401 4 1 8.34064 12.3109 -10.0676
3403 4 1 8.95719 12.4108 -9.79514
3398 4 1 9.43465 12.4705 -10.7237
3400 4 1 9.52324 12.493 -10.339
3396 4 1 10.0751 11.2468 -10.7419
3404 4 1 8.09039 11.7843 -9.2934
3406 4 1 8.10726 13.032 -9.15926
3409 4 1 6.03112 15.1322 -9.76996
3408 4 1 6.42381 14.0296 -10.2405
3411 4 1 6.47333 14.5962 -8.22095
3412 4 1 7.35998 13.7719 -8.21588
3410 4 1 7.11437 14.943 -9.25309
3399 4 1 9.14258 13.5886 -10.6639
3369 4 1 10.3399 15.0079 -8.30408
3371 4 1 10.0787 15.3855 -8.63439
3370 4 1 10.0466 14.3056 -9.3036
3378 4 1 10.9646 15.8806 -10.1618
3354 4 1 9.18779 17.6694 -8.40197
3353 4 1 9.36355 18.8318 -8.38273
3373 4 1 11.0109 16.8292 -8.60386
3377 4 1 11.0957 16.997 -10.4667
3375 4 1 11.7837 16.334 -9.37831
3376 4 1 11.4525 17.5043 -9.41578
3374 4 1 12.1811 16.9938 -8.56734
3296 4 1 4.79966 23.8039 -8.92857
3295 4 1 5.60138 24.4471 -8.35692
3297 4 1 5.53884 24.8176 -8.97459
3300 4 1 6.31422 26.5774 -8.27932
3303 4 1 7.46603 25.617 -8.28197
3298 4 1 6.61868 24.9746 -8.36744
3299 4 1 5.70013 25.6716 -8.85981
3301 4 1 5.71303 26.593 -9.30443
3302 4 1 6.72007 26.5476 -8.6015
2291 4 1 -23.5 0.98568 -5.77543
3574 4 1 -9.51046 1.62672 -6.31393
3573 4 1 -8.62893 1.87028 -5.56207
3567 4 1 -7.49585 0.84886 -6.28757
3565 4 1 -6.265 1.72535 -5.49086
3563 4 1 -6.53066 1.81806 -5.99388
3557 4 1 -3.30859 0.12301 -6.36866
3581 4 1 -11.7393 4.20581 -5.8771
3580 4 1 -10.8677 3.41848 -5.6737
3564 4 1 -5.77883 2.7583 -5.94999
3441 4 1 -0.842291 10.2228 -5.46451
3445 4 1 -0.393361 8.63993 -5.79298
3439 4 1 -0.172274 10.7327 -6.27871
3438 4 1 -0.839758 11.0812 -5.40053
3435 4 1 1.57408 13.3178 -6.57184
3437 4 1 0.0754118 11.6835 -6.03465
3436 4 1 0.768619 12.4549 -6.55706
3418 4 1 5.9499 12.5146 -6.83592
3419 4 1 5.90333 12.3704 -5.64699
3434 4 1 1.86701 14.3856 -6.85096
3433 4 1 2.53004 15.25 -6.24589
3432 4 1 3.08799 14.2674 -6.53686
3431 4 1 3.82907 14.0299 -5.63015
3416 4 1 6.75112 14.3714 -5.93395
3415 4 1 6.743 13.9704 -6.97911
3413 4 1 6.88186 14.7757 -8.00852
3414 4 1 5.82122 14.5511 -7.48516
3417 4 1 6.23409 13.6399 -6.70345
3367 4 1 11.3725 13.9896 -6.35067
3366 4 1 12.4293 14.5222 -6.18974
3372 4 1 10.905 15.9001 -7.82105
3368 4 1 10.8617 14.406 -7.41853
3365 4 1 12.6405 15.6314 -6.48819
3355 4 1 9.57487 17.0952 -7.44873
3356 4 1 10.1842 18.0134 -7.89751
3351 4 1 9.52749 18.4626 -7.01876
3349 4 1 9.90874 18.2616 -6.55257
3352 4 1 8.487 18.567 -7.68494
3358 4 1 10.5687 17.6262 -7.35295
3360 4 1 11.472 17.0482 -5.75348
3357 4 1 11.3783 18.3372 -7.99859
3359 4 1 11.5721 17.784 -6.70715
3363 4 1 12.2555 17.2829 -5.81341
3364 4 1 13.1023 16.7906 -6.51683
3362 4 1 11.1906 16.7301 -6.08633
3350 4 1 9.98626 19.4526 -6.57429
3348 4 1 9.452 19.2657 -6.99994
3347 4 1 9.5716 19.3556 -5.86297
3294 4 1 5.44875 23.6482 -7.4326
3308 4 1 7.98672 22.7464 -5.85537
3307 4 1 9.02252 23.3199 -5.99418
3330 4 1 15.533 24.0207 -5.93735
3333 4 1 16.2109 23.4006 -5.78832
3293 4 1 4.70973 24.4365 -7.90065
3292 4 1 5.29765 25.0256 -7.01018
3291 4 1 6.2981 24.6041 -6.57062
3290 4 1 5.80349 24.3838 -5.49292
3304 4 1 8.34791 25.1099 -7.64662
3305 4 1 9.02886 25.4868 -6.72487
3306 4 1 9.24062 24.3189 -6.51045
3316 4 1 10.7633 24.664 -5.96373
3315 4 1 9.79685 24.3658 -5.41063
3320 4 1 10.5164 26.5101 -5.78369
3319 4 1 10.3865 25.542 -6.43616
3318 4 1 11.1902 24.7857 -6.84953
3317 4 1 11.9691 24.9667 -5.95284
2309 4 1 -28.7637 1.18693 -2.97329
2294 4 1 -23.7645 0.522266 -3.80081
2295 4 1 -23.8215 1.60336 -4.42127
2296 4 1 -23.2088 0.644143 -4.01565
2297 4 1 -23.8504 0.0890843 -3.16003
2299 4 1 -23.9595 0.144545 -2.86157
3577 4 1 -10.9318 1.84812 -5.19029
3576 4 1 -10.294 2.58103 -4.55168
3575 4 1 -9.52791 2.43013 -5.3814
3570 4 1 -8.67368 0.715821 -4.80452
3572 4 1 -8.99313 0.896809 -5.06327
3568 4 1 -8.12149 0.476628 -5.37914
3566 4 1 -7.42595 1.44909 -5.22116
3562 4 1 -5.8367 1.88872 -5.12749
3560 4 1 -4.17086 1.16275 -5.14422
3561 4 1 -4.67738 2.28906 -4.98861
3559 4 1 -3.66454 0.0142341 -5.10832
3494 4 1 -0.399993 0.158713 -4.50815
3493 4 1 0.540755 0.671214 -4.1468
3490 4 1 1.299 0.00360511 -2.81289
3585 4 1 -14.6471 4.76556 -4.01932
3587 4 1 -14.8806 4.94869 -3.8656
3584 4 1 -13.5453 4.67527 -4.43145
3582 4 1 -12.3748 3.76777 -5.01387
3583 4 1 -13.1211 3.60682 -4.02526
3579 4 1 -10.7183 3.50409 -4.42907
3578 4 1 -10.0719 2.72799 -5.08389
3478 4 1 2.27171 3.95488 -3.06695
3586 4 1 -14.3964 5.6472 -4.69926
3589 4 1 -15.0099 6.39467 -4.28169
3588 4 1 -14.1658 5.67601 -4.58413
3590 4 1 -15.9027 7.20185 -4.30402
3591 4 1 -14.891 6.71594 -4.17277
3592 4 1 -14.177 7.45711 -3.50112
3594 4 1 -13.1171 7.64242 -3.25453
3596 4 1 -12.0394 7.54242 -3.2432
3595 4 1 -12.4916 8.65078 -3.6194
3597 4 1 -12.2742 8.67388 -2.97919
3442 4 1 -0.267656 10.0369 -4.42862
3443 4 1 -0.449534 9.14871 -3.71479
3444 4 1 -0.27298 8.40942 -4.66762
3447 4 1 1.02107 9.21907 -4.04519
3446 4 1 0.169591 8.75229 -4.76005
3449 4 1 0.859607 9.10988 -4.45602
3448 4 1 1.78488 9.90932 -4.6246
3450 4 1 1.93936 9.50009 -4.34911
3454 4 1 2.5775 9.16257 -2.78819
3453 4 1 2.55785 8.19286 -3.49465
3451 4 1 2.75742 8.9204 -3.80225
3440 4 1 0.0356463 11.0087 -5.06748
3422 4 1 5.14457 12.1162 -3.73892
3424 4 1 3.63099 12.741 -3.23445
3423 4 1 4.56269 12.2369 -2.70488
3426 4 1 4.84616 13.0381 -2.9162
3425 4 1 4.53346 11.9118 -3.30169
3420 4 1 6.71587 12.4469 -4.7628
3421 4 1 5.55652 11.9223 -4.84847
3430 4 1 3.42004 14.1655 -4.54718
3429 4 1 4.54299 13.8001 -4.40887
3428 4 1 4.4783 14.4375 -3.39283
3427 4 1 5.52253 14.0103 -2.91861
3361 4 1 11.3856 16.2242 -4.99805
3167 4 1 -3.2242 20.714 -2.79745
3346 4 1 9.90905 20.0164 -4.82302
3344 4 1 10.1984 20.9387 -4.42772
3345 4 1 10.6075 19.9988 -3.91593
3343 4 1 11.3277 21.2663 -4.54446
3341 4 1 13.0837 21.1225 -3.89862
3340 4 1 14.2647 21.29 -4.05431
3338 4 1 15.2187 21.4304 -3.7228
3166 4 1 -2.52378 21.6215 -3.03854
3289 4 1 6.5649 23.6217 -5.05854
3309 4 1 8.70956 23.5875 -5.20771
3310 4 1 9.64645 23.2937 -4.69998
3311 4 1 10.3423 23.9615 -4.01016
3342 4 1 12.1286 21.7841 -3.85068
3332 4 1 15.0885 23.5189 -5.25238
3337 4 1 15.2999 22.6248 -3.66219
3328 4 1 13.8589 23.8907 -4.37833
3339 4 1 14.6545 22.3197 -4.44222
3335 4 1 14.9441 24.0068 -4.04829
3334 4 1 15.8476 23.7261 -4.74629
3336 4 1 15.8935 23.4267 -4.44358
3275 4 1 2.55913 24.8511 -2.70997
3280 4 1 4.9925 25.9857 -3.17444
3273 4 1 2.93235 25.8365 -2.76736
3277 4 1 2.73609 26.9092 -3.26911
3286 4 1 7.67249 25.5116 -4.87339
3288 4 1 6.6994 24.4146 -4.18841
3287 4 1 7.25013 25.4973 -3.83322
3285 4 1 6.74293 26.1458 -5.08451
3282 4 1 5.5235 25.9738 -3.59781
3284 4 1 5.7798 26.772 -4.7964
3283 4 1 6.44141 26.7927 -3.72029
3314 4 1 10.0306 25.3499 -4.66831
3312 4 1 10.1382 24.6796 -3.13592
3313 4 1 9.94262 25.8093 -3.51869
3322 4 1 10.866 26.195 -4.06259
3321 4 1 11.5147 26.2026 -5.11844
3326 4 1 12.7025 25.6826 -4.80366
3324 4 1 12.9325 25.8325 -4.29421
3323 4 1 11.8171 25.7329 -4.67531
3325 4 1 13.4112 24.7578 -4.76441
3327 4 1 13.0758 24.583 -4.9095
3329 4 1 14.7014 24.3237 -5.12127
3331 4 1 15.8312 24.3965 -4.87686
3278 4 1 3.86164 27.0585 -2.8894
3279 4 1 5.04967 27.1118 -2.89818
2310 4 1 -28.2823 0.223502 -2.4388
2307 4 1 -27.4172 1.65846 -1.33226
2311 4 1 -28.943 0.156226 -1.38318
2306 4 1 -27.0875 1.89434 -2.51767
2308 4 1 -28.2676 1.96409 -2.13152
2312 4 1 -28.6952 0.137312 -0.240593
2313 4 1 -27.739 0.738346 -0.161661
2305 4 1 -26.5396 1.23889 -1.64588
2304 4 1 -26.6555 0.401815 -0.805034
2300 4 1 -24.9347 0.0357408 -2.20559
2298 4 1 -22.7897 0.0235111 -2.61029
3489 4 1 1.73067 0.455477 -1.72237
3486 4 1 2.59209 1.55391 -0.208949
3485 4 1 2.18648 1.77338 -1.31784
3487 4 1 3.48607 0.685379 -0.284301
3488 4 1 2.82727 0.630522 -1.33254
3484 4 1 2.9817 2.1449 -0.588079
3483 4 1 2.2513 3.08714 -1.01406
3481 4 1 2.29705 3.62374 -1.45233
3474 4 1 1.81608 5.29382 -0.91159
3479 4 1 2.65108 4.39799 -2.03344
3477 4 1 1.64287 4.57389 -2.23702
3480 4 1 3.44263 3.8892 -1.36987
3482 4 1 3.14189 3.60251 -0.554515
3593 4 1 -13.8471 7.55276 -2.33955
3470 4 1 1.29356 6.48254 -0.6084
3467 4 1 1.53911 7.99061 -0.687182
3472 4 1 1.88718 5.92806 -0.683915
3476 4 1 1.365 5.67399 -2.65326
3475 4 1 0.838332 5.54924 -1.61
3468 4 1 1.63132 7.51395 -1.84657
3469 4 1 2.0148 6.41238 -1.59139
3458 4 1 3.12524 7.42648 -0.720141
3473 4 1 2.87605 5.39699 -0.279585
3605 4 1 -12.3073 9.6292 -0.0995446
3598 4 1 -11.8827 9.41915 -2.2392
3599 4 1 -12.6245 9.63303 -1.4008
3602 4 1 -11.4314 9.72461 -0.459762
3600 4 1 -11.5718 10.08 -0.984904
3601 4 1 -10.3716 10.3304 -0.807472
3456 4 1 2.65879 9.6679 -0.688197
3455 4 1 3.12901 9.40145 -1.7142
3452 4 1 3.15852 8.89419 -2.68609
3457 4 1 3.13072 8.61484 -0.324207
3182 4 1 -5.4424 17.5018 -1.74261
3180 4 1 -5.55244 17.6742 -1.80143
3183 4 1 -4.61595 17.1566 -1.03464
3179 4 1 -4.42099 17.8554 -1.71249
3181 4 1 -4.77258 18.3963 -2.20038
3178 4 1 -3.75864 18.793 -1.50661
3184 4 1 -4.48466 16.4945 -0.087523
3168 4 1 -3.72396 21.0344 -1.76961
3170 4 1 -2.99152 20.7513 -0.397721
3177 4 1 -3.88043 19.594 -0.709584
3176 4 1 -2.98832 19.8747 -1.34153
3175 4 1 -1.803 19.7874 -1.51468
3174 4 1 -2.10344 19.7634 -0.386664
3157 4 1 1.46857 21.505 -2.04443
3156 4 1 2.23434 21.1948 -1.1996
3155 4 1 2.68275 21.2664 -2.31859
2590 4 1 -6.01717 24.1677 -0.0536849
3165 4 1 -2.93643 21.8758 -1.90912
3169 4 1 -3.39426 21.7279 -0.888785
3163 4 1 -2.12234 21.7552 -1.50953
3164 4 1 -2.15665 22.5875 -2.4153
3162 4 1 -2.02668 22.6661 -0.668384
3161 4 1 -0.910782 22.156 -0.930246
3158 4 1 0.456083 22.0796 -2.25158
3160 4 1 0.142525 22.5619 -1.34661
3159 4 1 1.04394 23.0337 -2.04142
3261 4 1 2.95706 23.4306 -0.120673
3263 4 1 3.18986 23.9845 -0.7753
3154 4 1 3.18583 22.2643 -1.7325
3152 4 1 4.77626 23.6983 -1.47701
3153 4 1 3.6369 23.3324 -1.45541
3150 4 1 4.71625 23.7671 -0.934351
3151 4 1 4.12422 22.6992 -1.29309
2576 4 1 -4.77765 26.7286 -1.13899
2577 4 1 -3.73896 26.2494 -1.26792
3266 4 1 2.58763 26.7259 -0.34832
3264 4 1 2.66679 24.9907 -0.935561
3274 4 1 2.05697 25.6741 -2.04122
3276 4 1 3.05836 25.9382 -2.60524
3148 4 1 4.23933 25.0879 -0.862909
3147 4 1 5.07936 25.8799 -1.19073
3149 4 1 4.98476 24.7359 -1.64085
3265 4 1 3.38688 25.8047 -0.525231
3272 4 1 3.55044 26.5713 -2.08823
3139 4 1 7.70021 26.1682 -0.316313
3281 4 1 5.93469 26.0364 -2.50861
3146 4 1 6.07133 26.5507 -1.04954
3141 4 1 9.46124 25.5036 -1.37301
3140 4 1 8.478 25.4268 -0.702824
3142 4 1 9.57394 26.6296 -0.888361
2575 4 1 -5.64826 27.485 -1.10349
2574 4 1 -5.53346 28.3644 -0.353508
2573 4 1 -5.37747 27.2056 -0.429021
2581 4 1 -3.06742 27.9574 -0.271747
2578 4 1 -3.53306 27.3774 -0.885549
2579 4 1 -2.71701 28.0301 -0.401609
2580 4 1 -3.54824 28.3138 -1.27396
3270 4 1 2.53024 27.3621 -2.23004
3269 4 1 1.89464 27.3921 -1.27701
3268 4 1 1.52359 27.782 -0.306066
3267 4 1 1.92333 27.2432 -1.18882
3271 4 1 3.60482 27.7821 -1.85849
3145 4 1 6.97524 27.318 -0.967113
3144 4 1 7.96742 27.5655 -1.63595
3143 4 1 9.08615 27.6694 -1.36833
2314 4 1 -28.1384 0.654752 0.992091
2315 4 1 -27.6319 1.68832 1.30644
2316 4 1 -26.5818 1.9478 0.924112
2317 4 1 -26.384 1.69547 2.1197
2324 4 1 -27.3286 4.18024 1.42297
2322 4 1 -26.4992 4.38312 1.43129
2321 4 1 -26.3617 4.06988 2.63005
2323 4 1 -26.5526 3.26827 1.59597
2328 4 1 -27.3319 7.09866 1.55197
2327 4 1 -27.7642 6.39803 0.650615
2325 4 1 -27.3917 5.3978 1.49666
2329 4 1 -26.7186 7.87334 0.798866
2330 4 1 -26.6871 8.00755 2.04856
2326 4 1 -26.7655 6.39005 1.39997
2333 4 1 -25.0692 7.86713 2.24192
3464 4 1 0.608353 7.71834 0.621794
3463 4 1 1.42851 7.73116 1.52713
3462 4 1 2.48139 7.42606 1.82269
3466 4 1 1.85765 7.48849 0.396803
3471 4 1 2.15644 6.50266 0.314217
3461 4 1 3.37714 7.65712 1.19282
3459 4 1 3.21022 7.79939 0.376544
2331 4 1 -25.5551 8.2285 1.4938
2332 4 1 -24.5501 8.77573 1.72949
3606 4 1 -12.1067 9.74572 1.08999
3607 4 1 -12.902 10.608 1.24899
3603 4 1 -11.1199 9.83339 0.704287
3604 4 1 -12.2398 10.1886 0.947035
3608 4 1 -12.2305 10.5399 2.32392
3465 4 1 1.46968 8.52693 0.937092
3460 4 1 4.18164 8.50147 0.739201
3612 4 10 -13.657 12.2917 1.52466
3610 4 1 -11.8034 11.4272 2.39324
3611 4 1 -12.7949 12.0227 2.28591
3614 4 10 -12.1279 12.6315 0.332514
3609 4 1 -12.3862 11.2797 1.38059
3613 4 10 -12.4558 12.7265 1.51257
2783 4 1 -5.2502 13.5801 1.98236
2785 4 1 -3.75771 15.1229 2.67965
2786 4 1 -2.84737 15.1817 2.00401
3185 4 1 -4.94137 15.8161 0.892276
2790 4 1 -1.69715 13.982 0.866687
2791 4 1 -2.36758 14.2761 1.80408
2793 4 1 -1.4882 13.8219 1.54137
2788 4 1 -1.05376 15.817 1.58428
2789 4 1 -1.81231 14.9018 1.72133
2792 4 1 -1.38032 14.7626 2.22833
2794 4 1 -0.320195 13.6048 1.5091
2796 4 1 1.16972 14.6824 2.65608
2795 4 1 0.787048 14.2003 1.56568
3187 4 1 -3.72151 17.032 1.3612
3188 4 1 -4.1464 17.5287 0.320281
3189 4 1 -3.07002 17.7852 0.442834
3190 4 1 -2.8388 18.3607 1.52675
3192 4 1 -2.7899 18.4957 1.38087
3186 4 1 -4.04778 16.5281 0.365888
2787 4 1 -2.19183 16.1633 1.65685
3193 4 1 -2.00504 18.5544 2.25061
3109 4 1 2.61762 18.6601 1.89073
3108 4 1 3.63486 18.1394 2.29632
2525 4 1 -8.23699 20.3361 0.452622
2527 4 1 -9.1297 20.2977 1.58957
2528 4 1 -8.66519 19.6003 2.49719
2524 4 1 -8.73693 20.6621 1.45764
2526 4 1 -9.3919 20.2249 0.391633
2521 4 1 -7.05709 21.0506 1.85919
2522 4 1 -6.96893 20.1029 1.1928
2520 4 1 -6.96137 20.1821 2.65936
2523 4 1 -7.58095 21.048 1.42755
3191 4 1 -1.97489 19.1359 1.90466
3196 4 1 -0.90992 20.0574 2.05916
3172 4 1 -2.53741 20.6865 1.02148
3171 4 1 -1.88419 20.6433 0.0242127
3194 4 1 -1.20778 19.4182 1.93718
3173 4 1 -1.96766 20.8324 0.00494535
3115 4 1 4.72131 19.7883 1.39611
3116 4 1 4.77142 21.0471 1.32905
3114 4 1 5.00302 18.9306 2.08874
3110 4 1 3.53413 18.9679 2.64641
2589 4 1 -5.91332 23.6808 1.00264
2593 4 1 -3.20184 23.406 0.247365
2595 4 1 -4.01426 23.5421 1.82808
2597 4 1 -3.02136 23.2073 2.51492
2592 4 1 -4.26325 23.5545 0.796022
2596 4 1 -2.85979 23.8198 1.50762
3260 4 1 1.97451 23.6373 0.462625
3251 4 1 2.68492 22.1508 2.66683
3118 4 1 5.3312 21.6828 1.16524
3120 4 1 5.22843 22.8148 1.77901
3117 4 1 4.21897 21.7833 0.579723
3256 4 1 3.65947 23.428 2.5976
3258 4 1 2.83145 23.9858 1.2358
3257 4 1 3.74927 23.2037 1.40625
3121 4 1 5.22479 22.4151 0.712521
3119 4 1 5.61375 22.6866 0.581868
3123 4 1 6.76622 21.7391 1.19713
3125 4 1 5.76276 23.1971 2.53198
3124 4 1 6.34151 22.7881 1.58507
3122 4 1 6.00402 21.6957 0.265062
2435 4 1 -15.3269 24.4378 2.443
2571 4 1 -5.97366 26.4104 1.37209
2572 4 1 -5.48946 26.2574 0.322977
2588 4 1 -4.99635 24.4101 0.539284
2591 4 1 -5.24108 24.3354 0.736875
2594 4 1 -3.52607 24.3577 0.981162
2585 4 1 -4.13959 25.3362 1.4389
2586 4 1 -5.37453 25.273 1.30241
2599 4 1 -3.36359 24.7296 2.01306
2587 4 1 -4.4713 24.4973 1.58415
2584 4 1 -3.3785 26.1924 0.999518
2601 4 1 -2.11469 25.9193 0.603034
2600 4 1 -2.5406 25.4401 1.65816
2602 4 1 -2.08474 26.4149 1.72386
2603 4 1 -0.934187 26.5909 2.02969
3259 4 1 2.67386 24.6265 0.292846
2607 4 1 0.00256484 25.8733 2.52917
3262 4 1 3.19738 24.5097 0.293274
3138 4 1 6.93178 25.5128 0.326583
3135 4 1 6.77421 25.58 2.04611
3137 4 1 6.5547 25.0738 1.43972
3136 4 1 5.63207 25.4076 2.20995
2568 4 1 -7.17803 27.9031 2.02839
2567 4 1 -6.78448 27.71 0.851477
2566 4 1 -6.50769 27.9207 2.00692
2569 4 1 -6.4511 26.9675 2.01765
2583 4 1 -3.33051 27.326 1.41931
2570 4 1 -5.29293 27.362 1.78896
2604 4 1 -1.74744 27.4782 2.12991
2605 4 1 -0.686138 27.0994 2.28205
2582 4 1 -2.46535 27.525 0.611976
2318 4 1 -25.9175 2.45252 2.96568
2320 4 1 -26.1629 3.06007 3.32764
2319 4 1 -25.0354 3.24966 3.07559
2337 4 1 -25.1098 8.05758 3.78836
2903 4 1 3.17723 7.23142 5.07596
2904 4 1 3.52493 6.1679 5.19077
2335 4 1 -24.2765 9.27958 2.93269
2334 4 1 -24.938 8.37255 3.25631
2338 4 1 -25.5486 9.03113 4.13777
2342 4 1 -26.4284 9.63025 4.45746
2340 4 1 -25.6567 10.3253 5.08725
2339 4 1 -25.1715 10.2114 3.97869
2343 4 1 -25.6207 10.0018 5.28873
2336 4 1 -23.9525 8.54928 3.83013
2899 4 1 1.14173 10.4667 5.38051
2902 4 1 3.6416 8.30479 5.28851
2780 4 1 -5.62245 13.0816 5.21816
2779 4 1 -4.44154 12.8085 5.21244
2781 4 1 -5.25858 13.0294 3.99979
2717 4 1 -0.520233 12.0719 5.25174
2718 4 1 -0.299601 10.9364 5.05117
2716 4 1 -1.32036 11.3354 4.75228
2711 4 1 -0.867058 12.9712 3.74882
2714 4 1 -1.45028 11.6999 5.17783
2713 4 1 -0.823195 11.4027 4.27297
2712 4 1 -1.51147 11.937 3.4003
2710 4 1 -0.184753 13.156 4.65651
2721 4 1 0.0064294 11.9127 4.26133
2722 4 1 1.14893 12.0657 3.96564
2720 4 1 0.478372 11.9125 3.15564
2805 4 1 2.25876 12.3296 4.60831
2719 4 1 0.374471 11.4563 4.23145
2723 4 1 1.13594 12.7628 2.86492
2802 4 1 1.95788 12.9641 4.00079
2803 4 1 2.36601 11.8776 3.67011
2804 4 1 1.77057 11.185 4.34637
2898 4 1 1.03407 11.6319 5.14718
2806 4 1 3.15905 11.5927 4.94219
2807 4 1 4.30903 12.0711 5.14773
2808 4 1 5.39817 12.0348 4.77682
2809 4 1 6.26232 11.2342 4.43611
2810 4 1 7.13858 11.6926 5.01281
2777 4 1 -6.18968 14.3472 4.82249
2774 4 1 -6.25802 14.38 4.97275
2775 4 1 -5.73299 14.541 3.86539
2782 4 1 -4.9776 13.7402 3.07433
2784 4 1 -4.64769 14.2886 2.79994
2778 4 1 -5.26165 13.5465 4.86488
2776 4 1 -5.19799 14.9853 4.85165
2724 4 1 1.98338 13.5941 2.81844
2800 4 1 0.970087 14.7149 4.38393
2801 4 1 1.10767 13.5887 4.68399
2799 4 1 0.0856414 14.423 3.58069
2797 4 1 0.680151 13.7587 3.20294
2798 4 1 0.91935 14.1828 4.3161
2709 4 1 0.2595 14.2503 5.00632
2725 4 1 2.91086 14.1338 3.39172
2726 4 1 3.90584 14.7601 3.28173
2727 4 1 3.88055 15.4663 4.26445
2728 4 1 4.95391 16.0565 4.36427
2729 4 1 5.00753 14.9378 4.79276
2772 4 1 -5.67243 16.6225 5.17402
2690 4 1 -2.22386 17.6086 5.3483
2692 4 1 -1.02933 18.5773 4.30133
3103 4 1 4.11665 17.7043 4.09644
3102 4 1 5.12435 17.5711 4.73412
3106 4 1 3.05678 18.5909 4.02042
3107 4 1 3.98096 18.7458 3.33248
3104 4 1 3.38195 17.871 5.00987
3101 4 1 4.30341 16.8168 5.18954
3100 4 1 5.42842 16.9176 4.72291
2443 4 1 -16.7819 21.1027 4.99418
2444 4 1 -15.9922 20.5314 4.3121
2532 4 1 -9.46861 21.4891 4.8445
2529 4 1 -9.01775 19.671 3.58494
2530 4 1 -9.32609 20.7338 3.10715
2531 4 1 -8.66831 21.0959 4.01432
2517 4 1 -6.09898 20.0959 4.1792
2515 4 1 -6.80517 20.8587 4.41447
2519 4 1 -6.26316 19.632 3.52163
2518 4 1 -6.67619 20.8391 3.47864
2516 4 1 -7.16069 19.9752 3.70989
2514 4 1 -5.69883 21.1734 4.26973
3199 4 1 -3.13959 21.0624 3.28067
3198 4 1 -2.31087 20.3776 3.70956
2693 4 1 -1.18058 19.5816 5.03268
3197 4 1 -1.67561 20.6667 2.75178
3195 4 1 -0.36508 19.4412 2.87872
3203 4 1 -0.168874 21.1039 5.19249
3105 4 1 2.68168 18.8703 5.17468
3248 4 1 2.11799 20.5412 4.27545
3113 4 1 5.23046 19.3516 3.17083
3111 4 1 3.79346 20.0428 3.03284
3112 4 1 4.63327 20.2612 3.84011
3250 4 1 2.94941 20.9997 3.07921
3243 4 1 3.23825 21.3768 4.28904
3241 4 1 3.29834 20.0497 5.03435
3239 4 1 3.79286 19.9725 5.2023
2438 4 1 -16.8251 23.1687 4.58982
2439 4 1 -16.6379 22.1408 5.18394
2437 4 1 -17.0342 23.6308 3.45194
2441 4 1 -16.1348 22.9109 4.00021
2442 4 1 -15.9669 22.0061 4.7095
2436 4 1 -15.86 24.0278 3.49821
2440 4 1 -15.5932 22.6765 5.07774
2434 4 1 -15.0017 24.1712 3.59311
2433 4 1 -14.4803 24.1058 4.65507
2533 4 1 -9.69963 22.3989 4.02544
2534 4 1 -10.0146 23.5321 4.26733
2536 4 1 -8.52648 23.2796 3.18152
2535 4 1 -9.30736 24.096 3.51743
2537 4 1 -9.71942 23.3728 3.48103
2540 4 1 -8.41331 23.724 4.47815
2484 4 1 -6.91291 21.9813 5.03348
2483 4 1 -7.9968 22.4402 4.9183
2542 4 1 -7.91648 23.6162 5.33033
2512 4 1 -5.05156 23.1013 4.29335
2511 4 1 -4.23705 23.6898 4.8851
2513 4 1 -4.95503 21.9738 3.72864
2510 4 1 -3.2757 22.9929 4.93782
2509 4 1 -3.80105 22.8649 3.907
2508 4 1 -4.08719 22.559 5.0492
3200 4 1 -2.15231 21.596 3.8846
3201 4 1 -1.00153 21.6039 3.88699
3202 4 1 -0.147333 22.132 4.60514
3252 4 1 2.15224 22.5741 3.70531
3253 4 1 2.31624 23.6984 3.28614
3249 4 1 1.99865 21.5708 3.61361
3246 4 1 2.58014 22.3803 5.3017
3205 4 1 0.0195317 23.0164 5.31421
3247 4 1 1.96263 21.5963 4.68181
3244 4 1 2.3884 21.9369 4.99316
3126 4 1 6.23689 23.3233 3.6485
3127 4 1 6.2211 22.3114 4.35623
3128 4 1 7.19098 21.868 3.70066
3129 4 1 6.59663 21.5593 2.73767
3130 4 1 7.27438 22.2761 3.53827
3131 4 1 7.237 23.4208 3.72513
2538 4 1 -9.42692 24.4998 3.94488
2539 4 1 -8.58037 24.938 4.78611
2598 4 1 -3.3587 24.2796 3.07669
2559 4 1 -3.46975 26.1327 4.48526
2560 4 1 -4.49816 26.5408 3.88956
2558 4 1 -4.37951 26.1928 5.31187
2609 4 1 1.16956 26.3601 3.91595
2610 4 1 1.55217 26.8246 4.90912
2608 4 1 0.114849 25.7425 3.71286
3254 4 1 2.60198 24.6144 3.94293
3255 4 1 3.56727 24.3 3.42981
2616 4 1 4.44434 25.8121 4.55791
2615 4 1 5.0694 24.9449 5.16995
2611 4 1 2.74668 26.7967 5.09834
2612 4 1 3.26341 25.7205 5.11248
3133 4 1 5.78627 25.2985 3.67814
2617 4 1 5.53782 25.931 4.96718
3134 4 1 6.77857 25.1261 3.1131
3132 4 1 6.4258 24.3189 3.60218
2565 4 1 -6.07495 27.576 3.07089
2562 4 1 -5.70598 28.2298 4.43474
2561 4 1 -5.56614 27.1979 3.87815
2564 4 1 -4.89452 27.4789 2.74843
2563 4 1 -4.81095 28.4116 3.56467
2606 4 1 0.285129 26.9468 3.0332
2917 4 1 4.09552 1.49044 7.16191
2916 4 1 5.28166 1.54072 7.11312
2914 4 1 4.93639 2.30487 6.4722
2918 4 1 3.10596 2.27067 6.95064
2915 4 1 4.36345 2.20356 7.57974
2919 4 1 3.76302 1.28964 7.12581
2850 4 1 1.52627 4.98283 6.12527
2851 4 1 2.6292 5.1762 6.51785
2852 4 1 1.84452 4.19235 6.32522
2853 4 1 1.30035 4.98495 7.12279
2849 4 1 0.383047 5.02561 5.6551
2854 4 1 0.735556 4.22838 7.89368
2911 4 1 5.24321 3.03355 7.67265
2913 4 1 5.09666 2.76983 7.5731
2909 4 1 4.51611 4.58685 7.26842
2912 4 1 4.05353 3.30019 7.84329
2910 4 1 5.40983 4.22863 8.063
2848 4 1 0.324086 5.83629 6.52458
2846 4 1 1.40758 7.90222 7.15156
2847 4 1 0.896675 6.85756 6.76079
2908 4 1 4.35521 5.75172 7.49368
2905 4 1 3.98415 5.94163 6.27323
2906 4 1 4.4923 5.81846 7.33296
2907 4 1 4.5354 6.88122 7.85001
2344 4 1 -24.6686 9.40949 5.64377
2341 4 1 -26.7945 10.2687 5.44531
2345 4 1 -24.5105 8.86282 6.72505
2346 4 1 -25.2868 9.67854 7.08732
2715 4 1 -1.46747 10.553 5.54699
2845 4 1 0.630783 8.379 7.86957
2843 4 1 2.04829 8.42527 7.99981
2751 4 1 0.174542 10.7588 7.56802
2900 4 1 1.95509 9.81911 5.92645
2750 4 1 0.74551 9.7534 7.04299
2901 4 1 2.78369 8.99434 5.71234
2815 4 1 4.98888 10.4704 5.90597
2812 4 1 6.46099 10.0134 5.57048
2351 4 1 -24.1517 11.5883 7.69076
2765 4 1 -5.83434 13.0434 7.57274
2762 4 1 -4.05082 12.492 6.78033
2761 4 1 -4.67907 13.2037 6.08356
2758 4 1 -3.14184 12.5492 7.7369
2759 4 1 -3.92997 11.7588 7.44262
2760 4 1 -3.75929 12.4752 6.456
2763 4 1 -4.94294 11.8336 6.50873
2764 4 1 -4.99415 12.9848 6.73112
2757 4 1 -2.3105 11.7082 7.9094
2754 4 1 -1.23257 12.3414 7.63556
2752 4 1 -0.274679 11.7736 7.12735
2756 4 1 -2.52364 11.3509 6.75906
2755 4 1 -1.49679 11.8881 6.56166
2897 4 1 0.973043 12.1194 6.23881
2896 4 1 1.02284 13.1118 5.59417
2895 4 1 2.0938 13.4501 6.05652
2744 4 1 2.49391 12.7922 7.66737
2894 4 1 0.894841 13.1516 5.85425
2749 4 1 1.15012 10.7969 6.76401
2748 4 1 2.13725 10.8439 7.3616
2746 4 1 3.05309 12.0892 6.02446
2817 4 1 5.11355 12.3852 7.42572
2816 4 1 4.79022 11.3676 6.77138
2814 4 1 4.90198 11.6353 6.18789
2819 4 1 4.07937 12.2431 8.04929
2747 4 1 3.18186 11.3578 6.94566
2745 4 1 3.37765 12.8657 6.92662
2820 4 1 5.15678 12.7488 7.73627
2811 4 1 6.34584 11.174 5.70919
2813 4 1 5.84219 10.8708 6.27968
2773 4 1 -6.03024 15.5159 5.46038
2766 4 1 -5.56725 14.2718 7.48667
2704 4 1 -2.85008 13.6175 6.41394
2703 4 1 -3.01821 14.7544 6.52952
2767 4 1 -4.75033 15.0259 7.91651
2768 4 1 -5.19826 15.8231 7.08958
2699 4 1 -0.741047 15.9975 7.53083
2707 4 1 -0.187909 14.0831 6.58223
2708 4 1 -0.698471 14.6143 5.55891
2705 4 1 -1.77064 13.7307 6.76522
2706 4 1 -0.929077 14.3105 7.47229
2701 4 1 -2.59266 14.8855 6.5619
2700 4 1 -1.83858 15.8208 6.97522
2698 4 1 -0.530368 15.7355 6.33072
2702 4 1 -2.47449 14.4548 5.40305
2893 4 1 0.953833 13.7874 6.8358
2892 4 1 0.798545 14.5125 7.84701
2734 4 1 2.49607 14.283 6.7
2733 4 1 3.49825 13.9538 6.09864
2731 4 1 5.0956 13.5915 6.23316
2730 4 1 5.01458 14.7843 6.04413
2732 4 1 4.44708 14.5283 6.378
2735 4 1 2.77166 15.2469 7.49275
2737 4 1 3.10853 14.9577 7.74833
2736 4 1 3.5327 16.1005 7.58642
2463 4 1 -15.3592 18.6638 7.47867
2402 4 1 -13.3639 16.778 7.69263
2769 4 1 -6.15997 16.6346 7.20382
2770 4 1 -7.1513 16.9134 6.53951
2771 4 1 -6.18587 17.358 5.95659
2689 4 1 -2.96177 18.546 5.77107
2687 4 1 -3.96694 17.5407 7.68498
2688 4 1 -3.22117 18.1425 6.94173
2695 4 1 -0.143848 18.51 6.27044
2697 4 1 -0.317386 16.7405 5.68463
2691 4 1 -1.52866 18.5741 5.43126
2696 4 1 -0.882368 17.7032 5.86488
3099 4 1 5.11581 17.5033 5.69723
3098 4 1 5.36237 18.4472 6.36344
3097 4 1 4.72842 17.5135 6.8685
3096 4 1 4.5293 17.9665 7.98328
2451 4 1 -19.1687 20.4403 7.07779
2454 4 1 -18.5588 19.7327 7.2899
2448 4 1 -16.9692 20.9669 6.44132
2449 4 1 -17.4668 21.5121 7.42356
2450 4 1 -18.1249 20.738 6.75674
2445 4 1 -16.0643 20.2943 5.48342
2446 4 1 -15.8854 19.4282 6.2698
2447 4 1 -15.8412 20.6525 6.41324
2468 4 1 -14.5004 20.9827 7.73021
2467 4 1 -13.9872 20.3635 6.89506
2466 4 1 -13.6233 20.4902 8.02894
2481 4 1 -8.92507 20.8699 6.43085
2478 4 1 -10.6386 21.1064 8.00118
2491 4 1 -4.55717 21.2454 6.9544
2492 4 1 -5.2783 20.4655 7.53296
2495 4 1 -3.15715 20.2338 7.25261
2694 4 1 -1.24169 18.8709 5.93822
2499 4 1 -0.68099 20.4182 6.59387
2500 4 1 -1.13368 20.9507 7.52655
2498 4 1 -1.37782 20.6087 7.6085
3245 4 1 1.89391 21.5383 5.97069
3242 4 1 3.64761 21.1896 5.42264
3240 4 1 3.23711 20.775 5.97539
3238 4 1 3.53643 20.2953 6.33079
3237 4 1 2.96887 21.2095 6.81288
3236 4 1 4.15664 21.2257 6.64011
2432 4 1 -14.3802 23.9613 5.78031
2429 4 1 -13.543 23.4428 6.08662
2430 4 1 -14.5108 24.1688 5.90222
2470 4 1 -14.5473 22.7399 8.01122
2425 4 1 -10.7741 23.2487 7.83309
2479 4 1 -10.0659 22.1888 7.83588
2480 4 1 -9.39234 21.8381 6.98456
2482 4 1 -8.57905 21.7277 5.62182
2541 4 1 -9.03883 23.6522 5.50419
2485 4 1 -6.0301 22.487 5.53535
2487 4 1 -5.77696 21.7743 7.4466
2543 4 1 -7.60391 23.4622 6.48
2544 4 1 -6.4977 23.9207 6.36284
2486 4 1 -5.29023 22.1805 6.40029
2488 4 1 -4.97142 22.6813 7.35292
2490 4 1 -4.74395 22.2129 7.63346
2489 4 1 -4.92611 21.8779 6.4559
2507 4 1 -3.89848 22.2033 6.11196
2505 4 1 -3.09699 23.4553 7.22953
2506 4 1 -2.77049 22.6502 6.36793
2502 4 1 -1.95412 23.0664 7.17286
2501 4 1 -1.56103 21.9445 7.00319
3209 4 1 -0.927072 23.3493 6.18104
3204 4 1 0.644157 21.9292 5.40709
3207 4 1 0.714465 23.6893 6.7992
3206 4 1 0.161749 22.7354 6.43252
3230 4 1 3.07243 24.1618 7.16819
3231 4 1 3.9323 24.0048 6.40312
3232 4 1 3.57286 23.3101 7.27804
3234 4 1 3.76775 23.41 7.12406
3235 4 1 4.02843 22.2989 7.10468
3233 4 1 3.06655 23.4415 6.1888
2431 4 1 -13.8627 25.1005 5.64017
2428 4 1 -12.9069 24.4427 6.49798
2427 4 1 -11.7605 24.3087 6.27125
2426 4 1 -10.9691 24.2478 7.18179
2549 4 1 -8.62431 26.1421 8.0742
2553 4 1 -7.81868 26.5861 5.82744
2545 4 1 -6.35293 25.0392 6.87684
2546 4 1 -7.33141 25.5784 7.209
2548 4 1 -7.72781 25.6952 7.52152
2557 4 1 -3.90702 26.1474 6.41625
3213 4 1 -3.03355 26.1691 8.04039
3214 4 1 -1.84985 26.1203 7.60988
3212 4 1 -1.91833 25.8752 7.64883
3215 4 1 -1.68037 26.7231 6.55197
3210 4 1 -1.41617 24.4748 6.17667
3211 4 1 -1.5497 24.7188 7.38654
3208 4 1 -0.398271 24.2977 6.61869
3224 4 1 0.429701 26.8958 6.38407
3226 4 1 1.89097 25.3703 6.26626
3228 4 1 2.41846 24.2995 7.10178
3225 4 1 0.85777 25.8069 6.36247
3227 4 1 1.41901 24.8864 7.30681
2613 4 1 3.1818 24.9383 6.02156
2614 4 1 4.27626 24.9644 5.98213
3229 4 1 3.04524 25.3347 6.98713
2623 4 1 4.7943 26.4308 7.29284
2618 4 1 6.09694 25.208 5.7627
2620 4 1 5.98055 24.3488 7.91226
2619 4 1 6.05023 24.9335 6.91256
2621 4 1 5.51144 24.2694 6.80838
2622 4 1 5.40977 25.4817 7.02125
2555 4 1 -5.81083 27.477 6.58421
2554 4 1 -6.82585 27.2364 5.86667
2552 4 1 -7.05336 27.2245 6.56023
2551 4 1 -6.79397 27.2567 7.65985
2556 4 1 -4.76007 26.9237 6.51966
3217 4 1 -1.3802 28.1296 6.40534
3216 4 1 -1.84225 27.5653 7.42792
3218 4 1 -1.9765 28.3558 7.32565
3219 4 1 -1.05161 27.6182 7.61038
3222 4 1 0.283926 28.3072 6.06445
3221 4 1 0.606374 28.0983 7.26169
3223 4 1 1.3574 27.6704 6.15322
2624 4 1 4.20921 27.5283 7.58674
2920 4 1 3.10183 1.18694 8.10675
2921 4 1 3.18693 1.65192 9.28603
2923 4 1 5.33283 0.626173 9.70761
2922 4 1 4.27333 1.19992 9.64328
2924 4 1 5.78835 1.41578 9.01794
2926 4 1 7.43881 2.32891 10.4725
2925 4 1 6.4978 2.0295 9.78974
2928 4 1 7.88198 1.95193 10.6934
2929 4 1 8.95222 2.4621 10.691
2855 4 1 0.655805 4.35839 9.14265
2856 4 1 1.52721 5.0986 8.88382
2860 4 1 2.22123 4.82252 10.7449
2859 4 1 1.66198 5.34939 9.7957
2858 4 1 1.14103 4.77134 8.79643
2944 4 1 3.81805 4.64042 9.58937
2943 4 1 4.90319 5.12123 9.47918
2948 4 1 6.6623 4.66922 8.78982
2949 4 1 7.64849 5.24903 9.074
2935 4 1 7.43954 4.74126 10.67
2930 4 1 9.777 3.32895 10.6426
2933 4 1 9.29997 4.0881 9.64837
2932 4 1 9.80237 3.46205 10.5257
2934 4 1 8.51984 4.89183 10.1002
2936 4 1 8.59346 4.22131 10.7048
2857 4 1 0.785597 5.96811 9.0135
2879 4 1 1.45138 7.60626 9.98087
2880 4 1 0.248317 7.89788 9.81174
2861 4 1 2.81158 5.62126 10.0212
2945 4 1 4.7318 5.4219 9.39706
2946 4 1 5.27207 6.37583 9.03733
2862 4 1 3.3627 6.60531 10.29
2863 4 1 3.19859 7.40634 9.32986
2865 4 1 4.23923 7.53524 8.9298
2867 4 1 4.05678 7.67454 10.6573
2947 4 1 6.28012 5.75336 8.82039
2953 4 1 7.94337 7.08941 9.56644
2940 4 1 6.0768 6.07472 10.5881
2941 4 1 7.02848 6.3472 9.91006
2942 4 1 5.91814 5.78296 9.74083
2950 4 1 8.47299 6.00848 8.86009
2952 4 1 8.72089 7.35674 10.4231
2951 4 1 9.08811 6.49628 9.72486
2954 4 1 8.85479 7.81899 9.81304
2347 4 1 -25.105 9.00059 8.10412
2349 4 1 -24.7014 9.93428 8.49113
2348 4 1 -25.2918 9.26766 9.30787
2882 4 1 -0.561371 9.99527 9.83059
2844 4 1 1.32166 8.89168 8.75015
2842 4 1 1.3466 8.91147 8.86974
2841 4 1 1.8952 9.96222 9.05749
2840 4 1 2.07691 9.20143 10.076
2878 4 1 0.568747 8.32683 10.4621
2881 4 1 0.213741 9.02892 9.77404
2835 4 1 5.35051 8.32544 9.65647
2864 4 1 3.71116 8.46732 9.44756
2836 4 1 4.72548 9.29192 10.1128
2866 4 1 3.73271 8.31237 9.74019
2834 4 1 6.31423 8.40537 10.4092
2955 4 1 9.46147 8.29376 10.7277
2352 4 1 -24.3406 11.6602 8.86874
2350 4 1 -23.9769 10.8745 8.53626
2353 4 1 -24.0073 12.3632 9.77465
2355 4 1 -24.1474 11.9269 10.0334
2753 4 1 -0.456782 11.6039 8.31168
2743 4 1 2.96812 12.5635 8.68962
2742 4 1 4.11775 12.6657 8.97263
2741 4 1 3.11722 12.7493 8.38878
2818 4 1 5.10566 11.9719 8.54815
2821 4 1 5.45306 12.8915 8.9255
2824 4 1 6.7835 12.4364 9.77577
2822 4 1 6.48127 12.2466 8.96069
2823 4 1 7.66735 11.9745 9.15125
2825 4 1 7.80725 11.9135 10.0712
2831 4 1 5.80056 11.2517 10.6391
2962 4 1 11.0815 12.1419 10.7681
2405 4 1 -11.9299 15.9453 10.3701
2887 4 1 -0.186621 14.2319 10.5493
2891 4 1 1.24768 13.9952 8.80325
2889 4 1 0.69587 14.3156 10.7613
2890 4 1 1.03291 14.6863 9.72498
2740 4 1 3.46546 13.9375 8.61997
2739 4 1 4.54352 13.5561 8.2917
2738 4 1 3.74742 14.3442 8.5017
2457 4 1 -19.8982 18.0958 8.98344
2458 4 1 -18.6698 17.876 9.23181
2464 4 1 -15.111 18.7782 8.58811
2462 4 1 -15.7043 18.2981 8.53402
2394 4 1 -15.6106 18.711 10.4466
2401 4 1 -13.7915 17.7754 8.08638
2399 4 1 -14.1154 18.6035 8.9476
2403 4 1 -12.3444 17.089 8.26051
2404 4 1 -12.2387 16.6911 9.47549
2685 4 1 -5.21582 18.741 8.48143
2686 4 1 -4.11188 18.6421 8.20024
3095 4 1 3.87853 17.811 9.02955
3094 4 1 4.00567 17.1096 9.95257
2452 4 1 -19.2841 20.6435 8.26062
2456 4 1 -19.4797 18.9087 8.22608
2453 4 1 -19.3746 19.4522 8.13965
2455 4 1 -18.7322 19.8499 8.532
2460 4 1 -17.1524 18.9601 8.74324
2459 4 1 -18.3657 18.876 8.58546
2395 4 1 -16.5847 19.3547 10.4363
2461 4 1 -16.08 19.3855 8.40809
2465 4 1 -14.4735 19.7159 8.46342
2396 4 1 -15.3802 19.151 10.6015
2397 4 1 -14.1895 19.4887 10.3668
2475 4 1 -12.2966 21.1858 9.74601
2474 4 1 -13.3019 21.5196 9.25566
2398 4 1 -13.44 19.4503 9.41999
2400 4 1 -13.2354 18.8584 8.19176
2411 4 1 -12.9148 19.5718 10.4479
2677 4 1 -6.91796 20.2198 9.92081
2683 4 1 -5.82248 19.9515 10.1405
2682 4 1 -6.65831 19.2816 9.49186
2681 4 1 -6.40701 20.2586 8.75275
2680 4 1 -5.47708 20.6693 9.33202
2678 4 1 -6.07134 20.8208 9.21868
2676 4 1 -6.52353 21.2735 10.496
2684 4 1 -5.03301 19.39 9.43081
2493 4 1 -4.42212 20.8152 8.30226
2496 4 1 -3.25208 20.4351 8.42686
2494 4 1 -3.88345 19.7197 8.14082
2497 4 1 -2.26771 21.1052 8.13884
2469 4 1 -14.2466 21.8288 8.62289
2472 4 1 -14.1575 21.6413 9.54536
2471 4 1 -14.1511 21.7308 8.35303
2477 4 1 -10.8514 21.6952 9.12219
2473 4 1 -13.3757 22.5431 9.7937
2476 4 1 -11.6111 22.0985 10.0326
2422 4 1 -10.2902 23.4315 10.1962
2421 4 1 -9.67786 22.4078 10.4578
2424 4 1 -10.5147 24.0153 8.68048
2679 4 1 -5.40376 21.7982 9.4532
2504 4 1 -3.53597 22.834 8.11164
2656 4 1 -3.18643 23.6247 9.82688
2655 4 1 -3.58051 22.476 10.0463
2663 4 1 -4.96074 23.1831 10.3192
2662 4 1 -4.94638 24.1142 9.50057
2661 4 1 -4.48906 23.5617 10.5237
2503 4 1 -2.37195 23.1163 8.32869
2651 4 1 -1.31352 22.9165 10.2925
2643 4 1 1.63936 23.8772 10.6554
2640 4 1 1.93965 24.158 9.35017
2637 4 1 2.93872 24.0692 8.46419
2639 4 1 2.86774 24.1623 8.50363
2636 4 1 3.32159 23.1657 9.23761
2633 4 1 4.12445 23.59 10.6378
2423 4 1 -10.1919 24.5454 9.70494
2547 4 1 -6.77849 25.4238 8.31454
2657 4 1 -3.77257 24.4559 9.16875
2660 4 1 -5.3419 24.2414 10.051
2659 4 1 -4.85545 24.697 9.11508
2658 4 1 -4.11209 25.0669 8.21273
2642 4 1 2.25041 24.618 9.95198
2641 4 1 1.84634 25.3896 9.04669
2638 4 1 3.67477 24.9022 8.8292
2630 4 1 4.25096 26.3992 10.464
2632 4 1 4.47315 24.6812 10.6881
2631 4 1 5.12447 25.5783 10.4071
2635 4 1 3.32399 24.2365 9.61279
2550 4 1 -7.80018 26.9741 8.27115
3220 4 1 -0.0682104 27.9491 8.3299
2627 4 1 2.13566 27.0224 8.32558
2626 4 1 2.96832 27.8827 8.6451
2629 4 1 3.6568 27.397 10.0662
2625 4 1 3.92901 27.0902 8.60087
2628 4 1 3.09611 27.0934 9.1593
2927 4 1 6.90589 1.79 11.4583
2937 4 1 7.69784 4.95848 11.1759
2931 4 1 9.67512 4.06126 11.6139
2869 4 1 3.85955 7.94342 11.894
2870 4 1 4.89651 7.77375 12.5304
2868 4 1 3.00184 7.46777 11.1176
2938 4 1 7.11484 6 10.8633
2939 4 1 6.43574 6.86179 11.4177
2358 4 1 -24.7488 10.2541 11.8382
2359 4 1 -24.3706 9.71175 12.915
2360 4 1 -23.4314 10.3563 12.5983
2883 4 1 -0.798346 10.4028 10.8907
2839 4 1 2.3639 9.4767 11.2059
2877 4 1 1.20706 9.14283 11.0384
2874 4 1 2.62415 8.49298 13.3693
2876 4 1 1.0409 9.6346 12.0606
2875 4 1 1.6601 8.8562 12.7606
2838 4 1 3.29516 9.87763 11.9142
2837 4 1 4.01078 9.38246 11.1276
2872 4 1 3.52522 8.41729 12.8433
2832 4 1 5.61168 10.13 11.0666
2833 4 1 5.7993 8.91017 11.3918
2956 4 1 8.81137 8.96947 11.3406
2957 4 1 9.97266 9.1205 11.709
2958 4 1 9.05373 9.4634 12.4572
2959 4 1 10.2907 9.56154 12.5071
2357 4 1 -24.4154 11.3555 11.9249
2354 4 1 -23.8075 12.7868 10.8003
2356 4 1 -23.7645 11.2197 10.9104
2362 4 1 -22.6531 11.9419 13.2575
2367 4 1 -20.676 13.0036 13.2488
2368 4 1 -20.6483 12.6865 12.0434
2372 4 1 -19.3635 13.0696 13.1106
2884 4 1 -0.444985 11.5503 10.8309
2885 4 1 -0.298732 12.8025 10.9659
2826 4 1 7.67584 12.4665 11.1692
2828 4 1 7.83219 12.9362 11.8571
2830 4 1 6.29828 12.1792 11.1563
2829 4 1 6.81888 13.1863 11.176
2960 4 1 10.3622 10.7991 12.5636
2969 4 1 8.71277 13.2547 13.2553
2968 4 1 9.51004 12.4282 13.1784
2963 4 1 11.0489 11.3414 11.7044
2961 4 1 10.825 11.2953 11.6304
2964 4 1 11.1795 11.2443 12.9059
2371 4 1 -19.2094 14.2069 13.1915
2374 4 1 -19.7405 15.3081 13.2062
2375 4 1 -20.2643 14.5815 12.4828
2376 4 1 -20.5542 14.4474 11.3463
2369 4 1 -20.0155 13.6768 12.1188
2370 4 1 -19.1998 14.5413 12.0179
2377 4 1 -20.5964 15.5973 11.017
2373 4 1 -19.8409 14.1367 12.9532
2384 4 1 -17.0428 14.9302 10.934
2383 4 1 -17.5035 15.8658 11.4361
2385 4 1 -17.45 15.1283 12.0471
2386 4 1 -16.8257 15.8073 12.7978
2388 4 1 -15.2634 15.4292 11.5849
2387 4 1 -16.1448 14.905 12.2118
2886 4 1 0.549855 13.5141 11.1497
2888 4 1 0.00239297 15.2045 11.1963
3079 4 1 2.37986 14.9291 12.2685
3078 4 1 2.42355 14.2338 13.1826
3085 4 1 5.21584 14.9519 11.3746
3081 4 1 4.12017 15.3006 11.6201
3080 4 1 3.49399 14.6202 12.3171
3082 4 1 4.58646 15.3803 12.6435
3083 4 1 5.11136 14.6471 11.8399
2827 4 1 7.9966 13.662 10.8281
3084 4 1 5.95103 13.9877 11.2741
3086 4 1 6.34644 15.2004 10.967
3090 4 1 5.82193 15.6852 12.2217
3089 4 1 7.01053 15.8878 12.3296
3088 4 1 6.29375 15.1652 11.6411
2970 4 1 9.92317 13.5013 13.2568
2378 4 1 -20.1383 16.6858 11.2932
2379 4 1 -20.457 17.7716 11.2998
2380 4 1 -19.6285 17.7903 12.2167
2382 4 1 -17.7373 16.8864 10.8807
2381 4 1 -18.7349 17.2666 11.5539
2392 4 1 -16.7554 17.8267 11.6692
2389 4 1 -15.1974 16.6392 11.8208
2390 4 1 -14.9625 17.7382 12.2114
2391 4 1 -16.0213 17.9786 12.5826
2393 4 1 -15.925 17.6909 10.9176
2407 4 1 -12.4701 17.366 11.4111
2406 4 1 -11.4655 16.9311 10.7987
2408 4 1 -13.2983 17.8643 12.098
3093 4 1 4.80767 17.22 10.8338
3092 4 1 5.60642 17.7044 11.6852
3087 4 1 6.03066 16.3037 11.3206
3091 4 1 5.96399 16.9149 12.4615
2409 4 1 -13.4272 19.0095 11.7522
2410 4 1 -12.2919 19.0607 11.3837
2412 4 1 -12.6321 20.4323 11.1215
2414 4 1 -13.4514 21.0917 11.7767
2413 4 1 -12.3124 21.2045 12.0341
2672 4 1 -6.90773 21.2644 12.9729
2989 4 1 10.0564 19.2819 13.2747
2992 4 1 10.6215 19.4461 12.7595
2993 4 1 11.7087 19.7408 13.1235
2995 4 1 12.0624 20.78 13.2885
2994 4 1 11.0428 20.5542 12.7165
2416 4 1 -12.0444 21.7502 11.5425
2415 4 1 -13.1738 22.1624 11.2836
2417 4 1 -11.1725 22.2866 11.0125
2418 4 1 -11.2352 22.9788 11.9761
2420 4 1 -9.63899 22.522 11.6188
2674 4 1 -8.12434 21.8149 11.154
2419 4 1 -10.4486 22.1836 12.3885
2673 4 1 -7.66004 21.8898 12.3035
2671 4 1 -6.27657 22.1481 12.3944
2675 4 1 -6.99081 22.0867 11.1468
2665 4 1 -6.14452 23.8921 12.2973
2670 4 1 -5.72379 22.3514 13.3499
2664 4 1 -5.38672 23.308 11.4487
2654 4 1 -2.92513 21.8813 10.7808
2668 4 1 -5.18593 22.9203 13.2162
2669 4 1 -4.58968 21.9955 13.0658
2653 4 1 -2.55209 22.8673 11.3571
2650 4 1 -0.679172 22.9182 11.3448
2652 4 1 -1.41702 22.8505 11.5226
2649 4 1 -0.0927323 23.9837 11.0325
2646 4 1 2.53154 24.14 11.889
2647 4 1 1.604 24.1891 12.6086
2648 4 1 0.89923 23.6815 11.7326
2634 4 1 3.1054 24.1895 10.8463
2666 4 1 -6.69851 24.289 13.3174
2644 4 1 1.35162 24.6661 11.4131
2645 4 1 2.45154 25.0791 11.1046
2361 4 1 -22.7205 10.6887 13.4616
2873 4 1 3.46794 9.32099 13.7107
2871 4 1 4.51135 8.28873 13.5503
2363 4 1 -21.978 12.3536 14.1509
2364 4 1 -21.093 13.2361 13.99
2366 4 1 -20.3136 12.7815 14.3826
3071 4 1 2.4493 12.3724 15.6663
3072 4 1 1.44989 12.6632 16.1435
2965 4 1 10.2944 11.8446 13.5636
2966 4 1 10.644 11.4228 14.5924
2971 4 1 9.14521 12.5836 13.5959
2967 4 1 9.69092 11.6776 13.9772
2972 4 1 8.55388 13.381 14.2654
2365 4 1 -20.9776 13.5292 15.1278
3075 4 1 0.909682 13.6989 15.8077
3074 4 1 0.492213 14.8743 16.0684
3077 4 1 2.19688 14.1372 14.3861
3076 4 1 1.09175 14.4177 14.8661
2974 4 1 7.27696 14.3516 14.2993
2977 4 1 6.53588 15.1712 14.4132
2976 4 1 5.47515 14.8838 15.0154
2975 4 1 6.63407 14.7543 15.1259
2978 4 1 7.46112 15.6204 15.1547
2980 4 1 7.48372 15.3554 15.0427
2973 4 1 8.38506 14.4659 14.7263
2979 4 1 8.56857 15.8851 15.0082
2981 4 1 7.03468 16.5225 15.0999
2987 4 1 9.38776 18.1437 14.2059
2988 4 1 10.4107 18.1524 13.6308
2984 4 1 9.14973 17.6344 15.5747
2985 4 1 9.94553 17.3711 14.6823
2986 4 1 9.24802 17.9832 15.3762
3007 4 1 10.1942 18.2813 15.9808
2982 4 1 8.2078 16.8079 15.1993
2983 4 1 8.34947 18.0085 14.7988
3000 4 1 12.73 18.5016 16.0316
3003 4 1 11.6639 18.0636 15.7052
2990 4 1 10.0661 19.8022 14.2774
3006 4 1 10.6773 18.8585 15.0307
2991 4 1 11.1023 19.6736 13.7856
2996 4 1 12.6989 20.1936 14.1007
2999 4 1 13.1776 19.2103 15.1945
3005 4 1 11.7459 18.9733 14.3904
3004 4 1 11.3601 19.1416 15.5444
2997 4 1 13.6654 19.9445 14.9039
2998 4 1 13.9252 19.6798 16.0277
2667 4 1 -6.10808 23.2559 13.7752
3055 4 1 -2.53137 9.2599 18.1886
3054 4 1 -1.41831 9.1277 18.6888
3056 4 1 -2.36594 10.4576 18.3059
3061 4 1 -0.2152 11.847 17.9001
3060 4 1 -0.839709 10.8981 18.1784
3057 4 1 -1.82297 11.3591 17.9058
3062 4 1 -0.206747 11.1311 17.0346
3070 4 1 2.03793 13.4007 16.1742
3063 4 1 0.67036 11.6697 17.5852
3065 4 1 1.64585 12.5026 18.2092
3067 4 1 1.73559 12.7674 17.1984
3064 4 1 1.33534 11.3899 18.5731
3068 4 1 2.94206 12.9688 16.8677
3073 4 1 0.828919 13.7336 16.163
3069 4 1 2.31891 14.0561 17.1181
3066 4 1 1.71433 13.7162 17.96
3010 4 1 9.54719 16.9185 18.8154
3009 4 1 10.1937 17.7755 18.2039
3008 4 1 9.79472 18.039 17.1539
3002 4 1 11.5222 18.442 16.8033
3001 4 1 12.5739 17.9078 16.9558
3044 4 1 -2.68328 7.52013 20.9329
3045 4 1 -1.74664 6.67201 20.7609
3046 4 1 -0.979724 7.3274 21.3595
3043 4 1 -2.02325 6.68307 21.3616
3048 4 1 0.321482 8.02612 20.7012
3049 4 1 -0.187662 9.11947 20.8504
3053 4 1 -0.88076 9.56365 19.5995
3052 4 1 0.186181 10.0007 19.4681
3051 4 1 1.28187 9.99535 19.9846
3050 4 1 1.06197 9.14625 20.8553
3059 4 1 -0.643459 11.9116 18.8591
3058 4 1 -1.76448 11.9355 18.9087
3030 4 1 -0.209845 12.7419 21.4033
3025 4 1 2.63033 11.9165 20.5598
3031 4 1 0.178893 11.8864 20.5659
3024 4 1 1.61953 11.8283 19.9199
3026 4 1 2.05785 12.9009 20.7084
3023 4 1 2.60929 11.4893 20.3978
3022 4 1 3.7401 12.0164 20.4923
3021 4 1 4.65577 12.7669 20.7929
3020 4 1 5.86659 12.595 20.9227
3015 4 1 7.46692 13.4325 20.8519
3017 4 1 6.59053 14.1122 21.4912
3012 4 1 9.48269 16.0045 19.7289
3014 4 1 8.13917 14.172 20.3215
3013 4 1 8.55846 15.2718 19.875
3011 4 1 10.4619 16.5781 19.5844
3042 4 1 -2.01428 7.62739 22.0782
3047 4 1 0.172574 7.42238 21.6296
3040 4 1 -2.09556 9.52263 23.1973
3041 4 1 -2.33677 8.80286 22.3376
3038 4 1 -2.60582 10.3655 22.8881
3039 4 1 -2.08946 9.74896 22.0711
3037 4 1 -2.55217 10.6244 24.0512
3034 4 1 -1.47911 11.3209 22.6451
3035 4 1 -1.70992 12.3108 23.2091
3033 4 1 -0.326945 11.8384 22.8107
3036 4 1 -2.66863 11.6147 23.2377
3032 4 1 0.162025 12.269 21.7767
3029 4 1 0.988922 12.8737 21.7001
3028 4 1 2.06718 12.3808 21.5453
3019 4 1 5.50652 12.7204 22.0605
3027 4 1 2.1684 13.4929 21.7395
3016 4 1 7.7314 13.901 21.8721
3018 4 1 5.53141 13.975 22.0129
ITEM: TIMESTEP
2400000
ITEM: NUMBER OF ATOMS
1913
ITEM: BOX BOUNDS ff ff ff
-3.5000000000000000e+01 3.5000000000000000e+01
-3.5000000000000000e+01 3.5000000000000000e+01
-3.5000000000000000e+01 3.5000000000000000e+01
ITEM: ATOMS id mol type x y z
1971 4 1 -3.89184 -19.0546 -18.9453
1966 4 1 -1.71119 -21.6907 -16.4016
1827 4 1 2.92162 -24.0258 -16.4908
1970 4 1 -4.15156 -19.889 -18.0256
1969 4 1 -2.93394 -19.842 -17.7033
1968 4 1 -2.07934 -19.5503 -16.9051
1967 4 1 -1.86562 -20.6935 -17.0607
1972 4 1 -3.88568 -17.9296 -18.5995
1977 4 1 -3.00809 -17.8156 -16.4665
1973 4 1 -2.75328 -17.6615 -18.3955
1975 4 1 -1.86809 -16.362 -17.2616
1974 4 1 -2.47491 -16.5475 -18.3419
1976 4 1 -2.66142 -17.1534 -17.3648
1832 4 1 0.754525 -24.3652 -14.1842
1831 4 1 0.210865 -25.1541 -14.87
1830 4 1 1.2225 -25.0976 -14.2068
1829 4 1 2.27278 -25.1638 -14.8108
1828 4 1 2.97991 -24.3615 -15.3231
1825 4 1 4.25941 -24.5384 -15.0699
2048 4 1 -11.4904 -21.8642 -14.5155
2049 4 1 -10.9683 -22.6335 -13.7369
2036 4 1 -7.73894 -22.6829 -14.1642
2035 4 1 -7.49068 -21.5472 -14.5903
1964 4 1 -0.935672 -21.6014 -14.1208
1962 4 1 -1.1219 -21.8513 -15.1323
1833 4 1 1.23691 -23.3722 -13.5207
1826 4 1 4.05592 -23.8571 -16.0224
1822 4 1 5.38396 -24.1333 -15.2159
1821 4 1 5.15736 -24.0466 -14.0429
1824 4 1 3.81098 -23.5063 -15.3596
1823 4 1 4.50397 -23.9819 -14.4763
1820 4 1 5.97326 -23.3723 -14.7242
1819 4 1 7.07018 -23.186 -14.4515
1817 4 1 7.59789 -23.216 -14.948
1818 4 1 7.98243 -22.8362 -13.8888
1816 4 1 6.68873 -22.4638 -14.7982
2059 4 1 -13.4872 -20.3165 -14.9364
2060 4 1 -14.342 -20.2431 -15.6779
2063 4 1 -15.5421 -20.4595 -13.5963
2062 4 1 -14.6849 -20.6685 -14.4653
2061 4 1 -14.7497 -19.5116 -14.8733
2053 4 1 -11.9724 -19.7253 -14.3025
2052 4 1 -11.3297 -20.3193 -15.1157
2057 4 1 -12.7336 -19.4769 -13.4741
2058 4 1 -13.0285 -19.2794 -14.6161
2050 4 1 -10.5982 -21.4919 -13.9152
2051 4 1 -10.4151 -20.3586 -14.3691
2033 4 1 -8.82657 -20.4696 -15.201
2030 4 1 -8.27804 -20.4869 -13.8123
2047 4 1 -10.5775 -21.4199 -13.8178
2032 4 1 -9.73735 -19.8519 -14.83
2031 4 1 -8.74811 -19.5062 -14.1959
2029 4 1 -7.20658 -20.8441 -13.5413
2034 4 1 -7.71324 -20.8777 -15.4934
2002 4 1 -3.48323 -20.1116 -15.4041
2004 4 1 -4.08676 -19.6422 -14.8751
2005 4 1 -4.28393 -20.275 -13.839
2001 4 1 -3.71908 -18.947 -15.0412
2003 4 1 -4.63121 -20.452 -15.4845
1965 4 1 -1.6283 -21.5224 -15.1782
1961 4 1 -0.491712 -21.3028 -14.3763
1963 4 1 -1.93481 -21.2509 -14.5395
1815 4 1 6.56154 -21.4391 -14.1184
2054 4 1 -11.5957 -18.6092 -13.9597
1994 4 1 -6.19393 -17.2873 -14.7969
1995 4 1 -5.7662 -18.1343 -14.1575
2018 4 1 -7.06013 -17.8889 -13.5408
1997 4 1 -4.45399 -18.2755 -15.894
1998 4 1 -4.43073 -17.3425 -15.101
1996 4 1 -4.85112 -17.7797 -14.8681
1993 4 1 -5.21311 -16.6255 -14.8883
1999 4 1 -4.58467 -17.7081 -13.91
2000 4 1 -3.87841 -18.5568 -13.8622
1978 4 1 -1.96431 -18.2658 -16.0382
1979 4 1 -0.766681 -18.3647 -15.6315
1980 4 1 -0.903795 -17.2012 -15.4227
1983 4 1 -1.69684 -17.0503 -14.2443
1981 4 1 -2.07583 -17.3448 -15.6666
1982 4 1 -0.978916 -17.3546 -15.1418
1984 4 1 -2.4677 -16.3387 -14.7523
1991 4 1 -4.87442 -14.7006 -14.9416
1992 4 1 -4.82445 -15.7147 -15.4466
1990 4 1 -5.31483 -15.7854 -14.9531
1989 4 1 -4.41284 -15.4717 -15.6449
1988 4 1 -3.88831 -15.848 -14.6068
1987 4 1 -3.75522 -15.6472 -15.7603
1986 4 1 -3.14721 -15.8031 -14.7513
1985 4 1 -2.79327 -15.9733 -13.5766
2040 4 1 -9.31435 -24.719 -10.8465
2041 4 1 -10.418 -25.212 -11.1445
1846 4 1 -1.53075 -25.634 -10.9333
1848 4 1 -1.14029 -25.0884 -11.226
1845 4 1 -0.530406 -25.9278 -11.5484
1850 4 1 -0.0561487 -26.7625 -10.8475
1842 4 1 0.499572 -24.9231 -11.3571
1843 4 1 1.30481 -25.7141 -11.6656
1844 4 1 0.308274 -25.7234 -12.4308
1807 4 1 7.19321 -25.4315 -11.5285
1808 4 1 7.86147 -24.6323 -11.027
1809 4 1 7.87472 -25.2968 -12.059
1811 4 1 7.71299 -24.6566 -12.7227
1806 4 1 8.32075 -25.0008 -11.2808
1810 4 1 8.71256 -24.4828 -12.274
2037 4 1 -8.19845 -22.5346 -12.9966
2044 4 1 -9.32997 -22.0362 -11.9224
2042 4 1 -10.1947 -24.0042 -11.3547
2039 4 1 -8.54343 -24.1059 -11.6012
2043 4 1 -9.98984 -22.9589 -11.8735
2038 4 1 -7.89782 -23.1092 -11.9474
1838 4 1 -0.5124 -22.6051 -11.7427
1834 4 1 2.07114 -22.5616 -13.0696
1835 4 1 1.17769 -23.3125 -13.3019
1839 4 1 0.30685 -22.5759 -10.7831
1836 4 1 0.830211 -22.1994 -12.9288
1837 4 1 0.606364 -22.7612 -11.9326
1813 4 1 7.20373 -22.7731 -13.0291
1814 4 1 6.91297 -21.6413 -12.9676
1812 4 1 8.16668 -23.4873 -12.6777
2064 4 1 -15.508 -19.9966 -12.4011
2056 4 1 -12.0526 -19.5727 -12.5168
2046 4 1 -10.3422 -20.4446 -13.1759
2045 4 1 -9.77219 -21.4509 -12.7714
2023 4 1 -8.18189 -19.0911 -11.1472
2022 4 1 -8.56276 -19.2925 -12.3045
2028 4 1 -8.17325 -21.1325 -12.8661
2027 4 1 -8.90756 -20.9116 -11.8579
2025 4 1 -9.54257 -19.7852 -11.6276
2019 4 1 -7.42199 -18.9969 -13.318
2008 4 1 -4.64319 -19.1472 -12.0327
2006 4 1 -4.541 -19.2655 -13.1518
1960 4 1 -0.0920795 -21.3438 -13.2759
1950 4 1 -0.864725 -18.8806 -11.6933
1959 4 1 0.971523 -20.6438 -13.1035
1956 4 1 1.62122 -20.895 -11.2237
1958 4 1 0.460304 -20.6065 -11.9997
1957 4 1 1.52717 -20.9056 -12.3393
1954 4 1 0.938205 -19.3718 -10.9668
1955 4 1 0.647062 -20.3455 -11.496
2067 4 1 -16.3404 -17.8228 -10.9141
2069 4 1 -16.9374 -18.5692 -11.5384
2065 4 1 -15.7045 -18.7724 -12.4248
2066 4 1 -15.4975 -17.8774 -11.7588
2068 4 1 -15.7942 -18.7567 -11.4585
2055 4 1 -11.4824 -18.6137 -12.7948
2024 4 1 -9.29727 -18.7508 -11.0118
2021 4 1 -8.90811 -18.0999 -12.3979
2020 4 1 -8.31063 -18.242 -13.4274
2016 4 1 -7.5132 -16.6519 -12.0718
2017 4 1 -7.30028 -17.8554 -12.2884
2015 4 1 -7.73048 -17.389 -11.1208
2009 4 1 -5.00708 -18.0079 -11.6559
2007 4 1 -4.29219 -18.1614 -12.7805
1945 4 1 -1.86984 -16.8602 -11.0103
1948 4 1 -0.529839 -17.6571 -10.9724
1951 4 1 0.0554708 -18.8218 -11.0183
3521 4 1 -4.19334 -7.47956 -10.8878
3520 4 1 -4.2151 -6.30439 -11.1301
3503 4 1 -1.23861 -5.96902 -11.2095
3504 4 1 -2.24228 -5.58428 -10.8042
3518 4 1 -4.37801 -4.3238 -10.7746
3519 4 1 -4.88128 -5.32159 -10.9952
3516 4 1 -4.24673 -3.17344 -11.4088
3509 4 1 -1.44249 -3.70092 -11.8016
3506 4 1 -2.53093 -3.93973 -10.9342
3507 4 1 -1.43087 -3.93114 -11.5419
3508 4 1 -0.519703 -3.14095 -11.2905
3515 4 1 -4.66698 -2.04673 -11.4596
3514 4 1 -4.50462 -0.839254 -11.1816
3511 4 1 -2.47742 -2.08585 -11.4714
3510 4 1 -1.40796 -2.59524 -11.4796
1879 4 1 0.653954 -27.2837 -8.17996
1849 4 1 -0.285926 -25.6597 -10.5832
1847 4 1 -0.381681 -25.8044 -10.6881
1851 4 1 -0.0651227 -26.8984 -9.63126
1854 4 1 -0.880496 -26.2371 -9.51601
1855 4 1 -0.779193 -25.1642 -9.04971
1859 4 1 -1.71096 -25.5351 -9.06549
1858 4 1 -1.74162 -24.6742 -8.25033
1853 4 1 0.0618277 -26.8533 -9.1791
1852 4 1 0.977698 -26.2852 -9.73026
1805 4 1 8.07143 -25.7698 -10.4566
1803 4 1 8.04699 -24.9726 -9.43112
1798 4 1 6.48156 -24.6405 -8.72231
1799 4 1 7.66858 -24.8417 -8.37385
1796 4 1 7.31648 -25.1424 -8.66784
1804 4 1 8.79109 -24.7924 -10.3142
2084 4 1 -15.4955 -23.2488 -8.18641
2081 4 1 -15.1013 -22.4775 -9.4898
2082 4 1 -15.134 -22.5273 -8.22317
2080 4 1 -14.0171 -21.8583 -9.40374
2083 4 1 -15.5774 -22.6962 -9.26676
1915 4 1 -6.00621 -21.9475 -8.99697
1840 4 1 -0.319978 -23.5434 -10.2905
1856 4 1 -0.955222 -23.9899 -8.71442
1857 4 1 -2.10152 -23.583 -8.51642
1841 4 1 0.714703 -24.2297 -10.3995
1802 4 1 7.91739 -23.8014 -9.30266
1801 4 1 7.43008 -22.6778 -9.14784
1800 4 1 7.45007 -23.8989 -9.08641
1785 4 1 7.72528 -23.3754 -8.12247
2071 4 1 -16.8985 -18.895 -9.66791
2070 4 1 -17.5949 -18.9188 -10.6265
2076 4 1 -16.5066 -19.8976 -8.88544
2074 4 1 -16.7065 -19.1972 -8.57615
2072 4 1 -17.7641 -19.7161 -9.74978
2077 4 1 -15.3168 -20.1942 -8.80001
2075 4 1 -15.511 -19.4468 -8.32947
2079 4 1 -14.2632 -20.8888 -10.0281
2078 4 1 -14.607 -19.794 -9.68388
2026 4 1 -9.45511 -20.5954 -10.7343
1911 4 1 -7.50682 -19.6454 -8.37031
1909 4 1 -7.3022 -19.7026 -8.21005
1912 4 1 -7.01482 -20.5766 -8.99621
1913 4 1 -5.92311 -21.1125 -9.21313
1916 4 1 -5.92714 -21.0082 -8.29731
1936 4 1 -3.16917 -19.3678 -9.69023
1938 4 1 -2.82163 -19.2647 -10.0938
1934 4 1 -3.04573 -19.5877 -9.19977
1935 4 1 -3.63917 -20.4867 -9.78957
1933 4 1 -3.9022 -20.1743 -8.62129
1914 4 1 -4.85646 -21.5046 -8.89052
1953 4 1 -0.176855 -19.7503 -10.6087
1928 4 1 -2.08263 -20.4878 -8.47548
1952 4 1 0.252886 -18.9286 -9.86051
2073 4 1 -17.6438 -18.6752 -9.1345
2014 4 1 -6.88805 -16.8001 -10.3532
2013 4 1 -6.6195 -17.8783 -10.0269
2011 4 1 -5.40331 -18.6354 -10.7426
2012 4 1 -5.57809 -17.4876 -10.4201
1939 4 1 -2.83202 -18.1308 -9.74671
2010 4 1 -4.72912 -17.719 -10.4975
1941 4 1 -3.33086 -16.2411 -8.55672
1942 4 1 -2.71808 -17.1529 -8.92567
1940 4 1 -3.25752 -17.0336 -9.50496
1937 4 1 -2.568 -18.4499 -9.26462
1947 4 1 -1.5793 -17.1897 -10.7346
1944 4 1 -2.16531 -16.3165 -9.95105
1946 4 1 -2.52462 -17.786 -10.7161
1949 4 1 -1.2446 -18.433 -10.6815
1943 4 1 -2.48942 -15.9767 -8.91815
3522 4 1 -3.47528 -8.14225 -10.1894
3525 4 1 -4.33979 -8.28533 -8.83723
3524 4 1 -3.30403 -8.70391 -9.28594
3526 4 1 -5.11647 -7.45326 -9.47567
3523 4 1 -2.84375 -7.62024 -9.32592
3527 4 1 -5.069 -6.65334 -8.57281
3502 4 1 -1.34448 -6.38829 -10.1003
3501 4 1 -0.930586 -6.3309 -8.92789
3500 4 1 -1.85841 -5.67832 -8.53662
3517 4 1 -4.73419 -3.25551 -10.3528
3505 4 1 -2.67977 -4.74025 -10.0839
3497 4 1 -0.67168 -3.86175 -8.79938
3491 4 1 -1.46533 -3.06975 -8.864
3495 4 1 0.785264 -3.12565 -9.68285
3496 4 1 0.273648 -4.16173 -9.53883
3512 4 1 -2.73212 -1.58028 -10.3473
3513 4 1 -3.83618 -1.08599 -10.2825
3493 4 1 -0.687656 -2.61666 -10.26
3492 4 1 -1.1506 -2.01371 -9.42589
3490 4 1 -1.42316 -2.07818 -9.6484
3489 4 1 -1.65478 -0.876487 -9.31039
3488 4 1 -1.16806 -0.867345 -8.1481
3494 4 1 0.377869 -2.08754 -9.8589
1882 4 1 0.19418 -28.4263 -5.87843
1881 4 1 0.81871 -28.5834 -6.84254
1880 4 1 0.0633627 -28.2689 -7.78481
1793 4 1 6.99725 -27.1308 -7.26925
1791 4 1 8.83884 -27.2573 -6.69442
1792 4 1 8.12049 -27.3327 -7.54746
2088 4 1 -13.3953 -24.5346 -5.63266
2096 4 1 -11.7935 -24.8442 -6.71924
2097 4 1 -10.7782 -25.5575 -7.10224
2098 4 1 -10.1889 -25.4019 -6.04978
2099 4 1 -9.13489 -25.3443 -6.71073
2101 4 1 -10.6909 -24.2548 -5.8222
2100 4 1 -10.2401 -25.2853 -6.3514
1899 4 1 -3.7475 -24.5024 -6.71568
1894 4 1 -4.01263 -26.691 -5.42099
1895 4 1 -3.18144 -26.5207 -6.22392
1898 4 1 -4.74585 -25.0621 -6.34566
1860 4 1 -1.38717 -25.0942 -8.04205
1863 4 1 -1.39229 -26.4167 -6.1114
1865 4 1 -0.276524 -26.4182 -5.84367
1862 4 1 -2.30984 -26.6266 -6.85225
1864 4 1 -0.663148 -25.8191 -6.89788
1861 4 1 -2.34857 -25.722 -7.53733
1866 4 1 0.685431 -25.7182 -5.56307
1878 4 1 1.36435 -26.4911 -7.81711
1876 4 1 1.42232 -26.2084 -6.12141
1877 4 1 1.69164 -25.6276 -7.10005
1875 4 1 2.60347 -26.6568 -6.31305
1874 4 1 3.57576 -26.0565 -6.07141
1795 4 1 7.15413 -26.1509 -7.9092
1797 4 1 6.29304 -25.5299 -8.02776
1781 4 1 7.32436 -24.3811 -5.8348
1782 4 1 7.67619 -25.3267 -6.46441
1794 4 1 8.12221 -26.7481 -7.4674
1790 4 1 9.15643 -26.2378 -7.16515
1789 4 1 8.53787 -25.3169 -7.69786
1787 4 1 8.49057 -25.1287 -7.37948
1788 4 1 9.66771 -25.5262 -7.5994
2085 4 1 -14.9692 -23.7093 -7.13251
2087 4 1 -14.3576 -23.9328 -5.56951
2086 4 1 -14.2076 -23.0134 -6.41962
2095 4 1 -12.047 -23.6994 -6.70206
2094 4 1 -12.2146 -23.9427 -5.49894
1901 4 1 -5.64428 -23.1845 -6.5597
1906 4 1 -7.25961 -22.1876 -7.38034
1904 4 1 -7.4591 -24.0478 -7.36116
1905 4 1 -6.94413 -23.2116 -8.00444
1903 4 1 -6.27806 -23.8471 -7.66913
1917 4 1 -5.45968 -22.0307 -7.85665
1900 4 1 -4.62761 -23.8623 -6.35681
1902 4 1 -5.09597 -23.7139 -7.54856
1919 4 1 -4.82295 -21.7857 -6.42672
1925 4 1 -2.65762 -22.1323 -6.36868
1783 4 1 7.7037 -24.1962 -6.20043
1784 4 1 7.32905 -24.0833 -7.31279
1786 4 1 7.7652 -24.2033 -7.30038
1910 4 1 -7.56878 -20.8159 -7.94817
1908 4 1 -6.99032 -20.6447 -7.41145
1907 4 1 -6.77685 -21.4841 -6.53448
1932 4 1 -3.44102 -20.3918 -7.55707
1931 4 1 -3.58916 -19.1381 -7.88408
1924 4 1 -2.74118 -21.063 -5.97571
1920 4 1 -4.41965 -21.1137 -5.40058
1918 4 1 -5.22837 -21.0118 -7.26992
1929 4 1 -2.51772 -21.0693 -7.57693
1923 4 1 -1.55468 -21.0822 -5.51522
1926 4 1 -2.5934 -21.2811 -7.22637
1927 4 1 -1.58829 -20.8536 -7.52079
1930 4 1 -2.60881 -19.8602 -7.79312
2267 4 1 -26.6004 -7.67277 -6.61564
2269 4 1 -25.347 -6.20324 -5.84096
2268 4 1 -26.3067 -6.52793 -6.52975
2270 4 1 -26.5251 -6.10364 -5.97855
2266 4 1 -26.7284 -7.29692 -5.49333
3528 4 1 -4.80576 -5.71252 -7.96481
3529 4 1 -3.92106 -5.62663 -7.09395
2277 4 1 -25.3413 -4.60292 -5.64126
3547 4 1 -3.02472 -4.46405 -5.61372
3530 4 1 -3.04907 -4.80389 -7.24105
3499 4 1 -1.54008 -5.37915 -7.51891
3498 4 1 -0.840056 -4.5153 -7.77674
3531 4 1 -2.35676 -4.38326 -6.45292
3532 4 1 -2.4869 -3.48527 -5.65275
3546 4 1 -2.16641 -5.29782 -5.38766
3608 4 1 -11.1086 -1.45007 -7.87087
3607 4 1 -11.78 -0.476202 -7.58072
3609 4 1 -10.9146 -0.639889 -7.11445
3610 4 1 -10.7687 -1.34498 -6.13544
3567 4 1 -7.77175 -0.190794 -6.37921
3561 4 1 -7.39739 -2.35632 -5.40111
3565 4 1 -7.44169 -0.587686 -5.70631
3487 4 1 -1.17279 -0.0387143 -7.31923
3535 4 1 -1.03509 -2.20475 -5.8218
3536 4 1 0.135269 -2.61666 -5.71236
1889 4 1 -3.68679 -27.5331 -3.31109
1891 4 1 -3.42474 -27.7166 -4.74411
1884 4 1 -0.152321 -27.9713 -4.56126
1885 4 1 -1.07051 -28.5048 -3.94158
1888 4 1 -2.51918 -27.379 -3.71071
1886 4 1 -0.957051 -27.8418 -4.83865
1887 4 1 -2.09253 -28.0843 -4.56656
1892 4 1 -2.51382 -27.0057 -4.77693
1883 4 1 0.943875 -28.0805 -4.99975
1733 4 1 1.70621 -27.2241 -4.59136
1732 4 1 1.28054 -27.7158 -3.53649
1734 4 1 1.68719 -27.563 -3.51103
2090 4 1 -13.776 -25.2246 -3.45871
2089 4 1 -13.357 -24.5619 -4.42535
2091 4 1 -12.8696 -24.467 -3.85282
2092 4 1 -12.1426 -24.3886 -4.79883
1897 4 1 -4.87314 -25.7229 -5.27873
1893 4 1 -2.93373 -26.0503 -5.19828
1896 4 1 -3.70339 -25.9638 -5.36848
1890 4 1 -4.08314 -26.8401 -4.21491
1868 4 1 -0.502567 -26.2771 -3.62718
1869 4 1 -0.0461128 -25.3103 -4.14545
1867 4 1 0.0262739 -25.8918 -4.58968
1735 4 1 2.57668 -26.7861 -3.3629
1871 4 1 1.80884 -24.3055 -4.20233
1870 4 1 0.649393 -24.3769 -4.42283
1872 4 1 2.22097 -24.7329 -5.23897
1873 4 1 2.66077 -25.9096 -5.28852
1731 4 1 1.19646 -26.6432 -2.94268
1729 4 1 0.99571 -25.1823 -2.94132
1737 4 1 4.17198 -26.2203 -3.83977
1736 4 1 3.06005 -26.1233 -4.21863
1740 4 1 3.44927 -25.2896 -2.71883
1739 4 1 4.05806 -25.9535 -3.4847
1738 4 1 5.19808 -25.8042 -3.26254
1741 4 1 4.22597 -24.4006 -3.18659
1779 4 1 7.20266 -25.1694 -4.16197
1780 4 1 7.88469 -24.3034 -4.71811
2102 4 1 -10.7796 -23.9813 -4.63992
2093 4 1 -12.766 -23.4709 -4.49467
2103 4 1 -9.88708 -23.2473 -4.81964
2104 4 1 -8.6125 -23.3264 -4.79735
2106 4 1 -8.33307 -21.6655 -3.12464
2105 4 1 -8.63999 -22.3272 -4.11452
2108 4 1 -6.40394 -22.1926 -3.42994
2107 4 1 -7.45759 -22.3892 -2.78898
1745 4 1 2.12423 -23.6693 -3.06606
1743 4 1 2.53139 -23.7941 -3.18947
1744 4 1 2.85441 -22.683 -2.73035
1777 4 1 7.49765 -22.8573 -4.86592
1776 4 1 7.92286 -21.7898 -4.43555
1778 4 1 7.54334 -24.0311 -4.50358
1767 4 1 5.92957 -22.5653 -2.7241
1768 4 1 5.84384 -21.7771 -3.70029
1774 4 1 8.1066 -21.9713 -4.54826
2112 4 1 -6.86788 -19.6961 -3.82025
2111 4 1 -7.80166 -20.1897 -4.48036
2110 4 1 -7.20172 -20.8853 -5.1613
2109 4 1 -6.62985 -21.3389 -4.2005
2113 4 1 -7.75651 -19.0888 -3.39514
1921 4 1 -3.48122 -20.5726 -4.9928
1922 4 1 -2.35965 -20.3127 -5.05243
1751 4 1 1.5208 -20.3951 -3.12635
1754 4 1 2.36639 -21.42 -3.22374
1752 4 1 0.969756 -20.4644 -4.22586
1753 4 1 2.18781 -20.6752 -4.2214
1769 4 1 5.36414 -20.6162 -3.95372
1773 4 1 7.77781 -20.9109 -4.26233
1771 4 1 7.05038 -20.4632 -4.3184
1770 4 1 6.1583 -19.7258 -4.2726
1772 4 1 6.89908 -21.099 -3.36059
1775 4 1 8.39089 -20.741 -4.72504
2124 4 1 -13.8564 -17.677 -2.78386
2123 4 1 -12.7139 -17.4359 -3.28521
2122 4 1 -12.2373 -16.3206 -3.43213
2121 4 1 -11.3849 -16.2789 -4.25458
2117 4 1 -9.59702 -17.6999 -3.2171
2115 4 1 -8.57609 -17.5147 -3.14856
2120 4 1 -10.5207 -16.9211 -3.89601
2119 4 1 -10.2863 -17.9526 -4.48939
2118 4 1 -9.25097 -18.248 -4.18497
2114 4 1 -7.98828 -18.0908 -4.0576
2256 4 1 -24.7839 -10.8544 -2.8099
2257 4 3 -24.4331 -10.4721 -3.92946
2261 4 1 -25.1026 -8.93752 -4.69195
2262 4 1 -26.174 -9.51247 -4.74295
2263 4 1 -25.8735 -8.78469 -3.80178
2259 4 1 -25.2952 -9.25772 -4.77823
2258 4 1 -24.2722 -9.36054 -4.26696
2260 4 1 -24.1199 -9.61416 -4.72602
2265 4 1 -27.4178 -7.41726 -4.50045
2271 4 1 -27.3758 -6.36819 -5.0728
2235 4 1 -28.3181 -5.9371 -2.98101
2273 4 1 -26.1047 -5.73902 -3.15121
2264 4 1 -26.6699 -7.90533 -3.69265
2272 4 1 -26.5329 -5.80064 -4.30496
3549 4 1 -3.15578 -5.50322 -3.99595
3544 4 1 -0.463471 -5.80765 -4.6691
2276 4 1 -25.8065 -4.89286 -4.6871
2275 4 1 -26.0334 -3.97207 -4.00175
2274 4 1 -26.7831 -4.72785 -3.52852
2279 4 1 -24.5953 -3.02098 -4.14313
2278 4 1 -24.9396 -3.6887 -5.00308
3558 4 1 -5.71077 -3.39159 -5.15967
3559 4 1 -5.82901 -2.71119 -4.16123
3548 4 1 -3.5976 -4.59349 -4.60237
3555 4 1 -4.21714 -2.86293 -3.58877
3557 4 1 -4.8444 -2.966 -4.4518
3556 4 1 -3.68766 -2.96644 -4.64121
3550 4 1 -3.04276 -4.98448 -2.85209
3552 4 1 -3.8187 -3.77991 -2.80902
3554 4 1 -4.48901 -3.73369 -4.3493
3553 4 1 -3.95148 -4.59004 -3.66842
3543 4 1 -0.460641 -4.66602 -4.8677
3533 4 1 -1.79881 -3.31536 -4.68497
3545 4 1 -1.39477 -5.00035 -4.53538
3542 4 1 -0.552728 -3.64076 -4.23532
3540 4 1 -0.558352 -3.7724 -4.2724
3537 4 1 0.597433 -3.20999 -4.84134
3539 4 1 0.56798 -3.64146 -4.05459
3538 4 1 1.50057 -3.99823 -4.70193
3541 4 1 0.146757 -4.5559 -3.85424
2280 4 1 -24.5854 -2.53812 -3.03222
3611 4 1 -10.8345 -0.550545 -5.27934
3612 4 10 -11.9826 -1.10206 -5.33509
3614 4 10 -11.2308 -1.1977 -4.89329
3613 4 10 -12.2221 -1.47447 -4.21527
3563 4 1 -8.17524 -1.14393 -4.17684
3560 4 1 -6.95844 -2.16143 -4.26467
3564 4 1 -7.25717 -0.400532 -4.56628
3562 4 1 -7.29671 -1.26653 -4.90742
3534 4 1 -1.47966 -2.16502 -4.62161
1725 4 1 -1.42822 -27.2144 -1.03318
1724 4 1 -0.845546 -28.2959 -0.854451
1726 4 1 -1.10382 -26.0901 -1.34358
1727 4 1 -0.215706 -26.1652 -2.04652
1728 4 1 0.206245 -25.052 -2.13271
1730 4 1 1.74675 -25.7976 -2.20962
2148 4 1 -17.6484 -22.2331 -0.823938
2147 4 1 -18.8104 -22.3323 -0.638447
2146 4 1 -18.7063 -21.5535 -1.58853
2140 4 1 -16.2122 -22.2225 -0.618985
2151 4 1 -17.7716 -21.543 -0.349879
1748 4 1 -0.157124 -22.1733 -1.84212
1746 4 1 1.42944 -23.1261 -2.26615
1747 4 1 0.979834 -22.5353 -1.38056
1742 4 1 3.44084 -23.8567 -2.44675
1757 4 1 3.18479 -22.8343 -0.224267
1756 4 1 3.21781 -22.0447 -1.10965
1765 4 1 6.74537 -22.1613 -1.24243
1766 4 1 6.56974 -23.098 -1.91077
1764 4 1 6.47023 -22.6181 -0.226873
1762 4 1 6.84362 -22.6499 -0.0373191
1763 4 1 6.73494 -23.8053 -0.214048
2157 4 1 -21.6673 -19.1639 -1.26585
2155 4 1 -19.549 -19.4523 -1.52738
2145 4 1 -19.1182 -21.4509 -2.68166
2156 4 1 -20.7583 -19.491 -1.83205
2141 4 1 -16.53 -21.364 -1.43228
2142 4 1 -17.021 -21.2613 -2.49827
2143 4 1 -17.2963 -21.0263 -1.31271
2144 4 1 -18.1891 -21.4436 -2.0136
2154 4 1 -18.504 -19.9258 -2.09746
2152 4 1 -18.0734 -20.4367 -0.327266
2153 4 1 -18.1103 -19.4796 -1.08994
2139 4 1 -15.8159 -21.1679 -0.996301
2138 4 1 -15.3443 -20.2835 -0.523023
1750 4 1 1.2019 -20.4014 -1.88826
1749 4 1 0.829734 -21.4689 -2.16128
1755 4 1 2.69231 -21.4128 -2.07197
2158 4 1 -21.597 -18.1421 -0.698976
2160 4 1 -22.1591 -18.0999 -0.0425423
2129 4 1 -13.8135 -18.0757 -0.967218
2130 4 1 -14.4127 -18.5125 -0.0257274
2125 4 1 -12.7313 -18.1947 -2.60296
2126 4 1 -12.2948 -18.4215 -1.53873
2128 4 1 -13.0227 -18.2221 -1.90224
2127 4 1 -12.8497 -17.485 -0.941856
2116 4 1 -8.97818 -18.2536 -2.30965
2248 4 1 -25.8524 -10.7808 -0.141634
2255 4 1 -25.6017 -11.4444 -2.15321
2250 4 1 -24.3591 -12.4385 -0.281307
2254 4 1 -25.7201 -10.8821 -1.13681
2253 4 1 -24.7265 -11.0451 -0.456024
2251 4 1 -24.6219 -11.3101 -0.375596
2249 4 1 -25.437 -11.9396 -0.294634
2252 4 1 -24.0727 -11.0905 -1.47436
2245 4 1 -24.3982 -9.83183 -0.561997
2211 4 1 -25.5256 -8.12376 -0.183423
2242 4 1 -24.3041 -8.60947 -1.78618
2244 4 1 -24.8203 -8.6605 -0.567733
2247 4 1 -25.4793 -9.87428 -0.920493
2241 4 1 -25.3423 -8.71184 -1.14984
2240 4 1 -26.0909 -8.17964 -1.80274
2236 4 1 -28.3303 -6.88234 -2.30581
2231 4 1 -28.1126 -5.47789 -1.35433
2234 4 1 -28.4507 -6.43248 -1.96082
2237 4 1 -27.2925 -7.39875 -1.93078
2227 4 1 -28.9132 -5.79203 -0.0127791
2214 4 1 -26.2029 -6.15709 -0.482853
2212 4 1 -25.2114 -7.06687 -0.56437
2213 4 1 -25.2348 -6.02139 -1.27125
2239 4 1 -26.0508 -7.02397 -2.31039
2238 4 1 -26.8134 -6.29607 -1.74565
2243 4 1 -23.9934 -7.87494 -0.876217
2229 4 1 -28.2329 -5.11834 -0.684365
2233 4 1 -27.8836 -5.31985 -1.91375
2232 4 1 -28.9496 -4.84426 -1.85223
2230 4 1 -28.4281 -4.33796 -1.61374
3551 4 1 -3.48695 -4.52943 -1.84175
2281 4 1 -25.0518 -1.5654 -2.46819
2282 4 1 -25.5366 -2.49605 -1.80143
2283 4 1 -24.3916 -2.28491 -1.41416
2284 4 1 -25.3565 -1.75419 -1.05886
1716 4 1 -5.52623 -28.26 2.68709
1715 4 1 -6.69339 -28.5604 2.67532
1720 4 1 -3.80256 -28.7623 0.210609
1718 4 1 -4.00736 -27.7303 1.21831
1719 4 1 -3.20172 -27.6662 0.325621
1717 4 1 -5.08825 -27.9031 1.6748
1721 4 1 -2.57114 -28.7702 0.405432
1723 4 1 -1.15771 -28.3882 0.281362
1722 4 1 -1.85166 -28.4692 1.30904
2149 4 1 -17.6684 -22.2251 0.415525
1759 4 1 4.94741 -23.0026 0.787115
1758 4 1 3.92556 -22.4243 0.568007
1761 4 1 6.87114 -23.1897 1.00816
1760 4 1 5.83466 -23.8489 1.02753
2150 4 1 -16.9805 -21.1628 0.458969
2135 4 1 -14.9618 -21.1727 0.304722
2137 4 1 -15.1915 -20.8056 0.504517
2133 4 1 -14.007 -19.7994 0.25015
2134 4 1 -14.503 -20.5035 1.12127
2136 4 1 -14.0233 -20.6546 0.691508
2132 4 1 -13.436 -19.0993 1.06454
2162 4 1 -23.3434 -16.649 0.379399
2161 4 1 -23.2675 -17.8508 0.471157
2164 4 1 -22.2132 -17.6335 1.93231
2163 4 1 -23.1117 -16.9097 1.51324
2165 4 1 -22.9859 -17.1926 2.66026
2159 4 1 -21.1663 -17.5895 0.315621
2131 4 1 -14.2281 -18.1352 1.17781
2197 4 1 -25.3996 -9.58852 2.38023
2198 4 1 -24.6232 -9.6998 1.46656
2246 4 1 -25.1948 -10.4302 0.141624
2200 4 1 -23.4276 -8.42394 1.9296
2199 4 1 -23.9779 -8.88726 0.901903
2228 4 1 -27.6971 -5.75064 0.14644
2226 4 1 -28.8547 -5.97631 1.09941
2209 4 1 -25.5743 -7.5716 1.13324
2206 4 1 -25.9813 -6.79285 2.42461
2207 4 1 -25.445 -7.0635 1.39678
2208 4 1 -24.8569 -7.75868 2.14081
2223 4 1 -26.6076 -5.49241 2.17929
2210 4 1 -26.3776 -7.47012 0.34667
2217 4 1 -25.6774 -5.52389 1.22676
2215 4 1 -25.2603 -6.07221 0.33057
2224 4 1 -27.6476 -5.1837 1.85907
2225 4 1 -28.1839 -5.00662 0.870388
2222 4 1 -27.7463 -5.11364 2.22903
2221 4 1 -27.3815 -4.25077 1.56066
2219 4 1 -25.8818 -4.02926 0.702008
2220 4 1 -26.3759 -3.67089 1.72441
2218 4 1 -26.5846 -4.76646 1.30139
2216 4 1 -25.0421 -4.8604 0.459434
2286 4 1 -26.3092 -0.599991 0.588592
2285 4 1 -25.3688 -1.03954 0.00486214
1714 4 1 -6.99529 -28.3129 3.81395
1711 4 1 -6.55637 -27.7697 4.39701
1710 4 1 -5.5823 -27.0937 4.25988
1712 4 1 -7.4174 -28.1102 3.60787
1713 4 1 -6.3672 -27.7593 3.01413
1708 4 1 -5.37368 -25.4788 4.44969
1709 4 1 -4.77976 -26.2922 3.83308
1706 4 1 -4.87916 -26.6324 5.12006
1707 4 1 -4.43674 -26.2283 4.09699
2167 4 1 -22.6658 -17.3686 3.80039
2166 4 1 -21.9103 -17.5618 2.82413
2168 4 1 -23.196 -16.7441 4.68765
2170 4 1 -22.9275 -14.6545 3.89142
2171 4 1 -23.135 -13.6022 4.51771
2169 4 1 -22.754 -15.796 4.19181
2195 4 1 -24.8627 -10.7892 3.49128
2175 4 1 -24.8912 -12.7499 4.26978
2176 4 1 -24.3037 -12.5026 5.25077
2174 4 1 -24.0764 -12.9739 5.12503
2181 4 1 -26.2808 -10.7579 4.78514
2182 4 1 -26.1288 -9.63877 5.19659
2192 4 1 -24.8853 -10.4058 5.05761
2194 4 1 -25.0291 -9.69041 2.97886
2196 4 1 -25.0042 -9.64799 3.54445
2193 4 1 -25.04 -9.46767 4.16682
2191 4 1 -23.7899 -9.90647 4.81486
2203 4 1 -24.9407 -6.52186 3.78773
2202 4 1 -24.3523 -7.52475 3.59146
2204 4 1 -25.6131 -5.68071 4.31089
2205 4 1 -25.4098 -6.49476 3.39685
2201 4 1 -23.3843 -8.06928 3.12893
1702 4 10 -5.61532 -27.3054 5.94108
1703 4 10 -4.4105 -27.5306 6.17959
1704 4 10 -3.29775 -27.9448 5.89687
1705 4 1 -4.48232 -27.7043 5.44833
2173 4 1 -23.7712 -13.6441 6.10817
2180 4 1 -26.4509 -11.5349 5.72941
2179 4 1 -25.3747 -11.8065 6.19515
2177 4 1 -24.7763 -12.2003 6.26555
2178 4 1 -25.7003 -12.9385 6.34455
2172 4 1 -23.0777 -12.9365 5.57423
2189 4 1 -23.8271 -11.0465 6.89229
2183 4 1 -25.7887 -9.37987 6.2969
2185 4 1 -24.2522 -9.10762 7.01035
2184 4 1 -25.4237 -8.7594 7.3331
2188 4 1 -23.6782 -9.87865 6.78652
2187 4 1 -22.9091 -10.7573 7.15997
2190 4 1 -23.8975 -10.6978 5.7572
2186 4 1 -23.1801 -9.57803 7.21461
3594 4 1 -11.5846 1.65164 -10.8309
3593 4 1 -10.9368 2.43208 -11.5286
3591 4 1 -11.551 4.2025 -12.0291
3589 4 1 -12.462 3.4481 -11.2654
3590 4 1 -11.7607 4.23141 -10.8128
3592 4 1 -10.7453 3.62265 -11.3859
3598 4 1 -13.0933 1.71779 -9.98395
3597 4 1 -12.5731 2.65002 -10.533
3599 4 1 -11.9487 1.8828 -9.71238
3596 4 1 -12.3608 1.93072 -9.62884
3600 4 1 -12.1067 2.03493 -8.57503
3484 4 1 -0.81856 1.51843 -9.8531
3485 4 1 -0.763302 0.63449 -8.98399
3483 4 1 -1.40641 2.15105 -8.99716
3482 4 1 -0.426012 1.8633 -8.29496
3595 4 1 -12.0525 2.69318 -10.4975
3588 4 1 -12.4186 4.05758 -10.1513
3587 4 1 -12.1922 4.58034 -9.10517
3578 4 1 -8.9829 2.96965 -8.30587
3579 4 1 -9.29562 4.03342 -8.63237
3585 4 1 -13.8271 6.1032 -8.12232
3586 4 1 -12.8429 5.45286 -8.67095
3403 4 1 4.92151 11.6341 -8.80505
3402 4 1 6.10214 11.5568 -8.4104
3407 4 1 6.78588 12.1465 -9.39045
3408 4 1 7.15326 11.2917 -8.71474
3406 4 1 6.70314 11.0442 -9.55077
3405 4 1 6.34191 11.9519 -8.94167
3411 4 1 7.78706 12.0111 -8.11405
3395 4 1 4.26583 15.6505 -8.44164
3389 4 1 6.59484 17.7794 -8.67686
3386 4 1 6.73485 17.5799 -8.33122
3378 4 1 10.2627 17.4416 -8.65569
3383 4 1 8.54387 17.673 -8.184
3375 4 1 11.4788 17.9205 -8.23487
3373 4 1 11.8628 17.919 -9.29339
3372 4 1 12.8502 17.7209 -9.93092
3374 4 1 12.0965 16.9463 -8.63925
3370 4 1 13.1844 18.2471 -10.3195
3371 4 1 13.881 17.2428 -10.2596
3367 4 1 13.5679 18.5664 -9.59967
3368 4 1 12.8271 19.3771 -8.98419
3369 4 1 12.6691 19.3161 -10.093
3360 4 1 12.6033 21.3294 -8.90902
3359 4 1 13.2252 20.3193 -8.71209
3363 4 1 14.8214 20.5776 -9.86103
3362 4 1 13.9529 19.7535 -9.62288
3366 4 1 13.9532 18.8484 -10.7064
3365 4 1 14.5056 19.7853 -10.2965
3364 4 1 13.8663 20.7602 -10.6504
3361 4 1 13.6412 20.8237 -9.33806
3605 4 1 -11.337 0.13817 -6.65841
3601 4 1 -11.6791 1.64529 -7.5143
3602 4 1 -11.876 1.51605 -6.34172
3604 4 1 -12.3012 0.807908 -6.59698
3606 4 1 -10.7798 0.106962 -7.64752
3603 4 1 -12.6839 1.14153 -5.49905
3576 4 1 -9.42312 1.96313 -7.65482
3572 4 1 -10.5894 1.82332 -7.13168
3574 4 1 -8.97718 1.7331 -7.35458
3571 4 1 -9.52978 1.63428 -6.67081
3573 4 1 -9.9454 2.19136 -8.03272
3570 4 1 -8.5225 2.21652 -6.4832
3568 4 1 -8.51842 0.569876 -7.0637
3569 4 1 -8.00612 1.14223 -6.21734
3566 4 1 -6.58483 0.0580799 -6.18207
3480 4 1 -0.279486 2.69096 -6.98221
3486 4 1 -0.944643 1.04847 -7.82734
3584 4 1 -13.114 5.17384 -7.7928
3577 4 1 -9.00369 3.05576 -7.21063
3580 4 1 -9.10087 4.9439 -7.92689
3575 4 1 -8.74969 2.84748 -7.3907
3478 4 1 -0.526557 3.05061 -6.13277
3479 4 1 0.619081 3.3527 -6.48379
3481 4 1 0.346526 2.74697 -7.92679
3582 4 1 -11.1768 5.90986 -7.6799
3583 4 1 -12.3386 5.97678 -7.81135
3581 4 1 -10.0757 5.54639 -7.48636
3410 4 1 7.67745 10.7446 -7.80652
3439 4 1 0.570386 11.0331 -5.40239
3437 4 1 0.961179 12.9511 -5.98764
3438 4 1 0.306917 11.989 -6.11928
3401 4 1 6.04795 12.6615 -8.00492
3409 4 1 6.92043 11.5822 -7.56303
3404 4 1 5.79954 11.5375 -7.98389
3423 4 1 7.37965 12.9572 -7.30841
3424 4 1 7.19731 12.5777 -6.16008
3412 4 1 8.47038 12.7895 -7.4779
3414 4 1 8.32266 13.4009 -6.29038
3413 4 1 8.50488 12.1873 -6.47254
3396 4 1 4.37938 14.8571 -7.48534
3399 4 1 5.30856 14.6619 -6.86687
3398 4 1 4.62277 15.6517 -6.93566
3397 4 1 4.6055 14.5749 -6.40144
3418 4 1 6.81687 14.9427 -6.64034
3419 4 1 6.13967 15.4358 -7.41525
3420 4 1 6.59181 14.6512 -6.66658
3417 4 1 7.57469 15.8437 -6.59579
3400 4 1 5.64903 13.5174 -7.37694
3421 4 1 7.03392 13.7565 -7.23088
3416 4 1 7.69234 15.3251 -5.52785
3422 4 1 8.20022 13.8607 -7.47568
3415 4 1 8.12404 14.6338 -6.41256
3394 4 1 4.33369 16.4269 -7.51133
3392 4 1 4.07603 17.0307 -7.46239
3393 4 1 5.29708 16.9315 -7.67089
3391 4 1 4.82355 17.9422 -7.58749
3390 4 1 5.96336 17.5679 -7.6352
3388 4 1 7.33741 18.2357 -7.82815
3387 4 1 7.49587 17.0584 -7.59114
3385 4 1 7.9522 17.5127 -8.02836
3381 4 1 9.90062 17.8646 -6.42403
3382 4 1 9.45709 17.8575 -7.48297
3384 4 1 8.63332 16.7169 -7.48109
3379 4 1 10.3701 18.0305 -7.66972
3338 4 1 10.0753 16.3982 -6.15149
3376 4 1 11.0047 17.6794 -7.2186
3377 4 1 10.9999 16.6766 -7.91343
3353 4 1 12.2837 18.8343 -6.23359
3336 4 1 11.6375 16.8482 -6.0421
3380 4 1 10.0077 18.9382 -6.9556
3355 4 1 12.3103 18.8967 -6.15874
3356 4 1 12.1864 20.1336 -6.48618
3352 4 1 11.1858 19.3513 -6.41872
3357 4 1 12.3999 19.9835 -7.68604
3358 4 1 13.2315 20.8442 -7.56181
3319 4 1 14.5567 20.6634 -5.51015
3318 4 1 13.7452 21.1733 -6.27341
3316 4 1 12.4635 21.5889 -6.96015
3312 4 1 12.2784 23.3457 -5.67126
3317 4 1 13.3176 22.304 -6.66923
3315 4 1 12.6481 22.7581 -6.62451
3314 4 1 12.8849 23.9483 -6.7146
3311 4 1 11.2502 22.9076 -5.40195
3313 4 1 13.435 23.1929 -5.98177
3477 4 1 -0.450507 2.09416 -5.36412
3476 4 1 -0.266045 1.12912 -4.61107
3469 4 1 0.66953 2.64868 -3.37839
3470 4 1 1.75819 2.22595 -3.80624
3475 4 1 0.268462 1.20375 -3.48537
3473 4 1 1.56586 0.323909 -4.5808
3472 4 1 2.39847 1.19683 -4.37993
3471 4 1 1.29544 1.58018 -4.66536
3474 4 1 0.856623 0.195887 -3.63935
3462 4 1 -2.83404 3.65498 -3.92198
3464 4 1 -0.715289 3.55931 -2.84065
3460 4 1 -0.859644 4.16137 -4.87756
3459 4 1 -0.0680617 3.82493 -4.1183
3463 4 1 -1.88668 3.97729 -3.15864
3461 4 1 -1.68769 3.42223 -4.2937
3458 4 1 0.538528 4.59659 -4.75557
3457 4 1 0.540195 3.88323 -3.82608
3455 4 1 1.06304 4.59324 -2.88502
3456 4 1 0.989096 5.01554 -3.96471
3451 4 1 -0.238539 6.19644 -3.39044
3450 4 1 -1.07604 5.71376 -4.06876
3449 4 1 -0.199622 6.41657 -3.84922
3448 4 1 0.400754 7.28841 -3.2897
3440 4 1 1.17408 10.5598 -4.47339
3442 4 1 2.31843 9.55225 -2.97097
3441 4 1 1.6553 9.62618 -3.95483
3447 4 1 1.18135 8.14499 -3.21335
3443 4 1 3.27003 10.2524 -2.88631
3434 4 1 2.38648 10.8597 -3.82306
3436 4 1 1.05113 12.1236 -5.16612
3435 4 1 2.07708 11.7611 -4.66187
3431 4 1 4.57581 11.6026 -4.38317
3432 4 1 3.61962 11.9391 -5.04689
3433 4 1 3.47465 11.344 -3.91549
3430 4 1 5.58692 12.0106 -3.87986
3429 4 1 5.81679 12.9342 -4.61742
3426 4 1 6.80184 13.3016 -4.1318
3428 4 1 5.90735 12.0548 -5.34895
3427 4 1 6.95106 12.2629 -4.73259
3425 4 1 7.05085 12.4233 -4.95416
3340 4 1 9.81105 16.0625 -5.12907
3342 4 1 9.61797 15.9946 -4.35043
3333 4 1 12.8617 15.629 -3.17803
3339 4 1 10.6291 16.9202 -5.1495
3347 4 1 10.5173 17.8196 -4.1026
3341 4 1 8.62983 16.3849 -4.97114
3346 4 1 10.4338 17.2727 -3.06599
3345 4 1 9.77222 16.2547 -2.98329
3343 4 1 9.08087 16.4077 -3.33004
3337 4 1 10.9526 16.1995 -5.2915
3334 4 1 12.7589 16.2996 -4.08932
3335 4 1 12.4593 16.616 -5.1882
3331 4 1 12.8331 17.1924 -3.48624
3332 4 1 12.3984 16.3006 -4.09728
3330 4 1 13.744 17.9085 -3.17766
3329 4 1 14.7047 18.6291 -3.04576
3324 4 1 17.0731 18.6394 -3.67413
3325 4 1 17.8979 18.4763 -4.49598
3350 4 1 10.1145 20.5605 -4.82703
3351 4 1 10.7179 19.6879 -5.3794
3349 4 1 10.7197 19.5554 -4.86091
3348 4 1 10.1909 19.0378 -3.9424
3301 4 1 10.1585 21.5342 -3.03651
3354 4 1 11.6277 19.2129 -5.20342
3302 4 1 10.8179 21.0268 -3.91378
3303 4 1 11.5432 20.2444 -3.35996
3305 4 1 11.9913 20.0618 -3.07706
3306 4 1 12.4738 21.0205 -3.67326
3304 4 1 12.2482 21.2022 -3.33884
3328 4 1 15.7296 19.2151 -2.86032
3321 4 1 15.1462 20.1742 -3.47972
3320 4 1 15.3268 20.7576 -4.56445
3323 4 1 17.4069 19.5215 -4.30314
3322 4 1 16.2771 19.6712 -3.86217
3327 4 1 16.92 19.6578 -2.79754
3326 4 1 17.4983 19.43 -3.79695
3308 4 1 10.5779 22.3474 -4.02291
3310 4 1 11.9543 22.7297 -4.51026
3307 4 1 11.5951 21.9075 -3.67531
3309 4 1 11.5461 22.8332 -3.4068
3276 4 1 2.80165 26.3735 -2.90638
3277 4 1 3.80239 25.7792 -2.86534
3282 4 1 4.97433 26.1367 -5.37461
3280 4 1 5.05854 26.3331 -4.43445
3279 4 1 5.11994 26.569 -3.23425
3278 4 1 4.35907 25.9164 -3.87879
3283 4 1 6.11438 26.1376 -5.23898
3285 4 1 7.41292 26.826 -4.36122
3286 4 1 7.98582 26.01 -5.1341
3289 4 1 9.08464 25.2597 -3.31566
3287 4 1 8.12996 25.3435 -4.24
3288 4 1 8.30882 26.1827 -3.46894
3281 4 1 5.2997 27.289 -5.16314
3284 4 1 6.78631 27.1937 -5.35136
3465 4 1 -0.234936 2.44533 -2.58323
3468 4 1 1.10253 2.43785 -2.2918
3466 4 1 0.97211 2.51537 -2.40152
3467 4 1 0.258291 3.15907 -1.73008
3454 4 1 0.0163351 5.15722 -2.65466
3453 4 1 0.176892 5.96653 -1.70328
3452 4 1 0.818617 6.29011 -2.66498
3445 4 1 2.031 9.50964 -2.4842
3446 4 1 1.66817 8.41199 -2.15131
3444 4 1 2.9567 9.90524 -1.81743
3344 4 1 8.81377 15.643 -2.51536
3261 4 1 3.32166 21.1451 -1.50569
3299 4 1 10.1087 20.8311 -1.12746
3297 4 1 12.1453 21.34 -2.11709
3298 4 1 11.1101 21.4117 -1.47935
2575 4 1 -8.89023 23.6676 -0.582324
2576 4 1 -7.70642 23.8978 -0.421923
3265 4 1 2.66829 24.1058 -0.629214
3260 4 1 2.35434 21.8383 -1.67856
3258 4 1 1.76059 21.8319 -1.04912
3259 4 1 1.67642 22.747 -1.69432
3257 4 1 2.39723 21.8117 -0.0831836
3262 4 1 3.26332 22.2961 -2.05701
3168 4 1 4.84921 24.0919 -0.568366
3264 4 1 2.98367 23.0311 -1.083
3263 4 1 4.00164 22.491 -1.07411
3158 4 1 7.42561 23.5293 -0.591571
3159 4 1 7.06793 24.1734 -1.52837
3157 4 1 7.797 23.7958 -1.68919
3155 4 1 7.36349 23.5588 -0.0829003
3292 4 1 10.3176 23.7078 -1.38867
3291 4 1 9.1496 23.8231 -1.87289
3300 4 1 10.1972 21.7993 -1.87523
3156 4 1 8.33248 23.9964 -0.602665
3294 4 1 10.0056 23.9597 -2.03754
3295 4 1 10.9362 23.247 -2.48659
3296 4 1 11.393 22.1036 -2.62828
2593 4 1 -7.05812 26.8942 -0.18928
3274 4 1 1.92956 24.5277 -1.8056
3275 4 1 2.43242 25.361 -2.55217
3273 4 1 3.06203 24.4344 -1.92867
3271 4 1 4.49888 25.217 -1.52205
3269 4 1 3.00953 25.0709 -0.064164
3272 4 1 3.86041 24.3322 -1.01962
3270 4 1 3.85075 24.5488 -0.718501
3167 4 1 4.54361 25.1083 -0.118334
3166 4 1 5.55823 24.8269 -0.629738
3163 4 1 6.17528 26.0707 -1.11476
3161 4 1 7.86406 25.427 -1.29574
3162 4 1 7.28358 26.4036 -0.945304
3160 4 1 6.6681 25.2914 -1.5052
3165 4 1 6.20254 25.7953 -0.576036
3290 4 1 9.28182 24.9861 -2.19712
3293 4 1 9.89481 24.8321 -1.25437
2594 4 1 -6.27025 27.6291 -0.507023
2592 4 1 -7.63788 27.808 -0.63878
2601 4 1 -1.88867 28.0947 -0.650777
2600 4 1 -1.18157 27.3725 -0.0345729
2599 4 1 -2.28834 27.186 -0.37977
3164 4 1 6.3168 26.9281 -0.288463
2289 4 1 -27.1067 2.20983 1.5589
2288 4 1 -26.7981 1.57633 0.610297
2287 4 1 -26.713 0.384752 1.00914
2290 4 1 -26.5214 1.46877 2.40874
2552 4 1 -11.4604 18.6787 2.43388
2550 4 1 -11.1554 20.3303 2.31976
2548 4 1 -13.0847 19.8442 2.68178
2570 4 1 -8.39038 21.0117 2.57878
2568 4 1 -6.931 20.4638 2.16133
2566 4 1 -6.4936 20.5548 2.09244
3246 4 1 -1.45969 20.9859 2.68958
3184 4 1 4.29451 20.8545 1.02673
3183 4 1 3.84275 21.1516 2.07466
3185 4 1 3.60272 21.3274 1.94333
3182 4 1 3.39154 20.1791 1.72425
3181 4 1 4.61568 19.782 1.96399
3178 4 1 6.04419 21.4 2.45558
3177 4 1 5.8667 20.6916 1.45726
2572 4 1 -8.44127 22.6003 1.13845
2571 4 1 -8.54286 22.0775 2.17169
2573 4 1 -8.68724 23.6373 1.78856
2574 4 1 -8.96928 23.9143 0.669257
2580 4 1 -7.00465 24.1451 1.78402
2581 4 1 -6.96498 23.2791 2.60562
2584 4 1 -6.32399 24.2105 2.62967
2578 4 1 -7.17827 22.9783 1.65305
2577 4 1 -7.46838 23.7621 0.767826
3253 4 1 -0.945368 23.3252 1.32273
3252 4 1 -1.31059 22.189 1.73612
3249 4 1 -1.69605 21.5881 1.87908
3251 4 1 -0.164696 21.8752 1.74721
3250 4 1 -0.98131 21.8813 0.908964
3255 4 1 0.665909 22.7916 1.07449
3256 4 1 1.40187 22.1265 0.455972
3254 4 1 0.0189471 23.1844 2.06588
3266 4 1 3.01921 24.0843 0.557821
3171 4 1 4.95739 22.8202 1.4402
3169 4 1 5.04038 23.588 0.487965
3170 4 1 5.08009 22.34 0.285475
3172 4 1 5.43541 23.5973 2.1893
3176 4 1 5.67951 21.8294 1.77275
3173 4 1 6.08422 22.6311 2.15924
3174 4 1 6.57964 21.8665 1.41662
3175 4 1 6.55686 21.9102 2.64263
3154 4 1 7.81907 23.8161 1.09461
2440 4 1 -10.9797 25.0449 2.10821
2437 4 1 -8.88644 26.4639 2.45975
2438 4 1 -10.0634 25.9254 2.44341
2587 4 1 -5.79091 25.7564 2.42131
2589 4 1 -6.20783 26.6658 1.37249
2586 4 1 -6.69644 25.4622 1.79023
2585 4 1 -5.64386 25.1095 2.27239
2588 4 1 -5.15152 26.1191 1.49951
2616 4 1 -2.77884 25.6537 1.95922
2610 4 1 -0.214683 25.3874 1.89515
2607 4 1 -0.329146 25.5212 1.09337
2613 4 1 -2.03845 25.3853 0.93446
2615 4 1 -2.45999 25.4489 0.792007
2617 4 1 -2.29467 24.7767 2.60326
2612 4 1 -0.959272 24.7221 0.626131
2614 4 1 -1.79628 26.4647 0.508727
2608 4 1 -0.0135527 24.7225 0.173363
2609 4 1 -0.854219 25.104 0.873105
2606 4 1 0.0859574 26.5242 0.415487
2604 4 1 0.0171281 26.6078 0.390787
3134 4 1 2.44999 26.3523 2.11461
2611 4 1 0.163805 24.6437 1.02567
3132 4 1 1.98238 25.8171 2.1605
3133 4 1 1.39118 26.8189 1.88675
3267 4 1 1.95721 24.4541 0.815038
3268 4 1 2.32413 25.5589 0.800543
3135 4 1 3.62412 26.5839 1.95572
3137 4 1 3.96728 26.8764 0.88553
3138 4 1 4.42809 25.86 1.29004
3139 4 1 4.69782 24.8885 1.98793
3144 4 1 7.85879 26.9205 0.626438
3140 4 1 5.56929 25.6645 2.29458
3141 4 1 6.37427 26.4478 2.65669
3143 4 1 6.7669 26.5054 0.789958
3152 4 1 7.27925 25.0001 0.0724218
3153 4 1 7.04786 24.7556 1.25943
3148 4 1 8.63933 26.6676 1.2748
3150 4 1 8.39997 24.6448 0.877442
3149 4 1 9.1776 25.6319 1.04005
3151 4 1 8.08099 25.7149 0.488167
2591 4 1 -7.44839 28.1 0.522356
2590 4 1 -7.2248 27.0425 0.830303
2595 4 1 -6.44963 28.0226 0.650882
2597 4 1 -4.42092 27.1894 0.360993
2598 4 1 -3.20492 27.2088 0.439924
2596 4 1 -5.22588 27.8018 0.827052
2602 4 1 -1.84643 27.8251 0.458475
2603 4 1 -0.80879 27.4148 0.00396303
2605 4 1 0.549915 27.6043 0.0452026
3136 4 1 4.60583 27.1621 1.836
3142 4 1 7.12331 26.9628 1.86255
3147 4 1 8.55979 27.7469 1.03291
3145 4 1 8.95476 27.0303 0.157336
3146 4 1 9.73224 27.7589 0.695404
2291 4 1 -26.8818 2.36141 3.15072
2292 4 1 -26.3747 3.45241 3.61284
2293 4 1 -26.5776 3.96026 4.61016
2302 4 1 -23.5871 6.41704 5.3217
2317 4 1 -19.307 7.16805 5.15274
2321 4 1 -19.2959 7.86922 3.66774
2322 4 1 -20.079 7.66282 2.78231
2318 4 1 -18.5286 7.86661 4.49236
2319 4 1 -17.668 7.76863 5.37006
2320 4 1 -18.2604 7.71326 4.32657
2323 4 1 -19.7795 8.74526 3.30504
2325 4 1 -19.382 9.32582 4.95872
2324 4 1 -18.8088 8.96159 3.99794
2820 4 1 -1.12048 8.37593 5.36158
2819 4 1 0.111598 8.1469 5.07876
2817 4 1 0.820972 10.2387 4.35807
2818 4 1 0.138894 9.33122 4.95118
2816 4 1 1.70308 9.73504 3.88615
2815 4 1 1.35307 10.1465 5.02144
2366 4 1 -23.2191 13.3993 5.02827
2368 4 1 -22.2441 12.8744 5.14394
2814 4 1 1.12408 11.3073 5.18366
2789 4 1 -1.17824 15.6291 4.45782
2558 4 1 -10.915 16.5544 3.9603
2545 4 1 -11.1412 18.7923 3.76367
2560 4 1 -9.36283 16.7792 3.46243
2555 4 1 -10.4607 17.0394 3.01169
2554 4 1 -10.4321 18.1974 2.98218
2556 4 1 -10.6016 17.6511 4.08545
2559 4 1 -10.0609 17.309 4.22061
2561 4 1 -8.77665 17.8009 3.35943
2557 4 1 -9.78384 16.8962 4.31252
2562 4 1 -8.36178 18.732 4.03156
2563 4 1 -7.84105 18.0138 3.17771
2564 4 1 -6.96314 18.7652 3.36741
2793 4 1 -0.541955 18.7116 5.12405
2790 4 1 -1.55592 16.6251 5.00494
2795 4 1 -0.950285 18.1884 4.3888
2794 4 1 -1.13967 17.6015 5.3765
2796 4 1 -0.832343 17.1214 4.65633
2798 4 1 1.02279 17.3311 4.70848
2797 4 1 0.102168 17.4247 3.85605
3194 4 1 1.72721 18.6964 4.723
2549 4 1 -11.9918 19.92 3.05042
2544 4 1 -11.3637 19.9712 4.01259
2547 4 1 -11.9947 20.31 3.03653
2546 4 1 -11.2315 19.9418 3.81235
2421 4 1 -13.4321 21.4935 3.51709
2542 4 1 -12.3856 19.0454 4.81545
2541 4 1 -11.1722 18.9931 4.85285
2543 4 1 -11.2553 19.3764 5.08949
2551 4 1 -10.6523 19.4317 2.93706
2553 4 1 -10.5185 19.3713 2.76444
2450 4 1 -10.2097 20.4395 4.91227
2449 4 1 -10.1346 21.2129 4.10992
2567 4 1 -6.6414 20.6765 3.35465
2569 4 1 -7.28771 21.3218 2.88303
2565 4 1 -6.52004 19.8716 3.03009
3247 4 1 -2.30994 20.6186 3.42045
3248 4 1 -1.74071 21.5257 3.02756
3245 4 1 -0.332435 20.7699 2.96531
3244 4 1 -0.602895 21.1489 4.02954
3243 4 1 -0.235709 21.3254 2.83168
3180 4 1 4.97125 20.4237 2.95593
3188 4 1 3.1102 20.9138 5.02961
3186 4 1 3.50787 21.4572 3.09886
3187 4 1 3.81071 21.3698 4.1993
3189 4 1 3.65205 19.9547 5.23549
3196 4 1 4.18913 19.0852 4.90996
3195 4 1 2.94554 19.0214 5.00677
2419 4 1 -14.5393 22.6773 4.75998
2417 4 1 -14.8055 22.4443 5.06713
2418 4 1 -15.5363 23.3645 4.88547
2416 4 1 -15.9727 22.8069 5.15367
2429 4 1 -14.0349 23.6878 4.1668
2420 4 1 -13.7491 21.8909 4.5612
2424 4 1 -11.588 21.6496 4.24695
2423 4 1 -12.3111 22.5827 4.16669
2430 4 1 -12.9643 24.1433 4.58661
2422 4 1 -12.4455 22.0049 3.19208
2425 4 1 -11.9389 22.347 5.13158
2428 4 1 -13.1463 24.0509 4.88424
2446 4 1 -9.99063 22.5945 4.06308
2444 4 1 -10.6063 24.1212 4.93608
2447 4 1 -10.1407 22.045 5.01839
2445 4 1 -9.82508 23.163 5.1479
2448 4 1 -10.4294 22.4004 3.91791
2443 4 1 -9.47407 23.9955 4.51153
2582 4 1 -8.03172 23.8969 2.70547
2579 4 1 -7.17351 23.4788 2.79738
3235 4 1 -2.81361 24.0235 5.03996
3237 4 1 -0.946728 23.9565 4.03692
3236 4 1 -1.7182 23.6917 4.91243
3233 4 1 -2.3183 23.8172 5.2894
3240 4 1 -0.201084 22.5464 3.6504
3239 4 1 0.125623 23.6431 4.09583
3242 4 1 0.707279 21.9098 3.41113
3241 4 1 0.616912 23.0347 3.00764
3179 4 1 5.03248 21.6217 3.1273
2441 4 1 -11.2454 24.6871 3.23605
2433 4 1 -11.8131 25.8676 4.06982
2439 4 1 -11.2572 26.1118 2.71473
2431 4 1 -13.4196 25.2382 4.77356
2432 4 1 -12.8163 25.2511 3.78882
2442 4 1 -10.4416 24.5059 4.04899
2436 4 1 -9.58399 26.1181 3.33503
2434 4 1 -10.5894 25.6425 4.28693
2435 4 1 -9.4215 25.3456 4.18534
2583 4 1 -7.30033 24.7224 3.06126
2628 4 1 -6.18471 26.0812 5.28122
2627 4 1 -5.76394 25.2443 4.41738
2621 4 1 -3.552 26.8076 4.95716
2618 4 1 -2.9291 25.7515 2.79075
2619 4 1 -3.05113 26.0962 3.9476
2625 4 1 -4.09552 25.8876 4.82442
2626 4 1 -4.68471 25.3791 3.82545
3238 4 1 -0.12846 24.8305 4.15946
3231 4 1 -1.73894 25.5205 4.93964
3131 4 1 1.65155 26.5948 3.08483
3129 4 1 2.18603 26.0307 3.3383
3124 4 1 5.15673 26.0858 5.15909
3127 4 1 3.97853 25.4174 3.83407
3128 4 1 3.33834 26.4216 3.36388
3126 4 1 4.03378 25.6053 4.98269
3123 4 1 6.03622 26.6843 4.55549
2620 4 1 -3.88579 26.9266 3.80892
3130 4 1 2.79026 27.0503 2.93189
3121 4 1 5.63068 27.2029 5.14827
2294 4 1 -26.9751 3.93103 5.66262
2295 4 1 -27.8071 4.85263 5.74286
2296 4 1 -28.1528 6.00849 6.03596
2297 4 1 -27.3855 5.68115 6.9455
2298 4 1 -26.9551 6.54977 6.35229
2300 4 1 -25.3696 7.17635 6.14605
2299 4 1 -26.4936 7.67192 6.34126
2353 4 1 -24.9419 7.63533 7.71379
2351 4 1 -24.8033 6.21538 7.74324
2301 4 1 -24.1213 7.22415 6.07388
2303 4 1 -22.8474 6.85186 6.15105
2306 4 1 -22.8519 7.59944 7.29628
2304 4 1 -21.7211 7.14611 6.57183
2305 4 1 -22.0793 6.83709 7.69682
2314 4 1 -19.3211 6.78324 6.53904
2313 4 1 -19.8164 7.8463 6.20058
2315 4 1 -18.9797 7.97758 6.63714
2719 4 1 -0.629403 6.08083 7.42976
2717 4 1 -0.600255 7.14497 7.05103
2821 4 1 0.0367155 7.84046 5.42033
2823 4 1 0.841683 7.54306 7.28832
2825 4 1 1.38512 7.43488 6.06228
2725 4 1 1.9073 6.95932 6.79258
2822 4 1 0.703138 7.17299 6.21013
2726 4 1 2.28476 8.00884 6.292
2718 4 1 0.329397 6.68143 7.72366
2722 4 1 1.75909 6.52684 7.83335
2720 4 1 0.523334 5.77722 7.56924
2724 4 1 1.33554 6.78705 7.80889
2732 4 1 4.98461 7.47158 7.47191
2731 4 1 3.99954 8.00464 7.96213
2727 4 1 3.22447 7.91789 6.9302
2734 4 1 6.49209 7.2824 7.96002
2733 4 1 6.00709 7.95601 7.06168
2354 4 1 -25.4019 8.7294 7.30424
2355 4 1 -24.3531 8.67067 6.6777
2357 4 1 -24.6797 9.80484 6.72228
2358 4 1 -25.0357 9.30753 5.70836
2359 4 1 -24.3773 10.1382 6.38861
2356 4 1 -23.5879 9.57874 6.22153
2310 4 1 -21.8188 8.14107 7.33492
2308 4 1 -22.5728 8.25074 7.61386
2316 4 1 -18.8652 8.21479 5.4824
2312 4 1 -19.6822 8.94619 6.70857
2311 4 1 -20.7118 8.29667 6.7886
2329 4 1 -19.3019 9.69399 7.84233
2326 4 1 -18.5597 9.15158 5.83015
2328 4 1 -18.7489 10.0068 6.85948
2327 4 1 -18.3045 8.94781 7.02604
2715 4 1 -0.941612 8.76811 6.33718
2712 4 1 -0.809198 9.22785 7.60911
2711 4 1 -1.59005 10.0279 7.27475
2710 4 1 -0.495433 10.0282 6.98249
2714 4 1 -0.79928 9.15551 7.51585
2716 4 1 -0.0132254 8.18768 6.86823
2824 4 1 0.903211 8.42979 6.48986
2827 4 1 1.1464 9.06243 7.29089
2713 4 1 0.282044 9.21964 8.03503
2826 4 1 1.22805 8.60628 6.18658
2812 4 1 0.541128 10.0406 6.87533
2729 4 1 4.28787 8.78014 6.28925
2728 4 1 3.14678 9.06962 6.43037
2730 4 1 4.85977 8.12251 7.07896
2364 4 1 -24.4621 12.0434 5.83387
2360 4 1 -25.1749 11.0257 6.38821
2361 4 1 -25.7213 11.7325 7.16139
2362 4 1 -24.9231 12.359 6.5049
2365 4 1 -23.6434 12.8838 6.12984
2367 4 1 -22.7571 13.1298 6.10771
2370 4 1 -22.4407 13.1207 6.82166
2363 4 1 -23.7477 12.7827 6.40127
2372 4 1 -21.3633 13.0823 7.03872
2776 4 1 -3.85399 13.2756 7.56568
2708 4 1 -0.285675 12.2335 6.92198
2707 4 1 -0.142069 13.1794 7.78885
2709 4 1 0.0798734 11.1078 7.3292
2813 4 1 0.439141 10.8744 6.04941
2811 4 1 1.07647 10.9224 6.34759
2703 4 1 0.644043 12.9357 6.64314
2808 4 1 1.98943 12.756 6.75705
2810 4 1 2.3214 10.8119 6.32872
2809 4 1 2.08403 11.6949 7.20641
2806 4 1 3.278 13.4017 6.38152
2369 4 1 -21.7946 13.6153 5.92237
2371 4 1 -21.982 13.8339 7.68055
2475 4 1 -11.9429 15.3792 7.05463
2474 4 1 -13.0563 15.3094 7.5452
2476 4 1 -11.9509 15.1755 5.90341
2477 4 1 -12.7718 14.4838 6.19647
2478 4 1 -12.0488 14.0371 7.07828
2479 4 1 -10.9379 14.4545 7.10682
2480 4 1 -9.7336 14.4145 7.3093
2483 4 1 -10.2336 16.0033 7.52164
2781 4 1 -2.84895 14.4486 7.28631
2779 4 1 -3.77608 14.6622 7.26782
2780 4 1 -3.01003 15.611 7.29565
2783 4 1 -2.75042 14.2417 7.25356
2778 4 1 -3.11498 15.4483 7.95481
2777 4 1 -3.86426 14.456 7.90435
2788 4 1 -1.0264 16.0105 5.62092
2706 4 1 -0.866816 14.0736 7.45227
2785 4 1 -1.48936 13.4791 5.63805
2787 4 1 -0.293535 15.1261 5.75306
2699 4 1 -1.16751 14.9183 7.69993
2698 4 1 -1.09638 16.1115 7.80111
2700 4 1 -0.0442349 15.0249 7.46
2784 4 1 -1.73853 14.1575 6.64862
2786 4 1 -1.14469 14.4845 6.17371
2804 4 1 2.48464 15.4064 6.80544
2704 4 1 0.367859 14.1535 6.832
2705 4 1 0.219839 13.8026 7.98207
2702 4 1 0.788979 14.1247 6.83611
2701 4 1 1.15263 15.2147 7.13891
2807 4 1 2.33248 13.9327 6.90603
3204 4 1 2.50735 16.1513 7.56143
2805 4 1 3.15043 14.4944 6.77445
2398 4 1 -19.872 18.7479 7.23256
2473 4 1 -13.3343 16.4035 7.60752
2472 4 1 -13.4299 16.4237 6.421
2466 4 1 -13.2934 18.3965 8.07016
2471 4 1 -13.2347 16.8661 7.54427
2467 4 1 -12.0865 18.4558 7.79876
2537 4 1 -10.2628 18.1744 6.36454
2536 4 1 -10.0941 18.7242 7.36848
2539 4 1 -10.6005 17.8708 5.9688
2792 4 1 -1.72899 18.609 5.38807
2791 4 1 -2.21568 17.4743 5.50711
2800 4 1 1.98963 16.4825 6.16429
2802 4 1 1.92557 17.2465 6.17144
2801 4 1 1.14383 16.667 5.39269
2799 4 1 1.77247 17.6092 5.54961
2803 4 1 1.68298 16.241 6.79822
3206 4 1 2.2024 16.7969 7.98419
3203 4 1 2.70319 17.1476 6.89841
3202 4 1 3.12233 18.2815 6.86508
2399 4 1 -19.3591 19.6829 6.59135
2411 4 1 -16.3692 19.9493 7.58735
2400 4 1 -18.6101 20.0979 7.38096
2412 4 1 -15.757 20.9041 7.77459
2410 4 1 -15.511 19.4684 6.94097
2413 4 1 -15.5813 20.8814 6.62858
2538 4 1 -11.1709 18.8786 6.28231
2451 4 1 -9.5972 20.9163 5.71679
2540 4 1 -10.1934 18.8797 5.41281
2452 4 1 -10.0534 20.3695 6.70616
2454 4 1 -9.7981 20.8295 7.50783
2453 4 1 -10.7636 21.3324 6.83905
2534 4 1 -8.2219 19.4526 8.05119
2533 4 1 -8.52629 20.377 7.33658
3190 4 1 2.5605 20.137 5.68359
3193 4 1 1.33474 19.5278 5.5454
3192 4 1 2.36748 19.1179 5.77031
3191 4 1 1.52572 19.8382 6.15957
3222 4 1 0.483341 21.0269 6.50583
3221 4 1 0.62882 20.6703 7.57464
3197 4 1 4.7733 19.0779 6.075
3201 4 1 3.68702 19.0339 7.63664
3198 4 1 4.89614 20.1553 6.67948
3199 4 1 5.28498 19.1072 7.28186
3200 4 1 4.54281 19.7067 7.96737
2414 4 1 -16.1806 21.7712 7.15568
2415 4 1 -15.8531 22.403 6.23704
2426 4 1 -12.8403 22.9192 5.57886
2427 4 1 -13.1666 23.8945 6.10308
2679 4 1 -4.89809 22.6819 6.24187
2677 4 1 -3.02463 21.985 5.86399
2678 4 1 -4.18794 21.9562 5.56499
2680 4 1 -4.73209 23.372 7.13951
2682 4 1 -5.28225 23.7733 7.39571
2676 4 1 -2.14383 21.7978 6.65568
2675 4 1 -2.27425 22.6782 5.84835
3226 4 1 -0.148992 23.9756 7.39823
3225 4 1 -0.322532 22.7287 7.3404
2674 4 1 -1.9555 23.3369 6.76602
2672 4 1 -1.37269 23.1633 7.82869
2673 4 1 -1.83752 22.2297 7.13264
3223 4 1 1.06101 21.5649 7.38442
3224 4 1 0.302183 22.0604 6.62306
3234 4 1 -2.8052 24.5027 6.15001
2624 4 1 -4.23729 26.2478 5.90121
2629 4 1 -5.22184 26.703 5.82017
2623 4 1 -3.30986 26.2343 6.57437
2622 4 1 -2.6299 26.5027 5.55059
3232 4 1 -1.36393 24.5354 5.59837
3227 4 1 -0.519021 24.8779 6.64149
3228 4 1 -0.30601 26.0425 6.27717
3230 4 1 -0.834892 25.719 5.73177
2651 4 1 -1.79498 25.604 7.95585
2650 4 1 -0.582791 25.5939 8.03076
3229 4 1 0.138271 25.0356 5.64038
2646 4 1 0.491586 26.6364 7.52387
3125 4 1 4.06812 26.3737 5.75696
3119 4 1 4.87327 26.2291 6.57113
3118 4 1 3.73448 26.4746 7.09908
3116 4 1 3.07223 26.6183 7.4969
2630 4 1 -5.38986 27.8833 5.50514
2631 4 1 -4.5284 27.2731 6.15078
2632 4 1 -4.52648 27.7943 7.14686
2644 4 1 -1.57101 27.8466 7.38181
2645 4 1 -0.525612 27.3458 7.31408
3120 4 1 5.20573 27.363 6.21976
3117 4 1 3.55258 27.6017 7.11689
3122 4 1 6.7054 26.9369 5.44578
2914 4 1 2.03198 1.69154 10.4754
2923 4 1 1.15085 1.69377 9.22626
2924 4 1 2.31706 1.6306 9.13114
2921 4 1 0.184924 2.13931 9.89897
2925 4 1 1.74875 2.56175 9.65405
2913 4 1 0.956627 1.30955 10.2936
2920 4 1 0.217419 3.20216 10.4749
2922 4 1 0.734373 2.75854 8.99426
2926 4 1 2.13571 3.70156 9.40603
2927 4 1 2.23967 4.78858 9.08576
2929 4 1 0.999788 5.0003 8.63215
2930 4 1 0.627505 4.46811 9.59326
2350 4 1 -25.2946 7.15091 8.31443
2348 4 1 -26.1472 6.77686 9.38978
2346 4 1 -25.2884 7.83168 9.79906
2349 4 1 -25.4015 7.68429 9.4641
2352 4 1 -25.5908 6.88932 8.41575
2347 4 1 -26.4181 7.62403 10.1503
2309 4 1 -21.8474 7.9512 8.51109
2307 4 1 -23.5564 7.85981 8.21803
2338 4 1 -23.3508 6.03094 10.749
2336 4 1 -22.6129 7.81956 9.45096
2339 4 1 -23.8315 7.19687 10.757
2337 4 1 -22.8065 7.05208 10.3951
2721 4 1 0.669532 6.8198 8.07745
2932 4 1 1.30163 6.27433 10.1076
2723 4 1 2.13704 7.49806 8.34619
2934 4 1 2.02756 6.84027 9.86866
2928 4 1 1.75524 5.90805 9.10128
2931 4 1 0.264378 5.69933 9.6096
2900 4 1 0.205367 6.77388 10.5064
2938 4 1 4.47515 7.65212 10.0892
2935 4 1 3.11522 6.66095 10.255
2736 4 1 7.60792 7.78193 8.49679
2335 4 1 -21.6959 8.48804 9.84318
2331 4 1 -19.6163 8.51789 9.67423
2330 4 1 -19.498 8.74721 8.4598
2334 4 1 -20.7016 8.58337 10.5909
2895 4 1 -0.386464 9.49071 10.7053
2898 4 1 -0.0419782 8.14071 10.3395
2829 4 1 1.34191 9.80602 9.54112
2828 4 1 1.22137 9.73205 8.35897
2896 4 1 0.177392 9.30033 9.73969
2831 4 1 0.836163 9.91755 10.2441
2744 4 1 2.24765 10.6105 10.5112
2897 4 1 1.00619 8.38996 9.71859
2741 4 1 4.22726 9.06708 9.86837
2740 4 1 5.08885 8.17334 9.537
2743 4 1 3.14347 10.3778 9.81129
2742 4 1 2.98747 9.15831 10.0231
2735 4 1 6.59226 8.34191 8.44064
2738 4 1 6.3316 8.95831 9.17822
2739 4 1 5.44399 8.66448 8.40542
2737 4 1 7.47238 8.80881 9.14233
2377 4 1 -23.6801 12.8391 8.89052
2379 4 1 -22.385 13.266 9.7557
2373 4 1 -20.8718 13.4178 8.09153
2383 4 1 -20.3308 12.7255 10.6014
2380 4 1 -21.3003 12.85 9.71513
2381 4 1 -20.1856 13.071 9.95839
2775 4 1 -4.62235 13.2777 8.53382
2756 4 1 -3.36918 12.9554 9.88639
2891 4 1 -0.932217 12.3777 10.6859
2892 4 1 -1.13453 11.6593 9.83728
2830 4 1 1.29198 10.9708 9.97654
2378 4 1 -22.7748 13.5 8.64626
2375 4 1 -21.9679 14.3584 8.93181
2376 4 1 -22.8645 13.5703 9.13801
2374 4 1 -20.8512 14.3672 8.86907
2382 4 1 -20.7601 13.8618 10.4933
2386 4 1 -19.3591 14.5671 10.6982
2385 4 1 -19.9369 14.4042 9.7028
2391 4 1 -19.8983 15.4652 10.5043
2388 4 1 -18.3732 16.0404 10.3793
2387 4 1 -18.7466 15.0998 9.75534
2481 4 1 -9.24274 14.4637 8.37412
2482 4 1 -10.3009 15.1163 8.39958
2773 4 1 -5.48755 15.4072 9.24458
2768 4 1 -6.9865 15.5858 10.7132
2769 4 1 -6.88084 15.7946 9.5223
2760 4 1 -5.46744 14.0536 10.4413
2782 4 1 -2.8505 13.7897 8.3093
2757 4 1 -4.39175 13.5704 9.55704
2774 4 1 -5.18412 14.2366 9.0288
2759 4 1 -4.47315 14.6766 9.98953
2758 4 1 -4.07283 13.8104 10.6948
2868 4 1 -2.92889 15.7328 10.5864
2696 4 1 -1.81498 16.056 8.35325
3082 4 1 6.9815 15.8146 10.1142
3081 4 1 5.78022 15.6097 9.90855
3080 4 1 6.38951 14.6449 10.1456
3078 4 1 7.14001 13.8703 10.4007
2389 4 1 -19.22 16.9134 10.3504
2394 4 1 -20.3166 16.3811 9.24527
2397 4 1 -19.8586 17.8719 8.11987
2395 4 1 -20.0877 17.5276 8.91004
2396 4 1 -19.2468 18.3377 9.01927
2390 4 1 -20.3047 16.5848 10.7121
2392 4 1 -19.3488 16.5339 10.4489
2393 4 1 -20.5696 16.4298 10.3897
2469 4 1 -13.5099 16.9883 8.48069
2465 4 1 -13.6957 17.8884 9.04249
2464 4 1 -13.7544 18.5911 10.0954
2470 4 1 -12.6601 17.688 8.0902
2468 4 1 -12.53 17.6664 8.47793
2492 4 1 -10.7745 18.2302 10.6497
2488 4 1 -9.33954 17.255 9.83302
2490 4 1 -9.85651 18.6417 10.3988
2485 4 1 -9.54116 17.7394 8.70383
2486 4 1 -8.4562 17.8102 8.39814
2484 4 1 -10.1467 16.725 8.47083
2487 4 1 -8.269 17.042 9.22955
2770 4 1 -6.61677 16.9667 9.49366
2771 4 1 -5.7809 17.5193 8.81294
2772 4 1 -5.78212 16.5287 9.50724
2689 4 1 -5.44878 18.5743 8.82579
2692 4 1 -3.63705 18.4789 9.99154
2690 4 1 -4.93585 18.0358 9.70584
2691 4 1 -3.94955 17.5295 9.28586
2697 4 1 -1.3005 17.1935 8.36681
2695 4 1 -2.20214 17.1585 8.33292
2694 4 1 -2.10872 18.1176 9.1528
2693 4 1 -2.4726 18.3271 10.2262
3208 4 1 1.60724 17.76 8.16515
3209 4 1 0.705192 18.0223 8.92774
3212 4 1 0.793838 18.5638 9.26881
3205 4 1 2.97078 16.2271 8.57998
3207 4 1 2.75854 17.7038 8.59957
3087 4 1 5.3669 17.4326 8.82078
3088 4 1 5.53018 18.0149 9.8253
3085 4 1 5.75822 17.1835 9.7025
3084 4 1 5.91515 16.4716 8.68571
3083 4 1 6.65939 16.8488 9.48661
3086 4 1 6.37107 16.8159 8.84644
2402 4 1 -19.4105 20.529 8.09189
2401 4 1 -18.806 19.4698 8.37799
2403 4 1 -18.4574 20.128 8.76935
2406 4 1 -16.567 20.6597 9.25567
2404 4 1 -17.6244 20.874 9.13751
2409 4 1 -15.2329 19.5903 8.1261
2407 4 1 -15.3747 20.8863 9.39219
2408 4 1 -14.9538 19.678 9.30947
2463 4 1 -13.6179 19.5516 9.39067
2462 4 1 -12.6968 20.279 9.48526
2461 4 1 -13.3098 19.3254 9.04012
2460 4 1 -12.3373 19.4262 8.44065
2459 4 1 -12.085 20.3546 9.06845
2457 4 1 -10.9445 20.2858 9.30855
2458 4 1 -11.6259 20.5789 10.2193
2455 4 1 -9.79786 20.5231 8.71163
2456 4 1 -10.4824 19.5657 8.44244
2535 4 1 -9.27993 19.0673 8.2788
2498 4 1 -8.23487 20.0744 10.0881
2532 4 1 -8.45311 20.7558 8.53557
2530 4 1 -9.26248 21.2934 9.70945
2491 4 1 -10.7269 19.1559 9.90025
2499 4 1 -7.66125 18.973 10.0465
2531 4 1 -8.07639 21.3489 9.55868
2688 4 1 -5.56508 19.1389 9.96442
2685 4 1 -3.72174 21.2651 8.99864
2686 4 1 -3.9493 20.3551 9.70938
2687 4 1 -4.98551 20.1369 10.2323
3213 4 1 -0.100562 19.3682 9.70781
3210 4 1 1.28806 18.919 8.40022
3211 4 1 1.09775 19.7212 9.21479
3219 4 1 1.56688 21.361 9.65016
3218 4 1 2.35004 20.7618 8.86041
3220 4 1 1.27471 20.8225 8.52599
3214 4 1 1.06857 19.7219 9.54433
3217 4 1 2.53614 19.595 8.65456
3215 4 1 2.11116 19.8482 8.88574
3216 4 1 2.59593 20.848 8.48907
3092 4 1 4.47161 21.0444 9.69214
3090 4 1 4.93461 19.7607 10.2696
3091 4 1 4.49761 19.9626 9.16491
3089 4 1 5.86066 19.0721 10.1736
2405 4 1 -16.9483 21.6938 9.74541
2529 4 1 -9.15812 22.0247 10.5902
2681 4 1 -4.53281 23.7058 8.267
2683 4 1 -5.11212 23.0803 8.42641
2684 4 1 -4.24684 22.1758 8.41886
2668 4 1 -3.33919 21.9831 9.94618
2667 4 1 -3.28316 22.8226 9.10817
2666 4 1 -4.51805 22.8025 9.31668
2665 4 1 -4.18484 23.6722 10.0269
2664 4 1 -2.99653 23.7969 10.0648
2670 4 1 -1.24497 21.7646 9.37234
2671 4 1 -0.871029 22.8738 8.90172
2669 4 1 -2.48386 21.6963 9.11092
2656 4 1 -1.45431 23.8812 9.12154
2657 4 1 -0.546508 23.7006 9.91397
2662 4 1 -2.07733 23.4388 10.5556
3095 4 1 4.71668 22.9898 10.6438
3093 4 1 4.09334 22.0796 9.23148
3094 4 1 4.20444 21.9584 10.3747
2653 4 1 -2.75759 24.2941 8.65135
2652 4 1 -2.80763 25.467 8.43943
2637 4 1 -3.68138 26.2994 9.88555
2638 4 1 -3.16279 25.3532 9.60005
2649 4 1 -0.545092 26.0279 9.15732
2647 4 1 -0.0602203 25.8997 8.17436
2654 4 1 -1.90324 25.1359 8.41229
2655 4 1 -0.925922 24.9038 8.93136
2639 4 1 -2.54584 26.37 9.3388
2663 4 1 -2.05356 24.4796 9.87784
2648 4 1 0.461462 26.6501 8.97495
3115 4 1 3.3736 26.2895 8.57812
3110 4 1 3.54141 25.5935 9.85018
3109 4 1 3.61406 24.5803 10.4595
3111 4 1 2.78088 26.3962 9.45338
2636 4 1 -3.66375 27.4962 10.0799
2634 4 1 -3.65444 27.4897 9.41611
2633 4 1 -3.98371 27.6329 8.23223
2641 4 1 -0.868676 27.4668 9.94875
2640 4 1 -1.92904 26.967 10.2476
2642 4 1 -1.60114 27.1078 9.00706
2635 4 1 -2.5684 27.706 9.64051
2643 4 1 -1.90971 28.1554 8.46989
3112 4 1 2.20308 27.476 9.46103
3113 4 1 3.35657 27.6614 9.42435
3114 4 1 3.30883 27.4963 8.27063
2916 4 1 0.0417321 1.28032 10.9461
2915 4 1 1.04819 1.96736 11.133
2917 4 1 0.818025 1.33094 11.8474
2918 4 1 0.12954 2.24336 11.5413
2912 4 1 1.39633 2.1627 11.0561
2919 4 1 -0.173168 3.42729 11.5674
2911 4 1 1.55045 3.15246 11.832
2906 4 1 1.82354 5.203 10.8999
2907 4 1 1.542 4.14053 11.3719
2909 4 1 2.37855 4.22766 12.3756
2910 4 1 1.15385 4.30109 12.0756
2908 4 1 2.52118 3.45962 11.4351
2941 4 1 4.40226 5.25127 11.6789
2344 4 1 -25.2849 6.65889 10.8988
2345 4 1 -24.7836 7.84702 10.9474
2343 4 1 -25.0915 6.7168 12.0274
2341 4 1 -24.6877 6.79557 11.6995
2342 4 1 -25.2488 5.71371 11.5427
2340 4 1 -24.0818 7.82512 11.7208
2901 4 1 -0.670448 6.00306 10.9494
2933 4 1 2.30143 6.2398 10.8068
2905 4 1 1.58702 5.72091 12.0047
2904 4 1 0.799773 6.28447 12.7175
2903 4 1 1.10306 6.4656 11.6303
2902 4 1 0.0769653 6.80174 11.1686
2899 4 1 0.681933 7.71925 11.1246
2936 4 1 3.16593 7.74192 10.9459
2937 4 1 3.97639 6.82416 10.8563
2940 4 1 3.99151 6.37068 12.0169
2942 4 1 4.60365 5.64421 12.7749
2939 4 1 4.20096 7.25485 11.1381
2947 4 1 7.68142 7.21147 11.6201
2950 4 1 7.80162 7.46106 11.5496
2943 4 1 5.56755 6.27401 12.7809
2946 4 1 6.81727 8.02461 11.5179
2944 4 1 5.68713 7.33938 13.1802
2949 4 1 8.85003 7.393 11.1203
2952 4 1 9.17622 7.21686 12.7194
2951 4 1 8.08352 7.74416 12.6576
2332 4 1 -19.9227 8.50616 10.7991
2333 4 1 -20.675 8.23242 11.7494
2894 4 1 -1.18813 10.4511 11.0387
2832 4 1 0.523575 9.21293 11.2338
2833 4 1 1.20372 9.67939 12.051
2835 4 1 0.410756 10.0039 12.9856
2834 4 1 1.42889 10.513 12.8396
2948 4 1 7.92787 8.17981 11.0736
2945 4 1 6.33779 8.08893 12.6337
2957 4 1 8.04587 9.82514 13.1311
2953 4 1 9.30017 8.45675 12.4675
2954 4 1 8.09528 8.61975 12.2771
2955 4 1 9.25711 8.62199 12.3676
2958 4 1 8.82167 10.6637 12.5904
2956 4 1 8.21807 8.64563 13.0597
2959 4 1 9.28962 9.83449 13.2057
2755 4 1 -3.46635 12.6979 11.0486
2754 4 1 -2.47804 11.9885 10.843
2893 4 1 -1.07535 11.5898 10.9945
2752 4 1 -0.9708 11.4594 12.6323
2751 4 1 -0.695715 12.4167 13.2174
2753 4 1 -1.8257 11.6522 11.8827
2890 4 1 -0.866009 12.8803 11.7387
2750 4 1 -0.487042 11.1979 13.3443
2888 4 1 -2.13486 13.3122 13.3435
2749 4 1 -0.334862 11.7125 12.2139
2748 4 1 0.864344 11.8405 11.743
2746 4 1 2.00517 12.1333 11.6093
2747 4 1 1.36123 12.6527 12.4285
2745 4 1 2.79126 11.267 11.2976
3071 4 1 4.59533 12.4287 13.3643
3070 4 1 5.48705 11.7316 13.1987
3068 4 1 6.72004 10.9824 12.0591
3069 4 1 5.49449 11.0644 12.2831
3073 4 1 6.38673 13.2059 13.2849
3067 4 1 7.46169 11.1993 12.9785
2960 4 1 9.3267 10.9111 12.6206
2961 4 1 10.4486 11.0894 13.0602
2384 4 1 -19.8965 13.8801 10.8181
2766 4 1 -7.08941 15.2884 11.066
2764 4 1 -7.64632 14.5453 11.4395
2765 4 1 -6.8248 14.8071 12.1938
2762 4 1 -5.61288 13.7095 11.8318
2761 4 1 -6.2759 14.4921 11.1832
2763 4 1 -6.3877 14.5594 11.5462
2871 4 1 -4.93151 15.4437 11.5575
2870 4 1 -4.0482 16.0617 11.1614
2869 4 1 -3.72816 14.9423 10.9327
2883 4 1 -3.55472 14.4165 13.3347
2880 4 1 -3.02165 15.1466 13.0262
2889 4 1 -1.18243 13.5323 12.7005
2864 4 1 -1.34227 14.4981 12.1128
2882 4 1 -2.41984 14.5304 13.004
2862 4 1 -0.48223 15.845 13.2411
2863 4 1 -1.05297 14.8281 13.176
2865 4 1 -1.27544 15.6448 12.3928
3079 4 1 6.83379 14.6259 11.1867
3077 4 1 7.67243 13.6278 11.4225
3076 4 1 8.08013 13.563 12.4565
2489 4 1 -9.22115 17.7255 10.9218
2493 4 1 -10.1688 18.6674 11.6255
2767 4 1 -6.7672 16.1821 11.73
2873 4 1 -4.88095 17.3509 11.9337
2875 4 1 -3.62421 18.2804 12.6653
2872 4 1 -5.23883 16.4672 11.1488
2874 4 1 -4.76891 17.9253 13.0174
2867 4 1 -2.78993 16.5276 11.5629
2879 4 1 -3.19295 16.2529 12.7705
2878 4 1 -3.23345 17.3045 13.275
2877 4 1 -2.18674 16.8458 12.9551
2876 4 1 -2.40093 18.0159 12.705
2866 4 1 -1.68168 16.2966 11.4283
2494 4 1 -11.0519 19.4476 11.5929
2496 4 1 -9.4726 20.1475 11.2322
2497 4 1 -8.38853 19.6819 11.1955
2495 4 1 -10.5598 20.5419 11.5267
2505 4 1 -8.64348 21.2627 13.3921
2507 4 1 -8.38721 21.0943 13.3176
2502 4 1 -6.40395 20.0353 12.7912
2500 4 1 -7.09401 19.6717 10.7907
2503 4 1 -7.07499 20.2566 11.8847
2501 4 1 -6.68044 19.3156 11.9069
2504 4 1 -7.52938 20.8364 12.858
2528 4 1 -9.36914 23.0189 11.318
2527 4 1 -8.7539 21.9682 11.5505
2509 4 1 -8.20315 22.5444 13.2704
2525 4 1 -6.99358 22.942 12.2591
2526 4 1 -8.01279 22.9279 11.6882
2521 4 1 -5.60082 24.0092 12.9342
2524 4 1 -5.91234 22.4728 12.3466
2522 4 1 -5.21317 23.878 11.7939
2523 4 1 -5.0994 23.1999 12.7397
2660 4 1 -1.32972 24.1887 12.5851
2658 4 1 -0.963208 23.7513 11.0855
2659 4 1 -0.540272 23.4568 12.1632
2661 4 1 -1.98663 23.3901 11.829
3103 4 1 1.43931 22.8491 11.7138
3101 4 1 1.41322 22.9842 11.5982
3099 4 1 2.60989 22.6884 12.6014
3102 4 1 1.70498 24.0283 11.2693
3100 4 1 2.35189 22.3152 11.4902
3104 4 1 2.09103 23.6184 11.174
3108 4 1 3.70531 23.4947 10.9865
3096 4 1 5.08538 23.8763 11.2749
3098 4 1 3.73396 22.9762 12.8713
3097 4 1 4.11162 23.7779 12.0878
3105 4 1 3.08986 24.1294 11.6944
2519 4 1 -5.92777 25.5394 12.1606
2518 4 1 -5.78512 24.8051 13.2125
2520 4 1 -6.44238 24.8293 12.9671
3106 4 1 3.03859 25.236 12.2246
3107 4 1 3.38597 24.5502 11.3569
2837 4 1 -0.184395 10.6238 14.6575
2839 4 1 -0.362643 10.748 14.7098
2836 4 1 0.162348 9.68462 14.0545
2838 4 1 0.316531 10.1885 15.6169
2840 4 1 0.258709 10.5316 15.6846
2966 4 1 13.4382 10.4777 15.9969
2887 4 1 -2.57706 13.2195 14.4634
2886 4 1 -2.2727 12.8794 15.5167
2842 4 1 -0.189697 11.0953 15.918
3072 4 1 5.23703 13.403 13.7493
3066 4 1 7.56803 11.4926 14.1694
3064 4 1 8.40425 12.0558 15.6316
3065 4 1 8.2425 12.4431 14.4493
2962 4 1 11.4918 11.4966 13.6204
2963 4 1 11.9362 11.0521 14.5725
2964 4 1 12.668 10.8647 15.5276
2884 4 1 -2.86423 14.1721 14.2797
2881 4 1 -3.21472 14.4908 13.9739
2885 4 1 -2.33998 14.0481 15.3619
2859 4 1 -0.351082 14.108 15.1672
2861 4 1 -1.1689 15.1714 13.9122
2860 4 1 -1.46257 14.3311 14.7126
2858 4 1 0.0658384 14.9137 15.9311
2857 4 1 0.443788 13.8352 16.0839
3075 4 1 7.65538 13.7563 13.5159
3074 4 1 6.89953 13.5151 14.3516
2973 4 1 13.1521 13.6742 15.8642
2979 4 1 14.635 14.9873 15.9221
2985 4 1 17.6554 15.6994 15.1923
2984 4 1 18.5397 15.9423 15.9546
2990 4 1 14.8556 18.3567 15.5287
2988 4 1 15.9857 18.2352 15.2293
2991 4 1 13.6536 18.3697 15.8533
2986 4 1 17.3427 16.776 14.5392
2987 4 1 17.0963 17.8569 14.7143
2983 4 1 17.3568 16.1566 16.0859
2506 4 1 -9.30628 20.3251 13.7102
2508 4 1 -9.18223 21.9408 13.6218
2510 4 1 -8.24623 22.3216 14.4854
2514 4 1 -7.0384 22.3756 13.9052
2511 4 1 -7.70291 21.5454 15.3377
2512 4 1 -7.1195 22.445 15.8266
2515 4 1 -7.56543 23.3497 14.3577
2513 4 1 -6.81873 23.0565 14.8115
2516 4 1 -6.4128 23.2429 13.9675
2517 4 1 -6.35682 24.3844 14.1834
2843 4 1 -0.238278 10.1162 16.5798
2845 4 1 0.0787663 10.1781 17.6742
2848 4 1 1.94714 10.6585 18.7069
2846 4 1 1.18427 10.4879 18.1213
3057 4 1 8.37834 9.54067 18.4514
3058 4 1 9.26418 10.0024 17.7817
2854 4 1 -0.384788 12.9803 16.8803
2841 4 1 0.863499 11.062 16.5833
2844 4 1 0.299175 11.1061 16.8705
2849 4 1 2.57842 11.6067 18.3543
2850 4 1 1.38724 11.8491 18.4517
2852 4 1 1.25554 12.8382 18.5911
2853 4 1 0.334205 13.0335 17.8272
2851 4 1 0.231072 12.2621 18.5111
3060 4 1 7.54876 11.5705 17.8392
3059 4 1 8.56414 10.9512 18.0096
3061 4 1 8.23744 12.5589 17.771
3062 4 1 9.27508 12.1343 17.514
3063 4 1 8.87834 11.5015 16.5786
2965 4 1 13.0122 11.5478 16.4567
2967 4 1 13.3283 11.0893 16.9872
2969 4 1 13.0829 11.1727 17.5705
2971 4 1 13.4592 13.0336 18.0703
2970 4 1 13.4072 11.8963 18.4701
2972 4 1 13.1173 13.3954 17.0472
2975 4 1 13.3973 13.2665 16.4558
2974 4 1 12.3076 13.3985 16.677
2976 4 1 14.4382 13.1771 17.1479
2968 4 1 13.9338 11.9714 17.6267
2855 4 1 -0.0510888 13.552 17.9283
2856 4 1 -0.312081 13.4725 16.8466
2978 4 1 14.7759 14.85 17.0561
2977 4 1 15.4494 13.8582 17.3921
2980 4 1 15.6894 15.4203 16.4527
2981 4 1 16.7675 16.0574 16.4875
2982 4 1 17.3081 14.9845 16.4971
2994 4 1 13.017 18.2439 18.146
2996 4 1 12.7174 17.2625 18.0388
2997 4 1 12.6388 16.704 16.9451
2995 4 1 11.823 17.9585 18.3608
2998 4 1 12.1403 17.0355 17.9625
2999 4 1 11.1733 16.4495 18.273
2989 4 1 15.5567 17.7843 16.2773
2993 4 1 14.0452 18.2834 17.4795
2992 4 1 14.3263 19.1159 16.5465
2847 4 1 0.871773 10.5324 19.2379
3037 4 1 2.24542 10.7341 20.5534
3038 4 1 2.51962 9.84659 19.8423
3036 4 1 1.93165 10.1089 21.5343
3041 4 1 3.65876 9.88322 19.6835
3045 4 1 5.11965 9.22251 21.4137
3043 4 1 4.3201 8.86111 20.7787
3042 4 1 4.12978 10.0668 20.8385
3033 4 1 2.73619 10.4961 21.4273
3056 4 1 7.34254 9.92809 18.9547
3054 4 1 6.01584 10.2028 20.6461
3053 4 1 6.08609 9.09929 20.7736
3050 4 1 6.90993 9.55114 21.0524
3055 4 1 7.05853 10.1127 20.0767
3052 4 1 7.07838 9.71007 20.4296
3051 4 1 8.08658 9.78196 21.1724
3039 4 1 2.67585 11.0427 19.7864
3040 4 1 3.59189 10.8293 19.0094
3047 4 1 5.18569 11.2854 21.3699
3034 4 1 2.81725 11.705 21.3185
3032 4 1 3.29652 11.17 20.5888
3010 4 1 12.1374 12.3051 20.8378
3009 4 1 12.207 12.7759 19.7169
3008 4 1 13.386 12.563 20.1241
3007 4 1 13.3614 13.3581 19.1718
3011 4 1 13.0702 12.4973 21.5039
3006 4 1 12.327 13.8779 19.331
3005 4 1 11.2703 13.7861 19.7412
3003 4 1 12.1756 15.1754 19.8833
3002 4 1 12.6619 15.6688 18.9276
3004 4 1 11.2004 14.8371 20.3787
3000 4 1 12.0186 16.0738 18.9991
3001 4 1 12.4096 15.6431 20.0715
3044 4 1 4.1099 9.74278 21.5533
3046 4 1 5.67661 10.2604 21.7512
3049 4 1 6.64159 10.0926 22.0623
3026 4 1 8.127 10.6753 23.6163
3035 4 1 2.64386 10.8595 22.1542
3029 4 1 4.97053 12.0489 23.4923
3030 4 1 4.50633 11.452 22.5825
3031 4 1 3.80334 11.1968 21.606
3048 4 1 6.14174 11.0922 22.0737
3024 4 1 7.68464 11.0936 23.2475
3028 4 1 5.96795 11.4813 23.4697
3027 4 1 6.9222 10.8625 23.3733
3025 4 1 8.77342 11.5994 22.9923
3020 4 1 9.31617 11.9512 23.8031
3018 4 1 10.4025 12.3671 23.0703
3019 4 1 9.24717 12.51 22.7459
3017 4 1 10.5912 11.1548 23.198
3023 4 1 8.72536 11.5895 23.2864
3022 4 1 8.4676 12.6947 23.4481
3021 4 1 9.29637 13.1112 24.0286
3016 4 1 11.5337 10.8136 22.43
3012 4 1 12.0241 12.9952 21.7742
3013 4 1 11.7185 12.6842 22.9162
3014 4 1 12.0312 11.4981 23.2086
3015 4 1 12.3797 11.5773 22.1197
ITEM: TIMESTEP
2500000
ITEM: NUMBER OF ATOMS
1913
ITEM: BOX BOUNDS ff ff ff
-3.5000000000000000e+01 3.5000000000000000e+01
-3.5000000000000000e+01 3.5000000000000000e+01
-3.5000000000000000e+01 3.5000000000000000e+01
ITEM: ATOMS id mol type x y z
1999 4 1 -5.91089 -21.736 -17.2893
1998 4 1 -5.13277 -21.9912 -16.4803
2008 4 1 -8.83976 -20.1456 -16.6448
2007 4 1 -9.73614 -20.9648 -16.6161
2006 4 1 -10.1925 -20.9358 -17.6891
2005 4 1 -9.35335 -20.4101 -18.4531
2004 4 1 -8.30906 -20.6529 -18.0414
2009 4 1 -8.18389 -19.1289 -16.6206
2010 4 1 -8.38281 -19.1092 -17.7799
2002 4 1 -6.61331 -20.3798 -17.895
2000 4 1 -6.23286 -20.624 -17.6822
2001 4 1 -6.81794 -21.2332 -18.5901
2003 4 1 -7.44712 -20.2462 -18.7946
1995 4 1 -3.16974 -20.5944 -16.9723
1994 4 1 -3.52485 -21.5113 -16.3924
1990 4 1 -1.55253 -20.01 -16.1915
2011 4 1 -7.81287 -18.4769 -16.8836
2048 4 1 -11.6894 -21.9778 -14.4001
2043 4 1 -8.71857 -21.9603 -13.7193
2042 4 1 -7.65453 -22.6536 -13.921
1992 4 1 -2.47055 -21.9275 -15.4977
1986 4 1 -0.504074 -21.613 -14.7267
1985 4 1 -0.777069 -22.6699 -14.1296
1984 4 1 0.321857 -23.2517 -14.1167
2052 4 1 -12.6054 -20.4139 -14.799
2051 4 1 -11.9075 -21.0809 -15.4506
2049 4 1 -12.3655 -21.4181 -15.2657
2050 4 1 -12.6594 -20.2597 -14.9507
2047 4 1 -11.5132 -20.9295 -14.1481
2053 4 1 -13.1636 -19.576 -15.5412
2045 4 1 -9.72557 -20.0161 -13.851
2046 4 1 -10.6893 -20.4997 -13.4791
2044 4 1 -9.35505 -21.0958 -14.3236
2014 4 1 -7.80516 -20.1404 -14.5695
2015 4 1 -7.80797 -19.4803 -15.5178
2013 4 1 -7.50613 -18.9755 -14.8152
1997 4 1 -4.3299 -21.3044 -16.0416
1996 4 1 -3.81678 -20.2061 -16.0526
1993 4 1 -3.26159 -20.9861 -15.3046
1991 4 1 -2.23855 -20.9406 -16.0862
1988 4 1 -0.373148 -20.9601 -15.2124
1989 4 1 -1.22611 -20.1666 -15.0421
1987 4 1 0.0663364 -20.7928 -14.1612
2055 4 1 -13.9544 -17.9041 -14.0558
2054 4 1 -13.6861 -18.6499 -15.0566
2058 4 1 -13.6667 -17.9999 -13.4815
2016 4 1 -8.26723 -18.5819 -14.8922
2018 4 1 -8.70382 -17.12 -14.009
2017 4 1 -8.83299 -17.5837 -15.1517
2012 4 1 -7.83713 -18.1744 -15.6779
1981 4 1 -0.628239 -24.3989 -11.9063
1809 4 1 5.40401 -24.8391 -10.8766
1906 4 1 -12.0564 -22.8492 -13.0634
1903 4 1 -12.1538 -21.7969 -12.1484
1905 4 1 -12.9997 -22.1657 -12.6602
1908 4 1 -11.3624 -22.971 -10.9282
1907 4 1 -12.052 -23.0909 -11.9033
1899 4 1 -12.8274 -23.1335 -10.8325
1909 4 1 -10.4823 -23.0715 -11.6391
2030 4 1 -8.1184 -21.5428 -12.0593
2040 4 1 -7.07665 -23.1769 -11.7105
2041 4 1 -7.19326 -23.1407 -12.9849
1969 4 1 -5.44996 -21.6934 -11.3741
2032 4 1 -7.99678 -21.7445 -12.1431
2033 4 1 -7.15123 -21.6609 -11.257
1975 4 1 -2.9859 -22.9662 -12.5916
1976 4 1 -2.73396 -22.3613 -11.526
1971 4 1 -4.0403 -22.1457 -12.4935
1973 4 1 -4.28354 -23.5468 -11.8817
1974 4 1 -3.79969 -23.6628 -12.9952
1972 4 1 -3.29492 -23.0253 -12.1153
1970 4 1 -4.41624 -22.1764 -11.3382
1980 4 1 -0.58662 -23.3836 -12.4217
1982 4 1 -0.417757 -23.6344 -12.7398
1979 4 1 -1.58996 -22.8405 -12.6154
1978 4 1 -1.87458 -22.7262 -11.4152
1983 4 1 0.770502 -23.7715 -13.0675
1812 4 1 6.93771 -24.0541 -11.0658
1904 4 1 -13.1999 -21.4014 -11.7996
1902 4 1 -11.036 -21.1762 -11.9412
1901 4 1 -12.0179 -21.2065 -11.2463
2029 4 1 -8.99446 -21.3285 -11.1786
2026 4 1 -8.82137 -20.8379 -10.9722
2031 4 1 -7.04719 -21.0642 -12.1369
2023 4 1 -7.82257 -19.3185 -10.9117
2021 4 1 -7.85235 -19.5215 -11.7007
2022 4 1 -7.04476 -20.262 -11.006
1968 4 1 -5.36169 -20.502 -11.0633
1925 4 1 -3.3496 -19.4091 -10.792
2056 4 1 -13.9723 -17.8534 -12.788
2057 4 1 -14.6245 -18.6793 -13.1881
2061 4 1 -12.0698 -18.3339 -12.1367
2059 4 1 -12.4681 -17.7268 -13.4316
2060 4 1 -12.9093 -17.5265 -12.404
2062 4 1 -12.8171 -18.3312 -11.1969
2066 4 1 -11.9142 -17.3758 -11.1856
2067 4 1 -11.0197 -17.1209 -12.0039
2068 4 1 -9.90629 -17.2778 -11.8179
2020 4 1 -7.84486 -18.6845 -12.5367
2019 4 1 -7.99068 -17.6536 -13.257
1927 4 1 -4.0276 -18.2964 -11.2198
1896 4 1 -11.651 -25.5106 -8.52477
1897 4 1 -12.1563 -24.7012 -9.23061
1806 4 1 2.69224 -25.4136 -9.72497
1801 4 1 3.90358 -24.7069 -9.32162
1805 4 1 2.7275 -26.2153 -10.56
1803 4 1 3.05876 -25.7969 -9.47628
1800 4 1 4.90642 -24.7237 -8.61796
1802 4 1 3.2822 -25.0596 -8.42373
1804 4 1 3.64087 -26.7559 -9.94974
1807 4 1 3.68587 -25.7767 -10.2675
1808 4 1 4.37095 -24.8613 -10.4184
1815 4 1 6.06377 -24.4698 -9.37719
1911 4 1 -10.7801 -22.871 -9.51665
1898 4 1 -12.7309 -23.8459 -9.89658
1900 4 1 -12.1885 -22.1841 -10.72
1910 4 1 -10.193 -22.6261 -10.5542
1912 4 1 -10.038 -22.9366 -10.4948
2081 4 1 -8.89633 -22.4908 -9.33277
2083 4 1 -9.39529 -23.4353 -8.11821
1913 4 1 -8.82086 -22.7152 -10.6601
1914 4 1 -9.07888 -23.5899 -9.97234
2082 4 1 -8.42193 -22.8525 -8.34243
2028 4 1 -8.13187 -21.783 -10.4517
2039 4 1 -6.93308 -23.2091 -10.48
2037 4 1 -5.61677 -22.9036 -9.47508
2038 4 1 -5.80244 -23.6897 -10.3767
2034 4 1 -6.91421 -22.1013 -10.2431
2035 4 1 -5.79036 -22.4464 -10.1611
1915 4 1 -7.98712 -23.2345 -9.89259
1916 4 1 -7.08701 -23.6906 -9.14281
1917 4 1 -6.3366 -22.8144 -8.70506
1918 4 1 -6.65659 -21.6428 -8.56532
2080 4 1 -7.99831 -21.7668 -8.88081
2036 4 1 -4.79243 -22.0489 -9.56905
1977 4 1 -2.64799 -23.1293 -10.5986
1810 4 1 6.03062 -23.9856 -10.2639
1811 4 1 6.72705 -23.04 -10.4094
1817 4 1 5.90197 -24.1683 -9.27831
1814 4 1 6.56344 -23.4312 -9.02213
1813 4 1 6.50239 -23.3803 -10.1933
1818 4 1 6.24418 -24.063 -8.11159
1816 4 1 6.73864 -24.199 -8.44289
2072 4 1 -10.3731 -18.8678 -9.91332
2073 4 1 -9.40401 -18.9519 -10.4869
2025 4 1 -8.10853 -20.9147 -10.0794
2027 4 1 -8.33738 -20.7396 -9.88815
2076 4 1 -8.80204 -20.3264 -8.47543
2074 4 1 -9.75105 -19.1586 -9.3117
2075 4 1 -8.73619 -19.782 -9.50333
2079 4 1 -8.96095 -21.3347 -8.40555
2077 4 1 -9.65266 -21.0065 -8.09542
2078 4 1 -9.08594 -20.1583 -8.60398
1967 4 1 -6.09686 -19.6849 -10.741
1966 4 1 -6.06054 -18.8501 -9.86725
1919 4 1 -6.34725 -20.6063 -8.92709
2024 4 1 -7.31057 -20.026 -10.0953
1920 4 1 -5.20471 -20.2503 -8.5991
1921 4 1 -3.95709 -19.8972 -8.67467
1922 4 1 -4.96683 -20.1385 -9.17185
1923 4 1 -3.8007 -20.2633 -9.41137
1924 4 1 -4.35084 -19.8756 -10.4065
1926 4 1 -4.34931 -19.0545 -10.3338
1931 4 1 -2.61975 -18.869 -8.41633
1930 4 1 -1.95663 -19.2563 -9.36906
2063 4 1 -12.3543 -18.8308 -10.2802
2064 4 1 -12.3017 -17.6216 -10.3949
2065 4 1 -12.5005 -16.4725 -10.5633
2070 4 1 -9.11545 -17.2598 -9.80785
2071 4 1 -9.31683 -18.4136 -9.69612
2069 4 1 -9.88622 -17.6321 -10.6612
1965 4 1 -5.68436 -18.0821 -10.7649
1928 4 1 -3.46265 -17.957 -10.1407
1964 4 1 -5.27815 -17.1755 -10.1306
1929 4 1 -2.22967 -18.17 -9.95132
1963 4 1 -5.82328 -16.084 -9.92297
1961 4 1 -6.40984 -14.3884 -9.94395
1960 4 1 -5.89103 -13.4762 -9.39005
1962 4 1 -5.34196 -15.047 -9.78011
1958 4 1 -3.97306 -14.8689 -9.73774
1957 4 1 -2.79301 -14.972 -10.0324
1956 4 1 -3.79087 -15.0955 -10.5676
1959 4 1 -4.93381 -14.2049 -9.70602
1954 4 1 -3.25448 -15.6853 -8.71123
1955 4 1 -3.77053 -14.9447 -9.37739
1953 4 1 -3.19247 -14.5557 -8.96107
1952 4 1 -3.99129 -14.6347 -8.12923
2254 4 1 -26.4727 -5.94947 -8.25334
3527 4 1 -1.47966 -5.91653 -9.46216
3526 4 1 -0.827907 -5.83572 -8.44569
3524 4 1 -0.409776 -6.24315 -9.7723
3525 4 1 0.00234607 -6.72368 -8.68373
3523 4 1 0.785457 -5.88133 -9.87328
3521 4 1 1.19179 -5.57346 -8.66304
2260 4 1 -27.1577 -3.78973 -9.05116
2255 4 1 -25.9476 -5.0029 -8.76287
2256 4 1 -25.175 -4.45496 -9.50374
2257 4 3 -25.7143 -4.64748 -10.595
2259 4 1 -26.0884 -3.53172 -9.3735
2258 4 1 -25.1289 -4.18621 -9.58908
3530 4 1 -2.79477 -3.82126 -9.60305
3531 4 1 -2.91705 -3.87513 -8.40229
3528 4 1 -1.95219 -5.15769 -8.74449
3529 4 1 -1.65788 -4.19587 -9.3582
3518 4 1 0.430352 -5.23901 -8.22978
3520 4 1 0.326501 -4.88541 -8.27492
3522 4 1 0.313372 -4.99047 -9.3357
3516 4 1 1.30701 -4.36462 -8.5133
3515 4 1 2.03559 -3.44638 -8.12706
3573 4 1 -8.58214 -1.0101 -8.57266
3572 4 1 -7.36041 -1.34943 -8.82374
3571 4 1 -7.1727 -0.332024 -9.21714
3570 4 1 -7.16517 -0.971733 -8.23603
3569 4 1 -6.48277 -0.108755 -8.57188
1794 4 1 2.32477 -28.168 -7.40916
1790 4 1 0.00362875 -26.963 -6.31332
1793 4 1 2.03942 -27.1574 -6.81554
1795 4 1 2.78283 -27.2171 -7.85653
1895 4 1 -11.692 -24.7788 -7.62729
1894 4 1 -11.8011 -24.2513 -6.55181
1876 4 1 -6.09655 -24.5302 -6.90343
1877 4 1 -6.13399 -25.4377 -6.01593
1849 4 1 -0.842389 -24.7159 -5.84241
1848 4 1 0.213288 -24.375 -6.01603
1791 4 1 0.777912 -26.0721 -6.0407
1792 4 1 1.82817 -25.9573 -6.6106
1798 4 1 4.63874 -26.3004 -7.51308
1799 4 1 4.6355 -25.1117 -7.54776
1796 4 1 3.00377 -26.0419 -7.96276
1797 4 1 3.60055 -26.1333 -6.92883
1819 4 1 5.60513 -24.2888 -7.15391
1893 4 1 -11.8046 -23.4456 -5.65827
1892 4 1 -11.2053 -23.3209 -6.64215
1891 4 1 -11.1883 -23.2478 -5.48196
2084 4 1 -10.2477 -22.8706 -7.49263
2085 4 1 -9.4195 -22.6297 -6.6347
2086 4 1 -8.51308 -22.6952 -5.94902
1875 4 1 -6.30901 -23.4252 -7.37535
1873 4 1 -6.80235 -22.9731 -7.16189
1874 4 1 -7.22576 -24.1203 -7.25609
1872 4 1 -5.78492 -22.9812 -6.55227
1870 4 1 -6.59977 -23.1737 -5.50785
1868 4 1 -4.70134 -23.1526 -5.66788
1867 4 1 -3.46236 -23.2672 -5.56803
1845 4 1 1.22911 -22.4858 -7.93375
1847 4 1 0.272093 -23.1879 -6.10644
1839 4 1 2.1951 -22.024 -7.17594
1846 4 1 0.509326 -23.2946 -7.29097
1844 4 1 0.355142 -21.7029 -8.07526
1838 4 1 3.0216 -21.5888 -6.52527
1836 4 1 3.13728 -21.636 -6.62503
1837 4 1 2.80729 -22.4126 -7.43432
1829 4 1 5.36566 -22.9418 -6.28881
1830 4 1 5.19979 -21.9945 -5.48193
1820 4 1 6.81312 -23.9427 -7.11329
1821 4 1 7.58428 -23.0335 -7.40124
1828 4 1 5.48386 -23.2343 -7.41958
1827 4 1 6.0199 -22.5697 -6.57446
1826 4 1 6.62685 -21.5481 -6.9445
1822 4 1 8.21334 -22.0931 -7.08514
1823 4 1 9.2915 -22.125 -6.54521
1824 4 1 8.15495 -22.2109 -6.70756
2088 4 1 -8.59953 -21.4527 -5.45608
2091 4 1 -9.63376 -20.2713 -5.61168
2090 4 1 -8.54764 -20.4978 -6.14027
2093 4 1 -9.60349 -19.8193 -5.51803
2092 4 1 -8.67036 -19.8613 -6.20916
1932 4 1 -3.71635 -19.0293 -7.9748
1933 4 1 -3.04565 -19.8162 -7.45213
1934 4 1 -1.97852 -19.1634 -7.78651
1864 4 1 -2.47704 -20.6438 -5.5514
1940 4 1 -2.35191 -18.9361 -6.0756
1936 4 1 -1.35906 -19.5719 -7.16303
1935 4 1 -0.870084 -18.9364 -8.02839
1856 4 1 -0.0341178 -20.9811 -6.28975
1843 4 1 0.0717729 -20.541 -7.8024
1842 4 1 0.69864 -19.543 -7.94054
1840 4 1 1.14607 -21.3319 -7.29408
1841 4 1 1.46778 -20.0817 -7.27862
1857 4 1 0.151505 -19.8341 -5.85032
1835 4 1 3.56645 -21.1804 -5.54924
1825 4 1 7.75939 -21.1677 -6.84179
1831 4 1 5.77951 -21.0233 -5.89224
1938 4 1 -2.12356 -18.2131 -6.35407
1941 4 1 -2.41146 -17.7771 -5.69198
1942 4 1 -1.79699 -16.7937 -5.44806
1937 4 1 -1.04369 -18.6715 -6.46363
2112 4 1 -9.47792 -14.2238 -6.12039
2113 4 1 -8.29285 -14.5951 -6.4774
2114 4 1 -7.13502 -14.3931 -6.70888
2115 4 1 -7.03431 -15.0862 -5.8166
1951 4 1 -4.11346 -15.459 -7.3085
1950 4 1 -3.38077 -14.9481 -6.41831
1948 4 1 -1.41844 -15.95 -7.12425
1949 4 1 -2.33538 -15.5944 -6.47611
1946 4 1 -1.48628 -15.6184 -6.21515
1947 4 1 -0.73009 -14.9881 -6.89852
2111 4 1 -8.9501 -13.0557 -5.92366
2252 4 1 -26.9745 -6.81315 -6.21537
2251 4 1 -26.0661 -6.26626 -6.77184
2253 4 1 -26.3867 -6.49938 -7.19222
2250 4 1 -26.3695 -5.67911 -5.81351
3519 4 1 -0.495543 -5.38705 -7.52106
2262 4 1 -27.1973 -2.855 -7.24626
2249 4 1 -25.3944 -5.02448 -6.11796
2248 4 1 -25.9814 -4.67898 -7.06905
2261 4 1 -26.5935 -3.36871 -8.03598
2247 4 1 -26.2967 -5.03102 -5.96048
2267 4 1 -26.663 -3.27757 -5.7637
3532 4 1 -3.45974 -4.66882 -7.68784
3533 4 1 -2.46149 -4.49347 -7.06931
3534 4 1 -1.36302 -4.6378 -6.50642
3535 4 1 -1.84939 -3.61288 -6.94506
3536 4 1 -1.47764 -2.77518 -6.09815
3537 4 1 -2.6916 -2.79168 -6.06524
3517 4 1 0.416215 -4.16774 -7.82307
3514 4 1 1.68318 -4.34462 -7.36672
3511 4 1 1.07457 -4.11126 -5.76321
3512 4 1 1.92215 -4.33641 -6.61735
3513 4 1 2.77368 -3.92726 -7.32896
2263 4 1 -27.7447 -2.67779 -6.18889
3558 4 1 -6.20294 -2.50769 -5.64725
3567 4 1 -6.57108 -0.139068 -7.1212
3566 4 1 -6.39119 -0.462103 -6.025
3538 4 1 -3.70311 -2.37615 -5.47184
3540 4 1 -2.94759 -1.59828 -5.54571
1786 4 1 -0.332392 -27.7795 -4.43822
1789 4 1 -0.251601 -27.4584 -5.22093
1788 4 1 -0.174289 -27.8526 -4.11106
1787 4 1 -0.909589 -28.8469 -4.19232
1780 4 1 -0.164905 -27.546 -2.8355
1782 4 1 0.18631 -26.9425 -3.43047
1886 4 1 -11.2951 -24.9223 -3.46576
1885 4 1 -10.3139 -24.2669 -3.54018
1884 4 1 -9.11886 -24.3448 -3.6444
1879 4 1 -7.9372 -24.5666 -4.95685
1878 4 1 -7.00624 -25.1917 -5.21295
1779 4 1 -1.13084 -26.7833 -2.84142
1785 4 1 0.191522 -26.609 -4.48445
1784 4 1 0.88133 -25.6965 -4.13652
1783 4 1 0.538265 -26.8169 -4.50504
1762 4 1 0.44558 -25.3577 -2.85736
1758 4 1 1.929 -25.1291 -3.38279
1757 4 1 2.8963 -25.6426 -2.88766
1756 4 1 3.50276 -25.1488 -3.81281
1755 4 1 2.88199 -24.629 -4.60291
1754 4 1 3.95547 -24.9058 -5.04282
1713 4 1 9.4079 -26.3012 -2.86289
1712 4 1 10.2443 -25.4691 -3.17945
1889 4 1 -10.9056 -23.1148 -4.46077
1887 4 1 -11.1287 -23.9319 -2.72669
1890 4 1 -10.1188 -22.8943 -5.24352
1882 4 1 -8.37114 -22.1903 -3.24503
2087 4 1 -8.94675 -22.3341 -4.80782
1888 4 1 -10.5688 -23.0277 -3.36286
1883 4 1 -8.36791 -23.3641 -3.71495
1881 4 1 -7.58185 -22.9696 -3.67951
1880 4 1 -7.25416 -23.6834 -4.54962
1871 4 1 -5.42426 -22.7059 -5.3728
1869 4 1 -5.60742 -23.3226 -4.83987
```
