## Supplementary Material 1 for "Esc1-mediated anchoring regulates telomere clustering in response to metabolic changes": atom_c4.dat (part 1 of 2)

```
ITEM: TIMESTEP
5000000
ITEM: NUMBER OF ATOMS
1913
ITEM: BOX BOUNDS ff ff ff
-3.5000000000000000e+01 3.5000000000000000e+01
-3.5000000000000000e+01 3.5000000000000000e+01
-3.5000000000000000e+01 3.5000000000000000e+01
ITEM: ATOMS id mol type x y z
2180 4 1 -11.2518 -18.9635 -18.3119
2179 4 1 -11.3931 -18.8491 -17.1344
2178 4 1 -10.8638 -19.7716 -16.6216
2177 4 1 -9.72721 -20.0043 -16.8908
2176 4 1 -8.88016 -20.9044 -17.0725
2175 4 1 -8.2082 -19.9293 -16.7231
2183 4 1 -12.1288 -17.4131 -16.8789
2182 4 1 -11.8405 -17.2647 -18.0397
2184 4 1 -11.0885 -18.0035 -16.6521
2185 4 1 -11.619 -17.014 -16.4062
2181 4 1 -11.1112 -18.0917 -17.4912
2174 4 1 -8.12779 -18.7616 -16.7724
2172 4 1 -7.77129 -18.1992 -16.4591
2173 4 1 -7.98057 -18.1209 -17.7245
2009 4 1 -4.43022 -24.7196 -13.9579
2001 4 1 -2.90385 -22.3117 -13.7946
2008 4 1 -3.66909 -24.0478 -14.5252
2006 4 1 -3.71229 -24.111 -14.0397
2002 4 1 -3.55426 -21.956 -14.696
2004 4 1 -4.33501 -22.4716 -15.3432
2005 4 1 -3.78305 -22.9718 -14.3667
2003 4 1 -4.70381 -21.9576 -14.2731
2007 4 1 -2.57893 -23.8693 -14.2656
1971 4 1 1.08654 -23.4145 -14.3152
1970 4 1 2.24084 -23.6422 -14.3323
1972 4 1 0.157106 -23.1974 -13.5168
2192 4 1 -15.4816 -19.2277 -15.3499
2191 4 1 -15.0354 -20.1066 -14.713
2190 4 1 -14.5183 -19.0343 -14.6151
2193 4 1 -15.981 -19.6044 -14.3165
1992 4 1 -5.59243 -20.0306 -13.7803
1993 4 1 -5.89053 -20.6803 -14.7648
1994 4 1 -5.04623 -20.9968 -13.9317
1981 4 1 -1.7286 -19.3425 -13.745
2188 4 1 -14.1668 -18.0129 -15.9359
2189 4 1 -14.8168 -17.9719 -14.9228
2186 4 1 -11.8271 -17.8467 -15.6515
2187 4 1 -12.9542 -17.9714 -15.7176
2171 4 1 -7.31093 -17.4353 -15.6402
2170 4 1 -7.22477 -17.9099 -14.5837
2169 4 1 -6.70986 -17.7959 -13.5562
2168 4 1 -5.97675 -16.8943 -13.8588
1989 4 1 -4.78709 -18.8373 -13.5484
2164 4 1 -6.86768 -14.4347 -14.1008
2165 4 1 -5.80544 -14.876 -14.2214
2163 4 1 -6.36117 -15.4145 -14.6885
2160 4 1 -5.93947 -13.913 -14.2055
2162 4 1 -5.80256 -14.9666 -15.6938
2161 4 1 -5.31083 -14.098 -15.1754
1961 4 1 -0.864047 -27.0341 -11.4136
2012 4 1 -5.56165 -26.1434 -12.4279
2018 4 1 -6.57073 -25.6828 -11.493
2016 4 1 -6.4557 -24.5508 -12.102
2017 4 1 -7.52967 -25.2276 -12.1726
2013 4 1 -5.88292 -25.1438 -13.01
2015 4 1 -6.4307 -25.7031 -11.7121
2019 4 1 -7.57386 -25.0722 -11.2216
2010 4 1 -4.52641 -25.7955 -13.4309
2014 4 1 -5.34617 -25.3484 -11.9548
2011 4 1 -5.19097 -25.0917 -12.8275
1960 4 1 -1.59371 -26.3906 -12.2052
1958 4 1 -1.08766 -26.1964 -11.0717
1959 4 1 -0.38714 -26.1363 -12.1003
1967 4 1 0.400718 -24.5921 -12.6703
1966 4 1 1.47853 -25.0606 -13.0451
1964 4 1 1.21481 -26.6769 -11.8202
1965 4 1 1.96289 -25.9034 -12.3687
1963 4 1 0.251806 -26.4097 -11.2705
2197 4 1 -15.1093 -21.8252 -11.2152
2036 4 1 -12.1387 -21.9601 -11.0647
1998 4 1 -5.66302 -21.7648 -13.4169
1999 4 1 -5.00076 -22.8428 -13.3428
2000 4 1 -3.7873 -22.8943 -13.3518
1973 4 1 -0.404032 -22.376 -12.9343
1969 4 1 2.30306 -23.6762 -13.0947
1968 4 1 1.32998 -23.8371 -12.4555
1974 4 1 0.689925 -22.354 -12.5705
1975 4 1 1.20836 -21.7225 -11.6932
2195 4 1 -15.0594 -21.138 -13.3123
2194 4 1 -15.9129 -20.2712 -13.2516
2196 4 1 -15.2174 -21.0895 -12.1043
2198 4 1 -15.6581 -20.8435 -10.8007
2037 4 1 -13.1505 -21.4271 -11.2041
2038 4 1 -12.1257 -20.8237 -11.3099
2039 4 1 -11.0905 -20.2503 -10.9672
1997 4 1 -5.87146 -21.4139 -12.277
1991 4 1 -6.04296 -19.2747 -12.9185
1996 4 1 -4.71567 -20.9977 -12.1919
1995 4 1 -4.28183 -20.6252 -13.1525
1990 4 1 -4.89052 -19.6645 -12.7677
1982 4 1 -2.86208 -19.5238 -13.3735
1980 4 1 -0.944783 -19.5407 -12.9848
1979 4 1 -0.503624 -20.646 -12.6013
1978 4 1 0.482741 -21.3154 -12.3753
1977 4 1 1.18841 -21.1459 -11.4046
1988 4 1 -4.22949 -18.6839 -12.5384
1987 4 1 -4.68048 -17.5995 -12.319
1985 4 1 -4.17001 -18.0413 -12.3684
1986 4 1 -4.78097 -17.9764 -13.444
1983 4 1 -3.18845 -18.4198 -12.9
1984 4 1 -3.15717 -18.1431 -11.7194
2146 4 1 -1.04359 -16.4281 -11.3206
2145 4 1 -0.254961 -16.7174 -12.2478
2166 4 1 -5.54266 -15.0522 -13.0603
2167 4 1 -5.89954 -16.1126 -12.991
2159 4 1 -5.80082 -13.8755 -13.0008
2151 4 1 -3.18771 -15.5691 -12.4774
2157 4 1 -5.08196 -13.8347 -13.0003
2153 4 1 -4.0986 -14.4366 -12.2318
2155 4 1 -3.40187 -13.4779 -12.6895
2154 4 1 -4.35821 -13.9957 -13.2728
2152 4 1 -4.34769 -15.4698 -12.7709
2148 4 1 -2.34481 -15.9694 -11.0172
2150 4 1 -2.09123 -15.1277 -12.1187
2149 4 1 -1.53649 -15.153 -11.0256
2140 4 1 -0.218218 -14.5341 -11.0569
2135 4 1 2.44265 -15.6218 -11.4619
2144 4 1 0.796596 -16.1415 -12.0024
2143 4 1 1.00674 -15.4704 -12.9414
2142 4 1 1.24653 -14.7699 -12.0663
2141 4 1 0.923633 -14.2516 -11.0504
2137 4 1 2.21138 -14.049 -11.0947
2136 4 1 2.36282 -14.627 -12.2091
2158 4 1 -5.52443 -12.7214 -12.7085
2156 4 1 -4.43835 -13.2105 -12.1998
1953 4 1 -4.63338 -27.5782 -8.35963
1954 4 1 -3.40704 -27.6405 -8.3328
1955 4 1 -2.63932 -27.6745 -9.25028
1956 4 1 -1.48219 -27.8446 -9.25358
1962 4 1 -0.325237 -27.0906 -10.3924
2026 4 1 -8.36405 -25.007 -8.10201
2024 4 1 -7.23595 -24.6274 -8.68853
2023 4 1 -7.92862 -25.2911 -9.34045
2021 4 1 -7.86849 -25.1735 -9.29221
2020 4 1 -7.8172 -25.8355 -10.267
1951 4 1 -5.67788 -26.1414 -8.20279
2022 4 1 -6.98469 -24.8075 -10.0026
1950 4 1 -4.62707 -26.4094 -8.57514
1957 4 1 -1.40495 -26.8739 -10.0884
2035 4 1 -11.3552 -21.7747 -10.137
2034 4 1 -10.714 -22.5004 -9.40831
2033 4 1 -9.70877 -23.1411 -9.62038
2029 4 1 -9.68705 -23.7349 -8.25467
2031 4 1 -8.84106 -23.1769 -8.6126
2032 4 1 -9.97665 -22.9393 -8.47189
2030 4 1 -9.06989 -24.0609 -9.2205
1976 4 1 1.87027 -21.8238 -10.7229
2203 4 1 -17.1263 -19.8498 -8.20729
2204 4 1 -16.6157 -18.9079 -8.82293
2200 4 1 -15.744 -20.8752 -8.46729
2201 4 1 -15.5172 -20.2365 -9.51315
2202 4 1 -15.9756 -19.8901 -8.49659
2199 4 1 -15.4597 -20.7161 -9.56875
2046 4 1 -11.9378 -20.5097 -8.19847
2045 4 1 -12.6658 -20.0551 -8.99166
2040 4 1 -12.1752 -20.464 -10.4839
2043 4 1 -11.5463 -20.5104 -8.55863
2044 4 1 -12.5889 -21.1334 -8.63497
2042 4 1 -10.9892 -20.4388 -9.6238
2041 4 1 -11.2011 -19.7507 -10.5884
2068 4 1 -8.23489 -20.3911 -8.45022
2067 4 1 -7.78905 -19.3753 -8.79322
2119 4 1 2.56121 -19.2255 -8.20202
2116 4 1 1.19367 -19.3475 -9.05774
2121 4 1 3.80838 -20.6899 -8.54902
2122 4 1 4.73752 -21.1589 -8.12406
2124 4 1 5.37319 -21.3988 -8.43793
2125 4 1 5.38425 -20.23 -8.76859
2126 4 1 4.85746 -19.1756 -9.00035
2210 4 1 -19.1877 -18.1732 -8.0771
2209 4 1 -18.0668 -17.7911 -8.15001
2207 4 1 -17.9349 -17.5441 -8.1525
2206 4 1 -17.1821 -18.1479 -8.89634
2065 4 1 -9.07451 -17.9321 -9.96278
2066 4 1 -8.46901 -18.4738 -9.18208
2063 4 1 -9.34846 -17.3955 -8.16558
2064 4 1 -8.77484 -17.0944 -9.19412
2147 4 1 -1.53825 -16.4171 -10.2491
2104 4 1 -2.32112 -17.0758 -8.29513
2111 4 1 -0.072039 -17.9916 -9.51643
2109 4 1 -1.07892 -16.5735 -8.15446
2106 4 1 -2.09804 -16.6313 -8.51145
2110 4 1 -0.228736 -17.1567 -8.64306
2107 4 1 -2.54377 -16.2897 -9.61442
2134 4 1 2.52374 -16.5449 -10.6488
2113 4 1 1.49394 -17.1644 -9.22054
2118 4 1 2.64032 -17.966 -8.1083
2112 4 1 0.413926 -16.84 -9.33607
2114 4 1 1.001 -17.2958 -8.16218
2117 4 1 1.56077 -18.4764 -8.31359
2115 4 1 1.07112 -18.1358 -9.01312
2129 4 1 3.99198 -17.2837 -8.68566
2130 4 1 3.42491 -16.4799 -9.46026
2108 4 1 -1.99297 -16.0892 -8.6408
2138 4 1 1.33547 -13.4891 -10.4349
2139 4 1 0.343507 -14.1031 -10.1239
2132 4 1 2.57362 -15.8613 -9.98065
2131 4 1 3.18518 -15.3909 -9.06871
2133 4 1 3.61137 -16.0111 -10.5776
1952 4 1 -5.61881 -27.2189 -7.7876
1947 4 1 -5.49545 -28.2728 -6.16799
1946 4 1 -5.94001 -27.3009 -5.6864
1948 4 1 -5.10199 -27.1803 -6.38999
2027 4 1 -8.22834 -24.5669 -6.96284
2028 4 1 -9.06327 -24.6159 -7.85409
2025 4 1 -7.3129 -24.9626 -7.52108
1945 4 1 -5.78447 -26.2908 -6.33954
1949 4 1 -5.06255 -26.8785 -7.53643
2053 4 1 -11.7762 -22.5543 -6.16841
2051 4 1 -12.9327 -22.3647 -7.54133
2052 4 1 -12.014 -21.8657 -7.09109
2055 4 1 -11.2785 -22.0677 -5.43796
2054 4 1 -10.6292 -22.9073 -6.00817
2123 4 1 4.89709 -22.2915 -7.6839
2211 4 1 -19.253 -19.0103 -7.33422
2213 4 1 -20.0728 -18.9161 -5.39058
2048 4 1 -12.798 -19.4827 -6.28014
2049 4 1 -12.6035 -20.17 -7.30165
2047 4 1 -12.0289 -20.1525 -7.03396
2050 4 1 -13.04 -21.2928 -7.10525
2069 4 1 -7.37593 -20.1099 -7.66905
2070 4 1 -7.75529 -18.9691 -7.75291
2075 4 1 -5.77352 -18.8848 -7.2202
2071 4 1 -6.64719 -19.5177 -7.62924
2079 4 1 -6.30629 -19.2097 -5.74393
2076 4 1 -6.63106 -19.3203 -6.44953
2091 4 1 -4.66307 -20.0324 -5.86983
2092 4 1 -4.05001 -20.6141 -6.7596
2093 4 1 -3.11176 -21.0896 -6.19535
2101 4 1 -3.48762 -19.3896 -7.56153
2096 4 1 -2.70229 -21.3039 -5.63611
2094 4 1 -2.43033 -21.3258 -7.06749
2097 4 1 -2.5213 -20.2502 -6.06461
2098 4 1 -2.2752 -19.5114 -7.10383
2095 4 1 -2.11347 -20.4838 -6.22693
2120 4 1 3.02424 -20.27 -7.71141
2212 4 1 -20.1014 -18.5049 -6.54137
2214 4 1 -19.9288 -17.9397 -5.9953
2215 4 1 -19.2948 -17.2022 -5.38661
2216 4 1 -19.8762 -18.2696 -5.47842
2208 4 1 -18.5836 -16.6453 -7.96259
2205 4 1 -17.4181 -18.7839 -7.96748
2062 4 1 -9.56953 -17.5748 -6.94774
2061 4 1 -9.99889 -18.4278 -6.2633
2073 4 1 -6.74981 -17.8233 -6.95487
2072 4 1 -5.8958 -18.5792 -7.35297
2078 4 1 -5.95964 -18.0871 -5.91957
2074 4 1 -6.82195 -18.7106 -7.75122
2100 4 1 -3.59804 -18.598 -6.71887
2102 4 1 -3.06561 -18.2634 -7.65196
2105 4 1 -1.84694 -16.3716 -7.38652
2103 4 1 -1.84075 -18.0132 -7.76636
2099 4 1 -2.43452 -18.3684 -6.92416
1743 4 1 -1.27394 -18.5634 -5.52271
1734 4 1 1.85197 -16.5432 -6.55671
1735 4 1 1.04924 -16.8261 -5.75234
1737 4 1 1.40246 -17.2432 -5.59229
2128 4 1 4.6716 -17.5763 -7.66945
2127 4 1 4.64347 -18.6558 -8.01093
2226 4 1 -17.6227 -15.2762 -5.65284
1723 4 1 -0.036222 -14.0564 -7.84534
1724 4 1 -1.05292 -14.4724 -7.49499
1730 4 1 -1.48592 -16.0561 -5.47392
1727 4 1 -1.40967 -14.2845 -6.06752
1728 4 1 -0.506014 -14.9266 -5.55924
1726 4 1 -1.78463 -13.6087 -7.00867
1729 4 1 -0.284943 -16.0808 -5.75349
1722 4 1 0.921324 -13.768 -7.20736
1721 4 1 0.108835 -13.9378 -6.26484
1732 4 1 0.342813 -15.627 -5.90165
1719 4 1 1.79754 -13.7063 -5.71771
1733 4 1 1.53359 -15.5411 -5.9939
2299 4 1 -24.4623 -11.5252 -5.47348
2246 4 1 -23.9191 -11.0764 -7.14468
2245 4 1 -23.0766 -11.9066 -7.21426
2244 4 1 -22.5321 -11.6789 -6.20953
1725 4 1 -1.07138 -13.3833 -7.89883
1720 4 1 1.08489 -13.3676 -6.7353
2249 4 1 -23.0329 -9.3937 -6.22489
2247 4 1 -23.8222 -9.98704 -6.64649
2248 4 1 -23.199 -10.4352 -5.74416
2250 4 1 -21.9706 -9.84854 -5.86108
2251 4 1 -21.3535 -8.80569 -6.11528
1943 4 1 -5.9524 -27.4207 -5.24434
1939 4 1 -6.10455 -27.0354 -3.41117
1942 4 1 -5.42611 -27.1437 -4.14991
1940 4 1 -5.06902 -27.1525 -2.75857
1941 4 1 -4.57843 -27.7561 -3.62821
1933 4 1 -8.32371 -26.171 -2.72251
1935 4 1 -8.57385 -26.0003 -3.14354
1937 4 1 -6.54535 -26.6156 -3.17362
1936 4 1 -7.65753 -26.5488 -2.70928
1930 4 1 -6.09001 -24.8102 -2.94592
1928 4 1 -5.73039 -24.9573 -3.03233
1944 4 1 -5.33818 -26.3402 -5.29092
1926 4 1 -5.14288 -24.8664 -4.22642
1923 4 1 -3.37382 -25.3062 -3.1198
1927 4 1 -4.97688 -25.8442 -3.44726
1925 4 1 -4.43448 -25.5161 -3.45751
2085 4 1 -5.90304 -21.9984 -4.97781
2084 4 1 -7.058 -21.9972 -4.86604
2086 4 1 -4.84084 -22.3114 -4.3979
2087 4 1 -3.9738 -21.6885 -5.07284
1922 4 1 -3.70235 -24.1298 -3.12776
2056 4 1 -11.1053 -20.9291 -4.90298
2057 4 1 -10.3151 -20.4824 -4.0097
2058 4 1 -9.66299 -20.4048 -5.01609
2059 4 1 -10.6175 -19.682 -4.98543
2081 4 1 -5.82803 -20.6642 -4.04742
2080 4 1 -6.2138 -20.1605 -5.04833
2077 4 1 -6.6033 -18.926 -5.27821
2082 4 1 -6.66747 -21.4972 -4.28995
2083 4 1 -7.15659 -20.8021 -5.07072
2090 4 1 -4.19092 -20.5886 -5.0209
2089 4 1 -3.74191 -20.2878 -3.94384
2088 4 1 -3.17438 -20.9777 -4.75309
1746 4 1 -0.782744 -19.2435 -2.85166
2217 4 1 -19.3629 -17.6752 -4.53531
2236 4 1 -20.5549 -16.2394 -4.01075
2228 4 1 -19.3037 -16.3104 -4.8802
2229 4 1 -19.3886 -16.4722 -3.73937
2223 4 1 -17.2027 -17.4059 -4.85451
2224 4 1 -16.5067 -16.6313 -4.30023
2218 4 1 -18.7425 -18.3175 -3.73225
2219 4 1 -18.1177 -17.6288 -3.0345
2222 4 1 -17.9897 -17.6586 -3.98605
2221 4 1 -18.2164 -18.0217 -2.92235
2060 4 1 -10.3879 -18.5921 -5.13804
1748 4 1 -1.42239 -17.6941 -3.32853
1744 4 1 -0.399495 -18.3727 -4.66104
1749 4 1 -2.50883 -18.1338 -3.09437
1747 4 1 -0.426613 -18.1481 -2.77307
1745 4 1 -0.821625 -18.1631 -3.52704
1742 4 1 -0.368084 -18.4631 -4.6961
1736 4 1 1.86041 -16.2112 -5.02978
1739 4 1 0.826871 -17.5432 -4.20815
1740 4 1 0.709587 -18.2752 -3.27252
1738 4 1 1.48751 -16.6477 -4.50828
1741 4 1 0.506697 -17.7884 -4.25264
2294 4 1 -22.5723 -13.6603 -3.27895
2292 4 1 -22.6441 -14.1997 -2.88095
2234 4 1 -20.8662 -14.0452 -3.93241
2235 4 1 -20.5892 -15.1372 -4.47405
2233 4 1 -20.5639 -14.5828 -2.97863
2232 4 1 -19.9107 -15.5052 -3.47901
2238 4 1 -20.9565 -14.2464 -5.29577
2240 4 1 -20.1189 -13.765 -4.54484
2237 4 1 -20.4685 -15.1199 -4.57361
2230 4 1 -19.6782 -15.2408 -3.69076
2231 4 1 -20.5532 -14.5574 -3.21708
2225 4 1 -17.3533 -15.8766 -4.57267
2227 4 1 -18.6727 -15.2779 -5.10427
1760 4 1 -4.54493 -14.1706 -2.9843
1731 4 1 -0.60679 -15.3292 -5.27599
1718 4 1 2.39178 -13.6759 -4.75264
1717 4 1 2.56004 -14.4158 -3.75773
1716 4 1 1.7417 -13.6112 -4.05102
2302 4 1 -25.5891 -11.0793 -5.05823
2301 4 1 -26.2284 -11.9252 -4.36327
2300 4 1 -25.5428 -11.2802 -5.05141
2297 4 1 -24.233 -12.5797 -4.56663
2242 4 1 -21.549 -12.5617 -5.31991
2295 4 1 -22.682 -12.7495 -3.82973
2298 4 1 -23.7552 -11.4225 -4.4848
2243 4 1 -22.2519 -11.656 -5.06405
2296 4 1 -23.6731 -13.4517 -3.93569
2241 4 1 -20.4767 -12.9194 -5.21417
2239 4 1 -21.2466 -13.2085 -4.63734
1714 4 1 1.24871 -12.3417 -2.78237
1715 4 1 1.82935 -13.3988 -2.86676
1711 4 1 0.517144 -11.677 -3.27925
2305 4 1 -26.7506 -9.90911 -3.08048
2304 4 1 -26.3813 -10.3109 -4.08826
2303 4 1 -25.4583 -9.95959 -4.75882
2259 4 1 -24.279 -8.95371 -2.80769
2257 4 3 -23.1288 -10.667 -2.70584
2252 4 1 -21.5519 -9.62271 -5.16733
2256 4 1 -22.4752 -10.0809 -3.54308
2255 4 1 -22.524 -9.95143 -4.72505
2254 4 1 -21.636 -9.12817 -4.87919
2253 4 1 -21.363 -9.97813 -4.01423
1934 4 1 -8.5165 -25.165 -2.17013
1929 4 1 -5.51997 -25.149 -1.90523
1932 4 1 -7.42585 -25.3694 -2.58048
1931 4 1 -6.4095 -25.6344 -2.10725
1938 4 1 -5.95164 -26.8181 -2.18543
1924 4 1 -4.18869 -25.097 -2.30571
1919 4 1 -5.63788 -23.1179 -2.15613
1917 4 1 -6.55544 -23.3222 -0.0853776
1918 4 1 -6.33967 -23.1441 -1.17528
1921 4 1 -4.30229 -23.4398 -2.40421
1920 4 1 -4.88565 -23.8517 -1.46945
1785 4 1 -5.61876 -20.3465 -0.208765
1787 4 1 -3.35903 -20.1943 -0.23146
2220 4 1 -17.6249 -17.8403 -1.95303
1753 4 1 -3.15971 -16.5426 -1.63879
1758 4 1 -4.98417 -16.2891 -1.96823
1750 4 1 -2.83726 -18.0254 -1.93389
1754 4 1 -3.489 -16.2053 -0.57244
1752 4 1 -2.34615 -16.6065 -2.45484
1751 4 1 -1.81067 -17.3109 -1.69983
2289 4 1 -23.8512 -15.0451 -0.98603
2291 4 1 -22.1095 -15.2214 -2.45347
2288 4 1 -22.6436 -15.2883 -1.02146
2287 4 1 -23.5372 -16.1141 -1.20746
2290 4 1 -22.7787 -15.1145 -1.44623
2286 4 1 -23.2962 -15.9345 -0.017986
1757 4 1 -5.58072 -15.8897 -0.939128
1756 4 1 -5.04135 -15.814 -2.02145
1761 4 1 -3.43831 -14.6051 -2.66097
1759 4 1 -4.66479 -15.2018 -2.33165
1762 4 1 -2.75955 -13.6973 -2.33653
1755 4 1 -4.23289 -15.5193 -1.18786
1764 4 1 -3.10116 -13.9501 -0.914407
1704 4 10 -1.52314 -14.7668 -0.671497
1705 4 1 -1.00304 -13.7182 -0.412868
2271 4 1 -23.0388 -11.0919 -0.138604
2293 4 1 -21.9546 -13.3889 -2.3132
2270 4 1 -22.4972 -11.4116 -1.19527
2265 4 1 -20.9525 -11.9455 -2.14542
2264 4 1 -20.6704 -10.7791 -2.45678
2266 4 1 -20.1587 -11.4867 -1.27439
2269 4 1 -21.447 -11.2139 -1.66235
1763 4 1 -3.63816 -13.2687 -1.77239
1706 4 1 -0.84337 -12.4813 -0.105726
1710 4 1 -0.425292 -11.8439 -2.57431
1709 4 1 -1.35799 -11.8731 -1.86103
1708 4 1 -0.946079 -12.7176 -1.0583
1707 4 1 -1.10199 -11.5464 -0.82357
1712 4 1 0.3234 -12.5888 -2.42167
1713 4 1 1.26237 -12.836 -1.73106
2311 4 1 -27.1709 -10.2825 -0.33611
2307 4 1 -27.4072 -8.57401 -2.49469
2309 4 1 -27.0648 -8.39202 -1.26021
2306 4 1 -27.6757 -9.71842 -2.37486
2310 4 1 -26.5362 -9.37956 -0.889613
2308 4 1 -26.7577 -9.33325 -1.95396
2258 4 1 -23.5659 -9.66793 -2.11327
2261 4 1 -22.6237 -9.05724 -1.15237
2260 4 1 -23.5783 -9.42114 -1.89405
2262 4 1 -21.7175 -9.22074 -1.93404
2263 4 1 -21.6423 -10.1541 -2.61659
2273 4 1 -23.3758 -9.66725 -0.28987
2272 4 1 -22.8535 -10.3466 -1.06463
2267 4 1 -20.1176 -10.4735 -1.96433
2268 4 1 -21.2113 -10.1471 -1.37186
1884 4 1 -7.08588 -27.8224 0.396994
1887 4 1 -6.30065 -28.3023 1.49073
1894 4 1 -7.41849 -27.3863 2.24317
1896 4 1 -7.89028 -27.9369 2.28711
1885 4 1 -6.41563 -28.4213 1.13947
1888 4 1 -5.2652 -28.2837 2.03034
1886 4 1 -5.29869 -28.8166 1.09189
1872 4 1 -0.779087 -28.4481 2.4428
1870 4 1 -0.599292 -28.153 2.34046
1869 4 1 -0.985784 -27.362 1.63734
1868 4 1 -1.68367 -28.3319 1.91453
1871 4 1 0.211074 -28.9771 1.97308
1902 4 1 -8.75301 -25.1898 0.959775
1901 4 1 -8.41451 -24.8869 1.96518
1903 4 1 -9.20257 -25.02 2.12474
1900 4 1 -9.01575 -25.8694 2.48614
1912 4 1 -8.20402 -24.2362 1.22974
1882 4 1 -5.41509 -26.5974 1.05585
1913 4 1 -7.15287 -24.7846 1.33704
1883 4 1 -6.63016 -26.9006 0.991005
1881 4 1 -4.39632 -26.7835 1.65032
1880 4 1 -3.75348 -25.7864 1.37488
1877 4 1 -0.840693 -25.6245 0.887196
1879 4 1 -2.67087 -26.2721 1.49576
1878 4 1 -1.70618 -25.5603 1.67073
1876 4 1 -1.57587 -26.4221 1.49258
1875 4 1 -0.498125 -26.3055 1.99531
1806 4 1 1.89211 -24.2659 0.791471
1807 4 1 3.0266 -24.6655 0.741518
1809 4 1 4.17609 -26.284 1.34786
1810 4 1 3.67236 -25.8189 2.29539
1808 4 1 3.45501 -25.3835 1.60619
1826 4 1 7.27774 -24.7641 0.96309
1824 4 1 7.29396 -24.3436 0.452563
1827 4 1 7.96111 -25.1228 1.99623
1905 4 1 -9.19718 -24.0527 2.32318
1909 4 1 -7.8569 -22.5847 2.29361
1910 4 1 -6.72329 -22.6861 2.21223
1911 4 1 -7.61694 -23.3638 1.86735
1915 4 1 -6.64698 -23.5355 0.0388153
1916 4 1 -6.54178 -22.9834 1.08344
1914 4 1 -7.57478 -23.8618 0.77759
1804 4 1 2.02524 -22.3495 0.687612
1813 4 1 4.01307 -23.8311 2.60288
1805 4 1 2.71845 -23.3582 0.826808
1819 4 1 7.46649 -22.6974 2.19163
1817 4 1 5.61294 -23.8206 2.37435
1820 4 1 7.58958 -23.3508 1.16521
1822 4 1 7.91057 -23.7788 1.68935
1823 4 1 6.79944 -24.0297 1.45848
1818 4 1 6.45465 -23.1422 1.76117
1821 4 1 8.12333 -22.6197 1.93871
1825 4 1 8.27395 -24.1939 1.15786
3605 4 1 -9.1718 -19.0924 2.62191
3608 4 1 -8.91285 -20.7777 2.25202
3604 4 1 -7.99528 -18.8895 2.44764
1784 4 1 -5.4263 -19.5253 0.614426
1781 4 1 -4.27657 -19.4066 1.63481
1782 4 1 -5.32367 -19.4914 1.0215
1779 4 1 -4.43526 -19.5498 1.19127
1780 4 1 -4.71079 -20.6001 1.62545
1786 4 1 -4.49083 -20.4076 0.115962
1783 4 1 -4.52382 -20.1254 0.332115
1778 4 1 -3.61967 -19.7277 2.01478
1777 4 1 -2.79797 -18.9473 2.15447
1789 4 1 -3.01909 -19.0331 0.174629
1793 4 1 -0.508233 -19.8448 1.12876
1788 4 1 -2.23238 -19.9238 0.0818883
1790 4 1 -2.5354 -19.9367 0.821522
1792 4 1 -1.75416 -19.8568 0.987996
1791 4 1 -1.86743 -20.8628 0.405739
1797 4 1 2.43253 -19.5169 2.072
1798 4 1 1.3692 -19.1733 1.60165
1794 4 1 0.498744 -20.3772 0.801093
1796 4 1 2.19614 -20.6644 2.09473
1795 4 1 1.04103 -20.2881 1.922
1799 4 1 2.40929 -19.591 1.46221
1803 4 1 2.8198 -21.4195 0.774435
1800 4 1 3.14985 -19.9871 0.604139
1801 4 1 2.86667 -21.193 0.704269
1802 4 1 3.15167 -21.454 1.84382
3603 4 1 -8.68172 -17.9008 2.46218
3599 4 1 -5.92623 -17.5443 2.24959
1771 4 1 -3.82868 -16.5342 0.59234
1775 4 1 -2.6992 -18.1008 1.89705
1774 4 1 -3.83547 -18.0389 1.59218
1772 4 1 -3.53931 -16.277 1.75804
1773 4 1 -4.27598 -17.1171 2.13183
1776 4 1 -1.74622 -18.675 1.61519
2283 4 1 -24.6365 -13.6633 1.31374
2282 4 1 -24.7766 -14.187 2.41338
2284 4 1 -23.5869 -14.2828 1.13813
2285 4 1 -23.0211 -14.8384 0.222872
1770 4 1 -3.02093 -16.0224 1.37028
1769 4 1 -3.35839 -14.9755 1.91788
1766 4 1 -3.58229 -13.6079 1.03568
1767 4 1 -3.53864 -14.5133 1.85803
1765 4 1 -3.23187 -14.4291 0.174838
1703 4 10 -1.76707 -14.1501 0.361497
1768 4 1 -2.35845 -14.4382 1.46533
1702 4 10 -1.33979 -13.9506 1.45488
2314 4 1 -25.6582 -11.1048 2.45904
2313 4 1 -26.3596 -10.7836 1.49206
2278 4 1 -22.1859 -11.008 1.57971
2279 4 1 -22.8658 -12.0347 1.87548
2280 4 1 -23.0366 -13.1911 2.00468
2277 4 1 -21.3177 -11.1029 0.719189
3580 4 1 -2.22389 -11.6158 2.63502
2312 4 1 -26.2671 -10.6383 0.409452
2318 4 1 -25.9086 -8.60459 1.51103
2317 4 1 -25.1296 -8.76403 2.37413
2315 4 1 -25.838 -9.93242 2.29554
2316 4 1 -25.081 -9.59072 1.50558
2275 4 1 -21.6606 -10.3919 0.263946
2274 4 1 -22.8035 -10.2367 0.685788
2276 4 1 -20.846 -9.96878 0.894933
2320 4 1 -27.3277 -7.16197 1.37688
2321 4 1 -27.5103 -6.04703 1.90161
2319 4 1 -26.4349 -7.70245 0.835678
2337 4 1 -26.3107 -2.84195 2.64243
2341 4 1 -25.0322 -1.68177 1.56962
2340 4 1 -25.3766 -2.07594 2.64114
2343 4 1 -25.243 -1.91286 1.24224
2342 4 1 -26.0947 -2.00148 2.0299
2344 4 1 -25.4244 -1.57275 0.0804146
2345 4 1 -25.4037 -0.334709 0.149616
3543 4 1 -6.39229 -1.2791 2.46515
3545 4 1 -6.89719 -2.67891 1.56869
3546 4 1 -6.28185 -2.50642 2.67492
3544 4 1 -5.89057 -2.30482 2.23071
3542 4 1 -7.17862 -0.450648 2.07124
1891 4 1 -5.55733 -27.8476 3.39031
1892 4 1 -6.50292 -27.1982 3.71376
1893 4 1 -6.82134 -28.1666 2.95461
1895 4 1 -7.34264 -27.9721 3.34106
1897 4 1 -7.5723 -27.3581 3.26852
1889 4 1 -4.81907 -27.5742 2.95166
1890 4 1 -4.89051 -27.0444 3.95861
1873 4 1 -0.780436 -27.8118 3.40093
1865 4 1 -0.728177 -28.2601 4.49868
1866 4 1 -1.0445 -28.8205 3.53124
1867 4 1 -1.71755 -28.0142 3.09973
1864 4 1 0.2071 -27.6648 5.05559
1904 4 1 -9.60702 -24.7557 3.15209
1899 4 1 -9.50263 -26.576 3.24987
1898 4 1 -8.31073 -26.4103 3.26493
1874 4 1 -0.247632 -26.794 3.01468
1812 4 1 3.85456 -24.7066 3.38213
1811 4 1 4.49752 -25.6572 3.14447
1843 4 1 5.12193 -25.1961 3.87289
1846 4 1 5.23558 -25.4524 5.25532
1844 4 1 4.50563 -25.8718 4.62773
1842 4 1 6.23882 -25.2237 3.56261
1839 4 1 7.80043 -25.0633 3.8255
1829 4 1 9.61307 -26.164 2.8734
1831 4 1 10.4915 -25.8934 2.91735
1828 4 1 8.43041 -26.0046 2.7486
1830 4 1 9.70576 -24.9914 3.23269
1834 4 1 10.5835 -25.7416 4.62349
1837 4 1 8.41147 -24.2716 5.24329
1838 4 1 8.53559 -25.3669 4.7525
1832 4 1 11.6209 -26.3573 2.92797
1833 4 1 10.9901 -25.6004 3.54298
1906 4 1 -8.77316 -22.9816 2.71418
1908 4 1 -7.34333 -23.5823 2.72308
1907 4 1 -7.86004 -22.6236 3.40777
3612 4 10 -7.40005 -21.6237 3.65436
1815 4 1 4.63701 -22.7252 3.87341
1816 4 1 5.13569 -23.7897 3.46798
1814 4 1 4.41105 -23.8921 3.68813
1840 4 1 7.05043 -24.0926 4.00318
1841 4 1 6.30659 -24.1024 3.09352
3606 4 1 -9.65 -19.3572 3.7471
3607 4 1 -9.62024 -20.4461 3.1441
3609 4 1 -8.25182 -20.3336 3.21192
3610 4 1 -7.26358 -21.1094 3.31312
3614 4 10 -8.01079 -19.3676 3.65601
3611 4 1 -7.36618 -20.7771 4.53525
3613 4 10 -7.43458 -20.4329 3.86364
3600 4 1 -6.29276 -17.6087 3.37885
3602 4 1 -7.8204 -18.0527 3.32717
3601 4 1 -7.14699 -17.8275 4.28778
3597 4 1 -3.97734 -17.5028 3.61951
3598 4 1 -5.00966 -17.7261 3.06398
3596 4 1 -3.75181 -16.414 3.28134
3592 4 1 -2.61392 -16.1745 4.76165
2281 4 1 -23.7701 -13.6909 2.73167
3595 4 1 -3.46252 -15.9466 4.30603
3593 4 1 -3.74471 -15.6656 4.40057
3586 4 1 -2.63095 -13.5002 4.78487
3581 4 1 -3.1554 -11.5794 3.34532
3585 4 1 -3.50938 -13.2486 4.07329
3584 4 1 -3.79632 -13.3625 2.84524
3587 4 1 -3.66729 -13.3507 5.34166
3583 4 1 -2.86337 -13.3001 3.5815
3582 4 1 -3.69912 -12.4916 3.75351
3579 4 1 -1.67556 -12.4438 3.39187
3577 4 1 -1.37024 -12.0873 4.50238
3578 4 1 -1.69806 -11.3059 3.63892
3571 4 1 -4.61197 -8.24739 5.37142
2322 4 1 -27.2349 -5.86802 3.08374
2324 4 1 -28.4592 -5.84904 4.46566
2326 4 1 -27.4562 -5.46437 5.32693
2327 4 1 -27.1804 -6.14991 4.4156
2325 4 1 -27.854 -6.62283 5.14536
3566 4 1 -7.01856 -7.42308 5.36162
2323 4 1 -28.0351 -5.05182 3.55449
2329 4 1 -27.6281 -5.14123 4.53386
2330 4 1 -27.1968 -4.20691 5.23714
2333 4 1 -27.6006 -3.04931 3.31876
2328 4 1 -26.5582 -5.19068 3.90424
2332 4 1 -26.8297 -3.63565 3.93698
2331 4 1 -26.1957 -4.45487 4.5964
2335 4 1 -26.2026 -3.3994 4.45268
2338 4 1 -26.1275 -3.77587 3.2363
2339 4 1 -25.6329 -2.77047 3.6894
3560 4 1 -8.87228 -4.2668 4.60524
3556 4 1 -8.7402 -3.04349 4.3632
3561 4 1 -8.67092 -5.30037 5.27058
3559 4 1 -9.13946 -3.09852 4.32411
3558 4 1 -10.1807 -3.34372 4.73365
3547 4 1 -6.98491 -3.34369 3.0558
2334 4 1 -26.9224 -2.52927 4.09135
2336 4 1 -25.9337 -2.56133 3.73694
3555 4 1 -9.38855 -2.21301 3.74464
3554 4 1 -9.04068 -1.07146 4.1755
3552 4 1 -8.40342 -0.618611 4.8722
3549 4 1 -8.42823 -1.8827 3.55447
3551 4 1 -7.48942 -0.406473 4.2031
3548 4 1 -7.4687 -2.54192 3.76689
3550 4 1 -7.59998 -1.56328 4.36584
3553 4 1 -7.99348 -0.799824 3.82212
3537 4 1 -5.28207 -0.744985 3.9096
3534 4 1 -4.07779 -0.567106 3.67792
3533 4 1 -3.28408 -0.339955 2.91207
3535 4 1 -5.19568 -0.826834 4.11681
3532 4 1 -2.45328 -0.773346 3.74327
3529 4 1 -1.92697 -0.747222 4.94304
1861 4 1 0.0213491 -28.4704 6.98406
1862 4 1 1.17636 -28.4021 6.49607
1863 4 1 0.746879 -27.352 6.06761
1860 4 1 0.256634 -27.4042 6.57439
1859 4 1 1.26018 -27.4193 7.14326
1858 4 1 1.97972 -26.4357 7.08584
1857 4 1 1.03503 -25.5577 7.1997
1856 4 1 2.18036 -25.7578 7.52959
1845 4 1 4.15903 -25.5074 5.69932
1855 4 1 3.39388 -25.4779 7.62833
1852 4 1 3.4171 -25.9636 7.0935
1850 4 1 5.16948 -24.7143 7.73198
1851 4 1 4.46241 -25.6971 7.74914
1849 4 1 4.82399 -25.8943 7.66804
1848 4 1 4.87499 -26.489 6.58515
1847 4 1 5.85675 -25.9448 6.20611
1836 4 1 9.23621 -25.1496 5.50059
1835 4 1 10.4256 -24.9689 5.51025
3594 4 1 -3.3581 -16.167 5.48804
3591 4 1 -2.87732 -16.0419 5.87829
3589 4 1 -3.21567 -14.6676 7.04717
3588 4 1 -3.48814 -14.2991 5.96467
3590 4 1 -2.38116 -15.0401 6.18877
3575 4 1 -2.81612 -11.4327 5.89517
3574 4 1 -3.54651 -10.8695 6.74674
3576 4 1 -1.95746 -12.156 5.49784
3573 4 1 -3.92959 -9.81979 6.49124
3572 4 1 -4.81537 -9.35186 5.86507
3562 4 1 -7.98124 -6.07893 5.68672
3564 4 1 -8.00754 -5.93432 5.80806
3563 4 1 -7.24289 -5.99162 6.64167
3565 4 1 -7.7194 -6.99982 6.22328
3568 4 1 -5.3851 -7.50112 6.85695
3570 4 1 -5.40988 -7.59211 5.92516
3567 4 1 -5.89567 -7.70252 5.86409
3569 4 1 -4.82657 -6.6345 6.33127
3557 4 1 -9.19759 -3.32842 5.41828
3527 4 1 -1.98949 -2.75466 5.63033
3524 4 1 -0.254089 -1.03368 5.70843
3525 4 1 -1.25548 -0.661616 6.20018
3528 4 1 -2.4397 -1.60859 5.62901
3526 4 1 -1.72441 -1.78921 6.40662
2868 4 1 8.77184 -1.76713 7.21213
2877 4 1 14.1126 -0.164581 7.21296
1853 4 1 3.61989 -26.6081 8.12894
1854 4 1 3.70569 -25.506 8.71502
2866 4 1 9.07074 -0.0727292 8.58704
2867 4 1 8.73729 -1.2231 8.22968
2873 4 1 10.7389 -0.935805 8.92446
2869 4 1 9.19014 -1.69389 8.33607
2871 4 1 10.4831 -1.70953 10.2032
2870 4 1 10.0006 -1.3255 9.10231
2872 4 1 9.94469 -1.75649 9.16782
2874 4 1 11.8475 -1.18747 8.40934
2875 4 1 12.4002 -0.0717475 8.30055
2878 4 1 14.6246 -0.655242 8.15977
2879 4 1 14.6165 -0.815868 9.42233
3285 4 1 -2.92158 19.0977 -13.6424
3284 4 1 -1.83485 19.5277 -14.0104
3286 4 1 -2.54739 20.2493 -13.5421
3276 4 1 -3.39262 15.2517 -11.1317
3279 4 1 -3.03079 15.732 -11.7007
3278 4 1 -3.91053 15.3627 -10.9982
3274 4 1 -1.45724 14.3123 -11.6907
3275 4 1 -2.61919 14.5535 -11.5582
3266 4 1 0.891981 15.6613 -12.6667
3265 4 1 1.68777 16.1478 -12.0136
3277 4 1 -3.70616 16.2831 -11.7446
3270 4 1 -0.282906 16.6004 -11.2728
3281 4 1 -1.45402 17.5246 -12.245
3280 4 1 -2.14943 16.5584 -11.8714
3282 4 1 -0.718038 18.4787 -12.13
3269 4 1 -0.376479 17.7311 -11.4937
3267 4 1 0.653869 16.8337 -12.4592
3268 4 1 0.698229 17.1668 -11.2685
3263 4 1 1.071 17.9809 -12.6557
3261 4 1 0.854809 18.3177 -12.5285
3264 4 1 1.64516 17.3371 -11.9153
3259 4 1 0.515156 18.137 -11.0653
3283 4 1 -1.3919 19.0094 -12.9838
3287 4 1 -2.02223 20.1746 -12.4847
3288 4 1 -2.27601 20.5155 -11.3029
3262 4 1 1.55132 19.0587 -13.0836
3258 4 1 0.632119 19.2857 -11.0522
3255 4 1 2.60891 19.0004 -11.3042
3260 4 1 0.866056 19.1598 -11.6528
3254 4 1 3.65562 19.3979 -11.4721
3291 4 1 -1.98479 22.8893 -10.9949
3162 4 1 9.17225 22.6127 -10.9053
3163 4 1 8.16603 22.092 -10.9794
3298 4 1 -1.9982 24.7276 -11.521
3299 4 1 -1.01749 24.4627 -12.2501
3300 4 1 -0.463657 25.3305 -12.8894
3296 4 1 -1.23875 25.3099 -11.228
3297 4 1 -0.848126 24.4831 -11.9067
3305 4 1 2.10994 24.3142 -10.9035
3303 4 1 0.533311 24.2877 -10.7749
3302 4 1 0.268196 24.4496 -11.967
3301 4 1 0.756291 25.382 -12.6201
3304 4 1 1.25884 24.7033 -11.7066
3423 4 1 -6.64987 8.80522 -8.15916
3436 4 1 -6.59347 10.6281 -9.16845
3422 4 1 -5.80858 9.67433 -8.23292
3412 4 1 -1.4873 10.5955 -8.60578
3410 4 1 -2.5745 9.99853 -8.89782
3435 4 1 -7.15077 10.8211 -8.07991
3438 4 1 -6.21531 10.9294 -8.22926
3437 4 1 -6.74313 11.7428 -8.80174
3439 4 1 -5.61328 11.1218 -9.30095
3409 4 1 -3.14412 10.9181 -9.25974
3440 4 1 -4.71124 11.6413 -8.58468
3411 4 1 -2.30543 11.0941 -9.37958
3407 4 1 -2.66616 13.2785 -9.0024
3408 4 1 -2.65241 12.0366 -9.11301
3404 4 1 -0.718818 13.0337 -9.00255
3403 4 1 0.406842 12.8618 -9.54762
3402 4 1 0.104121 12.594 -8.39737
3272 4 1 -0.920301 15.3706 -10.0612
3273 4 1 -0.964534 14.3497 -10.6531
3406 4 1 -1.51401 13.7259 -9.20996
3271 4 1 0.127887 15.5743 -10.7228
3394 4 1 0.737235 14.9217 -8.35182
3395 4 1 0.503465 13.7206 -8.23279
3393 4 1 1.16879 13.9629 -8.98611
3391 4 1 1.05411 15.9438 -8.76201
3392 4 1 0.42403 14.9121 -8.5773
3383 4 1 3.79632 15.3233 -8.12087
3380 4 1 5.21274 14.4466 -9.22197
3381 4 1 4.74737 15.5162 -9.28396
3379 4 1 5.56669 15.5343 -8.79284
3257 4 1 1.18511 18.7412 -10.1728
3390 4 1 2.18485 16.243 -8.549
3382 4 1 3.92797 16.2446 -8.86112
3191 4 1 13.3949 18.569 -8.08893
3188 4 1 14.548 18.7192 -8.93808
3189 4 1 14.5622 18.0072 -9.96682
3190 4 1 13.872 18.599 -9.22956
3289 4 1 -2.71343 21.2914 -10.4088
3256 4 1 1.80907 19.5841 -10.6455
3252 4 1 3.72264 19.8099 -9.85261
3253 4 1 4.25136 19.0216 -10.4965
3340 4 1 5.16662 19.9301 -9.41184
3339 4 1 5.0341 19.0985 -8.57923
3251 4 1 3.80974 19.2905 -8.82158
3248 4 1 3.77157 21.2442 -9.64737
3341 4 1 5.26645 19.5269 -8.2274
3249 4 1 3.52346 21.5016 -8.4153
3250 4 1 4.10403 20.4349 -8.61292
3243 4 1 5.59164 21.4305 -9.65805
3342 4 1 6.33592 19.2382 -8.46522
3242 4 1 5.89235 20.6399 -8.74749
3240 4 1 6.80124 20.8666 -8.86822
3239 4 1 7.91359 21.2926 -8.80416
3164 4 1 8.56704 21.0188 -10.5511
3165 4 1 8.70194 21.1555 -9.41121
3166 4 1 9.86808 20.7759 -9.19312
3168 4 1 12.0262 21.4638 -9.39759
3167 4 1 10.9212 21.0844 -9.46391
3169 4 1 12.717 20.6594 -9.96231
3187 4 1 15.2177 19.1323 -9.86007
3186 4 1 15.5092 20.2734 -10.3634
3172 4 1 13.5672 21.1501 -9.69499
3185 4 1 16.3272 20.7181 -9.70332
3184 4 1 16.4505 20.689 -8.50003
3290 4 1 -2.94612 22.4138 -10.3428
3292 4 1 -1.14978 22.5852 -10.0956
3294 4 1 -0.540414 23.9593 -10.4047
3293 4 1 0.0377851 22.9637 -10.019
3307 4 1 2.30578 23.4087 -9.49763
3306 4 1 1.8474 23.1945 -10.5902
3308 4 1 3.19436 24.0745 -8.96642
3246 4 1 4.78538 21.7006 -8.89295
3247 4 1 4.37452 22.1804 -9.89585
3245 4 1 4.93831 22.9753 -8.78002
3159 4 1 7.88435 23.7959 -10.4109
3244 4 1 5.87689 22.4175 -9.09762
3158 4 1 8.01509 23.5963 -9.23244
3241 4 1 6.24746 21.6254 -8.12717
3161 4 1 8.79784 22.4376 -9.7368
3160 4 1 8.75467 23.672 -9.51942
3129 4 1 10.7234 23.4487 -8.49658
3170 4 1 12.1051 21.6811 -9.79668
3171 4 1 13.0756 22.0264 -9.11867
3131 4 1 11.0983 22.8093 -8.61462
3173 4 1 14.4901 21.7791 -9.98741
3174 4 1 14.9999 22.8434 -9.69726
3175 4 1 15.7726 22.9713 -8.90825
3177 4 1 15.3844 22.6485 -8.81211
3176 4 1 14.8671 23.6547 -8.5496
3295 4 1 -1.44246 24.6677 -10.2517
3309 4 1 4.24929 24.3264 -9.4544
3310 4 1 3.88594 24.4537 -8.40054
3157 4 1 7.99254 24.6978 -8.72549
3142 4 1 6.13586 26.7647 -9.01544
3137 4 1 8.09971 26.1159 -8.58059
3135 4 1 9.59527 25.5083 -8.49835
3143 4 1 5.5096 27.6575 -8.42414
3424 4 1 -6.83569 7.72239 -7.74797
3428 4 1 -6.90122 7.77578 -6.65575
3486 4 1 -3.09156 5.43449 -5.71891
3432 4 1 -8.64623 10.1221 -6.85256
3426 4 1 -7.98239 9.14403 -6.53397
3430 4 1 -6.8773 9.75385 -7.45176
3425 4 1 -7.4581 8.14021 -6.78387
3427 4 1 -7.09726 8.86231 -7.29502
3433 4 1 -7.69498 10.7572 -7.10021
3429 4 1 -6.7576 8.97552 -6.58547
3431 4 1 -8.04564 9.89394 -7.84884
3444 4 1 -6.39143 10.0383 -5.58057
3443 4 1 -5.38723 10.4926 -5.98999
3446 4 1 -6.16688 9.6541 -5.74206
3445 4 1 -5.48913 10.5571 -6.16018
3447 4 1 -5.68617 8.55761 -5.70449
3421 4 1 -5.0668 10.5942 -7.8993
3442 4 1 -4.41043 10.689 -6.57702
3418 4 1 -3.17099 9.49545 -5.72918
3419 4 1 -3.17644 9.70015 -6.90563
3420 4 1 -4.03168 10.2755 -7.48599
3417 4 1 -3.65213 9.99919 -6.74684
3448 4 1 -4.65881 9.19225 -5.76747
3413 4 1 -1.23422 10.1927 -7.47346
3416 4 1 -2.48964 10.3592 -6.72869
3434 4 1 -7.79074 11.7836 -7.77476
3415 4 1 -2.70602 11.3233 -7.39058
3441 4 1 -4.34148 11.5184 -7.42223
3401 4 1 -0.231792 11.6723 -7.73335
3414 4 1 -1.64148 11.2495 -6.95987
3405 4 1 -1.4131 13.3501 -8.01928
3396 4 1 -0.270575 13.314 -7.48686
3400 4 1 0.926295 11.9108 -7.43349
3397 4 1 0.620712 12.4879 -7.18547
3399 4 1 1.89111 12.6141 -7.43073
3385 4 1 2.6058 15.585 -6.95479
3389 4 1 1.79569 15.3022 -7.87871
3398 4 1 1.26855 13.4673 -7.0363
3386 4 1 2.69997 14.7529 -7.81599
3384 4 1 3.22693 14.6152 -7.3915
3387 4 1 2.74845 15.9316 -7.42456
3374 4 1 4.82318 15.4927 -6.97603
3371 4 1 5.20422 15.1496 -5.43539
3373 4 1 4.72667 15.9969 -5.82538
3378 4 1 6.50294 15.3439 -8.02964
3377 4 1 6.69637 15.8459 -6.93228
3376 4 1 5.69278 15.1378 -6.82146
3388 4 1 1.6247 16.3799 -7.46088
3375 4 1 5.71892 16.2554 -6.72421
3195 4 1 12.4017 17.7388 -6.06967
3194 4 1 11.728 17.5462 -7.05784
3196 4 1 12.9633 18.7816 -6.4457
3193 4 1 11.2465 18.26 -7.93032
3192 4 1 12.3518 18.6173 -7.63197
3197 4 1 14.0947 18.3155 -6.37712
3198 4 1 14.3177 17.2141 -5.93577
3199 4 1 14.7951 18.289 -5.95353
3200 4 1 14.2174 18.5898 -6.94312
3333 4 1 2.30108 20.3582 -5.94108
3332 4 1 1.67959 21.2615 -5.51992
3337 4 1 3.69589 20.2642 -7.16767
3336 4 1 3.73153 19.1001 -6.93579
3335 4 1 4.0972 20.2534 -6.94313
3334 4 1 3.15463 20.9471 -6.48547
3338 4 1 4.57573 19.5859 -7.51679
3343 4 1 7.40067 19.5926 -7.93435
3346 4 1 7.95192 20.7958 -7.5193
3347 4 1 7.34118 20.1259 -6.76667
3345 4 1 7.57624 20.9484 -6.38937
3344 4 1 7.6324 20.6553 -7.51325
3348 4 1 7.51171 19.0269 -6.21518
3349 4 1 7.9341 20.0801 -6.14499
3352 4 1 6.4526 20.7428 -5.48088
3351 4 1 6.95244 19.6443 -5.62632
3236 4 1 9.84954 21.036 -6.95548
3237 4 1 9.01028 21.4423 -7.76478
3234 4 1 11.3812 20.6246 -7.50312
3232 4 1 11.5062 20.7604 -7.82842
3231 4 1 11.909 19.6637 -7.3319
3209 4 1 13.3461 21.5048 -6.63793
3230 4 1 11.9678 19.6926 -6.15819
3229 4 1 11.246 20.6091 -6.1941
3182 4 1 14.8199 20.2051 -7.42811
3183 4 1 15.9913 20.2588 -7.51355
3208 4 1 14.1418 20.7983 -6.08918
3181 4 1 15.9509 20.623 -7.6471
3201 4 1 14.4683 19.4334 -6.16208
3204 4 1 15.3374 20.4236 -5.79155
3203 4 1 14.4665 19.6552 -6.10435
3330 4 1 1.36117 21.7421 -5.51787
3328 4 1 2.84042 22.3023 -5.82862
3156 4 1 7.60288 23.9415 -7.80777
3238 4 1 7.96286 21.9019 -7.6875
3152 4 1 5.44871 24.1679 -6.55047
3150 4 1 5.4299 23.4198 -6.78071
3154 4 1 7.60248 23.584 -6.03237
3151 4 1 5.8894 23.4403 -5.68835
3155 4 1 8.43354 23.8305 -6.93712
3235 4 1 10.7328 21.6299 -7.59308
3128 4 1 10.0045 23.8232 -7.68761
3125 4 1 10.0162 22.878 -6.23129
3124 4 1 9.67943 23.964 -5.94588
3127 4 1 10.1403 23.2503 -6.59863
3233 4 1 11.021 21.6523 -7.17103
3130 4 1 11.5844 23.1919 -7.62261
3132 4 1 11.4805 23.4749 -7.69831
3126 4 1 11.2099 22.7454 -6.37251
3207 4 1 14.2537 21.8657 -5.44024
3180 4 1 15.9834 21.735 -7.16559
3210 4 1 14.4621 21.8289 -6.27698
3178 4 1 16.0313 22.498 -7.77543
3211 4 1 15.6673 22.074 -6.24849
3179 4 1 17.0533 22.3066 -7.33492
3315 4 1 1.79348 25.6515 -5.60266
3312 4 1 2.0662 24.7689 -7.44807
3313 4 1 1.69961 25.9418 -7.58397
3314 4 1 1.27908 26.394 -6.50301
3317 4 1 2.02181 26.0035 -6.00592
3318 4 1 2.25191 24.8801 -5.88939
3311 4 1 3.26532 24.7223 -7.38469
3148 4 1 4.83852 25.3213 -6.7661
3316 4 1 3.06467 25.7876 -5.5298
3146 4 1 5.33058 25.6624 -7.35004
3147 4 1 4.28515 25.4514 -7.80352
3138 4 1 7.5703 25.3015 -7.81007
3140 4 1 6.32935 25.9609 -6.8153
3149 4 1 5.77841 24.5731 -6.85932
3153 4 1 6.58403 24.2799 -6.14074
3145 4 1 5.54366 26.6754 -6.95297
3139 4 1 6.85351 26.2629 -7.92335
3141 4 1 6.09949 26.6994 -7.80371
3134 4 1 10.5556 25.3896 -7.69372
3136 4 1 8.58084 25.166 -8.06913
3123 4 1 10.6513 24.6266 -6.37611
3133 4 1 11.4573 24.6656 -7.60102
3144 4 1 5.38201 27.7839 -7.26646
3492 4 1 -3.24784 2.3464 -5.22318
3494 4 1 -3.50551 1.68132 -3.55921
3493 4 1 -2.83846 1.37331 -4.5797
3491 4 1 -3.22086 2.83688 -4.17076
3487 4 1 -3.00809 4.81217 -4.62292
3488 4 1 -3.55242 4.01061 -5.35798
3490 4 1 -3.83464 3.90676 -4.51187
3489 4 1 -4.74628 3.74734 -5.28973
3485 4 1 -4.18965 5.22989 -5.22569
3484 4 1 -4.58883 5.11807 -4.08391
3483 4 1 -3.77565 5.74628 -3.33574
3482 4 1 -4.96897 5.87465 -3.4143
3481 4 1 -3.77263 5.98468 -3.13623
3480 4 1 -3.5817 7.18541 -3.38486
3478 4 1 -2.76392 7.5268 -3.12232
3449 4 1 -4.52827 9.60724 -4.55985
3450 4 1 -5.33617 9.44042 -3.66279
3473 4 1 -5.33702 8.09898 -3.04745
3454 4 1 -5.27479 10.5116 -3.17197
3456 4 1 -5.46772 10.9403 -3.3382
3455 4 1 -4.49849 11.3067 -2.75742
3368 4 1 4.89808 14.9211 -3.96024
3369 4 1 4.68157 15.8124 -4.67703
3367 4 1 4.29522 14.0361 -4.45288
3366 4 1 4.50158 13.8114 -3.21071
3363 4 1 4.3225 15.3305 -2.8028
3364 4 1 3.10276 15.0866 -2.98583
3365 4 1 3.37338 13.9825 -3.55084
3372 4 1 4.71818 16.0571 -4.61178
3361 4 1 3.90437 14.9444 -2.71439
3370 4 1 5.90379 15.7037 -4.58267
3357 4 1 5.30174 18.2463 -3.09816
3358 4 1 4.75643 17.1919 -3.3741
3359 4 1 5.47773 16.4529 -2.82209
3331 4 1 0.593368 20.9964 -4.9449
3327 4 1 2.88345 21.223 -5.23265
3326 4 1 4.07941 21.4654 -4.95052
3356 4 1 5.29351 18.897 -4.05721
3325 4 1 3.64701 21.1564 -3.96532
3355 4 1 5.38545 20.1031 -3.72086
3354 4 1 5.49917 19.1223 -4.3642
3353 4 1 5.52451 20.2555 -4.864
3350 4 1 7.8557 20.1763 -4.93482
3228 4 1 11.1309 19.9923 -5.18875
3227 4 1 11.6713 19.5679 -4.26884
3226 4 1 12.3164 20.355 -5.00238
3225 4 1 11.2915 21.0675 -5.19928
3202 4 1 14.1012 19.7087 -5.00139
3205 4 1 14.6697 20.3578 -4.89735
3206 4 1 14.1807 21.3095 -4.37448
3329 4 1 2.3191 21.7811 -4.81749
3324 4 1 3.98047 22.0313 -4.69408
3323 4 1 5.05556 22.1468 -5.2922
3321 4 1 3.85755 23.7978 -4.35141
3322 4 1 4.21194 22.9684 -5.14796
3112 4 1 7.71992 22.2619 -4.12923
3113 4 1 7.54298 23.4122 -4.06587
3111 4 1 7.88323 22.7888 -3.0482
3109 4 1 7.70186 22.9009 -3.09632
3116 4 1 9.28565 23.0362 -4.85256
3117 4 1 9.74964 22.802 -3.65659
3118 4 1 10.2602 21.7551 -3.81688
3110 4 1 8.36899 23.0242 -4.11651
3115 4 1 8.50421 23.9884 -5.12631
3223 4 1 11.7846 22.7444 -4.13053
3224 4 1 11.0224 22.2845 -4.92357
3121 4 1 10.8109 23.3877 -4.66428
3119 4 1 11.2741 21.6768 -3.20234
3120 4 1 10.7878 22.6437 -3.64678
3222 4 1 12.5387 22.1318 -3.39499
3219 4 1 13.2609 22.8768 -4.79519
3218 4 1 13.281 23.9689 -4.4504
3220 4 1 13.4042 22.9092 -3.57911
3213 4 1 14.5964 22.5302 -4.02458
3212 4 1 15.1301 22.2247 -5.12152
3221 4 1 13.5072 21.8825 -2.90263
3214 4 1 14.9322 23.6808 -3.59485
3217 4 1 14.3763 23.5065 -4.60153
3319 4 1 2.60752 25.3124 -4.74597
3320 4 1 3.08674 24.2905 -5.01217
3114 4 1 7.49734 24.412 -4.695
3122 4 1 10.8638 24.5427 -5.14896
3215 4 1 13.9234 24.2776 -3.88982
3216 4 1 15.0876 24.3374 -4.14621
2346 4 1 -26.089 0.607006 -0.159384
2349 4 1 -26.8588 1.62393 -0.336375
2348 4 1 -25.7267 1.88313 -0.251607
2350 4 1 -26.4465 2.07515 -1.39084
2351 4 1 -25.2985 2.04841 -1.92149
3495 4 1 -3.47578 2.26502 -2.49649
3499 4 1 -4.35525 2.57181 -1.11038
3500 4 1 -3.99247 1.98314 -0.199538
2352 4 1 -25.3542 3.23232 -2.0819
2353 4 1 -26.361 3.19302 -1.4606
2357 4 1 -25.1557 3.44661 -0.38947
2359 4 1 -25.3555 5.1165 -0.954795
2358 4 1 -25.2638 4.07054 -1.45768
2354 4 1 -26.0555 3.87846 -0.580158
3496 4 1 -4.23219 3.24055 -2.43144
3498 4 1 -3.46204 3.36061 -1.57396
3497 4 1 -2.99726 2.95397 -2.56783
2369 4 1 -24.383 6.36806 -0.383408
2365 4 1 -24.7301 7.81942 -0.60255
2360 4 1 -26.0864 6.09142 -0.951055
2361 4 1 -26.1248 7.28047 -0.865313
2362 4 1 -25.6588 7.96032 -0.02899
2363 4 1 -25.2836 7.73135 -1.16426
2364 4 1 -24.3626 7.10069 -1.55596
2367 4 1 -22.7664 7.97712 -0.666128
2366 4 1 -23.711 7.53631 -0.169911
2368 4 1 -23.5437 7.03848 -0.962827
3471 4 1 -6.20393 7.46835 -1.40832
3470 4 1 -6.21636 6.55632 -0.645136
3469 4 1 -5.76306 7.60993 -1.06625
3479 4 1 -3.70372 7.9536 -2.45209
3472 4 1 -5.10741 7.60033 -1.96881
3475 4 1 -4.09781 7.89481 -0.993632
3476 4 1 -3.74584 6.97568 -1.72845
3477 4 1 -3.65306 7.99019 -2.31724
3468 4 1 -4.92973 7.26638 -0.317648
3458 4 1 -6.29295 10.3753 -1.73646
3452 4 1 -5.95329 9.29169 -1.60014
3461 4 1 -7.66226 10.4776 -0.678943
3460 4 1 -6.83547 10.4113 -1.5997
3462 4 1 -7.52929 9.32406 -0.88357
3451 4 1 -5.11667 9.11339 -2.47676
3453 4 1 -5.1026 9.97983 -2.08691
3474 4 1 -4.8247 8.12666 -1.92249
3457 4 1 -6.48749 11.1582 -2.63962
3459 4 1 -6.44903 11.0768 -0.71484
2526 4 1 -6.60982 14.9612 -0.311043
3362 4 1 4.13117 15.2101 -1.63186
3360 4 1 4.85213 15.551 -2.29358
2629 4 1 3.44342 17.6228 -0.303882
2628 4 1 4.15346 18.6391 -0.467167
3107 4 1 7.58175 21.186 -1.99816
3106 4 1 8.76957 21.0957 -1.99604
3100 4 1 9.87328 20.9901 -0.687488
3104 4 1 10.5172 20.3314 -2.27106
3105 4 1 9.92282 21.3539 -1.92353
3102 4 1 11.1459 21.1164 -0.568118
3103 4 1 11.1367 21.2117 -1.80081
3090 4 1 14.3989 21.2568 -0.961459
3108 4 1 7.39868 22.3817 -2.08826
3101 4 1 10.3612 22.0263 -0.411584
3098 4 1 10.3696 22.7747 -0.890551
3094 4 1 11.7128 22.3331 -0.752026
3092 4 1 13.2389 21.8007 -0.890039
3097 4 1 11.3506 22.3565 -0.392239
3096 4 1 11.6656 22.8822 -1.39397
3093 4 1 12.4384 21.7363 -0.00195157
3095 4 1 10.8244 23.1893 -0.618096
3099 4 1 10.9005 21.6313 -0.842775
3091 4 1 14.29 22.3603 -1.31389
2347 4 1 -26.2209 1.41852 0.783077
3541 4 1 -6.17971 0.156602 2.06255
3501 4 1 -3.67378 1.77788 0.97516
3505 4 1 -1.39785 1.60356 2.02836
3503 4 1 -2.6219 2.64294 2.13896
3504 4 1 -1.54318 2.66277 2.50733
3510 4 1 0.705656 2.11981 2.07414
2371 4 1 -25.0141 5.2697 1.47402
2356 4 1 -25.5866 3.07359 0.635133
2355 4 1 -24.9661 3.94145 0.00904036
3502 4 1 -3.71048 2.75055 1.57076
2372 4 1 -25.7955 5.96564 2.0852
2370 4 1 -24.4975 5.58789 0.485215
2811 4 1 -0.990857 7.26221 2.38423
3464 4 1 -7.06372 8.43157 1.10173
3463 4 1 -7.63645 8.80921 0.161315
3465 4 1 -5.96439 9.00161 1.05205
3466 4 1 -4.81917 9.18164 0.81938
3467 4 1 -5.11321 8.15233 0.415864
2643 4 1 4.98495 10.007 2.64804
2517 4 1 -6.71955 11.4268 2.59304
2514 4 1 -7.08009 12.9147 2.18776
2519 4 1 -7.73055 11.5645 0.823025
2518 4 1 -7.65157 11.1846 1.949
2521 4 1 -6.52219 13.3166 0.822808
2516 4 1 -6.81175 12.5506 2.58731
2520 4 1 -7.61491 12.7272 0.92075
2511 4 1 -5.04363 13.3669 2.45862
2642 4 1 4.83905 11.0162 2.09996
2641 4 1 4.83891 12.2633 2.00591
2640 4 1 3.88821 12.9252 2.44851
2531 4 1 -8.22296 14.7342 1.72205
2534 4 1 -9.75686 14.1642 1.80211
2535 4 1 -8.90174 13.8329 2.62494
2532 4 1 -9.39297 15.0393 1.69372
2533 4 1 -10.5283 14.7852 1.17448
2529 4 1 -6.36586 14.9485 2.3909
2528 4 1 -6.89091 14.3906 1.39439
2530 4 1 -7.37247 14.4204 2.58104
2525 4 1 -7.07991 14.2184 0.504987
2524 4 1 -5.89143 14.1949 0.599743
2527 4 1 -7.23344 14.1599 0.302365
2522 4 1 -5.87169 14.221 0.601069
2564 4 1 -3.43215 15.438 0.553496
2559 4 1 -3.24133 14.1367 1.56565
2558 4 1 -3.77529 15.0796 1.87779
2557 4 1 -4.66895 15.296 2.59516
2568 4 1 -5.07778 15.3481 1.20835
2567 4 1 -5.01762 15.5738 0.0210131
2523 4 1 -4.84619 13.8302 0.911019
2562 4 1 -1.63404 16.0592 1.22775
2560 4 1 -2.46049 14.3637 2.54514
2563 4 1 -2.5031 16.1324 0.327908
2561 4 1 -2.20325 15.4651 2.13829
2633 4 1 1.61616 15.6688 1.925
2634 4 1 1.77851 14.5535 2.34545
2637 4 1 3.88243 13.9164 2.17476
2632 4 1 2.72782 16.0833 1.45241
2635 4 1 2.83477 13.9963 2.10488
2573 4 1 -5.39322 18.2215 1.99077
2571 4 1 -5.66446 16.5634 2.39748
2569 4 1 -5.58666 16.3863 1.68905
2570 4 1 -6.13103 17.4589 1.71127
2576 4 1 -6.25405 18.625 1.48288
2565 4 1 -3.92176 16.1662 1.42632
2574 4 1 -4.17992 18.026 1.77794
2575 4 1 -5.0949 18.4327 1.19207
2566 4 1 -4.00885 16.3011 0.209098
2617 4 1 -0.911422 18.2753 2.15391
2631 4 1 2.68977 16.3198 0.309319
2618 4 1 0.174301 17.9917 1.91153
2620 4 1 0.454773 17.819 1.86634
2622 4 1 2.43247 18.0687 2.45721
2619 4 1 0.0172263 16.774 2.21647
2626 4 1 4.02685 18.4721 0.701045
2627 4 1 2.99584 18.3441 0.0325963
2624 4 1 4.66318 18.2934 1.73491
2623 4 1 3.53283 17.8507 2.1003
2630 4 1 3.62514 16.8806 0.628214
2578 4 1 -5.9368 19.4018 2.2577
2577 4 1 -6.76729 19.7274 1.43832
2625 4 1 4.50013 19.4053 1.3276
3089 4 1 14.9027 21.0804 0.0895037
3087 4 1 14.7008 21.2196 1.28681
3086 4 1 14.133 21.5744 2.23642
3088 4 1 15.1112 22.1084 0.519345
3540 4 1 -6.63022 0.619473 3.04472
3539 4 1 -5.48744 0.350844 3.28054
3538 4 1 -4.52966 0.245716 4.08731
3536 4 1 -5.30314 0.294012 4.6265
3508 4 1 -0.164703 0.63993 3.47437
3507 4 1 -1.16098 0.993687 4.08663
3531 4 1 -2.47236 0.453835 3.87817
3530 4 1 -2.65769 0.275161 5.06911
3506 4 1 -1.87858 1.29128 3.10031
3509 4 1 -0.217391 1.57862 2.70058
3511 4 1 -0.228378 1.98968 2.83973
3521 4 1 -0.181644 0.451025 5.11802
3523 4 1 -0.767678 0.0112722 5.35838
3517 4 1 -0.324679 2.71663 4.70044
3512 4 1 0.195968 2.95122 3.3879
3514 4 1 0.193721 4.03924 5.19434
3513 4 1 0.26054 3.93268 4.09499
2373 4 1 -25.7149 5.80351 3.17743
2374 4 1 -24.5779 5.96969 2.95706
2377 4 1 -25.0117 6.69796 4.23493
2375 4 1 -24.7561 6.15621 4.12192
2376 4 1 -24.4164 6.61922 3.12805
2378 4 1 -25.1731 6.05676 5.28517
2764 4 1 -4.55922 7.03977 4.49408
2784 4 1 -2.94579 5.92332 5.03511
2766 4 1 -3.6596 7.75689 4.85235
2765 4 1 -4.47572 8.06992 3.99719
2763 4 1 -4.67115 6.14934 5.24833
2785 4 1 -2.02415 6.27921 4.3803
2812 4 1 -0.763845 6.86264 3.52888
2813 4 1 -0.504698 8.01435 3.7383
2810 4 1 -1.39682 7.53316 3.51569
2786 4 1 -1.48396 6.03526 5.3805
2831 4 1 5.22868 6.92806 4.35487
2828 4 1 3.10782 6.83481 5.253
2832 4 1 5.67915 8.04267 4.34633
2650 4 1 6.89185 7.31201 4.79371
2649 4 1 8.02131 7.80772 4.59071
2653 4 1 8.60768 6.53401 5.23915
2767 4 1 -4.37972 8.63722 4.97495
2809 4 1 -2.33738 8.15731 3.81526
2808 4 1 -2.37887 9.08216 4.51556
2807 4 1 -1.46424 8.69007 5.16727
2814 4 1 -0.118462 9.1984 3.41282
2815 4 1 0.810472 10.017 3.21945
2816 4 1 1.21991 10.1342 4.37872
2819 4 1 1.12532 10.3053 4.73773
2820 4 1 0.916543 9.06897 4.99532
2644 4 1 4.37728 9.15461 3.27421
2645 4 1 4.57045 8.59776 4.28863
2646 4 1 5.41761 9.18955 4.78221
2833 4 1 6.19628 8.96889 3.84954
2648 4 1 7.1228 8.49524 4.0489
2834 4 1 6.22054 10.0257 4.34373
2835 4 1 6.18624 10.6733 3.31263
2647 4 1 6.49034 8.71638 5.03537
2838 4 1 8.05544 10.6282 3.92862
2840 4 1 8.29764 10.58 4.06101
2841 4 1 8.84769 9.49725 4.26339
2842 4 1 9.70367 10.3667 4.16717
2843 4 1 9.61126 9.54731 5.0725
2463 4 1 -15.9074 13.0078 5.18543
2513 4 1 -6.27127 12.9005 3.10951
2515 4 1 -7.17923 13.3762 3.29496
2509 4 1 -5.8878 12.9584 4.27242
2508 4 1 -6.7253 12.131 4.46228
2541 4 1 -4.8943 13.2305 4.92758
2817 4 1 1.7866 10.9329 4.96281
2818 4 1 1.62966 10.7888 3.72671
2803 4 1 0.0947805 10.8597 5.37076
2639 4 1 4.99606 13.2923 2.78239
2638 4 1 3.83312 13.0664 2.98911
2836 4 1 7.31343 11.1279 3.62875
2839 4 1 7.98087 11.2044 4.99976
2837 4 1 8.30001 11.3789 3.03995
2460 4 1 -16.9017 14.0011 4.96373
2461 4 1 -16.519 15.0431 5.38221
2459 4 1 -15.9686 14.6708 5.368
2458 4 1 -15.3875 15.2275 4.38609
2477 4 1 -12.9666 15.2606 4.50729
2538 4 1 -8.14901 14.603 4.25671
2536 4 1 -8.07549 14.1982 3.33494
2537 4 1 -6.98995 14.5088 3.75515
2540 4 1 -5.86125 13.9799 4.74228
2539 4 1 -7.09096 14.1319 4.68078
2551 4 1 -5.8457 16.0677 4.79323
2512 4 1 -5.37814 13.5529 3.54657
2555 4 1 -4.12712 14.4127 4.01825
2556 4 1 -3.84874 14.4695 2.88018
2554 4 1 -3.11867 15.0952 4.0849
2510 4 1 -5.07677 13.4986 3.61201
2544 4 1 -4.47518 14.0161 4.85667
2545 4 1 -3.3211 14.074 4.86272
2553 4 1 -4.35492 15.0952 4.05237
2636 4 1 3.4505 14.8768 2.71813
2437 4 1 -19.058 17.011 5.08321
2438 4 1 -19.6412 18.0605 5.23321
2436 4 1 -17.8992 17.3864 5.16091
2456 4 1 -14.4172 17.2282 4.74302
2457 4 1 -14.7958 16.2642 4.22273
2455 4 1 -15.2492 18.1188 4.85172
2479 4 1 -12.1915 16.6083 5.05716
2480 4 1 -12.031 17.8251 4.66172
2572 4 1 -4.86982 17.4375 2.76242
2552 4 1 -4.68588 16.232 4.27591
2615 4 1 -1.03259 17.2419 3.27191
2616 4 1 -1.70388 18.2135 3.07672
2613 4 1 -1.17685 18.6292 3.9333
2614 4 1 -0.708357 18.3196 2.83437
2611 4 1 -1.97317 18.4108 4.30974
2621 4 1 1.28491 18.1525 2.72891
2446 4 1 -19.1593 19.5834 4.93988
2447 4 1 -18.226 20.0505 4.3334
2449 4 1 -16.765 19.4217 4.25468
2448 4 1 -17.5937 19.4642 5.15036
2451 4 1 -16.3785 19.0306 5.21514
2444 4 1 -18.5982 21.2932 4.71925
2450 4 1 -15.5719 19.1808 4.3493
2487 4 1 -10.7837 18.925 4.6481
2489 4 1 -11.7056 18.9757 5.16422
2484 4 1 -12.4679 19.9101 5.00801
2486 4 1 -10.4325 19.9486 5.28353
2581 4 1 -5.42351 19.6819 4.3302
2580 4 1 -6.31592 18.8936 4.53235
2579 4 1 -6.26363 19.162 3.39203
2582 4 1 -4.96737 19.0156 5.23533
2607 4 1 -2.81138 21.3793 4.96988
2608 4 1 -1.7431 21.2009 4.74949
2612 4 1 -1.30113 19.2972 4.83994
2609 4 1 -2.23286 20.2236 5.38059
3080 4 1 12.4067 23.3198 4.70727
3081 4 1 12.4555 22.8384 3.70106
3085 4 1 14.9301 22.0532 2.94222
3083 4 1 14.5707 21.9348 3.72483
3084 4 1 14.2541 22.9716 3.22822
3082 4 1 13.4673 22.2288 3.81856
3077 4 1 14.4727 22.7036 4.99328
3076 4 1 13.739 23.6648 4.57347
3078 4 1 13.5656 23.4728 4.72575
3522 4 1 -0.47556 0.97831 6.11479
3520 4 1 -0.206766 1.41124 5.80121
3516 4 1 0.43961 2.46926 5.61477
3518 4 1 0.643399 2.50644 5.42257
3519 4 1 0.659893 1.91866 6.39174
2861 4 1 6.8836 2.43861 7.33475
2876 4 1 13.37 0.462304 7.90611
2781 4 1 -3.52076 4.76864 7.0248
2779 4 1 -3.42272 3.73369 7.83095
2782 4 1 -2.88215 5.25812 6.05678
2778 4 1 -3.05036 4.73303 7.22646
2780 4 1 -2.68923 3.95636 6.90279
3515 4 1 0.810521 3.51213 6.18222
2856 4 1 5.0698 5.13313 7.83134
2857 4 1 5.92763 5.19217 6.94363
2860 4 1 6.82345 3.34256 6.51879
2859 4 1 6.40164 4.32945 5.84584
2660 4 1 9.97049 5.17572 7.42652
2661 4 1 10.836 4.38632 7.57469
2379 4 1 -25.2266 7.19191 5.84689
2381 4 1 -25.2456 6.48591 7.87982
2380 4 1 -24.8201 6.47367 6.75831
2760 4 1 -5.51189 7.32856 7.8227
2771 4 1 -3.62244 5.82941 6.69751
2770 4 1 -3.53605 6.94868 6.96569
2773 4 1 -3.92956 6.74572 7.97242
2768 4 1 -4.15684 7.97049 5.94927
2762 4 1 -4.12646 6.72867 6.08153
2761 4 1 -4.87651 7.31743 6.81416
2775 4 1 -3.17003 6.0219 7.95054
2772 4 1 -3.45356 6.97334 6.8018
2774 4 1 -2.77292 7.15169 7.7695
2783 4 1 -2.10078 6.13056 5.80999
2787 4 1 -1.75378 7.08313 5.8154
2788 4 1 -1.93023 7.83559 6.64738
2790 4 1 -1.99535 7.62366 6.9398
2791 4 1 -1.9508 7.96822 8.05684
2794 4 1 -0.49812 7.3404 7.81333
2824 4 1 2.10391 7.46179 6.46878
2829 4 1 3.97342 6.67411 6.0458
2830 4 1 5.00572 6.48017 5.3924
2827 4 1 3.44986 7.98837 5.65157
2854 4 1 4.08307 6.79752 8.04337
2855 4 1 5.12189 6.32217 7.93472
2825 4 1 2.82162 7.33025 7.32752
2826 4 1 3.84212 7.67373 6.79707
2852 4 1 5.00557 7.39886 7.56349
2858 4 1 6.79179 5.39942 6.09385
2652 4 1 7.4897 6.3796 5.4389
2651 4 1 6.34911 6.64117 5.70256
2709 4 1 6.65385 7.24538 7.65289
2708 4 1 5.81592 7.91606 7.12171
2656 4 1 10.1847 6.90853 6.30186
2657 4 1 9.13923 6.5222 6.79577
2659 4 1 8.73784 5.44633 7.29708
2658 4 1 9.60675 5.48871 6.43962
2655 4 1 9.96807 7.71362 5.42512
2654 4 1 9.29478 6.94495 6.20445
2846 4 1 9.17042 7.77654 7.66955
2847 4 1 8.21999 7.20568 7.37671
2684 4 1 13.0745 8.06087 7.83291
2769 4 1 -3.30687 8.08342 6.75153
2759 4 1 -4.79488 8.15012 7.36492
2804 4 1 -0.228697 10.5191 6.4775
2806 4 1 -0.747194 8.33555 6.03654
2805 4 1 -0.565386 9.46625 5.91557
2789 4 1 -2.58116 8.71008 7.12477
2793 4 1 -1.48254 8.0861 7.91976
2799 4 1 -1.42949 10.657 6.79393
2797 4 1 -1.61961 9.91666 7.33639
2798 4 1 -2.58659 10.451 7.19546
2796 4 1 -0.48353 9.59505 7.08406
2795 4 1 -0.712389 8.59622 7.77607
2822 4 1 2.48806 8.86437 6.43038
2821 4 1 1.66204 9.29246 5.79908
2823 4 1 2.15126 8.178 5.52059
2801 4 1 0.461374 10.7124 7.04464
2802 4 1 0.952853 10.4905 6.04054
2705 4 1 6.75031 9.26428 7.34943
2704 4 1 7.5939 10.0297 7.4546
2706 4 1 5.80563 8.95848 6.6287
2703 4 1 7.4948 10.5292 6.42696
2707 4 1 6.77187 8.56608 7.27547
2702 4 1 7.23932 10.3464 7.58788
2844 4 1 10.0139 8.8415 5.98469
2845 4 1 10.0382 8.4163 7.07985
2464 4 1 -15.4501 11.9359 5.66768
2465 4 1 -15.5029 11.9641 6.91389
2466 4 1 -15.5259 12.8676 7.68914
2507 4 1 -7.30589 12.2279 5.49543
2506 4 1 -7.41987 12.6163 6.69264
2505 4 1 -6.44069 13.1602 6.50213
2542 4 1 -4.40379 12.5459 5.7149
2800 4 1 -0.62993 11.1031 7.53912
2429 4 1 -22.4581 15.4171 7.35414
2431 4 1 -21.0768 15.6167 6.46473
2430 4 1 -21.4989 14.8206 7.29527
2433 4 1 -19.5587 16.0558 5.59276
2427 4 1 -20.7918 15.9262 7.76728
2434 4 1 -18.3539 15.5917 5.62946
2462 4 1 -15.8281 14.1794 5.55791
2467 4 1 -15.5563 14.0314 7.99066
2470 4 1 -14.8541 15.0853 7.95975
2468 4 1 -15.5367 13.6771 6.79569
2469 4 1 -15.555 14.8042 6.96601
2471 4 1 -14.3802 15.9326 7.31714
2473 4 1 -14.0155 15.3423 7.277
2478 4 1 -12.5926 15.5595 5.55942
2476 4 1 -13.3173 15.8239 5.55561
2495 4 1 -11.0916 15.093 7.23473
2493 4 1 -11.0385 16.0364 7.01404
2501 4 1 -9.24767 14.3121 7.11459
2503 4 1 -8.08589 14.0632 7.43396
2502 4 1 -9.0409 13.5415 7.9955
2496 4 1 -10.5101 16.1384 7.31793
2499 4 1 -9.01516 15.7612 7.91367
2494 4 1 -10.3772 15.713 7.92283
2500 4 1 -9.40054 15.4481 6.79203
2497 4 1 -9.72196 15.4575 7.99829
2504 4 1 -6.98496 13.4756 7.4982
2546 4 1 -3.57554 14.6612 5.82911
2543 4 1 -4.51865 13.6505 5.95199
2550 4 1 -4.85179 15.9012 5.47141
2549 4 1 -4.24863 14.897 5.61751
2548 4 1 -4.34919 14.484 6.74752
2547 4 1 -3.35057 13.8638 6.60718
2440 4 1 -19.8639 18.0587 6.92585
2432 4 1 -20.5818 16.6252 6.00087
2439 4 1 -19.2134 18.6864 6.18378
2441 4 1 -19.317 18.4303 5.89524
2435 4 1 -17.9559 16.6621 6.19321
2452 4 1 -16.4085 18.3082 6.20264
2475 4 1 -13.7268 16.491 6.40014
2454 4 1 -15.024 18.2755 5.97275
2453 4 1 -15.635 17.6261 6.75648
2474 4 1 -14.8376 16.2664 6.97591
2481 4 1 -12.5533 17.6817 5.68775
2482 4 1 -12.423 18.7735 6.05277
2491 4 1 -11.7171 17.4382 6.29658
2490 4 1 -11.0549 18.4943 5.9956
2488 4 1 -10.6708 18.7734 5.77679
2492 4 1 -10.634 16.9133 6.30796
2598 4 1 -7.81479 18.5784 7.89878
2599 4 1 -6.70965 18.1459 7.49341
2601 4 1 -6.68205 18.7026 6.93894
3062 4 1 9.00391 17.5767 8.0739
3063 4 1 9.28717 18.7372 7.93271
2442 4 1 -19.1002 19.6629 5.99462
2443 4 1 -18.8661 20.8112 5.82761
2445 4 1 -18.5652 20.4776 5.58511
2485 4 1 -11.5747 19.8435 5.75281
2483 4 1 -13.2589 19.5201 5.87888
2586 4 1 -8.25244 21.1854 6.64198
2600 4 1 -7.72341 18.8872 7.53671
2602 4 1 -5.87781 19.4946 7.09066
2587 4 1 -7.62729 20.471 7.24011
2583 4 1 -5.96502 19.1799 5.75462
2585 4 1 -7.72817 20.3436 5.89931
2584 4 1 -6.81499 19.678 6.42919
2588 4 1 -6.83958 19.8547 7.8266
2605 4 1 -4.41451 20.8226 5.53886
2604 4 1 -4.83871 21.198 6.64643
2603 4 1 -4.83349 20.1437 7.3071
2606 4 1 -3.34649 20.8094 5.87486
2610 4 1 -1.94322 19.0738 5.40566
3066 4 1 10.0789 20.2366 7.98874
3079 4 1 13.1262 22.7468 5.46187
3075 4 1 13.4468 24.1315 5.62807
3072 4 1 12.8353 23.4095 7.07636
3074 4 1 12.6151 23.4068 6.15703
3073 4 1 13.7376 22.9547 6.34539
2732 4 1 1.74753 0.716632 8.77292
2730 4 1 1.41067 1.46211 9.86953
2729 4 1 1.83582 2.55213 9.72584
2731 4 1 2.46002 1.57906 9.32479
2733 4 1 1.19442 1.12456 9.80414
2864 4 1 7.93893 1.57172 9.42281
2862 4 1 6.27332 1.86218 8.15593
2863 4 1 7.38585 2.30153 8.59335
2865 4 1 8.92787 0.861425 9.25755
2880 4 1 14.4002 0.4329 9.47513
2881 4 1 14.8301 1.44088 8.99102
2882 4 1 14.6121 2.28109 9.84627
2887 4 1 14.1937 0.114308 10.7497
2777 4 1 -3.61973 4.78922 8.32632
2727 4 1 2.33357 3.48823 8.97824
2746 4 1 0.11485 5.31811 10.0489
2728 4 1 3.0111 2.70743 9.47327
2724 4 1 3.24393 4.63263 9.51205
2726 4 1 3.13086 3.68001 9.77059
2725 4 1 4.1591 4.16078 10.1947
2723 4 1 4.09729 4.1788 10.308
2721 4 1 4.12701 5.31569 10.5524
2720 4 1 5.3462 5.14109 10.6646
2712 4 1 6.28834 4.89447 9.31412
2663 4 1 11.707 3.99799 9.23408
2665 4 1 12.2027 4.95027 10.3534
2662 4 1 11.4011 3.50218 8.15132
2664 4 1 12.3776 3.77309 10.102
2667 4 1 12.5179 4.68958 9.10008
2668 4 1 11.8749 4.70711 10.0577
2883 4 1 13.5548 2.76711 9.91566
2382 4 1 -24.3861 6.86855 8.6728
2386 4 1 -24.6453 7.51061 10.4541
2383 4 1 -25.2821 7.62279 8.91795
2385 4 1 -23.669 7.52019 9.65999
2384 4 1 -24.144 7.47725 8.55103
2403 4 1 -21.1158 7.12502 9.97343
2404 4 1 -20.2339 7.86132 9.77621
2406 4 1 -20.4245 7.09946 10.2228
2407 4 1 -19.3762 7.51022 9.9766
2776 4 1 -3.73307 5.71426 9.04067
2792 4 1 -1.34705 6.98021 8.4064
2747 4 1 -0.294676 6.2716 9.46896
2748 4 1 -0.149451 7.22169 10.1067
2745 4 1 0.956165 5.99624 10.48
2853 4 1 5.27805 6.52105 8.32378
2851 4 1 5.11641 7.74428 8.76543
2713 4 1 6.50657 5.49369 10.3887
2710 4 1 7.14732 6.28394 8.09195
2711 4 1 7.30616 5.4286 8.94899
2848 4 1 7.95454 7.68336 8.45461
2850 4 1 5.97583 7.22935 9.4037
2849 4 1 7.07296 7.13797 9.1681
2676 4 1 9.95652 7.8736 9.05604
2666 4 1 13.0344 5.50956 9.75214
2678 4 1 12.2516 7.31343 8.77506
2679 4 1 12.8352 8.04001 9.48239
2677 4 1 11.0681 7.50121 8.67576
2673 4 1 10.9196 6.18179 10.6028
2674 4 1 11.55 7.14721 10.2433
2675 4 1 11.0584 7.94564 9.43006
2683 4 1 13.5027 7.63256 8.86823
2680 4 1 14.0057 7.92517 9.97864
2756 4 1 -2.82541 8.70803 10.2022
2757 4 1 -3.62337 8.67396 9.33141
2758 4 1 -4.00801 8.55048 8.23954
2754 4 1 -2.27046 10.0645 10.6245
2693 4 1 7.8412 9.9643 9.19048
2701 4 1 6.38921 10.5137 8.45848
2688 4 1 10.3966 8.68994 9.55637
2690 4 1 8.86888 10.1509 10.0404
2692 4 1 8.85091 9.93749 9.85982
2689 4 1 9.57341 9.23247 10.3406
2686 4 1 12.1745 9.53373 8.74083
2687 4 1 11.1581 9.07345 8.77444
2685 4 1 13.1286 8.85324 8.7178
2682 4 1 13.3281 8.5076 9.7617
2681 4 1 14.2566 8.81184 9.18546
2694 4 1 8.03951 10.9596 9.85429
2696 4 1 7.50903 11.5763 10.4114
2699 4 1 6.46105 10.7879 9.33913
2700 4 1 6.32243 11.654 8.53516
2698 4 1 6.69427 11.1651 10.5123
2697 4 1 6.61683 12.2362 10.0762
2691 4 1 9.52599 10.8171 9.43778
2695 4 1 8.63612 11.6136 10.6033
2428 4 1 -21.84 16.0418 8.11932
2423 4 1 -20.5516 14.0844 9.76542
2425 4 1 -19.925 15.4829 8.43275
2424 4 1 -20.5698 14.5555 8.72505
2420 4 1 -20.6862 14.5301 10.6802
2472 4 1 -14.6081 15.4584 8.38631
2426 4 1 -20.1768 16.6958 8.46135
2597 4 1 -8.94777 18.4329 8.40221
2498 4 1 -9.82667 16.616 8.21587
2596 4 1 -8.37655 18.2619 9.45188
2594 4 1 -8.12535 18.6392 9.37292
3061 4 1 9.52941 16.9387 9.00555
3060 4 1 9.71298 18.1853 8.77597
3058 4 1 11.9068 18.2045 8.81751
3059 4 1 10.8087 18.4196 8.31946
3050 4 1 11.1827 17.7786 10.5686
2595 4 1 -8.79412 18.8763 10.3338
2592 4 1 -8.15696 19.2531 8.65953
2589 4 1 -7.21792 19.0808 8.67615
2590 4 1 -7.19967 20.1604 8.10858
2593 4 1 -7.88779 19.7563 9.69909
2591 4 1 -7.06607 19.4542 9.0526
3064 4 1 9.9456 19.5777 8.48044
3067 4 1 9.74965 21.3512 8.20793
3065 4 1 9.95278 20.6714 9.06345
3040 4 1 8.98047 19.8095 10.5767
3039 4 1 10.1583 19.856 10.3097
3038 4 1 9.16845 20.435 10.5878
3055 4 1 12.7335 19.9794 10.1245
3057 4 1 11.1649 19.0614 8.93706
3053 4 1 11.1771 19.8459 9.6726
3054 4 1 12.2215 19.9164 9.09875
3056 4 1 12.2759 19.0616 9.4561
3052 4 1 11.5054 19.1521 10.5432
3068 4 1 10.5442 22.336 8.26173
3071 4 1 12.9944 23.4419 8.22502
3069 4 1 10.9931 23.416 8.51748
3070 4 1 12.092 23.6266 8.91886
2734 4 1 1.27017 1.35761 10.9647
2735 4 1 0.465737 2.30816 10.9208
2889 4 1 14.0389 0.1975 13.0434
2885 4 1 13.8153 1.67717 11.6366
2886 4 1 14.7378 0.879683 11.4682
2891 4 1 13.6069 0.23678 13.306
2888 4 1 13.7585 0.0611822 11.8612
2738 4 1 -0.850717 5.2141 11.1869
2737 4 1 -0.177864 4.29799 11.5148
2739 4 1 -1.19544 4.41777 11.985
2740 4 1 -0.113355 4.93223 12.0026
2736 4 1 0.644899 3.34768 11.5309
2744 4 1 0.561218 5.17733 11.2896
2741 4 1 0.828128 5.34083 12.6382
2722 4 1 4.09666 4.41575 11.423
2714 4 1 6.79415 5.06469 11.4326
2670 4 1 10.2272 4.92416 11.3419
2672 4 1 10.9247 5.18519 11.1608
2669 4 1 11.4036 5.08592 11.1576
2884 4 1 14.0143 2.76276 11.0406
2388 4 1 -23.0667 7.02955 11.4128
2387 4 1 -23.9146 6.56565 10.8718
2389 4 1 -23.3914 7.82373 12.236
2390 4 1 -23.7247 7.69691 13.3422
2402 4 1 -21.8158 7.37047 11.02
2401 4 1 -21.1188 7.9836 11.8219
2405 4 1 -20.6312 7.93972 10.9595
2408 4 1 -19.6507 7.70402 11.1869
2399 4 1 -21.4706 7.93778 12.7596
2400 4 1 -20.8921 6.93112 12.4259
2409 4 1 -19.3473 7.97315 12.3438
2749 4 1 -0.927508 7.8898 10.7993
2752 4 1 -1.36364 7.83475 11.0422
2751 4 1 -0.576982 7.23181 11.7605
2743 4 1 -0.129546 6.18526 11.1588
2750 4 1 0.170687 7.39378 10.8766
2742 4 1 0.471065 6.44656 12.2589
2719 4 1 4.65121 5.45984 11.6432
2717 4 1 4.89805 6.02519 11.6042
2716 4 1 5.01407 5.58385 12.6413
2718 4 1 5.81803 5.43108 11.1863
2715 4 1 6.01735 5.59298 12.1717
2671 4 1 10.6292 5.74973 12.2485
2392 4 1 -24.702 9.30953 12.9773
2391 4 1 -24.6533 8.21647 12.7067
2393 4 1 -23.6352 9.91841 12.8735
2396 4 1 -22.0374 10.1549 12.8459
2397 4 1 -21.7297 9.07245 12.3625
2398 4 1 -22.1642 8.11624 11.8459
2410 4 1 -19.9527 9.04949 12.5011
2411 4 1 -19.7243 10.0699 11.9987
2412 4 1 -18.773 9.76213 11.2662
2755 4 1 -1.82734 9.00084 10.7864
2753 4 1 -1.93988 8.94863 10.9814
2394 4 1 -23.648 11.1465 12.7152
2395 4 1 -22.7306 11.0112 13.4145
2413 4 1 -19.1176 10.8119 11.7156
2416 4 1 -20.4524 12.707 11.0361
2417 4 1 -21.2927 13.4373 11.6107
2415 4 1 -19.6144 12.7941 11.7777
2414 4 1 -19.275 11.8201 12.2389
2985 4 1 4.82396 11.6498 13.1386
2987 4 1 5.67131 12.0753 12.4518
2988 4 1 5.91713 13.1009 12.9595
2422 4 1 -20.5408 14.5896 10.801
2421 4 1 -20.3885 15.5006 11.469
2419 4 1 -21.0234 15.5508 11.166
2418 4 1 -21.0955 14.5755 11.8591
3026 4 1 13.6138 15.8837 12.7871
3027 4 1 13.9441 15.2466 11.8353
3051 4 1 10.4081 18.6679 10.8848
3042 4 1 8.78732 17.954 11.571
3048 4 1 10.0822 16.5727 11.8859
3049 4 1 10.2337 17.5557 11.2971
3047 4 1 9.70338 16.9791 13.0312
3044 4 1 8.53899 16.6619 13.2321
3043 4 1 8.80801 16.9007 12.1267
3029 4 1 13.3808 16.6609 13.3976
3028 4 1 13.4163 16.2732 12.1559
3031 4 1 12.9323 18.1738 11.7222
3030 4 1 13.3069 17.5904 12.7423
3032 4 1 13.9446 18.721 11.3741
3041 4 1 8.47481 19.1385 11.4758
3036 4 1 9.83778 21.0202 11.6615
3035 4 1 10.8518 20.5534 12.0495
3033 4 1 13.0051 19.364 11.7566
3034 4 1 11.8774 19.8449 11.8955
3037 4 1 8.90295 21.5779 11.0574
2893 4 1 11.9263 0.673702 14.7768
2892 4 1 12.7847 0.0692606 14.1756
2895 4 1 13.2282 1.19325 13.9281
2894 4 1 12.0053 1.2111 13.6851
2896 4 1 12.8327 2.3184 14.291
2897 4 1 12.8304 2.67252 15.5243
2890 4 1 14.1921 0.767556 14.165
2908 4 1 16.0917 1.94471 14.2684
2898 4 1 13.8862 2.59102 14.9522
2909 4 1 16.507 1.93882 15.4104
2911 4 1 16.8385 1.96026 15.5616
2910 4 1 16.3793 0.863973 15.8558
2906 4 1 15.8244 4.19811 14.494
2907 4 1 16.0543 3.08673 14.3814
2903 4 1 15.099 3.17605 16.1034
2904 4 1 15.9864 3.8142 15.7299
2905 4 1 16.9164 4.33712 15.0429
2912 4 1 16.6805 3.0316 16.1245
2984 4 1 5.32159 10.7259 13.8504
2978 4 1 7.10897 10.0889 15.6755
2979 4 1 6.26071 10.6486 15.0482
2983 4 1 5.33509 11.331 14.8858
2986 4 1 5.82 11.736 13.6855
2982 4 1 5.98315 11.7889 15.7967
2981 4 1 7.11473 12.0858 15.7308
2980 4 1 6.45326 11.7566 14.6716
2990 4 1 6.24781 14.7171 14.3708
2989 4 1 5.71144 13.6581 14.0149
2991 4 1 5.61901 15.746 14.1944
2992 4 1 5.90197 14.8307 14.9776
2993 4 1 6.65176 15.6387 14.5119
3045 4 1 9.0736 16.1077 14.1563
3004 4 1 10.2524 15.1778 15.9967
3001 4 1 8.90818 15.6108 15.7829
3006 4 1 12.0718 14.6824 15.7093
3005 4 1 11.0804 14.9403 15.1349
3008 4 1 11.2496 15.2784 15.8285
3025 4 1 13.9067 15.3856 13.7844
3021 4 1 15.1862 15.8179 15.0666
3024 4 1 13.7228 14.2278 13.6885
3023 4 1 14.6865 14.9336 13.4828
3022 4 1 14.2759 15.7568 14.1551
3019 4 1 14.8508 15.8243 14.1028
3012 4 1 13.6327 15.8627 15.3803
2994 4 1 6.75188 16.4403 15.4655
3046 4 1 9.9289 16.9434 14.1624
3011 4 1 12.8075 16.7512 15.4498
3014 4 1 12.1518 16.9777 14.4769
3013 4 1 12.6622 16.6497 15.4939
3016 4 1 12.7431 17.5965 13.9826
3015 4 1 11.5087 17.8505 14.1243
3020 4 1 15.2032 16.879 14.6769
3018 4 1 14.4796 16.6158 14.9102
3017 4 1 13.4982 17.3337 14.9469
2949 4 1 6.24888 2.36981 17.292
2950 4 1 7.36166 2.32532 17.0823
2902 4 1 14.4722 2.57945 16.96
2913 4 1 16.4471 2.3178 17.0255
2915 4 1 17.1475 2.65564 17.593
2947 4 1 5.55377 4.4975 17.8614
2953 4 1 7.20752 3.98514 18.0194
2951 4 1 7.86591 3.36299 17.5228
2948 4 1 5.71619 3.42198 17.3509
2946 4 1 6.35784 5.26298 18.4003
2952 4 1 7.21097 4.14685 16.7943
2954 4 1 7.4562 2.81426 18.1134
2900 4 1 13.7396 3.09231 17.3226
2899 4 1 13.8893 2.86735 16.1858
2901 4 1 14.9681 3.43259 17.608
2920 4 1 15.8828 4.347 18.2728
2924 4 1 13.6866 4.94374 18.0696
2914 4 1 16.4325 3.51097 17.147
2919 4 1 16.9527 4.63886 18.6657
2918 4 1 17.6114 5.32105 17.9184
2917 4 1 17.9791 4.24482 17.649
2916 4 1 16.9556 3.7836 18.0693
2942 4 1 7.59906 5.77355 17.9042
2974 4 1 7.0527 7.67661 16.1778
2973 4 1 7.11231 8.07062 17.3291
2972 4 1 6.4415 7.85754 16.3681
2944 4 1 7.8378 5.45285 18.3305
2945 4 1 7.01725 5.66874 17.4948
2941 4 1 7.66343 6.9115 17.6098
2970 4 1 6.85548 7.27053 18.1561
2943 4 1 8.73446 6.23489 17.9832
2932 4 1 10.768 7.96039 17.0121
2940 4 1 8.39341 7.68691 18.2337
2939 4 1 8.72256 7.69051 17.1317
2938 4 1 9.26824 7.89571 18.0779
2928 4 1 12.4466 6.63359 18.6627
2931 4 1 11.2511 7.50959 18.0569
2930 4 1 12.0333 6.91917 18.7196
2933 4 1 11.2529 7.54393 18.0615
2929 4 1 11.9362 6.34719 17.6983
2923 4 1 13.3508 6.00865 17.5262
2921 4 1 15.3968 5.42039 17.871
2922 4 1 14.4734 5.62498 17.0901
2975 4 1 7.43333 8.82628 16.2887
2977 4 1 7.64307 9.32509 16.4256
2971 4 1 6.35011 8.07806 17.5161
2976 4 1 8.34173 8.59811 17.0261
2935 4 1 10.6033 8.73135 17.9814
2936 4 1 9.94621 9.75655 18.0179
2937 4 1 10.266 8.54613 18.0816
3002 4 1 10.044 15.6727 16.291
2999 4 1 9.24298 15.8402 17.3745
3003 4 1 10.1655 14.8708 17.1575
3007 4 1 11.116 14.1507 16.2191
3009 4 1 11.9838 15.9885 16.4141
2995 4 1 6.95823 16.5204 16.6008
2996 4 1 8.02522 16.3748 16.1692
3000 4 1 9.24844 16.5292 16.4206
2997 4 1 8.54548 17.329 16.7858
2998 4 1 8.16752 16.3163 17.3927
3010 4 1 12.7983 16.8054 16.6912
2957 4 1 7.11979 2.5145 19.1432
2956 4 1 8.2287 2.63863 19.5823
2958 4 1 8.27421 2.39086 19.0861
2955 4 1 7.96115 3.66119 18.8859
2961 4 1 7.38471 4.01484 19.5722
2962 4 1 7.89151 4.74736 20.3373
2963 4 1 6.8351 5.21516 20.2239
2959 4 1 8.87768 3.26677 19.6324
2960 4 1 8.46917 4.32348 20.0442
2925 4 1 12.9144 5.28335 18.9439
2926 4 1 12.7077 5.1849 20.0888
2968 4 1 7.00158 5.5772 19.3371
2969 4 1 6.87407 6.77486 19.3201
2966 4 1 8.00052 6.84824 18.875
2964 4 1 7.757 5.9443 20.2323
2967 4 1 8.23625 5.82705 19.4905
2965 4 1 8.71396 6.62483 19.8507
2927 4 1 11.9501 5.7641 19.3575
2934 4 1 11.1223 8.37206 18.9337
ITEM: TIMESTEP
5100000
ITEM: NUMBER OF ATOMS
1913
ITEM: BOX BOUNDS ff ff ff
-3.5000000000000000e+01 3.5000000000000000e+01
-3.5000000000000000e+01 3.5000000000000000e+01
-3.5000000000000000e+01 3.5000000000000000e+01
ITEM: ATOMS id mol type x y z
2152 4 1 -1.59965 -16.1759 -23.5821
2150 4 1 -0.995139 -17.6935 -22.9047
2149 4 1 -0.0484426 -18.252 -22.4583
2148 4 1 -0.548656 -17.6291 -21.5564
2151 4 1 -1.82011 -17.3746 -23.6552
2153 4 1 -1.97398 -17.3513 -23.5832
2154 4 1 -1.38638 -16.5769 -22.966
2157 4 1 -3.00087 -14.0567 -22.17
2156 4 1 -1.89434 -14.5448 -22.1732
2155 4 1 -1.39348 -15.3713 -22.9105
2143 4 1 -1.69367 -19.6885 -18.8614
2169 4 1 -4.01971 -16.6866 -19.1711
2168 4 1 -3.73728 -17.7859 -19.5715
2167 4 1 -3.17105 -16.7136 -19.258
2166 4 1 -3.00685 -17.2997 -20.385
2147 4 1 -0.880265 -18.7729 -21.4526
2146 4 1 -0.942927 -17.6554 -21.0831
2145 4 1 -0.607262 -18.1146 -20.0245
2144 4 1 -1.2224 -18.5823 -19.2079
2165 4 1 -3.03358 -16.1298 -19.8634
2164 4 1 -3.38678 -15.0334 -19.28
2158 4 1 -3.36142 -14.4929 -21.1319
2161 4 1 -3.51032 -14.872 -20.1831
2159 4 1 -4.11273 -13.7037 -20.5315
2160 4 1 -2.95902 -13.776 -20.0137
2162 4 1 -2.39351 -15.1475 -20.4835
2163 4 1 -2.6276 -14.216 -19.6735
2016 4 1 -8.54508 -21.553 -16.3076
2014 4 1 -9.23675 -20.1423 -17.5437
2008 4 1 -8.10178 -19.2995 -16.2189
2012 4 1 -8.45542 -19.7819 -17.4467
2015 4 1 -8.45416 -20.4538 -16.7529
2013 4 1 -8.4592 -20.8678 -16.8987
2011 4 1 -7.27441 -20.0158 -17.1378
2010 4 1 -6.30947 -19.5248 -17.6711
2009 4 1 -7.15248 -19.664 -16.7699
2140 4 1 -3.70872 -19.311 -17.4322
2141 4 1 -2.49956 -19.6675 -17.6037
2128 4 1 -2.04848 -18.9565 -16.9745
2171 4 1 -5.64136 -17.031 -17.6967
2172 4 1 -6.6056 -17.2372 -17.108
2173 4 1 -6.33791 -16.4096 -16.1953
2139 4 1 -3.80582 -18.3286 -16.6698
2170 4 1 -4.97117 -17.0344 -18.7052
2138 4 1 -3.86701 -17.0799 -16.8554
2137 4 1 -3.13451 -16.1762 -16.815
2142 4 1 -2.05212 -18.7559 -18.1836
2131 4 1 -2.51916 -16.9823 -18.3797
2130 4 1 -1.38011 -16.897 -18.059
2129 4 1 -1.72829 -17.9462 -17.4258
2134 4 1 -4.0503 -14.9568 -16.9038
2136 4 1 -3.78941 -15.2022 -16.3639
2133 4 1 -3.3848 -15.5102 -17.7172
2132 4 1 -2.28055 -15.9185 -17.8192
2017 4 1 -8.88794 -21.5469 -15.0743
2018 4 1 -9.43919 -21.5447 -13.9343
1989 4 1 -3.02813 -23.0494 -14.5936
1991 4 1 -2.91374 -22.8856 -14.0235
1988 4 1 -2.11912 -23.0653 -13.7034
1992 4 1 -2.30026 -21.9021 -14.3026
1990 4 1 -1.94168 -23.3474 -14.5014
2122 4 1 0.632784 -21.955 -15.0112
2121 4 1 1.14316 -21.7625 -16.0523
2120 4 1 2.23616 -21.8717 -15.6153
2118 4 1 1.91572 -22.6636 -14.1817
2119 4 1 2.83181 -21.9959 -14.6284
2019 4 1 -10.4107 -20.7642 -13.7673
2006 4 1 -8.72332 -18.9341 -15.7217
2004 4 1 -6.41563 -18.9546 -15.5218
2005 4 1 -7.51378 -19.0163 -15.8959
2003 4 1 -5.83618 -20.0038 -15.5745
2002 4 1 -4.88106 -19.4373 -15.9501
2001 4 1 -3.88886 -19.9399 -15.557
1994 4 1 -3.86822 -20.3439 -14.5133
2000 4 1 -4.29319 -19.3946 -14.541
1998 4 1 -5.21566 -18.9023 -14.0377
1999 4 1 -5.33329 -19.169 -15.1361
1995 4 1 -4.10004 -21.1159 -15.4738
1996 4 1 -3.80112 -20.8153 -14.3969
1997 4 1 -4.52621 -19.9069 -14.3436
1993 4 1 -2.93573 -20.8936 -14.2677
2123 4 1 -0.152468 -21.0912 -15.4892
2124 4 1 -0.660406 -20.5239 -14.6127
2125 4 1 -0.536702 -19.3526 -14.7193
2199 4 1 -15.0135 -18.7639 -14.2034
2190 4 1 -9.94023 -18.5594 -13.8306
2182 4 1 -8.12334 -16.5353 -13.922
2007 4 1 -7.59111 -18.7272 -15.2593
2176 4 1 -5.67563 -17.448 -14.6215
2178 4 1 -6.33075 -17.7452 -15.7841
2179 4 1 -6.99773 -17.9361 -14.8543
2181 4 1 -7.97729 -16.7965 -15.0643
2180 4 1 -7.60672 -17.2316 -14.0206
2175 4 1 -4.54561 -17.1697 -15.1581
2174 4 1 -5.1541 -16.2939 -15.8045
2177 4 1 -5.21377 -17.9063 -15.5636
2126 4 1 -1.23523 -18.6002 -15.3076
2127 4 1 -2.18798 -18.337 -15.998
2099 4 1 -0.232325 -16.364 -14.0977
2100 4 1 0.872693 -16.3755 -14.595
2101 4 1 0.236128 -17.1775 -14.0112
2183 4 1 -8.44431 -15.3833 -13.6333
2185 4 1 -9.45629 -15.2247 -13.5351
2135 4 1 -4.91579 -15.0073 -16.0013
2095 4 1 -0.187605 -14.2336 -15.2263
2094 4 1 -0.0817347 -15.1738 -14.4645
2097 4 1 0.882278 -14.9545 -15.2449
2098 4 1 0.375126 -15.988 -15.0663
2096 4 1 0.971784 -13.7141 -15.1497
1984 4 1 -0.64481 -24.754 -12.6733
1985 4 1 -1.00611 -24.707 -11.5158
1981 4 1 -0.368048 -25.0888 -12.2299
1982 4 1 0.77762 -25.2054 -12.4223
1980 4 1 0.104239 -25.1004 -11.122
2022 4 1 -9.3522 -22.4678 -11.3347
1987 4 1 -1.67872 -22.9425 -12.6768
1986 4 1 -1.81329 -23.91 -11.9654
2117 4 1 1.90696 -22.7639 -12.9104
2113 4 1 2.05794 -21.7315 -13.3553
1983 4 1 0.412238 -24.1392 -12.9099
2115 4 1 3.12878 -22.1475 -12.079
2114 4 1 2.965 -22.5101 -13.2253
2116 4 1 2.99019 -22.3564 -13.2329
2204 4 1 -16.7342 -20.16 -11.1374
2203 4 1 -16.2091 -19.1776 -10.9015
2198 4 1 -14.2643 -19.4063 -13.4451
2197 4 1 -13.5886 -19.1098 -12.529
2193 4 1 -10.8313 -19.0811 -12.2199
2192 4 1 -9.93948 -19.8912 -11.9287
2191 4 1 -9.92541 -19.0801 -12.765
2021 4 1 -9.35542 -21.4407 -12.0681
2020 4 1 -9.52556 -21.1785 -13.1817
2023 4 1 -9.41111 -21.2516 -11.059
2079 4 1 -0.606427 -20.479 -12.0591
2080 4 1 -0.971727 -19.6224 -11.4386
2078 4 1 -0.550399 -20.5271 -10.839
2112 4 1 1.92949 -21.4709 -12.1506
2110 4 1 1.49372 -19.946 -12.0523
2111 4 1 0.816036 -20.9727 -12.0518
2108 4 1 1.23447 -18.908 -11.5665
2109 4 1 2.22519 -19.0815 -12.2824
2207 4 1 -16.2504 -17.6738 -11.0555
2210 4 1 -17.2127 -16.5851 -10.8328
2201 4 1 -15.3929 -17.5334 -12.3835
2200 4 1 -15.4659 -18.4816 -13.1927
2202 4 1 -15.6775 -18.5412 -11.7173
2196 4 1 -13.1466 -17.9368 -12.2879
2194 4 1 -11.3709 -17.9794 -11.9084
2195 4 1 -12.1128 -18.0059 -12.9037
2189 4 1 -9.19741 -18.0524 -13.1715
2188 4 1 -8.98835 -16.9149 -13.0562
2187 4 1 -9.68609 -17.2043 -12.134
2186 4 1 -9.53906 -16.2583 -12.7861
2083 4 1 -1.24469 -17.7246 -11.8908
2085 4 1 -0.869444 -17.6235 -12.4551
2084 4 1 -2.03946 -17.4385 -12.6763
2082 4 1 -1.8468 -18.2511 -11.0205
2088 4 1 -1.69405 -16.2246 -10.9883
2086 4 1 -0.843884 -16.6177 -11.7492
2107 4 1 2.16591 -18.1626 -11.9224
2104 4 1 1.31798 -17.2341 -12.6122
2102 4 1 0.526501 -16.8623 -12.7828
2105 4 1 1.33992 -16.2516 -11.8716
2103 4 1 0.691178 -17.0633 -11.5304
2106 4 1 2.08425 -17.0472 -12.3902
2184 4 1 -9.03324 -15.841 -12.6549
2091 4 1 -0.944427 -15.6685 -12.3447
2092 4 1 -1.03532 -14.7816 -13.123
2089 4 1 -1.18952 -15.7019 -11.9284
2090 4 1 -1.92618 -14.9683 -12.3746
2093 4 1 0.0772872 -14.5875 -13.4343
1960 4 1 -8.50408 -25.4788 -9.28351
1961 4 1 -8.27897 -26.6764 -9.25376
1959 4 1 -8.51612 -25.4933 -8.16054
1962 4 1 -7.95873 -26.0948 -8.20964
1957 4 1 -7.37942 -24.7457 -8.9956
1964 4 1 -7.34552 -26.2977 -8.19418
1969 4 1 -4.4828 -24.5146 -9.34662
1970 4 1 -4.04181 -25.483 -8.65101
1977 4 1 -0.490718 -26.3536 -9.72777
1976 4 1 -0.640691 -25.297 -9.1847
1979 4 1 -0.339651 -25.8446 -10.2489
1972 4 1 -2.04191 -25.2883 -8.50312
1973 4 1 -1.05473 -24.9924 -9.09546
1975 4 1 0.170245 -25.933 -8.56726
1978 4 1 0.719847 -26.2269 -10.0099
1953 4 1 -8.82826 -23.7924 -8.17412
1954 4 1 -8.4437 -22.867 -8.83636
1952 4 1 -9.8823 -23.931 -8.60431
2027 4 1 -10.3407 -22.2833 -9.1923
2028 4 1 -9.88075 -22.0794 -8.14748
1955 4 1 -7.53167 -23.381 -9.38516
1956 4 1 -6.70424 -24.1074 -9.77666
1968 4 1 -5.63933 -24.1405 -9.01692
2057 4 1 -5.49798 -22.4299 -8.1562
2068 4 1 -2.95614 -22.4846 -9.25631
2061 4 1 -3.70629 -22.1758 -8.32089
2069 4 1 -1.96651 -21.8394 -9.0816
2071 4 1 -0.88628 -23.1697 -9.38656
2070 4 1 -0.869815 -22.2253 -8.74582
2072 4 1 -1.01024 -22.3897 -10.2414
2065 4 1 -2.04716 -22.8661 -8.81075
2066 4 1 -1.90868 -21.8671 -9.58835
2067 4 1 -2.3401 -21.5918 -8.57321
2205 4 1 -17.2114 -19.35 -10.4273
2024 4 1 -8.67534 -20.8227 -10.1599
2026 4 1 -10.5079 -21.1211 -8.9324
2029 4 1 -9.00706 -21.2933 -8.46555
2025 4 1 -9.48623 -20.7613 -9.25031
2060 4 1 -3.29451 -21.0328 -8.57256
2058 4 1 -5.0142 -21.3246 -8.19935
2076 4 1 -0.741084 -20.6361 -8.55565
2077 4 1 -0.324269 -20.5812 -9.5871
2075 4 1 -1.74872 -20.3021 -9.14447
2074 4 1 -0.603681 -20.2706 -9.37894
2073 4 1 -0.624305 -21.5015 -9.48026
2081 4 1 -1.5039 -19.2275 -10.393
2209 4 1 -18.1618 -16.8863 -10.2793
2208 4 1 -17.1875 -17.644 -10.3464
2211 4 1 -16.5348 -16.7565 -9.94556
2213 4 1 -16.78 -18.0508 -8.6706
2206 4 1 -16.2704 -18.7284 -10.4098
2212 4 1 -16.026 -17.1204 -8.91993
2087 4 1 -0.808591 -16.9285 -10.6116
2238 4 1 -23.3092 -14.9606 -8.68034
2237 4 1 -22.6623 -13.9251 -8.7927
1949 4 1 -9.69748 -24.729 -6.79134
1948 4 1 -9.55277 -25.6231 -5.98439
1947 4 1 -9.64507 -24.4067 -6.20659
1950 4 1 -8.95075 -24.503 -7.73421
1945 4 1 -10.2438 -24.6252 -5.38648
1963 4 1 -7.48379 -25.7152 -7.17984
1958 4 1 -7.93166 -24.5396 -7.97187
1965 4 1 -6.30502 -26.1907 -7.6229
1967 4 1 -5.77236 -24.4103 -7.92405
1966 4 1 -5.4917 -25.5494 -8.07526
1971 4 1 -3.07835 -25.1489 -7.9532
1974 4 1 -0.713206 -25.2987 -8.00548
1951 4 1 -9.60509 -23.5623 -7.45353
1946 4 1 -10.6773 -23.7582 -5.96875
2032 4 1 -8.12957 -22.2506 -5.86299
2033 4 1 -7.19633 -21.7531 -6.40292
2053 4 1 -7.24482 -23.6717 -5.78502
2055 4 1 -6.55108 -23.5695 -6.55402
2056 4 1 -5.93517 -22.6506 -7.096
2054 4 1 -7.76894 -23.4361 -6.82893
2034 4 1 -6.73369 -22.7353 -5.82537
2062 4 1 -2.84764 -22.7095 -7.64481
2063 4 1 -1.94877 -22.1173 -7.15333
2064 4 1 -2.3253 -23.0399 -7.65803
2030 4 1 -8.21387 -21.2309 -7.63968
2031 4 1 -8.02078 -21.2084 -6.49794
2059 4 1 -3.95972 -21.2342 -7.61472
2218 4 1 -18.849 -16.7351 -5.42586
2217 4 1 -19.0681 -17.1827 -6.58597
2216 4 1 -19.1048 -17.7813 -7.6854
2214 4 1 -16.7875 -18.0575 -7.46451
2215 4 1 -17.9863 -18.0063 -7.28516
1734 4 1 -2.01049 -16.2035 -5.68818
2240 4 1 -24.6075 -13.6193 -7.60882
2235 4 1 -22.6313 -13.8432 -7.05546
2236 4 1 -23.4511 -14.0599 -7.89631
2239 4 1 -24.1512 -14.6334 -7.98826
2232 4 1 -22.1185 -13.8323 -5.94938
2231 4 1 -21.5727 -14.9065 -5.73915
1729 4 1 -2.95549 -15.3689 -6.32689
1731 4 1 -2.04852 -15.6091 -6.12563
1728 4 1 -2.32839 -14.803 -5.46185
1725 4 1 -0.765934 -14.0417 -7.02049
1726 4 1 -1.36734 -13.5126 -6.05823
1733 4 1 -1.02699 -15.7243 -6.10711
1732 4 1 -1.45466 -15.5368 -7.23465
1724 4 1 -1.91029 -13.5476 -7.04605
2242 4 1 -24.3287 -13.1343 -6.50892
2244 4 1 -24.885 -12.9391 -5.84231
2241 4 1 -24.8152 -12.4005 -7.32921
2243 4 1 -25.4783 -13.2133 -6.86919
2233 4 1 -22.233 -12.647 -5.92728
2234 4 1 -23.2249 -12.9267 -6.45784
2248 4 1 -22.9999 -11.9754 -5.9171
2246 4 1 -23.6283 -11.4936 -5.86353
2247 4 1 -23.8962 -12.6192 -5.52642
2251 4 1 -21.4474 -10.9777 -6.0161
1720 4 1 -2.63862 -12.7173 -6.03923
1721 4 1 -1.7685 -12.2945 -6.8456
1723 4 1 -2.43161 -12.5498 -7.26593
1722 4 1 -1.4371 -12.5468 -7.93077
1944 4 1 -10.788 -25.1703 -4.41085
1940 4 1 -10.9873 -24.6366 -3.48025
1942 4 1 -10.4238 -24.7854 -4.76358
1943 4 1 -9.6836 -25.6576 -4.50327
2048 4 1 -4.81046 -24.5853 -2.91367
1938 4 1 -11.251 -22.7404 -3.60657
1937 4 1 -11.1279 -22.2174 -4.62117
1933 4 1 -9.32157 -22.7489 -3.34412
1941 4 1 -10.1569 -23.9798 -3.86297
1939 4 1 -10.4397 -23.5644 -3.3113
1931 4 1 -9.2726 -22.678 -3.29402
1935 4 1 -9.02815 -22.6529 -4.49912
1932 4 1 -8.34979 -23.1567 -3.85331
1934 4 1 -9.72639 -21.7363 -4.01935
1936 4 1 -10.0709 -22.213 -4.05982
2051 4 1 -5.54606 -24.0939 -4.16791
2052 4 1 -6.48656 -24.0039 -4.87365
2035 4 1 -6.95841 -21.8012 -5.17261
2050 4 1 -5.05511 -23.3904 -3.43712
1808 4 1 -4.05184 -21.6416 -3.31257
2036 4 1 -7.01772 -20.9395 -4.45348
2037 4 1 -5.93301 -20.8549 -4.97433
2040 4 1 -4.86031 -18.9463 -3.16738
2039 4 1 -4.77387 -19.9914 -3.71826
2038 4 1 -5.21728 -19.9066 -4.83755
1804 4 1 -3.45472 -20.2665 -2.95856
1805 4 1 -3.74144 -21.0718 -3.85425
1806 4 1 -3.97888 -20.0633 -4.3792
1807 4 1 -4.71517 -21.0614 -4.10611
2220 4 1 -19.508 -16.5512 -4.79418
2219 4 1 -19.4132 -17.7549 -5.08234
2225 4 1 -19.6393 -16.587 -2.93171
1740 4 1 -3.06911 -17.4288 -3.33351
1739 4 1 -3.75691 -16.5219 -3.54451
1738 4 1 -3.35171 -17.3753 -4.3108
1741 4 1 -3.33582 -16.4168 -2.78469
1735 4 1 -1.684 -17.1138 -4.90568
1736 4 1 -2.17075 -16.3856 -4.16964
1737 4 1 -2.2899 -17.2233 -4.97145
2282 4 1 -24.5114 -14.6312 -3.38685
2280 4 1 -23.0112 -15.7963 -2.7997
2281 4 1 -24.1329 -15.5809 -2.75926
2229 4 1 -20.5707 -14.3997 -4.4471
2221 4 1 -20.1952 -15.7896 -4.05047
2230 4 1 -20.4327 -15.2741 -5.30038
2228 4 1 -19.6526 -14.8319 -3.74312
2222 4 1 -20.3958 -15.0332 -3.07733
2227 4 1 -18.8833 -15.7932 -3.43893
1714 4 1 -5.21739 -13.4731 -3.10104
1713 4 1 -5.30533 -14.5955 -2.91584
1715 4 1 -4.22576 -13.984 -3.44012
1742 4 1 -4.41248 -15.9617 -2.71283
1727 4 1 -1.70379 -13.8458 -5.01766
1730 4 1 -2.61457 -15.1843 -5.18458
2245 4 1 -24.6925 -11.8369 -5.35995
2287 4 1 -25.0535 -12.272 -3.6365
2290 4 1 -26.4711 -11.5491 -4.80028
2288 4 1 -25.2809 -11.1793 -4.17148
2289 4 1 -25.8965 -12.1887 -4.00489
2291 4 1 -26.7951 -11.5737 -3.57536
2249 4 1 -22.8793 -11.2375 -5.02283
2286 4 1 -24.069 -12.9503 -3.68339
2267 4 1 -20.2531 -11.5594 -3.38138
2266 4 1 -19.3069 -11.8728 -2.73413
1704 4 10 -5.44059 -11.568 -3.08857
1716 4 1 -4.30579 -12.8599 -3.12469
1717 4 1 -3.17699 -12.3641 -3.43844
1719 4 1 -2.30159 -11.9312 -5.10883
1718 4 1 -2.19871 -11.7993 -3.89565
2295 4 1 -27.1357 -9.15117 -3.15508
2294 4 1 -27.4721 -10.2942 -2.75174
2297 4 1 -27.2287 -8.97235 -2.97664
2296 4 1 -26.8697 -8.25054 -3.81348
2293 4 1 -26.5668 -9.91686 -3.42267
2250 4 1 -21.9097 -10.4989 -5.02343
2252 4 1 -21.3809 -10.4581 -4.95774
2253 4 1 -21.1936 -9.36192 -5.28181
2254 4 1 -20.8623 -8.69848 -4.29482
2256 4 1 -19.9595 -8.48447 -3.88929
2255 4 1 -20.0109 -8.75786 -5.09969
2257 4 3 -20.2523 -8.41115 -2.7499
2262 4 1 -18.4011 -9.09401 -2.87363
2263 4 1 -17.3992 -9.78703 -2.88113
2298 4 1 -27.5088 -7.87446 -2.88482
1887 4 1 -10.1264 -26.0226 -0.265503
1882 4 1 -8.25483 -26.2177 -0.535765
1922 4 1 -13.1037 -22.3422 -0.216378
1924 4 1 -12.147 -23.8803 -0.215642
1921 4 1 -12.1026 -21.6093 -0.0532164
1926 4 1 -11.1333 -23.6837 -0.608425
1927 4 1 -10.0788 -23.3505 -0.127459
1928 4 1 -9.17977 -23.8848 -0.729997
1930 4 1 -8.82247 -23.5959 -2.64827
1929 4 1 -9.56183 -23.3031 -1.68447
1910 4 1 -8.68506 -22.2096 -0.401813
1911 4 1 -8.811 -21.606 -1.41421
1908 4 1 -7.58043 -23.1756 -0.750439
2045 4 1 -5.78365 -21.8904 -2.15672
2049 4 1 -5.61214 -23.9009 -2.46476
1800 4 1 -4.42112 -22.0778 -0.582217
1809 4 1 -3.15107 -21.7831 -2.59357
2047 4 1 -5.08648 -23.5286 -2.35651
2046 4 1 -5.22432 -22.6562 -1.44881
1919 4 1 -11.034 -21.3601 -0.178883
1915 4 1 -9.7331 -20.0169 -1.48517
1914 4 1 -10.4718 -19.682 -0.696349
1912 4 1 -8.66279 -20.436 -1.80954
1918 4 1 -10.0079 -20.7237 -0.420184
1913 4 1 -9.7953 -20.3098 -1.39477
1916 4 1 -9.99083 -19.3955 -0.467192
2041 4 1 -5.7161 -19.2848 -2.50463
2043 4 1 -6.96108 -20.503 -1.8906
2044 4 1 -5.77467 -20.7662 -1.8728
2042 4 1 -5.8541 -20.1928 -1.78064
1801 4 1 -4.49999 -20.9896 -1.12876
1803 4 1 -3.85519 -20.7918 -1.89816
1802 4 1 -4.87951 -20.2411 -2.03951
1810 4 1 -2.52643 -21.5243 -1.61391
1811 4 1 -1.74941 -21.4452 -2.51462
1813 4 1 -0.448852 -19.8573 -1.90243
1816 4 1 -0.614295 -19.5736 -0.348749
1812 4 1 -0.832594 -20.9985 -2.0917
1814 4 1 -0.67761 -19.4829 -0.789488
1766 4 1 -2.09809 -18.9017 -0.884045
1815 4 1 0.0142533 -20.4945 -0.79352
2224 4 1 -18.8814 -16.5224 -2.06499
2226 4 1 -18.6281 -16.2088 -2.2771
1746 4 1 -5.60278 -18.2716 -2.22145
1744 4 1 -5.42756 -17.3437 -1.37485
1748 4 1 -5.56451 -18.309 -0.531413
1747 4 1 -6.35455 -17.8681 -1.25922
1749 4 1 -5.46586 -17.2631 -0.156902
1745 4 1 -4.68865 -17.4837 -2.34453
1751 4 1 -5.00098 -16.5058 -0.835392
1743 4 1 -4.5463 -16.8071 -1.90418
1753 4 1 -4.72529 -16.2235 -0.0475828
1752 4 1 -5.08398 -17.4211 -0.0391385
1764 4 1 -0.873056 -17.155 -0.0504535
1765 4 1 -1.20369 -18.1698 -0.68414
2283 4 1 -24.3162 -13.7007 -2.53111
2284 4 1 -25.4452 -13.7374 -2.2474
2275 4 1 -22.409 -13.5677 -1.35667
2276 4 1 -22.8957 -14.3646 -0.578116
2277 4 1 -23.9175 -14.3542 -1.28721
2279 4 1 -22.9608 -14.624 -2.44241
2278 4 1 -22.7004 -14.4809 -1.30184
2223 4 1 -19.7493 -15.8111 -2.43145
1710 4 1 -6.1308 -15.7462 -2.32635
1708 4 1 -7.99111 -14.2398 -2.21517
1709 4 1 -7.081 -15.0414 -2.25391
1707 4 1 -6.79282 -13.9425 -2.06998
1756 4 1 -4.13253 -13.9757 -0.19019
1755 4 1 -3.5332 -14.7132 -0.912582
1760 4 1 -2.89208 -16.1018 -0.285265
1712 4 1 -5.13052 -14.2833 -1.78653
1711 4 1 -5.27132 -15.0923 -2.55893
1754 4 1 -4.49092 -15.4719 -0.888631
2285 4 1 -24.3983 -13.1659 -2.59411
2292 4 1 -26.7973 -10.8352 -2.61853
2273 4 1 -22.3089 -12.5604 -0.702189
2274 4 1 -23.2669 -13.1945 -0.587321
2272 4 1 -21.4134 -13.1325 -1.12126
2271 4 1 -20.2707 -12.8846 -1.23479
2268 4 1 -20.1176 -11.7935 -2.24789
2269 4 1 -20.3397 -11.8283 -1.04059
2270 4 1 -19.3088 -12.3181 -0.701041
2265 4 1 -18.5571 -10.9982 -2.65864
1705 4 1 -5.782 -12.6052 -2.56165
1706 4 1 -6.74458 -12.8189 -1.96672
1703 4 10 -4.84543 -12.2853 -2.24268
1702 4 10 -3.67807 -12.3469 -2.15674
2304 4 1 -24.3636 -9.36712 -0.599325
2303 4 1 -25.4847 -9.8039 -0.984614
2302 4 1 -26.0968 -9.49436 -0.0223412
2299 4 1 -26.81 -8.49853 -2.10471
2300 4 1 -26.1277 -9.21143 -1.45706
2301 4 1 -25.1825 -9.36072 -0.68975
2305 4 1 -23.6914 -8.37086 -0.974406
2260 4 1 -19.309 -10.6971 -1.90922
2258 4 1 -19.3343 -8.71587 -1.9758
2259 4 1 -19.1188 -9.61554 -1.2865
2261 4 1 -19.372 -9.51934 -2.22015
2264 4 1 -18.3669 -9.96191 -2.14321
3580 4 1 -3.40735 -8.30443 -0.0199259
2337 4 1 -27.028 -6.57007 -0.333267
2307 4 1 -24.9896 -7.81566 -0.676451
2338 4 1 -26.8107 -5.41827 -0.27965
2306 4 1 -24.0535 -7.18547 -0.945878
3575 4 1 -4.74081 -5.60828 -0.347755
3568 4 1 -2.42736 -5.44238 -0.628451
3571 4 1 -3.82794 -3.48507 -2.11526
3572 4 1 -3.53667 -4.61441 -2.4133
3570 4 1 -4.02337 -4.61449 -1.64346
3573 4 1 -4.07863 -5.25646 -1.54208
3574 4 1 -3.96546 -4.78556 -0.508455
3569 4 1 -3.13007 -4.42583 -0.813889
3567 4 1 -2.66222 -4.26156 -0.421753
3552 4 1 -6.15128 -0.0464634 -1.76814
1880 4 1 -8.58926 -27.796 1.14353
1881 4 1 -8.15132 -27.1379 0.269353
1877 4 1 -5.4449 -26.9926 0.874664
1879 4 1 -7.52032 -27.4507 1.50549
1878 4 1 -6.46823 -27.675 0.858508
1875 4 1 -4.23479 -27.3751 2.53842
1886 4 1 -9.58892 -25.9448 0.821595
1889 4 1 -9.113 -24.2631 0.708321
1883 4 1 -8.38742 -26.423 0.690584
1888 4 1 -9.73961 -25.3582 0.603947
1885 4 1 -8.68 -25.1952 1.04034
1892 4 1 -6.06931 -24.2626 2.15988
1884 4 1 -7.7767 -25.7559 1.53158
1876 4 1 -4.46541 -26.689 1.5397
1905 4 1 -5.24124 -24.4952 1.41952
1837 4 1 0.379726 -24.4897 2.03821
1923 4 1 -12.2683 -22.8178 0.385445
1925 4 1 -11.3846 -23.2113 0.518973
1909 4 1 -8.41392 -23.1999 0.161644
1906 4 1 -5.92688 -23.7799 0.748196
1891 4 1 -7.10508 -23.8525 1.88836
1890 4 1 -8.03076 -23.9825 1.23063
1893 4 1 -7.2593 -23.8769 2.28876
1895 4 1 -6.39189 -21.8858 1.71231
1896 4 1 -6.89865 -22.4601 2.56962
1894 4 1 -7.28838 -22.6661 1.91577
1907 4 1 -6.68708 -23.0947 0.16946
1904 4 1 -4.71914 -24.2145 2.43832
1900 4 1 -4.13073 -23.1509 2.36856
1901 4 1 -5.17432 -23.6951 2.53744
1902 4 1 -5.26391 -23.3696 1.47245
1903 4 1 -4.15216 -23.4297 1.67748
1799 4 1 -4.66551 -23.0003 0.0548002
1798 4 1 -5.04635 -21.911 0.279016
1774 4 1 -0.963435 -23.0527 2.31003
1773 4 1 -0.7257 -22.3515 1.35012
1772 4 1 -1.70532 -21.7439 1.37419
1834 4 1 0.151538 -24.1967 2.63458
1920 4 1 -11.7635 -20.5032 0.263821
1917 4 1 -9.6477 -20.0775 0.491208
1796 4 1 -5.875 -19.8982 0.220056
1792 4 1 -6.02403 -19.1089 1.91141
1794 4 1 -5.63858 -19.5638 1.14725
1793 4 1 -6.82114 -19.4856 1.12954
1795 4 1 -4.99483 -19.056 0.236344
1770 4 1 -3.16641 -21.1036 0.388065
1782 4 1 -4.27448 -21.4398 1.92336
1786 4 1 -2.70039 -19.7087 2.1806
1797 4 1 -5.10947 -20.7459 0.158764
1769 4 1 -2.26945 -20.408 0.00499043
1820 4 1 -0.2421 -20.4208 2.24005
1771 4 1 -2.03544 -21.4602 0.187029
1817 4 1 -0.382731 -20.4668 0.431509
1768 4 1 -2.37127 -19.3188 0.62976
1818 4 1 0.791923 -20.7233 0.52442
1819 4 1 0.457896 -19.9778 1.37945
1750 4 1 -4.63825 -16.5286 0.358407
1791 4 1 -5.36373 -18.2211 2.15458
1762 4 1 -0.634935 -16.3618 0.244425
1767 4 1 -2.34536 -18.2422 0.12738
1763 4 1 -1.43441 -16.6443 0.96612
1761 4 1 -1.78214 -16.1687 0.303919
1759 4 1 -3.85013 -15.9461 0.401909
1757 4 1 -3.00025 -13.9786 0.178853
1758 4 1 -3.37518 -14.922 0.851744
2313 4 1 -25.377 -10.9302 2.43947
2312 4 1 -25.9507 -10.9392 1.29906
3607 4 1 -7.49779 -11.1601 2.59857
3588 4 1 -2.21936 -11.6844 1.92478
3594 4 1 0.314258 -11.8762 2.30958
2310 4 1 -25.0859 -9.13681 0.848574
2311 4 1 -25.0609 -10.2782 0.889846
2335 4 1 -26.5951 -8.09872 1.22935
2334 4 1 -26.1139 -8.1546 2.32423
2329 4 1 -22.0503 -8.53176 2.46274
2330 4 1 -23.0065 -8.27712 1.84952
2309 4 1 -23.9243 -8.76024 0.795742
3606 4 1 -7.10254 -10.0142 2.67338
3583 4 1 -2.88515 -8.77054 1.18905
3586 4 1 -3.08446 -9.56127 1.17848
3584 4 1 -1.92322 -9.4668 1.23021
3581 4 1 -2.5143 -8.76222 0.597164
3585 4 1 -2.4198 -10.0625 0.363608
3587 4 1 -2.68786 -10.7084 1.39684
2341 4 1 -27.4323 -5.4658 0.55719
2339 4 1 -25.7737 -6.04651 0.0311353
2336 4 1 -26.2956 -7.18428 0.369909
2340 4 1 -26.3242 -5.58694 1.01868
2332 4 1 -24.9893 -7.57112 2.6433
2333 4 1 -25.9345 -7.09511 1.93086
2308 4 1 -24.3766 -7.82093 0.30094
2331 4 1 -23.9437 -7.52919 2.10219
3576 4 1 -4.2021 -6.19688 0.509253
3578 4 1 -4.20699 -6.344 0.305223
3577 4 1 -3.79475 -7.40067 0.790034
3579 4 1 -3.31866 -7.09096 0.0987511
3582 4 1 -2.16518 -7.82229 1.13264
2342 4 1 -27.3628 -4.25276 0.662164
2343 4 1 -26.9059 -3.13132 1.12117
3562 4 1 -3.12479 -3.57859 2.4234
3561 4 1 -2.71037 -2.89088 1.40157
3559 4 1 -3.158 -3.0423 1.29901
3566 4 1 -1.90977 -4.55216 0.446766
3565 4 1 -1.05421 -4.62482 1.23964
3564 4 1 -2.23189 -4.89168 0.980135
3560 4 1 -2.50243 -3.21396 0.276596
3563 4 1 -2.54038 -3.84174 1.4332
3518 4 1 2.21957 -3.31692 1.98166
3526 4 1 2.45208 -3.12263 0.737763
3527 4 1 1.44229 -2.98933 0.253125
3517 4 1 3.21082 -3.06435 2.64083
2345 4 1 -28.3147 -1.57479 2.2478
2344 4 1 -27.5269 -2.2881 1.66691
2346 4 1 -27.5145 -1.58768 1.36136
2347 4 1 -26.8272 -2.4734 1.85736
2365 4 1 -26.7035 -0.0653011 1.83199
3479 4 1 -5.50001 -0.605437 1.55534
3554 4 1 -5.32932 -0.651439 0.357932
3483 4 1 -2.90056 -0.339483 1.53249
3557 4 1 -3.91128 -2.21352 0.194964
3478 4 1 -4.31646 -0.829733 1.51478
3477 4 1 -4.0955 -0.339063 2.47391
3558 4 1 -3.24636 -1.92678 1.08226
3555 4 1 -4.32652 -1.18801 0.585901
3481 4 1 -3.25154 -0.799504 2.60963
3556 4 1 -4.74483 -2.30598 1.03412
3480 4 1 -4.35735 -0.72527 2.03409
3537 4 1 -0.657331 -0.705855 1.82419
3538 4 1 -0.717123 -0.627918 0.585847
3482 4 1 -2.5021 -1.49939 1.90392
3519 4 1 1.29599 -2.59692 2.00029
3530 4 1 0.111694 -1.12278 2.65782
3528 4 1 0.845438 -1.98544 0.57827
3520 4 1 1.45518 -1.52382 2.63967
3529 4 1 0.502277 -1.72719 1.67831
3524 4 1 2.23476 -1.03888 1.45939
3525 4 1 1.98491 -2.18866 1.2454
3532 4 1 0.572564 -0.174557 2.57561
3514 4 1 4.25115 -2.13909 2.38671
3523 4 1 2.78742 -1.41198 2.49314
1873 4 1 -6.32191 -27.493 3.41114
1872 4 1 -7.30246 -28.0877 3.78071
1871 4 1 -7.63756 -26.9644 3.35563
1858 4 1 -5.41646 -27.0682 5.20408
1874 4 1 -5.22471 -27.5861 2.9366
1844 4 1 1.02016 -27.3445 5.30418
1859 4 1 -5.8952 -26.7404 4.15004
1860 4 1 -6.06205 -25.6804 3.43744
1868 4 1 -7.07491 -24.9189 5.28756
1867 4 1 -7.71195 -25.8321 4.68558
1866 4 1 -6.94737 -26.6716 4.07924
1869 4 1 -7.02192 -25.8964 4.5841
1865 4 1 -6.49993 -26.7887 5.25737
1870 4 1 -7.95174 -26.5225 4.48234
1861 4 1 -5.82995 -25.4417 4.58517
1839 4 1 -0.597309 -25.1655 3.79973
1838 4 1 0.41494 -25.0177 3.15904
1836 4 1 0.027377 -24.8485 3.12546
1841 4 1 0.990474 -26.4553 4.33633
1840 4 1 0.374928 -25.4351 4.37144
1897 4 1 -6.7673 -23.1143 3.63109
1898 4 1 -5.90738 -22.6056 2.95329
1899 4 1 -4.96844 -23.2231 3.2669
1779 4 1 -4.48178 -22.2447 2.74744
1778 4 1 -3.99304 -22.3103 3.79508
1777 4 1 -2.89256 -22.5365 4.26543
1780 4 1 -4.0782 -22.871 3.72667
1781 4 1 -4.18932 -21.8728 3.07502
1835 4 1 -0.907982 -24.18 3.19366
1775 4 1 -1.10021 -23.1089 3.4679
1776 4 1 -2.28149 -23.3034 3.64636
1830 4 1 0.97228 -22.8923 3.65745
1829 4 1 1.41465 -22.5075 4.67546
1833 4 1 1.12159 -24.1362 3.18063
1831 4 1 2.0524 -23.0679 3.19561
1832 4 1 2.32336 -24.1595 3.41314
1789 4 1 -5.54005 -19.5528 3.29902
1788 4 1 -4.61525 -18.9091 3.21573
1783 4 1 -4.64546 -20.9193 3.01855
1784 4 1 -3.87856 -19.9876 2.78159
1785 4 1 -3.3711 -18.9804 2.89077
1787 4 1 -3.66178 -19.5187 2.94787
1822 4 1 -0.0385191 -19.4929 3.37155
1825 4 1 -0.327678 -21.0783 3.79863
1824 4 1 -0.411218 -19.857 3.84881
1821 4 1 0.732813 -20.0149 2.77274
1828 4 1 2.04255 -21.4801 4.43446
1826 4 1 0.774809 -21.1745 3.42853
1827 4 1 1.98501 -21.0007 3.27942
1823 4 1 0.0444063 -18.9821 4.52388
1790 4 1 -5.471 -18.3543 3.29933
2314 4 1 -25.6873 -10.9319 3.58308
2316 4 1 -25.8198 -10.8672 3.66109
3605 4 1 -6.7127 -10.9426 3.2587
3603 4 1 -6.48489 -13.0578 3.04557
3604 4 1 -6.33671 -11.9362 2.72402
3608 4 1 -6.62885 -11.0866 3.38013
3602 4 1 -5.50533 -13.0067 3.80038
3613 4 10 -6.15125 -11.3536 4.92459
3599 4 1 -3.00391 -12.7705 4.09995
3601 4 1 -4.6837 -12.1865 4.28053
3600 4 1 -4.13074 -13.2474 4.19308
3597 4 1 -1.37631 -12.7318 4.07661
3590 4 1 -1.52407 -11.9658 2.75975
3589 4 1 -1.92482 -10.8399 2.70299
3596 4 1 -0.241743 -12.9062 3.95585
3598 4 1 -2.13403 -12.5524 4.92814
3593 4 1 -0.396713 -11.4009 3.16977
3592 4 1 -0.855222 -12.4179 2.80586
3591 4 1 -0.669611 -11.3715 3.30488
3595 4 1 0.639526 -12.1174 3.49453
2315 4 1 -25.0265 -9.95556 3.80314
2317 4 1 -25.1487 -9.85595 3.7949
2319 4 1 -24.8148 -8.48739 4.80225
2318 4 1 -25.7395 -9.129 4.46378
2328 4 1 -22.2916 -9.17981 3.49363
2324 4 1 -23.3165 -8.2924 5.35064
2325 4 1 -22.5066 -8.30774 4.47505
2327 4 1 -22.5383 -8.33342 4.167
3609 4 1 -5.55788 -10.363 3.51465
3612 4 10 -6.03318 -10.3234 4.38864
3610 4 1 -4.88579 -10.4178 4.39403
2326 4 1 -22.6266 -7.15689 4.28813
2350 4 1 -27.8632 -2.78141 3.07907
2351 4 1 -28.3906 -3.12235 4.15435
2352 4 1 -27.1555 -3.29795 4.45382
2349 4 1 -28.2528 -1.6957 3.36632
2356 4 1 -26.9549 -1.20306 5.13827
2348 4 1 -27.2746 -2.09121 2.8716
2361 4 1 -25.8565 -1.20508 3.03511
2360 4 1 -24.862 -1.05118 3.69158
2359 4 1 -25.2076 -0.783283 4.81278
2357 4 1 -25.9233 -1.80462 5.14937
2363 4 1 -25.9443 -1.75067 2.98976
2362 4 1 -26.5179 -1.25993 3.98163
2364 4 1 -26.5049 -0.680203 2.83674
3469 4 1 -6.47804 -0.552637 2.71726
3470 4 1 -6.01732 -0.511825 3.87273
3471 4 1 -6.16702 -0.994874 5.01052
3472 4 1 -5.41731 -1.48624 4.1971
3476 4 1 -3.62294 -0.329543 3.59041
3473 4 1 -4.41478 -1.71461 4.80505
3474 4 1 -4.74913 -1.27862 3.71705
3475 4 1 -4.20805 -0.805423 4.61108
3536 4 1 -0.839357 -1.07309 2.90645
3534 4 1 -0.351292 -0.0256448 3.33084
3535 4 1 -0.151552 -1.11888 3.90532
3531 4 1 0.891701 -0.836079 3.53212
3521 4 1 1.93168 -1.12624 3.67337
3522 4 1 2.49965 -0.325486 2.89806
3533 4 1 0.507912 -0.69312 3.71334
3509 4 1 3.95186 -1.4181 5.28051
3516 4 1 4.21378 -2.44901 2.72927
3513 4 1 4.06352 -1.10694 2.74702
3515 4 1 3.84331 -1.56063 3.37089
3510 4 1 4.12714 -0.830175 4.1422
3512 4 1 3.22142 -1.53186 3.3864
3511 4 1 3.48236 -1.67986 4.56227
3508 4 1 3.02419 -0.67887 5.34865
1857 4 1 -4.85072 -27.9789 5.81418
1856 4 1 -3.83781 -27.6878 6.35788
1855 4 1 -2.96561 -28.5152 6.06239
1854 4 1 -1.99943 -27.8632 6.08616
1849 4 1 -2.46818 -27.0915 6.98247
1845 4 1 -0.0775775 -27.4019 5.6374
1853 4 1 -2.42186 -28.5862 6.95702
1852 4 1 -2.06946 -27.6097 7.575
1864 4 1 -7.04094 -25.9033 5.77898
1862 4 1 -5.52812 -25.6072 5.69583
1863 4 1 -6.12834 -26.3741 6.50057
1847 4 1 -0.903529 -26.1948 6.59111
1846 4 1 -0.148486 -26.1757 5.74224
1848 4 1 -1.83305 -26.1363 7.27645
1842 4 1 1.42438 -26.8901 5.40548
1843 4 1 0.586333 -26.8276 6.24582
3614 4 10 -6.98112 -11.5741 5.76375
2320 4 1 -25.4819 -9.19765 5.59821
2321 4 1 -24.3438 -9.06958 6.08027
2322 4 1 -23.3712 -8.32931 5.91488
3611 4 1 -5.54646 -10.5984 5.45041
2323 4 1 -23.9759 -7.39653 5.77685
2353 4 1 -27.2784 -3.77692 5.47833
2354 4 1 -27.782 -2.84911 6.01386
2355 4 1 -26.9598 -2.29802 5.39177
2358 4 1 -25.3897 -1.06945 5.97213
1850 4 1 -2.67075 -27.0816 8.14319
1851 4 1 -1.58463 -27.3294 8.61945
2877 4 1 10.4922 -1.20459 9.31325
2878 4 1 11.6853 -0.880635 9.28227
2879 4 1 11.3738 -1.32146 8.18596
2882 4 1 12.7256 -0.606645 9.42236
2880 4 1 11.8818 -0.367047 8.72858
2883 4 1 13.1959 -1.6497 9.28291
2886 4 1 15.3032 -1.09207 9.0734
2885 4 1 14.3057 -0.563643 9.44893
2891 4 1 15.3126 -0.149427 10.7277
2884 4 1 13.7337 -1.22003 10.3082
2887 4 1 15.8729 -0.552787 10.0313
2903 4 1 16.1945 -2.9819 11.8259
2900 4 1 18.3353 -2.98875 12.3835
2872 4 1 10.2094 -0.508024 10.8126
2869 4 1 12.4114 -0.20294 12.5558
2870 4 1 11.2841 -0.161552 12.1095
2871 4 1 11.2871 -0.691311 11.0863
2868 4 1 11.9821 -0.505596 11.5131
2908 4 1 15.5704 -0.601213 13.15
2907 4 1 14.9016 -1.54018 12.835
2904 4 1 15.831 -2.39497 12.8267
2906 4 1 15.6598 -2.21171 12.1921
2897 4 1 18.0175 -0.259339 12.8766
2902 4 1 16.8273 -2.20863 11.1394
2901 4 1 17.7751 -2.01228 11.9737
2905 4 1 16.7831 -2.08132 12.1511
2898 4 1 18.548 -1.28263 12.6537
2899 4 1 18.2351 -2.23552 13.2443
3160 4 1 9.93902 18.783 -13.8867
3274 4 1 0.226628 20.8638 -14.0576
3162 4 1 8.58514 18.9665 -13.5641
3159 4 1 10.4722 19.7733 -14.4064
3161 4 1 8.96409 18.9299 -14.6168
3289 4 1 -3.75564 24.1386 -14.0924
3285 4 1 -0.549755 24.1604 -14.2169
3277 4 1 1.70627 22.1279 -13.7329
3278 4 1 0.958942 22.9957 -13.8976
3275 4 1 1.14383 21.686 -13.9241
3284 4 1 -0.0712914 24.6119 -15.2399
3286 4 1 -1.35322 24.8287 -13.512
3283 4 1 0.426773 24.4984 -14.0758
3247 4 1 0.761697 13.0069 -11.1032
3246 4 1 1.91338 13.1102 -10.946
3244 4 1 3.41372 14.5609 -11.069
3150 4 1 11.5024 18.6102 -10.9968
3267 4 1 -1.12958 20.5338 -11.8227
3269 4 1 -1.27062 21.1293 -12.3184
3266 4 1 -1.55192 19.691 -11.1055
3270 4 1 -0.933186 19.9743 -12.6867
3265 4 1 -2.61953 20.1418 -10.8138
3271 4 1 0.200706 19.99 -13.119
3273 4 1 0.306616 19.9589 -13.2964
3272 4 1 0.824176 19.0081 -12.7741
3163 4 1 7.83333 19.3864 -12.7313
3157 4 1 10.7508 19.2931 -13.0333
3158 4 1 9.79756 19.8921 -13.3373
3164 4 1 8.79783 19.9046 -12.5135
3165 4 1 8.87819 21.0329 -12.3291
3169 4 1 10.4645 20.7261 -10.8056
3155 4 1 11.3703 20.093 -12.1468
3154 4 1 11.4752 19.2671 -13.0744
3156 4 1 12.0142 19.4211 -12.9266
3152 4 1 11.1641 20.3462 -11.6329
3151 4 1 11.8866 19.3397 -11.7563
3153 4 1 11.4144 20.4666 -12.8626
3292 4 1 -3.42241 24.0844 -11.9214
3268 4 1 -1.521 21.5796 -11.2709
3294 4 1 -1.62373 22.965 -10.9415
3293 4 1 -2.37931 23.735 -11.5346
3281 4 1 0.865361 24.1544 -12.2427
3282 4 1 1.38681 24.2128 -13.3388
3280 4 1 1.18867 23.7997 -13.3491
3279 4 1 1.68634 22.6411 -13.0912
3276 4 1 0.746807 22.4597 -13.0316
3166 4 1 9.05894 21.8805 -11.476
3167 4 1 9.96614 21.6145 -10.8854
3288 4 1 -3.2022 24.2522 -13.0677
3290 4 1 -3.63213 24.9635 -13.2335
3291 4 1 -3.47842 25.2758 -12.0011
3287 4 1 -2.09731 24.4815 -12.7002
3249 4 1 1.76166 13.1829 -9.73856
3248 4 1 1.60771 12.3632 -10.6474
3250 4 1 0.885566 13.2337 -8.89171
3256 4 1 -0.698741 15.9435 -10.6247
3255 4 1 -0.132424 15.5197 -9.62435
3252 4 1 1.70797 14.4455 -10.755
3251 4 1 1.08672 13.9983 -9.81683
3253 4 1 0.62274 13.9706 -10.5687
3254 4 1 0.584901 15.2128 -10.4675
3245 4 1 2.7779 13.8508 -10.482
3243 4 1 3.81755 13.569 -10.6774
3242 4 1 4.3818 13.8733 -9.70298
3239 4 1 4.87816 13.7274 -8.47922
3240 4 1 5.86269 14.1228 -9.00836
3241 4 1 5.5471 13.8806 -10.0741
3238 4 1 5.46396 14.719 -8.25103
3259 4 1 -0.411216 17.9952 -9.71055
3258 4 1 -1.62225 17.7349 -10.0031
3257 4 1 -1.55358 16.6653 -10.4076
3260 4 1 -1.59311 17.8175 -10.0118
3145 4 1 9.00906 17.347 -8.9412
3146 4 1 9.99819 17.7701 -9.41302
3144 4 1 9.5343 18.4294 -8.55573
3148 4 1 11.5683 18.7483 -10.0083
3149 4 1 12.0499 17.6808 -10.3223
3183 4 1 13.6956 17.8593 -8.22992
3263 4 1 -1.66816 20.3117 -9.64084
3262 4 1 -1.60828 19.1328 -9.20605
3264 4 1 -1.42062 20.3159 -10.7459
3261 4 1 -1.04694 18.8585 -10.264
3336 4 1 6.33233 20.7392 -8.24658
3147 4 1 10.4221 18.8937 -9.5556
3168 4 1 10.4393 21.4526 -9.84956
3172 4 1 10.476 20.8446 -8.33856
3170 4 1 11.2375 20.8169 -9.8998
3173 4 1 11.4075 20.9906 -8.91497
3182 4 1 13.9164 19.0014 -8.08056
3296 4 1 -1.86669 24.0179 -9.26643
3297 4 1 -0.806401 24.1322 -8.70067
3300 4 1 -0.497132 23.5249 -8.94947
3295 4 1 -1.30904 23.0839 -9.8566
3301 4 1 0.397712 23.0588 -9.63426
3302 4 1 1.44368 23.1952 -10.2368
3176 4 1 13.2658 22.4745 -8.25727
3171 4 1 11.2117 21.6043 -8.98114
3174 4 1 11.2982 22.1344 -8.61813
3299 4 1 -0.532902 24.4535 -9.63937
3298 4 1 0.17651 24.8063 -8.8018
3303 4 1 1.7947 24.3752 -10.2402
3306 4 1 1.95583 26.2535 -10.0444
3308 4 1 2.46378 25.7839 -9.10591
3307 4 1 2.97437 26.8029 -9.6736
3305 4 1 3.03279 25.7267 -10.4615
3304 4 1 2.86169 24.8066 -9.85103
3310 4 1 2.84899 25.5314 -8.91135
3431 4 1 -6.51439 7.84073 -5.46591
3429 4 1 -5.6681 7.16541 -5.91205
3427 4 1 -5.34346 7.42454 -6.09581
3424 4 1 -4.33995 7.16823 -6.2015
3426 4 1 -4.2803 7.06453 -6.35969
3425 4 1 -5.27363 7.33194 -6.97637
3428 4 1 -4.92348 6.29523 -5.8341
3423 4 1 -3.66972 7.84073 -6.91317
3419 4 1 -3.26672 8.80813 -6.68067
3421 4 1 -4.43496 9.72948 -6.21089
3422 4 1 -4.20311 8.90638 -7.06086
3416 4 1 -2.78194 8.54398 -6.21353
3420 4 1 -3.42779 9.92493 -6.85532
3414 4 1 -3.3459 10.4245 -5.91203
3418 4 1 -2.6292 9.59871 -6.06778
3415 4 1 -2.47194 9.66802 -5.92063
3355 4 1 4.04585 15.6767 -6.92522
3357 4 1 3.09408 13.6949 -7.36488
3354 4 1 5.00817 15.0728 -7.04914
3353 4 1 4.95002 15.8907 -7.87849
3356 4 1 3.31827 14.7102 -6.73596
3359 4 1 3.83231 14.4245 -5.4516
3358 4 1 3.1389 14.3053 -6.39421
3237 4 1 6.53215 14.7841 -7.62678
3236 4 1 7.21555 14.9717 -6.66698
3234 4 1 6.70297 15.1472 -6.78372
3233 4 1 7.3089 14.8177 -5.82411
3229 4 1 8.68491 15.6527 -5.41966
3349 4 1 3.77818 17.7301 -7.06938
3348 4 1 3.05005 18.5957 -7.48499
3347 4 1 4.1781 18.2371 -7.1096
3346 4 1 2.99296 18.4558 -7.36251
3350 4 1 4.82843 17.6484 -7.6825
3345 4 1 4.05414 18.6033 -7.99608
3342 4 1 3.87239 18.557 -5.64782
3352 4 1 5.68054 16.561 -7.175
3351 4 1 5.96045 17.6612 -7.75113
3235 4 1 7.40295 16.1612 -6.55325
3188 4 1 12.3247 17.3283 -6.27081
3184 4 1 13.0299 17.8079 -7.27217
3181 4 1 14.671 18.2836 -7.50866
3185 4 1 13.6327 16.8554 -7.07951
3186 4 1 13.6949 18.108 -7.22465
3187 4 1 13.5167 17.3431 -6.2679
3339 4 1 4.71346 19.9664 -5.71901
3344 4 1 3.32737 19.5191 -7.51235
3338 4 1 4.81658 19.7524 -6.86857
3328 4 1 5.21196 21.3713 -6.49351
3343 4 1 3.80074 19.3578 -6.4719
3335 4 1 6.90057 20.4706 -7.19913
3334 4 1 6.53919 19.329 -7.23237
3337 4 1 5.63022 20.3596 -7.41743
3332 4 1 7.76482 19.9564 -6.42061
3333 4 1 7.70562 19.0802 -7.23658
3329 4 1 6.15126 21.1595 -5.76184
3142 4 1 9.55768 19.9866 -7.62286
3143 4 1 10.1656 19.0481 -7.80078
3141 4 1 9.09239 21.0159 -7.12259
3180 4 1 14.1605 19.3597 -7.28449
3179 4 1 13.8061 20.543 -7.14795
3177 4 1 13.6955 21.348 -8.01986
3326 4 1 4.42202 22.2329 -7.44316
3327 4 1 5.20181 22.591 -6.63218
3325 4 1 5.66496 22.076 -7.62566
3324 4 1 6.24237 23.1829 -7.39087
3323 4 1 5.48383 24.0022 -6.76786
3137 4 1 9.6107 22.4056 -5.4571
3140 4 1 9.04582 22.2056 -6.80471
3139 4 1 8.94522 23.4402 -6.79149
3138 4 1 9.47747 22.4179 -6.66767
3135 4 1 9.20337 23.5284 -5.58937
3136 4 1 9.75302 23.0776 -6.53979
3178 4 1 13.3144 21.5822 -6.89543
3175 4 1 12.2888 21.851 -8.00731
3309 4 1 2.04554 25.5281 -8.06335
3312 4 1 2.58061 26.2494 -7.72761
3318 4 1 4.91315 26.3587 -5.53734
3314 4 1 3.61261 26.3754 -6.75166
3315 4 1 4.00631 26.2803 -5.6845
3316 4 1 3.82509 26.7086 -6.85978
3311 4 1 3.42962 25.444 -7.89216
3320 4 1 6.41321 24.9778 -6.74005
3322 4 1 5.78163 25.137 -6.51096
3321 4 1 6.16861 26.0331 -7.19202
3319 4 1 5.61108 25.6828 -6.1096
3313 4 1 2.56691 26.9431 -6.68466
3317 4 1 4.61141 27.2538 -6.20019
3548 4 1 -5.48787 1.77639 -3.53501
3547 4 1 -4.48575 2.30383 -3.30739
3444 4 1 -6.5809 4.45643 -2.83749
3448 4 1 -5.54975 2.93379 -3.90173
3447 4 1 -6.31954 3.81954 -4.12352
3449 4 1 -5.71823 3.66819 -3.00677
3445 4 1 -6.88736 4.2162 -4.02266
3446 4 1 -6.74049 3.92996 -5.20413
3450 4 1 -4.69826 4.25001 -3.20626
3395 4 1 0.526441 5.19241 -5.37658
3430 4 1 -5.6604 7.50099 -4.82649
3433 4 1 -6.57043 7.6317 -4.57617
3441 4 1 -7.3103 5.55284 -2.79785
3432 4 1 -5.40168 7.55121 -5.05728
3436 4 1 -5.79474 7.51514 -2.75568
3435 4 1 -6.62323 7.3561 -3.63995
3440 4 1 -6.07666 5.74918 -2.8376
3439 4 1 -5.10405 6.42104 -2.86749
3406 4 1 -2.97197 7.76084 -2.75103
3404 4 1 -2.94155 6.35386 -2.92694
3405 4 1 -3.87055 7.10549 -3.2573
3401 4 1 -1.02398 7.16351 -3.81916
3398 4 1 -0.872441 6.31245 -3.83826
3399 4 1 -0.192399 5.52164 -3.29831
3402 4 1 -1.73017 6.70713 -4.70602
3393 4 1 -0.229578 7.189 -4.43633
3403 4 1 -2.27224 6.84856 -3.71929
3400 4 1 0.0597491 6.64709 -3.49578
3397 4 1 0.0626026 5.51944 -3.69953
3394 4 1 0.152292 6.37088 -5.19525
3396 4 1 0.905002 5.92386 -4.45317
3434 4 1 -6.76294 8.50356 -3.86254
3413 4 1 -4.1848 10.5232 -4.97524
3411 4 1 -2.72479 9.93687 -4.39483
3412 4 1 -3.57969 10.5553 -3.93012
3410 4 1 -3.05705 8.9243 -3.82746
3409 4 1 -2.65884 8.25516 -2.86566
3392 4 1 -0.817477 8.16332 -4.77298
3390 4 1 -1.15565 8.83192 -4.20424
3389 4 1 -0.683882 9.71806 -3.64091
3417 4 1 -2.10126 8.85538 -5.30754
3407 4 1 -2.35461 8.52883 -3.3445
3391 4 1 -0.410437 8.09734 -3.63397
3387 4 1 1.20019 9.4424 -4.48731
3386 4 1 1.50952 10.4168 -3.97459
3388 4 1 0.229176 9.07329 -3.95877
3383 4 1 0.773579 10.0349 -3.73403
3381 4 1 1.70934 10.1454 -2.92228
3384 4 1 1.63626 10.7855 -3.43145
3385 4 1 0.955168 11.5114 -4.00147
3382 4 1 0.902222 10.9914 -2.94878
3360 4 1 4.61246 15.0046 -4.72426
3363 4 1 3.76843 14.3838 -3.05604
3362 4 1 4.37581 13.9646 -4.02562
3361 4 1 4.33557 14.9941 -3.51356
3232 4 1 7.38147 15.3805 -4.67662
3231 4 1 7.69449 14.229 -4.63696
3230 4 1 8.37813 15.1138 -4.46485
3228 4 1 8.66509 16.7442 -4.8206
3227 4 1 9.44034 16.6449 -3.90439
3226 4 1 10.0567 16.7177 -2.79777
3189 4 1 12.0073 16.9662 -5.18103
3190 4 1 12.4242 17.4495 -4.08912
3192 4 1 12.868 18.4562 -3.02379
3191 4 1 13.1217 17.2555 -3.17933
3195 4 1 13.1838 18.5156 -4.69801
3196 4 1 14.2402 17.9065 -4.40723
3340 4 1 4.57613 20.5596 -4.6788
3341 4 1 4.36426 19.4632 -5.10954
3331 4 1 7.92379 20.1533 -5.27644
3330 4 1 6.81638 20.623 -4.95499
3193 4 1 12.4466 19.3983 -3.7598
3194 4 1 11.9857 18.9223 -4.73153
3198 4 1 14.937 18.9574 -4.93341
3199 4 1 14.7306 19.8807 -4.24527
3197 4 1 14.0011 19.0841 -4.2603
3200 4 1 15.2553 19.963 -3.21424
3132 4 1 7.73574 24.0933 -3.96163
3125 4 1 4.53118 26.3446 -3.64822
3123 4 1 3.90584 26.6022 -3.27555
3124 4 1 3.48258 25.7572 -4.00712
3127 4 1 5.44403 26.0662 -4.36251
3129 4 1 7.40051 24.9454 -4.88588
3128 4 1 6.3959 25.5045 -4.93715
3131 4 1 7.28276 24.9834 -4.65522
3130 4 1 8.35609 25.5282 -4.99222
3134 4 1 9.8148 24.4273 -5.1318
3133 4 1 8.7606 24.3177 -4.48032
3121 4 1 1.80821 27.1943 -4.21194
3120 4 1 2.20494 28.1917 -3.67183
3126 4 1 4.95771 27.1274 -4.51459
3116 4 1 3.05264 28.6186 -2.79797
3122 4 1 2.99142 27.0988 -3.87743
3119 4 1 2.92527 28.7312 -2.80494
3549 4 1 -6.02138 2.07511 -2.50758
3553 4 1 -5.84828 0.0192085 -0.525134
3454 4 1 -5.71972 2.36944 -1.08039
3551 4 1 -5.88468 1.14151 -1.86325
3458 4 1 -5.1594 1.055 -0.487295
3550 4 1 -4.90203 1.75234 -2.29606
3456 4 1 -5.15888 1.61952 -0.380821
3542 4 1 -0.799962 2.10258 -1.74874
3541 4 1 -0.221384 2.16695 -0.704355
3453 4 1 -5.69607 3.31505 -1.77807
3451 4 1 -5.47638 4.16218 -2.22915
3452 4 1 -6.41179 4.12547 -1.55176
3443 4 1 -7.58176 3.84458 -2.58574
3442 4 1 -7.49706 4.75227 -1.87076
3546 4 1 -4.43512 2.94202 -2.30185
3455 4 1 -4.80349 2.78467 -0.578313
3545 4 1 -3.37571 3.18066 -2.53811
3544 4 1 -2.29444 2.79685 -2.46145
3543 4 1 -1.03074 2.84267 -2.5929
3491 4 1 0.519132 4.06984 -0.514215
3437 4 1 -6.06163 6.30722 -2.58628
3438 4 1 -5.35404 6.91285 -1.79874
3408 4 1 -1.47313 8.36373 -2.61915
3380 4 1 1.63807 10.6675 -1.87801
2519 4 1 -6.22762 12.0952 -0.662384
3376 4 1 1.62892 12.4437 -0.190441
3379 4 1 1.94046 11.8408 -2.09785
3378 4 1 0.810648 11.8118 -1.58958
3377 4 1 1.58301 11.3856 -0.785178
3366 4 1 3.53211 13.2416 -1.63781
3364 4 1 4.55114 14.9746 -2.26798
3367 4 1 4.74051 13.6047 -1.51291
3365 4 1 4.13841 14.2541 -1.34987
3368 4 1 4.2928 13.6791 -0.414029
3216 4 1 10.3173 15.3618 -0.250267
3223 4 1 8.35846 15.7132 -0.890194
3224 4 1 9.24725 15.2383 -1.64053
3225 4 1 9.89951 15.5926 -2.60007
2614 4 1 2.91309 18.7611 -0.475865
3213 4 1 11.2646 18.4124 -0.745271
3215 4 1 11.2379 16.171 -0.141813
3214 4 1 11.1794 17.2316 -0.611145
2611 4 1 1.92786 19.7628 -0.0748537
2609 4 1 0.122308 20.628 -0.645243
2615 4 1 3.80074 19.3509 -0.0261087
3209 4 1 11.4848 20.3907 -1.61036
3212 4 1 12.1202 19.1112 -1.09789
3211 4 1 11.2031 19.0477 -0.205727
3210 4 1 10.7846 20.0887 -0.670399
3207 4 1 12.3189 21.4739 -1.77813
3208 4 1 11.2167 21.4391 -2.19097
3202 4 1 14.5656 21.3871 -1.57875
3201 4 1 15.1229 20.6607 -2.27768
3206 4 1 12.7037 22.3996 -2.38865
3203 4 1 14.3446 22.1655 -0.675392
3205 4 1 13.9027 22.7182 -2.45969
3204 4 1 14.118 23.1286 -1.45644
3117 4 1 2.51011 29.3006 -2.07962
3118 4 1 3.31283 28.5464 -1.69773
3114 4 1 4.26757 28.2744 -0.896617
3115 4 1 4.05025 28.556 -2.04243
3113 4 1 5.2634 28.6015 -0.414197
2368 4 1 -27.1293 2.26097 2.2683
2367 4 1 -27.1894 1.0956 1.95242
2366 4 1 -26.2332 0.898518 1.38921
3460 4 1 -5.73306 1.71387 0.922892
3459 4 1 -5.97349 0.773159 0.26672
3468 4 1 -6.73522 0.637631 2.68649
3461 4 1 -5.57424 2.65125 1.63623
3457 4 1 -4.81291 1.15307 0.632022
3486 4 1 -0.186358 0.708335 2.12969
3485 4 1 -1.26947 0.459233 2.40382
3484 4 1 -2.4493 0.514879 2.34094
3539 4 1 -1.20761 0.328759 0.142599
3540 4 1 -0.496203 1.29171 0.0709778
3487 4 1 0.134627 0.115844 1.15145
3495 4 1 2.00715 2.13841 1.80614
3488 4 1 0.921423 0.939184 0.542909
3494 4 1 2.1688 1.9903 0.643986
3489 4 1 0.430328 1.97716 0.404498
3493 4 1 1.20285 2.49958 0.0807018
3496 4 1 3.05343 2.64573 1.37338
2370 4 1 -27.3626 3.38471 2.66359
2369 4 1 -26.4083 3.12284 2.0245
3462 4 1 -5.96565 3.51988 0.900085
3463 4 1 -5.83557 2.84312 1.81267
3492 4 1 1.00431 3.60582 0.508194
3490 4 1 0.776653 3.05749 0.1415
3497 4 1 2.90044 2.86464 2.52431
2526 4 1 -8.36855 8.86827 2.48823
2522 4 1 -5.45245 10.1824 2.12889
2521 4 1 -6.17832 10.5274 1.14182
2818 4 1 4.66108 10.1857 2.01916
2817 4 1 4.69939 9.73224 0.927283
2815 4 1 6.37042 9.58898 1.15151
2816 4 1 5.50429 8.81496 0.91978
2814 4 1 5.45682 9.55648 1.9262
2499 4 1 -11.4445 11.2311 2.34672
2498 4 1 -11.6327 12.2406 1.59353
2497 4 1 -11.6193 13.2316 2.24759
2505 4 1 -8.1919 11.7414 1.81175
2506 4 1 -8.61301 10.7989 1.27331
2502 4 1 -10.0191 12.5323 2.44938
2504 4 1 -9.03234 12.6844 1.66105
2507 4 1 -7.94168 11.1358 2.22339
2520 4 1 -6.34463 11.2838 0.273306
2518 4 1 -6.16648 11.1468 0.0726443
2512 4 1 -5.77683 13.0379 2.41864
2508 4 1 -7.7149 12.351 2.29978
2515 4 1 -5.96627 12.8164 1.77322
2516 4 1 -5.3013 12.5287 0.807849
2517 4 1 -5.22932 11.3056 0.777327
2514 4 1 -5.01016 13.2969 1.29113
3375 4 1 2.4024 11.8435 0.612037
3374 4 1 1.87578 12.8675 0.226859
3369 4 1 4.4777 12.9356 0.491287
3373 4 1 2.80876 13.4521 0.797463
2503 4 1 -9.87577 13.6021 1.84781
2509 4 1 -7.78712 13.5597 2.19213
2510 4 1 -7.13983 14.4583 2.6307
2513 4 1 -5.40229 14.1267 2.20347
2586 4 1 -5.63415 16.1106 2.27111
3371 4 1 4.1865 14.787 0.671447
3372 4 1 3.03001 14.7018 0.863783
3370 4 1 3.92905 13.7419 1.21393
3221 4 1 7.91079 15.6617 1.03677
3219 4 1 8.26198 14.7297 0.697569
3218 4 1 9.19694 14.8453 1.40434
3222 4 1 8.81123 15.6613 0.202038
3220 4 1 8.76356 15.5468 0.159602
3217 4 1 10.1596 15.2697 0.960635
2590 4 1 -5.66239 18.7499 2.01115
2587 4 1 -5.03993 17.1925 2.40051
2617 4 1 2.58912 18.409 1.76571
2606 4 1 0.0835909 18.306 1.28648
2616 4 1 3.35051 18.5323 0.768829
2618 4 1 3.5911 18.4126 2.43573
2612 4 1 2.51901 20.0863 0.842987
2610 4 1 0.82308 20.2021 0.269322
2608 4 1 0.894286 19.9202 0.0218229
2607 4 1 0.93764 19.1817 0.992655
2605 4 1 0.282546 19.2181 2.02398
2619 4 1 4.44739 19.2524 2.29892
2613 4 1 3.1704 19.1296 0.594809
2620 4 1 5.52995 19.6343 2.39062
3109 4 1 5.35412 26.0963 1.34761
3110 4 1 4.54771 26.4769 2.12683
3107 4 1 5.29015 25.401 1.76963
3108 4 1 6.30782 26.056 2.06972
3106 4 1 5.67732 26.4004 2.37874
3112 4 1 4.69634 27.7533 0.28051
3111 4 1 4.33276 27.0731 1.14657
2371 4 1 -27.3758 2.1887 2.7366
3467 4 1 -7.27015 0.956256 3.64674
3466 4 1 -6.76148 2.0741 3.76632
3465 4 1 -6.39288 1.28631 2.93312
3464 4 1 -6.44522 2.43265 2.77483
3502 4 1 2.51929 2.31687 3.84132
3503 4 1 2.29012 2.1448 4.96397
3505 4 1 2.56687 1.92888 4.67918
3501 4 1 3.56611 2.4827 4.45092
2372 4 1 -27.2411 3.14938 3.39169
2373 4 1 -27.2936 3.7223 4.43584
2380 4 1 -25.719 5.02456 4.79739
2381 4 1 -26.8048 5.18484 5.24316
3498 4 1 2.89425 3.38101 3.64917
3499 4 1 3.83784 2.95694 3.04514
3500 4 1 4.52225 3.05047 4.09206
2383 4 1 -27.1385 6.09908 4.71699
2382 4 1 -25.9632 5.6883 4.65494
2531 4 1 -10.4022 7.70909 4.36223
2536 4 1 -7.46364 7.57524 4.66589
2537 4 1 -6.83944 6.65359 5.16949
2538 4 1 -6.94521 5.58632 4.58397
2541 4 1 -5.18597 7.16524 5.21642
2792 4 1 2.68718 6.9946 5.25792
2790 4 1 2.58407 7.83089 4.99189
2791 4 1 3.70244 7.58111 5.11051
2812 4 1 5.53678 7.99782 3.71438
2811 4 1 6.64373 7.67291 4.09889
2535 4 1 -8.38854 8.13842 4.94689
2528 4 1 -8.72944 9.13326 4.74514
2532 4 1 -9.49662 8.38908 4.38338
2533 4 1 -9.58718 8.96061 5.34153
2529 4 1 -9.4855 8.74149 3.87394
2530 4 1 -10.186 8.78243 4.88258
2527 4 1 -8.3643 9.02095 3.66639
2524 4 1 -6.46549 10.27 2.94804
2525 4 1 -7.41247 9.47773 2.78275
2523 4 1 -5.74619 9.28803 2.76077
2542 4 1 -5.74612 8.13489 4.93875
2547 4 1 -5.88595 10.6198 4.4727
2804 4 1 4.86335 9.37901 4.71128
2803 4 1 4.10398 8.70443 4.10832
2802 4 1 5.11107 8.76222 4.8783
2813 4 1 5.41186 8.74066 2.78827
2819 4 1 5.45994 10.5121 2.85091
2810 4 1 6.44783 8.75064 4.62637
2807 4 1 6.63529 10.0749 5.05928
2805 4 1 5.77754 9.84741 4.08441
2806 4 1 5.42505 9.97296 5.26087
2675 4 1 10.0257 10.6687 4.45191
2411 4 1 -19.9342 12.0216 5.12374
2410 4 1 -20.9738 12.4365 4.72877
2409 4 1 -21.4856 11.5557 5.1839
2418 4 1 -17.7933 11.8905 4.86692
2419 4 1 -17.1987 11.0138 4.24604
2420 4 1 -17.9311 11.7617 3.61534
2421 4 1 -16.7888 11.6695 3.91663
2424 4 1 -14.9743 13.4511 5.03284
2423 4 1 -15.5758 12.7365 4.39758
2425 4 1 -14.4553 12.3114 5.07518
2422 4 1 -16.0669 12.4538 3.37305
2427 4 1 -14.9046 13.4229 5.16785
2501 4 1 -10.9745 12.2221 3.18283
2500 4 1 -11.4594 11.1921 3.57211
2570 4 1 -7.52777 12.2177 4.9196
2549 4 1 -4.54454 12.2445 4.89722
2548 4 1 -5.12268 11.2367 5.07155
2550 4 1 -4.55656 12.6846 3.72393
2551 4 1 -4.67536 11.5983 4.22582
2554 4 1 -3.23921 12.1627 4.6243
2552 4 1 -3.55921 11.3628 3.81504
2555 4 1 -3.58272 11.9713 3.51769
2556 4 1 -3.43496 12.3193 4.64259
2557 4 1 -3.94587 13.1051 5.31826
2553 4 1 -2.66875 12.2073 3.54349
2821 4 1 5.22656 12.4929 3.24065
2822 4 1 5.34299 11.3427 3.32699
2823 4 1 4.51653 12.2549 3.53656
2824 4 1 4.58456 12.962 4.51359
2826 4 1 4.08306 13.4231 2.71902
2820 4 1 5.8957 11.5637 2.71825
2836 4 1 7.76272 11.983 4.7405
2677 4 1 8.91233 12.8405 4.37077
2676 4 1 9.57249 11.7896 4.50049
2680 4 1 10.3424 12.3375 4.4567
2678 4 1 10.0864 12.8288 4.39028
2679 4 1 9.27053 12.0979 3.97107
2835 4 1 8.75058 12.458 5.31801
2432 4 1 -17.6873 15.5613 4.9498
2434 4 1 -18.4252 15.292 5.02073
2428 4 1 -15.2782 14.4768 4.89424
2496 4 1 -11.3811 13.9258 3.24631
2494 4 1 -11.7269 14.1909 5.3436
2490 4 1 -13.3628 15.5686 4.79509
2495 4 1 -11.0231 13.6842 4.45524
2511 4 1 -6.43528 13.5971 3.17106
2585 4 1 -5.98361 15.3118 3.17788
2579 4 1 -5.68985 15.0926 4.87106
2583 4 1 -4.16689 14.4792 4.19294
2584 4 1 -4.88246 15.0039 3.46234
2581 4 1 -4.90551 14.9916 4.67749
2825 4 1 4.12631 13.8264 3.86349
2827 4 1 5.30374 13.5269 2.74884
2831 4 1 7.84426 14.7769 3.70062
2830 4 1 7.0127 13.9597 3.31567
2828 4 1 5.90266 14.5823 3.01529
2829 4 1 6.23064 14.4468 4.16215
2833 4 1 7.32037 13.7096 4.58232
2832 4 1 8.07052 13.6181 3.69374
2834 4 1 8.37274 13.5953 5.22928
3060 4 1 9.8589 14.8192 4.68055
3061 4 1 9.66155 15.7159 4.01696
3062 4 1 10.8209 15.9909 3.79236
3063 4 1 11.2062 16.0502 4.98424
2475 4 1 -16.0901 18.7512 3.58739
2476 4 1 -14.9887 18.4493 3.20721
2489 4 1 -13.5433 16.7633 4.83998
2487 4 1 -13.0409 17.5937 4.86804
2488 4 1 -12.3562 16.6223 4.98546
2588 4 1 -5.99904 17.0681 3.01167
2589 4 1 -5.34593 18.1033 2.9452
2599 4 1 -3.29161 17.9849 4.17884
2603 4 1 -1.79506 18.6837 3.18418
2625 4 1 5.21169 18.8269 3.08787
2624 4 1 4.10652 18.7354 3.5328
2630 4 1 3.87981 16.5526 4.69462
2629 4 1 4.70244 17.4953 4.48909
2628 4 1 4.97863 18.6414 4.20351
3072 4 1 9.45699 17.6432 5.03134
3071 4 1 10.5746 18.1219 4.76054
3073 4 1 10.3238 18.5027 5.13729
3076 4 1 11.5947 18.8033 5.27301
2471 4 1 -16.6662 19.6806 5.21885
2474 4 1 -15.4664 19.0886 4.54794
2477 4 1 -14.0669 18.884 3.82818
2472 4 1 -15.9017 19.2316 4.43752
2473 4 1 -15.4864 20.22 4.97318
2478 4 1 -14.7385 19.7989 3.87375
2479 4 1 -13.6564 19.7483 4.10716
2480 4 1 -12.8095 19.4406 4.8521
2594 4 1 -5.43292 20.1696 5.18531
2591 4 1 -5.92699 19.3855 2.97352
2592 4 1 -6.19446 20.0932 3.87616
2593 4 1 -6.67279 20.2568 5.02996
2597 4 1 -3.71274 20.0525 5.03499
2600 4 1 -2.82803 19.104 4.1199
2598 4 1 -3.58336 19.1192 4.30382
2602 4 1 -0.922371 19.4147 2.9468
2601 4 1 -1.92116 19.5861 3.49864
2604 4 1 -0.724561 18.9962 2.78876
2622 4 1 4.13494 19.4855 3.12645
2623 4 1 4.43521 19.6998 4.20426
2626 4 1 4.85804 19.2033 4.23007
2621 4 1 4.98262 20.3398 3.11348
2627 4 1 5.8042 19.0932 3.46099
3070 4 1 10.0515 19.2536 4.55032
3090 4 1 13.3774 22.9633 4.8029
3092 4 1 12.9683 24.1467 4.61947
3091 4 1 12.6644 23.3458 3.84193
3088 4 1 13.1315 22.4841 5.32789
3085 4 1 11.2909 22.1186 5.01266
3089 4 1 13.5405 21.8288 4.44618
3103 4 1 7.40303 26.0385 2.77902
3104 4 1 6.98046 24.8959 2.93553
3105 4 1 6.67821 26.0406 2.87069
3101 4 1 9.37298 25.4881 2.76617
3098 4 1 10.7662 25.9533 3.30409
3099 4 1 9.66006 26.4595 2.96251
3102 4 1 8.15628 25.1308 2.74457
3100 4 1 9.76376 25.6938 3.91521
3097 4 1 11.1408 25.7401 4.40811
3096 4 1 12.0233 24.9506 4.41401
3094 4 1 12.6931 24.4107 4.59735
3095 4 1 13.0094 24.9939 3.69232
3506 4 1 2.65645 0.938044 5.39501
3504 4 1 2.66597 1.42654 5.76209
3507 4 1 3.00001 0.22086 6.23795
2859 4 1 12.0808 1.01779 7.95723
2858 4 1 11.565 1.69592 7.10612
2386 4 1 -27.2409 4.92635 7.32881
2375 4 1 -25.9203 3.413 6.07011
2379 4 1 -26.3235 4.73113 5.84721
2374 4 1 -26.818 3.86225 5.52967
2377 4 1 -25.4377 4.94861 7.54404
2376 4 1 -26.0812 4.4728 6.6987
2539 4 1 -6.25023 5.20914 5.46446
2703 4 1 6.66887 5.09244 7.74846
2854 4 1 10.3091 2.89499 7.63922
2853 4 1 9.62054 3.89899 7.96083
2384 4 1 -27.3126 5.598 5.85941
2385 4 1 -28.1588 5.43265 6.74099
2378 4 1 -25.9008 5.49678 6.57324
2534 4 1 -9.35975 7.82268 5.6887
2540 4 1 -5.56365 6.12048 5.581
2780 4 1 -0.673379 6.62834 7.37805
2781 4 1 0.0344595 7.4201 7.98082
2783 4 1 1.8208 7.10856 7.30702
2789 4 1 1.49384 7.92294 5.5137
2785 4 1 1.77211 8.02424 6.51405
2793 4 1 3.29789 6.07255 5.87323
2794 4 1 3.33777 7.14969 6.54769
2795 4 1 3.46039 6.02005 7.07683
2800 4 1 4.32771 7.37966 6.4984
2796 4 1 4.09673 5.69297 6.20114
2797 4 1 4.74942 6.08192 7.13838
2799 4 1 4.09898 6.90533 7.61804
2798 4 1 3.75487 5.7473 7.84469
2707 4 1 7.75253 6.07879 7.10326
2706 4 1 6.46013 6.1327 7.04824
2704 4 1 5.68449 5.73693 8.07404
2708 4 1 8.93043 6.06482 6.98103
2847 4 1 9.13231 6.9875 7.76746
2709 4 1 9.91434 5.49565 6.88245
2710 4 1 9.35818 5.92105 7.81586
2397 4 1 -23.8502 10.3416 7.87772
2544 4 1 -7.31998 8.78229 6.1271
2543 4 1 -6.1837 8.66509 5.86575
2573 4 1 -8.00391 10.7157 7.36455
2545 4 1 -6.60689 9.42068 5.53163
2546 4 1 -5.71973 10.2931 5.64345
2567 4 1 -5.55559 10.5969 7.30119
2560 4 1 -3.21022 10.4579 7.14969
2564 4 1 -2.59575 9.78357 8.00104
2563 4 1 -2.44798 9.92987 6.86014
2562 4 1 -1.88662 8.882 6.69486
2561 4 1 -2.6798 9.41695 7.34348
2784 4 1 1.26911 8.09535 7.6429
2787 4 1 2.64945 9.40201 6.42833
2786 4 1 1.75147 9.03611 7.04347
2788 4 1 2.35278 8.66626 5.53128
2647 4 1 2.28842 10.1416 7.48813
2801 4 1 4.64871 8.31387 5.90542
2645 4 1 3.28627 10.4807 7.90358
2655 4 1 4.3109 9.49148 7.09141
2654 4 1 4.45583 8.39708 7.50633
2657 4 1 4.91172 9.04479 7.49568
2656 4 1 5.2836 10.1209 7.2734
2808 4 1 5.92611 9.2357 5.50376
2809 4 1 6.11658 8.08107 5.62312
2666 4 1 7.03562 10.474 7.50141
2667 4 1 7.56146 10.1024 6.44598
2672 4 1 9.93795 9.12885 5.39381
2674 4 1 10.2116 10.7237 5.6626
2671 4 1 9.08182 9.37462 6.18825
2669 4 1 9.70664 9.40089 5.67127
2668 4 1 8.61374 9.66282 6.11331
2845 4 1 8.80448 8.95544 8.02047
2843 4 1 8.14831 10.527 7.98401
2670 4 1 10.0349 9.73326 6.80927
2673 4 1 10.9049 9.71654 5.63135
2979 4 1 11.6544 8.75631 7.73491
2980 4 1 11.3262 8.56086 6.60111
2981 4 1 12.506 8.50762 6.33144
2982 4 1 13.6652 8.75804 6.63395
2983 4 1 13.6201 9.89605 7.21418
2403 4 1 -25.3918 12.6562 7.56944
2404 4 1 -24.2216 12.8236 7.26322
2407 4 1 -22.5706 13.2127 5.40445
2408 4 1 -21.98 12.402 5.89426
2414 4 1 -18.8905 12.5671 5.60223
2416 4 1 -17.2311 12.7924 6.86006
2415 4 1 -18.2866 12.3385 6.55346
2413 4 1 -17.9977 13.3489 5.55197
2412 4 1 -18.8048 12.3678 5.55832
2417 4 1 -17.9728 12.2746 6.08346
2426 4 1 -14.3623 12.9711 6.15599
2571 4 1 -7.41045 11.2123 5.58906
2569 4 1 -6.8807 11.7658 5.76015
2572 4 1 -7.43249 11.5586 6.69186
2574 4 1 -7.77479 11.6108 6.65281
2568 4 1 -6.32656 11.3004 6.74647
2575 4 1 -7.32015 12.7144 6.86014
2558 4 1 -3.60098 12.6436 6.3409
2559 4 1 -3.59288 11.4272 6.55705
2642 4 1 1.9775 12.2512 6.56889
2644 4 1 2.45262 11.255 7.41944
2643 4 1 2.35323 11.086 6.2871
2641 4 1 1.4049 13.0719 7.29413
2636 4 1 3.20467 13.3794 8.02155
2839 4 1 7.24576 12.1837 7.21149
2665 4 1 6.01864 11.211 7.47123
2840 4 1 7.82863 11.2459 7.70488
2841 4 1 7.2602 12.0884 6.97325
2838 4 1 8.25201 12.3367 6.52556
2681 4 1 10.1142 11.7198 5.43179
2837 4 1 8.30644 11.5454 5.69878
3056 4 1 8.77173 13.2327 7.92171
2685 4 1 9.58164 11.8895 7.32106
2842 4 1 8.22512 11.3781 7.01201
2684 4 1 10.4134 11.519 6.62683
2682 4 1 11.08 11.2683 6.05776
2683 4 1 10.8357 12.5035 6.24005
3054 4 1 10.8786 12.7396 7.74994
3052 4 1 11.683 13.1807 7.97849
2405 4 1 -23.7854 13.9064 6.83868
2406 4 1 -22.8639 14.0762 6.04863
2441 4 1 -21.9488 14.6225 7.15746
2442 4 1 -20.9703 14.0812 7.63216
2439 4 1 -19.8902 15.3674 6.29111
2443 4 1 -21.5197 15.2008 7.40175
2440 4 1 -20.8213 14.8813 6.7969
2450 4 1 -18.8979 14.7845 7.48922
2445 4 1 -19.8618 15.5619 7.68796
2430 4 1 -16.3453 15.5512 6.05151
2433 4 1 -18.0153 16.0646 5.94674
2435 4 1 -18.5471 16.0554 5.90479
2451 4 1 -17.7833 14.8811 8.06001
2429 4 1 -15.833 14.4187 5.86445
2492 4 1 -13.0458 14.811 6.92496
2491 4 1 -12.9484 15.0481 5.84818
2493 4 1 -12.6018 14.0642 6.26332
2577 4 1 -6.23232 13.5255 6.00477
2578 4 1 -6.41612 14.6602 5.6462
2576 4 1 -7.19343 13.8278 6.65588
2582 4 1 -4.10422 14.3587 5.4003
2580 4 1 -4.9103 15.3846 5.7419
2640 4 1 1.83126 13.8429 8.06261
2631 4 1 3.57919 15.7537 5.49227
2632 4 1 3.81827 15.3866 6.60704
2634 4 1 4.46765 14.9778 7.30211
2633 4 1 4.99258 15.5951 6.4025
2635 4 1 3.44629 14.4038 7.37532
3058 4 1 8.53546 14.591 6.09004
3059 4 1 9.33491 15.3286 5.58747
3057 4 1 8.89077 14.0681 7.14023
3051 4 1 10.7732 13.885 7.99986
3050 4 1 11.97 14.0047 7.99641
3049 4 1 10.8989 13.9237 7.5588
2438 4 1 -20.1042 16.5406 6.19012
2437 4 1 -19.0112 16.8716 6.71585
2436 4 1 -19.5862 16.6263 5.63966
2431 4 1 -17.3054 16.2581 5.91315
2464 4 1 -18.4915 18.35 7.95292
2486 4 1 -12.3184 17.5094 5.90805
2485 4 1 -12.1462 17.9912 7.00083
2484 4 1 -13.2005 18.0866 7.46375
3065 4 1 10.2001 16.9745 6.24099
3066 4 1 9.40455 17.9189 6.40468
3067 4 1 8.60575 18.6761 6.73313
3078 4 1 10.4522 18.7914 7.07741
3064 4 1 11.394 16.8195 5.91342
3075 4 1 11.6544 17.8745 5.99592
3074 4 1 10.9887 18.7711 6.19725
3077 4 1 11.1625 18.2666 6.22675
2470 4 1 -17.5487 20.0815 6.00296
2467 4 1 -17.3231 19.1262 6.07658
2466 4 1 -17.5019 18.9565 7.26772
2468 4 1 -17.5752 20.2355 5.67769
2469 4 1 -18.6906 20.3053 6.09898
2483 4 1 -13.1406 19.3373 7.32837
2481 4 1 -12.9567 20.0549 5.93001
2482 4 1 -12.1612 19.3962 6.66463
2595 4 1 -5.56076 21.1265 5.87485
2596 4 1 -4.6656 20.3733 5.72968
3068 4 1 9.37888 19.5884 6.67691
3069 4 1 9.69493 19.9009 5.57588
3079 4 1 10.5607 19.9071 6.82416
3080 4 1 10.2312 21.0084 6.44549
3081 4 1 9.18968 20.915 6.89845
3087 4 1 12.5025 21.4494 5.38622
3086 4 1 11.4314 21.3548 5.95807
3084 4 1 10.4168 22.6913 5.63339
3082 4 1 9.46397 21.8136 6.13386
3083 4 1 10.6498 21.7419 6.32114
3093 4 1 13.2072 24.5508 5.7174
2875 4 1 9.72633 1.17216 9.10653
2874 4 1 9.53076 0.246627 9.86241
2876 4 1 10.1425 0.00137192 9.104
2723 4 1 8.46044 2.48029 10.4458
2881 4 1 11.8388 0.046822 9.86204
2857 4 1 11.2153 1.85515 8.21031
2860 4 1 11.7405 1.24304 9.11009
2862 4 1 13.068 1.45527 8.94207
2861 4 1 12.4738 0.78134 8.21036
2873 4 1 10.7849 0.164295 10.0106
2863 4 1 14.0508 1.76929 9.5922
2864 4 1 13.6575 1.4456 10.6927
2888 4 1 16.7015 0.422934 9.94661
2889 4 1 16.3089 1.18004 10.6918
2732 4 1 4.82975 2.99563 8.75918
2733 4 1 4.23184 3.29274 9.74387
2735 4 1 4.25249 4.07821 9.22707
2734 4 1 5.22662 3.25785 9.13076
2731 4 1 5.27892 3.3054 9.7563
2730 4 1 4.48645 3.53428 10.6032
2736 4 1 5.24386 4.78062 8.97799
2742 4 1 3.28406 5.05028 8.47281
2702 4 1 7.57922 5.05125 8.59483
2850 4 1 8.56444 4.48521 9.90625
2851 4 1 9.10505 3.40464 9.81077
2852 4 1 8.83135 3.88467 8.86868
2849 4 1 8.472 5.14807 8.83994
2716 4 1 10.6206 4.87713 10.5467
2855 4 1 11.0261 3.63221 8.2187
2856 4 1 11.7526 2.87676 8.58018
2718 4 1 11.2193 3.2267 10.5489
2387 4 1 -27.1032 5.83105 8.17841
2388 4 1 -25.934 5.8186 8.57674
2390 4 1 -25.1837 7.31006 9.57425
2389 4 1 -24.9335 6.45581 8.72315
2391 4 1 -25.6326 7.92273 8.66879
2392 4 1 -24.8265 7.07148 9.00788
2778 4 1 -0.883425 7.45236 8.12722
2776 4 1 -1.62453 6.04593 9.25424
2777 4 1 -0.617328 6.74879 9.08958
2761 4 1 -0.552773 8.04159 9.78786
2775 4 1 -2.6682 6.14299 8.63243
2773 4 1 -2.19708 7.66284 8.56738
2774 4 1 -1.68046 6.59216 8.27154
2772 4 1 -1.2902 7.43299 9.34707
2771 4 1 -2.30665 7.92559 9.68006
2763 4 1 -1.99418 6.71398 10.419
2762 4 1 -1.00721 7.3872 10.694
2779 4 1 0.153053 6.82046 8.15929
2744 4 1 2.05456 6.46671 9.48441
2782 4 1 1.15828 7.45665 8.21705
2749 4 1 2.69119 7.98093 10.7593
2748 4 1 1.83096 7.38207 10.1682
2745 4 1 0.998139 5.91656 9.32902
2746 4 1 0.581987 7.05947 9.35681
2743 4 1 2.76859 6.11967 8.54256
2740 4 1 4.41829 5.54902 9.08528
2741 4 1 3.26658 5.4805 9.57201
2738 4 1 4.43486 5.86096 8.733
2737 4 1 5.19173 5.76953 9.54985
2739 4 1 3.88769 6.56213 9.52331
2653 4 1 3.97732 7.97304 8.45682
2698 4 1 5.29536 7.74811 8.92279
2705 4 1 6.68605 6.35399 8.19601
2701 4 1 7.25112 5.69544 9.5661
2700 4 1 6.59247 6.64973 9.73035
2699 4 1 5.85452 6.72576 8.83226
2697 4 1 6.21357 7.2675 9.35803
2848 4 1 8.52708 6.24145 8.35906
2846 4 1 9.35959 7.883 8.46554
2712 4 1 10.0576 6.62512 9.76333
2713 4 1 10.279 6.86335 8.64766
2714 4 1 9.35155 6.3885 9.30645
2711 4 1 10.1111 6.10781 8.67028
2715 4 1 10.2082 5.81562 9.87004
2393 4 1 -24.8957 8.09061 8.44269
2394 4 1 -24.6815 8.96032 9.30487
2400 4 1 -25.0555 9.86295 8.77413
2395 4 1 -23.787 8.87915 8.56869
2396 4 1 -23.9295 9.92286 8.96288
2565 4 1 -3.71487 10.2178 8.19703
2770 4 1 -2.09812 9.14697 9.76701
2646 4 1 2.52748 10.0342 8.64839
2760 4 1 0.23544 8.92187 9.75947
2750 4 1 2.19698 8.65326 9.78823
2747 4 1 1.14026 8.07703 9.52331
2649 4 1 2.47796 9.71714 8.64652
2753 4 1 2.76658 9.78837 10.6322
2651 4 1 4.38975 9.26119 9.11772
2650 4 1 3.63052 9.41277 8.23986
2661 4 1 4.79453 10.1998 9.79436
2751 4 1 3.02815 9.39059 10.2571
2752 4 1 3.07457 10.4563 9.73688
2652 4 1 3.36927 8.9891 8.52046
2658 4 1 5.44354 9.7946 8.17896
2693 4 1 7.85315 10.3954 10.4119
2695 4 1 7.13268 8.45839 9.95081
2696 4 1 6.38428 8.37206 9.00588
2694 4 1 7.3648 9.35751 10.6876
2662 4 1 5.99503 10.1037 9.69681
2844 4 1 8.21602 9.66116 8.91385
2972 4 1 10.0652 9.3149 10.4517
2978 4 1 12.4213 8.21073 8.50684
2977 4 1 11.9662 9.34527 8.60953
2985 4 1 13.4181 10.2065 9.34656
2984 4 1 13.054 9.63034 8.25754
2976 4 1 11.4928 8.69617 9.44873
2975 4 1 11.2903 9.01966 10.621
2974 4 1 11.2406 8.82571 9.43161
2973 4 1 10.8266 8.39623 10.4846
2401 4 1 -25.5677 10.8438 8.07798
2399 4 1 -24.614 10.8195 8.3259
2402 4 1 -25.183 11.9125 8.53233
2398 4 1 -23.6309 11.4556 8.42309
2566 4 1 -4.7461 10.9399 8.0931
2659 4 1 4.83806 10.7781 8.07927
2660 4 1 4.10623 10.8841 9.05218
2648 4 1 2.7536 10.8444 8.4007
2664 4 1 6.44574 10.9466 8.54868
2663 4 1 5.40267 10.8951 9.00315
3055 4 1 9.87788 13.3591 8.12956
2691 4 1 8.37884 11.7075 10.6535
2687 4 1 8.67011 12.4668 8.90905
2688 4 1 8.54931 13.076 9.94851
2686 4 1 9.19494 11.5023 8.42954
3053 4 1 10.9513 13.1949 8.88931
2987 4 1 13.2554 10.997 8.83507
2989 4 1 13.1753 11.3568 9.8589
2988 4 1 12.4528 11.8489 9.08122
2986 4 1 13.6523 11.2244 10.0289
2444 4 1 -20.8124 15.604 8.29304
2447 4 1 -19.0328 14.1141 9.33977
2446 4 1 -19.6481 14.9151 8.64669
2448 4 1 -19.192 14.677 8.2847
2455 4 1 -19.0562 16.1079 9.63814
2458 4 1 -19.6956 16.1191 10.1725
2457 4 1 -19.8124 14.8605 10.2517
2449 4 1 -18.0594 15.1351 8.28702
2452 4 1 -17.9593 13.8744 8.72768
2453 4 1 -18.169 14.9351 9.36494
2456 4 1 -18.6574 15.1916 10.172
2454 4 1 -18.0212 15.9355 10.0799
2639 4 1 1.65274 13.854 9.19096
2638 4 1 2.65941 13.9051 9.7115
2637 4 1 3.06685 14.4357 8.6631
2689 4 1 7.70295 13.5485 10.7319
3047 4 1 10.9927 15.7504 8.89394
3048 4 1 10.8419 14.6074 8.47911
2459 4 1 -19.4266 17.2978 10.3182
2460 4 1 -18.7365 18.1276 9.77106
2463 4 1 -17.6948 18.1105 8.8115
2465 4 1 -17.4389 18.8346 8.38135
2462 4 1 -17.6295 18.5583 9.87858
3046 4 1 10.6579 16.9689 8.90728
3044 4 1 11.446 18.337 9.3841
3045 4 1 10.8295 18.1041 8.45008
3040 4 1 11.7982 18.6478 10.3015
3038 4 1 12.4707 18.5908 10.2069
3037 4 1 13.5681 18.3412 9.74828
3019 4 1 19.138 18.0401 10.4266
3018 4 1 20.0899 18.8162 10.5234
3020 4 1 19.5027 18.5713 9.31994
2461 4 1 -18.4364 19.2872 9.36009
3043 4 1 11.9556 19.3071 8.9319
3042 4 1 11.1604 20.2081 8.93739
3041 4 1 11.1926 19.6454 9.97417
3035 4 1 13.3409 20.2221 9.70196
3036 4 1 13.5051 19.303 9.07799
3027 4 1 15.9776 20.4099 10.0693
3026 4 1 15.5136 21.3478 9.38054
3029 4 1 14.2429 20.9616 10.5392
3028 4 1 14.8245 20.4178 9.64424
3034 4 1 13.5455 19.1388 10.1906
3025 4 1 16.581 20.9296 9.32006
3022 4 1 18.4241 20.1294 9.96893
3023 4 1 17.3453 20.5407 9.67923
3024 4 1 16.256 20.1968 10.1877
3021 4 1 18.4542 18.9862 9.58148
2722 4 1 9.03573 2.6859 11.4358
2719 4 1 10.6789 2.26619 10.8932
2866 4 1 12.8341 0.908614 12.4824
2867 4 1 11.7619 0.503251 12.1573
2892 4 1 16.0654 0.747213 11.1789
2910 4 1 14.0506 0.980457 12.9286
2865 4 1 13.5856 1.47566 11.8461
2909 4 1 15.0695 0.442178 13.3408
2911 4 1 14.1675 2.1244 12.8242
2895 4 1 18.831 0.874617 12.8156
2890 4 1 16.1562 0.171274 11.39
2894 4 1 18.0996 0.733775 11.9067
2893 4 1 17.0338 0.215355 11.6727
2728 4 1 4.98236 3.59714 11.3197
2729 4 1 3.9301 3.9537 11.5765
2727 4 1 5.95592 4.40107 11.1893
2726 4 1 7.11818 4.33606 11.5868
2725 4 1 8.0457 3.6212 11.6891
2724 4 1 8.91362 2.84778 11.5244
2721 4 1 9.87424 3.48586 11.161
2720 4 1 10.5912 2.9869 11.82
2717 4 1 11.0925 4.15602 11.4054
2914 4 1 13.5338 3.4447 13.3292
2917 4 1 14.4587 4.1445 12.8258
2916 4 1 13.4779 3.90648 13.3672
2925 4 1 17.6246 3.25307 12.091
2926 4 1 16.5877 3.83803 12.2611
2927 4 1 17.2773 2.99451 12.8427
2920 4 1 16.9202 5.17405 12.5916
2923 4 1 17.3452 4.46431 11.7918
2922 4 1 18.3704 5.08677 11.4641
2924 4 1 16.5417 3.85562 12.3343
2929 4 1 17.9328 4.84401 12.7065
2928 4 1 18.1301 3.70737 12.386
2931 4 1 19.2729 4.22447 12.3596
2930 4 1 19.0978 5.33391 12.8208
2764 4 1 -2.95431 6.42171 10.9612
2765 4 1 -2.97876 6.76406 12.1568
2766 4 1 -3.99718 6.83831 11.565
2767 4 1 -4.52173 7.97657 11.8196
2919 4 1 15.9142 5.62783 13.102
2921 4 1 17.8572 6.00206 12.1941
2768 4 1 -3.51493 8.33002 11.1995
2769 4 1 -2.33142 8.57873 10.8471
2759 4 1 0.367068 8.64894 10.8838
2758 4 1 1.36685 9.07561 11.4572
2757 4 1 1.81889 9.73687 12.3137
2755 4 1 3.88515 9.83665 11.6173
2754 4 1 3.09531 10.7498 11.2576
2756 4 1 3.03752 9.76365 12.5377
2967 4 1 9.14778 10.1071 13.0207
2971 4 1 10.1446 9.85755 11.4281
2970 4 1 10.5499 10.759 12.038
2690 4 1 8.77017 12.8931 10.7748
2968 4 1 8.7889 11.1668 12.4063
2966 4 1 8.11918 10.8004 13.2308
2969 4 1 9.48388 11.1054 11.447
2692 4 1 8.2543 10.8942 11.4689
2993 4 1 13.2663 13.0671 13.2029
2994 4 1 12.1245 12.9959 12.7526
2996 4 1 11.0835 13.0147 13.0073
2990 4 1 13.2532 11.6333 10.9483
2992 4 1 13.8107 11.9295 13.1677
2991 4 1 13.4651 12.119 12.0055
2997 4 1 10.8872 14.1566 12.7493
2999 4 1 11.6129 14.9983 13.0192
3000 4 1 12.1668 15.5666 12.0622
3001 4 1 12.2377 15.3634 13.2677
3002 4 1 13.0751 15.4634 12.3798
3003 4 1 12.5733 14.6981 13.2698
3004 4 1 13.7604 14.9553 13.1689
3039 4 1 12.3305 18.1843 11.3077
3007 4 1 15.1167 17.6013 13.3614
3016 4 1 18.7439 18.2513 12.2258
3017 4 1 19.0668 18.7591 11.1708
3032 4 1 12.8974 20.2443 11.3821
3033 4 1 13.9998 19.8032 11.0074
3031 4 1 13.9266 20.4713 11.8443
3030 4 1 14.988 20.6942 11.4218
3013 4 1 15.9882 19.9576 12.8303
3015 4 1 18.0434 19.2542 12.4591
3014 4 1 17.1989 20.0604 12.5809
2913 4 1 13.1828 2.57858 14.1545
2896 4 1 18.247 0.5367 13.724
2915 4 1 12.3878 3.48214 13.763
2912 4 1 14.2482 2.92843 13.7088
2918 4 1 15.0058 4.97354 13.5108
2940 4 1 14.6034 5.38273 15.5869
2938 4 1 15.2547 3.99887 14.3578
2939 4 1 15.1933 5.21067 14.5578
2937 4 1 16.2125 3.43014 13.9844
2933 4 1 18.6188 4.92777 14.1176
2936 4 1 16.9418 4.32247 14.1965
2935 4 1 18.1023 4.58329 13.9049
2932 4 1 19.3428 4.27662 13.5887
2934 4 1 19.1808 4.09699 13.607
2965 4 1 8.93005 10.3116 13.9824
2964 4 1 10.0518 10.511 14.3078
2962 4 1 10.5791 10.591 14.7993
2960 4 1 10.2624 10.2664 15.3055
2961 4 1 10.7851 9.56076 14.4136
2957 4 1 11.5227 10.0406 15.7568
2963 4 1 10.3609 11.6594 14.1635
2958 4 1 12.2605 10.7854 15.3074
2959 4 1 11.2102 10.9244 15.7144
2998 4 1 11.6735 14.0093 13.7117
2995 4 1 11.8369 13.606 13.7741
3005 4 1 14.69 15.2444 13.7908
3006 4 1 15.0045 16.4081 13.8039
3008 4 1 14.2523 18.3754 13.6153
3009 4 1 15.1705 18.3439 14.4164
3011 4 1 15.2078 18.6117 13.7848
3010 4 1 16.3425 18.6625 14.2962
3012 4 1 15.1271 19.7244 13.5923
2942 4 1 13.4115 4.25415 17.1377
2941 4 1 13.8091 5.21922 16.4314
2945 4 1 14.8471 5.32178 18.3041
2943 4 1 14.3823 3.68596 17.6194
2946 4 1 15.7526 5.09531 17.5792
2944 4 1 14.106 4.82398 17.5275
2949 4 1 15.329 6.21117 16.8574
2953 4 1 13.715 7.85664 18.2507
2950 4 1 15.345 6.72036 17.9229
2951 4 1 15.1467 7.90242 18.0001
2948 4 1 16.3232 6.91241 16.9013
2947 4 1 16.6133 5.82841 17.1617
2954 4 1 12.9764 8.72471 18.0996
2956 4 1 11.5763 9.5418 16.8511
2955 4 1 12.7836 9.2343 17.0872
2952 4 1 14.2387 8.09971 17.2461
ITEM: TIMESTEP
5200000
ITEM: NUMBER OF ATOMS
1913
ITEM: BOX BOUNDS ff ff ff
-3.5000000000000000e+01 3.5000000000000000e+01
-3.5000000000000000e+01 3.5000000000000000e+01
-3.5000000000000000e+01 3.5000000000000000e+01
ITEM: ATOMS id mol type x y z
2111 4 1 -0.54939 -20.4915 -19.1259
2108 4 1 -2.24604 -20.628 -18.8483
2101 4 1 -3.94748 -23.3585 -16.4257
2115 4 1 -0.0741725 -22.5455 -16.568
2113 4 1 -0.364406 -22.032 -17.8804
2117 4 1 -0.607975 -21.9467 -16.4224
2118 4 1 -1.37058 -22.4327 -17.1187
2119 4 1 -0.919805 -23.4262 -16.4546
2103 4 1 -4.35522 -21.5296 -16.689
2105 4 1 -4.36518 -20.3878 -17.2969
2104 4 1 -3.70867 -21.3362 -17.677
2106 4 1 -3.22237 -19.9266 -16.9293
2112 4 1 -0.934675 -21.0206 -18.1409
2107 4 1 -2.3877 -20.3605 -17.7375
2109 4 1 -1.05105 -20.6803 -18.5811
2110 4 1 0.0513218 -21.1284 -18.2397
2114 4 1 0.140003 -21.4145 -17.0057
2116 4 1 0.0124109 -21.4701 -17.2396
2120 4 1 -1.01108 -24.3123 -15.6572
2121 4 1 -1.49108 -24.4138 -14.5346
2144 4 1 -8.29796 -23.1857 -13.6426
2145 4 1 -8.40447 -22.9411 -14.8211
2146 4 1 -9.22512 -22.4551 -14.055
2102 4 1 -3.98324 -22.2532 -15.8932
2100 4 1 -3.33574 -22.6976 -15.6767
2099 4 1 -2.71756 -21.8812 -15.1069
2148 4 1 -8.68523 -20.4755 -14.3394
2147 4 1 -8.76142 -21.3904 -13.5824
2149 4 1 -7.82591 -20.4658 -13.5407
2150 4 1 -7.27563 -19.4109 -13.7823
2151 4 1 -6.75029 -19.2544 -14.9402
2097 4 1 -4.63038 -21.1635 -14.7086
2098 4 1 -3.50018 -21.4698 -14.3449
2096 4 1 -3.40773 -21.2599 -14.4419
2013 4 1 -13.7385 -16.2718 -13.5533
2154 4 1 -7.23532 -16.3629 -13.5304
2152 4 1 -6.71112 -18.318 -14.1742
2143 4 1 -8.39663 -24.2721 -13.2451
2138 4 1 -6.7768 -24.7066 -13.0615
2141 4 1 -7.83685 -24.5363 -12.1259
2139 4 1 -7.36464 -24.6493 -12.0388
2137 4 1 -6.1345 -25.1708 -12.1883
2134 4 1 -6.11254 -25.595 -11.1847
2135 4 1 -6.28828 -24.5752 -11.8008
2136 4 1 -5.27693 -24.2902 -12.376
2131 4 1 -4.64191 -25.1289 -11.1398
2133 4 1 -4.9344 -25.9313 -10.9623
2128 4 1 -3.08609 -24.5395 -12.3623
2130 4 1 -3.50203 -25.3113 -10.8942
2127 4 1 -3.92385 -25.3198 -12.7187
2126 4 1 -2.85715 -25.3022 -12.1201
2125 4 1 -3.02337 -25.7025 -13.2737
2122 4 1 -1.44836 -24.3083 -13.3921
2129 4 1 -2.52567 -25.2368 -11.6106
2124 4 1 -2.09419 -25.4896 -12.5049
2123 4 1 -1.09628 -24.8185 -12.406
2142 4 1 -7.42842 -23.5478 -12.85
2140 4 1 -7.089 -23.7041 -12.7017
2095 4 1 -3.64338 -21.8527 -13.3631
2094 4 1 -3.32776 -22.8038 -12.6042
2092 4 1 -5.28099 -21.5835 -12.4127
2093 4 1 -4.39957 -22.2821 -12.5031
2086 4 1 -3.16652 -21.8295 -11.7591
2091 4 1 -4.37406 -22.3349 -12.4406
2001 4 1 -10.8145 -20.3217 -11.228
2002 4 1 -11.2346 -19.5371 -12.0915
2000 4 1 -11.0863 -20.9083 -12.2588
2032 4 1 -12.1603 -21.2267 -10.852
1998 4 1 -9.19422 -21.0529 -12.021
1999 4 1 -10.1089 -21.4334 -12.741
1996 4 1 -8.40705 -20.2484 -12.1417
1997 4 1 -9.33419 -19.9989 -11.3984
1995 4 1 -7.26146 -20.4141 -12.5194
1992 4 1 -6.93644 -19.559 -11.8273
1994 4 1 -7.20201 -20.0754 -11.4173
1993 4 1 -7.37448 -20.4244 -12.533
1990 4 1 -6.62063 -18.9835 -11.2183
2090 4 1 -4.19807 -21.292 -12.018
2087 4 1 -3.76098 -21.2636 -10.9165
2089 4 1 -4.43705 -20.7843 -13.1196
2088 4 1 -4.37285 -20.6929 -11.8463
2085 4 1 -2.85334 -20.9939 -11.0562
2012 4 1 -13.8401 -17.4017 -13.049
2007 4 1 -13.5981 -16.1638 -11.0586
2006 4 1 -12.5674 -16.8151 -10.956
2003 4 1 -11.1073 -18.6693 -11.2818
2004 4 1 -11.371 -17.5492 -11.0387
2011 4 1 -13.439 -16.4537 -12.4963
2161 4 1 -9.5353 -18.6778 -10.8068
2158 4 1 -8.74761 -17.6977 -12.313
2159 4 1 -8.61949 -17.3852 -11.1421
2160 4 1 -9.5428 -17.8949 -11.6298
2157 4 1 -7.64166 -18.1503 -12.522
2156 4 1 -6.83115 -17.5848 -11.7882
2153 4 1 -6.9936 -17.4967 -13.2748
2155 4 1 -7.56863 -17.1053 -12.6473
1991 4 1 -7.68152 -18.7001 -11.3683
2009 4 1 -13.6668 -14.9132 -11.7643
2010 4 1 -14.256 -16.0443 -11.7816
2015 4 1 -12.7405 -14.333 -12.8397
2017 4 1 -12.5711 -15.2492 -11.7936
2016 4 1 -12.9101 -14.1288 -11.606
2014 4 1 -13.4567 -15.2304 -13.0417
2018 4 1 -12.2186 -14.2064 -11.3026
1964 4 1 -11.0252 -24.504 -8.86178
1965 4 1 -10.3047 -25.2174 -9.48831
1966 4 1 -10.0837 -26.1747 -8.76813
1967 4 1 -9.74138 -25.1998 -8.21683
2132 4 1 -5.10649 -25.1775 -10.0372
1974 4 1 -4.12114 -24.3872 -8.80489
1975 4 1 -4.03862 -24.8408 -9.91371
2063 4 1 -0.622441 -25.3712 -8.43164
1958 4 1 -11.2906 -22.1049 -8.13565
1961 4 1 -12.1059 -22.5146 -8.44736
1962 4 1 -11.2093 -23.1245 -8.92525
1963 4 1 -11.8999 -23.9651 -9.47363
2034 4 1 -10.8788 -22.8063 -9.8487
2033 4 1 -11.9291 -22.1784 -10.0233
2035 4 1 -9.83285 -22.9988 -9.40342
2036 4 1 -9.23104 -22.9894 -8.28916
1979 4 1 -7.16305 -22.9152 -9.84724
1978 4 1 -6.0617 -22.9679 -9.70002
1981 4 1 -6.5049 -22.0915 -8.32574
1980 4 1 -6.9249 -21.7915 -9.4706
1982 4 1 -7.26259 -22.9848 -8.79942
1983 4 1 -7.05774 -21.7873 -8.72178
1977 4 1 -5.25154 -23.1566 -8.80759
1976 4 1 -4.80313 -24.1577 -9.18116
2084 4 1 -3.11127 -22.0165 -10.3875
2081 4 1 -3.10492 -22.9659 -8.93672
2080 4 1 -3.50402 -22.131 -8.11095
2083 4 1 -2.12256 -22.5834 -10.2056
2082 4 1 -1.95124 -22.8312 -9.06341
2213 4 1 -13.9688 -19.2264 -9.44988
2212 4 1 -14.5525 -20.1693 -9.86682
2211 4 1 -13.6098 -20.2066 -9.13926
2030 4 1 -12.2278 -20.3871 -10.6279
2031 4 1 -12.0403 -20.9658 -9.60778
2029 4 1 -12.3248 -19.164 -10.4195
2172 4 1 -10.818 -19.8149 -8.64703
2173 4 1 -11.193 -19.8187 -9.76882
2174 4 1 -11.0343 -21.0119 -9.57121
2175 4 1 -11.6729 -20.2907 -8.84738
2176 4 1 -12.449 -19.4899 -8.23839
2171 4 1 -9.78845 -19.1614 -8.31594
2170 4 1 -9.52042 -20.1689 -8.97671
2169 4 1 -10.4662 -19.4756 -8.79061
2162 4 1 -9.25152 -18.9394 -9.68412
1986 4 1 -6.95643 -20.2441 -9.69013
1987 4 1 -7.3221 -20.8444 -8.68615
1989 4 1 -7.24897 -19.3907 -10.3079
1988 4 1 -7.49911 -19.7251 -9.20478
1984 4 1 -7.34761 -20.6885 -9.17106
1985 4 1 -6.66277 -19.9544 -8.54714
2218 4 1 -16.913 -16.9509 -9.29706
2216 4 1 -14.911 -18.0765 -9.85373
2214 4 1 -13.5824 -18.2666 -10.1156
2217 4 1 -15.8209 -17.2967 -9.60768
2215 4 1 -14.0321 -17.7441 -9.16099
2005 4 1 -11.5238 -16.4418 -10.455
2026 4 1 -10.983 -18.3903 -9.53982
2028 4 1 -12.237 -18.1604 -9.82939
2027 4 1 -11.9593 -18.8142 -8.93902
2025 4 1 -11.8023 -17.5758 -9.88647
2168 4 1 -9.85178 -18.4907 -8.74762
2024 4 1 -10.591 -17.8752 -9.6562
2023 4 1 -9.79758 -17.1089 -10.0509
2163 4 1 -8.37246 -18.2573 -9.95305
2166 4 1 -8.66789 -17.3773 -9.75946
2167 4 1 -9.09182 -17.6328 -8.67525
2165 4 1 -8.6396 -18.5505 -9.57457
2164 4 1 -8.05366 -17.7385 -8.87642
2219 4 1 -17.2059 -15.9343 -8.66617
2008 4 1 -14.1503 -15.1995 -10.6452
2019 4 1 -11.4992 -14.9488 -10.6323
2020 4 1 -10.6293 -15.5536 -10.2338
2021 4 1 -9.84787 -14.7276 -10.0914
2022 4 1 -9.86914 -15.8957 -9.94928
1703 4 10 -5.58373 -11.5571 -8.12207
2056 4 1 -3.19047 -27.6236 -6.06719
2055 4 1 -3.84731 -26.9488 -5.44837
2057 4 1 -2.20808 -27.4108 -6.82792
2060 4 1 -0.997983 -27.667 -8.03386
1953 4 1 -10.8809 -24.4435 -5.92553
1968 4 1 -8.69265 -25.6931 -8.06408
2038 4 1 -8.66243 -24.2693 -6.58032
1972 4 1 -5.96611 -24.8866 -7.31202
1969 4 1 -7.94911 -25.7148 -7.11817
1970 4 1 -6.92005 -25.2739 -7.32611
1971 4 1 -6.49887 -25.0981 -6.23593
1973 4 1 -5.00023 -24.6425 -7.96308
2059 4 1 -0.590677 -26.6196 -7.67626
2058 4 1 -1.85009 -26.7134 -7.78808
2062 4 1 -0.212122 -26.2997 -7.88641
2064 4 1 -0.541985 -24.7354 -7.45414
2061 4 1 -1.14867 -26.6442 -7.34257
2204 4 1 -16.7754 -21.8452 -6.6938
2203 4 1 -17.9137 -21.6519 -6.26596
2205 4 1 -15.6546 -21.5472 -6.45589
1959 4 1 -12.2738 -22.8466 -8.05532
1960 4 1 -11.4467 -22.1309 -7.53422
1956 4 1 -10.893 -23.638 -7.36928
1950 4 1 -11.6253 -21.8315 -6.49541
1952 4 1 -11.8436 -23.9316 -6.24275
1951 4 1 -11.7479 -22.7729 -5.76624
1949 4 1 -11.29 -22.522 -5.58787
1957 4 1 -10.3358 -22.7709 -7.90615
1955 4 1 -9.83395 -23.535 -6.83516
1954 4 1 -10.1636 -23.5306 -5.71749
2037 4 1 -9.02165 -24.0123 -7.7116
2041 4 1 -6.47129 -24.0517 -5.77475
2039 4 1 -7.89653 -23.8035 -5.7932
2079 4 1 -3.56073 -22.1565 -6.90815
1762 4 1 -5.21587 -22.022 -5.53402
2067 4 1 -0.118683 -23.7493 -7.28912
2077 4 1 -1.38116 -22.6977 -7.31036
2074 4 1 -1.15985 -22.6019 -6.57074
2076 4 1 -1.42798 -23.2724 -6.17048
2073 4 1 -0.644503 -23.3531 -5.81428
2075 4 1 -1.2817 -23.5516 -7.34072
2072 4 1 -0.719439 -22.3441 -6.42625
2070 4 1 -0.287146 -21.8589 -6.20324
2078 4 1 -2.33944 -22.1043 -6.89629
2065 4 1 0.30202 -23.9242 -7.16383
2066 4 1 0.602751 -22.7603 -7.3875
2068 4 1 0.80945 -23.8952 -6.63341
2069 4 1 0.610733 -22.7561 -6.09802
2202 4 1 -16.9861 -21.0133 -5.91993
2207 4 1 -14.1132 -21.1647 -7.60281
2209 4 1 -14.0989 -20.4577 -7.4241
2208 4 1 -14.5981 -21.041 -6.49796
2206 4 1 -15.2429 -20.7914 -7.23671
2210 4 1 -13.2025 -20.4015 -8.07519
2182 4 1 -11.8414 -20.4677 -6.48004
2179 4 1 -11.6829 -19.0336 -6.7528
2186 4 1 -12.1204 -20.394 -5.53762
2183 4 1 -11.4838 -19.6839 -5.58909
2181 4 1 -11.9818 -19.2534 -6.82129
2184 4 1 -12.1155 -20.5575 -6.05869
1758 4 1 -5.83439 -19.1786 -6.16003
1760 4 1 -4.46197 -20.4373 -5.78027
1759 4 1 -4.83814 -19.2948 -5.61534
1768 4 1 -2.84081 -19.3413 -6.77531
1769 4 1 -3.3861 -19.0921 -5.7637
1767 4 1 -2.59329 -20.4705 -6.61292
1766 4 1 -2.46038 -20.7296 -5.47305
1770 4 1 -2.31591 -19.3545 -5.43294
2222 4 1 -18.0862 -16.4078 -6.61006
2177 4 1 -12.226 -18.396 -7.65246
2178 4 1 -11.1912 -18.0159 -7.17109
2180 4 1 -12.3418 -18.0668 -6.70753
1757 4 1 -5.48017 -18.517 -7.10152
1755 4 1 -5.4608 -17.0908 -6.3511
1756 4 1 -6.37239 -17.7219 -6.88252
1751 4 1 -3.39025 -17.9551 -6.96548
1752 4 1 -3.99156 -17.3583 -6.19494
1749 4 1 -2.76392 -17.2458 -5.97625
1748 4 1 -2.88829 -16.3325 -6.66635
1750 4 1 -2.48559 -18.4512 -6.22071
2221 4 1 -17.2038 -15.6223 -6.65141
2223 4 1 -18.1855 -16.0864 -5.49638
2220 4 1 -17.7076 -15.9932 -7.60176
1708 4 1 -7.14517 -13.912 -6.25549
1706 4 1 -5.97741 -14.0809 -7.5332
1707 4 1 -6.09285 -14.3866 -6.4414
1705 4 1 -4.98903 -13.4791 -7.59623
1746 4 1 -3.0031 -14.0073 -6.84644
1747 4 1 -2.7669 -15.1691 -6.97641
1745 4 1 -3.68929 -13.9031 -5.84329
1709 4 1 -7.21308 -12.7148 -5.97424
1704 4 10 -5.86512 -12.6531 -7.72812
1702 4 10 -6.34325 -12.1919 -7.56458
1944 4 1 -11.7273 -24.8071 -4.14956
2040 4 1 -7.35808 -24.7043 -5.23159
2044 4 1 -3.81306 -24.2369 -3.30869
2046 4 1 -4.18573 -25.085 -3.05566
2053 4 1 -3.39609 -25.5546 -4.77156
2054 4 1 -3.1196 -26.712 -4.57906
2047 4 1 -2.98771 -25.238 -3.11711
2050 4 1 -2.13262 -25.2452 -3.02635
2052 4 1 -2.63709 -24.6526 -4.39824
2049 4 1 -0.988928 -24.9152 -2.92758
2051 4 1 -1.87471 -25.4464 -4.13675
1929 4 1 -13.686 -23.0609 -3.10833
1931 4 1 -13.9039 -23.5534 -2.79889
1932 4 1 -13.7757 -22.5303 -3.39489
1947 4 1 -10.8536 -22.5581 -4.31816
1942 4 1 -11.4173 -23.5331 -3.01543
1943 4 1 -10.9305 -23.9715 -4.0364
1948 4 1 -11.9268 -23.016 -4.72392
1941 4 1 -12.276 -22.7376 -2.93241
1946 4 1 -12.0069 -22.5077 -4.36462
1945 4 1 -12.1465 -23.7016 -4.34305
1940 4 1 -11.185 -23.0326 -3.20202
1938 4 1 -10.8164 -21.5472 -3.48174
1935 4 1 -12.4198 -21.7713 -2.96461
2042 4 1 -5.76471 -23.9328 -4.74429
1764 4 1 -3.42935 -22.0269 -4.51018
1763 4 1 -4.41324 -22.6354 -4.99482
2043 4 1 -4.88917 -24.059 -3.85527
2071 4 1 -0.908522 -22.3226 -5.20577
2199 4 1 -17.2958 -21.2213 -3.15557
2201 4 1 -16.2908 -20.6205 -5.00645
2231 4 1 -17.9965 -20.2942 -3.80851
2198 4 1 -16.4983 -21.0274 -4.04246
2197 4 1 -16.6029 -20.558 -3.0301
2200 4 1 -16.9148 -20.4641 -4.03834
2230 4 1 -17.9437 -19.7384 -4.89957
2229 4 1 -18.5699 -18.8875 -5.36808
2195 4 1 -15.1827 -19.8616 -2.86083
1933 4 1 -13.9278 -21.3876 -2.9559
2189 4 1 -13.6237 -19.7727 -3.06667
2188 4 1 -13.7045 -19.6071 -4.27263
2187 4 1 -12.8351 -19.5084 -5.04047
2185 4 1 -12.6371 -21.3562 -5.25535
1937 4 1 -11.9603 -21.1968 -3.58284
1936 4 1 -12.7363 -20.6562 -2.90401
1934 4 1 -12.9288 -20.732 -2.72404
1761 4 1 -5.41848 -20.9302 -5.3734
1765 4 1 -3.36296 -20.9176 -4.79257
1773 4 1 -1.60044 -19.4076 -3.83345
1774 4 1 -2.03514 -20.0327 -2.98977
1772 4 1 -0.718546 -20.1426 -3.71647
1771 4 1 -1.54565 -19.712 -4.49878
2224 4 1 -17.1402 -16.7164 -5.36594
2228 4 1 -17.7019 -18.0156 -5.14824
2227 4 1 -18.5915 -17.8575 -4.36986
2225 4 1 -16.7145 -16.475 -4.31836
2226 4 1 -17.7733 -16.8889 -4.62667
1754 4 1 -5.36361 -16.6847 -5.2873
1753 4 1 -4.07081 -16.5758 -5.26314
1740 4 1 -2.82312 -16.3078 -5.21502
1735 4 1 -2.88632 -17.344 -3.1721
1736 4 1 -2.74146 -16.1764 -3.62987
1737 4 1 -3.08772 -17.2791 -4.09827
1738 4 1 -2.63318 -16.4563 -4.92556
2251 4 1 -24.3518 -13.5688 -2.76418
2250 4 1 -25.2351 -14.2312 -3.10373
2249 4 1 -24.0205 -14.154 -2.87659
1714 4 1 -7.08241 -14.7024 -4.57971
1713 4 1 -6.19506 -13.964 -4.13818
1715 4 1 -7.1018 -15.3106 -3.60001
1741 4 1 -3.46596 -15.5339 -4.66978
1739 4 1 -3.58346 -16.0126 -4.35059
1742 4 1 -3.74698 -14.7038 -3.80363
1743 4 1 -4.17399 -14.9051 -4.91731
1744 4 1 -3.05812 -14.3739 -4.94044
2252 4 1 -23.5828 -12.7653 -3.20838
1710 4 1 -7.58695 -11.8844 -5.08819
1711 4 1 -6.45852 -12.1798 -4.82204
1712 4 1 -6.1858 -13.2539 -5.19824
1917 4 1 -13.9178 -25.8276 -1.91536
1918 4 1 -13.7004 -24.744 -2.44183
1920 4 1 -14.6989 -25.1638 -0.38288
1919 4 1 -14.2145 -25.2786 -1.46672
1915 4 1 -13.8528 -25.5461 -0.079328
1916 4 1 -13.304 -26.0587 -0.938636
2048 4 1 -1.98598 -25.304 -2.59903
1928 4 1 -13.8187 -23.3089 -1.95894
1925 4 1 -13.8648 -23.3974 -0.346727
1926 4 1 -14.6897 -22.5898 -0.091307
1927 4 1 -14.6302 -22.7634 -1.27091
1939 4 1 -11.4204 -22.0114 -2.59287
1930 4 1 -12.7471 -23.5669 -2.65895
2045 4 1 -4.38895 -24.1473 -2.30719
1779 4 1 -3.06376 -21.7055 -1.56106
1777 4 1 -2.8867 -22.0657 -1.81221
1780 4 1 -3.03689 -22.7984 -1.14957
1781 4 1 -3.96951 -23.0388 -0.460297
1776 4 1 -1.72167 -21.7453 -1.76251
2242 4 1 -21.5992 -18.8805 -1.7213
2240 4 1 -19.9579 -18.8506 -0.50244
2239 4 1 -19.2853 -19.4787 -1.40955
2241 4 1 -20.4815 -19.1459 -1.48327
2232 4 1 -17.657 -19.9833 -2.65143
2235 4 1 -18.4679 -19.948 -1.40455
2238 4 1 -18.3573 -19.6562 -0.608707
2233 4 1 -17.7221 -19.9697 -1.4326
2234 4 1 -18.3657 -19.4491 -2.41735
2236 4 1 -17.4079 -19.4095 -1.26098
2196 4 1 -15.612 -20.813 -2.31244
2194 4 1 -15.2898 -20.8246 -2.20029
2191 4 1 -14.5657 -19.7082 -1.19005
2193 4 1 -14.8072 -19.7416 -2.28552
2192 4 1 -13.8733 -19.1017 -1.82851
2190 4 1 -14.3904 -20.2652 -2.31767
1778 4 1 -2.01845 -21.3187 -2.1222
1775 4 1 -1.27627 -20.8951 -2.42462
2244 4 1 -21.7673 -17.4566 -2.44664
2245 4 1 -22.7428 -16.8732 -2.02676
2247 4 1 -23.6437 -16.3963 -1.84791
2243 4 1 -20.7967 -18.0336 -1.97308
2237 4 1 -18.3392 -18.7404 -1.35221
1734 4 1 -3.22912 -17.512 -2.03275
1733 4 1 -3.5462 -16.5449 -1.52552
2246 4 1 -22.8783 -16.053 -1.09254
2248 4 1 -23.8219 -15.3559 -2.49961
2273 4 1 -19.3936 -13.7589 -0.126216
2276 4 1 -19.4582 -13.8351 -0.175069
2277 4 1 -19.9496 -14.3901 -1.14631
2278 4 1 -20.4634 -14.2399 -0.0110745
1719 4 1 -6.7965 -14.4904 -2.40794
1717 4 1 -6.46599 -15.1116 -2.3082
1718 4 1 -6.90077 -14.8798 -1.22057
1716 4 1 -7.60428 -15.3361 -2.61774
1720 4 1 -7.51647 -14.9334 -1.56442
1721 4 1 -6.52975 -15.2391 -1.07717
1731 4 1 -4.59781 -15.9117 -0.67791
1732 4 1 -3.91791 -15.4015 -1.56693
1730 4 1 -4.08558 -14.8921 -1.01645
1729 4 1 -3.90172 -14.0173 -0.255505
2253 4 1 -24.5635 -12.576 -2.45936
2263 4 1 -26.1725 -11.9445 -1.60619
2262 4 1 -26.7887 -10.9692 -1.527
2264 4 1 -25.9003 -11.7399 -0.369434
2256 4 1 -24.463 -12.2547 -1.52286
2261 4 1 -25.7415 -11.1521 -0.957024
2265 4 1 -24.8493 -11.4834 -0.0131646
2255 4 1 -23.476 -12.0342 -1.00338
2254 4 1 -23.5962 -12.015 -2.14851
2257 4 3 -23.8313 -11.3584 -2.19924
2266 4 1 -23.8055 -11.036 -0.288222
2269 4 1 -20.9599 -11.1825 -0.451178
2270 4 1 -21.1629 -12.3541 -0.127323
2259 4 1 -24.7809 -10.5088 -1.17562
2260 4 1 -25.6945 -10.0051 -0.737979
2267 4 1 -22.8955 -10.1401 -0.357172
2268 4 1 -21.8069 -10.4193 -0.162888
2258 4 1 -24.0003 -10.2438 -1.97085
3540 4 1 -0.387836 -0.285829 -1.61595
3542 4 1 -0.268731 -0.203062 -1.04924
3546 4 1 -1.27652 -0.041535 -0.0435526
1885 4 1 -3.37005 -28.662 1.79228
1886 4 1 -2.80303 -27.6518 1.44213
1888 4 1 -3.42561 -26.9957 2.48943
1887 4 1 -3.85456 -26.992 1.33921
1884 4 1 -2.44362 -27.9547 1.95549
1883 4 1 -1.54701 -27.1575 1.88472
1922 4 1 -14.1873 -24.8729 0.812295
1921 4 1 -15.1178 -24.3005 0.297785
1905 4 1 -10.993 -25.2854 1.43943
1907 4 1 -11.9011 -26.6943 0.865935
1906 4 1 -11.0306 -26.0248 0.455125
1908 4 1 -10.7951 -26.2394 0.525956
1911 4 1 -12.5297 -24.9556 0.598483
1912 4 1 -12.7525 -25.8238 1.37905
1914 4 1 -12.7655 -25.3168 0.366355
1910 4 1 -11.4492 -24.5268 0.701894
1913 4 1 -13.0541 -26.4549 0.415835
1904 4 1 -10.5215 -24.428 2.08747
1909 4 1 -10.4742 -25.0254 0.261249
1881 4 1 -0.922401 -25.6728 1.95464
1880 4 1 -1.79032 -25.0903 2.47487
1879 4 1 -0.711911 -24.6269 2.4389
1924 4 1 -13.8726 -22.8958 0.802323
1923 4 1 -13.8436 -23.9112 0.202971
1784 4 1 -3.65436 -21.9948 0.483968
1782 4 1 -3.49726 -22.2275 0.331293
1789 4 1 -1.99855 -22.0064 2.40189
1791 4 1 -1.0991 -21.8176 2.26323
1785 4 1 -2.68781 -22.5696 0.77992
1786 4 1 -2.92506 -21.3651 0.773892
1783 4 1 -2.74932 -21.3686 0.014541
1788 4 1 -2.20787 -21.2656 1.39412
1787 4 1 -2.45621 -20.3353 0.808522
1792 4 1 -0.0574331 -21.2017 2.48861
2282 4 1 -19.1761 -16.3319 2.04916
2289 4 1 -21.62 -14.427 1.65352
2280 4 1 -20.0632 -14.2582 1.87914
2279 4 1 -19.9573 -13.5854 0.93417
2281 4 1 -19.9512 -15.3586 1.82172
2288 4 1 -20.8947 -13.8973 2.46005
2275 4 1 -18.392 -13.7772 0.268475
1722 4 1 -6.04585 -14.9834 0.0445091
1723 4 1 -5.59298 -15.6084 1.02831
1726 4 1 -4.46339 -15.0116 2.08777
1725 4 1 -3.63855 -14.3604 1.57513
1728 4 1 -3.5892 -14.9257 0.501039
1727 4 1 -3.50462 -15.5896 1.48909
1724 4 1 -4.59718 -15.0752 1.50287
2272 4 1 -19.1081 -12.6596 0.0204361
2271 4 1 -20.2531 -13.1335 0.120866
2274 4 1 -19.0329 -12.7429 0.343615
2316 4 1 -24.4046 -6.69532 2.45748
2315 4 1 -23.2309 -6.4061 2.58122
3595 4 1 -6.92866 -7.53107 1.41122
3596 4 1 -7.49274 -7.0735 2.44995
3598 4 1 -6.30058 -7.82232 2.61223
3593 4 1 -6.37619 -6.99427 2.13169
3594 4 1 -6.46829 -6.51533 1.0709
3588 4 1 -3.89826 -5.73847 2.585
3590 4 1 -4.67292 -5.85324 1.65086
3589 4 1 -3.93832 -6.81596 2.0175
3591 4 1 -4.8997 -6.9279 1.41817
3592 4 1 -5.31316 -7.4158 2.47772
2319 4 1 -22.7727 -5.16957 2.54429
3582 4 1 -5.48102 -3.42378 1.01363
3585 4 1 -4.77846 -4.62739 2.02898
3586 4 1 -3.71426 -4.6957 2.56406
3583 4 1 -5.17471 -4.5395 1.02647
3584 4 1 -4.07493 -4.81408 1.10595
3581 4 1 -4.3597 -3.26505 1.19537
2362 4 1 -27.1126 -0.500251 0.89417
2360 4 1 -27.9466 -0.538355 2.60891
2365 4 1 -26.4616 -0.0742461 2.26647
2363 4 1 -26.9093 -0.306132 2.01262
3578 4 1 -6.30439 -1.01296 2.59011
3579 4 1 -5.78884 -1.62166 1.64829
3580 4 1 -4.91421 -2.21831 1.02271
3502 4 1 -1.62531 -0.0261147 1.04515
3505 4 1 -0.0412528 -1.54515 2.08044
3504 4 1 -1.1255 -1.33454 1.48725
3503 4 1 -2.11972 -0.633989 1.83566
3509 4 1 1.19839 -0.276217 1.68328
3512 4 1 1.34265 -0.913841 2.41332
3507 4 1 0.458674 -1.43638 2.45154
3508 4 1 0.567264 -0.27017 2.67187
3514 4 1 2.03214 -0.191231 2.43452
3515 4 1 3.00887 -0.934738 2.6246
3521 4 1 3.12994 -1.8997 1.84137
3522 4 1 2.74841 -0.758016 1.62078
1897 4 1 -8.86411 -24.9027 4.01392
1900 4 1 -9.32161 -24.7489 3.90798
1899 4 1 -9.04856 -25.8211 3.28483
1898 4 1 -8.78344 -26.0491 4.38149
1901 4 1 -10.4309 -25.1656 4.36661
1891 4 1 -6.01801 -25.4476 3.75235
1893 4 1 -6.51132 -25.5135 4.80003
1894 4 1 -6.97888 -26.2364 3.911
1892 4 1 -5.38697 -25.1156 4.72682
1895 4 1 -7.0509 -25.8796 2.77754
1896 4 1 -7.8452 -25.2698 3.41778
1890 4 1 -4.94192 -26.1136 3.76151
1889 4 1 -4.26525 -26.095 2.70017
1882 4 1 -0.801038 -26.6136 2.70177
1878 4 1 -0.834911 -25.0573 3.51125
1877 4 1 -0.277938 -25.9358 4.19175
1875 4 1 -2.23031 -26.0801 5.36814
1876 4 1 -1.02505 -25.9602 5.1487
1902 4 1 -11.1576 -24.1806 4.22302
1903 4 1 -10.5142 -24.0995 3.24181
1810 4 1 -3.54394 -21.7375 4.58747
1790 4 1 -1.51092 -21.8079 3.41577
1793 4 1 -0.800316 -21.9203 3.03071
1794 4 1 0.177138 -22.6771 2.91428
1795 4 1 0.438272 -21.5708 3.27761
1811 4 1 -2.99381 -20.7692 4.06747
1809 4 1 -2.85163 -20.8185 4.28617
1812 4 1 -2.9319 -21.5038 4.9656
1797 4 1 -0.0153346 -19.8503 3.97856
1806 4 1 -0.958281 -20.9724 4.623
1807 4 1 -2.10355 -21.4658 4.26279
1808 4 1 -1.83749 -20.376 3.9041
1800 4 1 -1.09228 -19.0826 3.85738
1799 4 1 -0.165767 -19.8428 3.83121
1801 4 1 -0.989316 -19.1861 5.01387
1805 4 1 -1.73477 -20.5053 5.3401
1804 4 1 -2.54185 -19.7983 4.73558
1796 4 1 0.490628 -20.4275 3.11033
1798 4 1 0.334987 -18.9482 3.28181
2294 4 1 -23.9797 -14.7877 3.25099
2290 4 1 -21.8325 -14.7133 2.84728
2295 4 1 -24.1203 -13.6422 3.61383
2291 4 1 -21.9296 -13.615 3.28056
2293 4 1 -23.3826 -13.683 3.44873
2286 4 1 -21.0386 -14.2294 4.06293
2283 4 1 -19.8863 -16.0752 2.98849
2284 4 1 -19.3077 -15.1753 3.49611
2285 4 1 -19.9037 -14.1211 3.80097
2287 4 1 -20.2457 -13.575 3.3632
2296 4 1 -24.7716 -12.7039 3.97387
2298 4 1 -25.5279 -11.4301 4.52516
2297 4 1 -25.7514 -12.1851 3.5725
2299 4 1 -26.2213 -10.9782 3.74061
2292 4 1 -22.564 -12.8777 3.94706
2309 4 1 -26.9813 -9.03957 4.30886
2308 4 1 -27.0633 -8.4713 5.33208
2306 4 1 -27.3027 -9.76674 3.7578
2310 4 1 -26.5387 -8.36092 3.39703
2300 4 1 -25.1072 -10.6053 3.85239
2304 4 1 -25.3511 -9.38973 4.04107
2301 4 1 -25.4278 -9.44822 3.80797
2307 4 1 -26.7381 -9.52074 4.72912
2305 4 1 -26.2207 -9.68329 3.17917
2303 4 1 -25.6104 -9.39788 2.82241
2302 4 1 -24.5064 -9.09758 3.08017
3597 4 1 -7.35115 -8.16383 3.08806
3599 4 1 -5.72148 -8.13443 3.61225
3614 4 10 -4.03897 -8.35222 3.64586
3612 4 10 -4.03168 -8.25013 3.70542
2311 4 1 -26.0152 -7.57409 2.76064
2313 4 1 -24.3664 -7.92637 3.56851
2312 4 1 -25.1952 -7.0132 3.39766
2335 4 1 -24.7076 -5.5826 5.18647
2317 4 1 -24.4711 -5.9294 3.32042
2320 4 1 -22.9141 -5.48459 3.60674
2314 4 1 -23.5082 -7.54639 2.82518
2324 4 1 -22.6477 -5.38947 4.55256
2323 4 1 -22.6594 -6.12256 3.53155
3603 4 1 -6.96802 -6.85129 5.28828
3601 4 1 -7.03416 -6.4343 4.12532
3600 4 1 -6.61329 -7.50025 4.17978
3602 4 1 -7.28922 -7.55958 4.4175
3607 4 1 -6.24954 -5.90089 4.32965
3611 4 1 -3.3737 -7.26038 3.43766
3613 4 10 -3.01582 -7.94444 4.23832
3610 4 1 -3.88994 -6.39061 4.20944
3609 4 1 -4.73041 -5.78439 4.82549
2332 4 1 -25.5013 -4.20921 5.30738
2331 4 1 -26.618 -4.52525 5.13237
2330 4 1 -25.8572 -3.83664 4.58259
2329 4 1 -24.6853 -4.02035 4.8441
2321 4 1 -22.6625 -4.29141 3.61674
2318 4 1 -23.9307 -4.92443 2.95564
2322 4 1 -23.1726 -5.16778 4.1213
2327 4 1 -23.1521 -2.90627 3.71125
2328 4 1 -24.1517 -3.12491 4.23204
2325 4 1 -23.1475 -4.31935 4.9075
2326 4 1 -22.4253 -3.47178 4.48311
3575 4 1 -5.54136 -2.71038 4.35521
3608 4 1 -5.49811 -5.00667 4.46059
3587 4 1 -4.29988 -5.23357 3.55974
3571 4 1 -6.81922 -0.0403239 3.862
3577 4 1 -6.51954 -1.94049 3.20207
3576 4 1 -5.64132 -1.51416 3.97915
3573 4 1 -6.55143 -1.99487 4.50295
3572 4 1 -6.91306 -0.866794 4.83147
3506 4 1 -0.439303 -1.48872 3.16368
3513 4 1 1.35583 -0.35995 3.42842
3510 4 1 1.14105 -0.521586 2.80065
3517 4 1 4.34748 -0.407247 3.07641
3519 4 1 2.90101 -1.25137 3.82764
3516 4 1 3.40467 -0.673285 3.76392
3518 4 1 3.15343 -0.353765 3.03271
3520 4 1 3.36682 -1.94527 3.01551
1871 4 1 -1.42798 -26.981 7.13317
1873 4 1 -3.51003 -26.1253 7.12678
1874 4 1 -2.51109 -25.8323 6.47977
1870 4 1 -2.27502 -26.7549 8.05559
1872 4 1 -2.36054 -26.2954 7.16991
1857 4 1 -0.682734 -26.1708 6.83124
1859 4 1 -0.20854 -25.0623 7.17436
1858 4 1 0.525167 -25.9738 6.81982
1854 4 1 0.918532 -26.4694 7.92955
1855 4 1 1.60549 -25.912 7.22884
1856 4 1 0.469489 -25.8947 6.83253
1813 4 1 -3.38197 -22.0739 5.86414
1814 4 1 -2.89947 -22.7124 6.83052
1815 4 1 -2.06412 -22.2179 7.45894
1816 4 1 -2.31445 -22.1045 6.30951
1803 4 1 -2.76776 -19.9016 5.94807
1802 4 1 -1.71675 -19.4369 5.92647
1817 4 1 -2.14881 -21.2838 7.18354
2337 4 1 -24.5723 -5.82264 5.65735
2342 4 1 -25.8363 -7.33073 7.56115
2341 4 1 -25.1292 -6.59545 6.87396
2339 4 1 -24.7792 -6.09097 6.40841
2340 4 1 -25.9354 -6.18466 6.09432
2345 4 1 -26.6215 -6.59566 7.54352
2338 4 1 -23.5989 -5.9413 6.28122
3604 4 1 -6.68423 -6.23646 6.23031
3606 4 1 -6.35777 -6.3362 5.39837
2334 4 1 -25.7502 -5.07594 5.52977
2333 4 1 -25.165 -4.50813 6.41869
2348 4 1 -26.299 -3.33515 7.94083
2349 4 1 -26.2996 -4.31916 7.24435
2350 4 1 -26.7741 -3.26375 7.34487
2347 4 1 -26.6024 -4.46836 8.06419
2351 4 1 -26.4761 -3.07018 6.23544
2336 4 1 -24.0477 -4.74836 5.77326
3605 4 1 -7.02089 -5.37736 5.48563
2354 4 1 -27.2763 -0.145455 5.42778
2355 4 1 -28.2262 -0.83664 5.58636
2353 4 1 -26.6349 -1.09902 5.72808
2352 4 1 -26.5173 -1.92023 6.46159
3574 4 1 -5.8987 -2.4815 5.42478
2887 4 1 8.98583 -0.130282 6.52986
1868 4 1 -3.89936 -27.5775 8.76884
1869 4 1 -2.80649 -27.7283 8.5072
1867 4 1 -2.64206 -27.6682 9.04856
1866 4 1 -2.16012 -26.5978 9.30507
1865 4 1 -1.28218 -26.0152 8.72584
1864 4 1 -1.10768 -24.8611 9.06175
1833 4 1 -0.663169 -24.3689 10.1809
1863 4 1 -1.70654 -24.862 10.0348
1862 4 1 -1.91227 -25.3484 9.02932
1861 4 1 -0.759936 -25.1802 9.02589
1853 4 1 1.62025 -25.9836 8.84929
1852 4 1 1.52189 -25.6055 10.0426
1860 4 1 0.187203 -25.1506 8.29333
1851 4 1 0.98022 -26.1582 9.09916
1850 4 1 2.12577 -26.0093 9.09693
1848 4 1 2.39982 -26.6617 9.6014
1849 4 1 2.80568 -25.6347 9.96055
1846 4 1 4.08349 -25.7457 9.36255
1847 4 1 3.04925 -26.0772 8.78489
1845 4 1 4.36691 -25.9742 10.5637
1821 4 1 -3.21635 -22.5756 10.2299
1820 4 1 -3.22669 -22.5841 9.01951
1831 4 1 -1.67194 -22.572 10.3036
1828 4 1 -1.46793 -21.7886 9.88444
1825 4 1 -0.519554 -21.6657 10.6722
1832 4 1 -0.636899 -23.1931 10.316
1822 4 1 -3.53822 -21.4731 10.516
1819 4 1 -3.00093 -21.4849 8.48929
1830 4 1 -1.91936 -21.4764 9.99164
1827 4 1 -0.831469 -21.22 9.1393
1829 4 1 -1.69346 -21.2631 8.87439
1818 4 1 -2.27468 -20.6782 8.15262
1826 4 1 -0.795741 -20.6318 10.1926
2344 4 1 -27.3365 -6.27428 8.46244
2343 4 1 -26.8416 -7.31847 8.1752
2346 4 1 -26.4323 -5.66844 8.2733
2728 4 1 8.03416 -0.497291 8.69806
2727 4 1 7.19409 -0.042113 9.54405
2729 4 1 8.11922 -0.57904 9.88117
2896 4 1 12.3155 -0.985918 9.48821
2898 4 1 12.6985 -0.145864 10.4249
2897 4 1 13.4386 -0.92477 9.74468
2895 4 1 12.0499 -0.033685 10.1942
2902 4 1 14.1731 -0.463667 10.3401
2899 4 1 13.6138 -0.00297216 9.56378
2900 4 1 13.8422 -0.109591 8.36125
1834 4 1 -1.30956 -24.8123 11.11
1838 4 1 -1.76867 -25.855 11.4716
1837 4 1 -1.22058 -24.8876 11.7437
1839 4 1 -0.643753 -25.8026 11.9357
1836 4 1 -2.28824 -24.9344 11.2014
1840 4 1 0.288655 -25.9123 11.096
1841 4 1 0.995983 -26.3733 11.9946
1842 4 1 2.16367 -26.4621 11.8611
1843 4 1 3.28292 -26.8215 11.4745
1844 4 1 4.36412 -26.4717 11.5741
1835 4 1 -1.8057 -23.8684 11.6782
1823 4 1 -2.50382 -21.5984 11.1946
1824 4 1 -1.28527 -21.38 11.4719
2730 4 1 7.56783 -0.330965 10.9406
2731 4 1 8.57647 -0.371467 11.5292
2903 4 1 14.403 -0.652708 11.512
2904 4 1 15.1812 -0.0414873 10.9341
3271 4 1 1.22541 17.2433 -14.8616
3270 4 1 1.61585 17.3769 -13.6952
3272 4 1 0.854338 18.1087 -14.1993
3269 4 1 2.77948 17.4512 -14.0458
3274 4 1 1.85051 19.9404 -14.1674
3273 4 1 1.03416 19.1049 -13.7176
3365 4 1 2.8754 10.6271 -10.8337
3364 4 1 2.61667 11.8048 -11.1599
3372 4 1 1.12465 11.3853 -10.9468
3363 4 1 3.63246 12.3989 -11.2686
3359 4 1 4.82637 13.2935 -11.2704
3361 4 1 3.71488 11.5281 -11.5823
3360 4 1 4.84936 12.0854 -11.4966
3248 4 1 7.00376 12.8654 -11.8918
3251 4 1 5.22435 14.8981 -11.7458
3252 4 1 4.21362 14.2595 -11.5874
3253 4 1 3.23829 14.7027 -12.0238
3254 4 1 2.79988 15.0126 -10.9299
3246 4 1 7.7463 14.8087 -10.9954
3249 4 1 7.29532 14.0175 -12.0368
3250 4 1 6.47709 14.924 -11.6624
3247 4 1 7.44304 13.9168 -11.7449
3268 4 1 2.9212 16.7091 -13.0764
3263 4 1 4.01277 17.9661 -11.034
3265 4 1 4.53975 18.051 -13.1793
3264 4 1 4.24971 17.5444 -12.0834
3267 4 1 3.8683 16.9044 -12.3792
3266 4 1 4.73201 17.6519 -12.0746
3275 4 1 1.93758 20.243 -13.0715
3277 4 1 0.039141 21.5183 -13.2374
3276 4 1 0.956169 20.8905 -12.95
3279 4 1 1.69862 21.1654 -12.8667
3334 4 1 5.43449 20.3227 -10.8164
3278 4 1 1.03605 22.1903 -13.0416
3280 4 1 2.26894 21.89 -11.9737
3281 4 1 3.04817 22.6922 -11.7949
3329 4 1 5.2555 23.3384 -10.7924
3330 4 1 4.95501 22.2495 -11.1748
3282 4 1 3.5423 23.4088 -10.8991
3382 4 1 -0.707486 10.7289 -8.60827
3383 4 1 -1.48322 9.77731 -8.69005
3375 4 1 1.08242 12.7384 -8.80836
3373 4 1 1.1123 11.739 -9.85233
3374 4 1 1.91179 11.9743 -9.08023
3371 4 1 1.90445 11.2885 -10.1137
3362 4 1 4.36263 11.7554 -10.5538
3366 4 1 4.09107 10.7927 -10.7117
3367 4 1 3.62098 11.1801 -9.64081
3368 4 1 3.81655 12.3719 -9.30568
3370 4 1 2.95947 11.8395 -9.82193
3369 4 1 2.93365 11.9288 -8.58479
3358 4 1 4.95039 13.2223 -10.0782
3257 4 1 1.71308 15.3114 -10.0725
3256 4 1 1.44846 15.06 -8.9002
3255 4 1 2.2463 14.9871 -9.84572
3258 4 1 2.9056 15.6437 -9.97657
3356 4 1 4.68124 14.9269 -10.1407
3357 4 1 5.08776 14.1355 -9.27737
3355 4 1 4.39399 15.757 -9.25145
3245 4 1 7.15587 14.0157 -10.2797
3244 4 1 7.9904 13.4929 -9.54193
3243 4 1 7.97986 14.6202 -10.0758
3242 4 1 7.1479 13.9091 -9.55014
3241 4 1 6.70044 13.4697 -8.48593
3259 4 1 2.03782 16.4531 -9.73646
3262 4 1 3.27095 17.3047 -10.3535
3260 4 1 2.75423 17.2666 -9.3306
3261 4 1 3.00882 16.3009 -9.87625
3353 4 1 4.75311 17.8166 -8.92106
3354 4 1 4.16765 16.9421 -9.48337
3352 4 1 3.87242 18.5313 -9.48487
3348 4 1 2.30669 21.2071 -10.3669
3345 4 1 3.80245 21.3309 -8.50907
3350 4 1 3.65567 20.5876 -10.1146
3347 4 1 3.47159 21.1849 -10.0663
3351 4 1 3.91895 19.4515 -10.3133
3337 4 1 4.9081 19.5727 -10.0155
3335 4 1 5.17742 19.1337 -10.5156
3333 4 1 4.93254 21.2167 -10.2821
3338 4 1 5.17079 19.3051 -8.89841
3340 4 1 5.43606 20.3339 -8.64991
3336 4 1 5.95505 20.0519 -10.3508
3339 4 1 6.38308 19.6186 -8.83876
3323 4 1 7.67534 21.5019 -8.93745
3320 4 1 6.41772 20.9402 -8.43362
3332 4 1 4.42663 22.222 -9.81093
3349 4 1 3.40792 21.757 -10.1057
3346 4 1 3.31309 22.1488 -9.29021
3317 4 1 5.09761 22.7211 -9.12652
3331 4 1 5.49785 22.7831 -10.2106
3328 4 1 6.07495 23.4267 -9.86467
3327 4 1 6.90782 22.7637 -9.33185
3321 4 1 7.40972 21.6411 -8.25928
3326 4 1 8.01312 23.1658 -9.62943
3325 4 1 6.97486 22.5869 -9.97628
3324 4 1 8.00951 22.6919 -9.26818
3318 4 1 5.78529 21.7749 -8.844
3316 4 1 5.49685 23.4066 -8.18603
3322 4 1 8.12679 22.5976 -8.50693
3284 4 1 2.19639 25.3336 -10.2851
3312 4 1 2.67755 24.6368 -8.77894
3287 4 1 2.91079 25.4417 -10.6497
3289 4 1 4.65792 25.8742 -9.0823
3288 4 1 3.64325 25.7855 -9.81735
3285 4 1 2.9926 25.7708 -9.58733
3286 4 1 4.03546 25.3499 -10.1465
3283 4 1 2.86213 24.3854 -10.7138
3291 4 1 5.35096 25.5012 -8.37514
3290 4 1 5.81462 25.8489 -9.42954
3292 4 1 5.58973 26.629 -8.35758
3293 4 1 5.64113 27.7829 -8.23976
3404 4 1 -6.14899 7.96693 -5.71088
3405 4 1 -7.1062 7.53222 -6.2825
3412 4 1 -5.76878 7.86941 -6.85728
3393 4 1 -4.6754 7.48207 -6.08978
3392 4 1 -3.72797 6.93528 -6.44765
3391 4 1 -3.12388 6.03416 -5.99072
3396 4 1 -4.75712 6.55962 -5.52321
3395 4 1 -4.94295 7.44392 -6.3693
3394 4 1 -3.92376 6.85155 -6.73103
3387 4 1 -1.71686 7.51485 -6.83356
3388 4 1 -2.67744 7.2926 -6.09333
3386 4 1 -0.598311 7.89633 -7.10827
3408 4 1 -8.93184 8.79715 -7.59142
3409 4 1 -8.15669 8.82589 -6.72806
3407 4 1 -8.5329 8.86037 -6.47376
3410 4 1 -7.21551 9.47757 -7.03854
3411 4 1 -6.30614 8.79418 -7.53346
3406 4 1 -7.46261 8.65475 -6.05524
3413 4 1 -5.41081 8.8451 -7.41208
3414 4 1 -4.27732 9.10847 -7.11904
3416 4 1 -3.86972 9.26397 -6.58416
3415 4 1 -4.19906 10.3325 -7.03038
3417 4 1 -4.65633 9.44461 -5.72081
3384 4 1 -1.41705 9.1564 -7.62514
3385 4 1 -1.61125 8.35872 -6.73495
3431 4 1 -7.61852 11.8134 -6.28108
3381 4 1 -0.21919 11.4974 -7.70932
3378 4 1 1.25872 12.9351 -7.83437
3377 4 1 0.845786 13.1024 -6.75172
3380 4 1 0.698021 11.2369 -7.11425
3376 4 1 1.59024 13.0316 -7.79207
3379 4 1 0.83815 12.3918 -6.7925
3236 4 1 4.83221 12.2917 -6.33799
3237 4 1 4.00343 12.0452 -7.07225
3238 4 1 4.66348 12.9996 -7.61255
3240 4 1 6.14713 13.4382 -7.38707
3239 4 1 5.67957 12.3777 -7.54248
3235 4 1 5.95613 12.7213 -6.34037
3234 4 1 7.00771 13.0913 -6.8137
3232 4 1 7.71581 13.728 -7.90034
3231 4 1 7.91702 14.6067 -7.08943
3233 4 1 7.73649 14.0867 -6.7612
3230 4 1 7.31053 14.6606 -6.00495
3195 4 1 9.3622 15.6471 -5.85933
3193 4 1 9.94194 14.4664 -5.6495
3192 4 1 10.9379 13.7042 -5.69192
3191 4 1 11.9467 14.0934 -6.09624
3344 4 1 2.62872 21.2248 -8.02567
3343 4 1 3.44247 21.4044 -7.15993
3342 4 1 4.59388 21.3001 -7.4175
3341 4 1 5.56872 20.5534 -7.50274
3145 4 1 8.33651 21.5328 -5.49367
3313 4 1 3.33377 24.2027 -7.88272
3309 4 1 2.99237 24.0218 -6.1944
3319 4 1 6.43269 22.0932 -7.85967
3146 4 1 7.72048 22.5121 -5.62713
3147 4 1 7.80076 23.6445 -6.17109
3148 4 1 7.82019 23.8035 -7.36232
3149 4 1 8.74363 24.2131 -7.83204
3144 4 1 8.15592 21.916 -6.64933
3142 4 1 8.98227 22.5877 -5.4038
3150 4 1 9.88157 24.2091 -7.3648
3154 4 1 10.709 23.3548 -6.38765
3143 4 1 8.94719 22.8517 -6.61389
3141 4 1 10.0331 22.2161 -5.73967
3151 4 1 10.9623 24.0585 -6.81817
3155 4 1 11.503 23.8755 -5.58021
3156 4 1 12.6745 23.5431 -5.83719
3310 4 1 2.63583 24.737 -7.05049
3306 4 1 1.49085 25.0203 -6.74848
3307 4 1 2.68215 25.0365 -6.5649
3304 4 1 1.34637 26.0414 -5.94309
3305 4 1 0.601699 25.1239 -5.99872
3314 4 1 4.2514 24.4246 -7.21268
3315 4 1 5.31975 24.4404 -7.71305
3311 4 1 3.43225 24.3637 -7.84177
3308 4 1 3.63931 25.0342 -5.81939
3296 4 1 4.81951 26.5641 -5.98511
3152 4 1 11.0593 24.3261 -5.69095
3295 4 1 4.04806 27.3258 -6.52944
3294 4 1 4.84282 27.3222 -7.42466
3300 4 1 2.83807 27.5467 -5.88827
3390 4 1 -2.64173 5.34766 -5.13978
3537 4 1 -1.00068 2.71342 -2.79873
3555 4 1 -2.65198 4.04659 -2.75493
3403 4 1 -7.24899 7.52856 -5.35748
3402 4 1 -6.36063 6.87094 -4.88833
3400 4 1 -6.04495 5.93904 -3.05114
3401 4 1 -5.76885 6.69427 -3.8857
3397 4 1 -5.8616 6.10539 -5.21968
3389 4 1 -2.71155 6.46442 -5.16618
3399 4 1 -5.29958 5.86766 -4.04399
3398 4 1 -4.75062 6.50802 -4.88771
3428 4 1 -9.09995 10.3624 -4.23186
3425 4 1 -8.08399 9.62792 -3.8335
3427 4 1 -9.60539 9.22162 -4.11734
3426 4 1 -9.04399 9.53235 -3.13368
3418 4 1 -5.52468 9.21515 -5.01629
3420 4 1 -5.71352 9.7262 -5.08149
3424 4 1 -7.15905 9.88707 -3.10289
3421 4 1 -5.98837 9.47828 -3.97275
3419 4 1 -6.71296 9.15543 -5.0467
3423 4 1 -6.11687 9.54509 -3.46287
3422 4 1 -4.93921 9.97823 -3.59254
3438 4 1 -11.1582 11.758 -3.32164
3433 4 1 -8.2147 11.8116 -4.12628
3434 4 1 -8.90303 11.2842 -3.31017
3435 4 1 -9.86606 11.4149 -4.13367
3429 4 1 -8.28738 11.1283 -4.79047
3436 4 1 -10.302 12.1392 -3.24339
3430 4 1 -7.34057 11.6878 -5.07544
3432 4 1 -7.38173 11.7339 -5.02901
3190 4 1 12.265 13.2963 -5.18845
3229 4 1 7.42408 14.6582 -4.79757
3228 4 1 6.464 15.1103 -4.25769
3227 4 1 7.1242 15.3531 -3.26263
3225 4 1 8.0172 15.9277 -3.1913
3196 4 1 8.54601 14.8982 -5.31422
3194 4 1 9.65073 15.2949 -4.7985
3199 4 1 8.59581 13.8335 -3.61322
3198 4 1 8.55218 14.4862 -4.60472
3197 4 1 9.46378 15.1718 -4.55168
3188 4 1 10.6649 14.7288 -4.51888
3185 4 1 10.6933 16.1126 -4.6835
3200 4 1 9.71443 14.187 -3.41688
3189 4 1 11.8119 14.2696 -4.665
3186 4 1 11.1222 15.223 -5.25128
3187 4 1 11.6646 15.2346 -4.25166
3226 4 1 7.13088 16.2778 -4.00439
3184 4 1 10.9512 16.3398 -3.53374
3139 4 1 10.6723 20.583 -4.38912
3140 4 1 10.6289 21.5285 -5.0143
3138 4 1 10.58 21.1353 -3.30618
3153 4 1 10.7546 23.3686 -5.15545
3136 4 1 9.26745 22.8044 -3.35457
3137 4 1 9.8774 21.8805 -3.91495
3135 4 1 8.28539 22.1681 -2.97141
3157 4 1 12.0762 24.1327 -4.91243
3303 4 1 1.83663 26.0206 -4.85427
3297 4 1 4.41407 26.6338 -4.90056
3299 4 1 2.8279 26.8036 -4.91093
3160 4 1 10.1496 25.0475 -3.81937
3161 4 1 9.0132 25.2694 -3.57695
3162 4 1 9.88977 25.7529 -2.94569
3158 4 1 11.7263 25.1678 -5.25609
3159 4 1 10.8421 25.5804 -4.61825
3302 4 1 2.42872 27.083 -4.73688
3298 4 1 3.71362 27.5119 -4.40132
3301 4 1 3.56038 27.2407 -4.89061
3562 4 1 -5.58327 1.81908 -0.582592
3561 4 1 -4.51134 2.24174 -0.306402
3551 4 1 -3.25471 1.35537 -1.5041
3559 4 1 -3.99557 1.86641 -1.89235
3549 4 1 -3.65345 0.066708 -0.721376
3547 4 1 -2.394 0.53292 -0.0203126
3535 4 1 -0.574651 2.6442 -1.06344
3534 4 1 -1.26604 1.64693 -1.41728
3550 4 1 -2.66539 0.25467 -1.39157
3552 4 1 -2.21638 1.90269 -1.30969
3541 4 1 -1.3516 0.391948 -1.31407
3533 4 1 -0.548679 2.01454 -0.5313
3539 4 1 -0.313982 0.523669 -2.41795
3538 4 1 -0.515722 1.65597 -2.46297
3548 4 1 -2.59577 0.452929 -1.17713
3545 4 1 -0.266731 0.664584 -0.136605
3528 4 1 1.11348 1.52795 -0.0838123
3532 4 1 0.169109 1.27059 -1.1264
3530 4 1 0.47557 2.49453 -0.802484
3531 4 1 0.946645 1.51993 -0.246593
3543 4 1 0.353761 0.114972 -0.152193
3560 4 1 -3.86456 2.79359 -1.05427
3557 4 1 -4.02226 3.97086 -1.61948
3558 4 1 -4.59962 2.96168 -1.88474
3556 4 1 -2.89673 3.78283 -1.58949
3536 4 1 -0.362565 3.38224 -1.94091
3553 4 1 -1.69602 2.97639 -1.65179
3554 4 1 -2.4891 2.87074 -2.5532
3473 4 1 -5.67368 5.95436 -0.216944
2532 4 1 -3.88818 10.2159 -0.204012
3437 4 1 -10.6307 11.6133 -2.2364
3439 4 1 -10.4317 11.6778 -2.32835
3441 4 1 -9.11607 12.1852 -2.00052
3440 4 1 -10.2782 12.577 -1.61515
3445 4 1 -8.06272 11.5663 -0.424982
3442 4 1 -8.01169 12.7021 -2.06666
3443 4 1 -7.55026 11.6621 -2.57005
3444 4 1 -7.98584 11.1916 -1.53124
2599 4 1 -1.19183 11.6794 -0.054959
2604 4 1 0.647979 12.5283 -0.604559
2609 4 1 2.01548 13.1203 -1.06495
2607 4 1 2.07535 12.8502 -0.475621
2605 4 1 0.587713 12.5251 -1.75813
2606 4 1 1.19384 12.0157 -0.824895
2610 4 1 3.02007 13.1925 -0.304872
3207 4 1 9.19495 12.9407 -0.493097
3205 4 1 10.3765 13.3562 -0.966692
3204 4 1 9.62835 13.3121 -2.0252
2611 4 1 2.61975 14.284 -0.252099
2608 4 1 2.24961 14.0952 -0.3235
3216 4 1 6.80866 15.6659 -0.260915
3211 4 1 7.91018 14.0727 -1.19386
3212 4 1 8.54205 14.5148 -0.2666
3202 4 1 8.61853 15.3699 -1.73234
3210 4 1 8.63193 13.5634 -0.466756
3201 4 1 8.97068 14.6209 -2.61686
3203 4 1 8.74155 14.1444 -1.8798
3183 4 1 10.9481 16.1101 -2.36863
2621 4 1 3.91216 17.5173 -0.464853
3219 4 1 4.97225 17.4046 -1.22874
3126 4 1 7.95436 18.2821 -0.019457
3221 4 1 6.42584 17.9765 -0.081001
3217 4 1 6.45546 16.8442 -0.456205
3223 4 1 7.51807 17.3578 -1.94887
3224 4 1 7.50852 16.1748 -2.21103
3220 4 1 5.95645 17.0809 -0.617725
3222 4 1 7.17947 17.3524 -0.804173
3218 4 1 6.14716 17.5896 -1.34519
3128 4 1 8.2488 18.7961 -1.49129
3182 4 1 11.6942 16.9646 -2.4598
3083 4 1 11.3845 17.1172 -0.078016
3084 4 1 12.3679 17.2697 -0.76809
3181 4 1 11.1538 18.0988 -2.36249
3088 4 1 13.0089 18.2363 -0.074202
3131 4 1 7.99639 20.4985 -1.70146
3127 4 1 8.87727 18.9555 -0.487678
3132 4 1 8.79703 21.1803 -2.38385
3129 4 1 8.53473 19.572 -2.40437
3133 4 1 8.40254 21.0696 -1.30323
3134 4 1 8.89955 21.4027 -2.31819
3130 4 1 9.10517 20.2264 -1.64151
3089 4 1 12.5801 19.1071 -0.677877
3180 4 1 11.0863 18.9802 -1.52122
3179 4 1 11.6696 19.9334 -1.90565
3178 4 1 11.6217 21.1595 -1.72163
3177 4 1 11.9644 21.402 -0.620383
3090 4 1 13.2516 19.9143 -0.269698
3095 4 1 15.347 21.408 -0.607288
3092 4 1 14.5891 20.1473 -1.47812
3093 4 1 14.5226 21.4067 -1.57743
3091 4 1 13.4859 20.6547 -1.22836
3175 4 1 10.5254 21.5699 -1.9005
3176 4 1 11.6597 22 -1.5981
3171 4 1 12.015 23.8476 -2.57546
3170 4 1 11.0971 24.0995 -1.82258
3173 4 1 12.2864 22.928 -1.44629
3172 4 1 11.439 22.7636 -2.33079
3174 4 1 11.2121 22.6373 -1.9272
3105 4 1 14.0893 24.0124 -0.89421
3102 4 1 16.1436 23.1435 -0.209812
3094 4 1 14.1865 21.6692 -0.410407
3103 4 1 15.1182 23.4522 -0.78341
3163 4 1 9.0366 25.3637 -2.25576
3165 4 1 9.68276 25.7216 -1.6375
3166 4 1 10.4509 25.99 -0.824114
3164 4 1 8.57164 26.0667 -1.43503
3169 4 1 10.7873 24.9626 -1.02493
3168 4 1 11.1469 25.8718 -0.352598
3167 4 1 11.2906 25.3947 -1.475
3106 4 1 13.5798 25.019 -0.349487
2369 4 1 -27.4791 2.64323 2.08973
2361 4 1 -27.6493 0.203627 1.74831
2370 4 1 -28.3725 2.49073 1.36521
2366 4 1 -26.2043 0.431537 1.20573
2367 4 1 -26.0897 1.56553 0.79463
2368 4 1 -26.4588 2.14658 1.65721
2364 4 1 -26.7573 0.676692 1.31504
3569 4 1 -5.82277 0.580246 2.42569
3565 4 1 -5.31317 2.06177 1.11713
3566 4 1 -4.72397 2.2086 2.14514
3568 4 1 -4.9667 1.2913 1.83989
3497 4 1 -3.71887 1.3048 2.40746
3567 4 1 -4.74512 2.10016 0.94934
3500 4 1 -2.08498 1.51219 0.226461
3498 4 1 -2.56249 0.867685 2.39885
3499 4 1 -2.54461 1.04036 1.19025
3501 4 1 -2.55178 0.624127 0.906004
3527 4 1 0.446796 1.89042 0.873745
3523 4 1 2.41263 0.373415 1.33545
3526 4 1 1.55866 1.47976 1.27611
3511 4 1 1.14181 0.180869 1.79332
3525 4 1 1.61928 1.61002 2.52525
3544 4 1 0.57137 0.802349 0.753176
3524 4 1 2.68396 1.22721 2.19293
2372 4 1 -28.3902 3.73018 2.45967
2371 4 1 -27.9853 3.69174 1.38467
3564 4 1 -5.84383 3.04324 0.790854
3470 4 1 -7.99749 4.73123 0.175062
3476 4 1 -4.39803 4.23777 2.03917
3475 4 1 -4.78625 5.04386 1.3188
3478 4 1 -3.63842 4.00956 2.20759
3477 4 1 -3.81169 5.10716 2.51817
3563 4 1 -5.03229 2.70959 0.00907949
3529 4 1 1.32791 2.70731 0.0138549
3465 4 1 -10.8807 7.01901 2.13812
3466 4 1 -9.79563 6.47675 1.85729
3463 4 1 -9.89405 6.67243 2.67168
3467 4 1 -8.74187 5.96205 2.05475
3468 4 1 -7.89371 6.64047 1.71021
3469 4 1 -7.76283 5.60704 0.930734
3474 4 1 -5.71882 5.72696 0.909583
3472 4 1 -6.52856 5.41078 0.413925
3471 4 1 -7.65421 5.95571 0.226816
2537 4 1 -3.83373 7.91644 1.68528
3446 4 1 -8.58594 10.7317 0.326849
3460 4 1 -10.4526 9.01744 2.56136
3453 4 1 -8.19877 10.378 1.75637
3451 4 1 -9.68344 9.88294 1.62424
3452 4 1 -8.8003 9.63267 2.45791
3454 4 1 -8.80637 9.36687 1.95861
2530 4 1 -3.30315 10.5058 1.627
2531 4 1 -4.26772 10.175 1.00689
2529 4 1 -3.86886 10.0758 2.58874
2536 4 1 -3.94129 9.12357 1.64165
2535 4 1 -3.03338 9.61957 1.15666
2534 4 1 -3.57158 10.2538 0.342913
2533 4 1 -4.55407 9.69922 0.628379
2580 4 1 -1.2022 10.1649 2.63535
2577 4 1 -1.70659 10.6462 2.46273
2579 4 1 -0.446477 9.22776 2.36416
3449 4 1 -10.9649 10.9686 1.69736
3447 4 1 -8.96937 11.6113 1.00474
3448 4 1 -10.0038 11.0395 1.05728
3450 4 1 -9.9659 10.824 2.32092
2525 4 1 -4.66773 11.7663 2.27691
2600 4 1 -0.913415 11.7307 1.06763
2601 4 1 -0.220242 11.8227 2.04847
2597 4 1 -2.62739 12.4191 0.943427
2596 4 1 -1.81352 13.0349 1.4742
2598 4 1 -1.70424 12.7594 0.136834
2602 4 1 0.127279 12.8165 1.51962
2603 4 1 0.916698 12.5767 0.61045
3208 4 1 8.75627 12.8244 0.648221
2816 4 1 8.63953 11.5594 2.18107
2820 4 1 10.3764 11.8431 2.55899
2409 4 1 -24.1542 15.4834 2.15483
2422 4 1 -22.2377 14.6361 2.48377
2410 4 1 -24.0881 15.9257 0.993728
2415 4 1 -21.93 15.6944 1.07065
2419 4 1 -20.6499 14.4407 2.30749
2418 4 1 -20.0007 15.3682 2.17189
2416 4 1 -20.7766 15.4928 1.37983
2595 4 1 -1.67991 14.1525 1.20508
2594 4 1 -2.09763 15.1581 1.8135
2614 4 1 2.55897 15.3636 1.1173
2612 4 1 3.36267 13.5821 0.4742
2615 4 1 2.81417 15.6605 2.29515
2617 4 1 3.38731 15.6778 1.34874
2618 4 1 4.09432 15.7417 0.439548
2613 4 1 3.55892 14.7546 0.843191
3214 4 1 6.85821 14.2251 1.14423
3215 4 1 6.91775 15.3942 0.873752
3213 4 1 7.81282 14.5871 0.694744
3209 4 1 9.54576 13.7505 0.25538
3206 4 1 9.85666 13.6808 0.138986
3081 4 1 11.452 16.1044 1.46872
2413 4 1 -23.0153 16.8766 1.42388
2412 4 1 -22.3729 16.4931 0.422682
2411 4 1 -23.4149 16.9925 0.7729
2414 4 1 -21.8816 16.8727 1.12085
2417 4 1 -20.7826 16.3159 2.32724
2619 4 1 4.95428 16.5537 0.57619
2623 4 1 3.57096 17.6534 0.345902
2622 4 1 4.40378 16.7552 0.228518
2625 4 1 3.64989 18.0265 0.565134
2624 4 1 4.75027 17.5306 0.210321
2630 4 1 4.23088 16.8729 2.12268
2629 4 1 4.48196 17.9729 1.60163
2620 4 1 3.7767 16.6955 0.332306
2632 4 1 5.05592 17.5279 2.6479
2616 4 1 3.00101 16.6889 1.77174
3125 4 1 7.64392 17.8841 1.04068
3124 4 1 8.69742 18.242 1.61677
3123 4 1 9.86011 18.5879 1.67502
3087 4 1 13.2887 18.0016 0.998431
3082 4 1 12.2039 16.7847 0.833479
3080 4 1 10.9332 16.2067 2.45473
3085 4 1 12.0499 17.9368 0.216392
3086 4 1 12.1771 17.6561 1.39921
2627 4 1 3.96897 19.2836 2.08546
2626 4 1 3.37798 19.1125 1.09451
3122 4 1 10.2751 19.2859 0.756864
3121 4 1 10.1431 20.3907 1.03745
3120 4 1 10.3928 21.5275 1.34161
3118 4 1 11.5638 21.0316 1.76228
3097 4 1 14.8994 21.433 1.31035
3119 4 1 11.4365 22.0737 1.00441
3114 4 1 12.4429 23.603 2.0396
3117 4 1 11.8722 21.9929 1.20236
3113 4 1 13.1044 24.1946 1.33314
3116 4 1 12.6904 22.9366 1.34563
3104 4 1 14.6152 23.8077 0.186929
3096 4 1 14.6828 21.9562 0.210271
3100 4 1 15.4724 22.953 1.15677
3115 4 1 13.5175 23.118 2.2378
3099 4 1 15.524 21.9251 1.73652
3098 4 1 15.9682 21.6618 0.687372
3101 4 1 16.414 23.7258 0.8717
3112 4 1 13.4213 24.6756 2.38611
3111 4 1 13.444 25.2492 1.32709
3110 4 1 12.6864 26.0971 1.19566
3109 4 1 13.5881 25.309 1.26497
3108 4 1 14.2877 24.3535 1.31032
3107 4 1 14.6485 24.8097 0.258228
2358 4 1 -27.8458 1.39506 3.81784
2356 4 1 -27.7032 0.126841 5.08073
2359 4 1 -27.611 0.619416 2.86903
2357 4 1 -28.326 0.369847 4.049
3570 4 1 -6.88363 0.828208 3.04069
3496 4 1 -3.47025 2.00177 3.3437
3495 4 1 -4.12521 1.84536 4.37154
3494 4 1 -4.23333 2.67556 5.29475
3486 4 1 -3.0013 1.85044 4.94345
3481 4 1 -1.74915 2.41914 4.66992
3482 4 1 -1.48133 1.94873 3.55726
3485 4 1 -2.38795 1.02146 4.38675
3483 4 1 -1.72323 1.04087 4.31687
3484 4 1 -1.95691 2.14011 4.40281
2373 4 1 -28.6368 4.5955 3.1358
3479 4 1 -3.38793 3.22164 3.16411
3480 4 1 -2.65806 2.82037 4.01267
2798 4 1 3.62276 5.25234 5.19942
2374 4 1 -28.3949 5.72822 3.54856
2376 4 1 -27.1698 6.59855 3.4224
2375 4 1 -28.2288 6.80728 2.91946
2378 4 1 -26.0799 7.49269 5.06428
2377 4 1 -26.5912 7.52425 3.88674
3462 4 1 -10.0182 7.15472 3.78143
3464 4 1 -10.752 7.40488 3.22088
2541 4 1 -4.02425 7.33076 3.88002
2538 4 1 -3.6858 7.97569 2.91183
2543 4 1 -4.21198 7.57514 3.91841
2539 4 1 -3.30308 6.9658 3.53869
2540 4 1 -3.59717 8.05556 3.0788
2542 4 1 -4.58587 7.329 2.86795
2794 4 1 3.75065 6.58117 5.30787
2797 4 1 4.48296 6.07555 5.01034
2802 4 1 3.75013 6.53967 3.96718
2799 4 1 4.06092 5.59215 4.14339
2800 4 1 4.25473 5.85133 2.92473
2801 4 1 4.57177 5.7082 4.06264
2804 4 1 3.49785 7.00943 3.71838
2803 4 1 3.63606 6.26248 2.81143
2805 4 1 4.68366 7.18992 3.86075
2806 4 1 5.84281 7.51141 4.12643
2807 4 1 6.88855 7.87533 4.56353
2379 4 1 -27.0676 8.27587 5.23155
3461 4 1 -9.82924 8.1779 3.18797
3458 4 1 -10.0694 10.3402 4.25248
3455 4 1 -8.78693 9.49604 3.16635
3456 4 1 -9.13574 9.10692 4.17345
3459 4 1 -10.4516 9.39057 3.70928
3457 4 1 -8.95649 10.2864 4.1091
2527 4 1 -5.42722 10.5444 2.80961
2528 4 1 -4.45812 10.4912 3.49669
2544 4 1 -4.15547 8.13839 4.89736
2547 4 1 -3.11085 9.4841 3.43626
2545 4 1 -4.41752 9.22327 4.50414
2546 4 1 -3.3709 9.83521 4.51853
2526 4 1 -4.24116 10.7469 2.75048
2548 4 1 -3.49601 10.5099 3.9569
2578 4 1 -1.17603 9.83831 3.09408
2576 4 1 -2.3354 10.3893 3.45062
2812 4 1 8.02249 10.1274 4.06026
2813 4 1 8.06782 9.55134 2.96745
2808 4 1 7.54635 8.4699 3.75323
2810 4 1 8.60391 8.55696 5.24672
2811 4 1 8.31407 8.95257 4.1772
2814 4 1 8.51574 10.1737 3.84338
2815 4 1 8.18416 10.7499 2.77604
2809 4 1 8.67046 8.23885 4.10714
2398 4 1 -24.695 12.3254 4.33305
2397 4 1 -24.4268 11.2384 4.60411
2399 4 1 -23.8749 12.9029 5.04234
2470 4 1 -17.5649 12.6821 5.23209
2524 4 1 -5.41174 12.4731 2.92542
2550 4 1 -5.3918 11.3274 4.1766
2551 4 1 -5.46218 11.7475 5.26467
2549 4 1 -4.25314 11.3209 4.30678
2574 4 1 -2.44055 11.8739 3.48937
2581 4 1 -0.874049 11.2718 2.74384
2573 4 1 -1.60661 11.7861 4.3089
2575 4 1 -1.45807 11.1683 3.78041
2572 4 1 -2.25807 12.7481 4.48538
2582 4 1 -0.648704 11.8884 3.74812
2583 4 1 -1.00949 12.8349 4.30846
2587 4 1 -0.5203 13.3828 3.38226
2652 4 1 7.29511 11.7175 4.79958
2818 4 1 10.5809 10.9391 3.24723
2817 4 1 9.50804 11.0898 2.78651
2822 4 1 10.6785 12.3428 3.88042
2821 4 1 10.1315 11.3518 3.64613
2819 4 1 10.9728 11.9441 3.56514
2823 4 1 11.3047 12.9411 4.68805
2825 4 1 11.2784 12.8917 4.91185
2408 4 1 -23.7947 15.375 3.32858
2421 4 1 -22.7075 13.8824 3.35597
2420 4 1 -21.7474 14.3085 2.85166
2400 4 1 -22.9673 13.566 4.55094
2405 4 1 -22.5933 15.6843 4.26755
2406 4 1 -22.9587 16.0309 3.16414
2407 4 1 -23.348 15.882 4.31321
2401 4 1 -23.098 14.7399 4.45384
2423 4 1 -21.7971 15.3966 3.3102
2403 4 1 -22.2407 15.8258 5.17383
2428 4 1 -19.5433 15.1879 4.8346
2426 4 1 -20.8993 15.4892 3.41684
2427 4 1 -19.7966 15.507 3.77433
2425 4 1 -21.5202 15.2024 4.39407
2472 4 1 -16.7322 14.5288 5.24692
2473 4 1 -15.7771 15.2309 5.01455
2521 4 1 -5.65382 15.368 3.78404
2523 4 1 -4.89797 13.5149 2.92796
2522 4 1 -4.88413 14.3786 3.7853
2591 4 1 -1.04721 15.5892 3.79657
2590 4 1 -0.800877 14.7405 2.97652
2592 4 1 -1.36008 15.1491 2.69929
2593 4 1 -2.42018 15.7506 2.8139
2584 4 1 -0.666858 13.8073 4.94061
2586 4 1 -0.523399 14.0424 4.33704
2589 4 1 -0.713723 14.7054 4.21791
2588 4 1 -1.51066 14.1691 3.46666
2585 4 1 0.456161 14.0223 5.11751
2639 4 1 6.68136 13.9128 5.1967
2637 4 1 5.53941 14.6033 4.89187
2636 4 1 6.27371 14.0725 4.10581
2635 4 1 5.73507 15.0414 4.21661
2824 4 1 10.6903 13.9441 4.94303
3077 4 1 10.3652 16.1014 5.22572
3078 4 1 9.88313 15.8923 4.1174
3076 4 1 10.2056 14.9017 5.20245
2404 4 1 -22.8866 16.7017 4.69341
2430 4 1 -21.0326 16.3777 5.30899
2424 4 1 -21.5121 16.3852 4.04423
2431 4 1 -20.2016 16.2572 4.42592
2520 4 1 -5.96432 16.4622 3.40356
2518 4 1 -5.91837 16.2341 3.84978
2519 4 1 -4.79229 16.4545 3.78403
2517 4 1 -5.18437 16.2839 2.95387
2515 4 1 -4.92113 17.1384 4.76869
2516 4 1 -4.59648 16.407 3.93354
2631 4 1 4.04811 17.1598 3.29853
2628 4 1 4.49377 18.4073 2.72547
2633 4 1 5.23803 16.3015 2.9426
2634 4 1 5.8766 16.1912 4.00492
3079 4 1 10.4847 16.739 3.41796
3490 4 1 -2.71776 2.5176 6.75999
3491 4 1 -3.55544 2.38413 7.6229
3487 4 1 -2.80851 1.25577 6.00391
3488 4 1 -3.14398 1.60473 7.06246
3489 4 1 -2.02956 1.65718 6.48939
2884 4 1 8.01908 0.793755 7.60196
2885 4 1 8.48021 1.81227 7.1415
2888 4 1 9.70126 0.812539 6.70817
2883 4 1 8.98814 1.32779 7.30348
2889 4 1 9.47333 0.36403 7.80393
2886 4 1 8.22749 0.584555 7.12139
3492 4 1 -4.59921 2.75089 7.09748
3493 4 1 -4.78733 3.33794 6.12718
2879 4 1 7.77621 3.08761 7.90565
2381 4 1 -25.4977 7.65647 6.78331
2380 4 1 -26.0355 7.82095 5.71049
2792 4 1 2.33963 7.46099 6.97907
2790 4 1 1.91331 6.25577 6.40723
2788 4 1 0.0484147 6.33031 7.69982
2789 4 1 1.06854 6.10129 7.17635
2786 4 1 0.986892 6.96298 7.08937
2796 4 1 4.42666 5.82544 6.24998
2795 4 1 3.32691 6.195 6.4137
2793 4 1 3.01449 6.72987 6.2928
2791 4 1 2.75488 6.99716 5.95282
2671 4 1 10.2832 7.73341 6.62635
2670 4 1 11.2001 7.24782 7.14262
2672 4 1 11.124 7.27895 5.83698
2669 4 1 11.3779 6.28643 7.83724
2667 4 1 11.3192 7.51799 7.57471
2674 4 1 12.3801 7.62808 5.79042
2673 4 1 11.9707 6.61935 6.29424
2847 4 1 13.2911 6.99713 7.75965
2848 4 1 13.4179 5.74974 7.68772
2678 4 1 14.4124 7.56037 6.51683
2676 4 1 13.5683 6.98943 5.94625
2677 4 1 14.6945 6.53784 5.95125
2383 4 1 -25.3237 9.91029 7.31829
2382 4 1 -25.6009 8.85897 6.94884
2385 4 1 -25.6575 10.0712 7.7643
2387 4 1 -26.1438 10.1637 6.55892
2388 4 1 -26.4987 10.207 7.68932
2386 4 1 -26.8023 9.74335 7.36924
2394 4 1 -23.3434 9.03802 6.53207
2395 4 1 -23.9773 10.0834 6.4164
2392 4 1 -23.7275 10.2071 6.85897
2393 4 1 -24.2206 9.61144 5.93285
2561 4 1 -5.59689 8.95934 7.71633
2563 4 1 -6.09275 9.19123 7.54764
2553 4 1 -3.90719 10.0312 6.04856
2560 4 1 -4.54433 8.38683 7.86734
2554 4 1 -3.40051 9.53606 7.01557
2562 4 1 -5.33776 10.1528 7.6456
2556 4 1 -3.1171 8.69757 7.58393
2565 4 1 -4.40232 10.3971 7.89946
2555 4 1 -2.52538 8.99456 6.54111
2655 4 1 7.11093 8.92518 5.9657
2656 4 1 8.07502 8.52029 6.65458
2653 4 1 7.4577 10.7219 5.43704
2654 4 1 6.60287 9.9675 5.61849
2658 4 1 10.1809 9.10013 7.45619
2660 4 1 9.82034 10.0464 6.63247
2659 4 1 9.9926 8.87957 6.24815
2657 4 1 8.9538 9.05786 7.27162
2675 4 1 13.4471 8.22111 5.76448
2662 4 1 11.4278 8.52732 7.00145
2663 4 1 11.8778 8.93651 6.00572
2665 4 1 12.6715 8.72983 7.9744
2661 4 1 10.8047 9.50789 7.18719
2664 4 1 12.5098 8.23332 6.8538
2679 4 1 15.2322 8.27751 6.78929
2846 4 1 13.704 8.16328 7.80281
2680 4 1 15.5016 8.89789 7.76108
2843 4 1 13.788 8.51429 7.43029
2396 4 1 -24.7343 10.7901 5.71531
2384 4 1 -25.4371 11.124 7.32631
2391 4 1 -23.8689 10.8473 7.83051
2468 4 1 -16.2064 11.8081 5.79255
2469 4 1 -17.0043 12.5759 6.36343
2456 4 1 -17.469 13.2901 7.43035
2467 4 1 -15.6909 12.7814 6.24602
2552 4 1 -4.55307 10.8973 5.5059
2569 4 1 -3.80836 11.6086 5.57905
2566 4 1 -4.86381 11.0368 7.02555
2567 4 1 -4.14768 11.8827 6.60218
2571 4 1 -2.80776 12.4746 5.45744
2570 4 1 -3.62533 12.5119 6.39363
2568 4 1 -3.55638 10.8585 6.51666
2640 4 1 6.12638 13.0609 5.72921
2650 4 1 8.97453 12.5044 5.95269
2651 4 1 8.34423 11.6246 5.40375
3072 4 1 8.53165 12.5445 7.94184
3068 4 1 10.6081 13.0093 7.84814
3073 4 1 9.48983 12.9763 7.26686
2826 4 1 12.0239 13.0559 5.7604
2827 4 1 12.4889 12.3287 6.53876
2828 4 1 12.4382 11.1775 6.72768
2829 4 1 11.5096 11.1957 7.48847
2831 4 1 11.1461 11.0276 7.96447
2402 4 1 -23.0767 15 5.55757
2429 4 1 -20.1376 15.7629 5.7088
2446 4 1 -20.5951 15.2447 7.97185
2445 4 1 -21.0149 16.0857 7.18119
2475 4 1 -17.2399 15.4264 6.08756
2471 4 1 -17.6636 13.8697 5.48608
2478 4 1 -17.6565 15.8129 6.60187
2479 4 1 -16.7298 15.2283 6.91441
2462 4 1 -16.5743 14.0732 7.24986
2474 4 1 -16.0602 15.0615 6.13558
2466 4 1 -16.034 13.963 5.83417
2465 4 1 -15.7665 14.5927 6.90863
2464 4 1 -15.7934 13.5667 7.41979
2463 4 1 -15.6089 14.7788 7.44776
2505 4 1 -8.37466 15.676 7.19337
2504 4 1 -9.11377 16.0635 6.41247
2508 4 1 -6.20113 15.5305 6.77647
2506 4 1 -7.34092 15.022 7.30659
2507 4 1 -6.60953 15.7405 7.97805
2509 4 1 -7.15516 15.0266 7.22808
2510 4 1 -7.43967 15.7073 6.25198
2511 4 1 -6.36859 15.516 6.66085
2641 4 1 5.20628 13.7783 5.67247
2647 4 1 7.83171 15.0115 6.26884
2642 4 1 5.5576 14.4769 6.58469
2638 4 1 6.35992 14.8212 5.84065
2646 4 1 6.97306 15.05 7.06567
2644 4 1 5.86553 15.2496 6.95717
2643 4 1 6.67063 14.5217 7.21878
2648 4 1 7.81583 13.8318 6.67334
2645 4 1 6.28532 15.3996 8.07001
2649 4 1 9.00698 13.6608 6.39089
3074 4 1 9.95153 13.9609 6.80579
3075 4 1 10.0127 15.0627 6.38483
3038 4 1 10.8984 15.4019 7.89955
2435 4 1 -21.8935 17.1374 6.66234
2436 4 1 -21.8251 18.3503 6.34358
2437 4 1 -21.7383 17.8322 7.38961
2438 4 1 -21.7342 16.8064 6.72517
2434 4 1 -22.3195 18.1633 6.1823
2433 4 1 -21.7596 17.323 5.39281
2432 4 1 -20.7825 16.6964 5.39856
2439 4 1 -21.4414 17.8513 7.33444
2440 4 1 -20.5184 17.853 6.5169
2442 4 1 -19.6842 18.3086 6.08665
2443 4 1 -19.3214 17.1214 6.03912
2444 4 1 -20.4092 16.7883 6.42972
2477 4 1 -17.2805 16.3262 5.52065
2476 4 1 -16.3956 16.2255 6.30898
2480 4 1 -17.1781 16.2881 7.32642
2481 4 1 -16.3305 17.1274 7.65974
2482 4 1 -16.9787 18.0756 7.41756
2490 4 1 -13.7251 18.3033 7.49603
2499 4 1 -11.4341 16.7491 5.99248
2497 4 1 -12.5546 16.7195 6.4089
2496 4 1 -12.4212 17.2082 7.54148
2498 4 1 -11.8907 17.7366 6.38385
2494 4 1 -11.7154 16.7737 7.34038
2495 4 1 -12.2687 17.0482 6.32981
2491 4 1 -12.5356 18.7227 7.40943
2503 4 1 -10.0273 16.794 6.82656
2502 4 1 -10.0182 17.4515 5.7857
2500 4 1 -10.4088 17.4038 5.81745
2501 4 1 -10.3109 18.3701 6.47726
2512 4 1 -6.95765 16.4831 6.38047
2513 4 1 -6.61626 17.0049 5.38877
2514 4 1 -5.50244 16.8403 5.78736
3040 4 1 10.1767 16.4984 7.92704
3030 4 1 13.2467 18.2158 7.07113
3027 4 1 13.3175 18.658 7.15887
3029 4 1 14.199 18.6829 7.76775
2441 4 1 -20.7495 18.9358 6.17781
2489 4 1 -13.7408 19.4251 7.81288
2485 4 1 -15.3773 19.5257 8.04401
3025 4 1 12.2099 19.5222 8.06321
3026 4 1 13.4617 19.457 8.0495
3028 4 1 13.742 19.7489 7.44581
2881 4 1 7.62495 1.95522 8.13613
2725 4 1 7.43803 0.717368 8.74387
2724 4 1 7.14391 1.4169 9.75405
2723 4 1 6.43607 2.26311 9.23099
2722 4 1 7.25348 1.38889 9.36484
2721 4 1 6.47663 0.645643 9.93951
2720 4 1 7.48978 0.838467 10.5697
2726 4 1 6.33367 0.199313 8.74393
2882 4 1 8.86538 2.13323 8.09168
2880 4 1 8.58887 2.51065 8.48119
2893 4 1 10.4636 1.17782 9.01925
2719 4 1 8.33804 1.67287 10.6737
2890 4 1 10.4848 0.873332 8.19186
2894 4 1 11.0989 0.259776 9.49717
2891 4 1 11.3716 1.10674 8.97978
2892 4 1 11.0272 1.62589 9.91225
2901 4 1 13.9865 0.337745 9.49873
2905 4 1 15.5183 1.00072 10.5684
2782 4 1 1.65584 4.74037 10.3826
2781 4 1 2.16321 3.62557 10.5372
2874 4 1 5.09646 4.54351 10.7146
2872 4 1 5.04277 4.67693 8.58664
2870 4 1 4.78906 4.3723 9.37014
2876 4 1 5.44249 3.04067 9.11152
2875 4 1 5.57538 3.72197 10.0291
2873 4 1 5.66769 4.8131 9.6684
2877 4 1 5.87553 3.69941 8.24325
2878 4 1 7.02405 3.98952 8.38639
2861 4 1 7.96892 5.0396 10.1074
2714 4 1 8.55582 3.88094 9.82037
2713 4 1 9.70752 4.04208 9.88532
2715 4 1 9.4542 3.20228 10.2928
2712 4 1 10.6204 4.86131 10.2038
2717 4 1 9.39938 2.82057 10.4674
2860 4 1 9.11557 4.96313 10.4525
2851 4 1 13.3168 4.79016 10.3783
2853 4 1 12.2784 3.9586 9.92863
2850 4 1 13.354 4.99687 9.24122
2849 4 1 13.7597 4.67996 8.20961
2852 4 1 13.4884 3.71431 9.89128
2557 4 1 -3.31849 7.82053 8.43145
2558 4 1 -4.40203 7.27641 8.54627
2787 4 1 0.601692 7.26279 8.23461
2784 4 1 0.802687 6.70243 9.4567
2785 4 1 0.588491 6.88138 8.27042
2783 4 1 1.04522 5.79689 10.1458
2871 4 1 5.11307 5.53508 9.49001
2868 4 1 4.9757 6.10474 10.2984
2869 4 1 4.42163 5.55217 9.41548
2867 4 1 6.0867 5.86609 10.2952
2711 4 1 10.7632 6.09255 10.1536
2710 4 1 9.68014 5.65155 9.75057
2708 4 1 9.21925 6.22081 10.7628
2668 4 1 12.2864 7.09191 8.08923
2835 4 1 11.5577 7.8405 9.79511
2838 4 1 12.8916 7.93779 9.4408
2845 4 1 14.2343 7.10068 8.08356
2389 4 1 -25.941 10.2662 8.82041
2390 4 1 -24.851 10.6786 8.43092
2564 4 1 -5.18431 9.54566 8.26882
2559 4 1 -4.67545 8.38373 8.97564
2666 4 1 11.4457 8.63504 8.08474
2839 4 1 13.2409 9.08548 9.71126
2837 4 1 12.7692 9.11645 9.54823
2834 4 1 12.2531 8.82264 9.4469
2833 4 1 12.3692 10.0543 9.11585
2836 4 1 11.7714 8.97256 10.2699
2694 4 1 12.32 10.6323 10.1073
2840 4 1 14.3074 9.52306 10.0156
2844 4 1 14.2635 8.29714 8.48875
2681 4 1 15.6779 8.41035 8.80329
2842 4 1 13.8244 9.24892 8.35048
2841 4 1 14.913 9.45189 8.93095
2682 4 1 16.9167 8.69381 8.78238
2683 4 1 16.3701 9.69635 9.01142
2458 4 1 -16.3467 13.1028 9.22237
2457 4 1 -17.3948 13.0564 8.54232
2460 4 1 -15.6926 13.3588 9.31136
3050 4 1 6.92063 12.6168 10.5107
3071 4 1 8.22314 11.9118 8.88097
3069 4 1 9.98461 12.0129 8.10725
3070 4 1 9.35056 12.1089 9.1616
3067 4 1 11.2154 12.8643 8.88769
2830 4 1 12.1799 10.839 8.51182
2832 4 1 11.7125 11.0487 9.07544
2695 4 1 11.8894 11.7313 10.3432
2685 4 1 15.5402 10.9225 9.60093
2686 4 1 15.6093 12.0033 10.1566
2684 4 1 16.4912 10.8744 8.89069
2447 4 1 -21.3906 15.9313 8.46823
2455 4 1 -17.8507 13.9837 8.40458
2459 4 1 -16.2724 13.866 8.34131
2454 4 1 -18.4865 14.7158 9.02116
2453 4 1 -17.5188 15.2244 8.57
2461 4 1 -15.8457 13.7655 8.2312
3047 4 1 7.77007 14.1203 10.5451
3046 4 1 7.14389 14.8959 9.89976
3045 4 1 7.9303 15.2684 9.14826
3044 4 1 7.70616 15.9769 8.23775
3049 4 1 7.64518 13.6213 10.3765
3063 4 1 9.53911 14.1549 10.6217
3065 4 1 9.97441 13.8848 10.0029
3064 4 1 9.23138 14.7496 9.60149
3043 4 1 8.45493 15.0667 8.52344
3036 4 1 10.0834 15.0744 8.40725
3034 4 1 12.1186 15.193 8.55015
3066 4 1 11.0683 13.9685 9.47419
3035 4 1 11.0974 14.6216 8.10614
3037 4 1 10.9092 14.259 8.08311
3039 4 1 10.8354 16.1294 8.83994
2448 4 1 -20.5881 16.5396 9.27525
2450 4 1 -19.2386 16.3325 9.9183
2449 4 1 -19.73 17.3709 9.40377
2451 4 1 -18.4396 16.7595 9.16002
2452 4 1 -18.0067 16.2852 8.20138
2483 4 1 -16.1345 18.0269 8.1821
2484 4 1 -15.0319 18.3842 8.31569
2493 4 1 -12.1332 17.2808 8.42302
2492 4 1 -12.9505 18.088 8.33208
3042 4 1 8.40668 16.2805 8.40263
3041 4 1 9.47598 16.7671 8.84832
3033 4 1 12.3616 16.2094 8.10273
3031 4 1 13.1673 17.83 8.19275
3032 4 1 12.5819 17.1248 8.87434
3023 4 1 11.7232 18.3158 9.70076
3022 4 1 12.8427 18.8452 9.8539
3019 4 1 14.2587 18.3771 10.6343
2486 4 1 -16.2268 18.9561 8.62872
2487 4 1 -15.5563 19.9785 8.86622
2488 4 1 -14.4996 20.1809 8.28617
3024 4 1 12.0052 19.3712 9.22583
3021 4 1 13.9549 19.1954 9.60054
3020 4 1 14.6358 19.4354 10.5817
2733 4 1 7.93529 1.43345 12.6747
2732 4 1 7.84478 0.2342 12.2435
2734 4 1 7.80423 2.56926 12.4556
2908 4 1 14.3738 2.0365 12.2415
2906 4 1 14.7458 0.301523 11.1334
2907 4 1 14.7325 0.951452 12.1928
2779 4 1 1.17646 4.97962 11.6032
2780 4 1 2.21637 4.68702 11.007
2738 4 1 6.56328 4.23031 13.1863
2737 4 1 7.15489 4.51004 12.1435
2716 4 1 8.34968 3.41438 10.7759
2857 4 1 9.84217 4.05417 11.0065
2735 4 1 8.62181 3.354 11.8702
2718 4 1 8.20886 2.8422 10.7956
2736 4 1 8.25763 4.4794 11.6555
2859 4 1 9.90609 4.35378 11.0297
2858 4 1 9.43371 4.1884 12.0765
2862 4 1 8.86879 4.87091 10.8572
2856 4 1 10.9077 3.62478 10.8083
2854 4 1 11.9198 3.52037 10.9827
2855 4 1 11.1321 2.97519 11.7627
2910 4 1 14.6996 4.19799 11.5524
2909 4 1 14.3168 3.22331 12.1504
2911 4 1 15.2596 4.97433 12.2287
2912 4 1 16.2339 5.20324 11.5283
2778 4 1 1.62173 5.47663 12.5946
2777 4 1 0.857315 5.94632 11.7363
2776 4 1 1.87698 5.8424 12.3071
2774 4 1 1.34119 7.57573 12.3775
2775 4 1 0.997617 6.52877 11.928
2866 4 1 6.76666 5.41513 11.1004
2865 4 1 6.42544 5.67185 12.1994
2864 4 1 7.38795 5.45974 11.5867
2743 4 1 6.16397 7.16863 13.3722
2709 4 1 10.2717 5.56011 10.8691
2707 4 1 8.24271 6.81024 11.0846
2863 4 1 8.45037 5.80262 11.334
2706 4 1 8.53346 7.67614 11.8967
2983 4 1 12.1779 8.06386 13.1155
2924 4 1 14.8588 7.17737 12.1821
2923 4 1 15.6684 6.35047 11.9672
2925 4 1 15.2024 7.02807 13.2552
2928 4 1 15.2322 8.0068 13.1953
2917 4 1 18.2161 7.22601 12.9489
2918 4 1 17.7476 7.64159 11.9152
2913 4 1 17.1848 5.62024 10.7802
2914 4 1 17.5498 6.60289 11.2914
2915 4 1 18.5406 7.24588 11.6557
2922 4 1 16.676 7.00114 11.721
2920 4 1 17.1394 7.23038 12.0671
2921 4 1 16.6362 6.39357 12.827
2916 4 1 19.0311 7.9896 12.4513
2770 4 1 -0.0561473 9.67724 11.872
2772 4 1 1.36429 8.6506 12.6683
2771 4 1 0.864297 9.6428 12.6336
2773 4 1 2.34872 8.23828 12.2168
2769 4 1 1.06772 10.1604 11.7128
2768 4 1 2.08483 9.60666 11.6831
2767 4 1 2.52243 10.3491 12.52
2765 4 1 4.31793 10.3035 11.8834
2764 4 1 4.04678 9.77177 12.9908
2763 4 1 5.19037 9.9224 12.4447
2751 4 1 8.04004 8.93219 13.1257
2757 4 1 7.04505 10.1962 12.6564
2754 4 1 7.14911 10.4529 11.6551
2752 4 1 6.93331 8.99769 12.8642
2753 4 1 6.73985 9.3741 11.7497
2755 4 1 7.83701 9.64904 12.173
2705 4 1 9.43673 8.55813 12.1167
2703 4 1 10.3383 9.24118 12.7734
2704 4 1 9.66826 9.64855 11.9646
2756 4 1 8.08376 10.3015 13.1619
2701 4 1 10.5108 9.67557 12.9604
2985 4 1 12.2069 9.583 12.5418
2700 4 1 11.3017 10.5762 12.9773
2986 4 1 11.4372 10.2572 12.0379
2693 4 1 13.2226 10.7129 10.8389
2919 4 1 16.8748 8.45627 11.9374
2766 4 1 3.36394 10.9628 11.9505
3053 4 1 4.98194 12.495 12.7434
3051 4 1 6.40835 12.6307 11.5831
3052 4 1 5.64135 11.8344 11.9442
3058 4 1 7.05096 12.9955 13.0082
3059 4 1 7.96751 12.7006 12.2483
2699 4 1 10.3455 11.2767 13.3306
2698 4 1 10.3874 11.249 12.1603
3060 4 1 8.50802 12.665 11.1859
3061 4 1 8.8325 13.173 12.2653
2988 4 1 12.1618 11.879 12.4709
2987 4 1 12.4429 10.8717 11.8281
2989 4 1 13.1322 11.5124 13.1545
2697 4 1 10.8864 11.1916 11.079
2696 4 1 11.3809 12.3639 11.2204
2990 4 1 11.9699 11.5511 13.3738
2991 4 1 12.3243 12.6781 13.1995
2992 4 1 11.5402 13.2851 12.5175
2687 4 1 15.1807 12.2506 11.3336
2688 4 1 14.0566 12.5705 11.7324
2689 4 1 14.8316 11.6835 11.9046
2692 4 1 13.626 11.3466 11.8341
2690 4 1 13.7796 11.0197 11.8026
2691 4 1 13.9541 11.7317 10.8297
3048 4 1 7.51542 13.5188 11.6325
3062 4 1 8.6619 14.0243 11.3461
3003 4 1 13.4941 15.2746 13.2987
3004 4 1 12.8081 16.2328 13.1205
3005 4 1 13.4504 16.6028 12.2287
3006 4 1 12.654 17.4129 11.7987
3018 4 1 13.8937 18.6905 11.7027
3008 4 1 14.3211 16.7131 12.9295
3007 4 1 13.7741 17.1834 12.079
3009 4 1 13.7293 17.7104 13.3968
3016 4 1 13.0454 20.4821 12.5224
3017 4 1 13.2388 19.3274 12.4961
3013 4 1 15.1855 20.6764 13.351
3015 4 1 13.9463 21.0515 12.9912
3014 4 1 14.9867 21.5511 12.6293
2739 4 1 6.09849 5.02369 13.912
2945 4 1 10.7032 5.03893 15.479
2947 4 1 12.9909 4.52509 14.9303
2946 4 1 11.8122 4.62566 15.4024
2950 4 1 13.571 5.16901 14.59
2951 4 1 13.9102 4.86634 15.7541
2741 4 1 5.20589 6.56876 14.0822
2740 4 1 5.08752 5.46063 13.6513
2742 4 1 6.00477 7.30532 14.6149
2970 4 1 5.7571 8.05369 15.4601
2972 4 1 7.29778 7.76745 15.867
2979 4 1 9.11595 7.46637 15.1063
2980 4 1 10.0379 6.81991 15.2857
2981 4 1 10.588 6.85441 14.2271
2948 4 1 13.0049 5.63185 15.0507
2932 4 1 12.9305 6.91229 15.56
2982 4 1 11.2893 7.64432 13.7427
2931 4 1 14.0592 6.55776 15.6915
2930 4 1 14.5565 7.35301 14.9985
2949 4 1 13.8591 6.27707 14.6038
2935 4 1 15.5395 6.78155 15.6229
2927 4 1 15.3192 7.76537 14.3292
2933 4 1 14.007 7.50671 15.4352
2934 4 1 14.9326 7.68708 16.0376
2926 4 1 16.2235 7.11215 14.017
2762 4 1 4.85911 9.34719 13.4792
2760 4 1 4.97513 10.6694 14.8823
2761 4 1 5.16454 10.4373 13.7518
2750 4 1 7.78598 9.75916 13.9759
2746 4 1 6.94797 9.56158 14.6355
2745 4 1 5.79906 9.41118 14.1346
2744 4 1 5.63073 8.2532 13.6927
2747 4 1 7.0221 8.86212 15.5548
2748 4 1 7.27716 9.63337 14.6053
2758 4 1 6.67427 10.2775 13.7691
2759 4 1 6.10444 10.2907 14.8206
2969 4 1 5.86078 9.23734 15.1116
2971 4 1 6.8473 8.09227 14.8504
2749 4 1 8.10593 8.83706 14.5241
2702 4 1 9.71259 9.56454 13.7988
2975 4 1 9.6395 9.18491 16.1147
2977 4 1 10.0107 9.52749 15.0736
2976 4 1 9.05327 10.1031 15.5357
2978 4 1 9.44303 8.60663 14.7297
2984 4 1 11.9481 9.15082 13.6299
2929 4 1 15.2351 8.0809 14.4085
3055 4 1 5.70811 13.3406 13.7484
3056 4 1 6.78975 12.7855 13.7207
3057 4 1 7.98634 13.1151 13.6989
3054 4 1 5.63251 12.1653 13.6895
2996 4 1 12.6295 12.7463 14.6128
2997 4 1 13.2406 12.517 15.7255
2994 4 1 12.3551 12.7252 14.1851
2993 4 1 11.2981 13.1352 13.6689
2999 4 1 12.5529 13.3891 15.0986
2995 4 1 13.4672 13.228 13.9583
2998 4 1 13.6733 13.4298 14.9851
3002 4 1 12.742 15.174 14.2395
3000 4 1 11.4098 13.5432 15.1566
3001 4 1 12.1656 14.5521 15.0715
3010 4 1 14.3353 18.628 13.7015
3012 4 1 15.5089 20.0086 14.3403
3011 4 1 14.4237 19.5989 14.4196
2961 4 1 7.5458 5.14435 18.5346
2958 4 1 10.5576 4.35742 18.7602
2956 4 1 12.1717 4.64566 18.138
2954 4 1 11.5949 3.58808 16.2814
2955 4 1 12.1093 3.72982 17.3161
2953 4 1 12.7275 3.27178 16.2997
2957 4 1 11.1675 5.13877 17.9588
2952 4 1 13.8369 3.72729 16.1657
2965 4 1 5.9823 7.05842 16.9911
2966 4 1 6.81715 7.72679 17.5424
2964 4 1 6.57123 6.16989 17.54
2963 4 1 5.56087 5.39819 17.5528
2962 4 1 6.7517 5.49432 17.7741
2960 4 1 8.74647 5.42325 18.456
2944 4 1 11.1632 5.41726 16.5453
2943 4 1 12.0772 5.49439 17.3735
2942 4 1 12.7174 5.59252 18.3318
2941 4 1 13.054 6.21844 17.3652
2936 4 1 15.1894 6.82439 16.741
2939 4 1 14.7905 5.81752 17.8384
2940 4 1 14.0202 6.79232 17.6372
2937 4 1 14.4628 7.51981 17.2698
2938 4 1 14.9218 6.50072 16.8971
2967 4 1 6.8217 8.90487 17.2949
2968 4 1 6.28628 8.9203 16.1771
2973 4 1 8.24515 8.36595 16.2717
2974 4 1 8.57386 9.33857 16.7739
2959 4 1 9.82708 5.2022 19.0426
ITEM: TIMESTEP
5300000
ITEM: NUMBER OF ATOMS
1913
ITEM: BOX BOUNDS ff ff ff
-3.5000000000000000e+01 3.5000000000000000e+01
-3.5000000000000000e+01 3.5000000000000000e+01
-3.5000000000000000e+01 3.5000000000000000e+01
ITEM: ATOMS id mol type x y z
2128 4 1 -1.5001 -22.534 -16.5173
2139 4 1 -6.76401 -18.8912 -17.6298
2138 4 1 -6.83951 -19.3723 -16.5836
2132 4 1 -4.45296 -20.4568 -17.0099
2133 4 1 -4.03894 -19.542 -16.3194
2131 4 1 -3.4236 -20.7176 -17.4128
2130 4 1 -2.99656 -21.275 -16.5194
2137 4 1 -6.77479 -18.1939 -16.7483
2141 4 1 -5.82612 -18.1488 -18.389
2140 4 1 -6.71717 -17.6705 -17.5985
2142 4 1 -6.29644 -17.0257 -18.65
2160 4 1 -4.3096 -17.6657 -16.4975
2144 4 1 -6.35853 -15.8984 -17.7486
2143 4 1 -5.79515 -15.948 -18.8051
2145 4 1 -5.5016 -15.1403 -18.2165
2146 4 1 -4.30869 -15.2288 -18.2332
2147 4 1 -4.9702 -15.5434 -17.1803
2119 4 1 -4.01426 -24.8036 -14.186
2120 4 1 -2.93085 -24.3371 -14.5667
2121 4 1 -1.84181 -24.72 -14.3386
2115 4 1 -5.43267 -21.7152 -13.7311
2118 4 1 -4.85983 -23.9396 -14.0868
2117 4 1 -4.32443 -22.9985 -13.7949
2116 4 1 -4.21814 -21.7833 -13.5052
2127 4 1 -0.80247 -23.3185 -15.9579
2123 4 1 -2.16514 -22.5411 -14.0014
2122 4 1 -2.48005 -23.6245 -14.592
2125 4 1 -0.719951 -21.8825 -14.2928
2129 4 1 -2.03361 -21.6918 -15.8806
2126 4 1 -0.341514 -22.4969 -15.2107
2135 4 1 -5.9457 -19.5017 -14.9875
2134 4 1 -5.16267 -19.8393 -15.7949
2114 4 1 -4.55907 -20.9284 -13.8609
2185 4 1 -10.8297 -17.0126 -13.8423
2184 4 1 -9.84176 -17.1236 -14.5674
2183 4 1 -8.66892 -17.2313 -14.0339
2136 4 1 -6.7173 -18.8246 -15.7043
2149 4 1 -5.25043 -16.2235 -15.0081
2163 4 1 -4.83639 -17.3693 -14.418
2159 4 1 -3.4982 -17.7335 -15.6565
2161 4 1 -5.13325 -17.5876 -15.7045
2162 4 1 -4.43094 -18.3009 -15.095
2153 4 1 -3.82945 -16.2122 -13.8993
2156 4 1 -2.76186 -16.2383 -14.1446
2164 4 1 -4.62007 -18.5672 -14.1851
2158 4 1 -2.77831 -18.3944 -14.9158
2157 4 1 -2.43658 -17.4676 -14.2147
2148 4 1 -5.09122 -15.6849 -16.0255
2150 4 1 -4.84309 -15.7271 -13.9963
2066 4 1 -6.44877 -24.7476 -13.3319
2070 4 1 -5.41223 -24.2922 -11.9202
2067 4 1 -5.73693 -25.0046 -12.3476
2065 4 1 -6.70704 -24.9294 -12.1908
2072 4 1 -5.07165 -25.3852 -10.912
2071 4 1 -4.29932 -24.7587 -11.7116
2032 4 1 -15.6591 -21.8776 -11.7287
2029 4 1 -14.5737 -21.6359 -12.0012
2031 4 1 -14.4553 -22.0305 -11.6478
2030 4 1 -13.4552 -21.6944 -12.1875
2050 4 1 -10.1948 -22.3404 -10.823
2047 4 1 -9.90285 -21.7029 -11.3917
2052 4 1 -9.39993 -22.6411 -10.8453
2053 4 1 -8.92966 -22.87 -12.017
2054 4 1 -8.26568 -22.6218 -11.0099
2063 4 1 -6.18594 -22.5503 -11.891
2064 4 1 -6.40088 -23.7264 -11.9838
2068 4 1 -5.57887 -23.8745 -12.8926
2056 4 1 -7.67208 -23.0257 -11.1127
2061 4 1 -6.24431 -23.3071 -11.1502
2069 4 1 -4.47495 -23.8857 -12.4375
2060 4 1 -5.37108 -22.5507 -10.9002
2062 4 1 -5.26712 -22.5729 -11.0307
2124 4 1 -1.2856 -22.2354 -13.237
2023 4 1 -16.6576 -19.5994 -12.1841
2021 4 1 -17.1061 -20.2448 -11.4165
2018 4 1 -17.2728 -19.7495 -10.9174
2020 4 1 -16.9077 -19.1013 -11.5788
2026 4 1 -14.6912 -19.7726 -12.6176
2024 4 1 -15.5141 -20.0299 -11.9254
2025 4 1 -15.7701 -19.566 -13.0653
2028 4 1 -14.3044 -20.5704 -11.4991
2027 4 1 -13.5158 -19.7778 -12.1742
2022 4 1 -15.9787 -20.4188 -11.5331
2046 4 1 -11.005 -21.1117 -11.2987
2044 4 1 -11.1695 -19.6933 -10.7905
2045 4 1 -11.919 -20.2675 -11.4276
2179 4 1 -8.5621 -19.144 -12.5825
2180 4 1 -7.39683 -19.363 -12.4686
2173 4 1 -5.59148 -19.2399 -11.2369
2113 4 1 -4.61853 -20.9692 -12.635
2112 4 1 -3.94931 -20.8603 -11.6337
2111 4 1 -4.72205 -19.9333 -11.3426
2186 4 1 -11.5408 -16.5994 -13.0437
2178 4 1 -8.50983 -18.6969 -11.5508
2177 4 1 -7.99174 -17.8838 -10.8044
2169 4 1 -6.13539 -16.7284 -11.8525
2181 4 1 -7.40421 -18.5071 -13.2955
2182 4 1 -8.00065 -17.5738 -13.0574
2171 4 1 -6.3792 -17.5697 -12.2293
2170 4 1 -7.31219 -17.0162 -11.8193
2172 4 1 -5.64696 -18.0328 -11.4676
2151 4 1 -4.30934 -16.3532 -13.1446
2167 4 1 -4.64085 -17.8172 -13.3427
2168 4 1 -5.23441 -17.2298 -12.4822
2165 4 1 -3.94698 -18.4027 -13.2442
2166 4 1 -3.50786 -17.2665 -13.3961
2152 4 1 -3.15772 -16.4862 -12.9845
2155 4 1 -2.39892 -16.4147 -13.0028
2187 4 1 -12.1518 -15.5047 -13.181
2189 4 1 -12.0665 -14.6561 -11.2832
2188 4 1 -11.6864 -14.73 -12.4017
2154 4 1 -3.49098 -15.9927 -12.7928
2079 4 1 -5.73422 -27.1901 -8.81309
1991 4 1 -10.9343 -24.6344 -8.32571
1990 4 1 -11.7397 -24.8343 -9.13287
1988 4 1 -9.79361 -25.1857 -8.87566
1989 4 1 -10.6941 -24.343 -8.78747
2073 4 1 -5.78714 -26.2832 -10.6233
2074 4 1 -6.55469 -25.4285 -10.666
2076 4 1 -6.90508 -24.403 -9.86922
2078 4 1 -6.05611 -26.1106 -8.4316
2075 4 1 -7.40321 -25.501 -9.7664
2077 4 1 -6.51455 -25.2748 -9.17479
2082 4 1 -3.38276 -25.8528 -9.68824
2080 4 1 -4.68373 -26.6202 -9.0457
2081 4 1 -3.66706 -26.0584 -8.60804
2083 4 1 -3.50417 -24.7137 -9.36976
2085 4 1 -4.33324 -24.8048 -8.47037
2100 4 1 -1.8132 -24.2448 -9.96963
2097 4 1 -2.63912 -25.3638 -8.30976
2003 4 1 -14.0149 -21.7684 -8.14935
2002 4 1 -14.1352 -22.4474 -9.08235
2048 4 1 -10.8886 -22.1296 -10.7548
2051 4 1 -9.40433 -21.6263 -10.2574
2049 4 1 -10.7618 -22.9866 -9.93297
2057 4 1 -8.21103 -22.9759 -10.0226
1992 4 1 -10.2824 -23.6878 -8.11401
2058 4 1 -7.04391 -22.9314 -10.0839
2055 4 1 -7.63692 -22.5943 -10.0044
2059 4 1 -5.84392 -22.7076 -9.78908
2105 4 1 -3.08254 -21.6985 -8.16705
2084 4 1 -4.49266 -23.9559 -9.34471
2102 4 1 -1.74231 -23.2952 -8.70422
2101 4 1 -1.56248 -23.0861 -9.81766
2099 4 1 -1.81259 -24.1788 -8.77936
2104 4 1 -2.03438 -22.2386 -8.57358
2017 4 1 -16.48 -19.1794 -10.2177
2019 4 1 -16.158 -19.5434 -10.7638
2016 4 1 -17.1332 -19.5905 -9.32069
2014 4 1 -17.576 -20.0189 -8.96752
2012 4 1 -16.5916 -20.7751 -8.45364
2015 4 1 -16.6655 -20.6541 -9.26012
2013 4 1 -16.6708 -19.5575 -8.38302
2033 4 1 -15.9013 -21.2534 -10.7484
2036 4 1 -14.2641 -19.8711 -9.07935
2035 4 1 -14.3132 -20.6513 -9.99438
2034 4 1 -15.3933 -21.138 -9.64297
2038 4 1 -13.7023 -19.2568 -8.7125
2010 4 1 -15.4174 -20.984 -8.56134
2040 4 1 -11.9224 -19.9182 -9.67436
2039 4 1 -12.6289 -19.9352 -8.6854
2037 4 1 -13.4046 -19.3091 -9.80963
2041 4 1 -11.1283 -20.2067 -8.79267
2043 4 1 -11.2461 -20.4868 -9.9186
2004 4 1 -13.3004 -20.7901 -8.25008
2042 4 1 -10.5916 -21.1739 -9.14309
1717 4 1 -5.75596 -20.6442 -9.15692
1718 4 1 -6.78007 -19.9395 -8.75543
1719 4 1 -5.89757 -19.2386 -8.33632
2108 4 1 -3.75831 -20.965 -8.93656
2109 4 1 -3.47337 -19.8258 -9.21665
2110 4 1 -4.0527 -19.8759 -10.3234
2107 4 1 -2.85594 -20.2857 -9.18202
1716 4 1 -4.77834 -21.2298 -8.65347
2106 4 1 -2.24294 -21.322 -9.00364
2193 4 1 -14.1708 -16.6822 -8.21248
2192 4 1 -13.1857 -16.1892 -8.67449
2175 4 1 -6.23395 -18.0035 -9.26717
2176 4 1 -7.32674 -18.205 -9.82427
2174 4 1 -6.02461 -18.562 -10.2744
2190 4 1 -12.844 -15.1721 -10.639
2191 4 1 -12.6205 -15.9533 -9.69579
1959 4 1 -7.54878 -27.586 -5.54404
1960 4 1 -6.92058 -27.012 -6.313
1961 4 1 -5.7272 -27.0294 -6.33071
1979 4 1 -11.1895 -25.5878 -7.62185
1980 4 1 -11.0759 -25.4296 -6.41536
1977 4 1 -11.9959 -25.6476 -5.53504
1978 4 1 -11.2691 -25.9345 -6.43437
1986 4 1 -8.63974 -25.1056 -6.93996
1987 4 1 -8.97703 -25.4718 -8.00216
1981 4 1 -10.1168 -25.5479 -5.69328
1982 4 1 -9.71284 -24.8906 -6.60445
1983 4 1 -8.96902 -25.7302 -6.44302
1985 4 1 -7.94175 -24.984 -7.93464
1984 4 1 -7.8307 -25.6041 -6.86804
1964 4 1 -6.59097 -25.9026 -6.37575
1963 4 1 -5.5027 -25.9446 -6.75642
1965 4 1 -6.22872 -25.3743 -5.39172
2086 4 1 -3.59285 -24.2314 -7.72921
2092 4 1 -3.31488 -24.5038 -6.59533
1962 4 1 -4.9935 -26.9005 -7.29881
2098 4 1 -1.56538 -25.0172 -8.03747
2094 4 1 -1.61058 -24.9913 -6.19384
2095 4 1 -1.43625 -26.0896 -6.74934
2096 4 1 -2.19206 -26.3223 -7.64546
2093 4 1 -2.55291 -25.2808 -7.00592
2001 4 1 -13.7631 -22.2678 -7.9574
1996 4 1 -10.8772 -22.9207 -7.76686
2000 4 1 -12.6465 -22.4454 -7.49757
1998 4 1 -12.2574 -23.7154 -6.07766
1995 4 1 -11.7433 -23.6626 -8.01393
1997 4 1 -11.5322 -23.1139 -6.86215
1999 4 1 -13.0771 -22.9477 -6.47249
1994 4 1 -10.5166 -23.9127 -7.8755
1993 4 1 -10.6542 -22.6477 -7.72243
1969 4 1 -7.56336 -23.4749 -5.65852
1715 4 1 -5.27608 -21.6444 -7.63653
1714 4 1 -4.64071 -22.3354 -6.92539
1713 4 1 -4.02905 -21.9472 -5.94533
2089 4 1 -3.36889 -23.9023 -5.57211
2088 4 1 -3.4778 -23.19 -6.61251
2091 4 1 -4.02113 -23.5418 -6.52266
2090 4 1 -4.61055 -23.8568 -5.57571
2087 4 1 -4.39892 -23.4891 -7.43308
2103 4 1 -1.10364 -22.6832 -7.90931
2207 4 1 -17.9646 -19.255 -6.09595
2011 4 1 -16.0154 -21.5368 -7.67652
2009 4 1 -15.4292 -20.2241 -7.65569
2008 4 1 -15.1386 -20.7375 -6.61815
2006 4 1 -14.7808 -20.9743 -7.10988
2005 4 1 -13.6166 -21.3745 -7.24038
2007 4 1 -15.338 -19.9355 -7.51697
1721 4 1 -5.92096 -20.4732 -6.84257
1720 4 1 -6.15845 -20.3188 -7.96503
1722 4 1 -4.80193 -20.1787 -7.11929
1723 4 1 -3.71122 -20.219 -6.60408
1724 4 1 -3.76534 -20.5802 -5.48993
1725 4 1 -4.68082 -19.9995 -5.99879
2208 4 1 -18.909 -18.4072 -5.95429
2205 4 1 -17.6256 -17.4859 -6.06281
2202 4 1 -16.9337 -16.7239 -6.15273
2206 4 1 -17.362 -18.396 -5.38828
2204 4 1 -16.4335 -17.3611 -6.41227
2200 4 1 -15.099 -18.0027 -6.13193
2197 4 1 -14.319 -16.5696 -6.43823
2198 4 1 -13.7551 -16.2693 -5.40897
2199 4 1 -14.6274 -17.054 -5.49881
2201 4 1 -15.8603 -17.0812 -6.00202
2194 4 1 -13.6067 -17.5464 -7.66898
2203 4 1 -15.8126 -16.5217 -5.84635
2195 4 1 -13.1139 -16.6086 -7.06376
2196 4 1 -13.3989 -17.1275 -5.98487
1730 4 1 -3.91863 -18.2432 -5.77346
1731 4 1 -2.8246 -17.8879 -6.23898
1726 4 1 -4.91589 -18.7921 -6.26028
1733 4 1 -2.1669 -17.454 -6.04774
1734 4 1 -1.74362 -16.5406 -5.4543
1737 4 1 -1.57393 -16.753 -5.44699
1976 4 1 -10.9517 -25.3124 -5.09463
1975 4 1 -10.1671 -24.3991 -5.03579
1956 4 1 -7.39146 -25.4753 -2.83812
1958 4 1 -7.64189 -26.6674 -4.79595
1957 4 1 -7.72183 -25.6855 -4.05343
1967 4 1 -6.70781 -24.41 -4.11093
1966 4 1 -6.87855 -24.4519 -5.24041
1951 4 1 -5.96526 -26.7845 -3.32328
1952 4 1 -5.1468 -25.9973 -3.36199
1974 4 1 -9.2202 -23.6517 -5.06909
1973 4 1 -8.17274 -23.968 -4.5973
1972 4 1 -7.62844 -23.2276 -5.35196
1971 4 1 -6.78226 -23.2311 -4.45883
1970 4 1 -7.91769 -23.1079 -4.62924
1968 4 1 -6.65019 -23.501 -4.85815
1712 4 1 -4.42145 -22.4163 -4.91192
1728 4 1 -3.10565 -19.0164 -5.37774
1711 4 1 -3.99957 -21.3485 -4.60935
1710 4 1 -5.07006 -20.9994 -4.29882
1709 4 1 -4.04038 -20.5108 -3.91974
1708 4 1 -3.41422 -19.5376 -3.92862
1706 4 1 -3.16412 -20.4908 -3.73448
1703 4 10 -4.28219 -20.2895 -2.99641
1705 4 1 -3.7463 -19.4761 -3.35526
1707 4 1 -2.50186 -19.9306 -4.60072
2211 4 1 -17.7063 -17.9899 -3.01781
2210 4 1 -17.5324 -18.521 -4.08027
2209 4 1 -18.3862 -18.1332 -4.86051
2213 4 1 -18.3322 -17.3195 -3.3916
1729 4 1 -2.92603 -17.8988 -5.21082
1727 4 1 -4.17392 -18.6698 -5.33188
1742 4 1 -2.91928 -16.5229 -3.07683
1732 4 1 -2.46433 -18.1679 -5.1904
1735 4 1 -1.99895 -16.8728 -4.32503
1736 4 1 -0.897815 -16.5158 -4.46241
1741 4 1 -3.31893 -15.4508 -3.12499
1738 4 1 -0.981201 -15.9285 -4.94366
1740 4 1 -2.6611 -14.9964 -3.9313
1739 4 1 -1.96107 -15.1951 -4.99086
2256 4 1 -22.0727 -11.1096 -2.70072
2253 4 1 -20.8218 -12.7253 -2.94982
2254 4 1 -21.4961 -11.8192 -2.73884
3556 4 1 -5.48475 -0.334273 -2.81237
3554 4 1 -6.45338 -0.0122473 -4.54814
3531 4 1 -3.14495 -1.08604 -3.81452
3524 4 1 -1.22064 -1.99943 -2.73163
3533 4 1 -0.897152 -0.782546 -3.83005
3530 4 1 -2.60718 -0.170901 -3.14859
3532 4 1 -1.98151 -1.22768 -4.1515
3536 4 1 -0.828948 -0.595029 -5.34688
3535 4 1 -1.90179 -0.0532703 -5.31138
3513 4 1 -0.0528376 -0.91557 -2.81564
1948 4 1 -8.62843 -27.595 -1.24591
1949 4 1 -7.66415 -27.375 -1.91322
1950 4 1 -6.71572 -27.3546 -2.62474
1934 4 1 -14.4608 -25.69 -0.484949
1935 4 1 -13.357 -25.9878 -0.75449
1939 4 1 -11.4595 -24.363 -1.20175
1938 4 1 -12.2147 -25.376 -1.15525
1936 4 1 -13.2841 -24.8165 -1.16121
1937 4 1 -12.4357 -24.4831 -0.367535
1933 4 1 -13.2792 -25.6206 -0.180334
1945 4 1 -9.37024 -25.3048 -0.152665
1946 4 1 -8.60418 -26.2694 -0.175553
1947 4 1 -8.83995 -26.4274 -1.30081
1944 4 1 -9.55832 -24.7988 -1.19769
1953 4 1 -5.4863 -26.7337 -2.51282
1955 4 1 -6.47497 -25.1932 -2.02459
1954 4 1 -6.2284 -26.3671 -1.64957
1942 4 1 -10.8595 -23.1273 -0.809917
1941 4 1 -9.80831 -23.7347 -0.980426
1940 4 1 -10.737 -24.0143 -0.304264
1943 4 1 -10.101 -23.9429 -0.608584
1783 4 1 -2.75103 -22.6486 -1.37023
1784 4 1 -3.65386 -23.0357 -2.00031
1785 4 1 -3.50822 -23.5711 -0.843502
1786 4 1 -3.74719 -22.4367 -0.269088
1788 4 1 -4.04385 -23.478 -0.0327164
1782 4 1 -2.37388 -21.5436 -0.940362
2219 4 1 -19.9734 -20.1015 -0.0793612
2217 4 1 -20.3365 -19.305 -1.98719
2221 4 1 -20.3757 -20.219 -0.0423141
2220 4 1 -20.7673 -19.1606 -0.167282
2218 4 1 -19.5886 -19.4496 -0.993874
1702 4 10 -4.17746 -20.8375 -1.91677
1704 4 10 -4.26925 -19.3415 -2.2477
1776 4 1 -1.15127 -20.2065 -0.246406
1780 4 1 -1.35279 -20.7125 -2.06642
1779 4 1 -0.568162 -20.1487 -1.4271
1781 4 1 -2.32336 -20.3918 -1.32463
1777 4 1 -0.0525696 -20.4407 -0.709736
1778 4 1 0.401547 -19.5048 -1.21928
2216 4 1 -19.5368 -18.6715 -1.29258
2212 4 1 -18.914 -18.0566 -2.63201
2215 4 1 -18.6229 -18.0152 -1.65511
2214 4 1 -18.1513 -17.0759 -2.27636
1750 4 1 -3.22073 -17.382 -0.944719
1748 4 1 -3.14737 -17.3288 -1.00319
1749 4 1 -3.60401 -18.414 -0.629887
1743 4 1 -2.28314 -17.4374 -2.66755
1744 4 1 -1.83416 -17.053 -1.57654
1747 4 1 -2.55827 -16.3983 -1.50632
1751 4 1 -2.3485 -16.8914 -0.230598
1752 4 1 -1.37722 -17.5513 -0.449945
2243 4 1 -25.3272 -13.7857 -1.4775
2242 4 1 -24.6268 -13.4801 -0.486462
2246 4 1 -22.8732 -14.4941 -1.5829
2245 4 1 -23.1833 -13.485 -0.990139
2247 4 1 -23.5376 -13.489 -1.58686
2244 4 1 -24.1581 -13.7859 -1.73484
2250 4 1 -20.9047 -13.9921 -0.934704
1745 4 1 -2.52282 -16.0543 -1.28107
1746 4 1 -1.57547 -16 -2.06091
2248 4 1 -22.5166 -12.8601 -1.24004
2255 4 1 -22.2424 -11.8871 -1.8747
2257 4 3 -22.174 -10.9844 -1.46318
2252 4 1 -21.2811 -12.2958 -1.89652
2251 4 1 -20.8427 -13.3875 -2.03282
2249 4 1 -21.3049 -12.9366 -1.32431
2269 4 1 -21.2843 -11.2356 -0.732113
2268 4 1 -20.4074 -10.8415 -0.0258269
2261 4 1 -22.3501 -8.39033 -1.09079
2262 4 1 -22.0136 -9.32964 -0.288527
2260 4 1 -22.6649 -8.56145 -2.20682
2259 4 1 -21.9262 -9.16485 -1.40404
2258 4 1 -22.8251 -9.97766 -1.73648
2264 4 1 -19.8314 -8.90102 -0.952751
2263 4 1 -20.9519 -9.05669 -0.807477
2266 4 1 -21.0004 -9.41172 -0.252995
2265 4 1 -19.9088 -9.76566 -0.091101
3582 4 1 -0.384664 -8.72837 -0.143281
3581 4 1 -0.333928 -8.96865 -1.34763
3575 4 1 -1.75425 -5.52696 -2.13071
3574 4 1 -1.85429 -5.68345 -0.917556
3578 4 1 -0.147601 -6.84332 -1.1631
3579 4 1 0.763014 -6.87138 -1.91341
3577 4 1 0.287008 -6.05141 -1.98195
3580 4 1 0.49231 -8.0262 -1.51417
3565 4 1 -5.57997 -3.33108 -0.903985
3568 4 1 -4.24886 -4.61595 -1.49862
3566 4 1 -4.4662 -3.83335 -1.02899
3567 4 1 -3.30261 -3.96417 -1.097
3572 4 1 -2.81496 -4.11318 -0.224767
3569 4 1 -3.85869 -4.67901 -0.424886
3570 4 1 -3.50335 -4.21505 -1.57951
3571 4 1 -2.47973 -4.72203 -1.13503
3576 4 1 -0.60876 -5.1502 -1.84696
3520 4 1 -1.02426 -3.15592 -1.2761
3573 4 1 -2.46852 -4.70289 -1.23607
3521 4 1 -0.584591 -3.32248 -2.4271
3522 4 1 -0.961019 -3.81845 -1.3815
3523 4 1 -0.566509 -2.90342 -2.09829
2357 4 1 -27.2814 -0.76401 -0.0345078
3559 4 1 -8.28409 -0.701478 -0.728956
3558 4 1 -7.36022 -0.703412 -1.57854
3561 4 1 -6.07926 -0.933667 -0.447145
3557 4 1 -6.44992 -0.865949 -2.30644
3563 4 1 -5.96427 -1.99075 -1.69019
3564 4 1 -5.40966 -2.11258 -0.711332
3560 4 1 -7.20945 -1.15824 -0.795351
3562 4 1 -6.06502 -2.06146 -0.542369
3526 4 1 -2.76516 -1.18257 -2.33096
3529 4 1 -2.9613 -0.551873 -2.1157
3525 4 1 -1.70173 -1.28179 -1.93485
3528 4 1 -2.16675 -1.4732 -2.31461
3527 4 1 -1.93599 -0.448229 -1.81685
3517 4 1 -0.175109 -2.20408 -0.936107
3519 4 1 -0.0248294 -2.51808 -1.01434
3518 4 1 -1.2296 -2.67014 -1.17341
3512 4 1 0.172868 -0.684928 -1.66161
3514 4 1 0.502427 -1.93925 -2.52299
3516 4 1 0.629208 -1.30105 -0.937837
3515 4 1 0.224699 -1.00747 -1.9423
1927 4 1 -13.9526 -25.8993 2.23253
1931 4 1 -12.2695 -26.138 1.33699
1930 4 1 -11.5486 -26.2593 2.32142
1932 4 1 -12.2096 -26.1828 0.111506
1854 4 1 2.45717 -26.8803 2.53175
1856 4 1 0.687821 -25.4367 2.37679
1853 4 1 1.96978 -25.8459 2.15834
1852 4 1 3.17726 -26.0218 1.95859
1789 4 1 -3.46754 -23.3389 1.00395
1790 4 1 -2.97095 -22.4909 1.7935
1802 4 1 -3.93848 -23.7075 2.19407
1787 4 1 -4.66527 -22.623 0.416618
2222 4 1 -21.2539 -19.5137 0.0714716
1793 4 1 -4.10396 -21.4107 2.24346
1769 4 1 -4.05052 -20.5051 1.31004
1768 4 1 -3.26254 -19.5801 1.46859
1771 4 1 -3.08479 -20.1404 0.242891
1770 4 1 -4.23863 -19.8024 0.414061
1772 4 1 -2.51573 -21.2121 0.38664
1767 4 1 -2.20401 -19.0368 1.66021
1775 4 1 -1.85457 -19.2599 0.0672075
1774 4 1 -1.2531 -20.0617 0.908473
1773 4 1 -2.00934 -20.8505 1.33937
1765 4 1 -1.16226 -19.4897 2.58112
2226 4 1 -23.1004 -17.6011 1.10005
2227 4 1 -22.1049 -17.5729 1.83068
2225 4 1 -22.4225 -16.8464 0.480761
2224 4 1 -22.0392 -17.917 0.73375
2223 4 1 -21.2445 -18.7722 0.988477
1757 4 1 -2.81412 -18.1692 0.659389
1756 4 1 -3.12514 -17.0238 0.647225
1754 4 1 -2.75137 -16.7859 0.852654
1758 4 1 -2.18574 -17.7591 1.59673
1755 4 1 -2.59565 -18.0035 0.887603
1760 4 1 -1.49644 -17.0567 2.07604
1761 4 1 -2.40605 -17.8957 2.17492
1753 4 1 -1.64566 -16.9697 0.632807
2241 4 1 -24.8479 -13.7095 0.695808
2240 4 1 -24.9271 -14.885 0.362715
2232 4 1 -21.6816 -14.7542 1.43666
2239 4 1 -24.0121 -15.2577 1.05375
2238 4 1 -23.0205 -15.9755 1.04363
2233 4 1 -21.867 -15.8213 2.04912
2236 4 1 -23.6621 -14.9081 2.11905
2234 4 1 -23.117 -15.5602 2.22128
2237 4 1 -22.586 -14.9839 1.67109
2231 4 1 -21.1551 -15.409 2.33892
2304 4 1 -23.5438 -11.8925 2.25267
2275 4 1 -21.7364 -11.2156 2.59178
2273 4 1 -21.0695 -10.8892 2.53011
2307 4 1 -24.75 -10.0339 2.50178
2309 4 1 -25.8023 -9.99274 2.26938
2310 4 1 -24.8898 -9.22235 2.27278
2308 4 1 -25.1812 -10.6975 1.56347
2272 4 1 -22.2444 -10.552 2.17045
2271 4 1 -22.2767 -10.3457 0.960894
2267 4 1 -20.2899 -9.81224 0.653984
2270 4 1 -21.2052 -10.7485 0.427336
3614 4 10 -5.88873 -7.30317 1.66632
3612 4 10 -5.87113 -7.1345 1.68966
3610 4 1 -3.82027 -6.43927 1.34486
3609 4 1 -3.47787 -6.58593 0.169141
3608 4 1 -4.0252 -6.32118 1.26189
3607 4 1 -3.55394 -6.69172 2.27941
3605 4 1 -3.1236 -7.54606 1.8369
3613 4 10 -4.76003 -7.4995 2.14749
3611 4 1 -4.85626 -6.82616 0.989176
3606 4 1 -2.31248 -6.90731 2.35543
3593 4 1 -1.18544 -5.94017 2.43665
3585 4 1 -0.763812 -7.13366 1.4045
3591 4 1 -1.51176 -5.98116 1.10752
3604 4 1 -1.99521 -7.97959 2.22351
3583 4 1 -0.554915 -7.53189 0.178575
3592 4 1 -0.495325 -5.40612 1.64332
3584 4 1 0.034558 -6.53028 0.63051
3586 4 1 0.055231 -6.32535 1.70899
3589 4 1 -0.616909 -4.14041 2.26246
3590 4 1 -1.14733 -5.02697 1.68544
3587 4 1 0.47828 -5.18617 1.95897
2352 4 1 -27.3463 -0.859452 1.98363
2354 4 1 -26.9554 -2.45818 1.22808
2359 4 1 -27.2208 -0.477725 0.20471
2362 4 1 -25.0987 -0.341965 0.286529
2356 4 1 -26.4389 -1.11786 0.688407
2358 4 1 -26.0524 -0.829806 0.14523
2360 4 1 -26.1033 -0.175558 0.130004
2353 4 1 -26.4978 -1.30299 1.37911
2364 4 1 -24.6258 -0.913629 1.95898
2363 4 1 -25.0332 -1.32119 0.916229
2365 4 1 -25.1107 -1.89593 2.33194
2350 4 1 -26.5389 -0.689439 2.59586
2355 4 1 -26.063 -1.69821 1.70358
2366 4 1 -24.1711 -2.41673 1.69349
1870 4 1 -5.60762 -28.17 4.9044
1865 4 1 -3.41168 -27.8979 4.9914
1832 4 1 -2.1508 -27.7748 4.93335
1860 4 1 0.116996 -27.5776 3.23469
1926 4 1 -13.896 -24.8022 2.89808
1925 4 1 -13.7031 -24.8582 4.0589
1928 4 1 -13.131 -25.2562 2.91572
1929 4 1 -12.004 -25.6092 3.21214
1923 4 1 -13.458 -24.2762 4.66914
1805 4 1 -5.40709 -25.3664 3.9671
1866 4 1 -3.10372 -26.7811 4.73408
1864 4 1 -2.96932 -26.7556 4.57982
1804 4 1 -5.32176 -25.1365 2.78893
1806 4 1 -4.89463 -24.5992 4.739
1863 4 1 -1.8331 -26.5612 4.07007
1862 4 1 -0.890349 -25.9731 3.92199
1861 4 1 -0.935627 -26.9134 3.24249
1859 4 1 -0.554702 -26.624 3.61705
1837 4 1 -0.820808 -25.9898 5.34131
1841 4 1 -0.0667778 -24.7863 4.57232
1840 4 1 -1.16921 -25.2395 4.78195
1857 4 1 0.148162 -25.5053 3.45767
1858 4 1 0.597029 -26.6473 3.64166
1855 4 1 1.31168 -26.487 2.70781
1851 4 1 2.37494 -25.9539 2.86235
1850 4 1 2.96504 -24.9244 2.98894
1915 4 1 -16.309 -21.6507 4.94568
1903 4 1 -15.1464 -21.868 4.42202
1900 4 1 -13.6257 -21.9492 4.45849
1924 4 1 -13.8659 -23.7241 3.65828
1902 4 1 -15.5841 -21.9522 3.26809
1901 4 1 -14.5119 -22.1155 3.62386
1889 4 1 -11.8478 -23.2269 4.68286
1891 4 1 -12.3625 -22.3254 3.90186
1890 4 1 -11.2363 -22.4894 4.05299
1888 4 1 -11.1485 -23.7509 3.88116
1887 4 1 -10.4295 -23.6302 4.77935
1801 4 1 -4.0678 -22.758 2.7937
1794 4 1 -3.12307 -21.5527 2.91648
1792 4 1 -3.02912 -21.5898 2.81576
1800 4 1 -4.92285 -23.4346 3.24476
1803 4 1 -4.904 -23.9459 2.74986
1799 4 1 -4.65885 -22.3023 3.56739
1791 4 1 -2.522 -22.6814 2.87824
1845 4 1 2.61819 -23.7996 4.58025
1849 4 1 3.70015 -24.1682 3.56293
1847 4 1 4.26155 -22.7008 3.62452
1846 4 1 3.78425 -23.5873 4.34534
1848 4 1 3.38551 -23.1745 4.22251
1914 4 1 -17.4127 -21.2873 5.33262
1913 4 1 -17.5387 -20.3609 4.55911
1912 4 1 -16.9618 -19.5104 5.09418
1916 4 1 -16.3095 -20.4911 5.03407
1906 4 1 -15.9123 -20.4923 2.89423
1904 4 1 -16.0897 -21.2922 3.8675
1899 4 1 -14.2778 -21.1607 3.91123
1908 4 1 -15.0451 -20.7082 4.8717
1907 4 1 -15.7986 -20.4573 4.04114
1905 4 1 -16.0766 -20.1313 4.10365
1909 4 1 -14.7032 -19.5922 4.59175
1898 4 1 -13.4122 -20.4067 4.27837
1897 4 1 -12.5446 -20.6421 5.0813
1892 4 1 -11.8008 -21.2207 3.989
1895 4 1 -11.5555 -19.7755 5.15229
1893 4 1 -10.8558 -20.5844 4.20774
1894 4 1 -10.8999 -19.4497 4.20658
1797 4 1 -4.65116 -21.1858 4.54695
1798 4 1 -3.88983 -21.4444 3.61516
1795 4 1 -2.98454 -20.5673 3.56546
1796 4 1 -3.74679 -21.4185 3.93686
1763 4 1 -2.78765 -19.0121 3.59708
1766 4 1 -2.41113 -19.5895 2.76502
2228 4 1 -21.809 -16.8981 2.78364
2229 4 1 -20.6343 -16.6091 2.86655
1911 4 1 -16.7334 -18.6625 4.21768
1910 4 1 -15.5323 -18.7595 4.18528
1764 4 1 -1.69865 -18.674 3.36625
1759 4 1 -1.9019 -17.883 2.74694
1762 4 1 -1.94237 -18.5768 2.9807
2230 4 1 -21.6748 -16.0128 3.23041
2235 4 1 -24.0332 -15.5049 3.0216
2301 4 1 -24.9649 -11.8418 4.38915
2299 4 1 -24.3249 -10.7997 4.57674
2302 4 1 -24.3414 -11.9368 3.37937
2305 4 1 -23.6144 -11.2657 3.33445
2278 4 1 -22.7242 -12.2554 4.95721
2276 4 1 -21.7323 -11.0826 3.72434
2277 4 1 -21.9698 -12.2618 4.06228
2303 4 1 -24.1359 -12.9265 2.75373
2274 4 1 -21.0579 -11.6494 3.44529
2300 4 1 -25.5129 -10.7681 4.24388
2311 4 1 -24.4348 -9.51514 3.39942
2313 4 1 -25.7701 -8.80488 4.00313
2312 4 1 -25.5398 -9.47693 3.0059
2314 4 1 -24.7701 -8.12739 4.06217
2316 4 1 -24.4754 -8.16182 3.19719
2306 4 1 -23.6227 -10.1048 2.92415
3602 4 1 -2.74612 -9.58564 3.81945
3603 4 1 -2.42061 -8.59844 3.1989
3601 4 1 -2.00529 -8.69916 3.68028
3599 4 1 -0.71599 -8.43623 3.84048
3600 4 1 -1.18324 -8.72582 2.81423
2339 4 1 -27.6048 -5.55786 5.06753
2317 4 1 -24.265 -6.95721 3.4271
2315 4 1 -25.5 -7.62648 3.31942
2332 4 1 -24.5902 -6.58479 5.06446
2333 4 1 -25.5783 -7.12551 4.66863
2321 4 1 -22.7637 -6.12314 4.25848
2320 4 1 -22.6434 -7.21964 4.63947
2318 4 1 -23.2357 -6.20553 3.18189
2319 4 1 -22.273 -6.63332 3.70591
2323 4 1 -21.8223 -7.56798 5.05375
2322 4 1 -21.9144 -7.03085 4.01407
3595 4 1 -0.664291 -6.29301 4.04288
3594 4 1 -0.150814 -5.81945 3.08508
3598 4 1 -0.930495 -7.32273 3.31917
3596 4 1 -0.921353 -7.05631 3.10612
3597 4 1 0.136294 -7.36805 2.8646
2342 4 1 -27.6766 -4.25254 5.01624
2343 4 1 -27.529 -3.30513 4.28613
2341 4 1 -28.1621 -4.41915 3.95438
2340 4 1 -28.491 -4.6965 5.07083
2370 4 1 -26.2286 -3.79695 5.03644
2369 4 1 -26.1045 -2.95692 4.24808
3588 4 1 0.481784 -4.32565 2.8665
2351 4 1 -27.6362 -0.365785 3.02823
2345 4 1 -27.8952 -1.29491 4.7229
2348 4 1 -28.038 -2.23268 2.79077
2346 4 1 -28.6228 -2.26762 4.57682
2349 4 1 -27.6436 -1.09553 2.98925
2347 4 1 -28.8262 -2.67203 3.51084
2344 4 1 -27.4568 -2.0927 4.01075
2386 4 1 -26.3033 -0.754157 4.43563
2384 4 1 -24.8468 -0.548797 3.99787
2367 4 1 -24.657 -2.37074 2.84614
2368 4 1 -25.6993 -2.62227 3.15565
2382 4 1 -26.2068 -1.65912 5.03114
2383 4 1 -25.6359 -0.666003 4.8544
2385 4 1 -25.7439 -1.31898 3.61641
1869 4 1 -5.58422 -27.2359 5.77036
1876 4 1 -6.51584 -27.3916 5.48535
1877 4 1 -6.68598 -27.0409 6.53488
1871 4 1 -4.7585 -27.8253 5.70081
1868 4 1 -4.45006 -27.4333 6.03322
1867 4 1 -3.27407 -27.5157 5.63891
1831 4 1 -2.10959 -27.3064 6.10065
1830 4 1 -2.43424 -26.9643 7.1433
1886 4 1 -9.81183 -24.4263 5.46465
1881 4 1 -9.99552 -25.148 6.67575
1880 4 1 -8.91272 -25.025 6.24149
1882 4 1 -10.0481 -24.2806 7.46464
1883 4 1 -10.2302 -25.3856 7.8103
1884 4 1 -10.0727 -24.3397 7.35401
1873 4 1 -5.79884 -25.9255 6.24819
1875 4 1 -6.16321 -26.7042 6.35348
1878 4 1 -7.21453 -26.3781 5.60522
1879 4 1 -7.92575 -25.5846 6.25975
1874 4 1 -4.95598 -26.636 6.65661
1872 4 1 -5.21619 -26.7559 5.68471
1829 4 1 -3.41668 -26.3468 7.34491
1807 4 1 -5.26396 -24.661 5.87716
1836 4 1 -1.52998 -25.5363 6.20622
1833 4 1 -2.09438 -26.8384 5.64973
1835 4 1 -2.6888 -25.5895 6.48144
1834 4 1 -1.75252 -25.6761 5.82151
1839 4 1 -0.984152 -26.3055 5.47273
1838 4 1 -0.484808 -25.822 6.48326
1842 4 1 0.054381 -24.5919 5.78864
1843 4 1 1.29812 -24.6233 5.672
1918 4 1 -15.2437 -22.4412 5.7276
1919 4 1 -15.2707 -23.607 6.13048
1920 4 1 -14.4305 -22.9533 6.68938
1922 4 1 -13.7806 -24.0921 5.79532
1921 4 1 -14.5604 -24.0859 6.66683
1885 4 1 -10.2429 -23.7242 6.30392
1809 4 1 -4.01527 -24.0314 7.10488
1808 4 1 -5.04066 -23.722 6.70279
1812 4 1 -4.00762 -22.6965 8.00835
1811 4 1 -3.0839 -23.2607 7.47183
1814 4 1 -2.22576 -23.7801 7.89117
1844 4 1 1.93941 -23.5845 5.56542
1917 4 1 -15.6725 -21.3839 5.44215
1896 4 1 -12.1973 -20.0687 6.07982
2298 4 1 -24.8778 -10.9498 5.70049
2295 4 1 -24.3671 -11.2373 6.23278
2294 4 1 -24.6807 -11.6782 7.23372
2284 4 1 -23.3526 -13.0385 7.9266
2280 4 1 -22.2782 -12.2873 7.06044
2281 4 1 -23.3228 -11.6062 6.95594
2282 4 1 -23.3945 -12.7708 6.9714
2283 4 1 -22.3387 -12.7185 7.52024
2279 4 1 -22.5092 -11.7348 5.95086
2293 4 1 -23.6816 -11.9578 7.84358
2292 4 1 -24.1437 -10.801 7.76674
2296 4 1 -25.1199 -10.4494 6.67826
2297 4 1 -25.9569 -10.4137 5.71617
2291 4 1 -23.2457 -10.0203 7.97617
2338 4 1 -27.2882 -5.7117 6.20802
2336 4 1 -27.327 -6.28239 6.10796
2337 4 1 -27.1161 -6.07323 7.28893
2335 4 1 -26.6425 -7.1843 6.61877
2334 4 1 -26.1554 -6.70786 5.57516
2331 4 1 -24.3799 -6.11383 6.1103
2329 4 1 -24.622 -7.5315 5.99804
2330 4 1 -24.1742 -7.01697 6.93105
2326 4 1 -22.8082 -7.39171 7.12599
2328 4 1 -23.7814 -7.01674 6.5666
2324 4 1 -22.2418 -6.98814 5.97758
2325 4 1 -23.0104 -7.9208 6.05927
2327 4 1 -23.0232 -7.71884 5.94465
2371 4 1 -25.4781 -3.4946 5.85439
2373 4 1 -26.1506 -2.73715 6.60684
2372 4 1 -25.0596 -3.17446 6.86359
2381 4 1 -27.0052 -1.59133 5.92132
2379 4 1 -26.9602 -1.43138 7.36943
2380 4 1 -27.2893 -2.40176 6.70191
2375 4 1 -24.5557 -1.21609 5.69762
2377 4 1 -25.244 -0.816191 6.68926
2374 4 1 -25.2002 -2.17638 6.03124
2376 4 1 -25.6837 -1.72387 5.98119
2378 4 1 -26.3426 -0.510157 6.80994
1828 4 1 -3.0455 -27.1253 8.12919
1827 4 1 -4.0685 -27.1243 8.85144
1825 4 1 -3.00974 -26.9789 9.1723
1821 4 1 -1.11147 -27.189 9.55847
1824 4 1 -1.84688 -27.4579 8.97959
1822 4 1 -1.3638 -27.8202 8.55356
1823 4 1 -0.771122 -26.9819 9.13577
1826 4 1 -3.50918 -26.071 8.52716
1818 4 1 -1.96866 -24.7806 10.3759
1817 4 1 -2.13444 -24.3854 9.27211
1819 4 1 -1.5423 -25.8119 10.5211
1820 4 1 -0.614293 -26.5446 10.5034
1810 4 1 -3.92935 -23.5855 8.14162
1813 4 1 -3.44483 -23.6936 8.19793
1816 4 1 -1.53583 -23.3218 9.57234
1815 4 1 -2.42754 -23.9522 9.11452
2286 4 1 -24.0311 -11.6953 9.08397
2285 4 1 -23.9501 -12.8546 8.96921
2287 4 1 -24.201 -10.4939 8.93801
2289 4 1 -22.3067 -10.3075 10.1493
2288 4 1 -23.2544 -10.1392 9.49757
2290 4 1 -22.5675 -10.186 8.97164
2731 4 1 10.853 -0.232173 16.0788
2736 4 1 8.57154 -0.735606 18.483
2734 4 1 9.51969 -1.46087 17.9795
2733 4 1 9.05533 -0.768289 17.1111
2732 4 1 10.1045 -0.0430051 17.0405
2735 4 1 9.6748 -0.648433 18.919
3394 4 1 -4.46532 12.1997 -11.1737
3391 4 1 -3.74536 12.8861 -12.1081
3392 4 1 -3.25801 11.9832 -12.6349
3393 4 1 -3.79267 12.718 -11.935
3390 4 1 -3.60707 13.2099 -10.938
3258 4 1 2.30383 17.0083 -10.9398
3262 4 1 2.303 19.1843 -10.9949
3276 4 1 0.263828 23.0405 -11.4567
3281 4 1 0.889678 23.9737 -12.1707
3282 4 1 0.40112 25.003 -12.1254
3284 4 1 1.71623 25.9751 -12.8592
3283 4 1 1.5698 25.0143 -12.0283
3286 4 1 1.80069 26.3406 -11.8423
3280 4 1 1.4522 24.3377 -11.1829
3285 4 1 2.84154 26.1549 -12.4041
3287 4 1 2.94866 25.9014 -11.6198
3290 4 1 3.45985 25.6387 -10.876
3288 4 1 4.07664 26.2468 -11.5738
3289 4 1 3.90102 25.1095 -11.8107
3396 4 1 -4.25725 13.099 -9.06384
3395 4 1 -4.21215 12.2831 -9.99832
3375 4 1 1.63329 12.9678 -8.43837
3378 4 1 -0.996642 14.1861 -8.08474
3377 4 1 -0.298801 14.0827 -9.13736
3389 4 1 -2.5506 13.5211 -10.4056
3386 4 1 -1.42832 14.2099 -9.27422
3388 4 1 -1.97214 14.5043 -10.4477
3387 4 1 -2.54262 13.9397 -9.56606
3385 4 1 -0.592452 15.0492 -8.96964
3384 4 1 -1.75702 15.3207 -8.67785
3382 4 1 -1.55988 15.1632 -8.44202
3383 4 1 -0.7807 15.0649 -9.40498
3376 4 1 0.815398 13.6904 -8.91005
3374 4 1 2.26498 13.9424 -8.34727
3256 4 1 2.70903 16.1216 -9.04993
3253 4 1 5.04001 15.4519 -9.8835
3252 4 1 5.57755 15.757 -8.8834
3257 4 1 1.89884 16.6354 -9.86438
3259 4 1 2.21043 18.136 -10.5915
3260 4 1 1.48644 17.2592 -10.511
3261 4 1 2.30133 18.0988 -10.5874
3255 4 1 3.29825 16.895 -9.70054
3254 4 1 4.23738 16.2483 -9.66223
3251 4 1 4.90578 16.582 -9.59218
3250 4 1 5.1623 17.4606 -10.3383
3249 4 1 4.82685 17.0923 -9.32366
3247 4 1 5.3984 16.8086 -8.33174
3248 4 1 5.99379 17.1813 -9.28833
3273 4 1 -0.238771 21.1634 -10.3229
3265 4 1 2.41897 18.9329 -8.97404
3267 4 1 0.822962 19.9821 -8.4253
3266 4 1 1.31559 19.2312 -9.27364
3268 4 1 0.16946 20.4835 -9.31718
3263 4 1 2.82536 19.8934 -10.1395
3264 4 1 3.40813 19.712 -9.12612
3340 4 1 4.2817 21.3454 -8.94103
3271 4 1 -1.56416 22.278 -9.01706
3270 4 1 -0.377833 22.5925 -8.83305
3275 4 1 -0.511467 23.2082 -10.5855
3272 4 1 -1.0419 21.974 -9.99555
3269 4 1 -0.146841 21.6409 -9.45227
3274 4 1 0.224455 22.2553 -10.291
3277 4 1 0.788981 23.4159 -10.4368
3278 4 1 0.559953 24.1141 -9.42163
3341 4 1 4.00789 22.5383 -8.76422
3337 4 1 5.12682 21.5423 -8.12094
3279 4 1 1.44644 24.7227 -9.97612
3298 4 1 2.46928 25.6084 -8.79354
3292 4 1 3.4083 25.5608 -10.1058
3291 4 1 4.17128 26.4394 -10.4089
3295 4 1 3.57659 26.5005 -9.38865
3296 4 1 4.54787 26.2217 -8.72406
3293 4 1 2.72968 26.4842 -9.60802
3297 4 1 3.45891 26.1397 -8.42993
3294 4 1 2.97786 27.3928 -8.87834
3552 4 1 -6.54524 0.116219 -6.05386
3550 4 1 -5.90523 0.740471 -5.70419
3551 4 1 -5.89756 0.707747 -6.86506
3548 4 1 -3.9134 1.4214 -5.62997
3397 4 1 -4.20139 13.4272 -7.83921
3400 4 1 -3.14269 12.5928 -7.32505
3402 4 1 -4.55059 11.7145 -6.01594
3401 4 1 -4.08078 12.6905 -6.53937
3410 4 1 -2.92829 11.4292 -5.64838
3399 4 1 -2.28084 13.3328 -7.00288
3407 4 1 -2.39269 10.9908 -5.80633
3411 4 1 -2.18236 11.8806 -6.45962
3412 4 1 -1.57722 11.5558 -5.52442
3413 4 1 -1.30182 12.6997 -6.0152
3398 4 1 -3.24217 13.8951 -7.2622
3379 4 1 -0.0841917 14.9714 -8.0485
3380 4 1 -0.577412 14.1209 -7.40057
3381 4 1 -1.68199 14.1372 -7.8569
3372 4 1 2.33524 13.7079 -7.0498
3369 4 1 2.02613 15.7381 -7.08986
3371 4 1 1.58564 14.6382 -7.15548
3368 4 1 2.00656 15.4663 -5.9726
3370 4 1 1.35778 15.3499 -8.07236
3373 4 1 3.11445 14.4344 -7.52503
3367 4 1 2.82461 16.0624 -5.38716
3359 4 1 4.25607 15.0896 -6.81881
3360 4 1 3.99402 14.9322 -5.69695
3358 4 1 3.56645 15.9262 -7.44092
3244 4 1 7.67425 15.6041 -7.18992
3352 4 1 2.06901 18.0896 -6.82642
3354 4 1 2.26064 17.931 -7.07361
3356 4 1 1.95383 16.8384 -6.1089
3355 4 1 2.57135 17.8721 -5.96609
3357 4 1 2.67804 16.6555 -7.12099
3353 4 1 2.10532 18.6615 -7.88735
3246 4 1 6.59772 16.5673 -8.07004
3245 4 1 7.79849 16.3646 -8.04412
3243 4 1 7.46368 16.8246 -7.15592
3242 4 1 8.10708 16.2555 -6.35456
3241 4 1 8.78426 16.3729 -5.45258
3351 4 1 2.0844 19.0807 -7.37107
3346 4 1 2.25771 21.0952 -6.34292
3350 4 1 3.04565 19.5241 -8.02206
3349 4 1 4.10066 19.8426 -7.50432
3347 4 1 3.37723 21.4674 -6.52447
3339 4 1 4.65054 21.5001 -7.78631
3338 4 1 5.23606 20.6362 -7.24338
3345 4 1 3.36805 21.3654 -6.85989
3348 4 1 3.18837 20.5556 -7.23239
3333 4 1 6.89685 21.1755 -6.09839
3331 4 1 6.44885 21.0702 -6.82089
3327 4 1 7.92994 20.3949 -5.70038
3330 4 1 7.25223 20.1971 -6.6611
3329 4 1 7.87446 20.698 -5.76401
3328 4 1 8.94776 21.0261 -5.38716
3336 4 1 4.7313 22.5272 -7.5334
3344 4 1 4.11168 22.3718 -6.66468
3342 4 1 3.5475 23.1951 -7.90085
3343 4 1 4.19988 23.5562 -6.99111
3334 4 1 6.27072 21.5649 -7.00666
3335 4 1 5.99144 22.6265 -7.45661
3332 4 1 6.76838 22.1522 -6.73567
3323 4 1 10.3194 22.4711 -5.41946
3324 4 1 9.52517 22.0228 -6.10636
3322 4 1 9.42243 22.2445 -6.22544
3320 4 1 9.79518 23.4304 -5.78935
3321 4 1 8.69972 23.2359 -6.40543
3299 4 1 2.62449 26.3443 -7.87397
3301 4 1 3.3758 24.6103 -6.99072
3300 4 1 2.85382 25.7912 -6.83002
3302 4 1 3.44841 25.1641 -5.96314
3319 4 1 10.4129 24.4376 -5.91088
3555 4 1 -6.29881 0.412378 -3.38442
3553 4 1 -6.02324 0.843092 -5.21453
3547 4 1 -4.3626 2.08816 -4.69676
3546 4 1 -3.33066 1.58471 -5.09355
3545 4 1 -4.08914 0.595724 -5.18548
3549 4 1 -5.06033 1.46707 -5.29412
3543 4 1 -3.03865 1.2029 -4.46404
3542 4 1 -3.88124 1.55602 -3.7518
3541 4 1 -2.70878 1.62695 -3.56899
3544 4 1 -4.01919 0.715551 -3.93453
3540 4 1 -1.60341 1.2493 -3.62123
3538 4 1 -0.206832 1.04417 -4.48193
3539 4 1 -0.575744 1.89763 -3.78868
3537 4 1 -1.13841 0.435531 -4.7571
3534 4 1 -1.12658 0.190477 -4.38976
3484 4 1 -8.14395 7.73344 -3.99008
3483 4 1 -8.18822 7.77718 -2.80956
3486 4 1 -8.07194 6.70034 -2.89933
3485 4 1 -7.14702 7.27028 -3.46627
3439 4 1 -5.98864 7.88678 -3.73315
3434 4 1 -3.62739 7.59365 -5.25884
3435 4 1 -3.85217 7.27751 -4.16908
3433 4 1 -3.81716 6.5685 -4.67235
3438 4 1 -4.83025 8.01148 -4.12163
3431 4 1 -3.25108 5.83436 -5.31852
3432 4 1 -4.3471 5.57045 -5.02602
3429 4 1 -1.51086 6.84875 -4.46221
3428 4 1 -2.08347 7.59304 -5.16706
3430 4 1 -2.46955 6.82843 -5.18964
3424 4 1 -2.26662 7.8745 -2.72723
3474 4 1 -12.5286 10.6309 -2.82951
3479 4 1 -10.6645 9.72516 -3.36308
3481 4 1 -10.0148 8.74922 -2.69274
3460 4 1 -9.47751 10.3456 -3.62434
3459 4 1 -8.28875 10.6737 -3.4713
3461 4 1 -8.3104 10.0793 -3.61946
3449 4 1 -6.24188 9.90056 -4.06207
3450 4 1 -6.59529 10.5576 -3.04108
3448 4 1 -5.79835 9.52529 -3.01541
3446 4 1 -5.7022 9.84724 -2.90268
3447 4 1 -6.051 10.1739 -4.00077
3406 4 1 -2.83648 10.3929 -4.75849
3405 4 1 -3.95785 10.6036 -5.15366
3436 4 1 -4.27579 8.25689 -3.51463
3426 4 1 -3.07237 8.70688 -4.50785
3437 4 1 -4.92629 9.15832 -3.88321
3425 4 1 -3.23369 8.39043 -3.34961
3440 4 1 -5.14923 8.09911 -2.96201
3427 4 1 -1.8519 8.63759 -4.76307
3458 4 1 -9.07664 11.4721 -3.83522
3456 4 1 -8.62559 12.0093 -3.7989
3457 4 1 -9.54845 12.4152 -4.43058
3453 4 1 -6.91203 11.9812 -2.77834
3454 4 1 -6.41082 11.354 -3.71048
3451 4 1 -7.48957 11.4659 -2.97752
3455 4 1 -7.48804 11.9973 -3.94236
3403 4 1 -4.17764 10.9199 -5.25237
3404 4 1 -3.8303 11.0987 -4.10757
3409 4 1 -2.98279 11.8574 -4.53576
3408 4 1 -2.03316 11.0451 -4.6928
3418 4 1 -2.14159 11.517 -2.81944
3417 4 1 -1.32537 12.2287 -3.26603
3416 4 1 -0.887381 13.3299 -3.28301
3414 4 1 -1.9093 12.8036 -4.96375
3363 4 1 2.65926 12.8176 -4.88216
3415 4 1 -1.49497 13.7051 -4.29168
3366 4 1 2.4311 15.1955 -4.74289
3364 4 1 1.9892 13.6999 -4.52565
3365 4 1 2.87608 14.2697 -4.15653
3362 4 1 3.04721 13.9002 -4.73063
3361 4 1 4.12535 13.9509 -5.11207
3239 4 1 9.44788 15.9238 -3.44808
3230 4 1 6.17762 17.886 -3.82664
3231 4 1 6.9547 18.1859 -2.97239
3228 4 1 7.55389 17.7038 -3.62507
3229 4 1 6.62306 16.9902 -3.19094
3225 4 1 7.91635 18.7085 -3.64331
3240 4 1 9.4606 16.6324 -4.47847
3227 4 1 8.17751 16.7602 -3.41936
3226 4 1 8.39553 17.864 -3.01804
3326 4 1 8.33209 21.3843 -5.07192
3325 4 1 9.54647 21.5767 -4.934
3317 4 1 9.49632 24.1397 -4.90761
3306 4 1 3.87095 25.8366 -4.46168
3303 4 1 2.79842 25.9109 -5.2358
3304 4 1 3.22347 25.2679 -4.31766
3305 4 1 3.5898 25.7389 -3.30228
3310 4 1 5.2519 26.5148 -4.01549
3309 4 1 4.31054 26.9202 -3.37321
3308 4 1 4.99218 26.9227 -4.3321
3307 4 1 5.00826 25.8424 -4.92548
3311 4 1 6.32177 26.8247 -3.53335
3315 4 1 8.98652 25.8053 -3.49863
3316 4 1 9.15426 24.728 -3.94571
3318 4 1 10.5282 24.6451 -4.74353
3312 4 1 7.36611 27.0735 -4.22236
3314 4 1 9.17953 26.928 -3.74478
3313 4 1 8.52782 27.0547 -4.68266
2397 4 1 -27.7361 1.94081 -0.325206
2361 4 1 -25.2592 0.199307 -0.739144
3498 4 1 -4.14618 1.75029 -2.40999
3502 4 1 -2.77843 0.797471 -1.55224
3501 4 1 -3.22627 1.09914 -0.498922
3499 4 1 -3.7334 1.44927 -1.35221
3497 4 1 -4.51741 2.20652 -1.38557
3503 4 1 -1.62544 1.11 -1.38722
3500 4 1 -2.67272 1.87966 -1.27709
3506 4 1 -0.0383685 0.291894 -0.889711
3504 4 1 -1.80619 0.43247 -0.38472
3510 4 1 0.75458 0.884625 -1.53384
3508 4 1 1.46606 0.179863 -0.220044
3511 4 1 0.134649 0.224641 -2.44232
3507 4 1 0.606221 1.07757 -0.166101
3509 4 1 1.71179 0.164419 -1.43028
2401 4 1 -27.3908 3.76717 -0.710339
2402 4 1 -26.7959 4.78744 -0.40684
3490 4 1 -8.67255 4.90877 -1.16104
3493 4 1 -5.86015 3.75229 -1.02437
3491 4 1 -8.04588 4.09996 -0.587875
3492 4 1 -6.80847 4.33254 -0.691708
3496 4 1 -4.10254 3.18403 -0.875725
3494 4 1 -4.62389 3.53143 -0.839746
3487 4 1 -8.45712 6.93604 -1.72972
3489 4 1 -8.55234 6.09401 -1.48851
3488 4 1 -7.51478 6.3081 -2.06958
3441 4 1 -4.71385 7.70119 -1.94627
3423 4 1 -3.37184 7.59006 -2.30242
2409 4 1 -24.8059 8.87714 -0.290048
3477 4 1 -11.6667 9.206 -2.20535
3475 4 1 -12.5242 10.5994 -1.66987
3476 4 1 -11.4021 10.3312 -2.04707
3480 4 1 -11.1499 9.09545 -2.51525
3478 4 1 -10.5856 8.83592 -2.59432
3482 4 1 -9.04354 8.39854 -2.23147
3443 4 1 -5.52401 9.56112 -1.47579
3462 4 1 -7.97026 10.144 -2.5137
3444 4 1 -6.57113 9.3693 -0.837558
3445 4 1 -6.46682 9.76464 -1.93699
3442 4 1 -5.12093 8.49299 -1.06304
3422 4 1 -3.57166 8.81511 -2.0534
3421 4 1 -3.15547 9.93239 -2.33678
3419 4 1 -2.56626 10.5777 -2.19665
3420 4 1 -2.07376 9.53168 -2.63825
2616 4 1 2.19551 10.3169 -0.218743
2612 4 1 3.50519 8.67679 -0.150329
2614 4 1 2.91761 9.93191 -0.374921
2613 4 1 4.06404 9.66576 -0.424762
3469 4 1 -11.7726 12.7434 -1.333
3472 4 1 -12.6077 12.8285 -2.17664
3473 4 1 -12.9236 11.7903 -2.67953
3471 4 1 -11.3634 12.9459 -2.36397
3467 4 1 -10.6886 11.6742 -1.02073
3465 4 1 -9.43571 11.3914 -0.194873
3464 4 1 -8.72537 11.2486 -1.20695
3468 4 1 -10.6599 12.8203 -1.48508
3463 4 1 -8.54344 11.1194 -2.32504
3470 4 1 -10.5868 12.4381 -1.61402
3466 4 1 -9.74278 12.2958 -0.765979
3452 4 1 -7.80258 11.9897 -2.00833
2624 4 1 4.48714 13.9954 -0.6165
3177 4 1 10.5643 14.5649 -0.341856
3178 4 1 9.56668 14.7284 -0.811407
3179 4 1 10.4264 13.9087 -0.541545
3234 4 1 8.99298 15.9978 -1.43275
3236 4 1 10.3474 15.9658 -1.96722
3232 4 1 7.70525 17.3593 -2.49979
3224 4 1 7.95988 18.3981 -2.55817
3219 4 1 7.76482 18.2491 -0.0854857
3238 4 1 8.77877 16.4585 -2.63845
3217 4 1 9.60194 18.32 -0.366353
3233 4 1 8.67269 17.0981 -1.78685
3235 4 1 9.56313 16.9052 -2.02248
3237 4 1 9.79667 17.0583 -2.23578
3216 4 1 9.43792 17.165 -0.108418
3220 4 1 7.96509 18.8721 -1.20498
3223 4 1 7.76242 19.6189 -2.536
3221 4 1 6.79842 18.9684 -1.36653
3222 4 1 7.4376 19.9665 -1.45637
3218 4 1 8.67305 19.0555 -0.0981225
3142 4 1 13.8825 23.2506 -0.19466
3144 4 1 14.8267 23.842 -1.12896
3143 4 1 14.8806 22.866 -0.548894
3145 4 1 15.076 23.9221 -0.00168585
2396 4 1 -27.4509 1.30022 0.581172
2393 4 1 -28.4254 2.32753 2.09563
2398 4 1 -27.8175 1.83323 0.912712
2390 4 1 -27.5457 1.21462 2.45663
2395 4 1 -26.7374 2.2772 0.914012
3505 4 1 -0.725135 0.618561 0.125326
2394 4 1 -27.3973 2.86282 1.72031
2400 4 1 -27.6393 3.84431 0.470006
2399 4 1 -27.8787 2.70534 0.0784982
3495 4 1 -4.22477 3.39115 0.253999
2405 4 1 -27.0215 6.80162 2.18117
2404 4 1 -26.9087 6.43893 1.00565
2406 4 1 -26.3667 7.63521 1.50192
2407 4 1 -25.7327 7.70958 0.497964
2411 4 1 -24.9843 7.9256 1.33771
2412 4 1 -24.9786 7.22971 2.36886
2403 4 1 -26.8471 5.86842 0.0155937
2410 4 1 -25.6158 8.68518 0.629614
2408 4 1 -25.4983 8.91686 0.671015
2417 4 1 -25.0816 10.5361 1.95154
2419 4 1 -23.1368 10.1679 2.39156
2453 4 1 -19.0341 9.00061 1.57875
2457 4 1 -16.7406 9.18153 1.48286
2455 4 1 -17.6799 8.64798 2.1387
2452 4 1 -18.273 9.79622 2.13465
2454 4 1 -18.6047 9.11166 2.66976
2456 4 1 -16.6237 9.0897 2.61482
2458 4 1 -16.1723 9.41572 0.498657
2462 4 1 -15.7132 10.7508 0.67433
2459 4 1 -15.6505 10.4054 0.671704
2460 4 1 -14.7692 10.1541 1.48002
2461 4 1 -14.6105 10.6087 0.405777
2537 4 1 -7.67273 10.2543 1.7324
2539 4 1 -6.51888 9.37561 2.64267
2538 4 1 -6.82486 10.5761 2.57493
2605 4 1 -0.0282473 9.13968 2.49248
2604 4 1 -0.169845 10.1917 1.92979
2603 4 1 -1.32178 10.542 2.24865
2602 4 1 -1.77631 9.49861 2.64913
2610 4 1 2.44247 9.87835 1.49604
2609 4 1 1.59823 9.95266 2.32226
2606 4 1 0.0138867 10.154 1.87279
2611 4 1 3.08702 9.26965 0.700897
2615 4 1 3.08524 10.5151 0.61564
2822 4 1 6.1169 8.47508 1.62243
2823 4 1 5.52443 8.28996 2.60874
2447 4 1 -19.629 12.1635 2.57413
2450 4 1 -18.3631 11.6718 1.84192
2468 4 1 -17.4638 13.3665 2.61361
2451 4 1 -17.5423 10.8154 2.17023
2465 4 1 -17.0239 12.5736 2.19023
2463 4 1 -16.0209 11.3155 1.70957
2464 4 1 -16.0515 12.1576 2.61933
2533 4 1 -6.62264 12.2286 1.66637
2536 4 1 -6.98664 11.2397 1.48122
2534 4 1 -7.03555 12.3999 0.516043
2532 4 1 -6.25166 13.2694 1.99088
2535 4 1 -6.11056 11.581 0.693274
2617 4 1 2.30095 11.3431 0.441135
2618 4 1 1.92819 12.4748 0.725227
2607 4 1 0.667212 11.0203 2.23749
2619 4 1 2.98005 12.9815 0.320394
2626 4 1 5.20133 12.9145 0.91949
2623 4 1 4.83121 13.3563 0.450821
2621 4 1 3.2344 13.1045 1.62181
2628 4 1 6.92127 12.1493 1.71836
2629 4 1 5.81959 12.0115 2.2535
3184 4 1 7.6076 12.1454 0.706863
2627 4 1 5.92305 12.0552 1.04889
3183 4 1 8.78922 11.8866 1.03168
3185 4 1 8.26014 11.5326 1.59605
3182 4 1 9.8393 11.2797 1.17039
3186 4 1 9.10324 10.9974 2.24991
3187 4 1 9.49064 12.0928 2.5656
3180 4 1 10.412 12.9012 0.0321346
3181 4 1 9.95943 12.4084 1.05948
2469 4 1 -17.2435 14.5802 2.60303
2471 4 1 -16.6451 16.0205 2.62846
2470 4 1 -16.0754 14.8982 2.42467
2531 4 1 -6.50416 14.3878 1.90438
2530 4 1 -5.99246 14.7284 0.798674
2529 4 1 -5.98426 15.3445 1.78434
2527 4 1 -5.20677 16.1361 2.56832
2620 4 1 3.69397 13.8592 0.754117
2625 4 1 4.84711 13.9316 0.491905
2622 4 1 3.66901 13.4772 0.578137
3176 4 1 10.3164 15.1471 0.616588
3168 4 1 10.4021 15.3149 2.63236
3174 4 1 9.66801 15.6523 0.980882
3173 4 1 10.8067 15.6281 0.73123
3172 4 1 11.1844 15.6127 1.82688
3170 4 1 11.5205 15.7411 2.60898
3171 4 1 12.1439 14.909 2.03521
2528 4 1 -6.40209 16.2315 2.38596
3214 4 1 10.7075 16.5592 1.66457
3210 4 1 8.22897 17.4986 1.15316
3175 4 1 10.157 16.2264 0.0712744
3212 4 1 9.00258 17.7832 0.663245
3209 4 1 8.93265 18.4567 0.985109
3213 4 1 9.62147 16.8471 1.19487
3203 4 1 8.25511 18.1044 2.46833
3204 4 1 9.23864 17.4509 2.42965
3211 4 1 8.30379 17.0017 0.0353346
3215 4 1 9.85837 17.0488 0.956835
3202 4 1 8.00471 19.2045 2.07813
3208 4 1 9.18784 19.0036 2.06216
3207 4 1 10.2683 18.8989 1.54647
3206 4 1 9.77857 19.3028 2.45652
3153 4 1 12.5935 20.9865 1.79573
3156 4 1 13.4035 20.7483 1.78839
3154 4 1 13.7386 20.671 1.71754
3157 4 1 13.95 19.7571 2.21515
3100 4 1 10.6032 21.7542 1.80953
3104 4 1 10.4075 23.9956 1.44087
3149 4 1 13.1929 23.5809 1.17171
3151 4 1 12.8092 22.9617 2.67394
3150 4 1 13.3981 23.9035 2.26032
3152 4 1 12.8217 22.1038 1.88128
3103 4 1 11.3859 23.6386 0.835922
3105 4 1 11.1698 23.8625 2.37593
3101 4 1 10.9169 22.7645 1.16385
3102 4 1 10.8142 23.5943 1.95942
3139 4 1 14.0158 23.038 2.30016
3140 4 1 14.2938 22.0981 1.63864
3138 4 1 14.6926 22.2154 2.66959
3141 4 1 13.8337 22.3156 0.50606
3148 4 1 13.5653 24.4576 0.407423
3147 4 1 14.4916 24.2802 1.08205
3146 4 1 15.4047 24.9109 0.610442
2391 4 1 -28.3275 1.93169 2.96989
2387 4 1 -26.7914 0.242001 4.05632
2389 4 1 -26.446 0.748108 2.85717
2388 4 1 -25.722 0.863825 3.7984
2392 4 1 -29.1778 2.77174 2.91611
2669 4 1 10.1958 5.35988 5.29568
2413 4 1 -25.9226 7.78949 2.79804
2818 4 1 5.35954 7.00685 5.20405
2819 4 1 5.94997 7.91766 4.62331
2820 4 1 6.60176 7.65459 3.62222
2663 4 1 10.3227 7.70504 5.35285
2661 4 1 9.93507 7.05212 4.13457
2829 4 1 9.36365 7.639 3.26359
2659 4 1 8.89257 6.97703 4.9574
2660 4 1 9.45244 6.09021 4.49755
2670 4 1 10.5146 6.50685 5.15809
2671 4 1 11.6645 6.58766 5.08169
2416 4 1 -25.1211 9.64163 2.78817
2414 4 1 -25.4104 8.59858 3.54652
2415 4 1 -24.8397 9.54023 4.03391
2418 4 1 -24.2452 10.5193 2.85714
2422 4 1 -22.0157 9.87231 3.4417
2423 4 1 -21.8916 9.54961 4.62428
2424 4 1 -22.5243 10.6521 4.69775
2420 4 1 -22.1492 9.84604 3.14111
2421 4 1 -20.9426 9.66041 2.9952
2425 4 1 -21.5256 10.2032 5.02346
2541 4 1 -6.97104 10.0053 3.89036
2542 4 1 -6.00639 10.5527 4.16314
2540 4 1 -6.24752 9.02265 3.67238
2543 4 1 -7.11044 10.2848 4.63105
2544 4 1 -6.0524 9.6107 4.46197
2545 4 1 -4.99143 9.53809 5.1086
2546 4 1 -4.72387 10.628 4.76847
2547 4 1 -3.70822 10.1191 5.08404
2600 4 1 -2.12168 10.614 4.55089
2601 4 1 -2.18252 10.3923 3.43189
2821 4 1 6.50089 8.52843 2.77755
2825 4 1 7.20354 9.9779 2.8724
2824 4 1 6.25776 9.1838 2.71054
2662 4 1 10.3937 8.12996 4.28178
2826 4 1 8.23912 9.62204 3.20906
2827 4 1 9.26155 10.0709 2.79987
2828 4 1 9.15209 8.90136 3.0142
2830 4 1 8.78976 8.1628 4.26108
2831 4 1 9.52468 9.15238 3.902
2832 4 1 9.62335 8.84056 5.06216
2445 4 1 -21.6819 12.0327 3.02019
2444 4 1 -21.8342 10.9155 3.50048
2443 4 1 -21.5794 12.1005 3.69816
2440 4 1 -22.1449 12.8959 4.15049
2442 4 1 -21.1851 13.2003 3.18628
2446 4 1 -20.6681 11.5879 2.85291
2449 4 1 -18.2156 12.5736 2.73852
2466 4 1 -16.7595 13.0554 3.28533
2448 4 1 -18.6472 11.4714 2.84858
2599 4 1 -1.79972 11.6976 4.19955
2597 4 1 -0.339144 11.4892 5.16447
2598 4 1 -1.19935 12.3209 4.95076
2608 4 1 1.62054 11.0969 2.88957
2630 4 1 4.72591 11.7226 2.72837
2632 4 1 6.55761 10.7806 3.64814
2631 4 1 5.86312 11.6428 3.07447
2633 4 1 6.95268 11.2722 4.6719
2634 4 1 7.63839 11.2221 3.72505
2635 4 1 6.42959 11.5082 4.0053
2636 4 1 7.418 11.086 4.49708
2637 4 1 7.30118 12.3161 4.37264
2638 4 1 7.32508 13.0983 3.41263
2639 4 1 6.88909 13.4321 4.53114
3192 4 1 9.90894 13.1377 4.43483
3188 4 1 8.85246 13.1477 2.86059
3189 4 1 8.77548 12.241 3.56837
3190 4 1 8.969 13.0554 4.51496
2441 4 1 -22.2971 13.6808 3.31369
2437 4 1 -23.3607 14.2169 4.9922
2438 4 1 -22.323 14.8549 5.06139
2439 4 1 -22.5578 13.6781 4.95071
2475 4 1 -16.4432 14.5677 4.30024
2474 4 1 -17.3369 13.7198 4.42863
2473 4 1 -17.5544 14.7133 3.78143
2472 4 1 -17.664 15.8878 3.22702
2467 4 1 -16.6485 14.1826 2.77054
2477 4 1 -17.3454 15.2034 5.2983
2478 4 1 -18.228 16.0168 4.88445
2476 4 1 -16.0794 15.1118 5.28495
2512 4 1 -11.1589 14.8401 5.37165
2514 4 1 -11.2939 15.7062 4.86227
2513 4 1 -10.1947 15.2103 4.84544
2520 4 1 -8.47257 15.5673 5.30935
3195 4 1 7.87697 14.119 4.45465
3191 4 1 9.45176 13.7891 5.33621
3194 4 1 8.57621 13.6282 3.71969
3193 4 1 9.35208 14.2471 4.36631
3196 4 1 8.95036 14.756 4.38418
3197 4 1 8.99148 15.833 3.97022
3169 4 1 11.3577 14.653 2.88241
2482 4 1 -18.8345 16.8733 4.99483
2515 4 1 -11.5372 16.9026 4.56696
2517 4 1 -10.1982 16.8571 4.4132
2518 4 1 -9.25031 16.2578 4.74791
2523 4 1 -5.48247 16.5989 4.70241
2521 4 1 -7.71507 16.3865 4.93691
2522 4 1 -6.54674 16.3639 5.34746
2526 4 1 -4.8145 16.4936 3.62461
2525 4 1 -4.04959 17.4607 3.81831
2524 4 1 -4.7098 16.5411 3.73159
3199 4 1 8.44702 17.8582 4.82043
3198 4 1 8.57369 17.007 3.99293
3200 4 1 8.3482 18.18 3.70183
3205 4 1 9.75711 18.31 3.05949
3032 4 1 9.22365 16.7983 4.72906
3167 4 1 10.7891 16.3564 3.13954
3166 4 1 11.1277 16.2482 4.26522
3164 4 1 11.3764 18.4016 4.44203
3163 4 1 12.3054 17.6222 4.38873
3162 4 1 12.7114 18.6002 4.83976
3161 4 1 12.223 18.6487 3.73674
3160 4 1 12.7935 17.8592 4.44349
3165 4 1 11.3122 17.2365 4.95684
3201 4 1 7.95675 19.1958 3.30665
3090 4 1 10.0685 20.1809 3.63666
3091 4 1 10.5747 21.1886 4.2745
3087 4 1 10.3268 20.5395 5.32296
3083 4 1 9.14188 19.3079 5.32318
3092 4 1 10.9443 21.1022 3.12329
3159 4 1 13.1325 18.8838 4.06217
3089 4 1 11.2104 20.3559 4.05777
3088 4 1 11.5163 20.4466 5.32597
3093 4 1 11.9274 21.1985 3.8611
3158 4 1 13.3447 19.6845 3.23453
3155 4 1 14.1346 20.7315 2.79661
3099 4 1 10.8041 22.4535 2.7313
3094 4 1 10.8871 21.6538 3.69335
3098 4 1 11.5829 22.7281 3.5159
3097 4 1 12.383 23.5619 3.95464
3095 4 1 11.3082 22.5007 4.43309
3096 4 1 12.0348 22.4528 3.58271
3111 4 1 13.4095 23.8651 5.03257
3137 4 1 15.7939 22.119 3.17165
3135 4 1 15.9459 22.0421 2.7934
3136 4 1 15.255 23.0746 2.79677
3112 4 1 13.9023 22.8656 4.44937
3113 4 1 13.4903 21.825 4.75753
3131 4 1 17.5001 22.3828 5.04878
3128 4 1 16.8622 22.0662 5.33653
3134 4 1 16.7399 22.7494 3.32553
3132 4 1 17.9017 22.5048 3.98637
3133 4 1 17.0302 21.8121 3.90237
3106 4 1 12.1046 24.6008 2.70248
3107 4 1 12.6061 25.2015 3.52052
3108 4 1 12.6689 24.7109 4.62593
3109 4 1 13.3257 24.9424 3.72273
3110 4 1 13.536 25.0778 4.84797
2810 4 1 3.52675 5.34357 6.36281
2668 4 1 10.5807 5.28925 6.45924
2878 4 1 10.3336 4.14662 7.76681
2885 4 1 12.702 4.01556 7.8403
2877 4 1 10.9654 5.11221 7.57165
2884 4 1 13.5288 3.13486 7.66736
2886 4 1 13.8676 4.00237 7.87137
2882 4 1 13.5892 5.09897 8.06479
2807 4 1 2.5421 7.35807 6.63026
2813 4 1 3.16719 8.0688 5.9994
2814 4 1 4.21848 7.87028 6.48098
2816 4 1 3.77359 7.75749 5.72305
2817 4 1 4.90412 8.02411 5.63796
2809 4 1 3.91001 6.50084 6.45655
2811 4 1 3.37919 6.1465 5.40282
2812 4 1 3.49756 6.94526 6.22003
2808 4 1 2.83232 6.22357 6.68105
2666 4 1 10.6459 7.39972 6.95909
2667 4 1 10.064 6.35446 6.90143
2658 4 1 8.96482 7.53246 5.94023
2656 4 1 9.57795 7.91093 6.68366
2672 4 1 11.4528 7.10874 6.16379
2673 4 1 12.1197 6.21189 5.86081
2675 4 1 11.348 7.68619 7.56648
2674 4 1 11.852 6.73768 6.97032
2880 4 1 11.5198 6.02073 7.68699
2881 4 1 12.5247 5.52735 8.06199
2548 4 1 -3.02751 10.3375 6.04863
2593 4 1 -0.17886 10.3537 7.10976
2806 4 1 2.02712 8.48307 6.62134
2805 4 1 2.20593 8.9365 7.74112
2596 4 1 0.100975 10.4942 5.6439
2595 4 1 1.20214 10.3113 6.10823
2594 4 1 0.828013 9.73759 7.09916
2815 4 1 4.81683 8.3335 5.59173
2648 4 1 6.84833 10.0003 6.69715
2650 4 1 7.78216 10.3341 6.44675
2664 4 1 10.516 8.85154 5.50752
2657 4 1 9.05621 8.769 6.07751
2655 4 1 9.89342 9.01511 7.02177
2833 4 1 9.68012 9.61098 5.95641
2651 4 1 8.74333 9.68444 6.55459
2652 4 1 9.29184 9.64865 7.61558
2653 4 1 10.1569 9.03245 7.08591
2654 4 1 10.1354 9.87341 7.85952
2665 4 1 11.0265 8.53862 6.4829
2676 4 1 11.3418 8.88472 7.89816
2835 4 1 11.6649 9.39913 7.12596
2834 4 1 10.8132 9.55725 6.31878
2836 4 1 12.1858 9.97681 8.06397
2432 4 1 -24.5424 12.4478 6.3729
2434 4 1 -22.2698 12.7924 5.70489
2433 4 1 -23.2753 12.5403 6.25803
2426 4 1 -22.1041 10.8106 5.79637
2429 4 1 -21.9035 12.1306 7.54983
2428 4 1 -21.5807 11.5996 6.61214
2431 4 1 -23.8194 12.9193 7.18333
2430 4 1 -22.689 12.8476 7.08639
2427 4 1 -22.7376 11.6303 6.36291
2549 4 1 -2.84576 11.017 6.95316
2592 4 1 -1.19982 10.9801 7.476
2591 4 1 -0.511344 11.9247 7.37192
2590 4 1 -0.386644 12.9278 7.94021
2645 4 1 6.73102 12.5738 7.98222
2644 4 1 7.67884 12.4298 7.3048
2647 4 1 7.31215 10.942 7.27735
2640 4 1 7.06309 13.1201 5.69825
2649 4 1 7.21002 10.7992 7.50737
2641 4 1 8.16793 12.5967 5.85296
2643 4 1 8.55261 13.097 6.86193
2642 4 1 8.12922 11.9804 6.76823
2703 4 1 11.8351 11.6929 7.79772
2435 4 1 -21.7338 13.519 6.40515
2436 4 1 -22.8049 13.586 5.7659
2479 4 1 -19.085 15.4595 5.52163
2480 4 1 -18.1775 15.5219 6.34138
2491 4 1 -15.9927 15.8917 7.32503
2492 4 1 -14.8823 16.0269 7.80879
2493 4 1 -15.382 14.8431 7.74617
2511 4 1 -11.0255 15.4659 6.39359
2508 4 1 -10.9351 16.0152 7.5899
2510 4 1 -10.7268 15.8538 7.52812
2587 4 1 -0.191367 14.0464 7.75081
2589 4 1 0.254461 13.7693 7.41366
3036 4 1 6.2868 15.5637 7.13906
3035 4 1 7.27691 15.8449 6.59635
3034 4 1 8.06427 15.8098 5.78816
3037 4 1 6.38247 14.5474 7.56999
2989 4 1 9.93685 15.4038 8.02659
2990 4 1 8.91296 14.8589 8.026
3026 4 1 12.4095 16.1145 5.7273
3024 4 1 13.6596 15.994 7.73339
2485 4 1 -19.0738 18.4113 6.78882
2481 4 1 -18.7831 16.5082 6.16739
2490 4 1 -16.4323 16.5371 6.44603
2484 4 1 -17.8481 17.9727 6.8391
2483 4 1 -18.5374 17.4863 5.9776
2489 4 1 -17.4488 16.3082 6.90801
2488 4 1 -17.3438 16.906 7.98009
2486 4 1 -18.3986 17.4513 7.19726
2516 4 1 -10.7782 16.8225 5.46127
2519 4 1 -9.31205 16.2929 5.87196
3061 4 1 5.31954 18.576 6.84697
3056 4 1 5.17669 17.8862 7.8453
3059 4 1 5.09428 17.5868 6.4438
3062 4 1 4.29737 18.4649 7.62761
3063 4 1 4.0553 17.3077 7.33436
3057 4 1 6.24034 18.5193 7.74253
3058 4 1 5.97344 18.5044 6.63766
3060 4 1 6.06509 17.7215 7.23399
3033 4 1 8.67979 16.8435 5.75128
3031 4 1 9.72844 16.8752 5.77842
3030 4 1 10.4864 17.7292 6.19922
3028 4 1 10.651 17.4763 6.40856
3025 4 1 13.0884 16.253 6.74319
3029 4 1 10.9867 18.335 7.06759
3027 4 1 11.649 17.0554 6.02185
3077 4 1 7.94889 18.9043 7.57004
3084 4 1 9.68788 20.2555 5.80112
3078 4 1 9.12997 19.2448 7.37711
3079 4 1 8.2705 20.1462 7.20146
3081 4 1 8.21937 20.1419 7.35177
3085 4 1 10.1561 19.865 6.786
3082 4 1 8.77084 19.7284 6.42761
3086 4 1 10.8804 19.6807 5.7669
3114 4 1 13.3392 21.2455 5.7744
3118 4 1 15.7852 20.9514 7.08872
3117 4 1 15.1515 20.9799 6.07681
3116 4 1 14.0575 20.8534 5.64606
3120 4 1 15.945 21.2912 7.39189
3129 4 1 17.3648 21.0092 5.41706
3119 4 1 14.9792 21.7657 6.95888
3115 4 1 14.3195 21.9921 5.76845
3121 4 1 15.8582 22.3982 7.89718
3124 4 1 15.5451 22.5237 7.25237
3122 4 1 15.391 21.8331 6.89876
3123 4 1 14.7805 22.6597 6.38584
3130 4 1 18.1527 21.8994 5.88134
3127 4 1 17.2173 22.6668 6.34685
3126 4 1 16.7131 22.9876 7.472
3125 4 1 16.376 22.7945 6.36808
2765 4 1 5.82212 2.15253 10.4474
2890 4 1 15.5202 1.82346 10.0273
2889 4 1 15.539 2.04581 8.84823
2888 4 1 14.424 2.45961 8.75246
2797 4 1 0.65247 5.27069 10.6082
2794 4 1 2.62447 5.12884 9.93098
2778 4 1 4.86754 3.6022 9.34795
2776 4 1 4.45232 3.26825 10.025
2777 4 1 4.51001 4.47952 10.0706
2775 4 1 4.2127 4.25669 10.7025
2762 4 1 5.99548 2.98047 10.5692
2780 4 1 6.27369 3.68223 9.48536
2779 4 1 5.51361 4.59143 9.08907
2781 4 1 5.64499 3.94518 10.515
2785 4 1 6.72027 4.7824 10.736
2875 4 1 10.7517 4.37691 9.01458
2874 4 1 9.9219 5.32055 9.00496
2873 4 1 8.92168 4.79165 9.32448
2872 4 1 9.98783 5.27051 9.52921
2876 4 1 10.0426 5.10085 8.29937
2879 4 1 10.7364 5.16265 8.13913
2883 4 1 13.0272 4.07223 8.1033
2891 4 1 15.2322 2.9072 10.6422
2887 4 1 13.9292 3.54408 8.91461
2795 4 1 1.68458 5.65543 10.3904
2796 4 1 0.747425 6.28157 9.88835
2799 4 1 0.829637 7.36379 10.3778
2798 4 1 0.245946 6.35249 10.212
2789 4 1 4.90194 7.29605 8.62596
2793 4 1 3.1165 6.1169 9.45196
2788 4 1 5.23395 7.19675 9.81271
2792 4 1 3.97153 5.45206 8.81156
2791 4 1 5.01152 5.84506 8.30692
2868 4 1 7.89661 6.32048 9.08963
2866 4 1 8.02603 7.81979 9.36428
2787 4 1 6.07673 6.41907 9.46542
2790 4 1 5.9058 6.59944 8.50777
2786 4 1 6.80664 5.94608 10.3133
2865 4 1 8.28441 7.39237 10.5424
2871 4 1 9.1976 6.04565 9.10128
2869 4 1 8.62993 6.55081 8.13082
2870 4 1 9.81826 6.60186 8.21261
2867 4 1 8.39572 7.16737 8.42123
2855 4 1 9.53769 6.15421 10.377
2680 4 1 13.2692 6.64434 9.22931
2683 4 1 13.1622 5.59646 10.4389
2681 4 1 12.9097 6.20964 10.2254
2682 4 1 11.9777 5.48017 10.0381
2679 4 1 13.5492 7.72961 9.74412
2688 4 1 15.9989 6.97703 10.2842
2686 4 1 15.5688 7.17753 10.7553
2684 4 1 14.3041 5.90765 10.2822
2685 4 1 15.5427 6.10511 10.243
2689 4 1 15.6445 7.08239 9.13552
2693 4 1 14.3733 7.83703 9.23378
2692 4 1 15.0334 6.86737 9.37192
2690 4 1 16.0056 6.00282 8.88945
2691 4 1 14.8041 5.79321 8.7143
2562 4 1 -1.53029 9.46172 9.91455
2561 4 1 -2.51619 10.1631 9.58586
2804 4 1 1.8021 8.24576 8.5363
2802 4 1 1.24339 9.12637 9.40323
2803 4 1 0.932833 8.93917 8.21728
2800 4 1 1.18153 8.38224 9.78656
2801 4 1 1.46059 8.16095 8.67517
2857 4 1 9.6997 8.36753 10.1837
2678 4 1 13.0022 8.75112 9.44828
2677 4 1 11.9204 8.46719 8.89436
2711 4 1 10.8473 9.23641 10.3944
2709 4 1 11.4911 10.5713 10.4978
2838 4 1 12.2611 8.77597 10.174
2837 4 1 12.0225 9.58047 9.27136
2696 4 1 12.7855 10.2536 10.291
2698 4 1 13.0475 10.6345 8.38879
2710 4 1 11.916 9.51185 10.729
2695 4 1 13.7074 9.50783 10.6076
2694 4 1 14.1073 8.94108 9.65484
2500 4 1 -11.9336 13.0866 10.1847
2499 4 1 -13.0299 13.344 10.3808
2550 4 1 -3.33252 11.1495 8.0904
2551 4 1 -3.13946 11.1329 9.32643
2552 4 1 -3.40751 10.9512 10.5185
2559 4 1 -2.31806 11.8299 10.0676
2560 4 1 -1.60674 10.9727 9.61725
2557 4 1 -0.207522 11.7915 10.0858
2558 4 1 -1.25707 12.1339 9.73715
2588 4 1 0.570318 13.448 8.58031
2646 4 1 7.10633 11.5363 8.3622
3039 4 1 7.98167 13.1183 8.42243
3043 4 1 6.35758 13.4269 9.60547
2987 4 1 10.2121 13.1356 8.6479
2707 4 1 10.5713 12.4599 9.28858
2697 4 1 13.4311 10.8541 9.45551
2699 4 1 12.4805 11.4604 9.11721
2700 4 1 13.2841 12.2802 9.21761
2706 4 1 10.821 11.5935 8.45382
2705 4 1 10.9707 12.4907 9.23012
2708 4 1 11.2072 11.6475 9.97717
2704 4 1 10.8933 11.5617 8.53517
2702 4 1 11.1482 12.5298 8.36182
2701 4 1 12.3315 12.457 8.56863
3014 4 1 13.1573 13.4009 10.4786
3016 4 1 13.4756 12.8883 10.2944
3017 4 1 14.3289 12.3831 9.61811
2494 4 1 -14.7681 14.3247 8.60457
2495 4 1 -13.8408 14.5757 9.23962
2496 4 1 -14.493 15.6318 8.9911
2498 4 1 -13.6132 14.2919 9.93202
2497 4 1 -13.9681 14.5282 8.79045
2503 4 1 -11.7159 14.4544 9.82708
2504 4 1 -12.1475 15.3691 9.13707
2502 4 1 -11.0253 13.4732 9.73555
2505 4 1 -11.6555 14.3794 8.86781
2506 4 1 -11.0385 15.2328 9.29775
2509 4 1 -10.36 16.035 8.65931
2586 4 1 -0.472991 14.9759 8.57931
2585 4 1 -0.525276 16.1033 9.01544
2584 4 1 -1.45774 15.4831 8.83819
2582 4 1 -0.661352 16.104 10.0171
3049 4 1 3.59213 13.8284 10.3632
3048 4 1 4.72177 14.2799 10.6197
3051 4 1 4.76483 14.8547 9.66047
3053 4 1 4.11871 15.7555 9.99127
3050 4 1 4.1538 14.7976 10.7457
3052 4 1 5.26729 15.8301 10.1779
3042 4 1 5.69422 14.3351 9.23519
3046 4 1 6.97712 14.9134 10.4797
3041 4 1 6.82606 14.2645 8.98032
3038 4 1 6.92095 13.5946 8.16388
3040 4 1 7.92267 13.9581 9.28363
3047 4 1 5.86585 14.4567 10.5071
2986 4 1 10.392 13.6695 9.62947
2988 4 1 9.89209 14.1798 8.22691
2991 4 1 8.60123 15.7959 8.64912
2985 4 1 10.5837 14.0993 10.7602
3015 4 1 13.2163 13.5733 9.34064
3020 4 1 14.5209 13.7049 9.41162
3023 4 1 14.3974 15.6663 8.67213
3021 4 1 13.904 14.5988 9.81798
3019 4 1 14.0651 13.8102 8.36474
3022 4 1 13.8832 14.6753 8.61072
3018 4 1 14.6326 13.5241 9.42623
2487 4 1 -18.4172 17.3093 8.32583
2507 4 1 -10.844 16.3305 8.7077
2583 4 1 -1.37078 16.6464 9.15983
2578 4 1 -1.40937 16.6749 10.6734
2580 4 1 -2.10872 17.0826 10.5566
3054 4 1 4.69783 16.3077 9.14991
3064 4 1 3.55384 17.333 8.49589
3065 4 1 3.23265 17.7301 9.58023
3074 4 1 7.7069 16.783 8.23135
3055 4 1 5.43995 16.8842 8.34543
3073 4 1 7.17683 17.5643 8.94794
3072 4 1 6.68557 18.5079 9.25779
3070 4 1 6.41973 18.6313 9.67947
3075 4 1 8.22038 17.4936 9.04916
3076 4 1 8.20661 18.6086 8.69402
2993 4 1 9.71681 17.4162 8.41336
2992 4 1 9.65752 16.2614 8.7083
2994 4 1 10.0228 18.4167 8.84747
2997 4 1 10.1262 18.0694 9.48296
2995 4 1 9.33578 18.2234 9.78739
2996 4 1 9.58719 18.6215 8.65533
2998 4 1 9.57829 17.4835 10.3597
3066 4 1 3.14873 18.899 9.71972
3069 4 1 5.27891 18.8908 9.37443
3068 4 1 5.01628 20.0591 9.2432
3067 4 1 4.35728 19.1596 9.73544
3071 4 1 7.01019 19.6261 9.46634
3080 4 1 9.12827 20.302 8.08348
2768 4 1 3.68409 1.11526 12.4217
2767 4 1 4.83042 1.64957 12.458
2769 4 1 4.6919 1.80407 12.2102
2764 4 1 5.15636 2.27018 11.447
2770 4 1 3.84662 2.60676 12.1579
2773 4 1 2.97648 2.57904 11.6344
2766 4 1 5.8105 1.84296 11.657
2763 4 1 6.22484 1.86203 10.9648
2752 4 1 7.50239 2.14151 12.366
2758 4 1 8.62983 2.43234 11.481
2753 4 1 8.43287 1.42839 11.8441
2756 4 1 9.15923 2.22345 11.5018
2754 4 1 9.42181 1.94977 12.3158
2755 4 1 8.33565 2.37199 12.46
2721 4 1 9.85298 2.29923 13.4374
2723 4 1 9.9497 1.8156 13.2668
2720 4 1 10.5756 2.09349 12.5754
2894 4 1 13.2356 1.83158 11.7384
2895 4 1 12.8361 2.50576 12.6074
2892 4 1 14.8488 1.98451 11.2454
2893 4 1 13.7223 2.15653 10.7842
2896 4 1 13.662 1.53302 12.7853
2897 4 1 13.7532 0.36054 12.8586
2898 4 1 14.7303 0.749038 13.3299
2772 4 1 2.48029 3.42552 10.9056
2782 4 1 5.13195 4.20583 11.5272
2774 4 1 3.19857 3.64055 11.065
2771 4 1 3.62446 3.26914 11.2148
2761 4 1 6.69937 3.21853 11.4883
2760 4 1 7.92 3.37555 11.6775
2783 4 1 5.71693 5.19128 10.9968
2784 4 1 6.08221 4.15362 11.449
2751 4 1 7.26002 3.2351 12.7572
2747 4 1 7.8291 4.13939 13.1358
2759 4 1 9.04671 3.48948 11.1158
2757 4 1 9.21136 3.02681 12.3163
2964 4 1 8.25879 5.36773 13.298
2718 4 1 12.0466 3.36792 12.0215
2717 4 1 12.4749 4.31122 12.602
2716 4 1 11.9039 5.17578 11.8944
2719 4 1 11.3018 2.95852 12.9071
2853 4 1 7.4807 6.83677 11.1751
2852 4 1 7.12942 7.80304 11.7238
2967 4 1 7.40208 6.64267 12.9759
2966 4 1 7.64536 7.68087 13.3183
2864 4 1 8.10337 7.94972 11.6243
2863 4 1 8.90226 7.03247 12.0238
2859 4 1 9.18769 7.95642 12.2939
2854 4 1 8.63419 6.4489 11.1326
2856 4 1 9.6481 7.28425 10.8004
2963 4 1 9.01735 5.92292 12.6024
2965 4 1 8.18354 6.60949 13.3185
2962 4 1 9.13885 7.00089 13.1528
2839 4 1 12.3081 7.83282 10.8366
2840 4 1 12.1528 7.43517 12.0048
2713 4 1 11.2018 7.77883 11.2233
2714 4 1 11.1507 6.88748 12.0624
2715 4 1 12.1219 6.21811 12.5279
2923 4 1 16.0041 6.85474 12.5044
2924 4 1 15.3207 7.84091 12.6174
2927 4 1 14.2231 7.47814 12.635
2687 4 1 16.4759 6.51759 11.1664
2922 4 1 16.7893 7.33751 13.2518
2920 4 1 16.6494 7.16875 13.1723
2553 4 1 -2.88999 10.0715 11.0703
2563 4 1 -1.70634 9.57984 11.0413
2566 4 1 -1.44135 10.5613 11.7396
2564 4 1 -0.6287 10.1884 11.0948
2565 4 1 -1.65666 9.6874 11.0355
2568 4 1 -0.0855653 9.41632 13.1275
2567 4 1 -0.707448 10.2878 12.654
2569 4 1 0.567605 10.1365 12.346
2849 4 1 7.53499 9.62361 12.2947
2850 4 1 6.44886 9.77782 11.9241
2851 4 1 6.22535 8.56712 11.9791
2862 4 1 8.82352 8.28769 12.1051
2861 4 1 9.72444 8.95403 12.5855
2860 4 1 9.27185 8.79669 11.4107
2848 4 1 8.78721 9.75263 12.0356
2712 4 1 10.6727 8.808 11.5536
2846 4 1 10.1294 9.98524 12.6305
2858 4 1 9.42086 8.44721 11.3032
2847 4 1 9.17325 10.7478 12.5921
2841 4 1 11.9407 8.39826 12.6939
2843 4 1 11.3071 9.46969 12.1772
2844 4 1 12.1581 10.2658 12.482
2845 4 1 11.2317 10.3909 13.1046
2842 4 1 10.8039 8.47065 12.8009
2925 4 1 14.6357 8.47691 11.8134
2926 4 1 13.5195 8.25145 12.169
2501 4 1 -11.038 13.063 10.9218
2554 4 1 -3.02779 11.2144 11.5985
2555 4 1 -1.88644 11.6523 11.5607
2556 4 1 -0.723722 11.4679 11.1127
2572 4 1 -0.1883 12.9274 12.9612
2570 4 1 0.671811 11.2689 12.7483
2573 4 1 1.00347 13.0626 12.782
2982 4 1 9.12953 13.1231 12.6657
2577 4 1 -1.15228 15.7192 11.3807
2576 4 1 -0.394381 15.3834 12.1873
2575 4 1 -0.335994 14.5149 12.9777
2574 4 1 0.886904 14.264 13.0808
3045 4 1 5.99209 14.8591 11.1728
3044 4 1 6.30525 13.6982 10.8053
2984 4 1 10.2032 14.5361 11.7759
2983 4 1 9.01957 14.1031 11.8962
3012 4 1 12.2874 13.6001 11.6965
3009 4 1 12.6086 14.5914 12.3983
3011 4 1 11.9407 14.062 12.8537
3013 4 1 12.722 14.4609 10.9042
3010 4 1 13.0721 13.8099 13.2156
3008 4 1 11.8099 15.4501 12.3867
2581 4 1 -1.01372 16.7169 10.9556
2579 4 1 -1.33946 17.8418 11.1113
2999 4 1 10.3652 16.9909 11.2124
3000 4 1 9.64297 17.3924 12.1062
3001 4 1 10.0862 17.4699 10.9899
3003 4 1 10.8254 16.2476 12.062
3007 4 1 12.108 16.6393 12.5518
3006 4 1 12.3148 17.756 12.6319
3002 4 1 11.1189 17.4213 11.7206
3004 4 1 11.5374 16.463 13.0873
2727 4 1 10.6324 0.541339 14.306
2728 4 1 9.94107 0.119329 15.2431
2722 4 1 10.6125 1.96713 14.3082
2725 4 1 12.1931 1.30955 13.9675
2729 4 1 10.9107 0.620543 15.5255
2724 4 1 10.9721 1.55514 13.9303
2726 4 1 11.7619 0.289588 14.5374
2905 4 1 12.8289 1.54536 15.9244
2903 4 1 13.2451 1.63303 15.6155
2900 4 1 14.3946 1.81493 14.6457
2899 4 1 15.3278 1.55369 13.9752
2902 4 1 14.209 2.01302 16.0834
2750 4 1 6.63325 2.91348 13.6651
2749 4 1 7.32127 3.85316 13.6586
2748 4 1 8.39994 3.36522 13.901
2746 4 1 8.55374 4.20557 14.076
2743 4 1 9.53864 3.4496 16.1506
2745 4 1 8.24506 3.01771 14.2851
2744 4 1 8.70868 3.2286 15.3879
2935 4 1 10.0898 5.08909 15.14
2933 4 1 10.8675 4.36154 15.8308
2931 4 1 12.3192 5.34401 15.1036
2901 4 1 14.8009 2.73086 15.3017
2916 4 1 15.994 5.35457 15.3331
2971 4 1 7.60056 7.30339 15.0826
2970 4 1 6.97631 6.59932 14.33
2968 4 1 6.7186 6.26685 13.785
2969 4 1 7.30077 5.40996 14.3169
2961 4 1 9.53361 7.83469 13.9719
2960 4 1 8.50538 7.71663 14.5088
2930 4 1 12.7676 6.45118 15.4616
2929 4 1 13.3588 7.24309 14.7982
2932 4 1 11.2446 5.42303 15.3659
2917 4 1 15.6766 6.52397 15.0871
2915 4 1 14.8869 5.48768 15.8062
2919 4 1 15.4724 6.98823 13.6815
2918 4 1 14.9093 7.34379 14.685
2928 4 1 13.8695 7.30354 13.7651
2914 4 1 14.851 6.72249 16.0426
2921 4 1 17.4856 6.7192 13.9891
2974 4 1 7.29918 9.49958 15.714
2976 4 1 6.73228 10.3374 15.5024
2958 4 1 9.7522 8.55724 15.3195
2959 4 1 8.64243 8.78354 15.0919
2957 4 1 8.71477 9.00042 15.7258
2571 4 1 0.482546 12.1545 13.6266
2977 4 1 6.2307 11.3239 15.8692
2978 4 1 6.81913 12.4515 15.8317
2979 4 1 7.31451 11.7224 14.943
2980 4 1 7.51565 12.1263 13.9273
2981 4 1 8.59143 12.422 13.5269
3005 4 1 12.5018 16.9906 13.5724
2738 4 1 9.22356 1.04665 18.3397
2739 4 1 9.81819 2.14899 18.4946
2730 4 1 11.3376 0.734854 16.6279
2906 4 1 12.5468 2.61764 16.2681
2904 4 1 13.1443 2.60476 16.2357
2946 4 1 7.52002 4.81647 17.5233
2741 4 1 9.22254 3.84915 16.8178
2740 4 1 9.75384 2.99914 17.5896
2742 4 1 8.88978 2.71934 16.8411
2938 4 1 10.6408 5.18188 18.1593
2936 4 1 10.5681 4.74774 16.2499
2934 4 1 9.81705 4.65008 16.2746
2945 4 1 8.56845 5.34185 17.8791
2937 4 1 10.9151 4.32243 17.3262
2908 4 1 12.5565 4.58112 16.7935
2907 4 1 12.8022 3.39679 17.1462
2910 4 1 12.6905 4.55009 17.0805
2909 4 1 13.6466 4.0989 16.6737
2972 4 1 7.35275 7.65726 16.1971
2951 4 1 7.65417 7.97561 18.4377
2947 4 1 6.60106 5.47733 18.0033
2952 4 1 8.56545 7.27024 18.2402
2944 4 1 8.9719 5.48498 16.7908
2941 4 1 10.5449 6.04479 17.4867
2942 4 1 10.2326 7.09756 17.2087
2943 4 1 9.35729 6.68833 16.6459
2940 4 1 10.6004 6.95512 18.2743
2939 4 1 11.4495 6.11994 18.0166
2911 4 1 12.8358 5.6642 17.5592
2912 4 1 13.7293 5.67645 16.72
2913 4 1 14.9516 5.78457 16.8569
2973 4 1 7.03368 8.72882 16.5709
2975 4 1 6.31002 9.70331 16.3366
2955 4 1 9.36744 10.2467 17.2444
2954 4 1 8.95679 9.19659 16.9426
2953 4 1 8.85699 8.30933 17.782
2956 4 1 8.42157 9.72221 16.7213
2737 4 1 9.2769 0.0407152 19.0347
2948 4 1 6.83267 6.19232 18.8765
2949 4 1 7.09174 7.13334 19.568
2950 4 1 7.42206 8.22464 19.5693
ITEM: TIMESTEP
5400000
ITEM: NUMBER OF ATOMS
1913
ITEM: BOX BOUNDS ff ff ff
-3.5000000000000000e+01 3.5000000000000000e+01
-3.5000000000000000e+01 3.5000000000000000e+01
-3.5000000000000000e+01 3.5000000000000000e+01
ITEM: ATOMS id mol type x y z
2137 4 1 -2.1249 -24.3074 -16.3824
2140 4 1 -2.88939 -24.0688 -16.2855
2142 4 1 -3.79479 -23.4603 -16.7782
2141 4 1 -2.62954 -23.2551 -17.0721
2153 4 1 -4.61698 -20.5813 -16.3318
2152 4 1 -3.64269 -21.1487 -16.4503
2132 4 1 -0.161213 -24.8017 -15.169
2139 4 1 -2.14106 -24.4865 -15.4204
2135 4 1 -1.29587 -25.2814 -14.9764
2134 4 1 -0.3941 -24.4991 -15.2499
2133 4 1 -1.22176 -25.3263 -14.9082
2136 4 1 -2.28095 -24.5661 -15.1358
2131 4 1 0.816951 -24.2511 -15.6799
2126 4 1 3.14674 -24.852 -13.7886
2162 4 1 -7.19217 -22.0782 -13.5706
2144 4 1 -4.04154 -23.2961 -14.5493
2143 4 1 -4.24615 -23.4028 -15.6949
2145 4 1 -4.58391 -22.2165 -14.7033
2146 4 1 -3.99977 -22.4903 -13.7245
2147 4 1 -3.10679 -21.9804 -14.2854
2151 4 1 -3.23892 -22.0486 -15.9309
2148 4 1 -3.92775 -21.8751 -13.5213
2138 4 1 -2.28558 -23.2813 -15.6719
2129 4 1 1.89764 -22.8199 -14.4679
2128 4 1 2.18974 -23.7944 -13.8455
2130 4 1 1.8165 -23.6905 -15.3177
2166 4 1 -10.7238 -19.6118 -13.6111
2165 4 1 -9.69079 -20.2247 -13.6736
2164 4 1 -8.65172 -20.6245 -14.2069
2163 4 1 -7.69278 -21.037 -13.4949
2156 4 1 -5.55116 -21.1694 -14.8196
2155 4 1 -5.82523 -20.0169 -14.6895
2149 4 1 -4.20922 -21.0654 -14.3249
2157 4 1 -5.27557 -21.2516 -13.6849
2154 4 1 -4.71335 -19.9651 -15.2859
2150 4 1 -3.28697 -21.3288 -14.9554
2127 4 1 2.46048 -24.5621 -12.921
2123 4 1 2.80681 -24.498 -11.2389
2124 4 1 2.84027 -24.5572 -12.451
1708 4 1 3.86639 -24.3927 -11.7847
1702 4 10 6.87251 -24.7099 -12.9511
1706 4 1 5.91147 -24.5418 -12.2109
1703 4 10 6.51137 -24.8191 -11.8246
2161 4 1 -6.0459 -21.7836 -13.1844
2125 4 1 2.42139 -23.9154 -13.3687
1710 4 1 2.46554 -23.149 -11.1691
1709 4 1 3.47758 -23.7764 -10.8744
1707 4 1 4.96803 -23.7876 -12.0378
1705 4 1 6.37987 -23.4772 -12.2311
1704 4 10 6.76317 -23.8794 -11.1246
2043 4 1 -14.867 -19.8163 -11.0359
2174 4 1 -11.9988 -19.3551 -12.1839
2176 4 1 -12.6658 -19.1509 -13.2823
2173 4 1 -10.7954 -19.5604 -12.3846
2175 4 1 -13.1683 -19.5795 -12.321
2172 4 1 -12 -19.207 -12.1171
2171 4 1 -10.9363 -19.7237 -12.5447
2046 4 1 -12.3383 -20.7647 -10.895
2159 4 1 -6.27474 -21.1236 -13.2538
2158 4 1 -5.3658 -21.0927 -12.4715
2160 4 1 -5.02285 -21.0927 -13.2158
1714 4 1 2.17878 -20.8362 -10.9431
2177 4 1 -12.9374 -18.6447 -12.2206
2170 4 1 -10.9042 -18.5615 -12.5491
2168 4 1 -10.7822 -17.5686 -12.5556
2178 4 1 -13.2995 -17.8805 -11.2631
2183 4 1 -12.5872 -17.2777 -10.9134
2169 4 1 -9.78805 -18.226 -12.864
2167 4 1 -10.3996 -18.7216 -12.9206
2114 4 1 -0.225952 -27.2908 -9.72385
2115 4 1 0.758968 -27.1845 -9.06946
2065 4 1 -12.9926 -24.5915 -8.6111
2082 4 1 -6.63886 -25.0432 -8.09242
2081 4 1 -6.168 -24.3282 -8.95902
2113 4 1 -1.02557 -26.4928 -10.0793
2112 4 1 -1.30979 -25.3911 -10.5755
2111 4 1 -0.527906 -25.1768 -9.75411
2110 4 1 -1.64364 -24.9233 -9.93918
2121 4 1 1.6589 -24.8597 -9.57244
2116 4 1 1.50904 -26.8971 -9.94071
2122 4 1 1.91095 -25.0989 -10.7019
2117 4 1 2.19415 -25.9104 -10.0152
2118 4 1 1.52862 -25.3547 -9.18563
2119 4 1 0.590454 -25.8386 -9.81227
2120 4 1 1.13631 -25.2252 -10.5768
2040 4 1 -14.3086 -21.552 -8.45682
2039 4 1 -15.544 -21.7518 -8.30141
2062 4 1 -10.956 -23.1681 -9.59017
2063 4 1 -11.3991 -23.2757 -8.46688
2061 4 1 -9.98264 -23.9056 -9.52724
2060 4 1 -10.5932 -22.9828 -9.82678
2058 4 1 -10.1636 -22.4455 -9.522
2059 4 1 -10.0567 -23.3905 -8.85607
2057 4 1 -9.6611 -21.8836 -10.5312
2097 4 1 -3.23684 -21.648 -8.20022
2094 4 1 -3.51329 -21.8363 -8.635
2096 4 1 -4.14853 -22.4087 -8.29299
2106 4 1 -1.9358 -22.6082 -9.98919
2107 4 1 -1.4938 -21.6716 -10.4405
2105 4 1 -2.65629 -23.4419 -9.48293
2109 4 1 -1.42004 -23.7534 -9.9649
2104 4 1 -1.86653 -23.2876 -8.53154
2108 4 1 -1.7926 -22.8486 -10.5818
2102 4 1 -1.71542 -23.2936 -8.37201
1711 4 1 2.35397 -22.8471 -10.0354
1712 4 1 1.79452 -21.8297 -9.97389
2044 4 1 -14.1355 -19.7668 -10.0407
2045 4 1 -13.5217 -20.6716 -10.634
2041 4 1 -14.0409 -21.2789 -9.60484
2042 4 1 -14.7827 -20.638 -10.1968
2047 4 1 -12.9031 -20.4537 -9.97017
2048 4 1 -11.8897 -20.5563 -10.592
2049 4 1 -12.3121 -20.3098 -9.39222
2050 4 1 -12.2213 -21.4666 -9.05843
2051 4 1 -11.5533 -20.4978 -9.37838
2052 4 1 -11.2606 -19.7007 -10.2719
2055 4 1 -9.49998 -20.7583 -9.75915
2054 4 1 -9.49531 -19.9424 -8.87415
2056 4 1 -10.333 -20.8597 -10.6312
2053 4 1 -10.3657 -19.3084 -9.47763
2093 4 1 -4.52605 -21.1724 -9.03348
1721 4 1 -1.29301 -19.5621 -8.4013
1715 4 1 1.62362 -21.5108 -10.2061
1717 4 1 1.39073 -20.6273 -8.26917
1716 4 1 1.73586 -20.628 -9.39852
1713 4 1 2.88555 -21.2886 -10.139
2186 4 1 -13.7321 -16.852 -9.35442
2187 4 1 -13.8423 -16.8873 -8.13542
2188 4 1 -14.2443 -17.4989 -9.16903
2189 4 1 -14.9234 -16.6022 -9.09082
2181 4 1 -10.9072 -18.178 -10.7337
2180 4 1 -11.912 -17.912 -10.0573
2179 4 1 -13.0912 -18.3852 -10.1455
2185 4 1 -12.824 -16.5308 -8.73809
2184 4 1 -12.9593 -17.1413 -9.79778
2182 4 1 -11.8556 -17.9218 -10.189
2190 4 1 -14.7723 -15.5714 -8.52327
2192 4 1 -14.2027 -14.0124 -8.33694
2191 4 1 -15.2853 -14.6263 -8.23071
2068 4 1 -11.0362 -25.7824 -7.39102
2070 4 1 -10.9562 -25.2441 -7.36556
2067 4 1 -11.0652 -24.6371 -7.3036
2074 4 1 -10.7903 -24.2453 -5.99251
2071 4 1 -10.0344 -25.8842 -7.03881
2069 4 1 -10.3383 -25.7404 -6.48315
2072 4 1 -10.2653 -24.7378 -6.74347
2075 4 1 -9.8714 -24.6879 -6.76249
2080 4 1 -6.73799 -24.7979 -8.00393
2037 4 1 -16.836 -22.34 -7.24955
2036 4 1 -17.2253 -22.0228 -6.18467
2033 4 1 -16.3844 -23.0488 -5.40938
2064 4 1 -12.0877 -24.071 -7.96037
2066 4 1 -11.9314 -24.2155 -8.06744
2073 4 1 -9.55509 -24.0649 -6.06277
2076 4 1 -9.11632 -23.826 -6.64068
2077 4 1 -8.44961 -23.2036 -5.86226
2089 4 1 -6.45654 -21.7964 -7.324
2088 4 1 -5.63598 -22.5338 -6.91272
2087 4 1 -6.52021 -23.3744 -7.2376
2086 4 1 -5.49631 -22.6712 -7.13052
2083 4 1 -6.0006 -24.2246 -7.31299
2085 4 1 -6.26065 -22.5481 -6.31769
2078 4 1 -7.75292 -23.5926 -6.7586
2079 4 1 -7.27779 -23.6405 -7.94829
2084 4 1 -6.79201 -23.6727 -6.58134
2103 4 1 -2.70517 -23.507 -7.68978
2095 4 1 -3.32814 -22.2843 -7.49957
2100 4 1 -1.63655 -22.2221 -8.01861
2101 4 1 -0.955059 -23.0558 -7.41539
2098 4 1 -2.25596 -21.7597 -7.45633
1730 4 1 2.0281 -21.7803 -5.73159
1731 4 1 3.23044 -21.8958 -5.9447
2038 4 1 -16.6592 -21.3392 -7.95618
2035 4 1 -17.7798 -21.2585 -5.50819
1983 4 1 -13.5336 -19.4908 -6.1145
1982 4 1 -14.6704 -19.3983 -6.1519
1981 4 1 -13.7182 -18.9204 -6.66106
1985 4 1 -13.0869 -20.6974 -5.48181
1975 4 1 -9.5839 -18.9082 -5.73417
1976 4 1 -10.7044 -18.9257 -5.85771
2090 4 1 -5.42716 -21.2744 -7.08245
2091 4 1 -4.29544 -20.8509 -7.02604
2092 4 1 -4.85419 -21.1561 -7.94844
1719 4 1 -0.181468 -20.4885 -6.99055
1720 4 1 -0.470646 -19.4714 -7.47805
2099 4 1 -1.33763 -21.0759 -7.69321
1722 4 1 -1.20483 -19.2012 -7.21005
1723 4 1 -0.264056 -19.5142 -6.59967
1726 4 1 -0.160595 -19.003 -5.91063
1718 4 1 0.301511 -20.8005 -8.02616
1724 4 1 0.337489 -20.2565 -5.95211
1728 4 1 1.37764 -20.5721 -6.78458
1727 4 1 0.743588 -19.6088 -6.45581
1729 4 1 1.17272 -20.9741 -5.70906
1980 4 1 -12.887 -17.9521 -6.78273
1978 4 1 -11.0554 -17.1229 -7.3639
1979 4 1 -12.264 -17.1206 -7.43748
1977 4 1 -10.6122 -17.9804 -6.62003
2193 4 1 -14.92 -14.9289 -8.06609
2194 4 1 -14.436 -13.9901 -7.48954
2195 4 1 -14.5879 -15.1341 -7.38858
2196 4 1 -14.7322 -14.2169 -6.64206
2197 4 1 -15.4376 -13.4935 -7.21644
2199 4 1 -13.9676 -14.2878 -5.854
2198 4 1 -14.7702 -13.4338 -6.19827
2200 4 1 -14.1075 -13.1452 -5.95956
1966 4 1 -8.25395 -25.6449 -3.94795
1967 4 1 -8.45316 -24.9545 -2.87436
1961 4 1 -8.62775 -26.2238 -3.18696
1964 4 1 -8.28534 -26.0657 -2.73528
1969 4 1 -7.56841 -24.6417 -3.42134
1965 4 1 -7.63203 -26.5983 -3.53782
2024 4 1 -19.1025 -21.7255 -3.50562
2034 4 1 -17.0457 -22.1059 -5.06819
2023 4 1 -18.4575 -22.1649 -4.3939
2022 4 1 -18.7358 -22.1111 -3.27424
2032 4 1 -17.2813 -22.2432 -4.9477
2031 4 1 -16.3562 -22.6109 -4.23033
2025 4 1 -18.1669 -21.7881 -4.24404
2028 4 1 -16.2593 -21.9017 -3.54538
2027 4 1 -17.2131 -22.5136 -3.16689
2026 4 1 -17.6319 -22.9248 -4.11993
1993 4 1 -13.6339 -24.2307 -2.91762
2030 4 1 -15.6698 -22.1042 -3.29954
1990 4 1 -14.6331 -21.5472 -3.094
1970 4 1 -7.15703 -23.457 -3.61373
1971 4 1 -7.29071 -22.5437 -4.31997
1758 4 1 0.192692 -23.7605 -3.48889
1757 4 1 0.500305 -22.8901 -4.30841
1756 4 1 0.810972 -21.7402 -4.36856
1733 4 1 4.01172 -21.9001 -4.30538
1736 4 1 3.87264 -21.6449 -3.1332
1734 4 1 4.30483 -23.1486 -4.24432
1735 4 1 3.50988 -22.3222 -4.00219
2021 4 1 -19.1872 -21.004 -3.06863
1986 4 1 -14.0119 -20.5987 -4.69675
1987 4 1 -15.2177 -20.7973 -4.86143
1989 4 1 -15.3021 -20.7221 -3.74021
1988 4 1 -14.5195 -21.5163 -4.22591
1984 4 1 -13.4589 -19.7099 -4.92691
1974 4 1 -9.43931 -19.8141 -4.9105
1973 4 1 -8.84667 -20.7666 -4.83991
1972 4 1 -7.85798 -21.509 -4.7406
1725 4 1 -0.599482 -19.9989 -5.30695
1754 4 1 0.788743 -19.9794 -3.57968
1755 4 1 1.44024 -20.7557 -4.21926
1753 4 1 1.87531 -19.7691 -4.10614
1751 4 1 2.66886 -19.1403 -3.15474
1732 4 1 3.91695 -21.1839 -5.26195
1738 4 1 3.70694 -21.2805 -3.35571
1739 4 1 2.71238 -20.5947 -3.61827
2208 4 1 -16.705 -16.2292 -3.33866
2210 4 1 -16.4579 -16.6738 -3.49973
1752 4 1 2.27507 -18.6814 -4.2433
1750 4 1 3.05422 -18.0209 -3.4947
2207 4 1 -16.4159 -15.0591 -3.23122
2205 4 1 -15.9442 -13.7444 -2.96463
2203 4 1 -16.3218 -13.3077 -4.93302
2204 4 1 -15.8892 -12.9861 -3.88123
2201 4 1 -14.1172 -12.897 -4.84999
2202 4 1 -15.3181 -12.6685 -4.85298
3595 4 1 -0.760056 -8.52978 -3.12885
3596 4 1 0.363551 -9.12732 -3.23875
3597 4 1 1.24701 -9.79004 -3.63682
3598 4 1 1.12381 -8.7275 -3.05496
3591 4 1 -1.58827 -6.97782 -2.71345
3594 4 1 -1.63251 -7.81462 -3.62677
3589 4 1 -0.130574 -6.32605 -2.79726
3551 4 1 -1.58296 -0.130449 -3.39
1963 4 1 -8.59759 -27.0706 -2.10135
1955 4 1 -7.36298 -27.1954 -0.902365
1952 4 1 -6.20806 -27.068 -0.437446
1858 4 1 -1.84246 -28.3373 -0.805585
1854 4 1 -0.0606356 -27.7385 -0.134992
1856 4 1 -1.66694 -27.0796 -0.95161
1855 4 1 -1.19445 -28.0679 -0.47125
1996 4 1 -13.5982 -24.9229 -1.51856
1995 4 1 -14.8007 -24.9797 -1.65844
1958 4 1 -10.2891 -25.4719 -1.00275
1959 4 1 -9.174 -25.8363 -1.08897
1960 4 1 -9.21787 -26.4016 -2.14211
1957 4 1 -9.16191 -25.7547 -1.25771
1956 4 1 -8.33245 -26.4033 -0.83193
1953 4 1 -6.93254 -26.1688 -0.212945
1962 4 1 -8.00364 -25.9819 -2.1855
1954 4 1 -7.05093 -26.1246 -1.39035
1762 4 1 -1.17967 -24.2608 -0.757677
1763 4 1 -0.188658 -24.4562 -1.26166
1761 4 1 -1.08918 -24.5458 -1.92304
1760 4 1 0.0088475 -25.0655 -1.63352
2020 4 1 -19.5699 -21.8657 -2.37031
2000 4 1 -16.8099 -23.2062 -1.30414
2003 4 1 -14.9388 -22.8311 -0.850022
2001 4 1 -15.6055 -23.6658 -1.333
1994 4 1 -14.6854 -23.9786 -2.39139
2029 4 1 -16.075 -21.6648 -2.33419
1992 4 1 -13.9438 -23.4109 -2.17502
1999 4 1 -15.773 -23.0086 -1.87024
1998 4 1 -15.5754 -24.215 -1.66653
1991 4 1 -14.4873 -22.3517 -2.19358
1997 4 1 -14.4313 -24.0504 -1.18271
2002 4 1 -15.3035 -23.8168 -0.204622
2004 4 1 -14.6996 -21.9101 -0.113515
1932 4 1 -9.86708 -23.2012 -0.447178
1934 4 1 -8.24612 -22.1563 -0.616455
1936 4 1 -8.13072 -23.1489 -0.947052
1937 4 1 -7.90401 -23.8378 -0.0431721
1968 4 1 -7.69578 -24.1352 -2.33528
1935 4 1 -7.75737 -22.2521 -1.72041
1759 4 1 -0.155376 -24.2178 -2.43083
1767 4 1 -1.35008 -23.2962 -0.250295
1764 4 1 -0.208303 -23.5771 -0.462973
1769 4 1 -0.125368 -22.487 -0.76778
1768 4 1 -1.1853 -22.0482 -0.394262
1766 4 1 -0.525755 -22.6403 -0.869796
1741 4 1 2.21758 -21.9375 -1.71255
2019 4 1 -19.6268 -20.7777 -2.63671
2015 4 1 -19.0656 -20.723 -1.20399
2017 4 1 -19.4496 -20.8326 -0.982203
2018 4 1 -20.1426 -20.1467 -1.77201
2016 4 1 -19.8701 -20.2329 -1.93787
2014 4 1 -18.6537 -20.2313 -0.205825
2011 4 1 -16.7007 -19.9945 -1.70197
2010 4 1 -16.3243 -19.817 -0.54715
2013 4 1 -17.9865 -21.1775 -0.184729
2240 4 1 -16.988 -18.9486 -0.467733
2238 4 1 -17.7846 -19.1667 -2.32853
2241 4 1 -18.197 -19.1852 -0.364462
2012 4 1 -17.6569 -20.1967 -0.874734
2220 4 1 -14.9096 -19.5614 -0.649738
2218 4 1 -14.863 -19.4171 -2.53253
2221 4 1 -13.7553 -19.1741 -0.458239
2219 4 1 -15.406 -20.0314 -1.64212
1775 4 1 -2.00481 -19.4609 -0.336687
1742 4 1 1.14545 -21.2653 -1.62002
1743 4 1 1.31849 -21.3877 -0.413627
1746 4 1 1.37307 -19.192 -1.00966
1747 4 1 0.302792 -18.87 -1.27119
1745 4 1 0.946885 -19.6278 -0.00405927
1737 4 1 4.3051 -20.9471 -2.37953
1740 4 1 2.77079 -21.4368 -2.69202
2249 4 1 -22.172 -16.9691 -0.0138306
2247 4 1 -20.3875 -17.5651 -1.28075
2248 4 1 -21.0475 -16.9695 -0.382064
2246 4 1 -19.493 -18.0918 -0.857291
2250 4 1 -21.276 -16.3686 -0.467333
2245 4 1 -19.1607 -18.7697 -0.0157244
2244 4 1 -18.0154 -18.493 -0.255119
2237 4 1 -17.8029 -18.0898 -1.89491
2239 4 1 -17.8193 -18.6686 -1.22695
2209 4 1 -17.1104 -17.0578 -2.62503
2212 4 1 -16.3191 -16.5342 -1.8848
2211 4 1 -17.2366 -16.7671 -2.60519
2236 4 1 -16.7386 -18.1594 -1.44032
2215 4 1 -14.3943 -16.2832 -2.38226
2235 4 1 -15.8808 -18.2864 -0.617217
2223 4 1 -14.5268 -18.7986 -0.4176
2217 4 1 -15.2656 -18.2735 -2.38601
2216 4 1 -15.245 -17.0415 -2.4152
2213 4 1 -15.3041 -17.1249 -2.24419
1748 4 1 1.31402 -18.4158 -1.87938
1749 4 1 2.12074 -18.1915 -2.65819
2252 4 1 -21.9013 -14.5048 -1.04809
2253 4 1 -22.6987 -14.0186 -1.92234
2251 4 1 -21.3531 -15.2184 -0.227799
2206 4 1 -16.7384 -14.2875 -2.37001
2214 4 1 -15.5689 -15.9816 -2.08297
2281 4 1 -25.0415 -11.8823 -1.45134
2279 4 1 -24.3082 -11.7753 -0.380789
2283 4 1 -24.8821 -10.8183 -0.211461
2282 4 1 -24.2093 -11.0155 -1.24544
2276 4 1 -22.0391 -12.6367 -0.767782
2285 4 1 -23.5161 -10.8941 -0.00133647
2256 4 1 -22.3013 -11.3613 -1.08834
2255 4 1 -22.5685 -12.2082 -1.89464
2254 4 1 -23.1107 -13.0441 -1.21646
2275 4 1 -21.5683 -11.7181 -0.284663
2278 4 1 -23.2339 -12.3273 -0.514308
2280 4 1 -23.9775 -11.2042 -1.43713
3609 4 1 -2.38785 -11.3972 -0.859825
3608 4 1 -1.28602 -11.8305 -1.27885
3607 4 1 -0.219323 -11.9254 -0.672199
3605 4 1 0.634485 -10.8421 -0.520611
3606 4 1 0.551079 -11.5537 -1.44728
2258 4 1 -22.2597 -9.09017 -0.39188
2257 4 3 -22.0835 -10.2466 -0.865076
3604 4 1 -0.5226 -10.4773 -0.403392
3610 4 1 -2.20764 -10.4285 -0.262216
3601 4 1 1.31334 -9.93046 -1.04504
3602 4 1 0.488403 -9.7474 -0.177065
3599 4 1 1.19015 -8.84744 -1.79276
3600 4 1 1.61805 -9.82306 -2.25507
3574 4 1 -4.80899 -5.81989 -0.538281
3575 4 1 -4.32681 -6.96791 -0.927961
3576 4 1 -4.43875 -5.95573 -0.376901
3577 4 1 -3.88636 -6.5487 -1.31341
3588 4 1 -0.0863083 -6.94157 -1.82508
3590 4 1 -0.836824 -6.59119 -1.86528
3593 4 1 -1.57991 -7.90034 -2.50247
3592 4 1 -1.76001 -7.15485 -1.50829
3578 4 1 -2.65249 -6.35671 -1.45212
3579 4 1 -1.54844 -6.12047 -0.82516
3587 4 1 0.541687 -5.84786 -1.88367
3572 4 1 -6.01291 -4.3615 -0.209301
3570 4 1 -6.31059 -4.03263 -1.73952
3571 4 1 -5.47439 -4.69219 -1.1398
3566 4 1 -3.70239 -4.58054 -1.00149
3569 4 1 -5.13556 -3.85601 -1.59537
3568 4 1 -4.92347 -3.28221 -0.635851
3565 4 1 -4.38366 -3.61183 -0.842889
3567 4 1 -3.73151 -3.58578 -0.415897
3583 4 1 -0.551281 -2.7849 -0.975809
3582 4 1 -0.476596 -3.25683 -2.03019
3581 4 1 -1.42323 -3.99641 -1.99445
3580 4 1 -1.72074 -4.93488 -1.31774
3585 4 1 1.36136 -4.03792 -1.63958
3584 4 1 0.409359 -3.37293 -1.37267
3586 4 1 0.655477 -4.88798 -1.14459
3557 4 1 -3.24948 -2.17711 -0.822859
3555 4 1 -1.33664 -1.20436 -0.5799
3556 4 1 -2.40286 -1.26575 -1.21439
3552 4 1 -1.40207 -1.02226 -2.48114
3549 4 1 -2.36159 -1.04062 -2.36515
3553 4 1 -1.09163 -1.55415 -1.42529
3554 4 1 -2.28434 -1.23151 -1.34961
1949 4 1 -5.95463 -27.1152 2.14044
1862 4 1 -2.18807 -27.1721 0.777725
1848 4 1 -1.06043 -27.0274 2.31145
1857 4 1 -1.44411 -27.6515 0.0612795
1859 4 1 -2.24756 -27.74 0.0756706
1860 4 1 -1.19331 -27.4875 0.634272
1861 4 1 -2.01523 -28.3751 0.83335
1851 4 1 1.00946 -27.4623 1.58418
1853 4 1 0.990636 -27.5929 0.428979
1943 4 1 -8.82112 -24.9929 1.93943
1950 4 1 -6.90864 -26.7394 1.64937
1951 4 1 -6.20573 -26.8287 0.724258
1939 4 1 -7.25825 -24.744 1.08289
1946 4 1 -7.47188 -25.8915 2.66519
1944 4 1 -7.8462 -25.2513 2.4241
1941 4 1 -7.76955 -24.5998 1.69013
1864 4 1 -2.70258 -25.6344 2.25314
1865 4 1 -3.73634 -25.1067 2.58679
1863 4 1 -2.78103 -26.6439 1.72982
1849 4 1 -0.0493154 -26.7313 1.61955
1850 4 1 0.659409 -26.9112 0.646317
1852 4 1 0.410642 -26.6421 0.897825
2008 4 1 -15.7327 -21.736 0.556962
1927 4 1 -11.0212 -22.8456 1.90073
1923 4 1 -12.2409 -21.6055 0.673718
1925 4 1 -11.1317 -22.5649 1.55072
1924 4 1 -11.4378 -22.4242 0.383916
1928 4 1 -10.2716 -21.9355 1.93803
1926 4 1 -10.0843 -22.9178 1.08978
1931 4 1 -9.21436 -22.4488 0.192884
1929 4 1 -9.11655 -21.7321 2.37749
1930 4 1 -9.40616 -21.896 1.22914
1933 4 1 -9.1662 -22.5221 0.133374
1942 4 1 -8.47617 -23.7727 2.10929
1940 4 1 -7.68487 -23.6754 0.851944
1938 4 1 -7.91689 -23.7425 1.12946
1770 4 1 -0.461182 -22.2629 0.349145
1771 4 1 -1.55196 -21.9367 0.789103
1772 4 1 -2.52917 -21.8999 1.43985
1765 4 1 -1.14413 -22.9291 0.0455385
2009 4 1 -16.2165 -20.7618 0.0624385
2005 4 1 -15.2729 -21.0776 0.561523
2232 4 1 -15.2005 -19.6622 1.58091
2233 4 1 -15.5264 -20.0742 0.519505
2229 4 1 -15.5151 -18.8844 2.04749
2222 4 1 -14.5584 -19.742 0.309089
2006 4 1 -16.1348 -21.1044 1.47717
2007 4 1 -14.9377 -21.4199 1.46132
2234 4 1 -15.5508 -18.9174 0.404557
1921 4 1 -11.0471 -21.0742 2.5573
1922 4 1 -11.5915 -21.3603 1.56276
1773 4 1 -3.1967 -20.9386 1.09127
1774 4 1 -2.25598 -20.3532 0.469202
1776 4 1 -1.13687 -20.1095 0.198937
1777 4 1 -1.46824 -18.9415 0.470357
1779 4 1 -2.28423 -19.3862 2.33688
1744 4 1 1.04288 -20.7008 0.519437
2243 4 1 -18.7531 -18.3819 0.606122
2242 4 1 -17.5577 -18.5964 0.472239
2227 4 1 -16.3611 -17.2925 0.790603
2231 4 1 -14.5752 -18.6558 1.25604
2225 4 1 -14.8599 -17.0307 1.07473
2226 4 1 -15.8348 -17.0044 1.76771
2224 4 1 -14.8804 -17.8528 0.169575
2230 4 1 -15.393 -17.8938 1.44447
2228 4 1 -16.0926 -17.8686 1.87654
1778 4 1 -2.12132 -18.6253 1.37569
2273 4 1 -21.7244 -13.5408 0.734653
2271 4 1 -21.8117 -13.749 1.1092
2272 4 1 -20.5927 -13.7317 0.889709
2288 4 1 -25.4595 -11.1049 2.2609
2277 4 1 -22.5986 -13.0633 0.188651
2270 4 1 -21.9331 -13.4599 2.2521
2268 4 1 -20.2349 -12.1801 1.93324
2269 4 1 -21.107 -12.6691 2.53368
2267 4 1 -19.7304 -11.6705 1.05331
2274 4 1 -21.1133 -12.5659 0.512774
3612 4 10 -3.93651 -11.1941 0.764142
3613 4 10 -4.70137 -11.11 1.60872
3611 4 1 -2.7299 -11.1802 0.46451
3614 4 10 -3.81648 -11.1204 0.822999
2284 4 1 -24.3275 -10.4044 0.774453
2287 4 1 -24.8889 -10.1814 1.7191
2286 4 1 -24.2055 -10.3729 0.711755
2259 4 1 -22.1313 -8.87519 0.841187
2260 4 1 -21.5828 -8.44072 1.81145
2263 4 1 -19.1665 -8.69881 1.49805
2262 4 1 -20.2573 -9.19868 1.49148
2261 4 1 -21.3346 -9.36158 0.979388
2265 4 1 -19.1278 -9.58595 1.89702
2266 4 1 -19.8651 -10.6185 1.63769
2264 4 1 -18.112 -9.24749 1.36595
3603 4 1 -0.623099 -9.3935 0.0471517
2324 4 1 -26.2159 -6.53606 2.16121
2323 4 1 -25.1281 -6.62749 1.8381
2325 4 1 -26.3144 -5.81377 1.09715
2326 4 1 -26.6286 -5.82249 2.15933
2322 4 1 -25.0797 -5.67829 1.00565
2320 4 1 -23.3007 -6.30166 2.20949
2321 4 1 -23.9749 -5.83715 1.30558
2319 4 1 -22.6145 -7.16007 2.6695
3573 4 1 -5.44374 -5.24816 0.287832
3563 4 1 -5.55861 -3.13507 0.792618
3564 4 1 -4.91021 -3.91959 0.235064
3561 4 1 -5.00695 -3.1122 0.796504
3562 4 1 -5.26809 -1.92166 0.75248
3558 4 1 -2.93152 -1.59751 0.178793
3560 4 1 -4.0637 -2.62218 0.392117
3559 4 1 -4.10203 -1.50832 0.0432886
3527 4 1 -0.959026 -0.426543 1.98631
3528 4 1 -0.178121 -1.31753 2.177
3538 4 1 1.94456 -0.569106 0.134841
3531 4 1 1.49 -1.52076 1.40437
3535 4 1 2.62449 -1.8356 1.20935
3532 4 1 1.99464 -2.2604 2.15008
3530 4 1 2.15672 -1.07785 2.36021
3529 4 1 0.967527 -0.900104 2.30032
3537 4 1 2.5118 -1.44038 0.745535
3536 4 1 3.52269 -2.1828 0.524741
3534 4 1 3.73029 -2.06495 1.8729
3533 4 1 2.91159 -1.74221 2.65647
1899 4 1 -7.04157 -26.9537 4.80482
1847 4 1 -1.70304 -26.9725 3.40511
1844 4 1 -2.42184 -27.1548 4.65037
1907 4 1 -11.3388 -25.1736 4.14018
1906 4 1 -10.7802 -24.8677 5.12699
1948 4 1 -6.74998 -26.9155 2.97044
1947 4 1 -7.83195 -26.7654 3.3081
1945 4 1 -6.88123 -24.909 3.07766
1897 4 1 -7.03021 -25.5625 4.87735
1896 4 1 -6.72085 -24.6031 4.26585
1866 4 1 -4.61832 -25.1919 3.42283
1867 4 1 -4.60443 -25.9079 4.45445
1869 4 1 -4.29961 -25.6321 4.6582
1845 4 1 -1.43348 -26.6024 4.25039
1842 4 1 -2.40563 -25.483 4.62248
1843 4 1 -1.93931 -26.3667 5.29871
1846 4 1 -0.883618 -26.095 3.22281
1841 4 1 -2.02687 -24.4588 4.34542
1835 4 1 -0.0478737 -25.3722 3.04374
1838 4 1 -0.156597 -24.5235 5.29961
1834 4 1 0.94397 -24.9369 2.81072
1837 4 1 0.916561 -24.5353 4.71142
1836 4 1 0.0623028 -25.193 4.24366
1911 4 1 -11.473 -22.4018 3.94392
1912 4 1 -12.4786 -22.0806 3.59561
1913 4 1 -11.9113 -22.6672 4.45911
1908 4 1 -11.7268 -24.1709 4.65405
1909 4 1 -10.907 -23.6406 3.98942
1916 4 1 -12.3227 -21.959 5.1307
1914 4 1 -12.6519 -21.7249 4.81167
1910 4 1 -10.7685 -22.7163 4.8653
1895 4 1 -5.96585 -23.8286 4.57862
1839 4 1 -0.773362 -23.8493 4.6076
1801 4 1 -0.733207 -21.574 4.91985
1833 4 1 1.63621 -24.0034 3.08226
1831 4 1 1.56111 -22.8637 3.81796
1830 4 1 1.2734 -21.7092 4.1962
1829 4 1 2.52395 -21.6807 4.25612
1832 4 1 2.51737 -23.7083 3.79856
1920 4 1 -11.4419 -20.7422 3.59174
1918 4 1 -11.2934 -20.4582 3.7439
1917 4 1 -12.0531 -20.8762 4.53526
1919 4 1 -10.6925 -21.3185 4.31171
1781 4 1 -3.39567 -19.0404 3.31375
1799 4 1 -2.32118 -20.0637 5.2873
1800 4 1 -1.27606 -20.4624 4.82742
1818 4 1 1.4389 -20.1968 3.52591
1817 4 1 1.15359 -19.3498 4.3854
1802 4 1 0.413358 -21.3797 5.1863
1816 4 1 0.770293 -20.0029 5.24214
1828 4 1 2.52924 -20.4476 4.39389
1826 4 1 2.18964 -19.0903 5.08198
1819 4 1 2.21161 -19.2986 3.32765
1782 4 1 -3.09925 -18.7878 4.43677
1814 4 1 -0.225119 -18.1044 4.75585
1780 4 1 -2.40453 -18.4046 2.84212
1820 4 1 1.77609 -18.2044 2.93895
1821 4 1 2.5434 -18.7649 3.76864
1815 4 1 0.585584 -18.756 5.3503
1822 4 1 3.21687 -17.9078 3.13635
1823 4 1 3.50868 -16.959 3.82512
1824 4 1 3.19386 -17.999 3.61939
1825 4 1 3.04595 -18.4 4.71172
2292 4 1 -24.7632 -10.8705 3.35278
2295 4 1 -24.4425 -11.3207 5.09048
2297 4 1 -24.2119 -11.2914 5.13545
2289 4 1 -24.7245 -10.2914 2.95292
2293 4 1 -25.7103 -10.2472 3.81339
2294 4 1 -25.345 -10.6402 4.90304
2291 4 1 -24.5276 -9.70476 3.27685
2333 4 1 -26.5206 -8.24373 4.33662
2301 4 1 -24.7924 -9.59955 5.24911
2290 4 1 -23.8305 -10.5414 3.5833
2308 4 1 -23.1452 -8.41497 4.64476
2309 4 1 -22.0362 -8.45206 4.87464
2327 4 1 -26.6286 -5.51315 3.23811
2328 4 1 -26.0988 -6.48002 3.56112
2329 4 1 -25.5517 -5.56716 2.94105
2331 4 1 -25.2286 -6.35506 4.05716
2332 4 1 -26.0809 -7.13059 4.35212
2330 4 1 -26.2056 -6.48371 3.32002
2318 4 1 -23.4837 -6.59742 3.15909
2317 4 1 -22.9647 -6.93085 4.13696
2316 4 1 -21.8741 -6.4025 4.48131
2315 4 1 -20.9337 -5.77914 4.29363
2314 4 1 -21.2154 -6.24229 5.37858
1904 4 1 -9.7008 -24.578 6.08323
1902 4 1 -9.04448 -25.1956 6.17852
1901 4 1 -8.50665 -25.8521 5.38712
1900 4 1 -7.32624 -26.1525 5.70611
1892 4 1 -5.95076 -24.7858 6.63551
1898 4 1 -6.76455 -26.2169 5.74889
1891 4 1 -5.61851 -25.5409 7.51686
1872 4 1 -4.88229 -24.2565 7.02249
1868 4 1 -4.33385 -26.4548 5.48397
1870 4 1 -4.25832 -24.9021 5.56508
1873 4 1 -3.97878 -24.5633 6.27812
1840 4 1 -1.53765 -24.361 5.4027
1905 4 1 -10.3798 -23.8371 5.41703
1903 4 1 -8.69804 -24.0041 6.07031
1893 4 1 -6.5639 -23.7143 6.42421
1894 4 1 -5.64665 -23.672 5.74483
1871 4 1 -4.27243 -23.8291 6.11549
1876 4 1 -4.481 -22.7337 7.69633
1874 4 1 -4.90679 -23.8389 6.67153
1875 4 1 -3.90595 -23.0405 6.63225
1879 4 1 -5.33807 -22.4104 7.61616
1803 4 1 0.0431774 -21.5795 6.37044
1804 4 1 0.594485 -22.2446 5.52936
1805 4 1 1.46973 -21.9279 6.2984
1915 4 1 -13.1484 -21.4668 5.85983
1787 4 1 -5.76086 -20.4465 6.18553
1784 4 1 -3.84177 -19.3856 5.92162
1791 4 1 -3.53169 -21.0577 8.03581
1790 4 1 -3.38722 -19.8169 8.07022
1789 4 1 -3.95356 -19.6667 6.9888
1788 4 1 -5.15185 -19.9491 7.03953
1786 4 1 -4.56512 -20.754 5.81665
1785 4 1 -4.97834 -19.6745 5.82392
1794 4 1 -3.05436 -21.2638 7.09289
1798 4 1 -2.26773 -21.0094 5.96632
1797 4 1 -1.67332 -19.9978 5.92588
1795 4 1 -1.84671 -20.9948 7.25121
1796 4 1 -0.829793 -20.5651 6.60974
1808 4 1 -0.182429 -19.5982 6.54221
1827 4 1 2.60879 -20.1304 5.55255
1807 4 1 0.180672 -20.6873 6.95413
1806 4 1 1.20333 -20.7919 6.35802
1783 4 1 -3.66554 -18.2866 5.4791
1811 4 1 -0.425948 -17.9663 6.56476
1810 4 1 -1.40001 -17.8601 7.1874
1809 4 1 -0.565495 -18.4277 6.67498
1813 4 1 0.332789 -18.0448 5.81753
1812 4 1 0.591894 -18.7415 6.6835
2296 4 1 -24.4565 -11.4937 6.32374
2302 4 1 -26.0148 -9.43887 5.42886
2299 4 1 -24.533 -10.3394 6.50718
2303 4 1 -25.4122 -9.00613 6.3729
2304 4 1 -24.7833 -8.20382 5.68253
2334 4 1 -26.646 -8.75074 5.43186
2336 4 1 -26.4979 -8.72155 7.36455
2335 4 1 -26.4024 -9.55664 6.39375
2306 4 1 -24.7795 -8.62875 5.69005
2298 4 1 -23.8797 -10.1296 5.50543
2307 4 1 -23.6334 -8.35579 5.78763
2300 4 1 -23.6942 -9.92758 5.64735
2305 4 1 -23.6665 -8.16503 6.00932
2337 4 1 -26.2988 -7.61255 7.92024
2311 4 1 -22.3002 -7.17293 6.55287
2312 4 1 -21.5605 -6.36431 6.04925
2310 4 1 -22.0887 -7.4447 5.4557
2313 4 1 -20.4486 -6.17682 6.27964
2352 4 1 -25.6694 -3.25509 8.04604
2353 4 1 -26.2613 -3.32829 7.00565
2361 4 1 -28.3506 -0.635141 7.10092
2358 4 1 -27.0876 -0.364787 6.50237
2359 4 1 -27.8379 -1.09518 7.05313
2360 4 1 -27.7647 -0.425673 6.04764
2355 4 1 -27.5786 -1.86575 6.24359
2356 4 1 -26.4885 -1.62238 6.46973
2357 4 1 -26.0117 -0.571866 6.00432
2354 4 1 -26.4468 -2.28508 6.60057
2889 4 1 6.44074 -0.770667 7.8396
1889 4 1 -4.99521 -25.9967 9.57382
1890 4 1 -5.1942 -26.3289 8.41734
1888 4 1 -4.81058 -24.8283 9.17823
1887 4 1 -4.49689 -24.3247 10.1374
1885 4 1 -5.68148 -23.9727 10.4989
1883 4 1 -7.1424 -22.8932 10.0821
1882 4 1 -6.88736 -21.7114 10.1088
1881 4 1 -6.7281 -22.2728 9.04473
1880 4 1 -5.58127 -21.9175 8.72901
1877 4 1 -4.86495 -23.1432 8.71102
1886 4 1 -5.24068 -23.8478 9.33233
1878 4 1 -4.38248 -22.1761 8.23771
1792 4 1 -3.68461 -21.581 9.08761
1793 4 1 -2.81887 -21.3954 8.30065
2340 4 1 -25.6015 -8.70632 8.92573
2345 4 1 -27.5585 -6.19128 8.12795
2346 4 1 -27.2995 -5.57435 9.03841
2344 4 1 -27.1042 -6.86263 9.09332
2338 4 1 -26.0686 -8.07562 8.94774
2339 4 1 -25.1062 -8.03597 9.76305
2342 4 1 -24.9715 -6.76462 9.28651
2343 4 1 -26.0613 -6.74733 9.74191
2341 4 1 -24.6808 -8.00147 9.34901
2350 4 1 -27.073 -3.48889 9.32679
2347 4 1 -27.5355 -4.42258 9.05589
2349 4 1 -26.9692 -3.3447 8.14974
2348 4 1 -26.54 -3.7689 9.15003
2351 4 1 -26.6273 -2.62789 8.59654
2890 4 1 6.00158 -0.764414 8.94356
2891 4 1 5.86725 -0.034144 9.83691
1884 4 1 -6.39685 -23.2022 10.9524
2944 4 1 10.1372 -3.53776 15.82
2942 4 1 10.0908 -3.62132 15.8003
2947 4 1 10.389 -0.165584 15.4684
2946 4 1 9.95392 -1.26277 15.3211
2945 4 1 9.82196 -2.40103 15.4258
2943 4 1 9.43107 -3.76794 16.8464
2941 4 1 10.5665 -3.52121 16.863
2940 4 1 10.502 -3.23953 18.033
2939 4 1 10.186 -2.87277 16.8406
2756 4 1 1.753 -0.124542 18.6701
2758 4 1 1.04097 -0.136971 16.7798
2757 4 1 1.24539 -0.846202 17.7665
2745 4 1 1.86217 -0.954779 16.5057
2747 4 1 3.65524 -0.0531362 17.1111
2744 4 1 3.02562 -1.06647 16.6073
2746 4 1 3.05532 -0.876372 16.4743
2741 4 1 3.58736 -1.48274 18.3709
2740 4 1 4.60269 -1.25051 17.7408
2743 4 1 3.61607 -1.38257 17.5807
2742 4 1 4.59117 -0.888131 18.1222
2738 4 1 5.44033 -0.623382 17.128
2739 4 1 5.73814 -1.61607 17.781
2937 4 1 10.2359 -0.538088 17.5702
2935 4 1 8.47613 -0.329213 18.6541
2936 4 1 9.45233 -0.884737 18.3217
2938 4 1 10.1933 -1.72138 17.1637
2754 4 1 1.59802 -0.423786 18.9701
2755 4 1 2.76942 -0.523478 19.1331
2751 4 1 3.79938 -0.629 19.0816
3372 4 1 -2.64742 17.7474 -11.1557
3371 4 1 -1.56731 18.418 -11.118
3367 4 1 -0.41017 18.5307 -12.0268
3376 4 1 -0.983841 16.3995 -11.0126
3373 4 1 -1.52131 17.2926 -11.2866
3368 4 1 0.771441 18.62 -12.2176
3370 4 1 -0.396143 18.9057 -11.025
3369 4 1 0.0352755 19.5712 -11.9386
3365 4 1 1.44188 20.0884 -12.0163
3366 4 1 0.571076 19.2423 -12.0704
3364 4 1 2.32517 19.9427 -12.736
3357 4 1 2.04406 20.8222 -11.3093
3359 4 1 3.67082 20.1231 -11.0426
3358 4 1 3.1198 21.0677 -10.7706
3363 4 1 3.29539 20.6146 -12.6555
3362 4 1 4.03057 21.2962 -12.0666
3360 4 1 3.04648 20.7403 -11.7534
3361 4 1 2.97075 21.7458 -12.3597
3314 4 1 3.81359 23.968 -10.8728
3310 4 1 1.83289 25.9093 -12.4461
3309 4 1 2.09813 26.7586 -11.5838
3307 4 1 2.02332 25.6771 -10.8451
3312 4 1 3.29972 25.402 -12.6068
3311 4 1 2.80581 26.093 -11.6963
3308 4 1 3.12322 26.2524 -11.1222
3313 4 1 3.64791 24.5367 -11.9279
3394 4 1 -7.17726 10.4627 -8.56998
3404 4 1 -9.45671 13.3042 -10.5307
3403 4 1 -8.5641 12.6208 -10.3218
3397 4 1 -7.27464 11.7676 -8.75525
3402 4 1 -7.54367 12.9233 -9.7915
3399 4 1 -6.34863 12.8237 -10.1731
3398 4 1 -6.48165 12.4334 -9.13145
3400 4 1 -6.53836 13.0265 -8.96847
3392 4 1 -5.71581 11.8222 -8.44607
3393 4 1 -6.03715 10.8163 -8.88356
3391 4 1 -4.90265 12.7043 -8.3225
3406 4 1 -10.5816 15.1578 -10.1516
3405 4 1 -10.2948 13.9807 -9.89726
3407 4 1 -9.86668 14.6912 -9.24165
3408 4 1 -8.82988 15.0953 -8.71512
3401 4 1 -7.11182 13.9094 -9.41247
3388 4 1 -5.58964 14.0507 -8.40709
3386 4 1 -5.67298 14.851 -8.68112
3385 4 1 -5.72137 15.9108 -8.17777
3390 4 1 -4.09743 13.6296 -8.21003
3387 4 1 -4.55116 14.4581 -9.00361
3381 4 1 -4.38552 15.2908 -8.22116
3380 4 1 -3.35365 15.4806 -8.73555
3383 4 1 -4.74895 15.3004 -8.29311
3379 4 1 -2.64357 15.7271 -9.59463
3377 4 1 -1.64205 15.6945 -10.2528
3384 4 1 -4.85296 16.487 -8.73891
3378 4 1 -1.66621 16.3405 -9.23732
3374 4 1 -0.662216 17.7217 -10.501
3375 4 1 -0.642692 16.6706 -9.94987
3348 4 1 0.228218 20.8095 -8.27808
3346 4 1 0.628311 20.625 -8.42239
3352 4 1 -0.23936 22.3769 -9.08589
3350 4 1 -0.556073 21.896 -8.36405
3351 4 1 0.214428 22.7834 -8.13195
3354 4 1 1.35737 23.5638 -10.1048
3353 4 1 0.275915 23.3531 -9.56556
3355 4 1 1.32858 22.4128 -9.76828
3356 4 1 1.44776 21.556 -10.4783
3304 4 1 0.0490774 24.1922 -8.39724
3347 4 1 0.703039 21.783 -8.74375
3349 4 1 0.203174 21.5554 -9.27523
3316 4 1 3.94818 23.8192 -9.8048
3315 4 1 2.99451 23.3849 -10.1703
3317 4 1 4.62773 24.0963 -8.80192
3285 4 1 3.23331 21.9372 -8.48427
3318 4 1 5.74342 23.7598 -8.36671
3303 4 1 -0.816783 24.6125 -9.11017
3306 4 1 1.53605 25.6332 -9.67408
3305 4 1 0.875536 24.708 -9.18434
3302 4 1 0.327294 24.6269 -9.04476
3395 4 1 -7.88155 10.4405 -7.58104
3396 4 1 -7.7972 11.6 -7.63759
3424 4 1 -6.15199 12.9973 -5.51883
3389 4 1 -5.06058 13.1816 -7.67785
3409 4 1 -9.82409 15.0425 -7.94936
3411 4 1 -9.75148 15.9632 -7.04629
3410 4 1 -8.72014 15.5322 -7.58602
3412 4 1 -9.56291 15.3966 -5.98765
3417 4 1 -7.75993 15.7936 -5.42609
3420 4 1 -7.16218 15.1953 -6.29508
3421 4 1 -6.55279 14.404 -5.67456
3418 4 1 -7.32938 14.7159 -5.48599
3419 4 1 -6.24489 14.5419 -5.88687
3422 4 1 -5.45024 14.9011 -5.3925
3382 4 1 -4.92817 14.6423 -7.37517
3275 4 1 5.22725 17.0276 -6.85075
3280 4 1 3.76103 18.5425 -7.36271
3278 4 1 3.99531 17.9924 -6.63649
3277 4 1 4.63732 18.0157 -5.68834
3276 4 1 4.69501 18.0701 -6.90967
3279 4 1 4.82513 18.8018 -6.98612
3271 4 1 6.97467 16.331 -5.7034
3272 4 1 6.53133 17.462 -5.83105
3273 4 1 6.46332 17.5577 -7.02621
3274 4 1 6.19965 16.5468 -6.46657
3344 4 1 0.138167 20.9013 -6.95658
3340 4 1 1.00662 20.1758 -5.77124
3341 4 1 0.457402 20.9426 -6.45138
3342 4 1 1.54786 20.7395 -5.93055
3345 4 1 1.14161 20.2362 -7.31851
3281 4 1 3.06466 18.9297 -6.55086
3283 4 1 3.73635 19.96 -7.50103
3282 4 1 4.27534 19.0567 -6.79274
3284 4 1 3.41881 21.0721 -7.79486
3167 4 1 7.89939 20.0825 -6.26149
3166 4 1 7.46969 20.7829 -5.41581
3169 4 1 9.63614 19.0427 -5.45244
3168 4 1 8.72314 19.7262 -5.44669
3295 4 1 -1.24199 23.9777 -5.85238
3294 4 1 -0.791524 22.8245 -5.77373
3343 4 1 1.10312 21.5689 -6.75289
3286 4 1 2.40055 21.9981 -7.67549
3289 4 1 1.65932 22.7815 -5.53121
3291 4 1 2.18756 23.365 -5.65425
3293 4 1 0.212266 23.4649 -5.55362
3292 4 1 1.172 23.0211 -6.10494
3287 4 1 2.83941 22.6906 -6.73234
3288 4 1 2.86974 22.9972 -5.6318
3319 4 1 6.59216 23.7648 -7.4707
3106 4 1 9.04877 24.1863 -6.51658
3100 4 1 9.11027 23.4523 -5.3892
3099 4 1 9.91235 22.7186 -5.7361
3098 4 1 8.91288 23.2781 -5.89465
3297 4 1 -0.433153 24.3956 -5.55671
3298 4 1 -0.320792 24.6595 -6.74768
3299 4 1 0.393534 25.1248 -5.99126
3301 4 1 0.599208 24.701 -7.87256
3300 4 1 0.464485 25.55 -7.06089
3327 4 1 4.25443 24.6587 -5.79216
3324 4 1 5.00913 25.3327 -6.43007
3320 4 1 6.50435 24.773 -6.72898
3323 4 1 5.40762 24.2658 -5.98862
3322 4 1 6.29812 25.1169 -5.83244
3321 4 1 5.80214 25.727 -6.78496
3105 4 1 7.96508 24.8427 -6.40284
3104 4 1 8.78355 24.9826 -5.50193
3107 4 1 9.16618 24.2482 -7.77777
3108 4 1 9.50451 25.3506 -7.51809
3109 4 1 10.7029 25.3515 -7.60787
3110 4 1 9.99278 25.09 -6.63282
3111 4 1 9.2392 25.9359 -6.50648
3097 4 1 9.55343 24.2315 -5.45662
3112 4 1 8.89284 26.6097 -5.51005
3113 4 1 10.0148 26.3283 -5.53204
3546 4 1 -1.17344 1.17152 -2.85261
3497 4 1 -8.19666 9.19642 -2.76239
3498 4 1 -7.05729 9.42829 -2.82336
3428 4 1 -8.82268 12.2651 -3.59601
3427 4 1 -7.63092 12.6651 -3.62472
3425 4 1 -6.62162 11.9549 -5.11712
3429 4 1 -7.83049 12.9952 -3.52516
3426 4 1 -6.72709 12.9183 -4.38606
3261 4 1 3.66429 13.0902 -2.94831
3260 4 1 4.13832 11.9689 -3.21567
3258 4 1 2.72551 11.9599 -3.13659
3256 4 1 2.81058 12.5681 -2.83713
3430 4 1 -8.63167 13.8204 -3.21123
3413 4 1 -9.29989 14.9233 -4.87794
3414 4 1 -8.80133 14.1584 -4.17066
3416 4 1 -7.04908 15.5046 -4.55285
3415 4 1 -7.90926 14.9187 -3.8976
3431 4 1 -7.55532 14.0576 -3.52249
3423 4 1 -5.30561 13.7192 -5.01681
3262 4 1 4.46099 13.9147 -3.28931
3265 4 1 5.96826 15.4082 -4.26185
3269 4 1 7.54216 14.8124 -4.38749
3266 4 1 6.37346 14.5381 -3.45644
3267 4 1 7.16973 14.1201 -4.31387
3270 4 1 7.13362 15.9473 -4.57799
3264 4 1 6.27902 14.6819 -3.38589
3263 4 1 5.40949 14.1515 -3.99148
3268 4 1 7.62275 14.4691 -3.22766
3338 4 1 0.799345 18.8033 -3.92632
3174 4 1 7.96531 17.8869 -5.13912
3176 4 1 7.90006 17.2735 -3.09507
3175 4 1 8.088 17.1053 -4.31568
3173 4 1 8.63694 18.6744 -4.57126
3339 4 1 0.751068 19.2075 -5.11494
3337 4 1 1.28589 19.8775 -3.87075
3336 4 1 1.94108 18.9061 -4.14975
3335 4 1 1.94531 20.1115 -4.02505
3334 4 1 2.59134 20.4848 -5.02118
3333 4 1 3.281 21.3506 -4.59572
3172 4 1 7.64959 19.2285 -4.93982
3164 4 1 6.55796 21.0257 -4.08159
3163 4 1 6.03895 20.4161 -3.19702
3162 4 1 7.07955 20.5476 -2.7002
3171 4 1 8.72212 19.1257 -4.41475
3170 4 1 9.21169 20.089 -4.96123
3296 4 1 -0.633943 23.3527 -5.08587
3290 4 1 2.68175 22.3394 -5.34803
3328 4 1 4.47668 24.0849 -4.80022
3329 4 1 4.02181 23.2037 -4.04913
3332 4 1 4.13296 21.6847 -3.72405
3331 4 1 4.40904 22.7796 -4.3207
3330 4 1 4.66645 22.6925 -3.15333
3165 4 1 7.19803 21.8054 -4.767
3102 4 1 9.40648 23.9074 -4.46234
3101 4 1 8.5693 23.0141 -4.4392
3122 4 1 13.3173 23.3177 -4.28061
3123 4 1 13.7971 23.3628 -3.2449
3126 4 1 14.7611 23.1071 -2.76564
3325 4 1 5.11584 25.0063 -5.25878
3326 4 1 4.18104 24.8989 -4.59625
3091 4 1 6.37352 26.6294 -2.7216
3092 4 1 7.43293 26.2845 -3.00042
3093 4 1 8.63471 25.9882 -3.14705
3103 4 1 8.25354 24.3382 -4.56103
3096 4 1 9.31498 25.1046 -4.67161
3095 4 1 9.00699 25.4867 -3.60574
3115 4 1 9.85787 25.8512 -4.23654
3114 4 1 10.8075 25.6532 -4.85889
3116 4 1 10.8913 25.4792 -4.83097
3119 4 1 12.9845 24.5771 -5.06264
3118 4 1 12.3589 25.1109 -4.21251
3117 4 1 11.3658 25.5819 -3.67261
3120 4 1 13.5831 25.4743 -4.57803
3121 4 1 13.9635 24.3638 -4.47335
3545 4 1 -0.420834 0.469212 -2.14061
3547 4 1 -0.927439 0.366228 -2.04071
3550 4 1 -2.39221 0.205206 -2.57032
3543 4 1 -0.225384 1.10222 -0.144267
3548 4 1 -2.06486 0.0724774 -1.91283
3544 4 1 0.128335 1.08074 -1.2552
3541 4 1 0.107579 1.20349 -0.566122
3540 4 1 0.392511 0.214758 -0.0903673
3542 4 1 0.017844 0.0132093 -0.231867
2380 4 1 -26.4095 7.96214 -0.244417
3481 4 1 -8.44707 7.84552 -0.194749
3480 4 1 -8.85245 6.69071 -0.426423
3504 4 1 -6.16736 7.86847 -1.28576
3507 4 1 -5.1148 6.07334 -0.766189
3505 4 1 -5.06359 7.77476 -0.856154
2385 4 1 -27.0055 8.94156 -1.4385
2382 4 1 -24.7405 9.18563 -1.36536
2383 4 1 -25.1928 8.14162 -1.55739
2387 4 1 -25.3129 9.77632 -0.153896
2381 4 1 -25.6866 8.61901 -0.809727
2384 4 1 -25.9431 8.85053 -0.857906
2386 4 1 -26.3421 9.47467 -0.578484
3494 4 1 -8.90344 10.1694 -1.1335
3496 4 1 -8.6958 9.08065 -1.67349
3495 4 1 -9.27219 10.0672 -2.24104
3503 4 1 -6.19263 9.0645 -1.21063
3501 4 1 -5.95835 8.78431 -1.30549
3500 4 1 -7.18151 9.06697 -1.20939
3499 4 1 -6.52348 8.67939 -2.12973
3502 4 1 -5.70596 9.22836 -2.31867
2388 4 1 -25.5881 10.9118 -0.508343
2389 4 1 -24.496 11.0958 -0.0612109
3444 4 1 -8.42057 11.9649 -0.527147
3442 4 1 -9.10155 11.632 -0.785728
3441 4 1 -9.97757 12.1603 -1.50006
3493 4 1 -8.38641 10.9661 -1.88096
3440 4 1 -9.93571 13.4409 -1.38277
3491 4 1 -7.39495 11.0979 -0.0845178
3492 4 1 -7.43689 11.2401 -1.24695
3257 4 1 1.91088 12.0513 -2.30283
3259 4 1 3.38328 11.9135 -2.16016
3255 4 1 2.89209 13.2399 -1.90144
3182 4 1 9.91513 13.0161 -1.54771
3183 4 1 10.3366 12.9877 -0.381533
3438 4 1 -9.17531 14.8786 -2.56306
3439 4 1 -10.0796 14.1896 -2.29178
3437 4 1 -8.75515 14.9022 -1.45424
3436 4 1 -8.00457 15.768 -1.14691
3433 4 1 -6.58904 15.4699 -1.93684
3432 4 1 -7.01014 14.5906 -2.57701
3435 4 1 -7.9702 14.6359 -0.74578
3434 4 1 -6.79755 15.0781 -0.772116
3253 4 1 3.7327 14.1 -0.401693
3246 4 1 3.06369 15.613 -0.355155
3247 4 1 2.7863 14.5233 -0.931081
3254 4 1 3.96306 13.8191 -1.55943
3179 4 1 7.12347 15.1353 -2.16705
3180 4 1 8.06612 14.4176 -2.10086
3189 4 1 10.4134 16.0949 -0.349901
3181 4 1 8.89803 13.5693 -2.05106
3186 4 1 10.0962 15.1712 -0.499905
3187 4 1 11.039 15.8972 -0.856437
3237 4 1 4.43914 17.8941 -0.998256
3243 4 1 3.7922 17.0377 -0.221502
3235 4 1 3.47267 18.5448 -1.84812
3239 4 1 4.50999 18.0788 -1.22079
3177 4 1 6.92925 16.8182 -2.64063
3178 4 1 7.55437 16.2034 -1.90162
3238 4 1 5.52293 17.3914 -1.16182
3240 4 1 5.69223 17.9339 -0.992927
3202 4 1 7.90121 17.6665 -0.666297
3201 4 1 8.95443 17.8433 -0.0492455
3200 4 1 9.65999 18.7142 -0.543607
3198 4 1 9.77976 18.6853 -1.08656
3197 4 1 10.5731 17.795 -1.33697
3203 4 1 8.9897 17.2667 -0.937462
3193 4 1 12.9155 17.1143 -0.856449
3192 4 1 12.5007 18.2081 -0.620932
3190 4 1 11.592 16.2347 -0.0177862
3196 4 1 11.6514 17.3215 -1.4944
3194 4 1 11.7415 17.5176 -1.02344
3195 4 1 12.391 18.1999 -1.69422
3191 4 1 12.2837 17.0513 -0.650296
3232 4 1 4.67618 19.9002 -0.508271
3236 4 1 3.79634 18.8912 -0.75002
3234 4 1 3.86383 19.4085 -1.10058
3233 4 1 4.0409 18.9108 -0.0841191
3152 4 1 7.77041 19.4441 -0.619938
3150 4 1 8.23038 19.9806 -0.955339
3151 4 1 8.50422 18.9321 -1.35228
3199 4 1 10.3798 19.6115 -0.835691
3149 4 1 8.48122 19.3535 -0.0222271
3161 4 1 6.96463 21.6968 -2.21251
3159 4 1 6.63429 23.2676 -0.38149
3158 4 1 5.94818 22.2828 -0.0234724
3160 4 1 6.73773 22.4454 -1.33507
3124 4 1 13.667 23.9249 -2.23029
3125 4 1 14.0749 22.8492 -1.7524
3129 4 1 14.9314 22.2551 -1.03255
3130 4 1 13.9464 21.8443 -0.475383
3127 4 1 15.1179 22.8292 -1.71846
3128 4 1 14.1019 23.1577 -1.05704
3086 4 1 6.8342 26.1146 -0.136472
3094 4 1 9.61573 25.4137 -2.55948
3090 4 1 6.68973 27.1806 -1.75446
3089 4 1 7.27556 27.5421 -0.74325
3523 4 1 -0.226178 2.12501 2.12467
3524 4 1 -0.0280975 1.14597 1.47022
3525 4 1 -0.588897 0.632945 2.38202
3526 4 1 -0.539434 0.444111 1.21187
3539 4 1 1.54622 0.486898 0.238124
3509 4 1 -4.33619 5.10116 1.00493
3508 4 1 -5.20216 5.21515 0.0713288
3519 4 1 -0.193725 3.85395 1.25321
3517 4 1 -2.28261 3.45652 0.89936
3516 4 1 -2.47803 3.64453 2.00163
3518 4 1 -1.30264 4.16169 0.870629
3513 4 1 -2.33476 5.06868 1.77559
3520 4 1 0.539082 3.75781 2.22616
3521 4 1 0.152335 4.00548 1.1122
3522 4 1 0.383212 2.88548 1.41338
2377 4 1 -25.4545 6.29132 1.39355
2376 4 1 -25.6481 6.8191 2.51356
2378 4 1 -24.9704 6.89551 0.481186
2379 4 1 -25.3725 7.95756 0.254925
3475 4 1 -8.31738 6.17012 1.25571
3478 4 1 -8.17186 6.5641 0.879248
3482 4 1 -8.40977 8.04744 0.982774
3474 4 1 -8.10339 5.41469 2.22752
3479 4 1 -9.38898 6.72685 0.577185
3476 4 1 -7.18595 6.58415 1.27557
3477 4 1 -7.62174 5.51293 1.13959
3511 4 1 -2.87847 6.70199 1.96073
3510 4 1 -3.77675 5.98228 1.66671
3512 4 1 -2.98883 5.61942 2.59535
3506 4 1 -4.87871 6.8699 0.0539483
3484 4 1 -8.38553 8.2032 2.50241
3487 4 1 -8.40829 10.5291 2.05195
3483 4 1 -8.31169 9.03262 1.61188
2551 4 1 -1.02223 10.4762 1.91705
2390 4 1 -24.7358 11.9614 0.652312
2392 4 1 -25.0451 13.2272 1.86394
2391 4 1 -24.7735 11.9954 1.86411
2398 4 1 -23.2097 12.4475 2.19726
2393 4 1 -24.0968 13.459 1.15165
2470 4 1 -19.0392 11.9231 1.61138
2469 4 1 -19.3068 11.0297 2.31644
2471 4 1 -20.0072 12.7263 1.78156
2472 4 1 -19.2916 12.3539 0.820331
2473 4 1 -20.446 12.2712 0.586958
2474 4 1 -20.0151 12.7542 1.69119
2475 4 1 -20.6885 11.971 2.34866
3453 4 1 -11.0135 12.57 1.12397
3456 4 1 -11.1688 11.4933 1.68402
3454 4 1 -11.3196 11.6624 0.404871
3455 4 1 -11.7885 12.3961 1.20336
3445 4 1 -8.1423 12.4814 0.463127
3449 4 1 -9.21644 13.2635 1.68273
3446 4 1 -9.09614 13.1295 0.932297
3447 4 1 -9.12206 12.7294 2.1052
3489 4 1 -8.3807 11.2538 0.966837
3452 4 1 -9.98477 12.0278 1.69314
3451 4 1 -10.7461 12.8543 1.31357
3443 4 1 -9.42104 12.3494 0.11425
3490 4 1 -7.20793 10.9637 1.03044
3488 4 1 -7.5306 11.3436 1.77097
3448 4 1 -8.04381 13.2781 1.94728
2541 4 1 -5.62809 13.4458 1.33132
2548 4 1 -3.94855 11.473 1.3474
2547 4 1 -3.63941 11.8759 2.36309
2549 4 1 -3.19604 11.2818 2.23894
2544 4 1 -3.06816 12.7089 1.97452
2546 4 1 -3.2727 13.0293 2.55187
2545 4 1 -4.20002 13.138 1.74516
2550 4 1 -2.03288 11.206 2.17888
3184 4 1 11.1059 13.4466 0.459016
2396 4 1 -23.6291 13.5085 2.15641
2395 4 1 -23.3 14.6311 2.13243
2394 4 1 -22.9819 13.8325 1.26844
2487 4 1 -21.9789 14.4996 2.29698
2485 4 1 -20.1799 14.4306 1.29881
2484 4 1 -19.6185 15.3838 1.68854
2483 4 1 -19.3976 14.3636 1.09602
2480 4 1 -19.2094 14.3136 2.03162
2482 4 1 -18.8982 15.3742 1.53039
2486 4 1 -21.0592 15.0717 1.82304
2481 4 1 -18.1385 14.5986 1.79435
3450 4 1 -10.2087 13.9107 1.45308
2540 4 1 -5.54321 14.0544 2.38741
2542 4 1 -4.65214 14.2476 1.56932
2536 4 1 -4.26833 15.9156 1.73727
2543 4 1 -3.58956 13.7307 1.90998
2539 4 1 -4.80887 14.9979 2.32655
3248 4 1 2.24774 14.7716 0.0511116
3252 4 1 3.84445 14.7196 0.514446
3250 4 1 3.83492 14.6667 0.627924
3251 4 1 4.84063 15.2821 0.425191
3249 4 1 2.84178 15.0617 1.04419
3185 4 1 10.2266 14.1197 0.0933362
3188 4 1 11.42 15.8618 0.255568
2534 4 1 -5.42217 17.767 2.37796
2537 4 1 -4.8533 16.505 0.867949
2535 4 1 -4.96998 16.8646 1.61325
2538 4 1 -4.62405 16.188 2.00383
3244 4 1 2.66207 17.3698 0.190985
3245 4 1 3.4957 16.462 0.264518
3242 4 1 4.38722 17.9243 0.313096
3241 4 1 5.46167 18.5071 0.0113371
3204 4 1 9.3623 17.3815 0.193122
3205 4 1 9.70515 17.9147 1.20445
3206 4 1 8.66134 18.0732 1.89689
3207 4 1 9.37329 17.1296 1.55547
3209 4 1 9.93439 18.6951 2.66646
3208 4 1 10.3822 17.8416 1.80993
3230 4 1 5.21604 21.1267 1.52567
3231 4 1 5.06228 20.6744 0.38824
3228 4 1 4.3904 20.7772 2.3114
3155 4 1 6.8883 19.967 0.886273
3154 4 1 6.44435 21.0199 0.444222
3229 4 1 5.43938 20.2303 2.29986
3156 4 1 6.63565 21.024 0.318134
3153 4 1 7.09864 20.0957 0.121562
3147 4 1 9.47137 19.6651 1.64755
3148 4 1 8.68603 20.1453 0.902406
3146 4 1 9.40955 20.8377 1.63015
3145 4 1 10.2305 20.8264 2.45029
3157 4 1 6.48918 21.9621 1.04775
3139 4 1 12.519 21.7945 1.98551
3138 4 1 13.1183 22.6406 2.685
3131 4 1 14.7173 22.1063 0.315408
3137 4 1 14.1587 23.0704 2.34913
3136 4 1 13.8084 23.8466 1.57991
3140 4 1 13.5574 22.1187 2.56198
3134 4 1 13.9852 24.0328 1.92219
3133 4 1 14.356 23.6778 0.769443
3132 4 1 14.003 22.6487 1.19703
3084 4 1 7.91508 25.4565 0.610251
3083 4 1 7.68085 24.3482 0.851799
3085 4 1 7.73526 26.6063 0.545556
3081 4 1 9.38373 24.4729 2.13012
3082 4 1 8.21675 24.3083 1.91979
3135 4 1 14.4785 24.6078 0.99083
3088 4 1 7.76366 27.6275 0.387518
3087 4 1 6.61031 27.251 0.131892
2365 4 1 -28.3736 0.753755 4.4655
2366 4 1 -28.9734 1.7695 4.71789
2370 4 1 -28.0592 2.53456 2.87981
2369 4 1 -27.8702 1.49854 3.46741
2368 4 1 -28.5406 2.02768 4.33434
2367 4 1 -29.1524 1.43992 3.517
2364 4 1 -27.7426 0.0954298 5.16639
2372 4 1 -28.4976 3.94657 3.53488
2373 4 1 -27.9395 4.83073 2.94405
2371 4 1 -28.9036 2.84634 3.71469
3473 4 1 -9.03083 5.1473 2.88971
3515 4 1 -3.17535 3.57673 3.01211
3514 4 1 -2.61269 4.68646 2.91205
2374 4 1 -27.4466 5.8534 3.36714
2408 4 1 -25.5294 7.74994 3.18915
2375 4 1 -26.4114 6.00834 2.78351
2410 4 1 -24.6342 7.42163 4.38612
2409 4 1 -24.595 6.99091 3.22157
2412 4 1 -22.9729 7.78971 5.17516
2411 4 1 -24.1614 7.95287 5.30281
3470 4 1 -11.0137 6.76725 3.50789
3469 4 1 -10.8149 7.85918 3.6459
3471 4 1 -10.7661 5.92904 2.78017
3472 4 1 -9.71373 6.08699 3.22835
3467 4 1 -10.1112 8.07531 2.70202
2602 4 1 0.742145 7.96913 5.05536
2667 4 1 10.4292 7.9612 5.37405
2665 4 1 8.66626 7.7712 4.99147
2407 4 1 -26.466 8.42904 3.6641
2404 4 1 -26.1594 10.7644 3.02432
2406 4 1 -26.6338 9.47974 3.00527
2405 4 1 -26.4121 10.0089 4.01174
2419 4 1 -24.0802 10.2561 5.18721
2467 4 1 -20.2993 9.91059 3.57918
2466 4 1 -20.4863 9.79352 4.75958
2468 4 1 -19.2449 10.1655 3.10378
3464 4 1 -11.1568 9.01222 4.64006
3462 4 1 -11.9657 9.90738 5.26166
3458 4 1 -11.7782 10.1857 3.56982
3459 4 1 -12.3334 9.4466 4.40477
3460 4 1 -11.7949 10.5031 4.57734
3461 4 1 -11.6277 9.26792 4.27587
3486 4 1 -8.65002 9.69419 2.921
3468 4 1 -9.86759 8.65146 3.73836
3465 4 1 -10.4228 8.1746 4.8471
3466 4 1 -9.88398 8.48431 3.83777
3485 4 1 -7.7393 8.98926 3.25803
2552 4 1 -1.69001 10.6211 2.91734
2608 4 1 2.32808 9.72548 4.78495
2609 4 1 3.36879 10.0295 4.34236
2612 4 1 4.08938 10.6539 4.79887
2670 4 1 10.5429 8.60769 5.04979
2662 4 1 8.65857 9.76584 4.95122
2660 4 1 8.34173 9.65988 4.90617
2664 4 1 8.49061 8.77142 4.30631
2403 4 1 -25.2259 11.0925 3.63861
2402 4 1 -25.8468 11.9851 3.09087
2400 4 1 -25.2045 12.5298 3.57297
2399 4 1 -24.3376 12.3347 2.70421
2401 4 1 -25.2553 11.3377 3.80922
2397 4 1 -24.1361 12.7095 2.94963
2476 4 1 -21.771 12.0664 2.93784
2492 4 1 -22.6122 13.0635 3.46383
2477 4 1 -20.5367 11.9852 3.06569
2465 4 1 -20.7414 10.9871 4.73416
2464 4 1 -20.7904 12.1732 4.96566
2462 4 1 -21.1092 12.4426 4.7876
2478 4 1 -20.7498 13.1606 2.76793
2463 4 1 -20.2007 12.7504 4.19647
3457 4 1 -11.3228 11.0346 2.78096
2553 4 1 -1.50936 11.688 3.42454
2554 4 1 -1.70001 11.5546 4.64496
2611 4 1 5.28131 10.8431 4.44017
2610 4 1 4.15316 10.914 4.68816
2841 4 1 10.4207 11.2943 5.31256
2833 4 1 9.03556 12.521 4.53865
2839 4 1 10.6239 11.5688 5.14074
2842 4 1 11.4177 11.7782 4.92192
2488 4 1 -22.8644 14.3835 3.093
2489 4 1 -23.5163 13.6192 3.72044
2490 4 1 -23.2568 14.6777 3.19743
2491 4 1 -22.5474 14.1939 3.96793
2493 4 1 -21.8192 13.8277 3.8636
2479 4 1 -19.6518 13.5606 2.84626
2494 4 1 -21.2583 13.8974 4.95342
2502 4 1 -19.083 13.9235 5.10505
2623 4 1 4.62175 14.7915 4.4822
2619 4 1 3.65619 14.3198 4.67694
2618 4 1 2.90492 13.8452 5.37467
2624 4 1 5.70613 14.5759 4.24111
2625 4 1 6.35455 13.9356 5.01349
2627 4 1 6.61896 14.3413 3.84208
2626 4 1 7.01573 14.9593 4.74063
2628 4 1 6.91104 14.8047 4.82004
2832 4 1 8.90958 13.7478 4.44343
2834 4 1 8.41096 13.5175 4.07627
2835 4 1 9.47347 13.7898 4.44861
2836 4 1 10.6019 13.7606 4.65573
2527 4 1 -8.67229 18.2258 4.42699
2520 4 1 -9.75394 18.5654 4.79972
2533 4 1 -5.48536 18.3852 3.43105
2532 4 1 -6.62916 18.2339 3.12809
2528 4 1 -8.03085 18.4856 3.49474
2529 4 1 -7.49957 17.5299 2.95219
2530 4 1 -6.95633 18.3106 3.72095
3220 4 1 5.45302 18.4498 3.82316
3219 4 1 6.44546 18.1826 3.32104
3210 4 1 10.3289 18.3439 3.79661
3213 4 1 9.38366 17.825 4.39651
3214 4 1 8.75901 18.2771 3.58257
3212 4 1 9.96285 18.4255 3.58411
3211 4 1 10.3853 17.2732 3.41348
2515 4 1 -11.4968 19.3083 5.30728
2526 4 1 -8.34557 19.251 4.83051
2521 4 1 -9.44115 19.5914 5.12554
2519 4 1 -10.7389 19.1247 4.66333
2531 4 1 -7.15273 19.3479 3.15629
2525 4 1 -7.65236 20.2317 4.7608
3227 4 1 5.24344 20.1973 2.90357
3223 4 1 5.31979 18.9188 4.93655
3224 4 1 4.5666 19.4599 4.27824
3225 4 1 4.22928 19.2728 3.18622
3226 4 1 4.46763 20.3017 3.85767
3221 4 1 5.90719 19.1252 4.77057
3222 4 1 5.39112 20.1811 5.06524
3218 4 1 6.77728 19.1601 3.73775
3217 4 1 7.53122 19.2203 2.78576
3216 4 1 8.71958 19.442 2.73077
3215 4 1 8.21229 19.2754 3.7201
3065 4 1 9.27419 18.9519 4.91565
3068 4 1 8.69027 20.8573 3.83311
3066 4 1 9.40355 19.858 4.05949
3067 4 1 9.72554 20.9663 4.51526
3074 4 1 7.88612 23.9763 4.40634
3073 4 1 7.17759 23.9353 3.45817
3072 4 1 7.69497 23.3087 4.26075
3144 4 1 10.0094 21.9856 2.72988
3143 4 1 10.4218 21.746 3.80823
3069 4 1 9.46563 21.7718 3.58769
3076 4 1 9.98444 23.447 4.07286
3075 4 1 8.98188 23.8386 4.67683
3070 4 1 9.37095 22.5248 4.52979
3071 4 1 8.50404 22.9872 5.20009
3141 4 1 12.5333 22.2892 3.16958
3142 4 1 11.5307 22.0064 3.81398
3058 4 1 11.6968 22.1261 5.18237
3077 4 1 9.68341 24.4563 3.4279
3078 4 1 10.1425 24.8036 4.48666
3080 4 1 10.09 24.996 2.89456
3079 4 1 10.9485 24.9834 3.6507
2362 4 1 -27.8647 0.461682 6.69986
2363 4 1 -26.8491 0.516936 5.93332
2887 4 1 6.79862 1.31097 7.9552
2885 4 1 6.58631 2.21822 7.40734
2884 4 1 7.64528 2.54939 7.8022
2882 4 1 9.42893 2.14443 6.53008
2881 4 1 9.26255 1.39892 7.40677
2781 4 1 2.57172 5.09368 7.86415
2783 4 1 4.18567 4.9439 6.5685
2784 4 1 4.90344 4.05929 6.18078
2782 4 1 3.04452 4.57856 6.85302
2786 4 1 6.60153 3.45726 6.70141
2785 4 1 5.91223 3.60356 5.71523
2787 4 1 6.14852 4.07764 7.68661
2790 4 1 5.84793 4.84761 7.73849
2694 4 1 8.30456 5.37515 7.58059
2883 4 1 8.40342 2.75823 6.85337
2699 4 1 10.7668 4.82443 7.67364
2598 4 1 -0.256253 6.08722 6.44103
2596 4 1 -1.10546 7.22599 7.5127
2597 4 1 -0.845418 7.10351 6.3523
2595 4 1 -2.14248 7.68513 7.85711
2601 4 1 0.0211966 7.41512 5.88772
2603 4 1 1.88488 7.90993 5.43468
2600 4 1 0.797852 6.61015 6.24974
2599 4 1 0.165007 6.9031 7.19
2692 4 1 7.74834 7.01087 7.75538
2696 4 1 9.75049 5.46339 7.53583
2697 4 1 10.4225 6.51816 7.42032
2695 4 1 8.95775 6.38144 7.54071
2666 4 1 9.62735 7.07447 5.3982
2698 4 1 11.1986 5.65677 7.00837
2673 4 1 12.8003 7.87536 5.48953
2855 4 1 13.779 7.17507 7.69814
2416 4 1 -24.6677 8.39545 6.7314
2417 4 1 -25.5881 8.96908 6.12765
2418 4 1 -25.1409 9.91767 5.48527
2420 4 1 -24.5598 9.72503 6.18029
2422 4 1 -25.1016 9.90143 7.12331
2425 4 1 -24.7703 10.4791 7.84243
2424 4 1 -24.2535 9.41391 7.80051
2413 4 1 -22.9618 8.49986 6.19922
2415 4 1 -23.6645 8.62418 7.31673
2414 4 1 -22.6494 9.22062 7.11047
3463 4 1 -10.8414 9.70966 5.51724
2556 4 1 -1.81972 10.5409 6.12501
2605 4 1 2.49217 8.54341 5.46828
2604 4 1 1.33942 8.81754 5.86274
2607 4 1 2.17095 8.99235 5.77921
2606 4 1 3.34144 9.41551 5.67719
2661 4 1 8.00631 10.0994 5.94896
2817 4 1 6.14334 10.1893 7.19921
2810 4 1 5.67745 8.74671 7.89635
2669 4 1 10.6621 9.42661 5.82928
2663 4 1 8.55501 8.65632 5.51603
2658 4 1 9.16106 8.98013 6.55867
2656 4 1 8.35842 8.62394 7.66095
2659 4 1 8.6815 9.95241 5.93493
2657 4 1 9.49915 8.19328 7.43313
2655 4 1 9.45113 9.05435 7.99487
2653 4 1 9.92875 9.32317 8.05128
2652 4 1 9.62807 10.1391 7.30053
2651 4 1 8.51772 10.4376 7.60872
2671 4 1 11.6003 8.22557 5.62155
2668 4 1 10.8121 8.37178 6.38516
2672 4 1 12.3956 8.23657 6.53817
2846 4 1 11.4319 10.7038 6.7832
2847 4 1 12.1086 9.66998 6.7422
2849 4 1 12.9663 10.0768 6.69384
2848 4 1 12.4929 10.3891 7.71916
2853 4 1 14.0833 9.42141 7.17275
2851 4 1 14.2025 10.221 6.9735
2852 4 1 15.0264 9.703 6.40429
2854 4 1 13.5879 8.37874 7.53641
2850 4 1 13.5532 9.31836 7.37133
2674 4 1 13.8217 8.4487 5.52745
2676 4 1 14.9505 8.83226 7.42503
2675 4 1 14.1187 8.58154 6.67519
2421 4 1 -24.8967 10.7967 6.3522
2455 4 1 -22.6146 12.5939 6.81204
2459 4 1 -21.8629 11.8051 6.55162
2454 4 1 -23.6513 12.7962 7.27693
2457 4 1 -22.0234 10.8298 5.76008
2458 4 1 -22.6341 10.9319 6.75079
2460 4 1 -21.8823 12.2176 5.42617
2456 4 1 -22.8656 11.6029 6.17128
2461 4 1 -21.0805 12.9922 5.76572
2442 4 1 -20.8572 12.6656 7.54828
2558 4 1 -1.47833 12.0734 7.2217
2559 4 1 -1.34441 10.9199 7.16949
2555 4 1 -1.21548 11.4965 5.70196
2557 4 1 -0.961267 11.3426 6.53646
2613 4 1 3.83696 11.2198 5.80156
2614 4 1 3.87373 12.3219 6.13633
2615 4 1 4.67676 13.2268 6.03997
2641 4 1 3.21107 12.4761 7.38531
2643 4 1 3.70067 13.0583 7.79032
2818 4 1 5.75364 11.005 8.00808
2820 4 1 6.12196 12.0462 7.08943
2819 4 1 5.88915 10.9614 6.83432
2829 4 1 7.42055 13.2575 5.95211
2828 4 1 7.84659 12.3789 6.64031
2822 4 1 6.97194 11.7892 7.37721
2824 4 1 7.49168 12.0488 7.71634
2821 4 1 6.8889 11.7415 6.24119
2823 4 1 6.75234 12.974 7.39537
2840 4 1 9.76568 12.3319 5.54631
2845 4 1 10.4478 11.3082 7.07949
2830 4 1 8.13721 12.3748 5.52546
2827 4 1 8.34233 11.3445 7.13236
2826 4 1 8.18152 12.4958 7.0932
2825 4 1 8.65479 11.569 7.7984
2843 4 1 11.9093 11.4984 5.97747
2844 4 1 10.7951 11.0948 6.03474
2837 4 1 11.3837 13.4605 5.44808
2838 4 1 10.8013 12.463 5.81734
2495 4 1 -22.0897 14.7015 5.416
2453 4 1 -23.538 13.9316 7.65323
2452 4 1 -23.2677 15.0374 7.95943
2451 4 1 -22.4829 15.9183 7.95475
2498 4 1 -19.4808 14.9658 5.94485
2499 4 1 -19.2319 15.8298 6.7565
2497 4 1 -20.6731 14.9045 5.51212
2496 4 1 -21.5201 15.7183 5.44655
2501 4 1 -19.5902 14.266 6.07579
2503 4 1 -18.6119 14.454 6.03876
2505 4 1 -17.4394 15.7799 6.51799
2500 4 1 -18.6302 15.0243 6.1767
2504 4 1 -17.507 14.8103 5.94676
2617 4 1 3.63161 13.5691 6.32562
2616 4 1 4.62623 14.2692 6.66339
2620 4 1 3.00949 14.97 5.46643
2622 4 1 5.27018 14.3601 5.4423
2621 4 1 4.06199 14.3672 5.49712
2640 4 1 3.53731 13.6187 7.3428
2639 4 1 2.76304 14.6101 7.62591
2633 4 1 4.74525 15.6093 7.47988
2629 4 1 6.92589 14.5646 6.02249
2632 4 1 5.85982 15.6984 7.90215
2631 4 1 5.98859 14.7015 7.1578
2630 4 1 7.19596 14.5777 7.18981
2831 4 1 8.68015 13.4706 5.52881
3022 4 1 9.45691 15.2624 7.88671
3023 4 1 10.2264 14.5297 7.46341
2506 4 1 -16.806 16.6155 5.93376
2508 4 1 -14.6983 16.8799 6.16982
2509 4 1 -13.6529 17.4033 6.50151
2507 4 1 -15.7648 17.175 5.97717
2510 4 1 -12.7615 16.7415 5.86626
2511 4 1 -12.6584 17.7855 6.37328
2512 4 1 -12.2773 16.9558 5.66041
2513 4 1 -11.9763 17.7718 6.59546
2514 4 1 -11.4358 18.0972 5.58086
2517 4 1 -12.0543 18.8437 6.50297
2634 4 1 5.34451 16.6858 7.56608
3064 4 1 9.06155 18.2601 5.84159
3063 4 1 10.2157 18.6622 6.05192
2516 4 1 -12.622 19.2462 5.58032
2518 4 1 -11.2644 19.3017 5.75228
2522 4 1 -9.23007 19.9818 6.31828
2523 4 1 -8.24005 19.8611 5.69783
2524 4 1 -7.98413 20.9881 5.5972
3062 4 1 10.3263 19.8273 6.4125
3061 4 1 10.6841 20.9962 6.68319
3057 4 1 11.5689 21.2521 6.01947
3060 4 1 11.4244 21.4189 5.83352
3056 4 1 12.1484 20.332 6.39891
3055 4 1 11.813 19.9274 7.53211
3054 4 1 12.3908 20.6179 6.73074
3053 4 1 13.151 21.3723 7.36166
3059 4 1 11.6324 22.4893 6.31169
3052 4 1 12.596 22.3868 7.77852
2892 4 1 5.1446 0.664697 10.5088
2888 4 1 6.64124 0.219222 8.39574
2886 4 1 7.14703 2.32495 8.50518
2894 4 1 6.75844 1.5493 10.2184
2895 4 1 5.92555 2.22162 10.662
2893 4 1 5.91629 0.908722 9.60134
2880 4 1 9.07338 2.22462 8.24797
2878 4 1 9.37969 2.3181 9.53404
2877 4 1 8.2732 2.11334 10.101
2774 4 1 1.29655 4.80094 10.7648
2776 4 1 1.77161 4.91909 10.3304
2789 4 1 4.96361 4.18154 8.18815
2778 4 1 3.68746 5.01286 9.41717
2792 4 1 6.47492 5.35514 9.83132
2876 4 1 7.63982 3.13526 10.0878
2875 4 1 7.47808 4.34925 10.0118
2788 4 1 5.74873 3.43081 8.58207
2879 4 1 9.25727 3.2983 8.77232
2700 4 1 10.5687 4.41522 8.77316
2701 4 1 10.0418 3.77379 9.56905
2861 4 1 11.9909 4.6742 10.0829
2866 4 1 10.7782 5.23595 10.2927
2703 4 1 10.9253 3.86284 10.2456
2702 4 1 11.1562 3.33822 9.197
2594 4 1 -1.63387 7.81876 8.93057
2779 4 1 4.15259 5.8313 8.52471
2780 4 1 3.07015 6.14501 8.19579
2777 4 1 2.87078 5.50066 10.0658
2791 4 1 5.97549 5.48457 8.73329
2690 4 1 7.99122 7.97722 9.52538
2691 4 1 7.24005 7.28079 8.79257
2689 4 1 7.78675 7.9349 10.7348
2793 4 1 5.82889 5.45926 10.7474
2797 4 1 5.38945 7.35672 10.7323
2796 4 1 6.36989 6.81199 10.44
2868 4 1 8.95395 6.12739 10.5543
2870 4 1 9.25302 5.48466 10.6612
2693 4 1 8.61441 6.22791 8.35397
2867 4 1 10.0894 6.17474 10.0902
2858 4 1 13.0706 6.03403 9.93327
2860 4 1 12.3242 5.79638 10.5247
2857 4 1 14.1209 6.58658 9.61071
2856 4 1 14.1481 6.31128 8.45017
2423 4 1 -25.4126 9.41088 8.20547
2433 4 1 -21.9292 10.7604 8.74313
2434 4 1 -21.4856 10.0941 9.59889
2435 4 1 -21.2602 9.78753 8.46993
2562 4 1 -0.444199 10.6225 9.45816
2564 4 1 -1.46865 10.667 9.9366
2589 4 1 -0.465201 9.07121 8.73978
2591 4 1 -1.21153 9.53949 8.52653
2592 4 1 -0.756087 8.39281 8.72509
2590 4 1 -1.34738 8.88349 9.54872
2593 4 1 -1.76488 8.96787 8.94965
2587 4 1 1.12661 9.91452 9.93724
2588 4 1 0.150712 9.92165 9.30185
2583 4 1 2.34473 8.93193 9.54001
2584 4 1 1.455 8.81721 10.4228
2585 4 1 0.487685 8.78597 9.70824
2581 4 1 2.60432 9.38587 10.3832
2582 4 1 2.35502 8.29371 10.5824
2799 4 1 5.19926 8.91698 10.4146
2816 4 1 5.94034 10.7434 8.19604
2812 4 1 6.45541 10.0985 9.64864
2811 4 1 5.83216 9.21119 9.0468
2809 4 1 6.74327 8.99684 8.35796
2808 4 1 7.42626 9.20535 9.26346
2813 4 1 6.889 10.1941 8.49485
2814 4 1 5.8773 10.441 9.15988
2650 4 1 7.78621 10.6699 8.56372
2807 4 1 7.36255 9.74494 10.3181
2654 4 1 9.29949 10.0355 8.74297
2806 4 1 8.32247 10.3962 10.6246
2684 4 1 10.5327 8.67304 10.2691
2685 4 1 9.37645 8.88679 10.2549
2687 4 1 8.30304 8.288 10.3745
2686 4 1 8.35022 9.3821 9.81986
2682 4 1 12.0841 10.482 10.332
2683 4 1 11.3499 9.57704 10.3921
2680 4 1 12.2735 9.68686 10.3166
2679 4 1 13.3687 9.25251 10.4173
2677 4 1 14.5155 8.92232 8.52276
2678 4 1 14.2126 9.3399 9.56963
2426 4 1 -25.1815 11.0327 8.80325
2427 4 1 -24.4396 11.731 9.47077
2432 4 1 -22.5708 11.7044 8.62675
2431 4 1 -22.7867 11.3605 9.74792
2430 4 1 -23.8331 11.0065 9.38338
2443 4 1 -21.7562 13.3948 8.11506
2429 4 1 -22.8877 11.4155 10.1747
2428 4 1 -23.3865 12.2851 9.41802
2441 4 1 -21.3282 11.7519 8.23892
2436 4 1 -21.351 10.9867 8.86654
2438 4 1 -19.5308 12.028 9.8663
2437 4 1 -20.3898 11.497 9.21452
2440 4 1 -20.9783 12.5563 9.14987
2439 4 1 -20.0328 12.0012 8.77392
2561 4 1 -0.748715 11.6842 9.04384
2565 4 1 -1.18032 11.7928 9.92773
2563 4 1 -1.44178 11.0773 8.83451
2560 4 1 -1.52776 11.6905 8.10865
2566 4 1 -1.42609 12.715 9.18572
2567 4 1 -0.30776 12.9297 9.55906
2577 4 1 2.37515 11.0771 10.1977
2571 4 1 2.33138 13.1056 10.3876
2575 4 1 1.12203 12.4645 9.20226
2576 4 1 2.19803 12.0769 9.46448
2572 4 1 1.26524 13.4579 9.93494
2573 4 1 0.662135 12.4388 9.76614
2574 4 1 0.596268 11.45 9.24673
2644 4 1 4.57866 12.5137 8.37782
2645 4 1 3.66905 13.3417 8.35011
2642 4 1 3.89713 11.9603 8.21451
2815 4 1 5.16581 11.3864 8.95695
2647 4 1 5.68193 13.1735 9.34447
2649 4 1 7.42189 11.6938 8.92862
2648 4 1 6.55132 12.6111 8.73201
2990 4 1 11.9956 13.4568 10.6313
2987 4 1 12.3598 12.2218 9.64778
2986 4 1 12.1815 11.8237 10.6962
2985 4 1 13.0304 11.0326 10.6895
2988 4 1 12.3255 13.1959 10.3093
2449 4 1 -21.7114 15.0715 9.69892
2450 4 1 -22.5889 15.217 8.82689
2447 4 1 -22.1772 14.91 8.75605
2444 4 1 -21.6556 13.5328 9.33212
2448 4 1 -22.3705 16.0152 9.41281
2445 4 1 -22.0653 13.6282 8.19942
2446 4 1 -22.5714 13.8617 9.23728
2570 4 1 2.06171 14.1041 9.83429
2569 4 1 1.16884 13.8143 9.11277
2568 4 1 0.192027 13.9929 9.80494
2638 4 1 3.51478 14.6858 8.54856
2637 4 1 2.93688 15.7948 8.4594
3013 4 1 4.09216 15.132 9.87542
2646 4 1 4.6903 13.7224 8.94469
3012 4 1 3.37689 14.2971 10.3686
3020 4 1 7.41776 15.5869 8.99394
3019 4 1 6.57646 16.0393 9.66557
3021 4 1 8.44106 15.5243 8.40373
3025 4 1 11.3117 14.8536 8.1069
2989 4 1 13.1084 13.9399 10.686
3024 4 1 10.8508 13.7933 8.1565
3026 4 1 11.9044 13.9239 8.59859
3027 4 1 12.1331 14.4788 9.6335
3028 4 1 13.1742 14.6961 9.20341
3029 4 1 13.8394 14.8467 10.1656
2635 4 1 4.90647 16.4054 8.60408
2636 4 1 3.66932 16.6248 8.80915
3014 4 1 4.05108 16.3927 10.1688
3015 4 1 4.66991 17.4048 10.2413
3017 4 1 6.73938 16.8053 10.121
3037 4 1 12.2539 18.639 9.28538
3035 4 1 12.5322 17.0083 9.37678
3036 4 1 12.2244 17.9406 10.1404
3039 4 1 12.9305 18.6154 9.37501
3034 4 1 13.631 17.0651 9.69581
3047 4 1 14.2764 17.7681 10.2089
3048 4 1 14.4431 18.5207 9.33794
3041 4 1 13.4853 18.7062 8.66939
3038 4 1 12.6918 19.3719 8.39175
3040 4 1 12.46 19.1026 8.42008
3045 4 1 13.1329 19.5545 10.4977
3042 4 1 13.0993 19.3153 9.58469
3044 4 1 12.7954 20.6258 9.91462
3050 4 1 13.945 20.8451 8.68557
3049 4 1 14.416 19.7293 9.02403
3043 4 1 13.8987 20.1369 10.0177
3046 4 1 14.183 18.8669 10.5603
3051 4 1 13.0466 21.5962 8.5625
2901 4 1 5.39328 0.486987 13.1653
2902 4 1 6.59285 0.300246 13.1717
2898 4 1 5.5382 1.15624 12.3283
2896 4 1 5.90795 1.08302 10.9937
2897 4 1 6.62361 1.36755 11.806
2906 4 1 7.13859 2.47401 13.3548
2904 4 1 6.84327 0.17702 13.3301
2769 4 1 1.39491 3.60767 13.147
2772 4 1 0.738926 4.03874 11.2542
2770 4 1 0.62595 4.28344 12.5939
2771 4 1 0.0580705 3.40059 12.1033
2775 4 1 2.10845 5.183 11.479
2773 4 1 1.78172 4.34756 11.8033
2766 4 1 2.89012 4.75783 12.92
2874 4 1 7.85475 4.2016 11.1399
2704 4 1 10.6694 4.67931 11.0737
2873 4 1 8.38361 4.62888 12.1009
2706 4 1 10.3419 5.1371 13.076
2865 4 1 11.6289 4.81887 10.9755
2951 4 1 11.8612 3.22293 13.3782
2705 4 1 11.0448 4.73678 12.2346
2872 4 1 7.66864 5.46843 12.1981
2794 4 1 6.38865 5.53855 11.784
2795 4 1 6.27454 6.77014 11.5723
2871 4 1 8.38912 5.94648 11.3598
2869 4 1 9.85092 6.21302 11.3682
2688 4 1 8.69677 7.13944 10.8223
2862 4 1 12.0403 5.60876 10.7799
2863 4 1 11.8456 6.37763 11.7311
2864 4 1 11.0893 5.89129 10.9394
2859 4 1 13.0561 6.65971 10.9729
2957 4 1 12.3025 5.91529 13.3627
2960 4 1 13.3532 7.63059 12.5176
2959 4 1 12.4787 6.91118 13.088
2977 4 1 12.1577 7.92256 12.1481
2961 4 1 14.4045 8.03 13.058
2586 4 1 0.833779 9.03604 10.7979
2579 4 1 1.00005 10.2505 11.3549
2580 4 1 1.87342 9.51712 11.2872
2798 4 1 5.03066 8.26491 11.4102
2800 4 1 5.25528 9.76593 11.2886
2802 4 1 6.21142 9.71055 12.2167
2801 4 1 6.39162 9.54112 11.0562
2803 4 1 7.19941 10.1589 11.7117
2805 4 1 9.24528 10.7597 11.3864
2804 4 1 8.40938 10.1715 11.8832
2681 4 1 12.1304 9.97653 11.4144
2981 4 1 13.0098 9.68293 11.5895
2980 4 1 12.5881 8.68723 11.1329
2979 4 1 11.9061 9.01993 12.0552
2978 4 1 13.0433 8.56884 11.7055
2976 4 1 12.2275 8.96402 12.7705
2982 4 1 13.7074 10.6435 11.1311
2578 4 1 1.5068 11.3428 11.0135
2993 4 1 10.5817 12.975 11.5462
2984 4 1 13.0803 11.7662 11.6163
2991 4 1 11.1971 13.1866 11.4149
2992 4 1 11.1556 12.3717 12.3069
2983 4 1 14.2028 11.4182 12.0143
3011 4 1 3.09879 14.3932 11.5614
3010 4 1 4.24741 14.7603 11.2713
3009 4 1 5.23706 15.4217 11.332
3007 4 1 5.17602 15.8524 12.9374
3018 4 1 7.00789 15.9233 10.8009
3008 4 1 6.07548 15.6804 12.1597
3005 4 1 5.58043 14.2873 12.9049
3004 4 1 6.74547 14.151 12.8465
3003 4 1 7.66471 14.8402 13.0678
2996 4 1 9.64509 14.5884 13.4246
2995 4 1 9.67593 13.6707 12.6
3031 4 1 13.3561 15.8307 12.2962
3032 4 1 13.0561 15.8879 11.1784
2994 4 1 10.8561 13.7801 12.3768
2997 4 1 10.774 14.8602 13.1935
3030 4 1 13.5141 15.4365 11.1437
3016 4 1 5.69199 17.0904 10.8013
3033 4 1 13.5646 16.9542 10.8907
2761 4 1 2.12734 2.07636 14.8903
2760 4 1 2.41572 0.889414 15.2675
2759 4 1 1.39281 0.499301 15.8541
2900 4 1 4.58115 0.950271 13.802
2907 4 1 7.68423 1.96372 14.354
2908 4 1 7.77835 0.973136 15.0345
2735 4 1 5.40671 2.49398 16.1275
2899 4 1 5.75239 0.909608 13.4853
2905 4 1 7.08124 1.33293 13.6167
2909 4 1 7.80594 0.335095 16.0385
2903 4 1 6.97699 1.33189 13.7306
2948 4 1 11.2897 0.20507 14.7172
2949 4 1 11.1798 1.40115 14.4696
2950 4 1 11.2758 2.18477 13.4926
2768 4 1 0.754407 4.17714 14.0662
2765 4 1 2.30913 4.99366 13.9128
2763 4 1 2.45975 4.3807 15.3165
2767 4 1 1.82627 4.28371 13.4671
2762 4 1 2.13224 3.25787 14.807
2720 4 1 3.98315 2.83966 14.4743
2764 4 1 2.70767 3.96001 14.2552
2726 4 1 4.68671 4.76274 15.8989
2718 4 1 5.35166 2.81766 14.7424
2721 4 1 4.01869 4.05945 14.2088
2719 4 1 4.74805 3.48925 13.8694
2723 4 1 5.00769 5.34443 13.5949
2722 4 1 5.05888 4.50717 14.4764
2717 4 1 6.23119 3.63081 14.6895
2716 4 1 6.62855 4.64767 14.1805
2712 4 1 9.28194 5.2905 15.594
2955 4 1 12.4937 4.47919 14.7722
2954 4 1 13.3288 5.38325 14.822
2952 4 1 11.9181 3.59354 14.476
2953 4 1 12.5049 4.65976 14.2616
2714 4 1 7.90945 6.06745 14.8533
2725 4 1 5.68233 5.47161 15.9376
2715 4 1 6.83267 5.42419 14.9417
2724 4 1 5.40618 5.39781 14.698
2707 4 1 9.87212 6.18146 13.5457
2713 4 1 8.83941 6.44477 15.6265
2711 4 1 9.94105 6.21157 15.9481
2958 4 1 12.6598 6.7095 14.2003
2708 4 1 10.8384 6.35928 14.1445
2709 4 1 11.812 5.78446 14.5437
2710 4 1 10.7732 6.1884 15.0669
2956 4 1 12.8484 5.45467 14.2724
2966 4 1 12.9991 7.46877 14.9657
2968 4 1 11.4397 7.0199 14.9095
2967 4 1 12.2489 7.22737 15.7502
2962 4 1 14.8889 7.89395 14.1809
2970 4 1 10.5204 8.37103 13.4697
2972 4 1 10.3192 8.83174 14.1954
2969 4 1 11.1204 8.12387 14.5204
2975 4 1 12.2195 9.47502 13.9251
2974 4 1 11.5393 10.3093 14.5915
2971 4 1 11.4269 8.23512 14.2406
2973 4 1 11.4629 9.11048 14.3502
2965 4 1 13.4507 8.57027 14.8503
2963 4 1 13.9718 8.6763 13.9312
2964 4 1 13.8837 9.73201 14.5227
3006 4 1 5.84375 15.2615 13.666
3000 4 1 7.79719 15.0727 14.1632
3002 4 1 8.22596 14.6153 14.1257
3001 4 1 8.77308 15.3984 14.7504
2998 4 1 10.1311 14.675 14.1342
2999 4 1 8.99659 14.9142 13.9556
2750 4 1 3.43659 0.311958 18.3922
2748 4 1 3.79002 0.848226 17.8727
2734 4 1 5.30985 2.10637 17.2665
2731 4 1 4.90135 2.36661 17.9056
2737 4 1 5.69562 0.514474 16.9864
2915 4 1 6.83096 2.33431 17.6502
2912 4 1 7.57317 0.0795581 18.3866
2913 4 1 7.11701 1.16952 18.0107
2910 4 1 7.37036 1.08796 16.7984
2916 4 1 7.61337 2.55069 18.5079
2736 4 1 5.56046 1.70945 17.0664
2914 4 1 5.98533 1.56902 18.0847
2934 4 1 9.46473 0.220233 18.1793
2933 4 1 10.5188 0.554379 18.4773
2911 4 1 8.1853 0.815391 17.6788
2922 4 1 10.6966 2.6483 18.7746
2929 4 1 13.3121 1.25215 18.8266
2930 4 1 12.8632 1.31241 17.762
2931 4 1 12.2439 1.62068 18.6405
2932 4 1 10.9901 1.61267 18.3519
2729 4 1 4.27255 3.83768 16.8157
2730 4 1 4.0504 2.77719 17.1303
2733 4 1 4.96594 3.20555 17.607
2732 4 1 4.42134 3.18761 18.7161
2728 4 1 4.26481 4.95375 16.4444
2727 4 1 5.34458 4.93433 16.8344
2917 4 1 8.75496 2.88082 18.3326
2753 4 1 2.28539 0.010782 19.8819
2752 4 1 3.1121 0.37127 19.0789
2749 4 1 3.53938 1.37492 18.8592
2919 4 1 10.098 2.54413 19.8876
2921 4 1 10.062 1.69445 19.2617
2928 4 1 12.2122 1.29518 19.1031
2926 4 1 11.5603 1.88525 20.5445
2927 4 1 11.8096 0.729074 20.1874
2920 4 1 10.9531 2.4833 19.0141
2918 4 1 9.12079 3.21273 19.4668
2923 4 1 11.4679 3.31768 19.4353
2924 4 1 11.1919 3.89472 20.418
2925 4 1 11.9152 2.95845 20.3495
ITEM: TIMESTEP
5500000
ITEM: NUMBER OF ATOMS
1913
ITEM: BOX BOUNDS ff ff ff
-3.5000000000000000e+01 3.5000000000000000e+01
-3.5000000000000000e+01 3.5000000000000000e+01
-3.5000000000000000e+01 3.5000000000000000e+01
ITEM: ATOMS id mol type x y z
2138 4 1 -10.9153 -23.4802 -14.0424
2135 4 1 -9.10904 -21.7885 -13.791
2130 4 1 -7.19945 -21.9382 -13.8446
2132 4 1 -7.78213 -22.022 -13.9416
2129 4 1 -6.01847 -21.6557 -13.8093
2123 4 1 -5.11535 -22.5974 -14.014
2124 4 1 -4.59571 -22.9086 -15.0741
2125 4 1 -4.80134 -21.7528 -15.0988
2131 4 1 -7.33827 -20.9516 -14.4611
2128 4 1 -5.22403 -21.0217 -14.457
2127 4 1 -4.13474 -20.8632 -14.0566
2126 4 1 -4.9053 -20.5685 -14.9774
2140 4 1 -9.72735 -24.4755 -12.945
2141 4 1 -10.0285 -24.8482 -11.9159
2144 4 1 -9.36791 -24.7392 -10.8389
2143 4 1 -10.0433 -24.9484 -11.785
2114 4 1 1.19596 -25.0492 -10.9512
2142 4 1 -10.954 -24.1766 -11.8475
2136 4 1 -9.54977 -22.0767 -12.7545
2137 4 1 -10.3417 -22.936 -13.1955
2139 4 1 -10.2648 -23.357 -13.0133
2146 4 1 -8.5908 -23.0797 -11.0248
2145 4 1 -8.67766 -24.1128 -11.5517
2134 4 1 -8.03353 -22.0701 -13.1755
2133 4 1 -6.89383 -22.2953 -13.1929
2149 4 1 -6.14582 -21.9067 -11.1929
2147 4 1 -7.38199 -23.2955 -10.9792
2122 4 1 -4.43635 -22.4721 -13.1226
2121 4 1 -3.34721 -21.8214 -13.1506
2119 4 1 -1.53134 -22.9665 -12.5181
2120 4 1 -2.22062 -21.9513 -12.758
2118 4 1 -0.820215 -22.6395 -11.6532
2116 4 1 1.32463 -23.262 -11.3008
2115 4 1 2.0605 -24.2142 -11.1082
2117 4 1 0.29526 -22.9438 -11.9301
2157 4 1 -8.75438 -20.0085 -10.9417
2158 4 1 -8.95712 -21.1102 -11.2896
2154 4 1 -8.43673 -20.472 -12.0522
2150 4 1 -6.44569 -21.0137 -11.8737
2152 4 1 -6.40892 -20.6977 -11.842
2153 4 1 -7.40557 -20.2466 -11.4397
2155 4 1 -7.93096 -20.5222 -10.9465
2113 4 1 1.60156 -25.74 -10.0638
2112 4 1 1.6977 -26.1187 -8.91937
2110 4 1 0.829302 -26.8274 -8.09136
2041 4 1 -16.1944 -21.6135 -9.00097
2148 4 1 -6.94573 -22.3234 -10.492
2036 4 1 -17.4101 -19.9523 -8.13933
2040 4 1 -17.199 -21.5136 -8.28056
2163 4 1 -11.3 -19.6767 -8.81848
2156 4 1 -8.84758 -21.2483 -10.6433
2160 4 1 -9.59341 -20.2783 -10.388
2159 4 1 -8.99502 -21.2606 -10.187
2161 4 1 -10.2699 -19.2394 -10.4126
2162 4 1 -10.463 -19.0083 -9.25595
2164 4 1 -10.1402 -19.5119 -9.18586
2192 4 1 -8.97626 -20.6412 -8.33597
2191 4 1 -10.1302 -20.9418 -8.43255
2151 4 1 -6.08838 -20.9546 -10.675
2203 4 1 -7.25468 -19.1784 -9.07767
2193 4 1 -7.84925 -20.9701 -8.17498
2035 4 1 -17.2251 -18.8325 -8.34371
2165 4 1 -9.48089 -18.4727 -9.40237
2166 4 1 -8.66438 -17.8223 -8.92765
2167 4 1 -8.40604 -16.6433 -9.16316
2171 4 1 -9.96774 -17.1907 -8.68415
2170 4 1 -9.30104 -16.2886 -9.11258
2205 4 1 -7.46773 -16.9815 -8.89466
2204 4 1 -6.97328 -18.0478 -9.11898
2202 4 1 -6.94417 -18.1406 -8.68176
2201 4 1 -5.89192 -18.5072 -8.08883
2168 4 1 -9.06796 -15.6512 -8.73196
2169 4 1 -9.30547 -15.4311 -9.90612
2093 4 1 -7.9475 -27.5767 -6.14387
2105 4 1 -1.89767 -27.8486 -7.18233
2107 4 1 -1.43737 -27.0975 -6.8213
2106 4 1 -0.959204 -27.5357 -7.80484
2108 4 1 -0.43079 -27.6405 -6.78981
2109 4 1 -0.0111689 -27.5603 -7.86184
2086 4 1 -8.15843 -26.0371 -6.15784
2085 4 1 -8.57342 -25.3425 -7.07546
2082 4 1 -8.40882 -24.2909 -5.67325
2087 4 1 -7.78271 -25.0945 -6.85696
2088 4 1 -6.6795 -24.9068 -7.26686
2084 4 1 -7.89779 -24.3343 -7.14952
2089 4 1 -6.0893 -25.0838 -6.24136
2090 4 1 -6.72855 -26.0522 -6.12623
2092 4 1 -7.06685 -26.8213 -6.25465
2091 4 1 -7.45394 -26.144 -7.14989
2103 4 1 -2.54854 -26.8407 -6.05663
2104 4 1 -2.07141 -26.6482 -7.10069
1706 4 1 -0.224993 -24.812 -5.82114
1705 4 1 0.943326 -24.6191 -6.13203
2111 4 1 1.92492 -26.6829 -7.86377
2046 4 1 -13.9842 -22.4507 -6.01305
2043 4 1 -15.0391 -21.9371 -7.91844
2045 4 1 -13.4356 -21.7229 -6.68826
2083 4 1 -7.55393 -23.7302 -6.28577
1709 4 1 -0.678672 -23.0108 -6.72464
1711 4 1 -0.93481 -22.7334 -5.69196
1708 4 1 -0.437662 -24.1306 -6.19384
1710 4 1 -0.169735 -22.0204 -6.33256
1707 4 1 0.511341 -23.8876 -5.6035
2026 4 1 -20.796 -18.9129 -5.58431
2037 4 1 -17.0696 -19.6033 -7.0504
2039 4 1 -16.8114 -20.8024 -7.49016
2033 4 1 -18.657 -19.0273 -7.4466
2042 4 1 -16.2275 -21.5291 -7.78082
2038 4 1 -16.0934 -20.2044 -6.72593
2044 4 1 -14.3208 -21.2343 -7.2619
2181 4 1 -12.9387 -19.3218 -5.98383
2189 4 1 -11.5941 -21.123 -7.20309
2190 4 1 -11.1111 -20.3689 -7.94086
2185 4 1 -10.8922 -20.6696 -5.98606
2187 4 1 -9.45141 -21.4155 -7.24783
2184 4 1 -10.6396 -19.474 -6.13399
2186 4 1 -9.6967 -20.8495 -6.2464
2188 4 1 -10.4736 -20.8299 -7.23971
2194 4 1 -8.43559 -21.2096 -7.18988
2196 4 1 -7.2466 -19.5827 -6.64023
2195 4 1 -7.60447 -20.4456 -7.39223
1724 4 1 1.46129 -19.0205 -5.94879
2023 4 1 -21.9159 -17.8387 -5.66299
2025 4 1 -22.001 -18.7678 -5.67893
2022 4 1 -20.849 -18.0081 -5.97481
2024 4 1 -21.4058 -18.3385 -6.70298
2034 4 1 -17.8903 -18.1901 -7.61683
2032 4 1 -18.779 -17.9496 -6.87032
2031 4 1 -18.7162 -16.8759 -6.42598
2030 4 1 -17.9341 -17.5656 -5.86731
2178 4 1 -13.8707 -17.7349 -6.15713
2177 4 1 -13.4797 -17.5978 -7.26575
2176 4 1 -12.8029 -17.0226 -6.5071
2182 4 1 -12.0868 -18.5065 -5.85727
2174 4 1 -11.4022 -17.2248 -6.85823
2173 4 1 -11.6496 -16.8069 -7.98731
2175 4 1 -12.1006 -16.5312 -7.40245
2180 4 1 -13.4406 -18.3338 -5.45349
2172 4 1 -10.6293 -17.4048 -7.77187
2210 4 1 -8.42816 -17.7259 -5.60577
2207 4 1 -7.35128 -17.2036 -6.83811
2206 4 1 -7.70776 -17.4971 -7.8692
2197 4 1 -6.54491 -18.7003 -6.9995
2208 4 1 -7.25896 -16.464 -5.94184
2209 4 1 -7.29316 -17.6636 -5.78969
2200 4 1 -5.48048 -18.3407 -6.96869
2198 4 1 -6.48329 -17.5885 -7.11429
2199 4 1 -6.35011 -18.2438 -6.17577
1725 4 1 2.4714 -18.2748 -6.06564
1722 4 1 1.52301 -18.1766 -5.81595
1728 4 1 3.4708 -17.3688 -5.81319
1729 4 1 4.57442 -17.1349 -5.49844
2017 4 1 -19.6564 -16.0011 -5.83818
2217 4 1 -12.0418 -14.5239 -5.4019
2216 4 1 -11.209 -14.632 -6.26269
2215 4 1 -10.4839 -15.5986 -5.89561
1733 4 1 4.39953 -15.5507 -6.05523
1734 4 1 4.9216 -14.471 -5.90113
3594 4 1 -0.557049 -9.14879 -5.91261
3592 4 1 0.795223 -9.72182 -6.42048
3593 4 1 0.571194 -8.79485 -5.82041
3591 4 1 0.188684 -9.02094 -5.62612
3589 4 1 0.417389 -7.60765 -5.81656
3565 4 1 -4.71351 -0.661814 -5.614
2073 4 1 -8.53978 -27.5847 -3.39315
2097 4 1 -5.9451 -27.6625 -5.32279
2099 4 1 -5.46515 -27.2331 -5.31712
2096 4 1 -6.62108 -28.247 -4.45565
2095 4 1 -7.66908 -28.0977 -4.00814
2094 4 1 -7.30622 -27.9832 -5.14073
2098 4 1 -4.80421 -28.2014 -5.32513
2100 4 1 -4.95494 -27.4734 -4.22067
2101 4 1 -3.81872 -27.5845 -4.56809
2078 4 1 -9.42561 -24.5524 -4.00626
2079 4 1 -8.57596 -24.9531 -3.30406
2081 4 1 -8.4995 -25.4519 -5.29354
2074 4 1 -9.1072 -26.6435 -3.09408
2077 4 1 -10.2121 -25.3969 -3.79791
2076 4 1 -10.1727 -26.447 -3.25594
2072 4 1 -7.72543 -26.7216 -3.41483
2080 4 1 -7.91343 -25.4173 -4.2906
2069 4 1 -7.59951 -25.2333 -3.11843
2102 4 1 -2.91463 -26.8833 -4.90979
1703 4 10 -0.0363773 -25.6772 -4.43421
1702 4 10 0.881007 -24.9558 -4.59724
1704 4 10 0.183139 -24.8091 -5.2096
1978 4 1 -16.6468 -21.5733 -3.65493
2050 4 1 -12.3995 -23.636 -3.45197
2048 4 1 -12.0364 -23.3132 -5.25802
2051 4 1 -11.9822 -22.6726 -3.95677
2052 4 1 -11.3561 -23.5768 -3.55896
2047 4 1 -13.0098 -22.618 -5.35288
2049 4 1 -12.4718 -22.7781 -4.30985
1712 4 1 -0.965569 -22.5346 -4.54613
1713 4 1 -1.95265 -22.6815 -3.88061
2027 4 1 -20.4301 -18.85 -4.48842
1982 4 1 -17.9678 -21.216 -3.08886
1980 4 1 -18.7462 -21.2345 -3.73354
1979 4 1 -17.559 -20.8377 -3.91808
1977 4 1 -16.9502 -20.8654 -2.77727
2183 4 1 -11.5209 -19.4176 -5.26298
1714 4 1 -1.83584 -21.5179 -3.40138
1716 4 1 -0.172185 -20.0858 -2.93275
1715 4 1 -0.992218 -20.9427 -2.74625
1720 4 1 1.93533 -19.5552 -4.1963
1718 4 1 0.742101 -19.8259 -4.6109
1717 4 1 0.27599 -20.7475 -3.8987
2021 4 1 -21.554 -18.126 -5.06427
2020 4 1 -20.4805 -17.5981 -5.30222
2028 4 1 -19.5139 -18.8428 -5.12143
2018 4 1 -20.0544 -16.9656 -5.21928
2019 4 1 -20.7367 -16.9682 -4.2199
2004 4 1 -19.8507 -17.3404 -3.86713
2005 4 1 -18.8494 -17.1716 -4.42369
2007 4 1 -18.9157 -17.2877 -4.19315
1999 4 1 -20.3576 -18.8163 -3.43777
2002 4 1 -18.8952 -18.3658 -3.15009
2003 4 1 -18.862 -17.157 -3.21698
2000 4 1 -19.9163 -17.8465 -3.04311
2001 4 1 -19.8821 -18.7931 -3.69786
2029 4 1 -18.3184 -18.4663 -5.18226
2006 4 1 -17.7614 -16.8008 -4.10094
2008 4 1 -18.2479 -16.4368 -4.83137
2179 4 1 -14.5344 -17.7699 -5.1857
2211 4 1 -9.02772 -17.0212 -4.91135
2214 4 1 -9.70514 -16.3329 -5.35811
2213 4 1 -9.15355 -17.3556 -5.23056
2212 4 1 -9.04365 -17.9737 -4.14726
1726 4 1 2.44509 -17.2726 -5.29396
1719 4 1 1.2219 -18.7213 -4.53558
1721 4 1 2.22664 -18.5844 -4.90254
1723 4 1 2.25606 -18.6974 -5.12392
1727 4 1 3.27688 -16.3823 -5.16853
1741 4 1 6.07962 -17.1799 -2.90777
1742 4 1 6.68062 -16.2234 -3.39851
1744 4 1 7.34497 -16.1765 -2.75257
2265 4 1 -21.7083 -14.5124 -2.92517
2014 4 1 -20.0043 -14.7172 -4.11748
2016 4 1 -20.0063 -15.9038 -4.69487
2015 4 1 -20.59 -14.9989 -5.12695
2013 4 1 -19.8616 -13.6612 -4.75799
2011 4 1 -18.0395 -14.9069 -4.48411
2009 4 1 -17.9849 -15.4332 -4.16163
2012 4 1 -18.7316 -14.1467 -5.04337
2010 4 1 -17.7827 -15.9232 -5.19373
2220 4 1 -11.1328 -15.3742 -3.39315
2218 4 1 -11.8382 -14.5843 -4.21745
2219 4 1 -11.2852 -14.1467 -3.32894
1731 4 1 4.23015 -14.805 -5.19332
1730 4 1 4.57563 -15.9942 -5.34428
1732 4 1 4.8009 -15.8585 -4.93736
1735 4 1 4.84877 -14.0875 -4.75631
1736 4 1 4.95475 -14.5568 -3.60082
2240 4 1 -15.636 -11.4519 -2.71125
2236 4 1 -13.6066 -11.2519 -2.86901
2238 4 1 -15.7432 -11.7153 -2.69775
2241 4 1 -16.4788 -10.6367 -3.07133
2242 4 1 -17.4552 -10.044 -2.9752
3604 4 1 -6.76349 -8.60334 -4.20055
3603 4 1 -6.54942 -9.79293 -4.08661
3601 4 1 -5.50829 -10.4542 -3.84628
3602 4 1 -5.71627 -10.0524 -4.95559
3598 4 1 -3.86582 -8.63711 -4.42656
3599 4 1 -4.13533 -9.73743 -4.71885
3597 4 1 -2.701 -8.76401 -4.46125
3600 4 1 -4.82212 -9.48515 -3.71846
3596 4 1 -1.51298 -8.57487 -4.07961
3595 4 1 -1.0216 -8.45565 -5.12377
3590 4 1 0.839023 -8.24271 -4.91741
3586 4 1 0.155074 -8.39436 -3.56143
3605 4 1 -6.67212 -7.56802 -3.69231
3588 4 1 -0.024003 -7.67413 -4.69838
3585 4 1 0.144638 -7.22222 -3.52772
3587 4 1 0.675134 -7.33509 -3.76239
3584 4 1 1.37761 -7.37811 -3.39598
3572 4 1 -3.73274 -2.98862 -3.09481
3570 4 1 -3.72553 -3.48754 -4.27296
3571 4 1 -4.7169 -3.29449 -3.56494
3569 4 1 -4.17207 -4.33424 -5.03286
3568 4 1 -3.44246 -3.39394 -4.95213
3536 4 1 -2.25062 -3.02283 -2.79053
3567 4 1 -3.96366 -2.57029 -4.38659
3566 4 1 -4.33857 -1.46462 -4.68985
3533 4 1 -1.75549 -1.45884 -2.77765
1963 4 1 -13.0282 -25.2234 -0.632101
1964 4 1 -12.2134 -24.3174 -0.60961
2059 4 1 -9.70342 -24.9506 -0.475941
2075 4 1 -9.80444 -26.6241 -2.15681
2064 4 1 -8.38421 -24.381 -1.33465
2060 4 1 -9.9926 -24.7658 -1.63534
2070 4 1 -6.801 -25.915 -2.45659
2071 4 1 -7.99472 -25.9784 -2.47075
2068 4 1 -6.66326 -24.8278 -2.3965
2066 4 1 -7.55108 -25.1364 -2.14453
1983 4 1 -18.7683 -21.7744 -2.45385
1985 4 1 -17.8343 -21.8879 -1.28709
1984 4 1 -18.7818 -22.5787 -1.63505
1966 4 1 -13.7931 -23.4109 -0.597567
1971 4 1 -14.1271 -21.79 -0.900257
1973 4 1 -14.1111 -21.8341 -1.36876
1967 4 1 -14.6138 -23.543 -1.43877
1968 4 1 -14.7328 -23.2321 -0.276335
1970 4 1 -14.5761 -22.9198 -1.28862
1969 4 1 -13.7115 -22.7004 -0.512543
2056 4 1 -11.5248 -22.3357 -1.6356
2053 4 1 -12.1251 -23.0848 -2.6739
2054 4 1 -11.8867 -23.42 -1.54802
2055 4 1 -11.7972 -22.9161 -0.54775
2057 4 1 -10.8209 -23.3754 -1.874
2058 4 1 -10.2148 -24.1044 -1.119
2061 4 1 -9.87603 -24.0667 -0.709386
2062 4 1 -8.70521 -24.1498 -0.907918
2065 4 1 -7.94648 -23.9525 -2.36926
2067 4 1 -7.37646 -23.9781 -1.99276
2063 4 1 -7.97673 -23.2408 -0.932502
1981 4 1 -19.0922 -21.4411 -2.64575
1995 4 1 -19.6862 -19.0626 -0.509175
1989 4 1 -19.2198 -20.9496 -1.53907
1990 4 1 -20.0806 -20.9586 -0.781789
1996 4 1 -20.6251 -19.7077 -0.921917
1997 4 1 -20.5803 -19.124 -1.92704
1986 4 1 -18.2979 -21.3925 -0.307743
1988 4 1 -18.0648 -21.1606 -1.37731
1987 4 1 -18.5248 -20.2743 -0.625331
1976 4 1 -15.7855 -20.7779 -2.40749
1975 4 1 -15.2329 -20.2698 -1.60498
1974 4 1 -14.8056 -21.2876 -2.12335
1950 4 1 -15.5352 -21.0273 -0.354644
1972 4 1 -13.0452 -21.4534 -0.79613
2274 4 1 -22.2978 -17.1343 -0.630927
2275 4 1 -21.1728 -16.9175 -1.03601
1998 4 1 -21.1007 -18.2529 -2.62874
2276 4 1 -20.1237 -17.3368 -0.609346
1994 4 1 -20.7556 -18.6585 -0.556259
1739 4 1 4.84275 -16.5304 -2.60551
1740 4 1 5.85855 -16.2627 -2.0586
1745 4 1 6.71918 -16.7026 -1.88769
1743 4 1 6.73433 -17.2482 -2.63023
1746 4 1 7.71991 -16.4071 -1.39086
2296 4 1 -23.3385 -13.5542 -0.0395557
2270 4 1 -22.7309 -14.9868 -0.974018
2268 4 1 -21.5391 -15.5892 -1.49556
2269 4 1 -21.9269 -15.6536 -0.315745
2266 4 1 -21.7064 -15.1943 -1.97208
2264 4 1 -21.6632 -13.8948 -1.87198
2271 4 1 -23.0369 -15.9722 -0.369103
2298 4 1 -23.3926 -13.9931 -0.627257
2297 4 1 -22.4001 -13.5437 -0.904249
2267 4 1 -21.3325 -14.4349 -1.11238
2228 4 1 -13.1549 -13.9482 -0.0130684
2221 4 1 -11.1466 -15.4488 -2.22782
2222 4 1 -11.1277 -14.3352 -2.40943
2223 4 1 -11.3475 -13.5374 -1.43968
2229 4 1 -13.3411 -14.1914 -1.20863
2226 4 1 -11.2513 -13.99 -0.679909
2225 4 1 -12.2811 -13.9989 -1.24305
1738 4 1 5.13064 -15.5996 -1.84524
1754 4 1 7.85557 -16.063 -0.0825997
1737 4 1 5.39669 -14.651 -2.51922
1747 4 1 7.40661 -15.237 -1.33988
1748 4 1 7.45572 -14.075 -1.206
1750 4 1 7.89139 -13.9517 -1.58687
1753 4 1 8.40642 -15.4588 -1.00315
1751 4 1 8.39946 -14.7685 -2.39698
1752 4 1 8.41758 -15.9572 -2.17862
2302 4 1 -24.1025 -11.579 -0.376855
2301 4 1 -23.3348 -12.5998 -0.424027
2262 4 1 -22.0856 -12.1298 -2.62004
2263 4 1 -21.3517 -12.6704 -1.83321
2261 4 1 -21.2619 -11.6951 -1.82516
2244 4 1 -19.0264 -11.1034 -1.78164
2239 4 1 -16.4496 -11.006 -1.97167
2243 4 1 -18.1316 -10.9767 -2.54754
2237 4 1 -14.7633 -10.9791 -2.64104
2235 4 1 -14.576 -11.7608 -2.40694
2234 4 1 -13.8295 -12.5186 -1.89889
2233 4 1 -15.0604 -12.2101 -1.95262
2232 4 1 -15.9175 -12.1616 -1.21285
2231 4 1 -14.9724 -12.858 -1.04344
2230 4 1 -13.8738 -13.2153 -0.69815
2224 4 1 -12.2046 -12.8687 -1.78732
2227 4 1 -12.0748 -13.4052 -0.146646
3611 4 1 -5.75244 -10.876 -0.161744
3610 4 1 -4.85365 -11.4877 -0.537557
1749 4 1 7.33742 -12.9676 -1.35129
2309 4 1 -25.9514 -10.3405 -0.051796
2310 4 1 -25.7614 -9.1611 -0.166757
2313 4 1 -26.2976 -8.23056 -0.76038
2311 4 1 -26.3506 -8.1031 -0.296548
2307 4 1 -25.6627 -9.59444 -0.492568
2303 4 1 -24.1992 -10.4167 -0.0944241
2305 4 1 -23.8544 -8.75469 -0.194364
2304 4 1 -23.2702 -9.72658 -0.243601
2255 4 1 -22.0144 -8.78387 -0.639053
2257 4 3 -22.1268 -10.3395 -1.30063
2249 4 1 -19.5974 -9.31956 -0.910604
2247 4 1 -19.1996 -9.09904 -1.9446
2246 4 1 -20.1288 -9.91787 -1.92734
2251 4 1 -20.4891 -8.91334 -0.116194
2245 4 1 -18.9578 -9.93158 -1.37196
2259 4 1 -20.6686 -10.6726 -1.15045
2250 4 1 -19.4261 -8.38158 -0.311514
2260 4 1 -21.0342 -10.6138 -2.29337
2256 4 1 -21.249 -9.65676 -0.949823
2258 4 1 -21.2952 -10.5374 -2.13025
2254 4 1 -21.4354 -9.65571 -0.13345
2248 4 1 -18.4671 -8.98477 -0.957986
3609 4 1 -5.40454 -10.5039 -0.935764
3607 4 1 -6.79495 -8.82366 -1.63126
3608 4 1 -6.01295 -9.51313 -1.21015
3613 4 10 -4.43377 -9.10118 -0.0203892
3580 4 1 -1.98789 -8.57647 -1.98944
2312 4 1 -26.6622 -7.02765 -0.654647
3606 4 1 -6.70848 -7.91294 -2.51546
3581 4 1 -1.2386 -7.58416 -2.17055
3582 4 1 -0.332558 -6.83741 -2.43491
3579 4 1 -1.69658 -7.60352 -2.61357
3577 4 1 -1.50216 -6.19914 -2.23195
3578 4 1 -1.58083 -7.09587 -1.4977
3583 4 1 0.870998 -6.91305 -2.43936
3574 4 1 -3.25153 -3.70955 -1.55116
3573 4 1 -4.13252 -3.05114 -2.0256
3575 4 1 -2.9306 -4.85714 -1.41523
3537 4 1 -1.46085 -3.20595 -1.91606
3576 4 1 -1.89224 -5.03961 -1.98763
3538 4 1 -0.303306 -2.90966 -1.89793
3540 4 1 1.2507 -3.55111 -0.405589
3539 4 1 0.781548 -3.21567 -1.49595
3544 4 1 1.91743 -2.79856 -1.22953
3541 4 1 1.31517 -3.23629 -1.58968
3543 4 1 2.89824 -3.08305 -1.75361
3531 4 1 -3.62743 -1.68761 -1.83083
3530 4 1 -4.31448 -0.761663 -1.58044
3529 4 1 -3.68416 -1.05355 -0.676063
3534 4 1 -2.54817 -2.20562 -2.53605
3535 4 1 -1.29918 -2.34863 -2.612
3532 4 1 -2.68737 -0.936264 -2.15305
3555 4 1 -2.32727 -0.51384 -0.752302
3545 4 1 2.40496 -2.55227 -0.23136
3548 4 1 1.99434 -0.122352 -0.79061
3542 4 1 2.06904 -2.32076 -2.00297
3546 4 1 2.89796 -1.50615 -0.357934
1865 4 1 -3.87375 -28.1188 1.75923
1866 4 1 -4.91385 -27.4967 2.08205
1864 4 1 -3.01426 -27.5795 2.36643
1863 4 1 -1.87298 -27.1826 2.47053
1962 4 1 -13.6845 -25.4155 0.378746
1961 4 1 -12.6674 -25.451 1.09385
1960 4 1 -11.9675 -24.7019 1.67954
1868 4 1 -4.5177 -25.4733 2.24793
1867 4 1 -4.7513 -26.3988 1.39121
1942 4 1 -17.1908 -21.8143 1.88772
1943 4 1 -16.8537 -22.0231 0.746685
1940 4 1 -18.3769 -21.689 2.43002
1945 4 1 -15.1039 -23.312 1.05027
1946 4 1 -16.14 -23.2966 1.7769
1947 4 1 -15.4321 -22.4761 1.31906
1944 4 1 -15.8309 -22.5656 0.552751
1948 4 1 -14.7018 -22.3404 0.344912
1958 4 1 -11.4348 -23.1352 0.349786
1956 4 1 -11.9482 -23.1233 0.743909
1957 4 1 -11.1815 -22.3815 1.21574
1959 4 1 -12.2387 -23.9995 0.649862
1955 4 1 -11.8746 -21.8764 0.635874
1965 4 1 -13.2187 -24.1548 0.106284
1836 4 1 -1.12455 -22.0759 2.36719
2282 4 1 -21.6896 -19.0056 2.08737
1936 4 1 -19.4709 -19.4072 1.74527
1937 4 1 -20.1676 -20.3871 1.78124
1939 4 1 -19.1761 -21.066 1.828
1938 4 1 -19.1627 -19.8399 2.19038
1993 4 1 -20.2655 -19.3892 0.194788
1991 4 1 -19.4911 -20.4391 0.0938699
1992 4 1 -19.2474 -19.4977 0.741442
1941 4 1 -17.933 -20.9968 1.50903
1952 4 1 -14.9465 -21.2873 0.822013
1951 4 1 -16.1111 -20.9645 0.740596
1949 4 1 -15.3831 -21.4004 0.703084
1953 4 1 -13.7851 -20.8218 0.598918
1954 4 1 -12.9368 -21.5062 0.238105
2286 4 1 -21.994 -17.0834 1.86205
2287 4 1 -23.1585 -16.7754 2.01966
2273 4 1 -22.1277 -16.7904 0.49692
2280 4 1 -20.5481 -16.9518 1.84066
2281 4 1 -21.3196 -17.9255 1.57008
2279 4 1 -20.4196 -16.6079 0.639749
2277 4 1 -20.3983 -16.7683 0.423091
2278 4 1 -21.0465 -17.3859 1.23517
1935 4 1 -18.7819 -18.4432 1.37469
1934 4 1 -18.6587 -17.4779 2.14018
1768 4 1 3.90859 -16.755 0.338946
2290 4 1 -22.1097 -15.304 2.17117
2295 4 1 -23.5424 -14.7342 0.130996
2294 4 1 -23.7348 -15.0006 1.3255
2293 4 1 -24.0674 -14.5354 2.35305
2291 4 1 -23.2933 -15.1582 1.89764
2292 4 1 -24.2294 -15.624 2.56648
2272 4 1 -22.3822 -15.6445 0.602906
2289 4 1 -23.1603 -14.9751 2.51734
1772 4 1 2.31296 -15.68 2.12112
1770 4 1 2.67091 -14.994 0.261081
1767 4 1 4.08911 -15.6594 0.772664
1765 4 1 4.12943 -14.5148 2.46084
1764 4 1 4.61967 -14.2537 1.3596
1766 4 1 4.27814 -15.6525 1.97487
1771 4 1 3.11043 -15.3878 1.36349
1769 4 1 3.64666 -15.6316 0.36023
1756 4 1 7.73029 -15.5281 0.993655
1762 4 1 6.687 -13.5244 1.72324
1763 4 1 5.42787 -13.4684 1.71782
1761 4 1 7.85505 -13.7691 1.38432
1755 4 1 7.0432 -15.2083 0.0915056
1757 4 1 8.86676 -15.1555 1.00172
1759 4 1 8.4277 -14.5683 1.1981
1760 4 1 8.13275 -13.9363 0.19154
1758 4 1 8.31527 -14.5706 0.0606695
2300 4 1 -24.472 -12.4808 0.142658
2299 4 1 -23.4933 -13.1822 0.206662
2306 4 1 -24.8247 -9.2801 0.308983
2308 4 1 -25.4322 -9.57 0.713383
2253 4 1 -20.3454 -9.49003 0.428115
2252 4 1 -20.8879 -8.61895 0.999469
3612 4 10 -5.32291 -9.90924 0.255196
3614 4 10 -3.3912 -9.3337 0.601059
2324 4 1 -27.9092 -6.32528 1.97662
2316 4 1 -25.8277 -7.57162 2.22509
2323 4 1 -26.7393 -6.10397 1.71741
2317 4 1 -25.692 -6.47886 2.6773
2315 4 1 -25.9681 -7.47335 1.06407
2325 4 1 -26.9112 -5.8997 1.62172
2314 4 1 -25.4547 -7.73988 0.0513558
2327 4 1 -26.9558 -4.42843 2.40978
2322 4 1 -27.7183 -5.33657 1.95277
2326 4 1 -26.4009 -4.87565 1.37432
3551 4 1 -0.98381 -0.17126 0.708505
3552 4 1 -1.97813 -0.0594363 0.0220215
3547 4 1 2.22703 -0.678898 0.285651
3550 4 1 0.219956 -0.206026 0.702326
1877 4 1 -8.15581 -27.0332 5.10503
1873 4 1 -5.62273 -27.4655 4.69616
1874 4 1 -6.60934 -28.1332 4.70291
1875 4 1 -7.56866 -27.511 5.12693
1860 4 1 -0.942531 -27.3476 4.09099
1859 4 1 -1.88554 -27.635 4.70823
1878 4 1 -8.3925 -25.8892 4.58712
1879 4 1 -8.83022 -24.9037 5.1015
1872 4 1 -5.53168 -26.8381 3.69291
1870 4 1 -5.53721 -25.2758 4.00375
1862 4 1 -2.88339 -26.6888 2.94712
1832 4 1 -3.11522 -24.4524 2.88528
1871 4 1 -5.1263 -25.8332 3.06522
1869 4 1 -4.70407 -24.8612 3.25908
1794 4 1 -4.77456 -24.9591 4.65235
1861 4 1 -1.91177 -26.867 3.61076
1858 4 1 -2.35708 -26.5554 4.33322
1857 4 1 -2.68692 -25.9139 5.34194
1830 4 1 -2.07318 -24.3979 4.72919
1831 4 1 -2.30205 -24.9405 3.64846
1829 4 1 -0.876872 -24.2887 5.03926
1856 4 1 -2.28401 -26.2132 4.18031
1855 4 1 -1.35409 -25.5426 4.70009
1854 4 1 -0.31132 -25.3301 3.98527
1851 4 1 0.354164 -25.1996 5.1128
1853 4 1 0.0721675 -24.468 3.31324
1852 4 1 0.435356 -25.4189 3.97067
1922 4 1 -16.4652 -21.7745 4.20408
1921 4 1 -15.4332 -21.7459 3.58823
1920 4 1 -15.0863 -22.3442 4.63385
1919 4 1 -14.5092 -23.2423 4.9832
1880 4 1 -8.73273 -23.6971 5.27554
1834 4 1 -2.82089 -23.3723 3.36507
1833 4 1 -3.98628 -23.6607 3.21352
1793 4 1 -4.40479 -23.8562 4.82209
1792 4 1 -4.41657 -22.6102 4.74192
1791 4 1 -3.83819 -21.8271 4.08435
1835 4 1 -2.07719 -22.5809 2.98997
1837 4 1 -1.85374 -22.0073 3.25606
1838 4 1 -1.11985 -22.9888 3.30011
1839 4 1 -1.36268 -21.9708 3.80823
1841 4 1 -1.20833 -22.0284 4.2199
1822 4 1 -2.04054 -21.8615 5.37608
1844 4 1 0.620407 -21.654 4.82788
1929 4 1 -19.7884 -18.8726 5.25891
1923 4 1 -16.9995 -21.2734 5.18425
1884 4 1 -9.09452 -21.4982 5.17241
1790 4 1 -3.42881 -20.912 3.33287
1789 4 1 -2.53497 -20.1496 3.25142
1840 4 1 -0.9977 -20.8579 4.16027
1788 4 1 -1.59116 -19.3507 3.36113
1842 4 1 -1.30553 -21.0651 5.04024
1843 4 1 -0.414269 -21.3053 4.33092
2283 4 1 -21.8233 -18.3758 3.1341
2285 4 1 -22.0369 -17.4246 3.02235
2284 4 1 -22.9404 -18.0931 3.39448
1933 4 1 -19.0873 -16.664 2.92717
1931 4 1 -19.4378 -17.0017 4.74198
1930 4 1 -18.9596 -17.9696 5.27504
1932 4 1 -19.9489 -16.9125 3.67618
1785 4 1 -1.07233 -16.2174 2.84803
1786 4 1 -1.14206 -17.1965 3.5975
1784 4 1 -0.123712 -16.4749 3.51076
1782 4 1 -0.192797 -16.56 3.29728
1787 4 1 -1.37164 -18.2857 3.87422
1781 4 1 0.395104 -17.2331 4.04587
1779 4 1 1.95867 -17.4508 4.02626
1774 4 1 2.29967 -16.399 3.02528
1780 4 1 1.10537 -18.1239 3.62788
1778 4 1 2.80424 -16.8775 4.66112
1777 4 1 3.36164 -16.1759 4.02482
2288 4 1 -22.8953 -16.0427 2.83426
1773 4 1 2.5383 -15.2771 3.23755
1783 4 1 0.907596 -16.024 3.59373
1775 4 1 2.63763 -15.7313 3.99347
1776 4 1 3.5134 -14.9771 4.18467
2321 4 1 -27.0004 -5.58063 2.92881
2319 4 1 -27.2995 -5.43051 3.48631
2332 4 1 -26.9482 -6.3464 5.15772
2318 4 1 -26.0985 -5.56643 3.24463
2320 4 1 -26.2424 -5.75347 3.90968
2330 4 1 -26.9039 -5.62392 4.92049
2329 4 1 -26.6303 -4.4979 4.65639
2328 4 1 -26.5973 -4.65951 3.50093
1917 4 1 -14.7715 -24.696 6.53819
1912 4 1 -12.1799 -24.2768 6.80756
1876 4 1 -7.09597 -26.442 5.40467
1796 4 1 -3.93993 -24.2573 6.60665
1797 4 1 -3.77179 -24.4989 7.73675
1795 4 1 -4.69213 -24.2844 5.73609
1799 4 1 -4.19264 -24.9402 7.74394
1828 4 1 -1.67165 -25.0479 5.68022
1850 4 1 0.996186 -24.8922 6.09209
1849 4 1 1.67065 -24.7397 7.00104
1918 4 1 -13.9544 -23.9676 5.87091
1916 4 1 -14.3387 -23.6756 6.03316
1915 4 1 -14.4602 -22.8641 7.01865
1913 4 1 -12.9871 -24.1087 5.9942
1914 4 1 -13.3383 -23.1247 6.5315
1911 4 1 -12.147 -23.1246 6.79153
1910 4 1 -12.206 -23.6318 7.82006
1883 4 1 -8.59047 -21.9616 6.19267
1881 4 1 -8.36428 -24.2301 6.31368
1886 4 1 -8.38983 -22.0202 7.03538
1887 4 1 -9.35299 -22.6932 7.09117
1888 4 1 -10.1054 -23.1117 7.94736
1882 4 1 -8.64864 -23.1121 5.83396
1889 4 1 -10.4711 -23.8669 7.07827
1891 4 1 -10.0987 -22.4086 7.65722
1892 4 1 -8.96795 -22.5909 8.00865
1890 4 1 -9.42115 -23.2177 7.0665
1802 4 1 -6.14407 -23.8234 7.96357
1801 4 1 -4.97558 -24.056 7.798
1827 4 1 -1.36425 -24.092 6.43149
1824 4 1 -2.62189 -23.1863 7.30621
1826 4 1 -1.14213 -24.1631 7.60473
1823 4 1 -2.28615 -22.5096 6.44689
1821 4 1 -1.84139 -21.8394 6.63617
1848 4 1 1.86608 -23.5847 6.78712
1846 4 1 0.30102 -23.0342 5.67748
1847 4 1 0.868347 -22.7757 6.78106
1845 4 1 0.341868 -21.828 5.93836
1928 4 1 -19.6783 -19.4791 6.31161
1926 4 1 -19.2291 -21.2387 5.92308
1927 4 1 -20.218 -20.5669 5.92254
1925 4 1 -18.1404 -20.8119 5.90215
1924 4 1 -17.0875 -20.2319 5.67616
1885 4 1 -8.22802 -21.439 5.96969
1820 4 1 -2.70773 -21.0747 6.83741
1819 4 1 -1.61034 -20.6736 6.33335
1818 4 1 -1.58803 -20.8216 7.52989
2331 4 1 -27.3871 -5.63003 6.03597
2333 4 1 -27.2844 -5.44641 5.96417
2335 4 1 -27.1681 -3.47652 6.22808
2334 4 1 -26.5357 -4.47754 6.26433
2336 4 1 -26.2071 -3.16557 5.51882
2339 4 1 -26.9754 -1.49896 6.84133
2348 4 1 -26.1384 -0.244019 7.87956
2340 4 1 -25.8864 -0.979371 7.05664
2337 4 1 -26.7578 -2.58551 6.33918
2338 4 1 -25.8495 -1.78794 6.58336
2341 4 1 -25.0528 -1.90731 6.90944
2343 4 1 -23.5755 -0.345003 7.03857
2342 4 1 -23.9562 -1.52543 6.77131
1909 4 1 -12.9002 -24.5635 8.21886
1908 4 1 -12.8759 -24.2406 9.37465
1903 4 1 -10.3097 -24.9267 10.6151
1901 4 1 -9.30507 -25.5108 8.79917
1900 4 1 -9.54978 -24.3428 8.93374
1902 4 1 -9.51748 -25.0409 9.81549
1899 4 1 -10.6929 -24.7402 9.25144
1803 4 1 -6.31544 -24.9053 8.32217
1804 4 1 -6.50412 -24.5023 9.41638
1798 4 1 -3.9544 -24.5408 8.85182
1800 4 1 -5.37714 -25.2251 8.08081
1907 4 1 -13.5521 -23.977 10.3267
1906 4 1 -12.6472 -23.1091 10.2986
1905 4 1 -11.8366 -23.7984 9.90658
1904 4 1 -10.8285 -23.8903 10.5435
1894 4 1 -9.05924 -23.3423 9.28699
1895 4 1 -9.47928 -22.3014 9.81438
1893 4 1 -8.09366 -23.3771 8.54193
1898 4 1 -10.2028 -23.7217 9.65411
1896 4 1 -10.6098 -22.622 9.94904
1897 4 1 -9.53 -22.7635 9.76527
1805 4 1 -6.75181 -23.7161 8.55559
1809 4 1 -5.91578 -22.1043 8.92023
1806 4 1 -7.12421 -22.6179 8.6063
1810 4 1 -4.76058 -21.6585 9.01054
1825 4 1 -2.0729 -23.7038 8.31715
1807 4 1 -6.93727 -21.5324 8.15545
1808 4 1 -6.82885 -21.4204 9.33954
1811 4 1 -4.38201 -20.9665 9.89383
1813 4 1 -4.72809 -21.0107 9.9356
1816 4 1 -3.2059 -20.3803 8.52225
1814 4 1 -3.77819 -20.5773 10.4068
1815 4 1 -2.92619 -20.0934 9.71774
1817 4 1 -2.58044 -21.2379 8.09232
2347 4 1 -25.674 -0.627733 8.92419
2346 4 1 -24.7886 -0.481913 8.13237
1812 4 1 -4.49067 -20.1676 10.8459
2896 4 1 3.0372 -0.265735 13.0634
2899 4 1 4.48683 -0.10705 12.3674
2900 4 1 5.24269 -0.0279141 13.2816
2902 4 1 5.78487 -0.281042 14.7356
3369 4 1 -4.48789 15.7114 -10.9138
3368 4 1 -3.67908 16.0652 -11.7427
3408 4 1 -7.02079 12.5029 -8.46703
3392 4 1 -2.7505 10.9598 -8.43944
3390 4 1 -3.52236 11.6599 -8.97042
3387 4 1 -2.87617 11.9917 -10.4546
3386 4 1 -3.25308 13.1005 -10.2376
3388 4 1 -1.8649 12.5371 -9.98655
3389 4 1 -2.28453 11.8814 -9.02151
3367 4 1 -3.77159 15.9985 -10.6235
3384 4 1 -3.67286 14.3398 -8.79874
3385 4 1 -3.45647 14.2961 -10.0602
3373 4 1 -2.02942 15.7268 -9.53803
3371 4 1 -2.65794 15.5101 -10.37
3375 4 1 -2.50699 15.8964 -9.46784
3372 4 1 -2.07869 14.5902 -9.95436
3362 4 1 -6.24622 17.1119 -8.14192
3364 4 1 -5.56715 17.1131 -8.86453
3363 4 1 -5.94909 18.2493 -8.51053
3365 4 1 -5.80331 16.3208 -9.80693
3370 4 1 -3.42642 16.3506 -10.7634
3366 4 1 -5.0043 16.2655 -10.6422
3376 4 1 -3.70706 16.1884 -9.66851
3377 4 1 -4.41052 16.6908 -8.97805
3374 4 1 -1.85944 16.6851 -8.76467
3273 4 1 2.50244 19.3273 -8.86555
3272 4 1 1.70558 19.5607 -8.07902
3285 4 1 1.16338 21.0139 -8.75978
3274 4 1 3.19171 19.8353 -8.11322
3288 4 1 1.59665 23.0208 -8.21008
3287 4 1 1.81949 21.8828 -8.73455
3286 4 1 0.727388 21.934 -9.31459
3289 4 1 2.18945 24.0728 -8.38272
3290 4 1 1.00568 24.2915 -8.46021
3291 4 1 0.911046 25.2704 -9.0376
3514 4 1 -5.81812 2.47873 -5.82191
3519 4 1 -4.05174 3.46378 -5.72641
3517 4 1 -4.71792 3.58932 -5.85887
3410 4 1 -7.03698 10.5575 -7.25839
3405 4 1 -8.36197 12.8045 -6.07667
3409 4 1 -6.58864 11.4281 -7.90598
3407 4 1 -7.84055 11.7073 -8.02487
3411 4 1 -7.26489 11.1018 -6.17015
3406 4 1 -7.85749 12.1202 -6.94425
3404 4 1 -7.37273 13.1497 -6.60399
3414 4 1 -7.73753 11.8966 -5.77877
3402 4 1 -5.88455 12.6091 -7.88003
3403 4 1 -6.90216 13.1361 -7.76356
3398 4 1 -5.63585 11.8854 -6.07562
3397 4 1 -6.01845 11.0274 -6.8105
3400 4 1 -4.24704 13.4138 -6.61303
3395 4 1 -4.02099 12.1867 -6.31201
3394 4 1 -2.94189 12.3115 -6.79036
3391 4 1 -3.74662 11.2025 -7.80573
3401 4 1 -4.85574 12.9433 -7.51208
3396 4 1 -4.80002 11.4322 -6.77973
3399 4 1 -5.36979 13.0065 -6.338
3393 4 1 -2.31779 11.5293 -7.43498
3379 4 1 -3.89827 15.4965 -7.34463
3382 4 1 -3.0444 15.6183 -7.5409
3383 4 1 -3.05362 14.4362 -7.75852
3380 4 1 -4.7401 16.1375 -7.93008
3361 4 1 -7.03457 17.695 -7.38797
3360 4 1 -6.55236 16.7151 -7.75185
3359 4 1 -7.14989 17.4009 -6.92041
3358 4 1 -7.23926 18.4984 -6.32454
3357 4 1 -6.15974 18.1107 -6.68872
3354 4 1 -5.90005 18.0578 -5.56271
3378 4 1 -4.44101 16.4093 -7.77503
3381 4 1 -3.6322 16.5348 -7.82671
3356 4 1 -5.2077 18.4275 -7.38545
3355 4 1 -4.95688 17.8542 -6.31121
3268 4 1 1.70724 16.3933 -6.64731
3269 4 1 0.932497 17.1575 -7.17526
3267 4 1 0.552085 16.3022 -7.03676
3270 4 1 0.777431 18.1017 -6.51996
3265 4 1 1.85152 16.5292 -6.102
3266 4 1 0.732712 16.6147 -5.8714
3353 4 1 -6.21815 19.2105 -5.40963
3283 4 1 0.110391 20.3988 -6.63635
3271 4 1 1.37148 18.9023 -7.20171
3284 4 1 0.664741 20.8154 -7.66363
3278 4 1 1.73187 19.6587 -6.06129
3282 4 1 0.580375 20.823 -5.56769
3279 4 1 1.44376 20.6835 -5.44148
3275 4 1 2.2436 19.9514 -7.42121
3277 4 1 2.07803 20.8396 -5.8651
3276 4 1 2.06899 21.1099 -7.0304
3304 4 1 3.90312 23.8319 -6.4377
3306 4 1 5.69063 23.879 -6.3283
3090 4 1 8.55586 21.999 -5.39474
3294 4 1 -0.61261 24.5077 -6.6355
3293 4 1 -0.321217 25.3546 -7.44513
3292 4 1 0.709384 25.7657 -7.89418
3295 4 1 0.227984 24.713 -5.66542
3300 4 1 2.54907 25.8682 -6.33806
3297 4 1 0.991011 24.9101 -5.56779
3299 4 1 1.44471 26.3656 -6.66874
3298 4 1 0.637106 25.9814 -5.9578
3302 4 1 4.23092 25.5902 -7.6348
3301 4 1 3.10277 25.3896 -7.26614
3305 4 1 4.8231 24.5106 -6.88119
3303 4 1 3.59773 24.9782 -6.81975
3308 4 1 6.56817 25.7799 -6.37414
3307 4 1 6.64999 24.5908 -6.22657
3512 4 1 -5.72253 1.13154 -4.21229
3513 4 1 -5.73294 1.41392 -5.28551
3523 4 1 -5.96893 2.13595 -2.8894
3563 4 1 -4.05946 1.45751 -4.64155
3511 4 1 -5.31605 0.608947 -3.18143
3562 4 1 -4.29752 0.833996 -3.64821
3561 4 1 -3.54302 1.57372 -3.04314
3564 4 1 -4.41279 0.474575 -5.23291
3559 4 1 -2.19357 2.15695 -4.07628
3560 4 1 -2.54969 2.10727 -2.99592
3558 4 1 -1.97191 1.66789 -2.95239
3515 4 1 -6.61232 2.77198 -4.9544
3516 4 1 -5.45231 3.03396 -5.03211
3522 4 1 -5.73224 3.00413 -3.72613
3521 4 1 -4.74044 3.21813 -4.23989
3520 4 1 -3.6326 3.40036 -4.58611
3518 4 1 -4.84714 3.15009 -4.80162
3215 4 1 6.65414 10.6107 -3.11106
3216 4 1 5.4264 10.5623 -2.84968
3211 4 1 8.02582 10.745 -3.21748
2511 4 1 -14.2733 13.3262 -4.04704
2510 4 1 -13.8296 13.0255 -2.89036
2520 4 1 -12.467 12.0175 -3.42802
2518 4 1 -12.1335 12.0697 -2.88894
2517 4 1 -12.9494 12.4911 -3.75643
3418 4 1 -8.10192 12.1709 -3.75304
3413 4 1 -7.34509 12.4238 -4.75757
3412 4 1 -7.78357 11.3188 -5.15481
3415 4 1 -7.6256 11.728 -4.57638
3416 4 1 -6.6571 12.1584 -4.02889
3419 4 1 -7.66041 13.0207 -3.0919
3417 4 1 -7.34143 12.8698 -3.35446
3208 4 1 7.9137 13.3187 -2.85922
3202 4 1 9.63774 13.3985 -4.69185
3210 4 1 8.24043 11.9579 -3.24778
3206 4 1 8.78097 13.0548 -2.92083
2514 4 1 -14.0878 14.1343 -4.44298
2512 4 1 -14.0621 14.4964 -4.44135
2513 4 1 -12.9075 14.3032 -4.09954
2516 4 1 -12.4332 13.6507 -3.87275
2515 4 1 -12.913 14.4234 -4.51202
3263 4 1 3.26129 16.0133 -4.33296
3201 4 1 9.40358 14.5224 -5.19215
3203 4 1 9.98785 13.5873 -3.54563
3200 4 1 9.19224 14.9158 -4.01321
3205 4 1 9.74242 13.6222 -3.34316
3204 4 1 10.4469 14.4752 -2.80544
3199 4 1 9.8041 15.9013 -3.49357
3351 4 1 -5.69976 18.3378 -4.35545
3352 4 1 -6.43598 18.0297 -5.34758
3264 4 1 2.58898 16.5028 -5.1874
3262 4 1 3.67968 16.9956 -3.85142
3261 4 1 4.70279 16.697 -3.27421
3259 4 1 3.87652 18.1536 -4.64233
3260 4 1 4.5841 17.1881 -4.36345
3257 4 1 4.43628 18.0317 -3.02831
3258 4 1 4.70858 18.6255 -3.96634
3349 4 1 -5.91342 20.393 -3.89195
3348 4 1 -6.11117 20.4172 -2.77159
3350 4 1 -5.20759 19.425 -4.1688
3344 4 1 -2.79538 19.9047 -3.65888
3345 4 1 -3.2102 20.8225 -2.91939
3342 4 1 -1.26056 21.5117 -3.14081
3343 4 1 -1.83962 20.6676 -3.84121
3280 4 1 0.382536 21.1851 -5.07071
3281 4 1 1.48746 21.1153 -4.77818
3255 4 1 5.37683 19.4789 -3.07089
3097 4 1 11.9079 21.3812 -3.31136
3339 4 1 -0.718614 22.2465 -3.05118
3341 4 1 -0.721114 22.466 -2.69601
3340 4 1 -1.89328 22.6362 -2.95333
3333 4 1 -0.725867 24.2152 -4.22673
3330 4 1 1.31757 23.2834 -2.73332
3331 4 1 0.436702 23.9178 -3.15265
3085 4 1 5.00276 24.1147 -5.15555
3086 4 1 5.48037 23.2868 -4.47577
3087 4 1 6.31274 23.5653 -3.67337
3088 4 1 7.50396 23.3663 -4.02082
3084 4 1 6.16994 23.7693 -5.05322
3091 4 1 8.69777 23.0879 -4.9238
3089 4 1 8.41218 22.9761 -4.69792
3092 4 1 9.83295 23.3138 -4.47316
3093 4 1 9.6787 24.1755 -3.6961
3094 4 1 10.5393 23.5825 -3.17397
3098 4 1 10.8468 21.7832 -3.05989
3103 4 1 12.3207 23.3578 -2.93808
3096 4 1 11.4402 22.4793 -3.29631
3099 4 1 11.7862 22.538 -2.82446
3100 4 1 12.2417 23.3887 -3.5308
3121 4 1 14.8287 23.118 -3.85278
3119 4 1 13.6504 22.2348 -3.0591
3120 4 1 14.1116 22.1598 -4.24083
3124 4 1 15.2269 23.1634 -3.3947
3126 4 1 15.671 22.2399 -2.7025
3123 4 1 15.3446 24.1725 -2.78682
3122 4 1 15.8866 23.3723 -3.46244
3336 4 1 -1.69109 24.7641 -3.35957
3334 4 1 -1.0581 25.0239 -3.42387
3332 4 1 -0.489379 24.6512 -3.1246
3296 4 1 0.176584 25.6893 -5.00272
3309 4 1 6.31648 25.9488 -5.17886
3313 4 1 6.63685 25.7084 -3.69289
3312 4 1 5.80996 26.0505 -4.43825
3311 4 1 6.20314 26.8912 -3.69633
3082 4 1 7.81206 24.5709 -4.15747
3083 4 1 7.09257 24.5409 -5.15241
3081 4 1 7.60217 24.5356 -2.9428
3314 4 1 6.72027 25.0003 -2.83885
3310 4 1 6.30101 27.087 -4.89447
3525 4 1 -6.14021 1.72864 -0.696149
3524 4 1 -5.92708 1.33962 -1.93071
3526 4 1 -5.51209 0.816252 -0.137065
3528 4 1 -3.49313 0.0826541 -0.829649
3510 4 1 -4.76109 1.49439 -2.60971
3509 4 1 -4.26336 2.30078 -1.8928
3527 4 1 -4.35187 0.791278 -0.452814
3557 4 1 -2.57529 0.724856 -2.67105
3556 4 1 -2.38563 0.393497 -1.51504
3553 4 1 -0.890661 0.217086 -0.201742
3554 4 1 -1.45075 0.196498 -1.28347
3549 4 1 1.09253 0.157753 -0.102474
2377 4 1 -28.5433 4.38792 -0.115027
3487 4 1 -8.14392 4.96464 -0.190595
3485 4 1 -7.35547 3.65888 -0.0820078
3486 4 1 -7.10569 4.58866 -0.699619
3506 4 1 -3.87026 3.63082 -0.997056
3507 4 1 -3.8455 3.98374 -2.15854
3508 4 1 -3.30523 3.01866 -1.86885
3503 4 1 -3.3668 4.83606 -0.0759369
3227 4 1 5.66595 8.00083 -0.559273
3228 4 1 6.83046 7.63574 -0.767708
2486 4 1 -14.6447 10.1697 -0.0527555
2528 4 1 -11.0044 10.378 -0.0679616
2526 4 1 -12.7121 10.4707 -1.55553
2527 4 1 -11.5304 10.3819 -1.1276
3222 4 1 4.3946 9.62068 -1.36999
3218 4 1 3.79835 10.1894 -2.29881
3219 4 1 4.49244 9.86411 -1.39866
3223 4 1 4.48008 8.63018 -0.570354
3229 4 1 7.30984 8.79265 -0.7362
3220 4 1 5.44006 10.5349 -1.30317
3221 4 1 5.59308 9.41064 -1.66543
3214 4 1 6.14372 10.3285 -2.12474
3226 4 1 6.24949 8.99911 -0.79102
3212 4 1 8.20487 10.5291 -2.05039
3233 4 1 8.60105 9.38439 -0.15986
2508 4 1 -14.8376 13.0421 -1.28494
2522 4 1 -13.2462 12.3317 -1.17763
2523 4 1 -12.6974 11.4374 -1.64951
2524 4 1 -11.6107 11.8929 -1.61133
2519 4 1 -13.1243 12.4921 -2.45591
2521 4 1 -12.8017 12.063 -2.21651
2525 4 1 -11.9751 11.0525 -0.882139
3421 4 1 -7.02159 12.2751 -1.64956
3422 4 1 -6.33319 11.3474 -1.58822
3427 4 1 -5.57059 13.0626 -0.980722
3423 4 1 -5.44549 11.4981 -0.915106
3424 4 1 -5.6536 11.0274 -1.97956
3420 4 1 -6.65142 13.0451 -2.53227
3426 4 1 -5.34667 12.6298 -2.03587
3428 4 1 -5.01658 12.3623 -1.7676
3425 4 1 -4.82397 11.7258 -1.49274
3435 4 1 -2.74006 12.926 -0.761385
3436 4 1 -2.65884 11.8565 -0.187834
3217 4 1 4.60076 10.9149 -1.94605
3213 4 1 7.20766 10.7868 -2.63576
3207 4 1 8.53937 13.1915 -1.75371
3241 4 1 8.46867 12.7181 -0.440905
3209 4 1 8.09075 12.3873 -2.11465
2506 4 1 -13.7823 14.2953 -0.712716
2507 4 1 -14.7674 13.6865 -0.222472
2509 4 1 -14.5542 13.673 -2.21479
2504 4 1 -12.2357 14.9644 -0.0917732
2505 4 1 -12.7403 13.9129 -0.362924
3434 4 1 -2.70945 14.1604 -0.642656
3430 4 1 -4.96894 14.3984 -0.526972
3429 4 1 -5.09145 13.5426 -1.44006
3431 4 1 -3.88071 13.7558 -0.615812
3433 4 1 -3.57467 14.8669 -0.242355
3432 4 1 -2.76098 14.2697 -0.847263
3248 4 1 6.14954 15.632 -1.27031
3247 4 1 6.25795 14.8334 -2.09423
3246 4 1 6.2576 14.9306 -0.872418
3249 4 1 7.16006 16.1227 -1.45188
3194 4 1 10.2592 15.0522 -2.02932
3196 4 1 9.975 15.6132 -1.9212
3197 4 1 8.7793 15.7178 -1.91289
3193 4 1 9.94027 14.1079 -1.33039
3192 4 1 9.03472 14.7007 -1.00819
3191 4 1 9.75421 15.6407 -0.618969
3195 4 1 10.7966 15.9526 -2.64462
3252 4 1 6.07164 18.5567 -1.88913
3250 4 1 6.2386 16.8325 -1.81241
3251 4 1 6.1786 17.5889 -2.64775
3178 4 1 10.5697 17.3498 -1.02051
3190 4 1 8.86589 16.3702 -0.221918
3198 4 1 9.29644 16.5488 -2.66388
3186 4 1 9.36767 18.1039 -0.650226
3185 4 1 9.85075 18.3407 -1.66155
3184 4 1 9.73353 18.197 -0.517728
3183 4 1 8.72891 18.624 -0.96873
3179 4 1 11.4217 18.08 -0.782206
3176 4 1 12.2567 18.2718 -0.0688499
3177 4 1 11.0945 18.2855 -0.521958
3346 4 1 -3.98995 21.3045 -2.15552
3347 4 1 -5.11077 21.0553 -2.47191
3256 4 1 4.73549 18.9524 -2.22783
3254 4 1 6.26125 20.0237 -2.38203
3253 4 1 6.25273 19.5268 -1.30715
3182 4 1 9.52057 19.5504 -0.882656
3181 4 1 10.7238 19.8061 -0.850676
3180 4 1 11.6649 19.1989 -1.04436
3338 4 1 -0.990309 23.3321 -2.4296
3328 4 1 -0.15199 22.7606 -0.754484
3329 4 1 0.555383 23.117 -1.77226
3327 4 1 0.354049 22.5273 -1.83075
3324 4 1 2.43892 23.9149 -1.97353
3326 4 1 1.46229 22.7567 -1.39587
3325 4 1 1.85167 23.8101 -0.953933
3322 4 1 2.6376 23.9483 -2.21696
3319 4 1 4.04455 23.9807 -1.8649
3318 4 1 5.0146 23.7149 -1.2521
3320 4 1 3.31652 24.0509 -0.878118
3080 4 1 7.61541 23.5852 -2.35764
3079 4 1 7.58184 24.1919 -1.40438
3315 4 1 5.9874 24.0579 -2.68018
3160 4 1 6.98682 23.6459 -0.53936
3316 4 1 5.73739 23.8618 -1.55397
3095 4 1 10.4245 22.5811 -2.61574
3163 4 1 9.37964 23.1619 -0.556903
3162 4 1 8.47053 23.8527 -0.0691512
3164 4 1 9.98262 22.0877 -0.618184
3115 4 1 12.1936 22.9327 -1.01946
3104 4 1 11.6155 24.0706 -2.27652
3116 4 1 13.3237 23.0784 -0.736009
3114 4 1 12.4149 24.0372 -0.594076
3101 4 1 11.7468 23.4387 -2.47181
3117 4 1 13.2314 21.8526 -1.12241
3129 4 1 16.0452 22.5195 -0.163932
3127 4 1 15.6122 22.8011 -1.6213
3118 4 1 14.0146 22.0505 -1.92849
3125 4 1 14.5312 22.5537 -2.59989
3128 4 1 16.5928 22.2646 -1.12417
3337 4 1 -1.31874 24.4961 -2.21858
3335 4 1 -1.54357 25.5925 -2.51415
3321 4 1 2.47308 24.6967 -1.29189
3317 4 1 5.32739 24.8157 -0.838032
3323 4 1 2.88994 25.047 -1.71036
3075 4 1 7.52507 26.8385 -0.294995
3074 4 1 7.35774 25.6455 -0.452235
3076 4 1 7.80618 26.899 -1.42329
3077 4 1 7.37458 26.3175 -2.45074
3073 4 1 6.23361 25.6492 -0.119012
3078 4 1 7.59402 25.1297 -2.21463
3107 4 1 9.49452 24.5675 -0.813722
3108 4 1 8.61776 25.3151 -0.678741
3105 4 1 10.4385 24.4212 -2.16091
3110 4 1 10.1955 24.4304 -0.69809
3106 4 1 9.33758 24.4212 -1.99897
3065 4 1 9.09682 26.515 -0.00285209
3111 4 1 11.1139 24.8138 -1.40624
3112 4 1 12.2201 25.2624 -1.19466
3102 4 1 12.2967 24.4257 -2.40462
2371 4 1 -28.713 1.51205 1.27013
2370 4 1 -28.583 1.18392 2.40678
2369 4 1 -28.3129 2.38196 2.44597
2373 4 1 -28.9095 2.42169 0.982729
2372 4 1 -29.3477 1.60423 0.257557
2380 4 1 -27.0398 4.1827 1.27923
2381 4 1 -27.8854 4.63677 1.95977
2376 4 1 -27.4961 3.89956 0.0937913
2378 4 1 -27.9891 5.254 0.422893
2383 4 1 -26.9329 3.98056 2.46014
2374 4 1 -27.8252 2.85549 1.15924
2375 4 1 -28.3164 3.00539 0.0645829
2384 4 1 -25.7414 4.18166 2.4781
2379 4 1 -26.7688 5.20728 0.685363
2387 4 1 -24.5297 5.18632 1.84676
2385 4 1 -25.7329 5.16453 1.71713
2395 4 1 -22.4399 5.17563 2.17806
2397 4 1 -23.5599 4.83313 2.30085
3479 4 1 -9.49214 4.29349 1.76803
3480 4 1 -9.90187 3.81684 0.685519
3481 4 1 -8.88326 4.14366 1.13569
3482 4 1 -8.85245 3.38067 0.15504
3484 4 1 -8.18134 4.44794 0.129169
3476 4 1 -8.77231 5.14949 2.15434
3483 4 1 -7.70292 3.34171 0.137727
3488 4 1 -6.97578 5.23696 0.239904
3489 4 1 -6.31271 4.28705 0.741019
3501 4 1 -3.30215 5.0849 1.43373
3500 4 1 -3.01977 5.19366 0.243099
3504 4 1 -2.77181 4.41917 0.883339
3505 4 1 -3.61579 4.15404 0.0974185
2388 4 1 -25.5961 5.53579 2.22507
2386 4 1 -25.0895 5.9427 1.13367
3463 4 1 -8.87323 7.86822 2.09403
3477 4 1 -9.8687 5.52351 2.22603
3474 4 1 -7.7729 5.55849 2.38068
3490 4 1 -6.51348 5.47748 0.643935
3491 4 1 -5.67731 6.08967 0.065673
3494 4 1 -3.78643 7.6184 0.987998
3497 4 1 -3.30934 6.67692 1.93495
3499 4 1 -2.8188 5.95436 1.10956
3493 4 1 -4.43536 6.98137 1.81377
3502 4 1 -3.72104 5.83011 0.524408
3496 4 1 -3.70361 7.7501 1.78558
3492 4 1 -5.14854 6.76448 0.891481
3498 4 1 -3.76833 5.58235 1.72347
3495 4 1 -4.84178 8.04656 1.32228
2657 4 1 5.34035 6.54742 0.753716
2656 4 1 4.6577 7.46128 0.489647
2658 4 1 5.34425 6.34922 1.8959
2655 4 1 4.93605 7.93575 1.59374
2654 4 1 5.46245 7.27344 2.49964
2485 4 1 -14.2363 9.78122 0.990262
2484 4 1 -14.9929 10.7009 1.20096
2483 4 1 -16.0024 10.7312 1.6271
2487 4 1 -14.7169 10.5897 0.976245
2489 4 1 -13.3091 10.7463 1.29221
3460 4 1 -9.01759 9.36844 2.57568
2535 4 1 -9.0086 10.5102 1.89021
3462 4 1 -9.71734 8.36551 1.50266
3461 4 1 -10.1212 9.09181 2.43421
3442 4 1 -5.84201 9.71167 2.50486
3443 4 1 -5.75462 10.7271 1.94401
3451 4 1 -7.65961 10.241 1.99558
3449 4 1 -7.20714 8.83914 2.53851
3444 4 1 -4.79684 10.0371 2.40408
3441 4 1 -4.85779 9.71546 1.79306
3438 4 1 -3.90096 10.4161 1.20816
3224 4 1 4.81125 8.96231 0.501088
2653 4 1 4.66693 8.14284 2.16658
3230 4 1 7.47975 9.32794 0.240565
2648 4 1 7.26735 9.17178 2.3306
3225 4 1 6.02359 8.91121 0.364813
3235 4 1 9.04785 9.77045 1.84964
3234 4 1 8.43157 9.16677 0.991381
3231 4 1 8.48398 9.72582 0.668453
3232 4 1 9.24424 10.3838 0.0396132
2482 4 1 -17.1281 10.9698 1.90638
2491 4 1 -13.5748 11.564 2.0877
2492 4 1 -14.6673 11.2994 2.48117
2493 4 1 -14.1275 12.3212 2.52547
2488 4 1 -13.9545 11.4441 0.569889
2494 4 1 -13.2767 13.157 2.55681
2495 4 1 -12.4638 13.2347 1.71466
2501 4 1 -11.5505 13.2071 1.47286
2490 4 1 -12.4826 11.1374 2.01129
2529 4 1 -10.8344 11.5684 0.258772
2536 4 1 -8.10111 11.249 2.30362
2534 4 1 -8.52316 11.1305 1.05215
2533 4 1 -9.64336 11.1922 0.818414
2530 4 1 -9.64783 11.0819 0.364208
2531 4 1 -8.63336 11.7005 0.476133
2532 4 1 -8.68776 11.0313 1.45642
3440 4 1 -4.93446 10.8786 1.70239
3439 4 1 -3.97033 11.5256 1.56735
3437 4 1 -3.07001 10.8835 0.393547
2621 4 1 1.84677 13.0397 2.54779
3237 4 1 9.45152 10.8037 1.69134
3239 4 1 8.98053 11.2448 1.3019
3238 4 1 9.86838 11.9228 1.61543
3240 4 1 8.61597 11.6838 0.160504
2499 4 1 -11.1192 15.0166 0.470184
2502 4 1 -12.127 13.9698 0.701251
2497 4 1 -11.3939 15.4083 1.62666
2496 4 1 -12.172 14.4352 1.61723
2500 4 1 -11.7961 14.0853 0.683793
2503 4 1 -13.1664 14.6055 0.407307
2498 4 1 -10.4526 14.805 1.37805
2623 4 1 3.74261 14.1301 2.1776
2624 4 1 4.06092 15.1956 2.49654
3245 4 1 5.8204 15.4201 0.114547
3243 4 1 7.69781 14.1033 0.0715115
3244 4 1 6.5395 14.4593 0.0635482
2824 4 1 10.15 13.7838 1.993
2822 4 1 9.0268 14.9651 1.99428
2825 4 1 10.545 14.858 1.96898
3242 4 1 8.71166 13.5016 0.456142
2823 4 1 9.29449 14.11 1.25305
2821 4 1 8.09413 14.3193 2.10002
3189 4 1 9.10588 16.3119 1.00033
3172 4 1 10.7128 18.4777 1.49455
3188 4 1 9.20278 17.4662 1.4454
3187 4 1 9.33339 18.1896 0.535265
3165 4 1 9.48249 21.5217 0.368545
3168 4 1 10.703 21.3256 0.823011
3169 4 1 10.1852 20.3282 1.22648
3170 4 1 10.6254 20.123 2.23672
3167 4 1 10.4752 20.128 0.884612
3166 4 1 10.5475 21.2623 0.857834
3171 4 1 11.0614 19.0714 2.43272
3174 4 1 11.8467 19.802 1.25024
3175 4 1 12.5483 19.1377 0.704513
3173 4 1 11.2381 19.0171 0.482406
3139 4 1 14.3612 21.5356 2.0542
3158 4 1 7.08918 24.1143 1.02463
3156 4 1 7.74894 22.9687 2.29473
3157 4 1 6.97854 23.8644 2.19692
3155 4 1 8.02224 23.5217 1.26754
3161 4 1 7.65146 22.9696 0.140824
3159 4 1 7.83695 23.5068 0.287858
3154 4 1 8.93374 23.8306 2.05522
3152 4 1 10.5606 23.5435 2.2405
3150 4 1 12.58 23.0243 2.53601
3151 4 1 11.5088 22.8672 2.06956
3137 4 1 14.914 23.2786 0.752114
3136 4 1 15.9022 23.4196 1.53703
3138 4 1 14.9629 22.5834 1.78845
3130 4 1 16.1637 21.8807 0.856846
3135 4 1 16.9195 23.9632 1.4609
3132 4 1 16.8836 22.981 1.76742
3133 4 1 16.9844 23.7759 0.845351
3131 4 1 17.1135 22.474 0.781582
3134 4 1 17.2379 22.7637 1.47531
3072 4 1 5.69079 24.6574 0.273835
3067 4 1 8.05978 25.7869 1.98663
3071 4 1 6.38963 25.6711 0.624322
3070 4 1 5.56689 26.1051 1.49054
3069 4 1 6.32223 26.4453 2.37473
3068 4 1 7.40624 26.464 2.65214
3109 4 1 9.50228 25.0211 0.0211003
3062 4 1 9.47826 26.6717 1.30658
3061 4 1 9.48422 25.8201 2.04305
3066 4 1 8.79766 25.8969 1.03722
3060 4 1 8.82182 24.8433 2.39407
3153 4 1 9.93948 24.4283 1.71612
3057 4 1 11.6484 24.2964 2.25447
3056 4 1 10.8538 24.9738 1.70359
3113 4 1 12.0449 24.936 0.0110301
3064 4 1 9.34514 27.1797 0.962771
3063 4 1 10.2614 27.4525 1.68995
2382 4 1 -28.0333 3.84305 2.84803
2367 4 1 -27.4152 3.05521 2.87789
2368 4 1 -28.399 2.84399 3.52229
2363 4 1 -27.0459 4.01097 5.08745
2365 4 1 -26.4819 2.90326 4.95103
2366 4 1 -26.8569 2.89505 3.86949
2362 4 1 -25.874 4.38225 5.10154
2401 4 1 -22.9825 3.85258 3.76628
2398 4 1 -23.063 4.68565 3.41325
2396 4 1 -22.7202 4.37152 2.99624
2402 4 1 -22.0845 3.13073 3.85432
2400 4 1 -22.8332 4.90855 4.32879
2407 4 1 -21.7074 5.28568 5.07126
2403 4 1 -21.472 2.85443 4.82056
2405 4 1 -20.4785 4.88275 4.50777
2404 4 1 -21.2877 4.04612 4.76331
3478 4 1 -10.0997 4.36599 2.6951
3475 4 1 -8.61537 5.28194 3.26673
3470 4 1 -5.74335 5.06565 3.51059
2389 4 1 -24.7247 5.95601 2.78578
2391 4 1 -25.998 6.91531 3.8849
2390 4 1 -24.8593 6.85849 3.44955
2392 4 1 -24.7581 6.68707 3.91005
2399 4 1 -23.7847 5.41949 3.93873
2411 4 1 -22.3069 7.02712 4.58224
2394 4 1 -22.8665 6.08649 2.87093
2412 4 1 -23.1106 7.76229 5.09724
2408 4 1 -21.9627 6.01553 4.22492
2409 4 1 -22.0225 7.28651 4.24267
2393 4 1 -23.8156 6.81033 3.12655
2406 4 1 -20.9294 6.02933 4.46166
2410 4 1 -21.274 7.56178 5.08734
3465 4 1 -9.07538 7.91279 3.99026
3466 4 1 -8.22896 7.42607 3.22453
3464 4 1 -9.60524 7.42875 2.97336
3473 4 1 -7.30953 5.50654 3.56084
3468 4 1 -6.89243 6.71156 3.68532
3469 4 1 -5.78479 6.3071 3.20513
3471 4 1 -5.74594 6.23424 3.1618
3472 4 1 -6.85817 6.31924 2.7669
3467 4 1 -8.01244 6.46752 3.9173
2585 4 1 -1.01412 6.58787 4.2422
2582 4 1 -0.229807 7.94819 5.07763
2584 4 1 -0.393516 7.08001 3.3818
2586 4 1 -0.0536267 6.80692 4.81185
2583 4 1 0.0672999 6.90349 4.42523
2587 4 1 0.519671 5.87294 5.23913
2652 4 1 4.30223 7.30183 3.03604
2660 4 1 5.24641 6.37334 3.77667
2651 4 1 5.30901 7.6544 3.40202
2659 4 1 6.03987 6.49112 2.83532
2661 4 1 5.67312 7.15148 4.56341
2414 4 1 -24.7418 8.44803 4.93904
2472 4 1 -22.8102 10.1445 4.51958
2479 4 1 -17.6804 10.4791 4.86974
2478 4 1 -18.7546 10.7175 4.56656
3457 4 1 -10.3252 10.6961 3.34473
3459 4 1 -8.58813 10.5318 2.84787
3458 4 1 -9.5389 9.87963 2.94067
3456 4 1 -9.21953 10.4434 3.68293
3453 4 1 -8.26993 9.59875 3.69238
3454 4 1 -9.32734 9.21687 3.7367
3455 4 1 -9.21162 9.8522 4.68849
3448 4 1 -7.0657 9.15727 3.74461
3450 4 1 -6.98459 10.0292 2.86194
3452 4 1 -7.28046 9.6758 2.93348
3447 4 1 -5.94439 9.38875 3.87375
3446 4 1 -4.722 9.24948 4.02042
3445 4 1 -5.26832 10.225 3.54138
2558 4 1 -0.758038 9.97991 5.01295
2559 4 1 -1.73745 10.7489 5.09388
2557 4 1 -0.504276 9.04465 4.28503
2556 4 1 0.548252 9.2789 4.74678
2649 4 1 6.54403 9.12874 3.23403
2650 4 1 5.60964 8.5998 2.77511
2645 4 1 7.77511 9.4905 4.68527
2646 4 1 6.94951 9.02245 4.02992
2644 4 1 7.78027 10.6033 4.33953
2647 4 1 7.85986 8.5796 3.24528
3236 4 1 9.51103 10.4439 2.77876
2474 4 1 -22.2416 11.602 4.97203
2475 4 1 -21.1088 11.1859 4.9282
2477 4 1 -19.9341 11.1428 4.59464
2480 4 1 -17.2254 11.2505 4.1635
2481 4 1 -17.5196 11.2962 2.94731
2537 4 1 -7.14102 11.3979 3.03619
2538 4 1 -6.06429 11.4742 3.48174
2539 4 1 -6.48649 12.5574 3.73661
2541 4 1 -6.28597 11.3987 5.18526
2540 4 1 -5.68825 11.7559 4.24767
2613 4 1 -0.134188 12.8995 5.1957
2547 4 1 -2.30956 12.3847 5.18071
2618 4 1 2.33631 11.4445 3.44451
2615 4 1 0.965046 11.7223 4.56833
2619 4 1 1.80268 12.4078 3.21609
2620 4 1 0.806545 13.0777 3.08443
2616 4 1 1.90073 12.4147 4.55511
2617 4 1 3.02673 11.9611 4.23827
2817 4 1 5.10969 12.8128 4.91608
2816 4 1 3.90662 13.1104 5.13885
2819 4 1 6.86546 13.3513 3.71496
2641 4 1 7.06488 11.5164 4.42938
2640 4 1 7.40694 12.2837 5.30608
2639 4 1 6.32506 12.8994 5.31368
2818 4 1 5.76423 13.1426 3.98536
2643 4 1 8.69607 11.3594 3.99463
2833 4 1 8.97151 12.7151 4.18282
2834 4 1 9.8711 11.9206 4.42196
2642 4 1 8.12023 11.9389 4.8445
2835 4 1 11.0976 12.1546 4.6025
2626 4 1 2.588 15.5834 4.2966
2629 4 1 2.43385 15.0126 5.30164
2625 4 1 3.4764 15.4395 3.53888
2622 4 1 2.9268 13.5538 2.84773
2627 4 1 2.86948 14.453 4.68702
2634 4 1 4.40468 15.8351 4.57396
2633 4 1 3.86645 14.8178 4.249
2635 4 1 5.33303 15.0485 4.49485
2632 4 1 4.2787 14.2365 5.16822
2638 4 1 6.09528 14.0258 4.82896
2636 4 1 6.19966 14.4514 5.02746
2820 4 1 7.58851 14.0974 3.10585
2637 4 1 6.14572 14.7493 3.85077
2826 4 1 10.1217 15.1765 3.06705
2828 4 1 9.40547 15.5864 3.92248
2829 4 1 9.14491 14.5439 3.45053
2830 4 1 8.39702 13.7223 3.9418
2831 4 1 9.08715 14.5729 4.50525
2832 4 1 9.35924 13.56 4.97264
2827 4 1 9.35665 14.4148 3.37806
3058 4 1 10.673 24.2201 3.04672
3045 4 1 9.17923 22.4626 4.43106
3046 4 1 9.98378 23.2658 4.81192
3149 4 1 13.0481 22.4247 3.41242
3148 4 1 13.3066 22.4772 4.59372
3141 4 1 14.7098 21.7229 4.23233
3140 4 1 14.9262 21.71 3.04238
3147 4 1 13.7823 23.4765 4.32266
3143 4 1 13.7673 23.4572 3.00262
3142 4 1 14.1072 22.4456 3.45034
3145 4 1 14.2214 23.8341 4.71067
3059 4 1 9.83706 25.1273 3.02851
3047 4 1 10.3245 24.3294 5.34961
3052 4 1 10.1546 26.6101 4.65828
3050 4 1 8.73661 25.195 4.77621
3049 4 1 9.272 26.2526 5.14388
3048 4 1 10.122 25.5062 5.22286
3054 4 1 11.0663 25.7621 2.86095
3053 4 1 10.9722 26.4772 3.86961
3055 4 1 10.9716 24.4817 2.78267
3144 4 1 13.5146 24.2726 3.82557
3146 4 1 13.8379 24.6467 4.00381
2350 4 1 -27.6156 1.07953 7.9996
2345 4 1 -25.2272 0.515296 7.58787
2356 4 1 -25.4412 2.46871 7.72622
2349 4 1 -26.4846 0.878132 7.67805
2344 4 1 -23.9848 0.706874 7.50952
2871 4 1 2.27383 2.4561 7.99534
2873 4 1 2.30431 2.63931 7.61496
2870 4 1 3.43967 2.40255 8.04332
2872 4 1 3.45096 2.12057 7.63106
2360 4 1 -27.332 4.46748 6.81814
2364 4 1 -25.9975 3.90189 5.50532
2361 4 1 -26.7562 4.10948 5.80242
2357 4 1 -26.1186 3.40367 7.83488
2359 4 1 -26.22 4.76673 6.90678
2358 4 1 -25.7495 4.58678 7.95039
2590 4 1 -0.537183 3.70458 7.72346
2591 4 1 -0.418742 4.82694 7.89317
2875 4 1 1.40554 3.14721 7.18189
2588 4 1 0.134011 5.20297 6.27484
2589 4 1 0.0344597 4.65932 7.33253
2876 4 1 0.558704 3.49931 6.474
2877 4 1 1.59467 3.78988 7.17081
2874 4 1 2.44595 3.59888 6.9958
2869 4 1 3.90566 3.5182 7.74973
2665 4 1 7.93003 4.63071 6.72343
2664 4 1 7.01641 5.36557 6.39297
2663 4 1 5.93981 5.35447 6.02314
2667 4 1 8.74035 5.12669 6.18976
2576 4 1 -2.81708 6.28866 7.01692
2577 4 1 -2.86953 6.79718 5.85475
2575 4 1 -2.79173 6.49855 5.77377
2574 4 1 -3.63733 7.39656 5.87834
2572 4 1 -3.947 6.81404 5.62529
2573 4 1 -4.7113 7.21431 6.38543
2571 4 1 -3.25679 7.71957 5.63307
2578 4 1 -1.73433 6.64145 6.343
2579 4 1 -1.28068 7.47263 5.70889
2581 4 1 -0.664233 7.59476 6.13766
2580 4 1 -1.07299 6.58941 6.51862
2596 4 1 -0.35418 7.00194 7.974
2569 4 1 -2.40791 7.89631 7.22872
2781 4 1 2.66544 6.06317 7.2004
2597 4 1 0.606603 7.66768 7.56736
2600 4 1 1.89008 7.56769 5.91336
2598 4 1 1.45356 7.3348 6.86217
2780 4 1 3.66774 5.58934 7.56588
2666 4 1 7.88719 5.81153 6.62905
2662 4 1 5.53124 6.3055 5.39711
2859 4 1 6.95558 7.27151 7.97711
2668 4 1 9.16285 6.30016 6.27505
2669 4 1 10.0146 7.09005 6.47656
2670 4 1 10.2081 7.77249 7.47355
2415 4 1 -24.8469 9.41318 5.63758
2416 4 1 -25.0519 10.0133 6.66691
2417 4 1 -24.9955 10.0092 5.47965
2413 4 1 -23.9811 8.2672 5.7619
2466 4 1 -21.9606 8.57135 7.50396
2467 4 1 -22.9441 8.77092 6.86548
2469 4 1 -22.4511 8.94682 7.59641
2468 4 1 -23.5775 9.24212 7.77441
2471 4 1 -22.3125 9.6732 5.58971
2470 4 1 -21.7959 9.13534 6.50192
2473 4 1 -22.458 10.5009 5.59043
2570 4 1 -3.39955 8.36632 6.63939
2566 4 1 -3.12607 8.70197 7.63824
2552 4 1 -0.722907 9.95984 6.03799
2554 4 1 -0.318063 10.2642 6.41744
2563 4 1 -1.27282 9.47056 7.93564
2560 4 1 -2.27915 9.93537 5.75958
2561 4 1 -1.6154 9.18689 6.55942
2562 4 1 -1.83769 10.1663 7.15283
2599 4 1 1.52231 8.49628 6.48526
2602 4 1 1.59436 8.96595 7.50413
2601 4 1 1.22559 8.1053 6.79632
2555 4 1 0.437823 9.60694 5.87537
2800 4 1 4.24552 10.3361 8.01654
2855 4 1 7.16913 10.4781 7.07812
2856 4 1 6.98553 9.61466 8.00309
2671 4 1 10.2183 8.92067 7.75007
2676 4 1 12.172 9.69298 7.90148
2672 4 1 10.8662 9.87128 7.53943
2673 4 1 11.2906 10.1953 6.49899
2675 4 1 11.7282 10.6481 7.27489
2418 4 1 -25.2785 11.0879 6.02148
2420 4 1 -24.7942 11.351 7.03613
2419 4 1 -24.0597 11.219 6.2095
2421 4 1 -23.6604 10.9061 7.25652
2423 4 1 -22.7103 11.1284 7.24401
2476 4 1 -20.2093 11.5584 5.73111
2542 4 1 -5.78011 12.24 5.86614
2545 4 1 -3.3165 11.1881 6.75092
2544 4 1 -3.46574 11.5294 5.61675
2543 4 1 -4.67301 11.6892 5.89384
2550 4 1 -1.73085 11.3473 6.88479
2546 4 1 -2.45919 11.4904 5.94347
2548 4 1 -1.46222 11.9691 5.84995
2549 4 1 -1.0438 12.2879 6.97683
2553 4 1 -0.539594 11.1149 5.61522
2551 4 1 -0.865219 11.0988 6.0376
2614 4 1 0.562945 11.9399 5.63022
2612 4 1 0.455801 12.1753 6.05671
2611 4 1 0.417267 11.6278 7.08118
2815 4 1 4.47787 12.3768 6.01184
2814 4 1 4.77843 13.292 6.71827
2853 4 1 6.65153 11.0924 6.95648
2841 4 1 6.62787 13.2246 7.18714
2840 4 1 7.73544 13.4279 7.42747
2854 4 1 7.87057 11.4038 7.02431
2852 4 1 7.61546 11.6676 7.25776
2837 4 1 10.6434 12.4125 6.14024
2839 4 1 8.45614 12.6123 6.80492
2838 4 1 9.41788 12.0784 6.25111
2674 4 1 11.4866 11.3696 6.33926
2836 4 1 11.7173 12.0191 5.66325
2628 4 1 3.55919 15.0855 5.50245
2631 4 1 3.62315 14.4437 6.17683
2630 4 1 3.48176 15.4959 5.67128
2813 4 1 4.87653 14.2165 7.36083
2812 4 1 3.8379 14.2417 7.94924
2842 4 1 5.45451 13.4624 7.41607
2845 4 1 6.33897 14.2592 8.01747
2847 4 1 7.61167 14.8005 7.77756
2846 4 1 6.72093 14.4961 6.92072
3031 4 1 6.85046 18.7961 8.06342
3033 4 1 8.57923 19.0899 7.08958
3035 4 1 9.17106 20.4502 7.50205
3036 4 1 9.06908 21.5215 6.94379
3039 4 1 9.86593 22.6153 6.79318
3038 4 1 9.52467 23.31 7.6575
3040 4 1 9.6539 22.0925 7.8672
3042 4 1 10.4442 22.6098 6.38475
3044 4 1 9.12427 22.6231 5.59353
3043 4 1 10.1693 22.0279 5.38473
3041 4 1 9.30823 22.6299 6.83101
3037 4 1 9.89395 22.1392 7.59403
3051 4 1 9.3611 25.9474 5.39179
2352 4 1 -27.301 1.41468 8.86675
2354 4 1 -26.3641 2.24293 9.61353
2351 4 1 -26.6961 0.455402 8.44061
2353 4 1 -26.7814 1.11222 9.88966
2355 4 1 -25.9016 1.8233 8.58357
2770 4 1 -0.855674 1.79873 10.2758
2772 4 1 0.654236 1.88262 10.2797
2880 4 1 2.25707 2.23293 9.56314
2881 4 1 2.46155 1.71836 10.602
2711 4 1 6.8806 1.64753 9.90133
2712 4 1 6.36716 2.51307 10.4513
2592 4 1 -0.00818559 4.68056 9.07787
2777 4 1 2.23956 4.41204 9.44932
2773 4 1 1.33879 2.74207 9.78985
2878 4 1 1.04325 3.47663 8.16748
2879 4 1 1.65577 2.75243 8.7664
2778 4 1 2.40894 5.03668 8.40282
2774 4 1 2.43577 3.08794 10.2426
2779 4 1 3.57632 5.03869 8.62128
2775 4 1 2.9001 3.16431 9.12941
2776 4 1 2.9025 4.14539 8.50142
2868 4 1 4.64277 3.63157 8.74682
2867 4 1 4.14728 4.0641 9.81773
2710 4 1 6.43112 2.72693 9.48275
2708 4 1 7.20658 4.61791 9.21112
2707 4 1 6.0885 4.75907 9.46004
2709 4 1 7.28401 3.56017 9.78919
2863 4 1 6.25047 4.58502 10.7425
2567 4 1 -3.61002 7.88028 8.30215
2565 4 1 -2.70412 7.76469 8.22789
2595 4 1 -0.211054 6.37026 9.00955
2594 4 1 -0.827718 6.00338 8.09364
2593 4 1 -0.77846 5.62614 9.23329
2568 4 1 -2.41234 7.65405 8.39359
2785 4 1 1.30743 6.70365 9.35104
2784 4 1 2.18228 6.43489 8.49841
2786 4 1 1.75916 6.28295 10.3856
2604 4 1 0.854779 7.7037 8.76475
2789 4 1 1.4501 7.99378 10.5548
2783 4 1 3.21234 5.95497 9.04537
2782 4 1 2.97859 6.68136 8.09285
2705 4 1 5.22111 6.40445 9.96652
2706 4 1 6.24751 5.86852 9.99829
2704 4 1 5.50906 7.59497 10.1558
2862 4 1 7.09197 5.49649 10.5483
2861 4 1 7.29324 6.21355 9.58814
2860 4 1 7.61504 6.4608 8.42798
2461 4 1 -24.6531 10.1259 9.71187
2462 4 1 -24.3732 9.26599 8.87157
2458 4 1 -24.1374 9.28819 10.116
2463 4 1 -23.5134 8.36702 8.71294
2464 4 1 -22.3309 8.32963 8.66426
2465 4 1 -21.4508 9.21461 8.46023
2564 4 1 -1.62824 8.3302 8.11911
2607 4 1 -0.843644 9.1123 9.63872
2606 4 1 -0.199619 8.25321 9.20731
2609 4 1 -0.546908 10.7118 8.78304
2608 4 1 -1.34105 10.2303 9.4795
2603 4 1 1.4826 8.66409 8.61178
2605 4 1 0.911735 8.58452 9.56842
2792 4 1 2.65203 8.61407 10.2599
2790 4 1 2.5484 8.32734 10.2263
2799 4 1 4.57338 9.85216 9.0415
2795 4 1 3.75458 9.36063 10.4968
2794 4 1 4.65187 8.60379 10.2578
2797 4 1 5.00043 9.75125 9.47689
2798 4 1 4.04848 10.1363 10.1304
2796 4 1 3.82043 9.80646 9.39319
2791 4 1 2.75865 8.51441 9.06288
2858 4 1 7.10538 8.35508 8.58029
2857 4 1 6.88961 9.26737 9.16286
2681 4 1 10.235 9.71985 9.50588
2683 4 1 9.70975 8.62609 9.05768
2680 4 1 10.426 8.68416 10.1745
2684 4 1 9.15863 9.23501 9.88308
2685 4 1 8.92869 10.271 10.2339
2679 4 1 11.5504 8.70318 10.734
2677 4 1 12.2243 9.74008 9.167
2678 4 1 11.6473 9.77004 10.1588
2682 4 1 10.8177 8.67966 9.53831
2424 4 1 -23.3973 10.9503 8.13393
2426 4 1 -23.9765 12.8712 8.14431
2427 4 1 -22.8825 12.8513 8.74234
2422 4 1 -23.2511 11.0402 8.36133
2425 4 1 -23.0168 12.0541 8.19003
2428 4 1 -21.9705 12.163 8.59156
2429 4 1 -21.977 12.2864 9.81257
2432 4 1 -22.8285 13.222 10.5706
2430 4 1 -22.9566 13.032 9.99773
2610 4 1 -0.165958 11.7101 8.18481
2801 4 1 4.5762 11.1978 8.84554
2802 4 1 5.21167 12.1743 8.65449
2805 4 1 5.08538 12.8322 9.29699
2803 4 1 5.35795 11.0681 8.55048
2806 4 1 4.85307 12.9404 10.4448
2851 4 1 7.58484 12.5332 8.08615
2804 4 1 5.91545 12.1067 8.76655
2850 4 1 8.20619 13.1604 8.94655
2687 4 1 10.4512 11.1286 10.5214
2431 4 1 -22.5365 14.1727 9.81741
2810 4 1 5.24258 13.9982 9.57447
2843 4 1 5.01562 13.9899 8.36154
2811 4 1 4.15894 14.1173 9.11588
2809 4 1 5.35969 13.8908 10.7242
2849 4 1 7.5077 13.8289 9.71827
2848 4 1 7.01773 14.3589 8.75169
2844 4 1 5.51143 15.1194 8.22661
3026 4 1 8.78877 15.7029 9.51268
3025 4 1 9.26588 15.9781 10.592
3021 4 1 11.4161 15.6011 10.7256
3030 4 1 7.74457 18.368 8.84417
3029 4 1 8.65887 17.6827 8.7414
3028 4 1 9.61272 17.0312 8.56679
3027 4 1 8.54661 16.4746 8.57844
3032 4 1 8.05286 18.9674 8.15681
3034 4 1 9.06075 19.3227 8.08676
2767 4 1 -0.375566 0.151324 12.8081
2768 4 1 -0.820945 0.765355 11.8332
2769 4 1 -0.155839 1.09115 10.9391
2771 4 1 -0.0588501 1.61873 11.1338
2763 4 1 -1.43899 1.3712 12.9998
2892 4 1 1.06479 2.6209 12.9352
2895 4 1 2.1583 0.588204 13.012
2898 4 1 3.45356 0.051752 11.7566
2897 4 1 3.14225 0.854605 12.5745
2719 4 1 5.02438 2.323 11.6735
2882 4 1 3.08255 2.02078 11.5399
2883 4 1 3.13788 2.24607 12.703
2715 4 1 7.49998 1.998 11.8004
2716 4 1 7.02594 1.23189 12.5952
2717 4 1 6.27702 2.08187 13.0186
2714 4 1 7.62771 0.874826 11.6346
2713 4 1 6.82618 1.64697 11.1704
2718 4 1 5.57772 1.39704 12.1993
2887 4 1 -0.057336 4.59076 13.3823
2889 4 1 -0.0282053 2.98269 12.4424
2890 4 1 0.219932 3.51108 11.3698
2891 4 1 1.15912 2.78268 11.657
2884 4 1 2.33685 3.05431 12.865
2885 4 1 1.84392 4.23092 12.958
2720 4 1 4.38718 3.32492 11.8594
2866 4 1 4.6659 4.33044 10.8474
2865 4 1 4.77239 4.25842 11.9428
2722 4 1 3.96782 3.06994 13.1627
2721 4 1 5.05182 3.64722 12.8364
2864 4 1 5.97498 3.99098 11.6787
2917 4 1 9.15173 5.19065 13.136
2455 4 1 -24.8332 6.74852 11.4736
2452 4 1 -25.7594 6.1657 12.4757
2453 4 1 -24.561 6.39833 12.3889
2451 4 1 -24.7811 5.5807 12.1612
2456 4 1 -23.8652 7.54926 11.4359
2454 4 1 -23.9345 6.0792 11.3503
2450 4 1 -23.715 6.03682 12.51
2449 4 1 -22.5093 6.21752 12.1713
2448 4 1 -23.0551 7.29973 12.4413
2446 4 1 -23.6914 8.01759 12.4872
2787 4 1 2.38923 6.5286 11.4182
2788 4 1 1.66813 7.51561 11.6782
2703 4 1 5.06593 7.53117 11.2331
2702 4 1 4.39901 6.75189 11.9245
2701 4 1 5.09691 7.5293 12.4148
2695 4 1 7.95448 5.96556 12.171
2700 4 1 6.12817 7.65199 13.0022
2699 4 1 6.65376 6.90424 12.2849
2698 4 1 7.03875 7.40681 11.275
2697 4 1 7.05779 6.38369 11.8884
2696 4 1 7.97103 7.11888 11.5965
2694 4 1 8.43228 7.03349 11.8417
2693 4 1 8.83306 7.57646 12.8029
2460 4 1 -24.6308 10.2389 10.8725
2439 4 1 -22.3553 10.7385 13.4572
2457 4 1 -23.4138 8.61341 10.891
2459 4 1 -23.5613 9.74833 11.0331
2437 4 1 -23.1403 10.6269 12.8906
2447 4 1 -22.6381 8.39041 12.8386
2444 4 1 -22.4429 9.52844 12.8493
2445 4 1 -23.1156 9.02637 12.0042
2793 4 1 3.69901 8.65491 10.9349
2689 4 1 10.3949 9.22772 11.7215
2690 4 1 9.48343 8.85811 11.0231
2692 4 1 8.80964 8.74612 13.046
2686 4 1 9.79105 10.3366 11.0908
2688 4 1 10.042 10.4047 11.4424
2691 4 1 9.65574 8.81752 12.1878
2992 4 1 12.8119 9.77345 13.3459
2994 4 1 12.4536 10.3638 13.3354
2989 4 1 14.28 9.28906 13.0634
2988 4 1 13.6353 10.3209 13.1735
2986 4 1 14.8548 10.3906 13.2734
2435 4 1 -22.3855 12.7037 12.0616
2436 4 1 -22.6372 11.5362 12.2044
2438 4 1 -22.6797 11.724 13.022
3001 4 1 9.85251 12.6305 12.3243
2995 4 1 11.6183 11.2966 13.1424
3000 4 1 10.8477 13.1592 12.8673
2999 4 1 11.5991 12.4429 13.4069
3002 4 1 11.0238 12.5677 12.7255
2987 4 1 14.2092 10.7888 12.2266
2433 4 1 -22.7713 13.7157 11.691
2434 4 1 -21.8859 13.699 12.4503
2808 4 1 6.14559 14.7809 11.0761
2807 4 1 5.4189 13.8586 10.7934
3023 4 1 10.1314 15.2072 12.2094
3022 4 1 10.3502 15.5382 11.1358
3024 4 1 9.15752 15.7404 11.7199
3005 4 1 10.5766 15.1676 13.2238
3020 4 1 10.9836 16.1073 11.661
3004 4 1 11.2396 14.5615 12.3454
3003 4 1 11.0757 13.6178 13.1113
3006 4 1 11.782 15.0949 13.0142
3018 4 1 12.4243 17.544 12.9103
3019 4 1 11.9613 16.7468 12.0807
2760 4 1 -2.88023 2.27347 15.2385
2761 4 1 -3.41294 2.34966 14.1616
2765 4 1 -1.31728 0.41218 13.6543
2766 4 1 -0.125395 0.41182 14.0363
2764 4 1 -2.37426 0.887719 13.4969
2762 4 1 -2.4989 1.72879 13.5576
2753 4 1 -1.32138 1.47053 16.1027
2752 4 1 -0.518546 1.69115 15.2164
2893 4 1 1.30448 1.61652 13.5806
2894 4 1 2.02828 0.786002 14.1917
2903 4 1 4.64099 0.00967538 14.432
2904 4 1 4.64678 1.23076 14.392
2725 4 1 3.30144 2.43784 14.7309
2726 4 1 2.89935 1.43423 15.3038
2723 4 1 4.04146 2.4524 14.1748
2724 4 1 3.54255 1.44039 14.0127
2727 4 1 2.92043 1.86197 14.131
2905 4 1 4.48976 0.524901 15.3593
2909 4 1 5.32653 2.30307 16.1009
2901 4 1 6.25869 0.308913 13.8141
2906 4 1 5.6047 0.817643 15.5299
2924 4 1 9.48988 2.0384 14.1019
2926 4 1 8.96186 2.67986 14.6203
2925 4 1 8.64301 1.4917 14.7778
2928 4 1 9.79062 2.62496 15.7666
2758 4 1 -3.10066 3.03783 15.5017
2886 4 1 0.932635 3.91536 13.6954
2888 4 1 0.266997 3.41289 13.5515
2729 4 1 1.71147 3.54919 14.2798
2730 4 1 1.24724 4.54374 14.8628
2734 4 1 2.65561 5.0972 14.7171
2733 4 1 2.34683 4.42392 15.6219
2731 4 1 2.34529 4.7337 14.7499
2732 4 1 1.84481 3.71237 14.8375
2735 4 1 1.77479 5.34879 15.4475
2728 4 1 2.70055 2.94136 14.5868
2912 4 1 4.92176 4.45376 13.7002
2911 4 1 5.58149 4.14943 14.6829
2915 4 1 7.65004 5.13175 14.7594
2914 4 1 6.54927 4.99313 15.0646
2913 4 1 6.14599 4.63634 14.0047
2910 4 1 5.63087 3.34382 15.5122
2921 4 1 9.45058 4.83835 14.052
2927 4 1 10.1332 2.83041 14.6644
2923 4 1 9.01662 2.79416 14.9001
2922 4 1 9.17201 3.64954 14.023
2919 4 1 9.08309 5.28317 13.7264
2920 4 1 8.27156 4.45679 14.1075
2737 4 1 2.67737 6.9085 15.9696
2736 4 1 2.85656 5.78571 15.5804
2918 4 1 10.1735 5.71258 13.469
2916 4 1 8.63706 5.56994 14.1764
2441 4 1 -22.2547 9.2438 13.6273
2440 4 1 -22.1905 10.0259 14.4244
2442 4 1 -23.0518 10.1263 13.8387
2443 4 1 -22.2333 9.29063 14.0455
2997 4 1 12.4248 10.6566 14.0901
2993 4 1 11.6607 9.48919 13.6867
2991 4 1 12.1667 9.52061 14.3482
2990 4 1 13.1064 9.32954 13.5501
2996 4 1 12.5925 11.7472 13.5015
2998 4 1 11.881 11.6004 14.2878
2985 4 1 14.4425 11.0771 14.2376
2984 4 1 14.6759 11.8276 15.2116
3007 4 1 12.4683 14.9274 13.9824
3009 4 1 11.8402 15.282 13.6757
3010 4 1 12.0164 15.5253 14.8523
3011 4 1 12.9977 15.6814 15.4368
3008 4 1 12.8842 15.9789 13.6803
3012 4 1 12.8988 16.865 15.1885
3014 4 1 12.7693 17.7803 14.7277
3013 4 1 11.9522 16.885 14.5607
3017 4 1 12.1199 18.226 13.7743
3016 4 1 11.2174 18.5849 14.52
3015 4 1 12.176 18.6522 15.2627
2757 4 1 -3.85485 2.48355 16.3086
2759 4 1 -3.43636 2.25975 16.2169
2756 4 1 -3.62099 2.23786 17.4607
2755 4 1 -2.6421 1.50369 17.7182
2754 4 1 -2.30204 1.11663 16.6607
2749 4 1 -0.116623 2.38688 17.6107
2748 4 1 -0.962546 1.63698 18.167
2747 4 1 -0.812496 2.08026 16.975
2750 4 1 -0.920154 2.475 16.7229
2751 4 1 0.0908562 1.96521 16.216
2907 4 1 6.51726 0.36995 16.1843
2908 4 1 6.17412 1.53065 16.4852
2930 4 1 9.65272 2.54575 16.3437
2746 4 1 -0.776044 2.79008 17.9866
2744 4 1 -0.728328 3.61427 17.8963
2742 4 1 -0.522796 4.83815 17.6894
2745 4 1 -1.73504 3.3929 18.3761
2743 4 1 0.260342 3.93087 17.3962
2929 4 1 10.0579 3.59599 16.3396
2931 4 1 9.73795 3.67059 16.4722
2933 4 1 8.43 4.57301 17.5147
2932 4 1 9.13952 3.57779 17.5293
2934 4 1 9.21938 4.82607 18.4282
2961 4 1 15.9199 4.28127 16.5567
2956 4 1 14.8056 5.27866 17.8528
2950 4 1 14.1338 5.05509 18.7835
2960 4 1 16.5766 5.2046 16.6351
2962 4 1 16.7535 4.79182 17.1082
2963 4 1 17.7031 4.65565 17.8268
2741 4 1 -0.810272 5.53525 16.6914
2738 4 1 1.71101 6.74804 16.7326
2740 4 1 0.12315 5.51795 17.3279
2739 4 1 0.553407 6.58901 16.8853
2954 4 1 13.2901 5.65584 18.3376
2958 4 1 15.7998 5.95225 18.2329
2957 4 1 15.7946 5.47111 17.1242
2955 4 1 14.1245 6.21602 17.8204
2959 4 1 16.7408 6.03076 17.528
2971 4 1 16.388 8.05267 18.4565
2979 4 1 12.9508 10.5012 18.6486
2980 4 1 13.0487 11.664 18.8061
2981 4 1 13.8125 12.3097 18.1777
2983 4 1 14.7792 11.5868 16.4172
2982 4 1 14.6745 11.9462 17.5903
2952 4 1 13.1309 4.91346 19.0362
2949 4 1 13.1861 4.23988 18.8859
2946 4 1 13.2294 5.06759 21.3368
2948 4 1 13.6754 3.74776 19.9368
2947 4 1 13.8236 4.14849 21.0817
2951 4 1 13.848 4.26232 19.6932
2964 4 1 17.796 4.25687 18.8921
2965 4 1 16.7447 4.41306 19.4453
2966 4 1 17.8908 4.48327 19.6692
2967 4 1 16.6195 4.52664 19.5394
2935 4 1 9.52339 5.54112 19.3272
2937 4 1 10.4788 6.08895 20.2433
2936 4 1 10.5301 6.12184 19.0814
2938 4 1 10.1907 5.97592 19.1523
2953 4 1 12.5508 5.96307 19.1767
2940 4 1 11.4989 6.01951 20.8318
2942 4 1 12.9512 6.60985 21.4239
2939 4 1 10.9732 5.53208 19.8281
2941 4 1 12.0878 7.04521 20.8431
2945 4 1 12.0891 5.40261 21.3316
2944 4 1 13.1023 5.80249 21.0807
2972 4 1 15.2905 7.89599 19.0324
2970 4 1 16.0343 7.57355 19.5
2968 4 1 17.1765 5.62364 19.4875
2969 4 1 16.8956 6.7569 19.6334
2977 4 1 12.3258 9.388 19.9224
2976 4 1 13.1988 8.86851 19.3115
2978 4 1 12.2485 10.514 19.6609
2975 4 1 14.1924 8.1492 19.1569
2974 4 1 14.8194 9.16037 19.2109
2973 4 1 15.1707 8.43172 20.1282
2943 4 1 12.5465 5.69882 22.2107
ITEM: TIMESTEP
5600000
ITEM: NUMBER OF ATOMS
1913
ITEM: BOX BOUNDS ff ff ff
-3.5000000000000000e+01 3.5000000000000000e+01
-3.5000000000000000e+01 3.5000000000000000e+01
-3.5000000000000000e+01 3.5000000000000000e+01
ITEM: ATOMS id mol type x y z
2127 4 1 -1.10998 -24.9414 -13.9183
2128 4 1 0.0786871 -25.0505 -13.5787
2154 4 1 -6.57379 -24.1302 -14.0145
2153 4 1 -7.47538 -23.3061 -13.9589
2151 4 1 -6.25746 -23.9985 -14.0683
2147 4 1 -4.25653 -23.8823 -13.8004
2149 4 1 -4.15024 -23.2735 -13.6782
2150 4 1 -5.35388 -23.402 -13.7407
2146 4 1 -3.67259 -24.1669 -14.7542
2144 4 1 -3.60395 -22.3515 -13.6478
2145 4 1 -3.11154 -23.1301 -14.4086
2129 4 1 0.709757 -24.1055 -13.7654
2160 4 1 -8.96358 -24.6116 -10.9133
2159 4 1 -7.85212 -24.811 -11.0343
2157 4 1 -6.29239 -25.9757 -12.4299
2156 4 1 -6.77141 -25.1377 -13.1064
2158 4 1 -7.3426 -25.5348 -11.9447
2099 4 1 -6.39213 -25.8347 -11.1873
2102 4 1 -5.25884 -25.1614 -11.6606
2104 4 1 -4.33164 -24.3058 -12.3244
2103 4 1 -4.51336 -24.3338 -11.1374
2124 4 1 -1.47183 -25.7846 -11.8576
2125 4 1 -0.802404 -26.6036 -12.4075
2123 4 1 -2.09563 -26.5734 -11.1276
2126 4 1 -0.810982 -25.9414 -13.3689
2122 4 1 -0.888686 -26.7644 -11.2628
2120 4 1 -0.755754 -26.2772 -11.0628
2163 4 1 -9.30607 -23.3121 -11.196
2155 4 1 -7.47318 -24.1076 -13.1942
2152 4 1 -6.94761 -23.7922 -13.0446
2106 4 1 -5.5044 -23.8681 -10.918
2148 4 1 -4.9468 -23.4008 -12.8729
2143 4 1 -3.6344 -22.0121 -12.4534
2140 4 1 -2.85627 -21.83 -12.2679
2141 4 1 -3.87547 -21.5481 -11.8515
2105 4 1 -4.59094 -23.3769 -11.4923
2138 4 1 -2.02793 -21.9578 -13.0698
2130 4 1 1.45634 -23.8742 -12.9381
2132 4 1 2.47646 -22.4918 -11.6386
2131 4 1 1.81564 -23.5315 -11.8674
2142 4 1 -2.95233 -21.0993 -12.5261
2137 4 1 -1.71587 -20.9409 -12.3899
2136 4 1 -0.981046 -20.5566 -11.448
2139 4 1 -2.25715 -20.8841 -12.7968
2135 4 1 0.0444241 -21.172 -11.6244
2134 4 1 1.24406 -21.3515 -11.6822
2133 4 1 2.43519 -21.4084 -11.3556
2040 4 1 -10.8461 -25.5775 -8.5576
2039 4 1 -11.3517 -24.5616 -9.08234
2041 4 1 -9.83009 -25.1055 -9.15379
2042 4 1 -8.7155 -24.9192 -8.6066
2100 4 1 -6.59273 -25.8992 -9.98168
2098 4 1 -5.52614 -25.498 -10.5026
2096 4 1 -6.02649 -25.1775 -8.24725
2097 4 1 -6.08809 -25.3057 -9.36854
2101 4 1 -5.60763 -25.4379 -10.5343
2094 4 1 -5.62204 -24.4629 -9.60157
2093 4 1 -5.13318 -24.89 -8.50826
2110 4 1 -4.61937 -24.6945 -9.74773
2111 4 1 -3.40642 -24.5996 -9.93823
2112 4 1 -4.0138 -24.4599 -8.90169
2113 4 1 -3.3101 -25.4197 -9.15665
2119 4 1 -1.41237 -25.5809 -10.3671
2121 4 1 -1.07911 -26.9044 -10.0736
2114 4 1 -2.08677 -25.4605 -9.21934
2118 4 1 -2.13971 -24.5253 -10.3503
2117 4 1 -1.01131 -24.5232 -10.7104
2115 4 1 -1.30562 -26.2744 -9.26821
2116 4 1 -1.07369 -25.6522 -10.2812
2038 4 1 -10.7856 -23.8187 -8.32092
2162 4 1 -10.0259 -23.8643 -10.4432
2161 4 1 -8.81089 -23.7964 -10.0872
2164 4 1 -10.1692 -22.7009 -10.6628
2165 4 1 -10.2505 -22.1663 -9.58893
2095 4 1 -5.33822 -24.2038 -8.49459
2108 4 1 -4.10517 -23.163 -10.5143
2107 4 1 -5.168 -23.1599 -9.94196
2109 4 1 -3.6623 -24.1842 -10.1042
2168 4 1 -10.7904 -20.3265 -9.21618
2167 4 1 -9.64139 -20.3909 -9.26175
2166 4 1 -10.497 -21.2004 -8.82697
2172 4 1 -10.2714 -19.0136 -8.22725
2085 4 1 -7.96003 -20.9562 -8.10883
2184 4 1 -10.4237 -14.4764 -8.69853
2181 4 1 -9.35123 -14.314 -8.1138
2185 4 1 -10.7534 -13.3809 -8.32371
3575 4 1 -6.51119 -2.66983 -8.67175
2037 4 1 -11.0801 -24.4394 -7.39887
2035 4 1 -13.1606 -24.518 -7.95579
2032 4 1 -13.0267 -24.2424 -7.27785
2043 4 1 -8.2144 -24.8933 -7.42486
2044 4 1 -9.0466 -25.5185 -6.80077
2045 4 1 -8.11024 -25.957 -7.53915
2092 4 1 -5.89083 -24.3707 -7.66879
2046 4 1 -7.14745 -26.3258 -6.77381
2047 4 1 -6.67367 -26.5882 -5.729
2033 4 1 -13.7365 -23.8675 -8.0676
2029 4 1 -13.6829 -22.3477 -6.39619
2031 4 1 -14.0932 -23.9754 -7.46563
2030 4 1 -14.3416 -22.8296 -7.36305
2028 4 1 -14.6573 -22.6196 -7.01846
2027 4 1 -15.0482 -22.5443 -5.88796
2036 4 1 -12.1398 -24.0517 -7.79871
2034 4 1 -12.7497 -23.4611 -7.63232
2091 4 1 -6.60459 -23.7414 -7.00859
2088 4 1 -7.13811 -22.971 -6.99533
2090 4 1 -7.61639 -23.3356 -6.56511
2089 4 1 -6.69184 -23.9927 -6.54364
2087 4 1 -7.74234 -21.9875 -6.77465
2069 4 1 -6.45886 -23.6216 -5.50237
2026 4 1 -15.2597 -21.3965 -5.4696
2170 4 1 -10.7871 -19.3285 -7.32165
2169 4 1 -11.1308 -20.3491 -7.95616
2171 4 1 -10.4386 -20.1836 -8.01275
2086 4 1 -8.46532 -21.055 -7.03101
2084 4 1 -7.58879 -21.5158 -7.02887
2081 4 1 -6.60592 -19.2205 -5.55198
2082 4 1 -6.39044 -20.0696 -6.40446
2083 4 1 -7.1701 -20.998 -5.97112
2176 4 1 -10.8158 -16.4324 -6.65069
2175 4 1 -11.6885 -16.9362 -7.31351
2173 4 1 -10.4612 -17.9159 -7.78197
2174 4 1 -10.6463 -17.2803 -6.82102
1708 4 1 -3.16706 -17.5144 -7.43163
1709 4 1 -4.08435 -16.8554 -7.27017
1707 4 1 -2.72812 -18.5036 -7.98364
1710 4 1 -4.485 -17.4532 -6.19896
1702 4 10 -2.72774 -16.8181 -5.96766
1706 4 1 -2.14404 -17.5781 -7.72873
1703 4 10 -2.10617 -17.7586 -5.62111
1704 4 10 -1.20051 -17.224 -6.11363
1705 4 1 -1.71847 -18.1534 -6.7288
2186 4 1 -11.5091 -14.1038 -7.74317
2177 4 1 -10.7199 -15.3873 -7.26497
2178 4 1 -9.83679 -14.6074 -7.26575
2179 4 1 -9.25492 -15.4047 -7.93131
2183 4 1 -10.0401 -13.5002 -8.03572
2180 4 1 -8.45448 -14.5868 -7.38815
2187 4 1 -11.4021 -12.9075 -7.65983
2189 4 1 -11.0831 -11.9913 -5.53413
2188 4 1 -10.9683 -12.6736 -6.49457
2182 4 1 -8.84304 -13.2879 -8.02789
2190 4 1 -9.97144 -11.4528 -5.52705
3561 4 1 -6.36074 -6.37954 -7.46636
3560 4 1 -5.68012 -6.7172 -6.49923
3562 4 1 -7.25145 -5.56727 -7.80038
3559 4 1 -5.6524 -7.92899 -6.58851
3556 4 1 -5.93741 -7.12533 -5.51132
3558 4 1 -6.42804 -7.34693 -5.91661
3553 4 1 -3.53714 -5.8344 -6.00773
3554 4 1 -4.6839 -5.7334 -6.05195
3564 4 1 -7.65555 -5.34667 -6.09836
3563 4 1 -7.4481 -4.72928 -7.02908
3569 4 1 -6.78389 -3.94616 -6.2474
3573 4 1 -5.9557 -4.02278 -8.01746
3570 4 1 -5.57169 -4.29109 -6.15406
3566 4 1 -6.66216 -5.05222 -5.95779
3574 4 1 -6.29402 -3.01931 -7.55683
3571 4 1 -4.52168 -4.85048 -6.49076
3572 4 1 -5.14936 -4.04671 -7.1021
3548 4 1 -2.16034 -3.09874 -6.29695
3549 4 1 -2.39953 -4.11262 -5.81864
3576 4 1 -5.90924 -2.453 -7.6069
3578 4 1 -5.80752 -1.48339 -6.47276
3579 4 1 -6.9817 -1.2419 -6.4866
3580 4 1 -6.52851 -1.53525 -5.44834
3577 4 1 -5.37023 -1.42596 -7.62925
2048 4 1 -6.80994 -27.1242 -4.67169
2021 4 1 -15.6853 -24.4758 -3.71172
2052 4 1 -8.1105 -25.8559 -3.38413
2050 4 1 -7.46802 -25.7449 -2.92931
2051 4 1 -7.89568 -24.6703 -3.26345
2049 4 1 -6.83343 -26.4855 -3.64172
2053 4 1 -7.29984 -25.0576 -2.93028
2015 4 1 -17.5023 -22.9499 -2.95049
2012 4 1 -16.3389 -22.4032 -3.61779
2018 4 1 -16.7284 -23.2558 -3.91042
2017 4 1 -17.5948 -22.7711 -3.18866
2010 4 1 -17.8903 -21.5838 -3.80766
2019 4 1 -15.8532 -23.9761 -3.60665
2023 4 1 -13.9241 -23.1388 -3.26704
2024 4 1 -14.735 -22.3321 -3.57732
2022 4 1 -14.9765 -23.5055 -3.79525
2020 4 1 -15.5093 -23.8251 -4.67257
2067 4 1 -7.97468 -22.9133 -5.07631
2068 4 1 -6.76962 -22.5495 -4.95047
2071 4 1 -6.16223 -21.9891 -3.9035
2070 4 1 -6.19929 -22.8913 -4.60523
2065 4 1 -7.84407 -23.0423 -3.43299
2066 4 1 -7.88331 -22.0983 -4.23371
1828 4 1 -0.529042 -22.5842 -5.09254
1827 4 1 -0.368006 -23.0719 -4.03209
1826 4 1 -1.07391 -22.7039 -3.10318
1829 4 1 0.305926 -21.7191 -5.32608
2007 4 1 -20.022 -19.8774 -4.12357
2008 4 1 -18.9002 -20.2709 -4.30411
2005 4 1 -19.5161 -19.0463 -3.75342
2006 4 1 -19.7061 -19.8491 -2.88202
2009 4 1 -17.8216 -20.3994 -3.6741
2011 4 1 -16.705 -21.2871 -3.58035
2025 4 1 -14.9219 -21.3909 -4.28863
2076 4 1 -6.83748 -19.7913 -3.01998
2072 4 1 -6.25455 -20.9132 -3.25741
2078 4 1 -6.10743 -18.9298 -3.364
2077 4 1 -7.2455 -18.9761 -3.81387
1718 4 1 -4.65902 -19.9273 -4.69661
1719 4 1 -4.90395 -19.8798 -3.51454
1717 4 1 -3.75713 -19.2649 -4.97845
1716 4 1 -3.94147 -19.5295 -3.84097
1715 4 1 -5.00269 -18.9605 -4.07298
1714 4 1 -4.01132 -18.8661 -4.7536
1830 4 1 -0.40278 -21.2518 -4.5343
1832 4 1 -0.453149 -21.5215 -3.05334
1831 4 1 0.459018 -21.1828 -3.75159
1995 4 1 -19.2138 -16.2013 -4.86554
2001 4 1 -18.9202 -17.4628 -3.01902
1993 4 1 -21.3217 -16.5062 -4.3927
1992 4 1 -21.1909 -16.2395 -3.21132
2000 4 1 -17.8036 -17.9209 -3.37793
1999 4 1 -18.2977 -16.9201 -3.07663
1998 4 1 -18.8225 -16.4872 -3.9813
2003 4 1 -18.207 -18.0451 -2.8432
2080 4 1 -6.30916 -18.0934 -5.20136
2079 4 1 -5.66373 -18.1149 -4.19091
1712 4 1 -2.76734 -17.5061 -4.76637
1711 4 1 -3.75177 -17.9538 -5.36733
1713 4 1 -2.91887 -18.6178 -5.21798
1723 4 1 -5.02075 -18.5733 -2.69311
1730 4 1 -0.772387 -16.5179 -3.79004
1727 4 1 -2.47089 -18.0263 -2.813
1731 4 1 -1.95504 -16.8462 -3.97977
1994 4 1 -20.3944 -16.0204 -4.847
1996 4 1 -19.8256 -15.6729 -4.02158
1997 4 1 -18.7108 -15.3486 -3.87889
2204 4 1 -9.15954 -13.8002 -3.30738
2207 4 1 -8.57918 -14.3307 -2.7495
1734 4 1 -2.55705 -15.3284 -3.78952
1733 4 1 -2.00377 -14.7628 -2.97501
1732 4 1 -2.00563 -15.9208 -3.20947
1735 4 1 -1.82302 -15.3753 -2.8469
2191 4 1 -10.4772 -11.7291 -4.42525
2192 4 1 -9.64322 -10.8859 -4.19376
2210 4 1 -8.74732 -12.9533 -3.67883
2209 4 1 -7.77307 -13.3575 -3.14754
2242 4 1 -16.243 -8.56469 -3.38857
2243 4 1 -17.304 -8.9463 -3.20038
2240 4 1 -16.932 -8.57079 -3.54311
2236 4 1 -14.63 -8.44319 -3.86125
2235 4 1 -13.5305 -8.94612 -3.48383
2239 4 1 -15.8142 -8.46649 -3.99315
2237 4 1 -13.9621 -9.0069 -4.58128
2238 4 1 -15.0856 -8.73168 -4.86936
2194 4 1 -11.2826 -10.1963 -5.00265
2197 4 1 -11.6667 -9.86191 -3.23075
2196 4 1 -11.2621 -10.6625 -4.14293
2198 4 1 -10.9303 -10.7077 -3.23641
2195 4 1 -10.2305 -10.2155 -4.45372
2193 4 1 -10.1264 -10.2379 -5.0339
2234 4 1 -12.7343 -8.03765 -3.75754
3557 4 1 -6.95615 -6.78279 -4.99957
3567 4 1 -6.78103 -5.45967 -4.77349
3555 4 1 -5.45667 -6.13752 -5.17837
3551 4 1 -3.28286 -5.97253 -4.69
3565 4 1 -7.43622 -4.81302 -5.05061
3568 4 1 -6.3744 -4.34881 -5.23941
3542 4 1 -5.66441 -3.19817 -2.84728
3552 4 1 -3.02776 -4.93642 -5.3547
3547 4 1 -2.88057 -2.96292 -5.36943
3550 4 1 -2.5697 -5.10133 -5.0233
3581 4 1 -7.03015 -2.32333 -4.65422
3582 4 1 -6.92637 -1.40617 -3.85087
3583 4 1 -7.49632 -0.435516 -3.35958
3545 4 1 -3.48565 -2.30979 -3.60616
3546 4 1 -2.78799 -2.08023 -4.51368
3497 4 1 -2.74673 -0.479315 -3.17276
3495 4 1 -1.59338 -0.0707305 -3.0605
1935 4 1 -15.4543 -24.3208 -0.681399
1933 4 1 -15.5167 -24.6032 -0.180796
2054 4 1 -6.96602 -25.2639 -1.80004
2055 4 1 -6.2465 -24.4601 -1.49814
1819 4 1 -2.81007 -24.3142 -0.215041
1818 4 1 -3.89072 -24.843 -0.637117
2014 4 1 -17.3704 -22.2499 -1.8936
2016 4 1 -17.4051 -22.2062 -2.09049
2013 4 1 -16.3644 -21.9007 -2.55435
1937 4 1 -15.3411 -23.2988 -0.722814
1938 4 1 -14.6685 -22.3068 -0.930724
1936 4 1 -14.4013 -23.8163 -0.992736
1941 4 1 -15.7287 -21.6034 -0.136349
2063 4 1 -8.90538 -23.2544 -2.15957
2062 4 1 -8.52785 -22.6536 -1.17427
2056 4 1 -5.90478 -23.5115 -2.10907
2060 4 1 -6.73306 -22.9334 -1.76747
2061 4 1 -7.52619 -22.1211 -1.45149
2057 4 1 -5.76605 -23.2171 -0.897213
2059 4 1 -6.3333 -23.7458 -2.59683
2064 4 1 -7.86371 -23.7749 -2.43125
2058 4 1 -5.51837 -23.0922 -2.06409
1820 4 1 -2.72825 -24.0268 -1.44587
1815 4 1 -4.48947 -22.8069 -0.484667
1816 4 1 -3.81606 -23.125 -1.47273
1817 4 1 -4.35272 -23.6996 -0.538277
1814 4 1 -3.86127 -21.8105 -0.133556
1823 4 1 -1.96896 -21.7758 -1.36767
1822 4 1 -1.23532 -22.6689 -1.37637
1821 4 1 -1.55555 -23.8062 -1.06374
1825 4 1 -1.26743 -22.3561 -2.04289
1824 4 1 -1.39741 -22.8479 -1.00081
1986 4 1 -20.4579 -18.9609 -1.10054
1962 4 1 -17.8956 -19.3501 -1.57946
1964 4 1 -18.1859 -19.1223 -0.402377
1958 4 1 -16.7942 -19.7487 -1.38346
1942 4 1 -16.8313 -21.3399 -0.290913
1939 4 1 -14.6543 -21.4455 -0.055297
1957 4 1 -15.7743 -19.4005 -0.812655
1956 4 1 -16.0765 -20.5913 -0.576232
1940 4 1 -15.2143 -21.0666 -1.09205
2074 4 1 -6.10394 -20.3915 -1.90038
2073 4 1 -6.78258 -21.3359 -2.233
2075 4 1 -7.02036 -20.8536 -2.63651
1805 4 1 -5.75539 -19.9274 -0.344854
1721 4 1 -3.72904 -19.3293 -2.47524
1720 4 1 -4.84874 -19.7619 -2.29254
1722 4 1 -4.80333 -19.6943 -2.32912
1840 4 1 -1.56397 -19.7032 -0.868879
1838 4 1 -0.752908 -20.7343 -1.03665
1839 4 1 -0.697329 -19.9789 -0.0805945
1833 4 1 0.458468 -21.2768 -2.32401
1834 4 1 0.216187 -21.4957 -1.15385
1985 4 1 -21.2025 -17.9684 -0.879323
2004 4 1 -19.1183 -18.8051 -2.57931
1988 4 1 -19.4641 -16.9932 -1.03064
2002 4 1 -19.0168 -18.2396 -2.04578
1989 4 1 -20.0157 -16.9236 -2.04103
1987 4 1 -19.8157 -18.0296 -1.55244
1960 4 1 -16.3758 -17.7462 -2.17205
1959 4 1 -17.0467 -18.6229 -1.73472
1961 4 1 -16.9694 -18.5972 -1.56079
1963 4 1 -17.8025 -18.2377 -1.20095
1726 4 1 -3.07269 -18.0084 -1.89997
1725 4 1 -3.37469 -18.7398 -0.975086
1724 4 1 -4.14372 -18.8357 -1.84587
1737 4 1 -2.78971 -16.6032 -1.37242
1728 4 1 -1.40667 -17.4525 -2.65266
1729 4 1 -0.874765 -16.399 -2.59126
1736 4 1 -1.78885 -16.1915 -1.95564
1990 4 1 -19.3202 -15.934 -2.24225
1991 4 1 -20.5112 -15.9855 -2.26604
2205 4 1 -9.45378 -14.4164 -2.29169
2206 4 1 -8.78586 -13.7129 -1.73309
1739 4 1 -3.95184 -15.4404 -1.59533
1738 4 1 -3.14853 -16.0068 -2.27694
1740 4 1 -3.36559 -14.7989 -0.812116
1741 4 1 -2.46085 -15.5903 -0.824942
2268 4 1 -22.3175 -13.1503 -0.0891635
2249 4 1 -19.2451 -11.5584 -1.06235
2250 4 1 -18.4219 -11.5134 -0.159412
2200 4 1 -9.35167 -12.0426 -1.96759
2211 4 1 -8.33566 -12.9108 -2.52245
2213 4 1 -8.13631 -10.8537 -1.49275
2199 4 1 -10.2534 -11.5352 -2.5239
2219 4 1 -9.22989 -11.4121 -0.482302
2202 4 1 -9.3026 -12.9351 -1.22578
2203 4 1 -9.65777 -13.2559 -2.30524
2201 4 1 -9.482 -13.1515 -2.31571
2215 4 1 -8.38575 -11.7978 -1.08477
2216 4 1 -9.34033 -11.0304 -0.944061
2217 4 1 -10.4671 -10.7941 -1.52359
2208 4 1 -8.45693 -13.2594 -2.24258
2212 4 1 -7.8537 -11.8519 -2.06995
2214 4 1 -7.62694 -11.7719 -2.04951
2283 4 1 -25.1154 -10.3407 -0.271998
2248 4 1 -18.9197 -10.7611 -1.84395
2246 4 1 -17.1215 -10.3056 -1.76408
2247 4 1 -18.0816 -9.99159 -2.46082
2244 4 1 -18.2239 -8.54514 -2.51183
2245 4 1 -17.5386 -9.17095 -1.84013
2241 4 1 -16.8535 -8.32439 -2.41714
2232 4 1 -13.2464 -8.08503 -1.65283
2227 4 1 -9.40671 -8.42843 -0.0880192
2224 4 1 -9.18133 -8.88399 -0.921903
2218 4 1 -9.62149 -10.3747 -0.732817
2223 4 1 -8.0128 -9.14868 -0.937755
2222 4 1 -7.77947 -10.1802 -0.338307
2231 4 1 -12.9848 -6.91166 -1.47006
2230 4 1 -12.4455 -7.09842 -0.474604
2233 4 1 -12.7415 -7.59111 -2.67705
2229 4 1 -11.4858 -7.70413 -0.0147766
2228 4 1 -10.242 -7.47833 -0.154995
3539 4 1 -5.66804 -3.8806 -0.820787
3538 4 1 -5.31225 -2.76517 -0.988087
3541 4 1 -4.54581 -3.46123 -2.49357
3540 4 1 -5.37472 -4.17639 -2.01805
3597 4 1 -9.34008 -2.19393 -1.27248
3595 4 1 -9.29747 -2.01168 -0.834913
3598 4 1 -8.49958 -1.52338 -0.777462
3594 4 1 -10.1323 -1.1481 -0.73906
3593 4 1 -10.0564 -0.939508 -1.89778
3590 4 1 -8.19562 -0.598506 -1.11319
3592 4 1 -9.77107 -0.964011 -0.69602
3591 4 1 -8.92539 -0.339291 -0.203867
3596 4 1 -8.14861 -1.96157 -1.13369
3505 4 1 -5.43573 -0.349936 -0.834515
3584 4 1 -6.67317 -0.68894 -2.42233
3506 4 1 -6.44087 -0.463861 -0.107237
3503 4 1 -5.92051 -0.152398 -1.60589
3502 4 1 -4.87587 -0.760346 -1.85718
3543 4 1 -4.82694 -2.48229 -2.30409
3544 4 1 -3.85485 -1.73091 -2.5296
3500 4 1 -4.97804 -0.671236 -1.79864
3493 4 1 -0.71563 -0.0889332 -0.81641
1897 4 1 -8.98927 -27.5642 2.41315
1896 4 1 -7.85298 -27.9443 2.61973
1872 4 1 -2.74942 -27.4425 1.05818
1873 4 1 -3.40341 -27.1632 1.99223
1863 4 1 -0.443108 -28.8973 1.87154
1862 4 1 -0.0658416 -28.0217 2.46437
1865 4 1 -0.342451 -27.2067 2.38321
1871 4 1 -1.58293 -27.1253 0.988364
1864 4 1 0.237109 -27.9873 1.60481
1866 4 1 0.417932 -27.7363 1.54094
1932 4 1 -14.9519 -24.7824 0.892899
1930 4 1 -14.7078 -24.2977 2.11651
1891 4 1 -8.0049 -25.0048 2.53266
1874 4 1 -2.44061 -26.4319 2.063
1870 4 1 -1.4994 -25.9791 1.11401
1869 4 1 -0.369118 -25.4976 1.39045
1868 4 1 0.515175 -25.7049 2.11544
1867 4 1 0.17732 -26.5867 1.41639
1853 4 1 1.18548 -25.1277 2.59696
1934 4 1 -16.2114 -23.6637 0.0277623
1931 4 1 -15.2449 -23.7438 1.2313
1929 4 1 -14.5023 -23.1723 1.71787
1928 4 1 -14.0947 -22.1667 2.10146
1887 4 1 -7.6386 -23.7631 2.14455
1886 4 1 -7.31042 -22.6224 2.437
1809 4 1 -4.74728 -22.1652 0.906611
1810 4 1 -4.81115 -22.7397 2.00024
1811 4 1 -3.66342 -22.4101 1.50739
1883 4 1 -5.06673 -23.8001 2.69054
1812 4 1 -3.94543 -23.0667 0.528599
1813 4 1 -3.18995 -22.2315 0.745813
1847 4 1 -0.438548 -22.0481 2.06733
1846 4 1 -0.698384 -22.3741 0.863008
1845 4 1 -1.10212 -22.5783 1.95418
1843 4 1 -1.88698 -22.2532 0.69357
1851 4 1 0.522723 -23.9632 2.42116
1848 4 1 0.642918 -22.6166 1.93251
1969 4 1 -19.3215 -21.4911 0.959166
1970 4 1 -20.0816 -20.6316 0.90134
1966 4 1 -19.3628 -20.5773 0.0991478
1967 4 1 -19.1336 -20.3338 1.23595
1968 4 1 -19.3033 -20.6836 0.0706878
1973 4 1 -20.8152 -18.9844 1.94634
1972 4 1 -19.8028 -19.28 1.41194
1971 4 1 -20.5799 -19.5598 0.501623
1965 4 1 -19.0604 -19.482 0.410041
1946 4 1 -16.9837 -20.1025 2.09197
1943 4 1 -17.1333 -20.6539 0.642242
1945 4 1 -17.4535 -19.3862 1.29359
1944 4 1 -16.3777 -19.7728 0.902729
1955 4 1 -15.4678 -20.0186 0.248047
1953 4 1 -14.5921 -19.2349 0.376326
1951 4 1 -14.65 -19.9086 2.21549
1952 4 1 -14.2025 -19.0399 1.54237
1949 4 1 -14.6302 -19.4382 1.56221
1950 4 1 -13.9933 -18.8861 2.48414
1948 4 1 -15.8867 -19.4148 1.77824
1947 4 1 -15.9357 -20.3705 2.47609
1954 4 1 -14.2812 -20.3418 0.211659
1806 4 1 -5.73935 -20.4378 0.776247
1802 4 1 -5.75535 -19.6355 1.96047
1803 4 1 -5.68583 -19.1969 0.83804
1804 4 1 -6.65792 -19.7164 0.30305
1801 4 1 -6.57971 -20.4921 2.10649
1800 4 1 -6.66859 -19.2597 2.12478
1807 4 1 -4.86735 -21.0654 0.0636715
1808 4 1 -3.89431 -21.2778 0.692908
1842 4 1 -2.08901 -21.0652 0.728504
1844 4 1 -1.21697 -21.5084 1.29893
1841 4 1 -1.69561 -20.0468 0.25173
1837 4 1 -0.47486 -20.8465 0.110295
1835 4 1 0.135021 -21.3821 0.0682797
1836 4 1 0.552908 -20.3898 0.524242
1982 4 1 -20.1786 -16.5293 1.97811
1981 4 1 -19.0161 -16.4257 2.40803
1975 4 1 -20.4236 -17.966 2.04112
1976 4 1 -19.372 -18.4653 2.2865
1979 4 1 -18.9399 -16.5043 0.374365
1983 4 1 -20.1306 -16.8583 0.891156
1984 4 1 -20.6183 -17.6193 0.141171
1977 4 1 -18.6632 -17.5156 2.24016
1978 4 1 -18.2828 -17.1725 1.13783
2273 4 1 -22.4593 -15.0031 1.38305
2270 4 1 -22.0383 -15.1255 0.926439
2269 4 1 -21.7772 -14.0578 0.499222
2275 4 1 -22.3744 -13.6956 2.14431
2271 4 1 -22.6862 -16.0262 0.487227
2267 4 1 -22.2222 -13.7873 0.985401
2272 4 1 -21.6577 -15.6805 0.803454
2266 4 1 -23.2764 -13.804 0.582831
2274 4 1 -21.5022 -14.3572 1.595
1980 4 1 -19.208 -15.8173 1.40313
1745 4 1 -2.06475 -14.593 2.01424
1746 4 1 -0.967915 -14.2103 1.88918
1748 4 1 -0.712566 -14.1553 1.97172
1742 4 1 -2.59962 -15.3115 0.26093
1744 4 1 -1.49906 -15.6181 2.32122
1743 4 1 -1.87409 -15.2944 1.16664
2279 4 1 -24.499 -13.289 1.81312
2280 4 1 -25.1379 -12.3578 1.43823
2281 4 1 -25.8873 -11.5366 0.884084
2287 4 1 -24.3142 -11.403 1.74328
2282 4 1 -24.8082 -11.3788 0.33136
2265 4 1 -23.468 -12.6687 0.951869
2264 4 1 -22.4086 -12.8198 1.46331
2261 4 1 -22.7685 -11.5644 0.559866
2262 4 1 -22.6979 -12.7861 0.760014
2260 4 1 -23.006 -11.0188 1.64218
2263 4 1 -22.0697 -11.7693 1.10493
2251 4 1 -18.8803 -11.5087 0.896481
2220 4 1 -9.5677 -11.0174 0.662294
1747 4 1 -1.33277 -13.2699 2.6411
2286 4 1 -24.946 -10.5215 1.43156
2288 4 1 -24.6492 -10.2641 1.75261
2289 4 1 -24.6537 -9.15494 1.36881
2290 4 1 -24.4203 -8.43946 2.2425
2256 4 1 -22.1058 -10.3315 2.54966
2257 4 3 -22.4468 -10.3711 1.37511
2258 4 1 -21.6629 -9.49058 1.47197
2259 4 1 -21.8291 -10.7019 1.32248
2285 4 1 -23.886 -10.2375 1.363
2284 4 1 -24.0885 -9.96904 0.302842
2254 4 1 -20.3782 -8.912 2.25283
2255 4 1 -21.1649 -9.67781 2.49519
2253 4 1 -19.5161 -9.75191 2.02752
2252 4 1 -18.7829 -10.3418 1.22151
2221 4 1 -8.94229 -10.0977 0.114812
2226 4 1 -9.3214 -8.88369 1.04463
2225 4 1 -9.93729 -9.16535 0.0440846
3604 4 1 -7.57163 -6.01089 1.99904
3613 4 10 -4.91844 -7.47741 0.777187
3614 4 10 -4.13387 -6.56944 0.669235
3612 4 10 -4.12401 -6.59168 0.971116
3611 4 1 -5.00404 -6.20552 1.75631
3600 4 1 -8.40041 -2.83866 0.926604
3603 4 1 -8.42439 -5.13573 1.78299
3602 4 1 -7.4576 -4.37157 1.41922
3605 4 1 -7.49074 -4.9085 2.38811
3606 4 1 -6.3667 -4.56675 2.48311
3601 4 1 -7.36274 -3.35579 0.845324
3610 4 1 -5.14875 -5.06605 1.53692
3609 4 1 -4.77022 -3.95339 1.83351
3537 4 1 -5.00307 -2.91274 0.187509
3536 4 1 -4.16234 -3.63936 0.688982
3599 4 1 -8.81885 -2.17165 0.0700615
3508 4 1 -8.45356 -0.296975 0.832122
3533 4 1 -5.47918 -2.56889 1.15993
3507 4 1 -7.37364 -0.776294 0.559786
3535 4 1 -3.83964 -2.58728 0.173122
3534 4 1 -4.84841 -1.9632 0.372042
3532 4 1 -4.35045 -2.49582 0.961625
3530 4 1 -3.28985 -1.41537 1.97723
3529 4 1 -3.68536 -0.435816 2.49206
3531 4 1 -3.55199 -1.59563 0.857832
1899 4 1 -8.54971 -27.4843 4.41295
1898 4 1 -9.32705 -27.2651 3.47379
1895 4 1 -7.11495 -27.3078 3.26715
1900 4 1 -7.48005 -26.9719 4.78821
1875 4 1 -3.23151 -27.0695 2.70863
1859 4 1 -1.11337 -27.1804 3.91827
1861 4 1 -0.769726 -28.315 3.2999
1860 4 1 -1.10433 -28.2924 4.43819
1894 4 1 -8.14994 -26.8088 3.33034
1892 4 1 -9.07849 -25.1353 3.04989
1890 4 1 -9.11563 -25.3923 2.83598
1889 4 1 -8.38954 -24.4194 3.24891
1879 4 1 -6.2061 -24.5384 4.67751
1893 4 1 -8.05183 -25.735 2.75798
1876 4 1 -3.73555 -26.067 3.32581
1877 4 1 -4.45877 -25.7513 4.27493
1880 4 1 -5.08708 -24.4079 4.54146
1878 4 1 -5.1692 -24.7674 4.00053
1881 4 1 -4.31318 -24.2387 3.60432
1858 4 1 -0.797077 -26.1159 3.58897
1854 4 1 1.11394 -25.9728 3.34123
1856 4 1 1.19749 -26.7072 3.35139
1857 4 1 0.31777 -26.0188 3.94068
1855 4 1 0.13333 -26.5348 3.87625
1925 4 1 -12.9631 -21.8998 3.2631
1927 4 1 -13.2634 -22.1496 3.01186
1888 4 1 -8.01412 -23.2892 3.22916
1885 4 1 -6.54109 -21.9995 3.17398
1791 4 1 -5.40535 -21.9722 3.84961
1884 4 1 -5.64737 -22.8715 3.18581
1882 4 1 -3.9217 -23.4186 2.80744
1785 4 1 -2.97932 -22.7675 4.12733
1792 4 1 -4.69598 -22.2111 2.89113
1784 4 1 -2.86153 -22.4922 5.25117
1849 4 1 -0.322782 -22.4348 2.69409
1787 4 1 -2.08215 -22.1971 3.77384
1786 4 1 -2.1181 -23.3653 3.56015
1850 4 1 0.758945 -22.8739 2.78044
1852 4 1 1.65192 -24.0466 2.85963
1924 4 1 -13.7219 -21.0876 2.80969
1922 4 1 -13.7545 -21.3379 4.62933
1926 4 1 -13.8402 -21.2318 3.50196
1923 4 1 -12.9949 -21.3975 3.63178
1799 4 1 -6.15137 -19.0472 3.16556
1794 4 1 -5.60874 -20.3815 2.82712
1793 4 1 -5.3875 -21.3569 3.49508
1796 4 1 -6.91786 -19.991 4.03764
1795 4 1 -6.70118 -20.8431 3.18341
1789 4 1 -4.03309 -21.4686 3.75205
1788 4 1 -2.80006 -21.2791 3.574
1790 4 1 -4.85472 -21.2735 2.94169
1783 4 1 -3.24342 -21.4691 4.81038
1780 4 1 -4.40725 -20.0701 5.17917
1782 4 1 -4.33294 -20.8556 4.78887
1974 4 1 -20.4273 -18.6602 3.07156
1797 4 1 -6.7441 -18.7469 3.88661
1798 4 1 -6.77676 -17.9699 3.04715
1760 4 1 -3.35405 -17.1194 5.27004
1767 4 1 -4.84394 -17.113 5.33599
2278 4 1 -24.6382 -13.6164 3.02147
2276 4 1 -22.3629 -13.7101 3.39528
1766 4 1 -4.25632 -16.1242 5.04542
1759 4 1 -3.17997 -15.9275 5.17229
1749 4 1 -0.362247 -13.9787 3.11311
1750 4 1 -1.02232 -15.0193 3.01799
1754 4 1 -0.614025 -15.0518 4.49863
1755 4 1 -1.67671 -15.179 4.92485
1751 4 1 -0.618569 -14.6447 4.14911
1752 4 1 -0.87079 -15.2852 3.19733
1753 4 1 0.109203 -15.7178 3.7495
2277 4 1 -23.4331 -13.3573 3.07317
2296 4 1 -26.2433 -8.45065 4.64509
2292 4 1 -24.0617 -8.56336 2.80048
2291 4 1 -24.5567 -7.4096 2.70709
2295 4 1 -26.2223 -7.35921 4.25405
2293 4 1 -24.2916 -7.81519 3.70989
2294 4 1 -25.2344 -7.04207 3.67662
3608 4 1 -5.10523 -3.5362 2.96326
3607 4 1 -5.16455 -4.71441 2.8168
2365 4 1 -27.4187 -0.312621 3.85685
2366 4 1 -26.4728 -0.92668 4.06257
2369 4 1 -24.8918 -1.65201 4.61879
2367 4 1 -25.5316 -0.652192 3.44102
2368 4 1 -24.4313 -1.21201 3.54376
3526 4 1 -2.88034 -0.194633 3.33999
3527 4 1 -3.17906 -1.40525 3.371
3528 4 1 -2.73746 -0.281199 3.29005
1905 4 1 -8.85087 -27.0337 6.05411
1913 4 1 -11.9228 -24.496 7.47277
1912 4 1 -12.2069 -25.4798 6.81692
1911 4 1 -11.9568 -25.207 7.88185
1904 4 1 -9.07198 -25.9284 6.5262
1902 4 1 -8.24821 -26.7046 5.76533
1908 4 1 -9.94186 -24.9754 7.89474
1910 4 1 -10.7595 -25.2105 7.77753
1907 4 1 -10.3245 -25.3204 6.88744
1906 4 1 -9.6929 -26.372 6.66677
1901 4 1 -7.21267 -26.1834 5.63532
1903 4 1 -7.89553 -26.1639 6.76794
1915 4 1 -12.3638 -23.1212 7.02324
1917 4 1 -12.7607 -22.2197 6.99162
1916 4 1 -12.0817 -22.4371 8.01572
1914 4 1 -12.0629 -24.0577 6.28844
1777 4 1 -3.15716 -21.9598 6.45678
1921 4 1 -13.1031 -21.0982 5.59215
1920 4 1 -12.9033 -19.9408 5.78344
1918 4 1 -13.281 -21.3648 6.39248
1919 4 1 -12.385 -20.6776 6.63021
1778 4 1 -4.20253 -21.4964 6.16911
1781 4 1 -4.82829 -21.029 5.8593
1779 4 1 -4.74325 -20.4983 6.23936
1776 4 1 -3.11664 -21.1943 7.30818
1775 4 1 -3.71823 -20.1772 7.49749
1773 4 1 -3.49695 -19.1331 7.57087
1771 4 1 -3.14871 -19.0015 6.80428
1772 4 1 -3.30253 -20.1866 7.00739
1774 4 1 -3.5848 -19.5805 6.45353
1769 4 1 -3.75451 -17.9013 6.68449
1770 4 1 -3.65178 -18.4397 7.8036
1768 4 1 -4.65457 -17.1099 6.56637
1765 4 1 -4.43002 -16.7398 6.10653
1764 4 1 -3.23384 -16.698 6.36115
1763 4 1 -2.45863 -16.8827 5.43
1762 4 1 -1.43442 -17.5105 5.68138
1761 4 1 -2.60338 -17.2855 6.14465
1758 4 1 -2.48416 -15.1941 5.87218
1757 4 1 -1.90213 -14.4367 6.60862
1756 4 1 -2.22984 -15.4289 5.89084
2297 4 1 -25.4498 -8.74457 5.44501
2299 4 1 -25.9747 -8.52026 6.34019
2300 4 1 -26.5639 -9.16931 7.18721
2303 4 1 -24.7062 -9.6474 6.95864
2302 4 1 -25.3011 -10.6533 7.19969
2301 4 1 -25.9634 -9.88489 6.50322
2308 4 1 -25.1219 -8.4794 7.41826
2304 4 1 -24.0109 -8.80499 6.4213
2305 4 1 -23.2187 -9.79815 6.57082
2306 4 1 -23.782 -8.80843 6.33622
2307 4 1 -23.9788 -8.35643 7.39146
2298 4 1 -26.2536 -7.80376 5.4005
2680 4 1 6.55511 -2.73638 7.90948
2375 4 1 -25.3761 -0.196037 7.82127
2372 4 1 -25.9 -0.591236 7.31814
2370 4 1 -24.9183 -1.22632 5.69701
2371 4 1 -25.9559 -0.716747 6.10307
2703 4 1 1.23273 -2.10342 7.45608
2701 4 1 1.78292 -1.0654 7.71552
2702 4 1 1.71216 -1.58422 6.58233
2683 4 1 5.58546 -1.54761 7.75725
2681 4 1 7.38299 -2.33493 7.18806
2682 4 1 6.49719 -2.29316 8.01275
2679 4 1 7.17771 -1.72372 7.74831
2675 4 1 7.89816 -0.884466 7.22933
2673 4 1 8.8636 -0.471752 7.48894
1909 4 1 -10.3257 -25.796 8.68985
2311 4 1 -25.5532 -7.58439 8.12291
2312 4 1 -25.8305 -6.83456 8.94758
2313 4 1 -24.82 -6.41905 9.39437
2309 4 1 -25.5972 -7.61748 8.12748
2310 4 1 -25.7575 -7.2708 9.27964
2315 4 1 -24.4463 -6.43796 9.84869
2314 4 1 -24.8048 -7.53359 9.95748
2316 4 1 -23.3395 -6.86881 10.0129
2706 4 1 2.2134 -2.86492 10.0563
2373 4 1 -25.8645 -1.12867 8.40275
2374 4 1 -24.6629 -0.988134 8.43893
2705 4 1 2.14162 -1.77176 9.72237
2704 4 1 1.69957 -1.85677 8.55102
2700 4 1 1.44659 -0.273424 8.60281
2697 4 1 3.06492 -0.508535 9.06666
2691 4 1 4.30109 -0.489773 10.5068
2690 4 1 4.04732 -1.5959 10.1002
2684 4 1 5.08175 -1.65558 8.82655
2688 4 1 3.98206 -1.49046 9.62747
2689 4 1 3.66082 -2.61434 9.59604
2687 4 1 5.17058 -1.80693 9.59437
2685 4 1 6.09909 -1.20697 9.30479
2686 4 1 6.16925 -2.28218 9.96776
2678 4 1 6.40964 -0.898171 8.27471
2676 4 1 7.33131 -1.16196 8.21667
2674 4 1 8.32368 -1.19842 8.30655
2317 4 1 -22.6038 -6.48489 10.8495
2319 4 1 -23.176 -5.76972 11.9835
2327 4 1 -24.9512 -3.35631 12.4988
2321 4 1 -24.2655 -5.11018 12.929
2320 4 1 -23.9458 -4.8258 11.8226
2318 4 1 -22.288 -5.36802 11.3576
2322 4 1 -23.8383 -4.19012 12.3936
2324 4 1 -23.541 -3.75645 12.959
2333 4 1 -25.4993 -0.627464 12.5356
2329 4 1 -24.6942 -1.68459 12.4677
2328 4 1 -24.3665 -2.67726 11.8582
2332 4 1 -24.498 -0.183486 13.1305
2335 4 1 -26.1009 -0.0739738 12.645
2708 4 1 1.34993 -2.4339 11.4502
2707 4 1 2.36296 -2.12922 10.9829
2709 4 1 2.22521 -2.66616 12.238
2710 4 1 1.2856 -2.24111 12.7389
2711 4 1 2.44618 -1.97151 13.0605
2719 4 1 4.62768 -0.338245 12.524
2326 4 1 -24.5258 -3.03524 13.593
2323 4 1 -24.3556 -4.46759 13.4891
2325 4 1 -23.5517 -3.58969 14.1074
2713 4 1 2.07958 -3.06786 13.9692
2330 4 1 -25.2558 -1.52942 13.5071
2334 4 1 -25.9531 -0.531475 13.6834
2331 4 1 -24.1768 -1.12552 13.9209
2712 4 1 1.71782 -2.01406 14.0559
2714 4 1 2.15272 -1.80976 14.1379
2718 4 1 4.69472 -1.02551 13.5577
2716 4 1 3.34671 -0.810216 13.9711
2715 4 1 3.2669 -1.80463 14.6692
3394 4 1 -3.79337 13.3319 -8.55975
3386 4 1 -1.52129 13.1834 -8.10794
3390 4 1 -3.11019 15.1665 -8.95459
3389 4 1 -2.39198 14.5458 -8.258
3239 4 1 6.06941 16.8249 -8.11136
3248 4 1 4.99156 20.6777 -10.0385
3250 4 1 3.41367 20.0151 -8.90222
3249 4 1 3.94942 19.9978 -9.93061
3251 4 1 3.75568 20.7183 -9.79109
3247 4 1 6.04498 20.3502 -10.5422
3246 4 1 6.30205 19.3082 -10.15
3245 4 1 7.2781 19.6303 -9.58669
3244 4 1 6.3698 19.0329 -9.09656
3242 4 1 6.20959 19.379 -9.20764
3243 4 1 7.2479 19.6784 -9.638
3253 4 1 4.28051 21.9001 -9.33727
3252 4 1 4.22514 21.5635 -10.4429
3254 4 1 4.1444 22.2708 -8.29801
3399 4 1 -6.11565 11.7539 -7.24806
3401 4 1 -7.69456 11.8523 -6.82062
3402 4 1 -7.28632 11.5327 -5.70152
3396 4 1 -5.81076 13.0295 -7.98915
3398 4 1 -5.98097 12.9941 -7.299
3400 4 1 -7.05066 12.348 -7.70527
3395 4 1 -4.69128 13.3745 -7.69993
3397 4 1 -6.05512 14.1462 -7.63326
3393 4 1 -4.57207 14.0709 -8.04273
3392 4 1 -4.27166 14.6969 -7.01795
3391 4 1 -3.75086 14.8789 -8.00995
3382 4 1 -2.70341 13.9561 -6.80624
3379 4 1 -2.94309 14.6842 -5.88541
3377 4 1 -2.924 15.9999 -5.52325
3378 4 1 -3.82144 15.4548 -5.95896
3387 4 1 -0.802654 14.0264 -7.77065
3388 4 1 -1.3483 15.1089 -8.00355
3384 4 1 -2.05816 14.884 -7.3143
3385 4 1 -1.37327 13.8446 -7.0633
3383 4 1 -1.98392 13.7634 -7.73841
3380 4 1 -2.53582 15.5584 -6.64706
3381 4 1 -1.70203 14.7322 -6.62126
3376 4 1 -3.41607 16.6433 -6.41396
3375 4 1 -3.1006 17.5319 -7.19612
3371 4 1 -1.27279 18.0095 -5.65685
3373 4 1 -2.32434 18.8048 -6.40062
3370 4 1 -0.70302 17.6872 -6.63263
3372 4 1 -1.21723 18.4129 -6.72718
3374 4 1 -1.92769 17.9889 -7.20914
3369 4 1 0.205405 18.3858 -6.82335
3366 4 1 0.599194 17.6207 -6.22784
3367 4 1 0.780135 18.704 -6.88461
3235 4 1 4.2623 18.5208 -7.37586
3236 4 1 4.95934 17.9429 -6.48719
3234 4 1 5.23868 18.1847 -6.63391
3238 4 1 7.00691 17.5055 -7.71996
3240 4 1 6.13813 18.0088 -7.89463
3237 4 1 5.90264 17.6848 -7.24532
3181 4 1 14.9602 18.6369 -5.5163
3368 4 1 -0.0525596 19.2644 -6.1044
3255 4 1 4.12281 21.1766 -7.87725
3233 4 1 4.49614 19.1804 -6.56092
3257 4 1 4.9936 21.0244 -6.2563
3232 4 1 5.34633 19.322 -5.72737
3241 4 1 6.0654 19.1705 -8.06028
3258 4 1 6.00406 21.2619 -6.98493
3172 4 1 9.36396 19.5961 -6.04496
3173 4 1 10.448 19.8243 -5.51842
3170 4 1 8.82871 21.0391 -6.4127
3171 4 1 9.57099 20.6359 -5.60411
3168 4 1 10.8744 21.5008 -6.30074
3174 4 1 10.7836 20.5057 -6.459
3177 4 1 13.3646 20.846 -5.74523
3176 4 1 12.7373 19.884 -6.11854
3175 4 1 11.9427 20.4116 -6.72627
3165 4 1 12.2161 21.2629 -5.88972
3180 4 1 14.1545 19.1338 -6.22787
3260 4 1 3.89025 22.0824 -6.71218
3256 4 1 4.98515 21.5932 -7.26462
3259 4 1 5.03491 21.8163 -6.73966
3261 4 1 4.58744 22.4947 -5.772
3262 4 1 5.55106 22.9619 -6.2214
3263 4 1 5.60516 23.9823 -5.71083
3169 4 1 9.83663 21.5614 -6.80044
3167 4 1 11.6313 22.3848 -6.33565
3166 4 1 12.793 22.1965 -6.30683
3468 4 1 -6.65122 0.37111 -4.0197
3467 4 1 -6.71938 1.27379 -3.12655
3466 4 1 -6.43076 2.41472 -3.05533
3470 4 1 -6.03021 1.55391 -4.8977
3469 4 1 -7.08481 1.10463 -4.87649
3586 4 1 -7.63582 0.176497 -2.99798
3501 4 1 -4.98522 0.102319 -2.74716
3473 4 1 -3.65281 0.976696 -3.47973
3474 4 1 -4.07579 2.1243 -3.61492
3471 4 1 -5.29988 0.979987 -4.29197
3475 4 1 -4.97351 2.62961 -3.00075
3472 4 1 -4.41736 0.183057 -3.94284
3477 4 1 -4.35783 3.85067 -4.71764
3478 4 1 -3.63825 3.06207 -4.11142
3476 4 1 -4.17868 3.2996 -3.6661
3479 4 1 -3.4821 3.55289 -2.97737
3481 4 1 -4.18463 4.06458 -2.83279
3482 4 1 -4.67672 5.1026 -3.27488
3483 4 1 -3.64188 4.50387 -3.23231
3485 4 1 -3.37503 4.578 -3.07726
3486 4 1 -2.46171 3.81988 -3.2593
3484 4 1 -3.12231 5.41804 -3.79533
3406 4 1 -9.43698 10.2622 -3.49631
3405 4 1 -9.34711 9.5556 -4.47529
3404 4 1 -9.0496 10.6763 -4.68717
3407 4 1 -8.33019 10.0367 -3.04236
3410 4 1 -6.86467 9.37436 -3.40977
3412 4 1 -5.41302 10.2274 -3.18473
3411 4 1 -6.61537 10.5171 -3.44019
3416 4 1 -4.38863 8.5334 -3.11035
3414 4 1 -5.30171 8.9858 -3.76919
3415 4 1 -4.39418 9.72218 -3.42784
3413 4 1 -5.26901 10.0039 -4.31128
3403 4 1 -8.17558 11.2949 -4.9881
2497 4 1 -15.4959 13.8544 -2.95059
3212 4 1 12.2037 14.9208 -2.92608
3364 4 1 -0.12866 17.2204 -3.91916
3363 4 1 -1.00693 17.0928 -3.10802
3359 4 1 -0.0705533 17.6969 -2.94419
3365 4 1 0.174249 17.192 -5.11276
3361 4 1 0.688806 16.2271 -3.18162
3360 4 1 1.03153 17.3681 -3.40641
3222 4 1 8.33779 18.3447 -3.13382
3184 4 1 13.2315 17.211 -3.84826
3149 4 1 11.2163 17.9911 -3.7711
3148 4 1 10.8284 18.3706 -2.71398
3183 4 1 13.5387 18.3229 -4.38413
3182 4 1 14.7151 18.3643 -4.38952
3187 4 1 13.8095 17.8493 -3.39548
3185 4 1 13.8744 18.2327 -3.55196
3297 4 1 5.14148 21.253 -3.59272
3296 4 1 5.00595 20.1161 -3.90944
3295 4 1 4.23996 20.267 -2.97654
3231 4 1 6.04797 18.8495 -4.82784
3230 4 1 6.68982 19.8016 -4.86985
3229 4 1 6.89289 20.193 -3.67519
3228 4 1 6.98848 19.1077 -3.26028
3223 4 1 8.0266 18.9795 -4.1198
3225 4 1 8.07088 20.9016 -3.51281
3227 4 1 7.58713 20.1159 -2.84929
3153 4 1 9.89861 19.7307 -3.43744
3226 4 1 8.75739 20.132 -3.02561
3154 4 1 10.5588 19.3022 -4.40218
3224 4 1 8.78438 19.9101 -3.72356
3164 4 1 12.906 21.3094 -4.9369
3157 4 1 11.9095 20.6901 -4.76855
3155 4 1 10.9805 19.9066 -3.46253
3158 4 1 11.5026 20.2428 -3.73635
3156 4 1 11.899 19.6911 -4.19767
3162 4 1 12.959 21.081 -4.50168
3159 4 1 12.3931 20.8209 -3.181
3178 4 1 13.6327 20.0456 -4.91681
3179 4 1 14.6436 19.5704 -5.30869
3161 4 1 14.0075 21.0805 -3.86381
3128 4 1 15.8606 20.8238 -2.93496
3124 4 1 17.269 21.3229 -3.08705
3123 4 1 18.2876 20.7374 -3.54226
3122 4 1 19.478 20.7159 -3.83029
3302 4 1 2.65113 23.287 -2.84646
3271 4 1 4.32947 24.028 -3.6509
3264 4 1 6.02631 24.1063 -4.58944
3089 4 1 6.56345 23.1667 -4.72294
3090 4 1 7.30774 23.753 -4.01234
3088 4 1 5.50331 22.4944 -4.51426
3087 4 1 5.83882 22.7595 -3.38924
3095 4 1 10.1483 24.0765 -2.93395
3097 4 1 9.98072 23.9174 -3.99827
3163 4 1 12.8738 22.203 -4.24162
3096 4 1 10.8514 23.3035 -3.59613
3103 4 1 13.0106 24.1692 -3.40898
3160 4 1 12.94 21.7037 -3.81691
3107 4 1 14.7011 23.618 -4.22631
3104 4 1 14.1989 24.0147 -3.51941
3108 4 1 14.7371 22.7136 -3.38948
3125 4 1 16.3733 22.0483 -2.87835
3121 4 1 19.4942 21.685 -3.19229
3267 4 1 4.89803 26.1723 -4.37259
3269 4 1 4.8396 25.972 -4.26362
3270 4 1 4.70922 25.1719 -3.39455
3268 4 1 3.75509 26.1065 -4.72382
3265 4 1 6.12306 24.3704 -3.47587
3091 4 1 7.47007 24.3106 -2.88612
3266 4 1 5.65159 25.3809 -3.93511
3084 4 1 6.54792 25.3658 -3.23155
3082 4 1 7.15026 25.6685 -2.95982
3098 4 1 10.9004 24.6044 -4.10609
3099 4 1 11.1531 24.8079 -5.32105
3100 4 1 11.4649 24.2712 -4.19849
3101 4 1 12.4577 24.457 -3.48468
3105 4 1 14.3443 24.3703 -4.64829
3106 4 1 14.8317 24.5354 -3.47613
3589 4 1 -8.27782 0.161652 -2.00553
3587 4 1 -6.95391 0.0530391 -2.0839
3585 4 1 -6.87541 0.419544 -2.17305
3465 4 1 -6.27701 1.66409 -2.12817
3464 4 1 -6.58916 1.70519 -1.01163
3463 4 1 -5.45157 1.79584 -0.559591
3462 4 1 -6.43553 1.82861 -1.23492
3504 4 1 -6.51142 0.0709342 -0.667241
3588 4 1 -7.41609 0.933411 -1.4436
3499 4 1 -4.1853 0.0780385 -1.33435
3498 4 1 -3.58606 0.0341154 -2.41399
3491 4 1 -1.09274 1.29159 -2.61583
3496 4 1 -2.4227 0.453373 -2.41523
3492 4 1 -0.658628 0.508136 -1.79805
3489 4 1 -1.3464 2.12463 -1.35803
3488 4 1 -1.70632 2.60715 -2.40588
3490 4 1 -2.07481 1.9407 -2.20906
3494 4 1 -1.47859 0.0831861 -1.81936
3461 4 1 -6.35859 2.75535 -0.415213
3480 4 1 -3.26312 4.30186 -2.06306
3487 4 1 -2.65927 3.27857 -2.13947
3418 4 1 -3.09088 8.05909 -2.49719
3417 4 1 -4.14609 7.87549 -2.06691
3419 4 1 -3.19893 6.95791 -2.03658
3422 4 1 -2.91745 6.31463 -1.17861
3423 4 1 -2.98603 6.02847 -0.0200238
3421 4 1 -3.72767 7.19315 -1.43746
3420 4 1 -2.59747 7.65884 -1.23847
2504 4 1 -16.1604 10.4812 -0.952124
2523 4 1 -11.1596 10.308 -0.0213247
3408 4 1 -8.68308 9.1883 -2.26425
3409 4 1 -7.49471 9.59707 -2.4269
2505 4 1 -15.0829 10.9284 -0.651422
2498 4 1 -15.2379 12.9378 -2.18631
2500 4 1 -13.8811 12.1288 -0.648118
2499 4 1 -14.9645 12.3248 -1.16478
2502 4 1 -15.3171 11.4956 -0.634293
2492 4 1 -15.8695 12.905 -0.0455142
2501 4 1 -14.8433 12.4067 -1.36827
2517 4 1 -11.9804 10.8142 -0.230142
2494 4 1 -16.6517 13.4727 -0.523133
2495 4 1 -16.5438 13.7479 -1.75188
2496 4 1 -15.8096 14.5548 -2.02365
2493 4 1 -15.5133 13.6217 -0.959547
2628 4 1 3.37275 15.5519 -1.0421
2630 4 1 4.68682 14.3284 -0.408153
2629 4 1 3.73413 14.9032 -0.0322234
3210 4 1 10.5241 14.5581 -1.51359
3207 4 1 9.56843 14.2744 -0.99878
3208 4 1 10.5115 13.8659 -0.406807
3204 4 1 10.7501 15.4138 -0.285417
3209 4 1 11.0526 13.5218 -1.38436
3215 4 1 11.3967 15.5509 -0.978757
3214 4 1 12.2906 15.9983 -1.74413
3211 4 1 11.7313 14.7695 -1.86584
3213 4 1 13.005 15.1782 -2.00669
3352 4 1 -0.240789 18.7171 -0.282033
3362 4 1 -0.366405 16.2051 -2.67422
2623 4 1 2.61259 16.6274 -0.99846
3355 4 1 1.38025 18.2564 -1.40481
3354 4 1 1.46011 18.363 -0.162801
3358 4 1 0.605873 17.5375 -1.91754
3356 4 1 0.734103 17.3146 -1.94569
3357 4 1 1.1583 18.4948 -1.86919
3287 4 1 5.20864 18.2511 -0.887254
2624 4 1 3.04108 17.3818 -1.85411
2627 4 1 3.68155 16.5951 -0.569473
2625 4 1 3.05586 17.4475 -0.710014
3288 4 1 6.238 17.8586 -0.370134
3201 4 1 7.8146 16.1845 -0.455359
3285 4 1 6.49242 18.745 -0.036395
3286 4 1 6.25079 18.5972 -1.21238
3289 4 1 5.73851 18.5903 -1.14356
3221 4 1 8.90509 18.1681 -2.14188
3219 4 1 10.2864 16.2757 -1.92717
3220 4 1 9.53288 17.1808 -1.88511
3218 4 1 10.0527 17.3809 -1.57378
3203 4 1 9.96443 16.2694 -0.366945
3202 4 1 8.9146 16.2045 -0.875397
3146 4 1 9.53414 18.6796 -0.680625
3147 4 1 10.091 18.4349 -1.77175
3217 4 1 11.023 17.9649 -1.1533
3216 4 1 10.9433 16.7278 -1.00479
3189 4 1 13.171 18.6812 -1.31099
3150 4 1 11.6403 18.0689 -2.67535
3190 4 1 13.0169 18.3876 -0.187371
3186 4 1 14.1529 18.4085 -2.43452
3188 4 1 13.7577 18.0366 -2.19681
3351 4 1 -0.731959 19.7501 -0.126584
3349 4 1 -0.615524 20.1891 -0.161044
3350 4 1 0.434174 19.5704 -0.342908
3353 4 1 0.817656 19.3025 -0.474666
3294 4 1 3.84032 20.3026 -1.83719
3293 4 1 3.97705 19.0537 -1.64117
3292 4 1 5.06819 19.1995 -1.275
3299 4 1 4.34537 21.1823 -2.1382
3291 4 1 5.77294 20.1811 -1.62699
3290 4 1 5.43942 19.115 -2.20425
3152 4 1 10.3592 19.9725 -2.38515
3144 4 1 9.86039 20.8887 -0.746708
3145 4 1 9.50363 19.8752 -0.397357
3151 4 1 11.3939 19.2455 -2.33915
3143 4 1 10.7806 21.4766 -0.356382
3134 4 1 12.942 20.5533 -0.831061
3135 4 1 13.8631 20.6346 -0.0863452
3132 4 1 14.5318 19.3793 -1.46041
3133 4 1 13.9629 19.9537 -0.583036
3130 4 1 15.6652 20.7546 -2.5551
3131 4 1 14.6825 20.4698 -1.87577
3129 4 1 16.8554 20.3838 -2.51528
3127 4 1 16.3796 20.6863 -1.85491
3119 4 1 18.7868 21.5003 -0.927762
3118 4 1 19.9552 21.4864 -0.957147
3340 4 1 1.83108 22.6754 -0.0723662
3343 4 1 0.945232 22.0335 -0.414435
3342 4 1 1.93808 22.7459 -0.279702
3303 4 1 2.5019 23.9434 -1.82696
3274 4 1 3.41508 22.979 -0.510087
3272 4 1 4.03907 23.5147 -2.67212
3273 4 1 4.06235 23.311 -1.47461
3298 4 1 5.01031 22.0822 -2.6907
3301 4 1 3.57377 22.6443 -2.50735
3300 4 1 3.20116 21.5977 -2.38757
3077 4 1 7.83896 23.9956 -0.266564
3086 4 1 5.76455 23.7229 -2.63424
3094 4 1 9.00015 24.1462 -2.50512
3102 4 1 12.2635 23.7043 -2.58833
3110 4 1 14.79 24.1398 -1.8533
3111 4 1 15.6968 23.2904 -1.89507
3109 4 1 14.3546 23.0799 -2.30318
3126 4 1 16.3822 21.8725 -1.65708
3112 4 1 16.3696 22.8308 -0.929574
3113 4 1 17.1731 22.4815 -0.145416
3117 4 1 19.0978 21.8517 -1.62365
3116 4 1 19.011 21.6278 -0.455818
3120 4 1 19.221 21.6429 -1.97663
3305 4 1 1.71104 24.4764 -0.465829
3304 4 1 1.39672 24.2367 -1.55554
3081 4 1 6.7263 25.0055 -2.09351
3078 4 1 7.36795 24.24 -1.25188
3079 4 1 8.04443 25.2642 -1.0466
3085 4 1 5.58264 24.9224 -2.63547
3080 4 1 7.023 24.8449 -0.995073
3083 4 1 6.30045 25.8856 -2.17509
3092 4 1 8.50707 24.5771 -2.24536
3093 4 1 9.48734 24.9458 -1.80154
2358 4 1 -28.649 2.65647 2.65525
2363 4 1 -27.0288 1.38622 2.44154
3512 4 1 -7.99333 1.48478 1.01945
3513 4 1 -7.98226 2.24932 0.0350301
3509 4 1 -7.9108 0.595242 1.35503
3511 4 1 -7.0594 1.47278 1.73662
3517 4 1 -6.1617 1.88424 2.4245
3515 4 1 -7.74946 2.15252 2.51601
3514 4 1 -7.93273 2.3179 1.26111
3510 4 1 -7.86984 0.967151 2.56747
3458 4 1 -8.13522 4.5926 1.90409
3455 4 1 -7.55053 4.75532 2.65705
3450 4 1 -6.78373 2.80023 2.23806
3459 4 1 -7.83663 3.89764 0.90624
3456 4 1 -7.78728 4.78903 1.48715
3452 4 1 -7.00864 4.69023 2.24458
3451 4 1 -7.66827 3.65787 2.23408
3460 4 1 -7.14035 3.02905 0.467182
3428 4 1 -4.05131 3.81458 1.27564
3432 4 1 -4.59128 4.23829 2.39459
3426 4 1 -3.39106 5.29116 1.23136
3433 4 1 -4.06643 5.33934 2.12681
3427 4 1 -4.27508 4.76298 0.688785
3429 4 1 -3.37784 4.28491 2.12813
3431 4 1 -4.05101 3.25917 2.04056
3457 4 1 -8.60041 5.67263 1.64702
3424 4 1 -2.32407 6.80979 0.591424
3425 4 1 -2.3827 5.63438 0.618529
2511 4 1 -16.7424 10.3658 2.41486
2513 4 1 -14.8022 9.63035 2.25258
2514 4 1 -14.4706 10.7342 1.85234
2518 4 1 -12.1581 10.6443 0.917672
2524 4 1 -11.7762 9.48563 0.704646
2516 4 1 -12.8484 10.3017 0.420987
2525 4 1 -10.5925 9.42778 0.3532
2530 4 1 -9.2481 9.30184 0.155179
2531 4 1 -8.47704 8.88741 1.01855
2526 4 1 -9.73944 9.16722 1.14577
2527 4 1 -10.0527 9.98496 0.37902
2529 4 1 -8.33473 10.1161 0.0411986
2532 4 1 -7.41061 8.76108 1.36629
2534 4 1 -7.74784 9.27044 1.27035
2533 4 1 -7.27264 9.54001 2.29726
2536 4 1 -6.53067 10.3951 2.62158
2538 4 1 -5.74704 10.3486 1.52256
2535 4 1 -7.4174 10.2708 1.87139
2539 4 1 -5.00479 10.2935 0.612972
2508 4 1 -16.6973 11.1048 2.08603
2510 4 1 -16.6202 11.5546 2.57976
2509 4 1 -17.0112 12.3208 1.7462
2515 4 1 -13.5582 11.0404 1.0114
2506 4 1 -15.8799 11.0257 0.256427
2507 4 1 -15.9923 11.72 1.28443
2491 4 1 -15.8671 13.1658 1.10806
2503 4 1 -16.0645 10.9149 0.223949
2489 4 1 -15.7209 13.1254 1.33234
2520 4 1 -11.4104 12.0375 1.35706
2519 4 1 -11.3555 11.3668 0.406601
2521 4 1 -10.239 11.706 1.67196
2528 4 1 -9.21586 10.8646 0.188036
2522 4 1 -10.5581 10.8426 0.85006
2537 4 1 -5.7127 11.2001 2.38313
2540 4 1 -4.99956 11.3443 1.14398
2541 4 1 -5.11843 12.4706 1.74361
2635 4 1 3.70736 13.0293 2.49145
2488 4 1 -15.9201 14.2213 1.86864
2490 4 1 -15.1757 14.1543 1.19681
2620 4 1 1.68447 14.768 0.921026
2619 4 1 0.482071 14.6655 1.13593
2618 4 1 0.570845 15.7344 1.65572
2634 4 1 3.34259 13.6561 1.47172
2633 4 1 4.35453 14.3137 1.37446
2632 4 1 4.37997 15.4781 1.38573
2621 4 1 2.7155 15.2409 0.417699
2631 4 1 3.92825 14.9441 0.407183
2637 4 1 3.30187 14.005 2.50413
2638 4 1 3.5628 15.1482 2.29693
3200 4 1 7.84592 15.7528 0.618315
3206 4 1 9.49507 14.3645 0.221289
3196 4 1 10.1771 16.1391 2.40116
3205 4 1 10.7097 14.3801 0.388574
3199 4 1 8.78537 15.63 1.41276
2617 4 1 -0.288095 16.1939 2.33064
2616 4 1 0.762905 16.5317 2.42607
2622 4 1 2.85143 16.4309 0.146039
2626 4 1 3.92363 17.5161 0.169843
3195 4 1 10.3344 16.9628 1.51876
3198 4 1 9.12138 16.788 1.17752
3197 4 1 10.1682 17.0138 1.64755
3192 4 1 13.1581 18.554 0.69534
3194 4 1 11.4264 17.3479 1.19057
3193 4 1 12.3795 17.6553 0.674585
3348 4 1 -0.933357 21.3305 0.353093
3346 4 1 -0.581646 20.3199 0.660919
3347 4 1 -0.805085 21.1099 1.51129
3344 4 1 1.33969 21.4703 0.575292
3345 4 1 0.162875 21.1784 0.406234
3336 4 1 2.15698 21.4676 2.06785
3282 4 1 6.56398 21.337 1.42447
3283 4 1 7.25769 20.7491 0.768311
3284 4 1 7.16775 19.6101 0.383965
3281 4 1 6.28568 20.6719 2.37625
3142 4 1 10.2631 20.8549 0.458443
3141 4 1 10.3927 19.9442 1.18196
3138 4 1 11.3406 18.904 1.01303
3137 4 1 12.0937 19.627 0.456384
3140 4 1 11.3537 19.2521 1.15732
3136 4 1 12.6987 20.5978 0.0256287
3139 4 1 12.1923 19.4501 0.355202
3191 4 1 14.1057 18.8866 0.0812825
3115 4 1 18.8406 21.2689 0.726949
3341 4 1 2.48414 23.3456 0.531157
3337 4 1 2.41404 22.6826 2.12938
3338 4 1 1.98083 21.7187 1.50863
3339 4 1 2.27821 22.7885 1.05403
3275 4 1 4.12928 22.6726 0.412586
3276 4 1 3.67776 22.6864 1.57223
3277 4 1 4.84645 22.9746 1.72014
3278 4 1 4.94888 22.0096 2.30387
3074 4 1 8.89004 24.1006 1.48019
3114 4 1 17.9977 22.1727 0.612264
3306 4 1 2.43643 25.0406 0.336527
3308 4 1 3.84067 25.4958 1.00412
3307 4 1 3.36145 24.4577 0.880185
3313 4 1 4.81768 26.8592 2.00645
3309 4 1 3.35672 26.2526 1.72559
3310 4 1 4.47474 26.805 1.72286
3073 4 1 8.76221 25.2447 1.36105
3075 4 1 9.26291 25.1264 1.09525
3072 4 1 8.57131 24.2762 1.94785
3076 4 1 8.22074 24.7225 0.614178
3071 4 1 9.1544 25.0537 2.65202
3051 4 1 11.186 25.7335 1.93006
3050 4 1 11.7744 24.8179 1.59429
3049 4 1 12.6044 24.5808 2.41219
3052 4 1 10.7826 26.9156 2.00224
3312 4 1 4.2285 27.912 1.95479
3311 4 1 3.69476 27.0901 2.56312
3314 4 1 5.6197 27.4004 2.66961
3315 4 1 6.72066 27.7575 2.49685
2362 4 1 -28.1369 1.46789 2.86302
2361 4 1 -27.9658 1.3445 3.98654
2360 4 1 -28.9828 1.98717 4.14363
2357 4 1 -27.7076 2.33085 3.31196
2355 4 1 -27.9814 2.25438 5.05381
2364 4 1 -27.2733 0.215879 2.76223
3520 4 1 -5.70142 2.44729 3.8875
3519 4 1 -6.78472 2.29412 4.48719
3518 4 1 -6.19168 1.65036 3.65978
3516 4 1 -7.01715 1.68263 3.34733
3521 4 1 -4.49169 2.25234 3.63712
3524 4 1 -3.26153 1.59865 3.97058
3523 4 1 -4.17859 0.829092 3.72545
3522 4 1 -3.84546 1.63993 4.51254
3525 4 1 -3.25523 0.391631 4.27531
2359 4 1 -28.3784 2.88823 3.75918
2356 4 1 -27.9627 3.0405 4.20684
2383 4 1 -25.397 3.78847 4.38467
2384 4 1 -26.4367 3.29979 4.38754
2385 4 1 -25.7334 4.06968 4.87618
2387 4 1 -24.9742 4.89777 3.99788
2386 4 1 -25.5857 3.94752 3.66855
2388 4 1 -26.1121 4.77247 4.47685
3454 4 1 -7.88141 3.82971 3.31162
3453 4 1 -7.61654 5.07951 3.20959
3448 4 1 -6.82704 3.9382 3.83131
3445 4 1 -5.76005 3.59453 4.78455
3449 4 1 -7.32546 3.04277 3.24278
3447 4 1 -6.25211 4.40282 4.78607
3430 4 1 -4.33953 4.16941 2.7969
3444 4 1 -5.30752 4.6898 4.65189
3434 4 1 -4.7118 5.25576 3.18882
3442 4 1 -5.0826 4.91625 4.1558
3443 4 1 -4.22671 5.13715 4.90825
2862 4 1 6.0605 3.71333 5.16134
2864 4 1 6.08576 3.58967 5.31279
3441 4 1 -5.63691 5.96863 3.80624
3440 4 1 -5.6744 6.18125 5.04272
3436 4 1 -3.41778 6.14643 3.39961
3435 4 1 -4.35846 6.01653 4.03911
3439 4 1 -4.92292 7.01668 4.49274
3437 4 1 -3.62929 7.15868 4.09506
3438 4 1 -4.68874 7.57983 3.51499
2833 4 1 10.3771 7.89544 4.84191
2835 4 1 11.0639 7.16492 5.26804
2981 4 1 12.4052 7.27939 4.23304
2977 4 1 14.0948 6.84897 4.89323
2980 4 1 13.5671 7.51274 4.65748
2979 4 1 14.3398 6.6784 4.79672
2512 4 1 -15.529 10.4834 2.75867
2599 4 1 -1.30627 8.73507 5.36996
2600 4 1 -1.10486 9.84944 4.90824
2829 4 1 9.22697 9.38543 4.51074
2828 4 1 8.36892 9.35885 5.30561
2831 4 1 9.20541 8.338 5.03791
2984 4 1 11.2106 9.97546 4.63061
2983 4 1 11.3911 8.80108 4.78658
2982 4 1 12.366 8.42425 4.27333
2483 4 1 -16.6846 13.07 3.334
2482 4 1 -16.6508 13.2463 4.61689
2481 4 1 -17.3153 13.0018 3.62309
2480 4 1 -16.5892 13.0127 4.5892
2478 4 1 -15.4463 11.4621 4.96959
2479 4 1 -15.7426 12.2226 4.0038
2476 4 1 -15.0641 13.0723 4.71856
2475 4 1 -14.0064 13.3954 5.11069
2487 4 1 -15.5516 13.3513 2.70892
2546 4 1 -2.97004 12.1622 3.89883
2542 4 1 -4.57227 11.9349 2.72454
2543 4 1 -4.62066 12.509 3.81447
2544 4 1 -3.81046 11.6515 3.41421
2545 4 1 -3.87379 11.7037 4.57828
2547 4 1 -2.81646 12.2057 5.07538
2548 4 1 -1.58055 12.4191 5.23845
2605 4 1 1.85713 12.8798 5.11952
2636 4 1 3.16961 13.3128 3.523
2646 4 1 6.54678 12.4374 4.69324
2647 4 1 7.44356 11.555 4.76992
2985 4 1 11.6331 11.1188 4.50884
2486 4 1 -16.3056 14.041 3.38088
2485 4 1 -16.5836 14.7409 4.30816
2484 4 1 -16.326 14.1785 3.25187
2615 4 1 1.19004 16.0706 3.4763
2613 4 1 2.05453 15.1621 5.28023
2614 4 1 1.30075 15.2071 4.3743
2639 4 1 4.07595 15.3018 3.33452
2641 4 1 4.59885 15.5667 5.15023
2642 4 1 5.22888 14.6091 5.30201
2640 4 1 3.63624 15.75 4.42453
2643 4 1 6.08215 13.8466 5.29217
3335 4 1 2.68185 21.2715 3.09859
3280 4 1 5.33679 21.3574 2.74801
3334 4 1 1.91032 21.7485 3.94808
3333 4 1 1.12443 22.6752 4.20105
3332 4 1 2.23688 23.1838 4.23878
3330 4 1 4.20755 24.1059 4.99355
3331 4 1 3.0504 24.0189 4.61837
3279 4 1 5.82084 22.5059 2.88735
3069 4 1 10.609 24.0312 3.32928
3068 4 1 9.6966 23.2147 3.56115
3067 4 1 10.7644 23.6658 3.67925
3066 4 1 9.99791 24.0443 2.99069
3065 4 1 9.05497 23.2889 3.18472
3061 4 1 8.47203 24.1153 5.30722
3064 4 1 8.72769 23.6327 4.26923
3048 4 1 12.4974 24.1599 3.59685
3047 4 1 12.299 22.976 3.81733
3045 4 1 14.2483 22.9346 4.78789
3044 4 1 14.342 23.3408 3.69558
3043 4 1 15.1789 23.2445 4.50643
3042 4 1 14.3546 23.9754 5.13873
3046 4 1 13.4859 23.1295 3.9724
3326 4 1 6.69816 25.7424 5.03437
3325 4 1 7.55533 26.5266 4.82612
3322 4 1 7.72583 26.5529 3.88784
3321 4 1 6.74496 25.9838 4.00149
3060 4 1 8.05372 24.9395 4.62909
3070 4 1 10.3399 25.0682 2.87635
3062 4 1 9.08268 24.4761 4.3544
3324 4 1 8.68646 26.0941 4.65411
3323 4 1 8.91516 26.7107 3.67312
3063 4 1 8.11211 24.4192 3.67199
3055 4 1 10.4519 26.7207 4.98844
3057 4 1 10.0556 25.7282 5.17836
3053 4 1 11.2682 26.6195 3.09553
3054 4 1 11.3875 26.5431 4.26456
3317 4 1 6.29218 27.7638 2.79508
3319 4 1 5.78467 27.7185 3.89082
3320 4 1 6.44076 26.9312 3.1759
3318 4 1 6.65039 26.9491 3.48792
3316 4 1 7.03022 27.9978 3.65235
2353 4 1 -27.1031 1.34086 7.05531
2352 4 1 -27.4098 0.73885 8.07434
2354 4 1 -27.3584 1.83321 6.00552
2379 4 1 -26.403 2.32428 6.52468
2378 4 1 -25.3463 2.08739 6.91923
2377 4 1 -25.2011 0.914631 6.4842
2376 4 1 -25.6826 0.956368 7.53714
2670 4 1 7.90801 2.54099 7.93016
2677 4 1 7.15837 0.00359511 7.98236
2672 4 1 8.82106 0.608903 8.01612
2380 4 1 -26.955 3.40359 6.69003
2382 4 1 -25.0951 3.49224 5.56848
2381 4 1 -25.8891 2.97282 6.36611
2389 4 1 -26.6731 4.82215 5.53952
3446 4 1 -5.42469 4.31564 5.62173
2593 4 1 -3.85617 5.30525 6.6732
2860 4 1 5.08517 4.05463 6.60136
2859 4 1 4.9904 4.7951 5.5621
2861 4 1 5.79107 4.55062 5.8831
2866 4 1 7.68188 4.2429 6.49324
2865 4 1 7.05923 3.40615 5.88771
2863 4 1 6.35 4.73655 5.60536
2868 4 1 7.70425 4.47357 5.93449
2869 4 1 7.83405 5.34496 6.70804
2867 4 1 8.71003 3.87217 6.05499
2837 4 1 12.3094 5.38084 6.03491
2838 4 1 12.1837 5.23044 7.23717
2975 4 1 14.2589 5.06976 6.51999
2391 4 1 -26.5364 6.54944 6.46688
2390 4 1 -25.9537 5.73287 5.81017
2392 4 1 -26.1567 7.35882 7.26484
2585 4 1 -5.53963 7.77814 6.61317
2592 4 1 -4.04184 6.56343 6.66324
2589 4 1 -4.06975 7.04922 6.95705
2594 4 1 -3.01044 6.13052 6.86458
2596 4 1 -2.81798 6.18845 5.92778
2591 4 1 -3.9299 7.68463 6.41729
2588 4 1 -3.52183 8.06919 6.53986
2590 4 1 -4.0289 6.61464 5.84413
2597 4 1 -1.7221 6.64191 5.98006
2595 4 1 -2.16234 6.95765 6.52233
2598 4 1 -1.92227 7.83686 5.86467
2856 4 1 5.35016 6.70213 6.78659
2858 4 1 5.14368 5.58091 6.43386
2857 4 1 4.25216 6.26249 6.7861
2855 4 1 4.16995 6.46957 7.06073
2854 4 1 5.30645 6.4474 7.38881
2853 4 1 6.27525 6.9652 7.75915
2871 4 1 9.18051 5.48243 7.72076
2870 4 1 9.02278 5.62617 6.51942
2834 4 1 10.1572 7.42483 6.00416
2832 4 1 9.71829 7.67342 5.88539
2872 4 1 8.26888 6.18041 7.66274
2663 4 1 8.74178 7.90941 7.92705
2873 4 1 9.2501 5.39188 7.78803
2836 4 1 11.5891 6.17557 5.57381
2843 4 1 13.2144 6.45148 6.74862
2842 4 1 12.7542 5.96163 7.81698
2844 4 1 12.7588 7.55692 6.57659
2969 4 1 12.8591 7.11391 7.99585
2978 4 1 14.559 7.25247 5.94844
2974 4 1 14.7893 5.69003 7.46078
2976 4 1 14.2416 5.86063 5.6179
2973 4 1 16.0324 5.62539 7.47346
2972 4 1 15.8496 6.51002 6.71659
2971 4 1 14.7745 6.64463 7.1841
2970 4 1 13.8472 6.44086 8.00433
2393 4 1 -25.4214 8.26313 6.8984
2394 4 1 -25.3427 8.9576 5.94966
2396 4 1 -25.1475 9.33631 6.26427
2397 4 1 -26.0025 10.0379 6.2452
2399 4 1 -25.3655 10.236 7.26718
2400 4 1 -24.2568 10.0821 7.44487
2395 4 1 -24.1029 8.72678 6.15832
2584 4 1 -5.96917 8.42799 7.52693
2578 4 1 -6.04 10.4833 7.10522
2586 4 1 -4.80381 8.7124 6.65624
2587 4 1 -3.74003 9.20936 6.27046
2581 4 1 -3.97655 8.92855 7.63758
2577 4 1 -5.28238 10.108 7.95083
2580 4 1 -4.64528 9.9007 7.25247
2579 4 1 -5.21864 10.1702 6.20429
2601 4 1 -0.528403 10.539 5.74768
2797 4 1 0.188466 10.0437 7.59585
2798 4 1 0.698958 9.11266 8.02045
2820 4 1 6.03821 9.41153 6.85172
2822 4 1 7.17763 10.4128 5.69258
2821 4 1 6.50767 9.47448 5.76645
2817 4 1 5.8123 9.44968 7.10192
2818 4 1 6.15379 10.5234 7.4405
2819 4 1 6.98088 10.1695 6.64915
2816 4 1 6.9058 10.0893 6.94438
2815 4 1 6.13548 10.3856 7.8381
2827 4 1 8.98648 9.39539 6.37418
2830 4 1 10.0502 9.22859 5.39084
2823 4 1 8.12839 10.4998 6.3071
2826 4 1 9.06694 10.0054 7.35219
2825 4 1 8.43533 10.7129 6.61016
2661 4 1 10.1948 9.39689 6.89588
2662 4 1 9.27735 8.84939 7.43157
2660 4 1 10.0947 10.4377 7.53803
2659 4 1 10.1516 9.23374 7.71855
2845 4 1 12.1135 8.47926 5.99916
2846 4 1 11.3877 8.30889 6.94566
2398 4 1 -26.4363 10.7769 7.07586
2402 4 1 -25.1037 11.9498 7.58757
2401 4 1 -24.4485 11.1309 7.00463
2403 4 1 -25.767 12.2519 6.65159
2404 4 1 -24.817 12.8399 7.08887
2406 4 1 -23.5824 13.2775 7.81967
2408 4 1 -21.7979 12.9556 7.7582
2407 4 1 -22.6764 13.11 6.99376
2410 4 1 -21.3932 12.9423 7.40766
2413 4 1 -21.1403 11.9973 7.34129
2412 4 1 -20.841 11.7773 6.17413
2414 4 1 -20.0708 12.535 7.3726
2411 4 1 -20.3623 12.5762 6.89719
2465 4 1 -16.3114 12.1656 7.84238
2477 4 1 -15.2928 12.4205 5.7146
2470 4 1 -13.4636 12.2957 7.95927
2471 4 1 -14.3771 13.0284 7.54087
2467 4 1 -15.3003 12.4538 7.07378
2468 4 1 -14.2938 12.3631 6.4982
2469 4 1 -14.1354 11.469 7.32993
2466 4 1 -16.1428 13.2286 7.48024
2574 4 1 -6.5575 11.4783 6.96531
2573 4 1 -6.52253 12.3251 6.14243
2575 4 1 -5.49841 11.9044 6.6633
2572 4 1 -5.89629 13.2466 6.50042
2576 4 1 -5.18173 11.2717 7.70067
2568 4 1 -5.06362 12.8425 7.70429
2602 4 1 -0.589643 11.7178 5.95548
2603 4 1 -0.230133 12.8121 6.07366
2610 4 1 2.56258 13.1683 7.08199
2606 4 1 2.27603 13.4603 6.14872
2607 4 1 1.30978 12.7314 6.40421
2609 4 1 1.80221 12.6843 6.389
2604 4 1 0.867349 12.3496 5.68926
2645 4 1 6.16426 13.3148 5.45101
2648 4 1 7.67506 11.9494 5.85685
2650 4 1 7.84165 12.4471 7.98894
2824 4 1 8.79874 10.8738 5.44911
2649 4 1 8.18722 11.8891 6.99112
2998 4 1 10.6464 13.1669 7.84153
2653 4 1 8.14519 13.413 7.18744
2988 4 1 11.6475 11.1554 5.80731
2987 4 1 12.2745 12.0956 6.16476
2990 4 1 13.1404 12.226 7.30503
2986 4 1 12.2976 11.0514 5.54197
2989 4 1 12.6448 11.5807 6.4343
2992 4 1 12.6321 11.1035 6.82581
2993 4 1 12.6086 11.9869 7.6302
2996 4 1 11.4845 11.9523 7.89179
2991 4 1 13.7024 11.5353 6.4723
2405 4 1 -24.2947 13.8941 7.11685
2409 4 1 -22.1671 13.9552 7.28668
2474 4 1 -14.0116 14.0997 6.08657
2473 4 1 -14.7438 14.1245 7.1083
2472 4 1 -13.6535 13.5582 6.83694
2571 4 1 -4.91911 14.0819 6.59112
2550 4 1 -2.79627 14.4022 5.80924
2570 4 1 -3.89228 13.6877 5.99662
2569 4 1 -4.29885 13.4837 7.04364
2551 4 1 -1.97063 15.2615 5.68224
2553 4 1 -1.04749 15.3082 7.52164
2554 4 1 -0.420521 14.4 7.18599
2552 4 1 -1.11097 14.7955 6.43162
2549 4 1 -1.82686 13.6275 5.56302
2612 4 1 1.8654 14.8926 6.39578
2611 4 1 1.52062 13.7064 6.80121
2555 4 1 0.253725 13.6625 7.86342
2608 4 1 1.75473 13.5493 7.17483
2644 4 1 7.17089 13.7965 5.74185
2651 4 1 8.12493 13.5427 7.46278
2999 4 1 10.2608 13.7156 6.84818
3001 4 1 11.9524 13.9182 7.9514
3000 4 1 11.0548 14.406 7.428
3002 4 1 11.978 14.5178 6.82448
3003 4 1 12.5506 14.0595 7.81716
3006 4 1 12.7933 15.433 7.78225
3005 4 1 13.87 15.2537 8.02961
3007 4 1 12.6615 16.5476 7.83675
3038 4 1 15.2239 21.0693 7.13455
3039 4 1 16.3069 21.5285 6.60173
3041 4 1 15.0757 23.3511 5.83851
3040 4 1 15.5511 22.5129 6.47151
3329 4 1 4.9142 24.2405 5.91837
3328 4 1 5.16205 25.0811 6.73236
3327 4 1 5.95741 25.2073 5.79594
3059 4 1 8.1271 25.4583 5.65716
3058 4 1 9.3053 25.159 5.88174
3056 4 1 10.8341 26.169 6.02675
2351 4 1 -27.3065 1.09805 9.14425
2350 4 1 -26.7121 0.827324 10.1639
2349 4 1 -26.7628 1.43258 9.12382
2348 4 1 -25.5815 1.61802 8.84775
2347 4 1 -24.4123 1.25189 8.71149
2346 4 1 -23.3489 1.37186 8.08518
2344 4 1 -23.5264 2.04361 9.29551
2343 4 1 -23.3769 2.27791 10.5113
2345 4 1 -22.4827 1.87532 8.8056
2699 4 1 2.42639 0.0376724 9.2859
2695 4 1 3.89509 0.880328 9.37865
2696 4 1 2.75932 0.506798 9.61931
2694 4 1 3.03362 0.993109 10.1476
2692 4 1 3.90714 0.687306 10.469
2698 4 1 3.0282 0.437976 8.34876
2671 4 1 7.89598 1.39458 8.20079
2884 4 1 6.53292 2.33456 10.5611
2669 4 1 8.8267 2.51878 8.78935
2881 4 1 8.6047 2.65155 10.2855
2342 4 1 -22.3953 2.99941 10.7618
2668 4 1 7.86322 3.02396 9.17296
2882 4 1 7.57372 3.24193 10.2612
2883 4 1 6.41317 3.43039 10.0391
2666 4 1 8.48343 5.11476 9.28336
2667 4 1 8.1136 4.18157 8.70241
2880 4 1 9.04068 3.7546 10.2511
2878 4 1 9.48376 4.5933 10.3806
2876 4 1 9.98477 4.40507 10.0917
2875 4 1 10.5075 4.76002 9.01789
2877 4 1 9.12154 3.73717 9.75541
2879 4 1 9.91206 3.83515 9.46226
2839 4 1 12.7884 4.68489 8.21918
2840 4 1 11.9763 5.34805 8.75762
2960 4 1 12.8741 5.01483 9.95856
2582 4 1 -4.02753 7.85919 8.17784
2793 4 1 1.40385 7.10828 10.226
2665 4 1 7.84278 6.06599 9.16608
2852 4 1 7.24362 7.05929 8.56647
2851 4 1 7.734 7.88345 9.2802
2664 4 1 8.24631 6.89453 8.44163
2874 4 1 10.1272 5.75387 8.48671
2841 4 1 13.1101 5.43931 8.8059
2965 4 1 11.5279 7.28807 8.95486
2967 4 1 12.2298 7.30891 9.44713
2968 4 1 12.1064 7.95831 8.38363
2961 4 1 12.2441 6.00073 9.65434
2962 4 1 11.4992 6.73429 9.04538
2964 4 1 11.6548 8.06842 9.92726
2963 4 1 11.2983 6.95091 10.2143
2425 4 1 -21.9318 9.53876 10.2703
2426 4 1 -22.4663 10.4097 9.66246
2429 4 1 -22.8728 10.158 10.273
2427 4 1 -21.3334 10.024 9.6709
2424 4 1 -21.2798 9.12647 9.33558
2423 4 1 -20.5573 8.24768 8.8824
2422 4 1 -19.7098 8.5745 9.71351
2421 4 1 -19.6668 9.6463 9.34313
2420 4 1 -18.9733 10.6539 9.50573
2583 4 1 -5.17145 8.11986 8.28759
2800 4 1 -0.534211 9.94645 9.01625
2801 4 1 -0.181452 10.3963 10.1803
2799 4 1 -0.348149 8.86159 8.4753
2794 4 1 0.90613 8.2467 10.243
2792 4 1 1.89717 8.1742 10.4073
2796 4 1 0.19372 9.32054 8.48807
2795 4 1 0.629057 9.1175 9.55557
2811 4 1 4.85789 10.2725 9.89164
2813 4 1 6.48856 10.6685 9.07774
2814 4 1 5.8885 9.69597 8.80141
2850 4 1 8.23247 8.7724 8.71346
2849 4 1 9.07609 8.07952 9.31382
2848 4 1 9.8113 8.08463 8.25371
2658 4 1 9.54018 10.0982 8.24177
2847 4 1 11.0052 8.20747 8.13015
2966 4 1 11.8871 8.4075 9.34613
2428 4 1 -21.9872 10.9417 9.94984
2418 4 1 -19.2631 11.8817 8.2536
2417 4 1 -20.3644 11.5615 8.22603
2416 4 1 -19.7378 11.6852 9.29521
2415 4 1 -19.4325 11.9202 8.18418
2419 4 1 -19.7739 11.4375 9.22102
2458 4 1 -17.2213 12.832 8.8813
2456 4 1 -18.3841 12.8246 10.4562
2457 4 1 -18.2101 12.3599 9.4007
2464 4 1 -15.2942 12.5075 8.35526
2463 4 1 -14.163 12.5023 8.68431
2461 4 1 -15.5675 13.4402 9.70711
2462 4 1 -14.3492 13.3276 9.52517
2567 4 1 -4.27581 12.9025 8.73201
2805 4 1 1.61984 12.7964 9.25581
2804 4 1 0.430598 12.9021 9.74125
2803 4 1 0.995745 11.9161 9.93372
2806 4 1 2.6427 13.1413 8.69002
2802 4 1 0.83583 10.8605 10.5684
2809 4 1 4.38888 10.7854 8.86321
2807 4 1 3.64622 12.5406 9.11413
2810 4 1 5.24091 11.3131 9.44737
2808 4 1 4.6356 11.8703 9.31455
2812 4 1 5.56571 11.1757 9.51585
2654 4 1 8.5737 13.2757 8.3777
2652 4 1 8.38448 12.7376 8.26507
2657 4 1 9.33562 11.1647 8.59098
2656 4 1 9.66808 12.0951 9.19555
2655 4 1 8.51306 12.4991 9.20284
2995 4 1 10.8473 12.1207 8.86665
2994 4 1 11.5827 11.4889 8.07952
2997 4 1 11.1032 12.5724 8.8162
2459 4 1 -16.6027 13.7803 8.77947
2460 4 1 -15.468 14.1432 8.72821
2566 4 1 -3.86999 13.9392 8.59721
2565 4 1 -3.65863 14.7989 9.46043
2564 4 1 -2.76064 15.1182 10.1325
2563 4 1 -1.53274 15.1981 10.1874
2560 4 1 -0.976916 14.8854 9.028
2558 4 1 -0.283573 15.1854 8.64572
2562 4 1 -1.20375 15.2498 9.06732
2561 4 1 -0.211093 15.6633 8.66003
2559 4 1 0.0243936 14.4782 9.55208
2556 4 1 1.10286 13.5092 8.73875
2557 4 1 0.753941 14.6086 8.70916
3004 4 1 13.4856 14.3039 8.59304
3008 4 1 12.7701 16.223 8.98686
3009 4 1 13.2755 17.2308 9.47795
3011 4 1 13.4428 18.6178 9.65425
3012 4 1 12.335 18.4305 10.0312
3014 4 1 12.9078 18.4135 10.5761
3010 4 1 14.3365 17.8485 9.51039
3037 4 1 15.219 20.815 8.3624
3025 4 1 14.6008 20.9324 10.2969
3034 4 1 13.4297 21.8417 10.257
3036 4 1 15.1286 21.8772 9.02119
3035 4 1 14.14 22.4695 9.59792
2337 4 1 -24.4213 0.698373 11.4923
2336 4 1 -25.265 0.011271 11.8258
2338 4 1 -23.7829 1.53326 12.1958
2339 4 1 -24.0685 2.47781 11.5072
2721 4 1 5.22959 0.818328 13.3744
2720 4 1 4.8754 0.793104 12.298
2693 4 1 3.41319 1.5055 11.0988
2885 4 1 6.68231 2.63364 11.7675
2340 4 1 -24.3727 3.66081 11.4153
2341 4 1 -23.3413 3.13849 11.5319
2888 4 1 4.25351 3.55838 12.9135
2889 4 1 3.28069 4.04801 13.3928
2887 4 1 4.55222 3.65481 11.8234
2886 4 1 5.75888 3.35556 11.531
2953 4 1 12.633 4.51535 12.4448
2950 4 1 11.171 3.82651 12.9599
2952 4 1 11.8216 3.6131 12.4179
2951 4 1 12.2115 4.29667 13.2604
2955 4 1 11.5365 5.25374 11.739
2947 4 1 10.9788 3.91577 13.3535
2945 4 1 11.2504 4.93213 13.1176
2791 4 1 2.00562 8.03869 11.5858
2776 4 1 1.62739 6.28949 13.1213
2777 4 1 0.497636 6.78356 12.8588
2778 4 1 1.52292 7.28582 13.1884
2779 4 1 2.6194 7.68834 12.7843
2781 4 1 3.9607 7.88499 13.0841
2782 4 1 4.80209 7.35524 12.4718
2780 4 1 3.24039 6.93796 13.3404
2783 4 1 3.97885 7.10434 13.2541
2957 4 1 10.5233 6.41745 10.9963
2956 4 1 11.5938 6.44736 11.5623
2958 4 1 11.4963 6.13936 11.5355
2959 4 1 12.4605 5.61354 10.8755
2944 4 1 12.2495 5.6294 13.288
2954 4 1 12.6472 5.4631 11.8003
2430 4 1 -22.4879 10.2286 11.4507
2431 4 1 -21.732 10.7151 12.2315
2432 4 1 -20.7957 10.0702 11.8084
2435 4 1 -20.2956 10.5992 12.1867
2789 4 1 2.2387 8.92244 11.1177
2790 4 1 1.18323 8.96821 11.5117
2787 4 1 2.04455 9.59363 12.3297
2788 4 1 1.23537 8.82139 11.8
2786 4 1 2.48629 9.47236 13.3802
2784 4 1 3.82232 8.28195 12.9196
2785 4 1 3.15508 9.19681 12.3766
2439 4 1 -22.8133 12.7233 12.8723
2454 4 1 -19.4776 12.542 11.8375
2453 4 1 -18.9126 13.1678 12.7295
2452 4 1 -18.9861 13.2288 11.5561
2433 4 1 -20.1431 11.0319 12.013
2434 4 1 -21.2275 11.1665 11.6342
2436 4 1 -21.0145 11.595 12.3359
2455 4 1 -18.3922 12.1573 11.4334
2445 4 1 -21.8618 14.7357 11.9855
2446 4 1 -21.8883 13.5328 12.0593
2447 4 1 -21.6316 14.4662 11.2415
2441 4 1 -21.9067 14.3942 13.1572
2451 4 1 -19.5363 13.9922 10.7914
2449 4 1 -20.0479 15.4862 12.2862
2450 4 1 -19.826 14.4316 11.7902
2448 4 1 -20.9844 15.4309 11.4198
2444 4 1 -20.9187 14.1577 12.43
2443 4 1 -19.9761 14.7324 12.8805
2442 4 1 -20.9211 13.9613 12.5824
3016 4 1 12.7236 18.3656 12.0665
3013 4 1 12.1127 19.3203 10.8971
3028 4 1 11.9766 21.3459 11.7319
3027 4 1 13.01 20.7445 12.003
3015 4 1 13.2887 19.2493 11.3546
3026 4 1 14.0643 20.8644 11.3155
3017 4 1 13.8434 18.8865 12.1601
3018 4 1 13.7703 19.4987 13.2448
3020 4 1 15.3927 19.6754 13.3367
3023 4 1 15.0926 19.7549 11.0835
3021 4 1 16.0766 18.9616 12.6239
3022 4 1 16.1057 19.801 11.7058
3024 4 1 15.6141 20.7563 10.8852
3032 4 1 12.0872 22.7305 11.4556
3033 4 1 12.741 21.7976 11.2627
3030 4 1 11.129 22.1604 12.1381
3029 4 1 11.9388 22.5324 11.3277
3031 4 1 11.597 21.6433 11.1483
2895 4 1 3.54221 1.18214 15.195
2893 4 1 3.15438 2.1845 15.4536
2896 4 1 4.6236 0.676816 15.4996
2717 4 1 4.13316 0.0835855 13.8394
2722 4 1 6.12325 1.39685 14.0159
2723 4 1 6.73068 2.246 14.587
2724 4 1 7.03366 2.62865 13.5874
2767 4 1 -1.74924 5.29348 14.9195
2772 4 1 0.805513 5.24779 14.9376
2890 4 1 2.81147 3.51949 14.3546
2891 4 1 3.78168 3.70955 15.0336
2892 4 1 2.72891 3.10115 14.9087
2737 4 1 3.10449 4.97893 15.2802
2736 4 1 3.98028 4.91302 14.4872
2725 4 1 6.28562 3.44753 13.7056
2726 4 1 6.09581 3.99439 14.7835
2727 4 1 5.89552 4.88127 13.9652
2902 4 1 5.53086 3.5981 16.022
2903 4 1 5.96897 4.75194 15.9968
2949 4 1 10.3661 3.34263 13.5948
2948 4 1 10.7659 4.06725 14.4839
2946 4 1 10.7929 4.67442 14.2388
2761 4 1 -2.86635 7.06163 15.9136
2770 4 1 -0.368435 6.71813 14.1121
2768 4 1 -1.86724 6.39093 14.5958
2769 4 1 -1.27766 7.37512 14.2981
2766 4 1 -1.85453 5.91345 16.0106
2764 4 1 -1.48202 6.66569 15.5527
2773 4 1 1.46355 5.88634 14.2519
2775 4 1 0.782716 5.54916 13.519
2774 4 1 0.273688 5.84804 14.5405
2771 4 1 0.129249 6.30413 15.0223
2735 4 1 3.97504 5.96159 15.0655
2734 4 1 4.91729 6.42826 15.6703
2729 4 1 6.61438 6.244 14.7032
2730 4 1 6.52629 7.33605 15.115
2728 4 1 5.56373 6.04867 14.1792
2732 4 1 6.33625 6.6744 15.6404
2942 4 1 12.1258 6.62289 14.9312
2943 4 1 12.6162 6.52864 13.9026
2941 4 1 12.9629 6.47667 15.717
2440 4 1 -21.9838 13.2655 13.6328
2438 4 1 -22.1874 12.2724 13.6749
2437 4 1 -21.0018 12.178 13.4873
3019 4 1 14.6379 18.724 13.5817
2894 4 1 3.38414 1.46644 16.3668
2897 4 1 5.01042 1.2757 16.4707
2899 4 1 4.66397 1.78571 16.7044
2900 4 1 4.64145 2.66785 17.4877
2898 4 1 5.81936 2.19009 16.657
2741 4 1 1.81246 5.12232 16.9173
2739 4 1 3.56618 4.40955 16.4958
2905 4 1 5.96957 4.54193 16.9818
2901 4 1 5.7651 3.11916 17.0229
2904 4 1 6.61952 3.78668 16.2313
2908 4 1 8.0552 4.61848 17.5498
2910 4 1 7.53923 3.03985 18.615
2909 4 1 8.38468 3.87024 18.4357
2762 4 1 -3.46474 6.28577 16.5071
2760 4 1 -3.50018 7.3338 16.9469
2765 4 1 -0.828636 6.27133 16.4522
2763 4 1 -2.3159 6.27537 16.2486
2758 4 1 -1.36365 7.23134 16.8534
2759 4 1 -2.43204 7.66471 16.5768
2742 4 1 1.46355 5.55612 18.0057
2743 4 1 1.67867 6.7974 17.98
2744 4 1 0.686257 7.20955 17.5509
2750 4 1 1.73648 7.90935 16.916
2745 4 1 1.89451 7.16604 17.5708
2738 4 1 2.99713 5.44562 16.4966
2740 4 1 2.91615 5.39534 16.4799
2731 4 1 6.69281 7.61114 16.2687
2906 4 1 6.48115 5.51018 17.543
2907 4 1 7.64041 5.69832 17.7558
2733 4 1 5.60761 6.26414 16.5382
2940 4 1 12.0859 6.54919 16.5057
2939 4 1 12.6379 5.50162 16.6091
2938 4 1 13.1187 6.07034 17.5532
2937 4 1 12.0698 6.19665 17.9745
2932 4 1 11.4158 7.17991 18.6126
2754 4 1 -1.08007 8.35494 17.218
2753 4 1 -0.0323189 8.46307 17.7584
2756 4 1 -0.0165058 8.42309 16.4232
2757 4 1 -1.1411 8.4327 17.0041
2755 4 1 -0.549011 9.36198 16.9525
2749 4 1 1.3288 9.0093 17.1113
2752 4 1 1.06086 8.87967 17.9628
2751 4 1 2.15467 8.89015 17.5163
2748 4 1 2.43958 8.59991 17.125
2746 4 1 2.07939 8.08587 18.3621
2747 4 1 3.15387 8.67998 18.0023
2929 4 1 10.2868 9.00332 17.2441
2927 4 1 9.71146 9.71589 17.6489
2925 4 1 9.46544 10.3764 17.3686
2922 4 1 8.93535 10.7182 18.3281
2926 4 1 10.5824 10.2395 17.0545
2928 4 1 10.5755 9.31026 18.365
2930 4 1 11.4098 8.97197 17.5247
2931 4 1 11.2386 8.41735 18.6137
2924 4 1 8.80488 10.8533 18.2644
2911 4 1 7.21945 2.47002 19.5912
2912 4 1 7.08362 3.5575 20.0606
2914 4 1 7.66992 4.60403 21.4704
2913 4 1 6.86923 4.59464 20.524
2917 4 1 8.47688 6.06726 21.1565
2919 4 1 8.53602 7.37872 19.41
2918 4 1 8.54526 7.10948 20.5742
2936 4 1 12.4236 6.73629 19.0075
2935 4 1 13.1272 7.30073 19.8094
2934 4 1 12.6105 6.23045 19.7035
2933 4 1 11.5753 6.09087 19.1136
2920 4 1 8.61789 8.58455 19.3225
2921 4 1 8.55219 9.63895 18.8654
2923 4 1 9.39389 11.4138 19.2184
2916 4 1 8.14102 5.01945 21.7063
2915 4 1 8.52068 3.90371 21.8073
ITEM: TIMESTEP
5700000
ITEM: NUMBER OF ATOMS
1913
ITEM: BOX BOUNDS ff ff ff
-3.5000000000000000e+01 3.5000000000000000e+01
-3.5000000000000000e+01 3.5000000000000000e+01
-3.5000000000000000e+01 3.5000000000000000e+01
ITEM: ATOMS id mol type x y z
2145 4 1 1.30835 -23.2182 -14.3148
2154 4 1 -3.02001 -24.967 -11.7916
2153 4 1 -1.97111 -24.4644 -12.0109
2152 4 1 -0.815018 -24.3361 -11.7724
2150 4 1 -0.746288 -25.4482 -12.8369
2151 4 1 -1.68557 -24.9319 -12.2535
2149 4 1 -0.742378 -25.1666 -11.7198
2148 4 1 0.218917 -24.6215 -11.4209
2143 4 1 1.93068 -24.3571 -12.2462
2179 4 1 -10.8799 -21.7761 -11.9095
2177 4 1 -11.222 -22.5631 -12.5255
2178 4 1 -10.2296 -22.8077 -11.9471
2173 4 1 -9.31581 -21.685 -11.3293
2176 4 1 -10.4684 -21.6922 -12.066
2175 4 1 -9.84431 -22.703 -11.7621
2174 4 1 -8.76482 -22.4191 -12.2016
2172 4 1 -8.77443 -22.6879 -11.6007
2156 4 1 -3.26858 -23.0531 -11.9004
2157 4 1 -3.78423 -22.4937 -10.8681
2155 4 1 -2.65714 -23.9164 -11.3693
2146 4 1 0.809701 -23.0079 -13.1419
2147 4 1 0.54627 -23.7405 -12.1789
2144 4 1 1.79615 -23.796 -13.3133
2142 4 1 1.91887 -23.537 -11.29
2180 4 1 -11.7838 -21.302 -12.4845
2181 4 1 -12.0282 -20.2914 -11.8308
2182 4 1 -11.2501 -19.5464 -12.4253
2184 4 1 -11.0196 -19.4052 -11.8746
2185 4 1 -11.0927 -20.4472 -11.433
2127 4 1 4.67004 -20.4721 -11.7573
2125 4 1 2.93792 -19.2297 -11.0108
2128 4 1 4.25652 -20.6441 -12.8922
2130 4 1 3.81549 -21.2519 -10.852
2129 4 1 3.51227 -20.6943 -11.9199
2126 4 1 4.04599 -19.5149 -11.3256
2183 4 1 -10.2561 -18.8222 -12.5865
2136 4 1 1.87812 -25.0393 -9.46076
2135 4 1 2.79878 -24.2419 -9.52589
2046 4 1 -11.0131 -22.1193 -8.60802
2048 4 1 -10.985 -22.1258 -8.86898
2047 4 1 -11.7824 -23.0182 -8.83098
2170 4 1 -9.61668 -21.7492 -10.0876
2171 4 1 -8.59007 -22.28 -10.4476
2168 4 1 -8.33299 -22.1439 -10.1197
2167 4 1 -7.95946 -22.3059 -8.90439
2166 4 1 -7.76899 -23.1612 -8.11671
2165 4 1 -6.68629 -22.9542 -8.63308
2164 4 1 -6.71263 -23.8868 -9.47109
2163 4 1 -5.82529 -23.1781 -9.43924
2161 4 1 -4.76008 -22.5203 -8.6588
2158 4 1 -3.30457 -22.6179 -9.77691
2160 4 1 -3.74853 -23.0582 -8.33308
2159 4 1 -3.71255 -21.9696 -8.82726
2162 4 1 -4.68768 -23.1255 -9.7188
2141 4 1 1.24504 -22.7895 -10.5944
2139 4 1 0.642222 -22.9085 -10.5332
2140 4 1 0.784949 -21.8824 -9.90554
2138 4 1 0.893611 -23.7458 -9.734
2137 4 1 2.1195 -23.9668 -9.92322
2112 4 1 2.03351 -21.7476 -8.83244
2114 4 1 2.33849 -22.168 -9.05216
2134 4 1 3.74752 -23.4994 -9.31572
2133 4 1 4.49907 -22.6739 -9.81481
2131 4 1 3.75901 -21.5771 -9.65481
2132 4 1 4.95228 -21.6737 -9.33127
2188 4 1 -10.8915 -19.6288 -9.92005
2190 4 1 -11.2242 -19.1365 -8.07945
2169 4 1 -8.68794 -21.0133 -9.92833
2189 4 1 -10.4415 -19.404 -8.86693
2187 4 1 -10.6032 -20.7007 -9.59269
2186 4 1 -10.5503 -21.1617 -10.6152
2049 4 1 -10.1551 -21.2406 -8.73444
2050 4 1 -9.15818 -20.544 -8.53821
2123 4 1 2.3796 -19.2088 -9.0697
2115 4 1 2.01106 -21.0427 -8.73075
2124 4 1 2.34438 -19.724 -10.1368
2116 4 1 1.71689 -19.8813 -8.72189
2109 4 1 1.11867 -20.8898 -8.14692
2113 4 1 2.74608 -21.2669 -9.76168
2192 4 1 -9.44359 -18.5433 -8.09893
2193 4 1 -10.0839 -17.5678 -8.53425
2191 4 1 -10.5012 -18.5231 -8.72231
2194 4 1 -10.613 -16.4652 -8.49178
2120 4 1 0.15291 -17.8172 -8.55291
2122 4 1 2.19858 -18.2911 -8.21862
2121 4 1 1.31692 -17.6221 -8.88631
2036 4 1 -13.6133 -23.292 -6.21108
2037 4 1 -13.5538 -23.358 -7.45364
2040 4 1 -11.6957 -24.1767 -7.69912
2039 4 1 -12.126 -23.7049 -6.75782
2035 4 1 -12.5531 -23.7518 -5.83768
2038 4 1 -12.6246 -22.7076 -7.2812
2041 4 1 -11.3119 -23.3881 -7.0109
2043 4 1 -10.7698 -23.1621 -6.84615
2045 4 1 -10.8653 -22.3264 -7.43099
2044 4 1 -11.525 -23.2105 -7.64811
2042 4 1 -10.7458 -22.8581 -7.97678
2052 4 1 -8.00149 -21.8846 -7.07734
2053 4 1 -6.98224 -22.0308 -6.38802
2054 4 1 -7.86854 -21.6191 -7.06241
2094 4 1 -2.35284 -22.1688 -6.30265
2111 4 1 1.81538 -22.1222 -7.77224
2051 4 1 -8.68532 -21.535 -7.92136
2055 4 1 -8.29507 -20.5654 -6.64275
2057 4 1 -9.83403 -19.6188 -5.57323
2056 4 1 -8.65198 -19.7716 -5.7644
2090 4 1 -5.72573 -20.8143 -5.90581
2092 4 1 -3.78617 -20.0893 -6.39688
2091 4 1 -4.88269 -20.4732 -6.71239
2093 4 1 -3.06362 -21.1362 -6.1738
2102 4 1 -2.99659 -19.7785 -5.6423
2095 4 1 -2.15484 -21.1271 -5.62775
2117 4 1 1.74212 -19.1763 -7.70779
2118 4 1 0.49806 -19.227 -7.82307
2107 4 1 0.736798 -20.2353 -5.92911
2108 4 1 0.761942 -20.7445 -7.0032
2110 4 1 1.5315 -21.1566 -7.10838
2106 4 1 0.535615 -19.0288 -5.55905
2012 4 1 -16.9501 -18.8268 -5.59337
2009 4 1 -17.6156 -18.4515 -5.43815
2005 4 1 -16.2621 -16.4732 -6.15632
2006 4 1 -16.5036 -17.4746 -5.63066
2199 4 1 -12.4457 -17.3308 -6.1496
2201 4 1 -11.8405 -16.2761 -5.55476
2198 4 1 -13.1139 -18.2915 -6.3571
2197 4 1 -12.2302 -17.6863 -6.76964
2196 4 1 -11.775 -16.9516 -7.57171
1732 4 1 -5.53293 -16.461 -7.35782
1730 4 1 -5.4984 -16.4171 -7.3354
1733 4 1 -6.17313 -17.0463 -6.49096
1731 4 1 -5.00582 -17.5657 -7.39645
1735 4 1 -5.06361 -18.059 -5.91474
1736 4 1 -4.0264 -17.5655 -5.98224
1734 4 1 -5.18737 -17.4879 -6.93576
1737 4 1 -2.96708 -17.0055 -5.92508
1729 4 1 -4.50004 -16.2617 -7.95118
2104 4 1 -1.23649 -18.8257 -5.48021
2105 4 1 -0.362275 -18.6941 -6.25137
2103 4 1 -2.35269 -18.7668 -5.64013
2119 4 1 0.696943 -18.0973 -7.55843
2001 4 1 -18.6062 -14.3723 -5.7486
2002 4 1 -17.5284 -14.78 -6.08259
2003 4 1 -16.9315 -15.7934 -6.23362
2004 4 1 -16.0991 -15.7668 -7.0966
2195 4 1 -11.3444 -15.927 -7.67244
1728 4 1 -4.56268 -15.0951 -7.63898
1727 4 1 -4.21296 -14.9444 -6.43933
1726 4 1 -3.24969 -14.7298 -7.09234
1725 4 1 -3.55656 -15.3025 -5.99314
2034 4 1 -12.5196 -24.3774 -4.80609
2033 4 1 -11.9101 -24.9103 -3.84091
1808 4 1 -5.30906 -24.3846 -2.74258
2017 4 1 -16.4526 -21.978 -3.35175
2022 4 1 -13.5944 -21.6012 -3.87448
2019 4 1 -14.8477 -22.0579 -3.36089
2021 4 1 -14.6741 -21.9131 -4.03227
2032 4 1 -11.4003 -24.0976 -3.15147
2030 4 1 -11.7026 -23.4801 -3.17038
2026 4 1 -12.4009 -21.6187 -3.95215
2027 4 1 -11.4402 -22.1354 -4.4067
2029 4 1 -10.9043 -23.0607 -3.97171
2028 4 1 -11.1427 -22.9548 -5.18637
1809 4 1 -6.20331 -23.8689 -3.33116
1810 4 1 -6.079 -22.8105 -3.93383
1811 4 1 -5.90335 -23.8433 -3.49965
1813 4 1 -4.59529 -23.4448 -2.8022
1814 4 1 -3.59974 -24.1433 -2.82493
1812 4 1 -4.93928 -23.3252 -3.88519
2096 4 1 -1.28742 -21.875 -5.07938
2097 4 1 -1.48802 -21.7773 -3.86579
2098 4 1 -1.43554 -21.6884 -5.00073
1977 4 1 -19.1668 -19.967 -3.24439
2011 4 1 -18.0607 -19.1738 -5.20576
2013 4 1 -16.9979 -19.6472 -4.74934
1976 4 1 -18.3689 -20.3375 -4.08247
2016 4 1 -16.947 -20.9805 -3.93019
1975 4 1 -17.9618 -21.223 -3.31124
2015 4 1 -17.2317 -19.9266 -4.30567
2014 4 1 -17.6197 -20.5051 -5.36657
2023 4 1 -13.5693 -20.5275 -3.3207
2020 4 1 -14.3495 -21.0024 -3.25957
2025 4 1 -11.8142 -21.412 -4.89689
2024 4 1 -12.7463 -20.9413 -4.17526
2059 4 1 -9.80695 -19.805 -3.46082
2058 4 1 -9.69142 -19.0721 -4.49766
2089 4 1 -6.69755 -20.6094 -5.29737
2087 4 1 -7.22374 -20.2804 -3.09706
2088 4 1 -7.23812 -20.5142 -4.22539
2086 4 1 -7.00339 -21.5083 -2.91057
2085 4 1 -6.53646 -20.4222 -2.70739
2084 4 1 -7.61392 -20.1491 -2.96453
2082 4 1 -7.55367 -19.3237 -3.08365
2100 4 1 -1.36695 -20.345 -5.18818
2101 4 1 -2.23945 -19.6772 -4.73429
2099 4 1 -1.87315 -20.9261 -4.22277
1993 4 1 -20.7072 -16.4915 -2.9169
1994 4 1 -20.4227 -16.7715 -4.04689
2008 4 1 -17.2947 -18.6604 -4.25798
2010 4 1 -18.3666 -18.2281 -4.43493
2007 4 1 -16.3302 -18.322 -4.80466
2200 4 1 -12.0641 -17.2757 -5.01739
2204 4 1 -10.951 -18.0185 -3.04849
2202 4 1 -11.5663 -17.2906 -4.95095
2203 4 1 -10.9192 -17.269 -3.94505
2207 4 1 -12.6201 -17.6236 -3.09193
2060 4 1 -9.1847 -18.8269 -3.19035
1739 4 1 -3.56124 -16.5404 -4.0097
1742 4 1 -2.7729 -16.2421 -4.11881
1741 4 1 -3.6245 -17.0956 -4.25389
1744 4 1 -3.20383 -17.2393 -2.90025
1745 4 1 -4.36833 -16.9 -3.09937
1743 4 1 -2.32967 -16.3641 -3.02756
1740 4 1 -2.56148 -17.0548 -3.70765
1834 4 1 0.0789145 -17.477 -3.05002
2275 4 1 -24.8387 -14.8622 -2.94559
2277 4 1 -25.1166 -13.7411 -3.58568
2273 4 1 -23.2461 -14.6654 -3.44896
2274 4 1 -24.1965 -13.9893 -3.20745
2276 4 1 -24.0077 -14.1956 -3.37026
1997 4 1 -20.2898 -15.0705 -4.48378
1998 4 1 -19.44 -14.453 -3.78978
1996 4 1 -21.3781 -15.4579 -4.2064
1995 4 1 -20.7756 -15.9805 -3.28968
1992 4 1 -19.6605 -16.0601 -2.69798
1999 4 1 -18.77 -13.5438 -3.62574
2000 4 1 -18.675 -13.6761 -4.74973
2214 4 1 -12.2038 -13.5908 -3.21418
2216 4 1 -13.0208 -14.0314 -2.94862
2211 4 1 -10.7473 -15.2648 -3.0799
1738 4 1 -3.31481 -16.119 -5.17085
1724 4 1 -3.01201 -14.5438 -5.26983
1722 4 1 -3.20211 -14.3445 -4.57159
2222 4 1 -14.0005 -12.2778 -2.91232
2215 4 1 -13.1417 -12.8025 -3.0756
2225 4 1 -11.1945 -11.0944 -3.45496
2224 4 1 -12.2786 -11.7087 -3.23711
1723 4 1 -3.11265 -13.3209 -5.15704
1721 4 1 -3.30172 -13.1803 -4.67333
1719 4 1 -1.95545 -12.9913 -3.39753
1720 4 1 -2.41237 -12.3909 -4.27944
1717 4 1 -1.28052 -12.6945 -3.26525
3503 4 1 -4.80087 -0.504944 -3.84389
3507 4 1 -3.64513 -1.77919 -2.75335
3508 4 1 -2.69338 -2.38335 -3.15071
3510 4 1 -2.83113 -0.595354 -4.4674
3505 4 1 -3.41751 -1.61626 -3.21089
3504 4 1 -3.6451 -0.439704 -3.43796
3506 4 1 -3.97493 -0.652716 -2.75155
3509 4 1 -2.59106 -1.14814 -3.38309
3511 4 1 -2.49479 -0.546172 -3.34348
3512 4 1 -1.73457 -0.410004 -4.30793
3514 4 1 -1.61754 -0.775427 -3.726
1802 4 1 -3.59462 -27.0376 -0.277123
1803 4 1 -4.77333 -27.2317 -0.706538
2031 4 1 -12.4907 -24.2515 -2.51829
1815 4 1 -3.38019 -24.6987 -1.7679
1805 4 1 -4.46789 -25.2233 -0.613405
1816 4 1 -3.37021 -24.5652 -0.525288
1819 4 1 -3.2472 -24.4387 -0.116774
1804 4 1 -4.68104 -26.2919 -0.0105449
1818 4 1 -2.11105 -24.5134 -0.284362
1972 4 1 -17.7246 -22.2658 -0.565226
1974 4 1 -17.6092 -21.5599 -2.26685
1973 4 1 -17.672 -22.6353 -1.65034
2018 4 1 -15.6407 -22.0984 -2.47784
1807 4 1 -5.10505 -24.1983 -1.53675
1806 4 1 -4.21812 -24.0004 -0.781839
1817 4 1 -2.8309 -23.5274 -0.413138
1822 4 1 -1.75371 -21.8184 -0.415559
1978 4 1 -19.5179 -20.2233 -2.2175
1979 4 1 -20.1245 -19.4868 -1.56612
2062 4 1 -9.22067 -19.7608 -1.72794
2063 4 1 -10.1954 -19.1332 -1.59973
2081 4 1 -7.3556 -19.2011 -1.87502
2083 4 1 -6.53031 -19.7195 -2.63726
2074 4 1 -8.04238 -19.6694 -1.06391
2075 4 1 -7.74644 -19.2506 -0.040268
1846 4 1 -4.26614 -19.2281 -0.163249
1843 4 1 -4.28878 -20.3796 -1.08399
1841 4 1 -3.13927 -20.3838 -1.53997
1842 4 1 -3.85002 -19.483 -1.8591
1844 4 1 -4.45868 -20.0252 -2.16677
1845 4 1 -4.02658 -19.147 -1.36633
1840 4 1 -2.18603 -20.3857 -2.38306
1839 4 1 -1.75081 -19.2268 -2.13869
1985 4 1 -19.2416 -16.6369 -0.026418
1981 4 1 -20.81 -18.4388 -0.818211
1980 4 1 -19.6504 -18.6953 -0.830955
1986 4 1 -19.886 -16.2629 -1.02891
1982 4 1 -19.7447 -17.9425 -0.461294
2206 4 1 -11.6085 -18.211 -2.63356
2208 4 1 -12.4171 -16.7029 -2.41844
2077 4 1 -8.57476 -17.096 -0.708355
2205 4 1 -10.7565 -18.0122 -1.8509
2061 4 1 -8.90752 -18.5984 -2.05803
2078 4 1 -8.18118 -18.0885 -1.32029
2064 4 1 -10.2555 -18.6113 -0.521266
2079 4 1 -7.72416 -17.8194 -2.46975
2080 4 1 -6.66071 -18.2593 -2.01523
2073 4 1 -7.82865 -18.7821 -0.316316
2076 4 1 -7.92297 -18.0116 -0.232697
1748 4 1 -5.41973 -17.3541 -2.04794
1849 4 1 -5.86444 -18.5566 -0.664649
1752 4 1 -2.96726 -17.5733 -0.880281
1754 4 1 -3.02658 -18.8219 -0.793153
1746 4 1 -3.59477 -17.0205 -2.22797
1747 4 1 -4.29343 -17.9881 -2.10819
1848 4 1 -5.18357 -17.6026 -0.789837
1751 4 1 -2.90623 -18.7484 -1.06206
1750 4 1 -3.60976 -17.8187 -0.953847
1749 4 1 -4.45637 -17.9795 -1.7469
1828 4 1 -0.781097 -18.5618 -0.780919
1829 4 1 -1.66747 -17.7672 -1.20387
1830 4 1 -1.07364 -16.6399 -1.4492
1838 4 1 -1.03731 -18.3489 -2.05004
1837 4 1 -0.0703523 -17.6471 -1.68201
1833 4 1 -0.167502 -16.4867 -2.45138
1755 4 1 -2.14351 -18.469 -0.085118
1836 4 1 0.197787 -16.9603 -0.754055
1835 4 1 0.264158 -17.0799 -1.95911
2272 4 1 -22.5652 -15.3297 -2.63867
2271 4 1 -23.6608 -14.7586 -2.64447
2270 4 1 -24.0918 -14.2642 -1.62768
2268 4 1 -23.4441 -13.7839 -2.33241
2269 4 1 -22.9896 -14.5237 -1.40235
1991 4 1 -19.5057 -14.9336 -2.33981
1989 4 1 -19.146 -14.6051 -1.29945
1987 4 1 -18.9579 -15.9906 -1.6529
1990 4 1 -18.2825 -15.0819 -2.05554
1988 4 1 -18.25 -15.0862 -1.82721
2219 4 1 -13.5539 -13.5267 -2.38334
2212 4 1 -11.6889 -14.8919 -2.62206
2217 4 1 -13.0118 -15.0352 -2.29289
2218 4 1 -12.5466 -13.9447 -2.016
2210 4 1 -11.5039 -14.89 -2.21774
2213 4 1 -11.2817 -13.8717 -2.59856
2209 4 1 -11.8736 -15.8847 -1.62656
1714 4 1 -2.70934 -13.5038 -0.881956
1710 4 1 -3.96121 -13.9122 -0.393754
1707 4 1 -1.2928 -14.8061 -0.587101
1718 4 1 -1.41052 -13.5965 -2.46369
1831 4 1 -0.837753 -15.505 -1.74571
1832 4 1 0.254279 -15.7979 -1.49918
2286 4 1 -26.0795 -11.8814 -0.139811
2281 4 1 -25.2216 -13.1769 -0.122215
2278 4 1 -25.2902 -13.2357 -2.49546
2279 4 1 -25.554 -12.3104 -1.72354
2280 4 1 -26.048 -12.931 -0.904471
2282 4 1 -24.7125 -12.0282 -0.341473
2287 4 1 -25.4727 -11.0867 -0.770634
2265 4 1 -22.6913 -13.0315 -2.06259
2264 4 1 -23.5571 -12.498 -2.6365
2262 4 1 -22.4381 -10.8723 -2.0804
2267 4 1 -23.1192 -12.8982 -1.70405
2266 4 1 -22.9772 -11.9804 -2.507
2263 4 1 -22.6522 -12.0822 -2.00293
2221 4 1 -13.6685 -12.9366 -1.8885
2220 4 1 -14.6741 -13.2616 -2.55767
2223 4 1 -13.0582 -11.8706 -2.40685
1712 4 1 -3.67412 -12.9674 -0.827634
1713 4 1 -2.65902 -12.3115 -0.622659
1715 4 1 -1.52777 -13.1967 -1.08534
1716 4 1 -1.50837 -13.3178 -2.27958
2288 4 1 -25.5304 -10.0751 -0.0647683
2290 4 1 -25.4003 -10.0089 -0.143299
2261 4 1 -21.241 -10.7376 -1.80073
2258 4 1 -19.3478 -9.30933 -1.30328
2260 4 1 -20.3769 -10.0145 -1.46531
2257 4 3 -19.9766 -8.72727 -2.11538
2259 4 1 -19.243 -10.2774 -1.90688
2233 4 1 -14.7844 -8.25283 -0.928699
2232 4 1 -15.1442 -9.23024 -1.49944
2229 4 1 -13.8296 -10.0418 -2.22832
2231 4 1 -14.8429 -10.2671 -2.11785
2230 4 1 -14.2457 -10.3716 -1.09288
2228 4 1 -12.887 -9.42732 -2.60975
2227 4 1 -11.859 -9.59616 -1.9579
2226 4 1 -11.0991 -10.4943 -2.38774
2255 4 1 -19.9293 -6.77372 -1.35618
2253 4 1 -21.4756 -6.54119 -0.72048
2256 4 1 -20.3357 -7.59993 -2.11902
2254 4 1 -20.6564 -5.91857 -1.26039
3526 4 1 1.45754 -3.08285 -0.6599
3527 4 1 1.71376 -3.31458 -1.77129
3570 4 1 -8.79732 -1.44712 -0.742285
3571 4 1 -9.95433 -1.14163 -0.770542
3574 4 1 -10.511 -1.06405 -0.523055
3569 4 1 -7.65056 -1.86741 -0.490579
3532 4 1 -0.583023 -0.0406074 -0.66739
3515 4 1 -1.3932 -1.30691 -2.61648
3517 4 1 -1.75622 -2.17781 -0.714558
3530 4 1 -0.182551 -1.76768 -1.2921
3516 4 1 -1.99035 -1.34621 -1.53189
3519 4 1 -1.14975 -2.67095 -0.0208704
3529 4 1 0.792175 -1.35564 -1.88804
3531 4 1 0.26378 -0.695562 -1.12889
3528 4 1 1.5297 -2.21733 -1.37171
1794 4 1 -6.0202 -25.1274 1.55149
1795 4 1 -6.53141 -25.7301 2.39437
1792 4 1 -7.08209 -24.71 1.43533
1797 4 1 -4.73435 -26.5595 2.32754
1798 4 1 -4.18895 -26.2172 1.33086
1799 4 1 -4.93295 -25.2334 1.36361
1801 4 1 -3.34099 -26.8184 0.965754
1800 4 1 -4.43767 -26.3127 1.18963
1921 4 1 -11.5602 -22.0262 1.62314
1920 4 1 -11.5292 -23.2102 1.84632
1919 4 1 -10.4575 -23.7504 1.88653
1793 4 1 -6.17777 -23.9899 1.14523
1787 4 1 -7.95031 -23.4381 1.78289
1791 4 1 -6.39557 -23.8467 1.0473
1790 4 1 -7.29977 -23.1202 1.06149
1789 4 1 -7.91803 -23.5326 2.00265
1788 4 1 -7.5186 -22.4255 2.27691
1779 4 1 -6.47592 -23.799 2.46912
1778 4 1 -6.13526 -22.7322 2.07421
1867 4 1 -2.84087 -23.9114 2.03335
1868 4 1 -3.8434 -23.8007 2.58518
1820 4 1 -2.95304 -23.3326 0.230028
1777 4 1 -4.92928 -22.5895 1.97643
1776 4 1 -3.7312 -22.8756 2.23488
1821 4 1 -2.77074 -22.1702 0.146597
1862 4 1 -0.100832 -22.5599 2.53089
1823 4 1 -0.974032 -21.7108 0.444564
1983 4 1 -19.4405 -18.8924 0.236814
1971 4 1 -18.0531 -21.4818 0.200659
1968 4 1 -17.0057 -20.8555 1.57
1969 4 1 -16.5536 -20.4162 0.497247
1970 4 1 -16.8649 -21.4855 0.369353
1966 4 1 -15.3062 -20.2267 2.42328
1967 4 1 -15.8027 -20.7308 1.50994
1963 4 1 -15.413 -19.154 1.58049
1964 4 1 -14.5144 -19.9095 1.75218
1922 4 1 -12.5842 -21.3288 1.54629
1923 4 1 -13.1869 -21.2265 2.61392
1851 4 1 -6.46936 -19.3323 1.52249
1853 4 1 -5.47659 -20.2735 0.571977
1850 4 1 -6.09894 -19.2207 0.323338
1852 4 1 -5.28942 -19.3436 1.30301
1854 4 1 -4.4286 -20.478 1.23287
1855 4 1 -3.23353 -20.6004 1.22514
1861 4 1 -0.19429 -21.4122 2.1465
1860 4 1 -1.05213 -20.6566 1.99998
1856 4 1 -2.36478 -20.7007 2.01325
1857 4 1 -1.60226 -19.8365 2.45849
1858 4 1 -2.54932 -20.2234 1.96077
1859 4 1 -1.61255 -19.7721 1.39698
1825 4 1 -1.95579 -19.6397 0.308006
1826 4 1 -1.11206 -18.8679 0.124571
1824 4 1 -1.83281 -20.8572 0.432499
1984 4 1 -19.2322 -17.8057 0.251467
1962 4 1 -16.1737 -18.3982 1.08112
1959 4 1 -16.7932 -17.7499 0.457274
1960 4 1 -16.638 -18.7965 1.08714
1961 4 1 -16.9837 -17.9259 0.316576
1958 4 1 -16.0995 -16.8319 0.664144
1957 4 1 -14.8977 -16.8836 1.13214
1956 4 1 -13.7825 -16.5464 1.28916
1955 4 1 -12.7311 -16.2253 1.74424
2069 4 1 -9.03763 -17.5683 1.19325
2067 4 1 -9.2154 -17.3888 1.23159
2065 4 1 -10.1177 -18.5848 0.746774
2068 4 1 -8.31422 -17.7506 2.09472
2066 4 1 -9.46 -17.7869 0.130746
2071 4 1 -6.93982 -17.4805 1.36188
2072 4 1 -7.63267 -18.3798 0.786606
2070 4 1 -7.97535 -16.9933 0.979076
1847 4 1 -4.67384 -18.1669 0.103539
1756 4 1 -3.21563 -18.8161 0.349065
1757 4 1 -3.98051 -18.8168 1.3361
1760 4 1 -3.43628 -18.6521 2.43588
1759 4 1 -3.26386 -18.5783 1.26566
1758 4 1 -3.58774 -18.2813 2.31125
1827 4 1 -0.903794 -17.6811 0.0234264
1753 4 1 -2.46521 -18.1017 0.0605875
1954 4 1 -11.9934 -15.7822 2.52641
1952 4 1 -12.6671 -15.981 2.41062
1709 4 1 -3.00618 -14.6208 0.019516
1708 4 1 -2.01591 -15.3705 0.14605
1704 4 10 -1.44209 -13.7586 0.760876
1705 4 1 -0.455978 -13.5793 0.263964
1702 4 10 -1.3415 -13.6026 0.172652
1706 4 1 -0.347819 -14.7083 0.204241
2283 4 1 -25.412 -11.6019 0.487071
2284 4 1 -26.5188 -11.4889 1.03066
2285 4 1 -25.4005 -11.3936 0.691915
1711 4 1 -3.84089 -12.9796 0.328475
1703 4 10 -0.534996 -12.8553 0.700155
2289 4 1 -24.2738 -10.072 0.0957631
2291 4 1 -25.8939 -9.18625 0.627428
2292 4 1 -25.9981 -9.59114 1.80723
2294 4 1 -25.6321 -10.2319 2.0169
2293 4 1 -24.9681 -9.29582 2.31746
3609 4 1 -11.5195 -8.36049 0.835621
3611 4 1 -9.29119 -9.20956 0.786494
3612 4 10 -8.86194 -8.22124 1.27785
3610 4 1 -10.313 -8.46498 0.7725
3607 4 1 -10.0223 -8.08489 1.82518
3606 4 1 -9.05673 -8.32786 2.49011
3613 4 10 -7.79894 -8.43308 0.608927
3614 4 10 -6.722 -8.605 0.0288569
2251 4 1 -20.2746 -5.55668 0.929468
2249 4 1 -20.3315 -5.75609 0.893662
2247 4 1 -20.0986 -6.14253 2.32751
2246 4 1 -19.341 -6.22328 1.36837
2252 4 1 -21.2429 -6.05414 0.281818
2245 4 1 -18.723 -7.22292 0.985552
2244 4 1 -17.5567 -6.80982 0.804718
2240 4 1 -16.6633 -7.08925 2.10455
2243 4 1 -18.5715 -6.39197 0.384741
2241 4 1 -16.9823 -6.01634 2.02479
2242 4 1 -17.877 -5.90664 1.24261
2237 4 1 -16.341 -7.80129 0.623521
2238 4 1 -16.7602 -7.37696 1.65057
2235 4 1 -16.2146 -7.53875 0.432385
2234 4 1 -15.1456 -7.88322 0.0651676
2236 4 1 -15.7937 -7.59094 1.64253
2239 4 1 -15.5574 -7.17612 1.51395
3608 4 1 -11.1653 -7.67917 1.72398
3586 4 1 -9.61775 -6.25134 1.25997
3588 4 1 -8.24676 -6.33967 1.68488
3585 4 1 -8.6287 -5.68069 1.51692
3589 4 1 -7.77969 -7.28945 2.19647
3591 4 1 -6.36871 -5.45429 1.78338
3590 4 1 -6.99454 -6.40848 2.18692
2248 4 1 -20.1543 -5.05673 1.85025
2250 4 1 -21.0823 -5.20473 0.144414
3587 4 1 -8.98241 -5.35705 1.60563
3583 4 1 -9.3245 -4.10273 1.62966
3584 4 1 -8.39236 -4.57597 1.08442
3567 4 1 -7.29626 -2.98157 1.23984
3592 4 1 -7.43554 -5.30865 2.3436
3593 4 1 -6.77933 -4.27116 2.2078
3566 4 1 -6.14931 -3.01164 0.977551
3565 4 1 -5.09815 -3.49774 1.12904
3557 4 1 -4.42399 -3.36361 2.20025
3547 4 1 -2.1911 -2.82566 1.05087
3548 4 1 -1.46061 -2.79482 2.04794
3523 4 1 0.00762897 -4.19356 1.43141
3522 4 1 0.770412 -4.03471 0.539914
3525 4 1 1.9577 -3.82021 0.153012
3521 4 1 0.768221 -2.896 0.894291
3524 4 1 0.850694 -3.84892 0.626821
3578 4 1 -11.0087 -1.72518 1.87257
3573 4 1 -9.89492 -0.661896 0.352235
3577 4 1 -10.6575 -0.636467 1.39514
3580 4 1 -9.07778 -2.23394 1.81268
3579 4 1 -9.96813 -1.93087 2.50597
3576 4 1 -10.1565 -0.949264 0.342645
3572 4 1 -9.72448 -1.88987 0.101672
3446 4 1 -7.64063 -0.336218 0.631418
3561 4 1 -5.74201 -1.4836 2.27656
3563 4 1 -5.55501 -2.10288 1.93206
3564 4 1 -5.76962 -2.5647 0.914885
3568 4 1 -7.86305 -2.21874 0.592909
3560 4 1 -4.60686 -1.91247 2.46557
3562 4 1 -4.98233 -1.2587 1.44066
3520 4 1 -0.168254 -2.21394 0.47266
3546 4 1 -1.5824 -1.86963 1.48331
3545 4 1 -1.10387 -0.853384 1.41812
3544 4 1 -1.51594 -0.845383 2.58446
3518 4 1 -1.94179 -1.93462 0.392455
1879 4 1 -4.56593 -27.3131 5.04362
1917 4 1 -9.35156 -24.9163 2.94765
1916 4 1 -9.75327 -25.3532 3.99019
1915 4 1 -9.15607 -24.8389 3.15217
1912 4 1 -10.6892 -26.6789 2.97717
1911 4 1 -10.4427 -26.3851 4.07727
1910 4 1 -10.2438 -26.2964 5.21174
1913 4 1 -10.4684 -25.7767 3.74364
1914 4 1 -9.74541 -25.8445 2.7566
1918 4 1 -10.4065 -24.4321 2.86624
1796 4 1 -5.84285 -26.5617 2.8358
1785 4 1 -7.54255 -24.8936 3.30376
1875 4 1 -5.50644 -24.6036 5.09574
1866 4 1 -2.79039 -24.4167 3.09446
1878 4 1 -3.82027 -26.618 4.49671
1869 4 1 -3.2901 -24.3262 3.44185
1872 4 1 -3.8874 -25.527 4.25008
1876 4 1 -4.92334 -25.7108 5.07453
1871 4 1 -2.81584 -25.1479 4.51594
1873 4 1 -4.8575 -24.9833 3.77778
1870 4 1 -3.62677 -25.3999 3.60048
1880 4 1 -3.8353 -26.4975 5.36276
1783 4 1 -8.43135 -24.179 3.86763
1784 4 1 -7.17446 -24.0746 4.02803
1782 4 1 -7.21048 -24.0748 3.80879
1781 4 1 -6.04276 -24.1214 3.856
1786 4 1 -7.70173 -23.7383 2.85813
1780 4 1 -5.80112 -23.0771 3.19104
1874 4 1 -4.5926 -24.1556 4.65337
1775 4 1 -3.91311 -22.5049 3.38093
1774 4 1 -3.62774 -22.6777 4.57368
1773 4 1 -2.84182 -21.8617 5.0389
1772 4 1 -2.95883 -22.1806 3.94332
1865 4 1 -1.71308 -24.1221 3.58871
1863 4 1 -0.760265 -22.6344 3.61906
1864 4 1 -1.72535 -23.0244 2.99657
1770 4 1 -2.01704 -22.0216 3.73688
1965 4 1 -14.5934 -19.2987 2.74704
1925 4 1 -13.6758 -19.2274 3.52416
1929 4 1 -11.0326 -18.969 3.00088
1926 4 1 -12.4967 -19.2345 3.78042
1928 4 1 -12.1213 -19.0933 3.68625
1924 4 1 -13.1719 -20.0951 2.82491
1927 4 1 -11.8806 -20.177 3.3523
1762 4 1 -4.16582 -18.8568 4.3035
1771 4 1 -2.73083 -21.1521 3.2623
1765 4 1 -3.20698 -19.1966 5.03624
1766 4 1 -3.03214 -19.8197 4.09971
1769 4 1 -1.79675 -21.069 3.01519
1768 4 1 -1.5226 -20.657 4.0673
1767 4 1 -2.31554 -20.2402 4.90885
1935 4 1 -14.5035 -17.5562 3.82386
1936 4 1 -14.266 -18.1456 4.80385
1937 4 1 -14.9714 -17.3449 5.28759
1950 4 1 -14.5138 -16.2317 3.05888
1949 4 1 -13.5391 -16.5285 3.69432
1931 4 1 -11.0819 -18.7184 2.71995
1934 4 1 -13.4462 -17.5975 4.21179
1933 4 1 -12.3373 -17.8903 4.07047
1932 4 1 -11.3229 -17.7607 3.37878
1953 4 1 -12.351 -16.2503 3.46248
1951 4 1 -13.3038 -16.2264 3.42206
1930 4 1 -9.99869 -18.5743 3.29072
1761 4 1 -4.37091 -18.688 3.20431
1763 4 1 -3.0605 -18.3275 4.46426
1764 4 1 -4.11854 -18.4497 5.10692
2298 4 1 -25.7039 -13.6657 3.75483
1940 4 1 -16.2644 -16.1027 5.27373
1941 4 1 -16.9205 -15.1781 4.96126
1943 4 1 -15.552 -14.417 4.00358
1944 4 1 -14.4219 -14.481 4.14128
1942 4 1 -15.8026 -15.3574 4.5965
1947 4 1 -12.1249 -15.398 4.26193
1948 4 1 -13.3049 -15.409 3.90897
1946 4 1 -12.1441 -14.2775 4.70583
1945 4 1 -13.308 -13.9732 4.38575
2297 4 1 -25.7403 -12.6157 4.33987
2296 4 1 -26.0452 -11.6714 3.61846
2299 4 1 -25.4107 -12.514 3.90184
2300 4 1 -24.3755 -11.9896 3.87177
2301 4 1 -24.0347 -11.0351 3.0947
2322 4 1 -26.9696 -9.47864 3.64406
2295 4 1 -25.9001 -10.5431 3.23525
2323 4 1 -26.0894 -9.761 4.33937
2324 4 1 -26.9097 -9.0412 3.79964
2321 4 1 -25.8295 -9.15665 3.57916
2319 4 1 -24.6233 -9.45755 4.97757
2320 4 1 -25.7985 -9.63936 4.69711
2325 4 1 -26.7427 -8.44477 4.88926
2303 4 1 -21.9817 -10.6291 4.06012
2302 4 1 -22.9291 -10.7339 3.30815
2304 4 1 -21.7053 -9.44074 3.81326
2310 4 1 -22.3204 -9.62315 5.23383
2305 4 1 -21.1711 -9.38011 4.93135
2306 4 1 -20.2554 -10.0217 4.51553
2307 4 1 -21.0754 -9.58607 5.31638
3602 4 1 -8.44913 -9.19513 3.43278
3603 4 1 -9.00671 -8.56865 4.24185
3600 4 1 -7.75588 -8.90541 3.78762
3599 4 1 -6.85116 -8.1878 3.88085
2328 4 1 -26.4775 -7.78299 5.27094
3604 4 1 -9.40097 -7.55499 3.83794
3605 4 1 -9.97419 -7.6253 2.76703
3601 4 1 -8.11924 -8.01011 3.14119
3598 4 1 -7.1773 -7.08551 3.67028
3597 4 1 -6.02712 -7.09916 4.11601
3596 4 1 -6.48284 -6.19973 3.43697
2332 4 1 -27.4177 -5.25306 5.28967
2334 4 1 -26.2969 -3.57057 5.18059
2333 4 1 -26.4103 -4.73855 4.92515
3582 4 1 -9.11005 -3.82599 2.83393
3594 4 1 -5.99041 -4.12201 2.97174
3595 4 1 -5.95445 -5.31714 2.89634
3555 4 1 -3.27253 -3.8402 3.61596
3553 4 1 -3.7502 -3.25649 3.37169
3556 4 1 -4.11999 -4.32487 2.89914
3552 4 1 -2.63553 -3.37171 3.63699
3549 4 1 -1.72761 -2.77557 3.19576
2336 4 1 -26.2191 -2.25513 5.20664
3581 4 1 -9.35009 -2.68934 2.84061
3558 4 1 -4.67579 -2.32049 2.69681
3559 4 1 -3.71813 -1.86371 3.33841
3554 4 1 -2.83884 -2.61613 3.67476
3551 4 1 -2.17702 -2.39706 4.20188
3550 4 1 -1.15445 -1.78734 3.71676
1905 4 1 -8.37944 -27.0475 6.23742
1903 4 1 -7.9397 -27.4349 6.43786
1881 4 1 -3.36936 -27.4667 6.04314
1883 4 1 -2.47721 -26.9616 6.35148
1888 4 1 -1.38166 -28.3344 6.76605
1887 4 1 -1.81249 -27.258 7.03626
1889 4 1 -1.54604 -27.3802 7.40641
1890 4 1 -2.5951 -27.9336 7.79874
1908 4 1 -10.9837 -25.8926 7.14163
1909 4 1 -10.7088 -26.6134 6.32037
1906 4 1 -9.30668 -26.4668 5.94966
1902 4 1 -8.37086 -26.3126 6.31443
1907 4 1 -9.97629 -26.4153 6.88686
1901 4 1 -7.60765 -25.3676 6.25737
1899 4 1 -6.05128 -25.9148 7.41426
1900 4 1 -6.86564 -26.1205 6.60043
1904 4 1 -7.32713 -26.8978 5.59147
1877 4 1 -3.95174 -26.0643 5.58382
1882 4 1 -2.98066 -26.4602 5.47973
1897 4 1 -5.25325 -26.3768 7.37487
1884 4 1 -2.25399 -26.0309 6.92988
1885 4 1 -2.10092 -25.1221 7.77569
1886 4 1 -1.92194 -26.0087 6.99687
1938 4 1 -15.9862 -16.7389 5.70247
1939 4 1 -16.4405 -15.9505 6.48518
2326 4 1 -26.6361 -8.11399 6.00383
2314 4 1 -25.1048 -8.27882 7.36361
2315 4 1 -24.3104 -8.99398 6.78449
2318 4 1 -25.5514 -9.59732 5.703
2317 4 1 -25.3705 -8.61726 6.3937
2316 4 1 -25.2433 -9.26927 7.39829
2309 4 1 -22.6417 -10.6132 5.82294
2311 4 1 -23.3117 -8.93369 5.61165
2313 4 1 -24.093 -8.59168 6.82896
2312 4 1 -24.0336 -9.60591 6.20539
2308 4 1 -21.5738 -10.295 6.20148
2330 4 1 -27.05 -6.6929 6.80841
2331 4 1 -27.0257 -5.57591 6.39677
2327 4 1 -25.6837 -7.48903 6.16339
2329 4 1 -26.0976 -7.1107 6.14001
2335 4 1 -25.8766 -3.02095 6.12313
2339 4 1 -27.3508 -0.446005 5.70132
2340 4 1 -27.4405 -0.689343 6.89512
2338 4 1 -26.1472 -0.358162 6.11991
2337 4 1 -26.7664 -1.27714 5.74668
2342 4 1 -26.8432 -0.584214 7.40263
2350 4 1 -22.68 -0.826924 7.82169
2349 4 1 -21.5272 -0.884965 7.30099
1891 4 1 -2.80039 -27.3343 8.8839
1893 4 1 -2.97864 -25.9184 8.62842
1898 4 1 -5.24353 -25.7066 8.36222
1895 4 1 -4.86819 -26.1279 9.43283
1896 4 1 -4.55278 -25.963 8.20825
1894 4 1 -4.04486 -26.473 8.64542
1892 4 1 -3.86838 -26.6802 8.75176
2360 4 1 -25.6437 -0.337417 10.6033
2346 4 1 -24.6047 -0.273181 8.45537
2359 4 1 -24.586 -0.636287 9.96475
2357 4 1 -23.8955 -1.09053 10.2564
2356 4 1 -23.4796 -2.15342 10.753
2355 4 1 -23.8655 -1.37027 10.0023
2351 4 1 -21.6694 -0.415433 8.18647
2354 4 1 -23.3954 -0.773394 9.11105
2353 4 1 -22.2295 -0.418589 9.44156
2348 4 1 -22.3812 -0.654785 8.1347
2347 4 1 -23.4575 -0.100612 8.14303
2358 4 1 -24.6415 -1.08107 11.1051
3200 4 1 4.24063 13.173 -10.9309
3198 4 1 5.13168 13.861 -10.8429
3196 4 1 4.88395 13.8865 -11.0885
3197 4 1 5.92125 14.2661 -11.6731
3154 4 1 13.2382 18.0606 -11.983
3147 4 1 10.8603 18.5614 -10.8354
3153 4 1 13.8726 18.7039 -12.852
3155 4 1 13.8609 17.2792 -11.2125
3156 4 1 14.8077 16.509 -11.4019
3157 4 1 15.0838 17.5488 -11.1262
3160 4 1 17.9421 17.3097 -11.1453
3158 4 1 16.2825 17.5353 -11.0666
3161 4 1 17.9969 16.2042 -10.8878
3148 4 1 10.4744 19.7064 -11.0704
3151 4 1 12.9691 19.1626 -10.834
3152 4 1 13.5458 19.3809 -11.9263
3204 4 1 3.37884 15.9888 -10.7217
3203 4 1 2.92071 15.8566 -9.59309
3201 4 1 3.51768 14.0364 -10.5002
3202 4 1 3.51918 15.2058 -10.4689
3199 4 1 4.25447 13.9023 -9.96302
3195 4 1 5.33532 13.9904 -10.0094
3193 4 1 7.52424 14.1983 -9.68955
3194 4 1 6.41419 14.5322 -10.2071
3192 4 1 8.36284 14.5369 -10.4693
3190 4 1 9.97376 13.7735 -9.85142
3191 4 1 8.92301 14.1666 -9.4046
3189 4 1 10.0358 13.6612 -8.59824
3167 4 1 17.2233 14.441 -9.27192
3166 4 1 17.8167 15.4833 -9.22557
3168 4 1 17.5191 14.7059 -8.19306
3206 4 1 2.77541 17.639 -9.63243
3205 4 1 3.67864 16.902 -9.85233
3207 4 1 3.73848 17.0313 -9.29073
3208 4 1 4.57212 17.5719 -8.63467
3212 4 1 6.76829 16.7563 -8.93305
3209 4 1 5.71943 17.3603 -8.87752
3150 4 1 12.0102 18.4439 -10.4793
3146 4 1 11.1305 17.9566 -9.85983
3143 4 1 13.4391 18.0578 -9.20202
3144 4 1 12.3278 18.1972 -8.67319
3145 4 1 11.2741 18.7862 -8.94021
3137 4 1 14.5768 18.4735 -9.30277
3162 4 1 18.1538 16.3449 -9.78822
3159 4 1 17.1247 17.1622 -10.3458
3163 4 1 18.2996 17.0496 -8.71221
3165 4 1 18.536 16.424 -8.84994
3164 4 1 19.4481 17.2079 -8.78469
3229 4 1 5.07382 20.9925 -8.60928
3227 4 1 4.92199 19.5638 -9.23148
3223 4 1 7.10685 19.9513 -9.32348
3224 4 1 7.34981 18.8925 -8.86819
3225 4 1 6.21787 19.2261 -8.95402
3222 4 1 7.83746 19.0901 -9.46426
3221 4 1 7.51799 18.9817 -8.34351
3226 4 1 5.94162 19.7343 -9.96155
3228 4 1 5.81555 20.4557 -9.26767
3149 4 1 11.0587 19.2002 -10.0735
3140 4 1 12.7447 19.1545 -8.59782
3138 4 1 13.9801 19.5564 -9.13919
3135 4 1 16.145 19.7451 -10.3776
3136 4 1 15.1657 19.1626 -10.0766
3131 4 1 16.4906 20.8228 -8.24769
3133 4 1 16.8132 21.1683 -9.61511
3132 4 1 16.8642 20.1221 -9.09811
3134 4 1 16.4163 20.1126 -9.27741
3257 4 1 4.43556 26.1203 -8.45272
3267 4 1 2.70747 26.6467 -8.74129
3256 4 1 5.48059 25.4342 -8.67485
3263 4 1 2.36983 28.2441 -8.17716
3265 4 1 0.908704 28.0331 -8.29832
3264 4 1 1.81522 27.257 -8.61891
3266 4 1 1.7881 27.3244 -8.61082
3261 4 1 4.10378 27.2027 -8.10352
3259 4 1 4.62889 27.6814 -8.79988
3258 4 1 3.67428 26.9915 -8.56422
3398 4 1 -6.70266 10.9633 -6.59108
3399 4 1 -7.63267 11.7197 -6.6939
3397 4 1 -6.70298 10.7922 -5.43395
3400 4 1 -6.47573 11.8864 -6.37176
3401 4 1 -7.25206 12.2302 -7.14533
3402 4 1 -7.97359 12.9451 -6.6567
3187 4 1 11.953 13.43 -7.90675
3188 4 1 10.8357 13.1817 -7.76815
3403 4 1 -7.89297 14.1325 -6.82527
3404 4 1 -6.87771 14.0282 -6.11658
3406 4 1 -6.68244 13.5774 -6.14742
3216 4 1 8.54551 15.667 -6.70826
3184 4 1 12.4026 15.3041 -6.13197
3186 4 1 12.1239 14.605 -7.70562
3185 4 1 13.0155 14.6793 -6.97232
3169 4 1 18.5347 14.2187 -7.88523
3173 4 1 18.1371 14.9326 -5.38964
3170 4 1 17.8204 14.7461 -7.06894
3172 4 1 18.3059 14.3438 -6.32153
3174 4 1 17.1017 15.4975 -5.48149
3171 4 1 17.4361 13.5945 -6.76385
3210 4 1 5.42716 17.1766 -7.64102
3213 4 1 7.34344 17.2406 -8.02816
3211 4 1 6.5295 16.8925 -7.73638
3214 4 1 7.39357 16.1569 -7.3492
3215 4 1 8.02399 16.7896 -6.56953
3217 4 1 8.93361 16.4313 -7.51448
3219 4 1 8.84528 17.3508 -7.59351
3218 4 1 9.43596 17.0428 -6.57369
3220 4 1 8.38411 18.3731 -7.6811
3090 4 1 10.6348 17.5432 -5.74438
3141 4 1 12.6775 18.2558 -7.72399
3088 4 1 12.6974 16.943 -5.85126
3089 4 1 11.776 17.4658 -6.16532
3083 4 1 13.4569 18.7533 -5.87751
3142 4 1 13.9111 18.182 -8.06676
3086 4 1 13.6506 18.0754 -6.56604
3087 4 1 13.7297 16.9464 -6.45329
3085 4 1 14.633 18.375 -7.28198
3084 4 1 13.5723 18.0722 -6.87529
3374 4 1 -1.54659 20.7688 -5.59932
3373 4 1 -0.422247 20.6104 -5.9797
3376 4 1 -1.65109 20.6476 -5.84196
3372 4 1 -0.0076793 19.5665 -6.36301
3371 4 1 0.906622 19.3152 -5.58181
3139 4 1 13.6933 19.7793 -8.01818
3130 4 1 16.2762 19.7216 -7.8577
3129 4 1 17.4891 20.0143 -7.94462
3127 4 1 18.6998 20.2623 -6.16252
3128 4 1 18.5983 20.0132 -7.40581
3126 4 1 18.1897 21.1168 -5.39822
3124 4 1 17.4729 21.0597 -5.82942
3363 4 1 3.61547 21.9542 -5.42077
3233 4 1 7.74271 22.0905 -7.25995
3234 4 1 6.70095 22.187 -7.7598
3235 4 1 7.49781 23.0531 -7.75556
3230 4 1 5.72563 21.7751 -7.85002
3231 4 1 5.50257 21.7746 -6.67713
3232 4 1 6.57612 21.9228 -6.96181
3238 4 1 8.00301 23.7535 -6.72104
3236 4 1 7.01502 24.2058 -7.80823
3239 4 1 7.74482 22.7908 -6.13675
3358 4 1 5.85184 22.2067 -5.59785
3241 4 1 7.8773 24.0978 -6.37205
3237 4 1 8.19708 24.1231 -7.83527
3240 4 1 8.34701 23.5747 -5.41523
3268 4 1 1.90511 26.5932 -7.87335
3270 4 1 2.93641 25.9795 -6.92559
3271 4 1 3.6855 26.6451 -6.23376
3255 4 1 5.7611 26.2204 -7.75654
3254 4 1 5.72199 26.2539 -6.58647
3253 4 1 6.25478 26.7314 -5.58943
3251 4 1 6.66214 26.6177 -5.7184
3250 4 1 7.254 25.5439 -5.73781
3249 4 1 8.07161 24.8206 -5.42655
3248 4 1 8.93693 25.3844 -5.98114
3247 4 1 10.2 25.4246 -5.92179
3269 4 1 2.59925 27.0844 -6.97692
3260 4 1 5.24164 27.0936 -8.00587
3262 4 1 3.39754 28.0128 -7.598
3272 4 1 4.62946 27.072 -5.80615
3498 4 1 -4.58712 2.1876 -3.59412
3497 4 1 -4.72705 1.2804 -4.35822
3496 4 1 -4.84924 2.29245 -3.68944
3500 4 1 -3.83752 0.877821 -3.10153
3502 4 1 -4.37992 0.475609 -3.33175
3513 4 1 -0.813887 0.106136 -3.72234
3493 4 1 -5.53746 3.64027 -2.97437
3492 4 1 -6.67307 4.05306 -2.76508
3494 4 1 -4.42974 3.06753 -2.98165
3495 4 1 -4.25139 3.20115 -4.18274
3430 4 1 -1.74395 7.59659 -2.91268
3425 4 1 0.488515 8.06097 -3.48571
3395 4 1 -6.51024 9.82934 -4.78949
3393 4 1 -4.94837 10.5864 -5.36631
3394 4 1 -5.34807 9.5412 -4.99949
3422 4 1 -0.0135308 9.7489 -2.95219
3421 4 1 -0.931663 10.4852 -3.10358
3428 4 1 -1.70343 9.0603 -2.76808
3423 4 1 -0.613239 10.0038 -3.99217
3426 4 1 -0.662319 8.43631 -3.52961
3424 4 1 0.321809 9.32259 -3.52496
3396 4 1 -6.67796 10.8408 -4.24967
3407 4 1 -6.0552 12.9358 -5.32677
3411 4 1 -4.25451 13.4017 -2.82484
3392 4 1 -3.94363 11.0839 -5.04035
3391 4 1 -3.07854 11.8975 -5.27908
3408 4 1 -4.99106 12.8907 -4.82939
3417 4 1 -2.85649 11.4565 -3.0638
3390 4 1 -2.59297 12.692 -4.61919
3418 4 1 -1.95523 12.1362 -3.45708
3420 4 1 -0.459411 11.486 -3.38394
3419 4 1 -1.48454 11.2556 -2.89035
2644 4 1 13.384 12.2317 -3.08199
3405 4 1 -6.99747 13.9561 -4.97816
3410 4 1 -4.00361 13.7276 -3.9704
3386 4 1 -2.83705 14.8381 -4.43166
3409 4 1 -4.73794 14.1004 -4.80073
3385 4 1 -3.33465 14.6669 -3.38442
3383 4 1 -3.77415 15.8487 -2.92392
3389 4 1 -2.24172 13.7125 -4.9313
3388 4 1 -1.46167 14.4482 -4.24192
3387 4 1 -2.36165 14.3424 -3.43407
3384 4 1 -2.62647 15.6893 -3.36291
2627 4 1 8.39924 14.2116 -2.79276
3183 4 1 12.4917 15.2446 -5.00478
3182 4 1 13.4477 14.6137 -4.76493
3181 4 1 14.6401 14.6597 -5.03412
3180 4 1 15.7672 14.6997 -4.84393
3179 4 1 15.6204 15.8587 -5.14624
3077 4 1 14.279 15.4559 -3.90988
3076 4 1 14.5695 15.4966 -2.7347
3381 4 1 -2.75574 16.83 -3.851
3382 4 1 -3.79353 16.9803 -3.2198
3380 4 1 -2.1077 17.3311 -4.73067
3379 4 1 -1.9896 18.5377 -4.73385
3369 4 1 1.04483 18.7767 -4.84678
3093 4 1 10.3025 16.3676 -3.72217
3096 4 1 9.9817 18.3708 -4.80676
3097 4 1 10.4797 18.5793 -3.78976
3094 4 1 10.4169 16.9475 -4.74109
3095 4 1 9.49737 17.4415 -4.18229
3091 4 1 11.1901 17.5536 -4.63421
3092 4 1 11.2862 16.4467 -4.41635
3079 4 1 13.9697 16.2689 -5.36851
3080 4 1 13.6402 17.1421 -4.63716
3081 4 1 13.6116 18.1272 -5.27855
3078 4 1 14.7363 16.3463 -4.45687
3175 4 1 16.4998 16.2389 -4.82521
3177 4 1 16.5482 17.6494 -3.94905
3178 4 1 16.1844 16.7919 -4.67445
3176 4 1 17.2681 17.0198 -4.65305
3375 4 1 -2.6591 20.7314 -5.26145
3378 4 1 -2.53744 19.4419 -4.06345
3377 4 1 -2.34487 20.3212 -4.90206
3370 4 1 1.9275 19.4369 -4.98393
3368 4 1 1.32556 19.8249 -4.23601
3367 4 1 2.13089 20.5398 -3.69762
3366 4 1 1.07563 20.4259 -4.29328
3365 4 1 2.02252 21.1749 -4.42109
3362 4 1 4.56003 21.1988 -5.3022
3364 4 1 3.19218 21.1572 -4.57808
3355 4 1 6.53558 20.7955 -3.76237
3082 4 1 13.2065 19.2345 -4.85859
3099 4 1 11.913 19.8481 -3.18195
3100 4 1 12.3724 20.4361 -4.09432
3098 4 1 11.0579 19.6359 -4.02809
3101 4 1 12.4954 20.7214 -2.90969
3113 4 1 15.6428 19.5436 -2.71533
3125 4 1 17.4 20.5552 -4.73992
3123 4 1 17.5796 20.5525 -4.72317
3122 4 1 17.4708 21.4406 -3.84764
3360 4 1 5.15237 21.7687 -5.32254
3361 4 1 4.09333 22.1756 -4.78983
3352 4 1 7.38649 21.6983 -2.74061
3359 4 1 5.62125 22.3055 -4.39484
3357 4 1 5.78399 22.8281 -4.63295
3354 4 1 7.40535 21.5495 -3.28701
3356 4 1 6.20735 21.7011 -4.39965
3242 4 1 7.66709 23.6257 -5.29501
3353 4 1 6.74827 22.5279 -3.13011
3121 4 1 16.7511 21.701 -2.83793
3273 4 1 4.62476 26.7159 -4.6459
3243 4 1 7.91602 24.2761 -4.39679
3244 4 1 8.68638 24.9843 -4.01745
3245 4 1 9.73896 24.8819 -4.59424
3246 4 1 10.8279 25.3239 -4.97628
3274 4 1 4.65114 27.8427 -4.16712
3275 4 1 4.97651 27.8425 -3.03576
3277 4 1 5.04227 27.5675 -2.89467
3252 4 1 6.46479 27.7246 -5.12586
3276 4 1 5.96625 28.0654 -3.56822
3575 4 1 -10.2564 0.100599 -0.205796
3452 4 1 -8.33054 0.730239 -0.526211
3449 4 1 -7.3775 0.912502 -0.635217
3450 4 1 -7.28173 1.1685 -1.79395
3451 4 1 -7.57007 0.183146 -1.26943
3448 4 1 -7.83497 1.97782 -0.0400827
3501 4 1 -4.75471 1.10887 -2.37379
3499 4 1 -4.40414 1.71095 -2.51113
3438 4 1 -4.15601 2.64697 -1.37384
3440 4 1 -5.36378 2.0617 -0.955969
3535 4 1 -0.933667 0.581849 -0.461481
3533 4 1 -1.14355 0.982527 -0.804312
3487 4 1 -8.5783 3.22181 -0.38231
3488 4 1 -7.43168 3.14984 -0.777514
3490 4 1 -6.3847 4.05231 -2.62272
3491 4 1 -7.15359 4.10006 -1.71388
3489 4 1 -6.77739 3.77069 -1.54979
3486 4 1 -7.77832 3.2729 -1.23416
3485 4 1 -7.8673 3.58741 -0.136459
3439 4 1 -4.75046 2.91252 -0.415937
3437 4 1 -3.35951 3.22005 -0.683581
3436 4 1 -2.87412 4.32262 -0.861323
3435 4 1 -1.95947 5.03118 -1.21259
3434 4 1 -2.46559 4.65174 -2.24281
3433 4 1 -1.28974 4.66947 -2.31965
3432 4 1 -0.882703 5.72273 -2.12673
3431 4 1 -1.08519 6.90464 -2.11349
3429 4 1 -0.944304 8.23637 -2.24408
3427 4 1 -0.752637 8.44154 -2.2776
2655 4 1 9.36186 9.4503 -0.423922
2654 4 1 10.1379 10.3394 -0.482345
2656 4 1 10.5158 9.81853 -0.0784736
2647 4 1 13.0077 10.1399 -0.662627
3415 4 1 -4.50837 12.1298 -1.34954
3412 4 1 -4.1168 13.3034 -1.65815
3413 4 1 -3.81699 12.4231 -2.42976
3414 4 1 -3.85911 11.3045 -1.99612
3416 4 1 -3.49977 11.8497 -2.12163
2653 4 1 10.3976 11.4079 -0.0916634
2622 4 1 9.78249 12.3156 -0.222322
2623 4 1 8.84572 13.0283 -0.661324
2635 4 1 9.5313 12.1967 -1.48087
2636 4 1 10.3104 11.3491 -1.47084
2634 4 1 10.694 12.1131 -1.16791
2633 4 1 10.6529 13.3056 -1.0381
2640 4 1 12.4019 12.5757 -1.94959
2638 4 1 11.7162 12.4143 -0.998881
2639 4 1 11.1618 12.5369 -2.01439
2642 4 1 12.4445 13.1022 -2.49594
2641 4 1 13.3215 13.2642 -1.62295
2637 4 1 11.0895 12.1864 -1.93581
2646 4 1 13.1505 10.9819 -1.49716
2645 4 1 12.7251 11.43 -2.51716
2643 4 1 13.5457 12.7796 -2.07383
2628 4 1 7.92676 14.6866 -1.81246
2626 4 1 8.0355 14.9737 -1.94292
2624 4 1 8.06363 13.9766 -0.629896
2630 4 1 9.82455 14.3278 -2.46945
2629 4 1 8.92063 15.1626 -2.38756
2631 4 1 10.4035 14.1111 -1.52832
2625 4 1 8.79747 14.1353 -1.58367
2632 4 1 11.451 13.7052 -1.83254
3072 4 1 13.1848 15.6521 -0.617115
3074 4 1 12.7777 16.0547 -1.42091
3073 4 1 13.9811 16.1336 -1.43301
3075 4 1 13.4689 15.8595 -2.31844
3053 4 1 7.44394 18.3328 -1.59106
3055 4 1 8.54402 18.7235 -0.818365
3052 4 1 8.30754 17.853 -0.811865
3054 4 1 8.25349 17.6343 -1.12264
3107 4 1 12.1237 18.4067 -0.888705
3105 4 1 12.6234 18.229 -0.441858
3108 4 1 12.6271 18.0617 -1.94946
3111 4 1 15.5918 17.7485 -1.90772
3110 4 1 14.6534 17.6819 -1.15655
3109 4 1 13.5289 17.336 -1.41245
3046 4 1 6.39426 20.4045 -0.13259
3041 4 1 7.09351 19.4809 -1.49491
3043 4 1 6.56663 20.9443 -0.307782
3042 4 1 7.12877 20.5422 -1.16456
3040 4 1 7.83468 20.3795 -1.1518
3037 4 1 9.7809 21.2451 -1.07614
3056 4 1 9.24691 19.438 -0.147575
3038 4 1 8.71924 20.5472 -1.10128
3039 4 1 8.21478 19.9143 -0.179304
3104 4 1 12.8038 19.2548 -0.933353
3102 4 1 11.9872 19.8083 -2.50214
3106 4 1 12.9467 19.3582 -0.834226
3036 4 1 10.7949 20.8718 -0.699457
3103 4 1 11.9288 19.0157 -1.67473
3112 4 1 15.4148 18.8537 -1.7094
3115 4 1 14.8087 21.47 -1.67819
3114 4 1 15.4103 20.6596 -2.30232
3116 4 1 15.898 21.402 -1.27942
3119 4 1 16.6096 21.4813 -1.57614
3117 4 1 17.058 21.5086 -1.51184
3288 4 1 7.61358 24.2234 -1.16916
3287 4 1 6.8704 24.214 -2.12067
3346 4 1 9.01806 22.3517 -0.530871
3348 4 1 8.10283 22.3439 -2.0831
3350 4 1 8.19537 23.0203 -1.77666
3351 4 1 8.27102 21.7708 -1.85583
3347 4 1 9.23876 22.1272 -1.64417
3349 4 1 9.0709 23.053 -2.58538
3031 4 1 10.6392 22.3127 -0.227053
3026 4 1 12.8914 24.1447 -1.0617
3028 4 1 11.9957 22.0393 -0.911467
3027 4 1 12.7269 22.9338 -0.932454
3030 4 1 11.4692 21.7689 -0.861688
3120 4 1 17.551 22.1192 -2.003
3118 4 1 16.6352 21.6661 -0.395296
3283 4 1 5.05443 25.4099 -2.00657
3279 4 1 5.27572 26.9025 -1.37917
3282 4 1 5.03961 26.1918 -1.11186
3286 4 1 5.68389 24.4842 -2.40411
3284 4 1 6.09814 24.8709 -2.53359
3285 4 1 5.45313 25.5931 -1.87321
3280 4 1 5.78767 26.59 -0.398644
3289 4 1 8.33908 24.895 -0.653957
3278 4 1 5.43174 27.9708 -1.84825
3457 4 1 -11.3747 2.0038 1.68304
3455 4 1 -10.8017 2.10408 0.467352
3456 4 1 -10.2396 2.26327 1.53323
3454 4 1 -10.0955 1.2755 0.924749
3453 4 1 -9.20855 1.16201 0.174933
3444 4 1 -6.1152 0.30008 0.846112
3441 4 1 -5.48611 1.46352 0.0581545
3445 4 1 -7.12128 0.329572 1.58755
3447 4 1 -7.64254 0.80087 0.26477
3443 4 1 -5.06529 0.980792 0.503515
3442 4 1 -5.04213 2.12789 0.949626
3537 4 1 -1.37155 1.54196 1.13822
3536 4 1 -0.792019 1.69234 0.146465
3538 4 1 -1.11054 1.04473 2.20434
3534 4 1 -1.19606 1.40893 0.315188
2692 4 1 9.53204 2.26095 2.44642
3458 4 1 -10.9068 3.1171 1.7803
3461 4 1 -8.20133 3.17034 0.967793
3464 4 1 -8.56796 3.90249 2.11649
3463 4 1 -8.46838 3.64388 0.97759
3460 4 1 -9.27769 2.96318 0.656431
3459 4 1 -9.73696 2.72589 1.84863
3467 4 1 -8.63795 2.79886 2.56755
3462 4 1 -7.79429 3.85791 1.9208
3483 4 1 -6.14478 4.24149 0.823832
3482 4 1 -5.95198 3.37716 1.72334
3484 4 1 -7.31147 4.17661 0.757345
3481 4 1 -6.90648 3.53855 2.42273
2588 4 1 -2.02943 6.49377 2.59075
2589 4 1 -1.97866 7.58586 2.17284
2835 4 1 6.41874 7.5485 2.63552
2840 4 1 8.41325 7.08276 2.4879
2841 4 1 8.94203 7.30535 1.39096
2842 4 1 9.94621 7.72791 1.74674
2590 4 1 -1.76522 8.65136 1.73572
2657 4 1 9.37027 9.98857 0.243835
2659 4 1 8.55652 9.15716 2.05833
2662 4 1 9.3482 9.65345 2.66304
2660 4 1 9.71313 9.64099 1.96128
2661 4 1 8.56738 10.1934 1.88482
2658 4 1 8.45409 9.81826 1.03422
2843 4 1 10.8778 8.48775 1.91721
2844 4 1 11.9079 8.69013 2.45389
2542 4 1 -5.51022 13.31 2.48871
2543 4 1 -4.39545 13.0533 2.65122
2545 4 1 -3.52422 11.5628 2.4327
2544 4 1 -3.88328 12.5085 1.72747
2597 4 1 -2.56143 12.1015 1.94933
2598 4 1 -1.71972 11.3996 2.37531
2609 4 1 2.69603 12.4085 2.10847
2620 4 1 9.84068 12.1743 2.19025
2621 4 1 9.78986 12.0534 0.980432
2652 4 1 10.8744 12.1902 0.656947
2651 4 1 10.774 11.3343 1.45798
2649 4 1 11.8117 10.8272 0.904614
2650 4 1 10.7809 11.0641 0.362803
2648 4 1 12.8808 10.7865 0.300589
2540 4 1 -5.65155 13.5475 2.29903
3061 4 1 8.98125 15.7624 1.87432
3066 4 1 10.5626 14.4667 1.71208
3064 4 1 10.0793 15.8711 1.79978
3065 4 1 9.94425 15.0839 0.840791
3067 4 1 11.2984 15.4494 1.97293
3068 4 1 11.5664 14.2699 2.17534
3069 4 1 12.5513 14.8379 1.79467
3071 4 1 13.1269 14.7963 0.340099
3070 4 1 12.6236 13.9665 1.03994
3050 4 1 7.17343 17.8238 1.247
3048 4 1 6.72555 18.6994 0.285733
3051 4 1 7.66919 17.7076 0.221894
3060 4 1 9.02342 16.7256 1.16233
3062 4 1 9.99283 16.1961 2.26405
3059 4 1 8.65168 17.3125 0.153148
3058 4 1 8.71246 18.0289 1.13868
3063 4 1 9.68417 16.9238 1.34477
3057 4 1 9.67705 18.5714 0.552607
3045 4 1 7.20298 19.542 0.274544
3049 4 1 7.11612 18.9406 1.36192
3044 4 1 6.30986 20.2379 0.679644
3047 4 1 6.50777 19.7537 0.949202
3303 4 1 10.71 19.7155 2.22528
3302 4 1 9.53642 19.9956 2.0227
3305 4 1 10.7619 19.5685 2.08907
3033 4 1 10.634 21.4995 1.61285
3035 4 1 10.5853 20.4114 0.429911
3032 4 1 11.1618 21.3957 0.420716
3034 4 1 11.4424 20.97 0.935049
3019 4 1 15.1961 21.2811 0.302635
3014 4 1 15.4434 20.1907 2.10717
3015 4 1 15.1655 21.1605 1.4968
3017 4 1 15.3288 20.7339 2.17677
3344 4 1 7.35189 22.6724 0.384293
3298 4 1 7.51824 23.0632 2.26711
3341 4 1 6.63669 23.9344 0.720608
3342 4 1 5.7523 23.2608 1.36848
3343 4 1 6.94925 23.3245 1.21431
3297 4 1 8.2817 22.8494 1.40592
3296 4 1 8.95313 23.5273 2.17179
3292 4 1 8.40357 24.1353 0.618472
3293 4 1 8.18492 23.9415 1.77586
3290 4 1 8.53602 24.1663 0.22904
3345 4 1 8.50078 22.9687 0.291968
3029 4 1 11.573 22.2407 0.187727
3018 4 1 15.2979 21.643 1.38681
3022 4 1 14.5898 23.4479 0.63725
3016 4 1 15.8747 21.8596 2.06816
3023 4 1 13.6822 24.165 0.257686
3021 4 1 13.5891 22.8972 0.885333
3020 4 1 14.491 22.1466 0.721025
3335 4 1 4.79691 26.8535 2.07681
3336 4 1 5.01274 25.8659 1.54007
3281 4 1 4.77108 26.0434 0.0401751
3340 4 1 6.95685 24.3708 1.74126
3337 4 1 6.08644 25.3304 1.30052
3338 4 1 7.19415 24.9845 1.55906
3295 4 1 9.39419 24.5943 2.06001
3294 4 1 8.56871 24.8786 1.20736
3291 4 1 9.11381 25.0988 0.692549
3025 4 1 13.3724 24.5941 0.0254421
3024 4 1 13.549 25.095 1.06043
3476 4 1 -6.05478 1.52221 3.77957
3478 4 1 -6.87347 2.32036 4.2743
3474 4 1 -7.93209 1.80317 4.81138
3475 4 1 -7.14435 1.14964 4.1201
3543 4 1 -1.62981 0.257946 2.8418
3539 4 1 -0.645704 1.43862 3.21563
3542 4 1 -2.10095 1.40226 2.70605
3541 4 1 -1.54728 1.12022 3.69846
3540 4 1 -0.543298 0.44932 4.01001
2688 4 1 6.94337 1.63713 4.35343
2689 4 1 6.68609 2.58645 3.76961
2687 4 1 6.47989 2.22036 5.25445
2695 4 1 10.5935 0.0744895 4.80521
2693 4 1 9.60064 1.72008 3.4675
2694 4 1 10.4598 1.06947 4.05735
2894 4 1 8.14255 2.18804 4.68678
2697 4 1 10.0999 1.00458 5.01471
2696 4 1 11.2788 0.992318 4.95038
3465 4 1 -8.75923 4.85884 2.84465
3466 4 1 -9.25678 3.79207 2.83757
3473 4 1 -8.35697 2.84546 5.13515
3470 4 1 -9.20028 3.30269 4.68999
3468 4 1 -8.43745 3.74187 3.29719
3469 4 1 -9.24038 2.88247 3.63901
3472 4 1 -8.99229 3.72406 4.59777
3477 4 1 -5.74765 2.73985 3.84726
3480 4 1 -6.11097 3.5371 3.31698
3479 4 1 -5.83104 2.82376 4.23034
2584 4 1 -1.99976 5.28797 4.85693
2891 4 1 6.60369 4.43375 3.13447
2690 4 1 7.71673 2.94758 3.5166
2892 4 1 7.7389 4.16524 3.62509
2890 4 1 5.73184 4.97433 3.76076
2889 4 1 6.1958 4.14017 4.61561
2685 4 1 7.65819 3.46596 5.27808
2886 4 1 5.74878 4.87922 5.32412
2888 4 1 6.07867 5.30877 4.7321
2887 4 1 6.60785 4.18346 4.87067
2884 4 1 7.13259 4.6397 5.27652
2675 4 1 9.97814 5.00532 5.1232
2691 4 1 8.66796 2.87846 2.82204
2893 4 1 8.28511 3.3161 4.3405
2684 4 1 8.92676 3.50371 5.13602
2683 4 1 9.908 3.30628 4.38267
2681 4 1 10.9743 3.03593 4.87974
2676 4 1 11.0913 5.16325 5.12849
2680 4 1 10.8589 4.22709 4.78507
2678 4 1 11.2108 4.68416 5.05715
2677 4 1 11.9501 5.37452 4.3449
2682 4 1 10.9398 3.59427 3.86686
2583 4 1 -0.999988 5.88094 4.62782
2587 4 1 -1.51195 5.50473 2.8837
2586 4 1 -1.2232 5.57112 4.12881
2585 4 1 -2.352 5.79832 3.7842
2582 4 1 -0.548721 6.84757 5.21032
2580 4 1 -2.67203 6.75195 5.35083
2836 4 1 6.42501 7.9566 3.76489
2833 4 1 5.63188 8.03877 4.13435
2837 4 1 7.22371 7.01083 3.96383
2838 4 1 7.97747 7.72148 3.4264
2834 4 1 5.54953 7.0845 3.34767
2831 4 1 5.43284 6.55216 4.96131
2832 4 1 5.45101 6.94182 3.73932
2839 4 1 7.72323 6.6024 3.4064
2674 4 1 9.34518 6.11962 5.1316
2673 4 1 9.36077 7.17757 4.61781
2670 4 1 10.4176 6.49792 3.88396
2672 4 1 10.4653 7.06986 5.18832
2671 4 1 9.61335 6.27341 4.81743
2669 4 1 10.159 7.55379 3.3988
2667 4 1 10.2435 7.4401 3.59638
2666 4 1 9.19649 7.93447 3.96328
2550 4 1 -5.45786 9.16948 3.58293
2551 4 1 -4.91514 8.5363 4.39904
2553 4 1 -2.97393 9.66832 5.24336
2548 4 1 -5.30805 10.449 3.43614
2549 4 1 -4.58788 9.56447 2.88409
2546 4 1 -3.84389 10.6833 3.1165
2552 4 1 -3.96592 9.05508 5.07547
2591 4 1 -1.27498 8.50703 2.8063
2592 4 1 -1.89181 8.30003 3.77873
2594 4 1 -2.16875 9.88763 3.53074
2593 4 1 -2.14661 8.90477 2.83705
2612 4 1 4.11494 10.5967 4.28507
2665 4 1 8.77184 8.822 3.23144
2664 4 1 9.28698 8.47327 4.19163
2663 4 1 9.05135 9.54701 3.81429
2668 4 1 11.0149 8.36189 3.4431
2845 4 1 11.8234 9.63433 3.21399
2846 4 1 12.7287 8.98467 3.61459
2847 4 1 12.8198 9.53015 4.6232
2848 4 1 11.7186 10.0746 4.51745
2850 4 1 10.9744 8.47457 5.23623
2849 4 1 11.6794 8.90431 4.38556
2534 4 1 -5.62883 11.8414 4.78253
2541 4 1 -6.63392 13.0197 2.75063
2547 4 1 -4.38593 11.0673 4.0266
2535 4 1 -5.05018 12.4991 3.94293
2533 4 1 -4.61177 12.0159 5.35582
2595 4 1 -2.47006 10.9366 3.04041
2596 4 1 -1.99203 12.038 2.96108
2599 4 1 -0.577272 11.4158 2.92021
2601 4 1 -0.172029 11.6722 5.29249
2600 4 1 -0.589399 11.5499 4.14003
2607 4 1 2.24155 12.0084 3.28269
2604 4 1 1.18655 13.3609 3.59565
2605 4 1 1.26435 12.406 4.30076
2603 4 1 0.703357 12.2798 3.35604
2602 4 1 0.595278 11.5699 4.28881
2610 4 1 2.55974 12.1376 3.33281
2606 4 1 1.76339 11.3674 4.23828
2608 4 1 3.25625 12.4839 3.0842
2613 4 1 4.20594 11.7897 4.12187
2614 4 1 5.22394 12.4333 3.80619
2611 4 1 3.5159 11.4866 3.768
2615 4 1 6.32532 12.4888 3.33191
2616 4 1 7.10968 11.8842 4.0414
2617 4 1 7.74521 12.6278 3.31394
2619 4 1 9.21071 12.9712 2.88718
2618 4 1 8.71946 12.0519 3.40867
2539 4 1 -5.9064 13.9091 3.41489
2537 4 1 -5.71069 14.2551 2.92096
2538 4 1 -6.8319 14.5832 3.15059
2536 4 1 -4.87515 13.6022 3.51091
3317 4 1 4.06846 21.2033 4.48181
3309 4 1 7.35957 20.3893 5.08682
3311 4 1 6.16252 21.1674 4.10137
3310 4 1 7.29474 20.7682 3.95202
3312 4 1 6.65389 21.3582 5.1555
3300 4 1 8.12671 21.3699 2.80175
3301 4 1 8.74096 20.3173 2.77085
3307 4 1 9.17684 20.2455 3.82073
3306 4 1 10.1221 19.8205 3.13631
3308 4 1 8.52905 20.2435 4.80978
3304 4 1 11.0469 19.2487 3.22671
3012 4 1 15.6463 19.4514 3.23341
3011 4 1 16.202 19.6616 4.20171
3013 4 1 16.4127 20.2628 2.79594
3318 4 1 3.53452 22.2684 4.12921
3319 4 1 4.53543 22.9829 4.10103
3320 4 1 4.03319 22.8812 5.18346
3322 4 1 4.74653 22.9779 2.9391
3321 4 1 4.50161 23.1362 4.07617
3323 4 1 5.35858 23.9294 3.21176
3316 4 1 4.69163 22.2583 4.81302
3299 4 1 7.33036 22.1277 3.00231
3324 4 1 6.5211 24.0771 3.59318
3339 4 1 6.9781 25.0469 2.73736
3326 4 1 7.27445 25.4502 4.95633
3328 4 1 6.21471 26.8723 4.42853
3325 4 1 7.39334 24.4721 4.31371
3327 4 1 6.10629 25.7364 4.81744
3333 4 1 4.99589 28.2265 3.95432
3332 4 1 4.61904 28.8464 2.97551
3334 4 1 4.81419 27.171 3.30554
3331 4 1 5.40025 27.8802 2.72483
3330 4 1 6.54505 27.6525 3.22803
3329 4 1 6.33547 28.028 4.34906
2345 4 1 -25.6657 0.157272 7.95121
2344 4 1 -25.7683 1.13435 7.3925
2372 4 1 -25.8441 2.14421 7.79623
2341 4 1 -26.5843 0.0404683 6.43569
2343 4 1 -26.2566 0.260759 8.06005
2897 4 1 6.22058 1.69849 6.2611
2896 4 1 7.35468 1.87321 6.53083
2898 4 1 7.03756 2.17462 7.04031
2903 4 1 6.13918 1.00497 7.67606
2895 4 1 8.40933 1.88497 5.88376
2699 4 1 10.7588 0.444821 6.58685
2700 4 1 10.7421 1.58486 6.21178
2701 4 1 10.6841 1.47174 7.48302
2705 4 1 8.36399 2.15955 7.61259
2702 4 1 10.1617 2.56752 7.62005
2698 4 1 9.80766 0.370802 5.93773
2371 4 1 -25.417 3.29564 7.647
2370 4 1 -25.9678 4.42326 7.72591
2373 4 1 -26.1556 2.82483 6.77221
2374 4 1 -25.4355 3.03586 7.64526
2375 4 1 -24.7319 3.99285 7.39207
2376 4 1 -24.5787 3.76617 6.2884
2377 4 1 -23.9429 3.93372 7.27277
2380 4 1 -21.1952 2.82182 7.91091
3471 4 1 -8.84632 3.63844 5.79616
2788 4 1 1.71873 4.49213 7.02872
2789 4 1 1.80967 3.53475 7.78194
2791 4 1 1.97583 4.991 7.52742
2880 4 1 4.42549 4.38669 6.83386
2882 4 1 5.18033 3.77972 6.28282
2879 4 1 4.29264 4.80424 5.70044
2878 4 1 3.35213 5.23872 6.38878
2881 4 1 4.2587 3.15119 6.73331
2876 4 1 3.90358 5.21957 6.85156
2877 4 1 3.50831 4.06479 6.75659
2686 4 1 6.58127 3.30161 5.69788
2883 4 1 5.94299 4.41876 5.60743
2885 4 1 6.47166 4.35655 6.15643
2863 4 1 9.19372 4.08997 7.5215
2862 4 1 10.208 4.77376 7.4301
2679 4 1 11.6376 3.67172 5.54499
2861 4 1 11.281 5.03133 6.93944
2859 4 1 12.9143 5.27169 7.27825
2860 4 1 11.9345 5.04386 8.01608
2498 4 1 -13.8995 7.85307 7.06707
2497 4 1 -15.1118 7.61895 7.33622
2579 4 1 -3.06801 5.60209 5.44847
2578 4 1 -3.98171 6.09698 6.10482
2577 4 1 -4.51066 7.05819 6.68901
2576 4 1 -3.43432 6.55928 6.96561
2575 4 1 -3.86869 6.31105 8.05718
2581 4 1 -1.53568 6.76087 5.83102
2793 4 1 1.22478 7.27485 7.52474
2792 4 1 1.71332 6.15434 7.68835
2830 4 1 5.00182 5.5118 5.51553
2829 4 1 5.01915 6.67856 5.54542
2828 4 1 5.30776 7.076 6.619
2875 4 1 5.06989 5.50591 6.99872
2826 4 1 6.90058 7.17593 7.70072
2827 4 1 6.33333 7.78207 6.75305
2874 4 1 5.74757 5.78295 7.8965
2872 4 1 5.53149 5.74721 7.58551
2825 4 1 8.16252 7.17505 7.64426
2851 4 1 11.2958 7.46982 5.7572
2856 4 1 11.5269 7.76383 7.17788
2857 4 1 11.6627 6.60032 7.56342
2858 4 1 11.9138 5.59265 6.89251
2948 4 1 15.7887 6.68121 7.21808
2946 4 1 16.1446 6.76449 6.9752
2947 4 1 16.4326 5.68781 6.86203
2945 4 1 16.5136 6.57447 8.04764
2499 4 1 -13.6407 8.54278 6.0799
2496 4 1 -14.7646 8.51608 7.95461
2494 4 1 -14.8783 9.41756 7.06943
2495 4 1 -14.456 8.32855 6.8883
2493 4 1 -15.4295 10.3062 6.49452
2500 4 1 -12.9982 8.9975 6.97374
2501 4 1 -13.1158 10.0906 6.5315
2502 4 1 -13.2997 10.0248 7.70004
2554 4 1 -4.11297 9.72439 5.74883
2556 4 1 -3.60353 9.66218 6.37997
2559 4 1 -3.97698 9.64791 7.036
2557 4 1 -3.04442 9.23328 7.28017
2555 4 1 -3.56156 8.5869 5.89798
2561 4 1 -3.28274 10.6651 7.73781
2558 4 1 -3.10208 10.3822 7.63171
2560 4 1 -2.73854 9.76418 6.9893
2795 4 1 0.634406 8.65339 7.70897
2820 4 1 7.91679 8.17039 7.75093
2855 4 1 10.6715 8.15212 6.40702
2852 4 1 11.8967 8.29311 6.33633
2853 4 1 12.9966 8.82348 5.95922
2854 4 1 11.8617 8.56543 6.25266
2478 4 1 -19.2483 13.3423 6.28861
2479 4 1 -18.0572 13.2191 6.17379
2490 4 1 -14.5842 12.5819 6.3404
2489 4 1 -15.3487 13.0638 7.08456
2491 4 1 -15.6774 12.6217 6.89905
2492 4 1 -15.5463 11.3915 6.87066
2503 4 1 -12.8277 11.103 7.54159
2512 4 1 -10.5884 12.7195 6.26641
2510 4 1 -10.568 13.4431 7.6522
2532 4 1 -5.2693 12.3117 6.30786
2531 4 1 -4.92179 12.1363 7.44504
2530 4 1 -4.70519 12.3613 6.21204
2529 4 1 -4.10458 13.4489 5.92875
2483 4 1 -19.133 15.0938 7.62188
2476 4 1 -21.4056 13.9874 6.71493
2480 4 1 -18.9423 13.9441 6.2204
2481 4 1 -18.8911 14.8953 5.43081
2477 4 1 -20.2815 13.7378 6.50225
2482 4 1 -19.1636 14.6327 6.5958
2475 4 1 -21.3777 15.2437 6.79534
2473 4 1 -20.9581 15.5718 6.85095
2485 4 1 -17.1229 15.8402 7.4616
2484 4 1 -18.1849 15.6916 6.97468
2486 4 1 -17.4086 14.687 7.89938
2488 4 1 -15.9594 14.0955 7.23492
2506 4 1 -12.6103 14.0904 7.85302
2515 4 1 -10.9144 14.943 6.30206
2513 4 1 -11.1051 13.7556 5.77772
2514 4 1 -10.1048 14.3412 5.58687
2516 4 1 -10.6742 15.1453 7.49174
2518 4 1 -8.65516 15.5381 6.96943
2517 4 1 -9.43846 15.0037 7.72292
2511 4 1 -9.70964 13.467 6.81784
2520 4 1 -7.15861 15.7122 7.04044
2522 4 1 -6.4052 15.4887 6.13019
2526 4 1 -4.3411 15.2759 5.90574
2527 4 1 -5.25952 14.6721 6.185
2528 4 1 -4.14823 14.4271 6.59095
2474 4 1 -21.8853 16.2017 7.33054
2472 4 1 -21.6336 16.3631 6.19525
2471 4 1 -20.5059 16.4128 6.37555
2470 4 1 -19.4606 16.8344 6.83541
2469 4 1 -18.9379 16.8653 7.90995
2468 4 1 -18.4609 17.9304 7.58165
2467 4 1 -17.3004 17.7628 7.13164
2466 4 1 -17.3721 16.7857 7.71536
2464 4 1 -16.7134 18.2742 7.48289
2519 4 1 -8.02132 16.2817 6.35095
2521 4 1 -6.19005 16.3268 6.89208
2524 4 1 -5.49668 17.32 5.84105
2523 4 1 -5.51616 16.2351 6.38229
2525 4 1 -4.98515 16.2387 6.15037
3006 4 1 14.7381 18.7229 8.04792
2459 4 1 -15.6579 19.648 8.03745
2458 4 1 -14.5984 20.192 7.73295
2457 4 1 -13.6745 20.9529 7.68608
2446 4 1 -11.9742 20.2651 7.54668
2447 4 1 -11.371 21.2718 8.00032
2445 4 1 -10.8105 20.4202 7.17564
2444 4 1 -11.5188 20.3043 8.06655
2443 4 1 -12.3407 19.5898 7.63741
3008 4 1 15.5708 19.9978 7.22873
3007 4 1 15.1758 18.9776 6.96293
3009 4 1 15.7896 18.9817 6.53268
3010 4 1 15.9573 19.5122 5.38766
2449 4 1 -12.2234 22.297 7.88481
3314 4 1 5.07363 22.1551 6.44476
3315 4 1 4.28758 21.6121 5.71209
3313 4 1 6.11156 22.1219 5.817
2367 4 1 -25.6473 2.25243 9.8447
2366 4 1 -26.7101 2.34705 10.2747
2364 4 1 -26.1579 1.2545 10.0846
2361 4 1 -24.705 0.23437 10.263
2363 4 1 -25.873 0.233802 10.5901
2379 4 1 -22.3729 2.61225 8.14905
2381 4 1 -21.7066 2.13504 8.7695
2352 4 1 -22.1638 0.481936 8.73075
2901 4 1 5.79595 1.15548 8.69477
2899 4 1 7.42924 2.39129 8.22353
2900 4 1 6.5771 1.92992 8.94103
2904 4 1 6.48452 0.910415 8.82759
2902 4 1 6.29833 2.06561 8.20356
2905 4 1 7.38376 1.2432 9.59311
2907 4 1 6.62164 1.83763 10.7482
2906 4 1 7.11915 0.732228 10.6981
2707 4 1 8.41754 0.685587 9.22515
2704 4 1 8.65453 2.36638 8.80714
2708 4 1 9.45917 1.28382 9.22034
2706 4 1 8.85583 1.5028 8.47969
2709 4 1 9.52662 2.43223 9.38199
2958 4 1 14.4567 2.33566 9.30803
2957 4 1 15.2012 2.24602 10.2271
2956 4 1 14.5615 2.09175 9.19873
2369 4 1 -26.2095 4.22091 8.8389
2368 4 1 -25.8484 3.48484 9.71391
2378 4 1 -23.5161 3.10276 8.09288
2383 4 1 -22.3825 3.71749 9.2766
2384 4 1 -21.8153 3.56594 10.2739
2382 4 1 -21.3308 3.31813 8.817
2785 4 1 -0.0478413 4.45486 9.50997
2784 4 1 -1.0976 4.90659 9.35595
2781 4 1 -1.49012 4.86463 10.5095
2782 4 1 -1.07038 4.85826 9.30608
2787 4 1 1.73949 3.96215 8.09095
2786 4 1 0.91133 4.04816 8.89253
2783 4 1 0.00431797 4.63389 9.10726
2790 4 1 2.60587 4.34426 8.31234
2870 4 1 6.21324 4.21338 9.23738
2869 4 1 6.91805 3.49332 9.99986
2868 4 1 6.64467 4.64639 9.79059
2867 4 1 6.69659 3.99313 8.78436
2866 4 1 7.28969 3.02156 9.07158
2865 4 1 7.93329 4.07221 9.29321
2871 4 1 5.88182 4.68328 8.11609
2703 4 1 9.27249 3.08546 8.09121
2864 4 1 8.13863 4.12224 8.13717
2710 4 1 9.90061 3.52578 9.52806
2713 4 1 10.4211 4.40973 10.0411
2711 4 1 9.12303 3.91944 10.4046
2952 4 1 12.7033 5.26993 8.63934
2714 4 1 11.2632 5.20336 9.98156
2953 4 1 13.8664 5.07928 8.67367
2951 4 1 13.8293 5.17174 8.34036
2959 4 1 14.7914 3.08826 10.1174
2955 4 1 14.7092 2.91053 8.41111
2960 4 1 13.983 3.94694 10.2276
2961 4 1 13.8351 5.08106 10.3773
2954 4 1 14.3608 3.98511 8.69167
2574 4 1 -4.09415 6.62528 9.18755
2573 4 1 -3.72299 7.63419 9.87854
2572 4 1 -4.8661 7.7968 9.747
2794 4 1 0.290797 7.59826 8.26849
2873 4 1 4.63803 5.98942 8.42999
2722 4 1 7.3713 6.37514 9.99228
2824 4 1 8.76882 7.8401 8.38595
2724 4 1 8.29211 7.81307 10.5637
2716 4 1 10.4869 6.56844 10.3156
2717 4 1 9.98174 6.16934 9.2912
2718 4 1 10.1718 6.34402 10.4288
2715 4 1 11.7052 6.20881 10.3345
2968 4 1 13.1071 7.94013 9.28521
2950 4 1 13.8808 6.30549 8.163
2943 4 1 15.7968 6.03997 10.1416
2949 4 1 15.051 6.62829 8.10653
2964 4 1 14.3276 6.66728 10.1223
2941 4 1 15.8884 5.84871 9.98473
2966 4 1 13.6841 7.26331 8.28981
2965 4 1 13.5586 6.71257 9.25919
2944 4 1 16.1684 6.02158 8.98271
2942 4 1 17.022 6.23458 10.2394
2566 4 1 -2.84336 9.96478 10.3466
2571 4 1 -4.64502 8.94715 9.686
2570 4 1 -3.5926 9.51484 9.85927
2569 4 1 -4.75204 9.74512 9.68646
2568 4 1 -3.98401 10.1478 10.4939
2565 4 1 -1.87475 9.33353 10.3679
2564 4 1 -1.90618 10.0284 9.34193
2800 4 1 -1.9126 8.24787 10.5219
2801 4 1 -0.950138 8.95577 10.6311
2797 4 1 -0.196539 9.18627 9.80502
2796 4 1 0.19186 8.56236 8.82286
2804 4 1 0.717693 10.4949 9.68628
2805 4 1 1.0461 9.37292 9.70717
2809 4 1 2.45258 8.76633 9.63489
2808 4 1 2.17517 9.93924 9.89114
2806 4 1 1.16134 10.3939 8.98502
2810 4 1 3.60943 8.73424 9.14681
2811 4 1 3.71086 9.8937 9.04879
2812 4 1 4.11708 10.6769 8.21225
2818 4 1 6.21594 9.04674 9.11391
2819 4 1 7.00004 8.3916 8.50096
2817 4 1 5.66795 10.0983 9.22058
2822 4 1 7.86002 9.08135 9.6297
2821 4 1 7.38179 8.84177 8.5309
2823 4 1 8.48871 8.97412 8.51268
2967 4 1 13.151 8.41445 8.22263
2970 4 1 12.9193 9.66023 10.5337
2971 4 1 13.3208 9.78304 9.39133
2969 4 1 13.4634 8.92463 9.7453
2972 4 1 13.7008 10.2745 10.4026
2975 4 1 15.9962 10.2705 9.85548
2976 4 1 16.0559 9.38779 10.6673
2977 4 1 16.5826 8.49731 10.0357
2982 4 1 17.4211 10.082 10.4813
2413 4 1 -22.2103 12.63 10.4732
2504 4 1 -13.1617 12.0395 8.17799
2505 4 1 -13.3435 13.2265 8.34741
2509 4 1 -11.6285 13.4112 8.36309
2562 4 1 -3.33527 11.0043 8.91097
2563 4 1 -2.4115 11.015 9.70786
2807 4 1 1.80014 11.091 9.80762
2813 4 1 4.93826 11.0525 8.99776
2815 4 1 4.67806 11.4082 8.9787
2816 4 1 5.25294 10.8455 9.94142
2814 4 1 5.7732 11.7411 8.56692
2973 4 1 14.1446 11.3756 10.2859
2974 4 1 15.073 11.0583 9.56125
2988 4 1 17.1028 13.3596 10.6558
2421 4 1 -19.3453 13.4701 10.5582
2487 4 1 -16.3288 14.5494 8.33143
2427 4 1 -16.4859 15.4477 9.93946
2425 4 1 -16.7901 14.032 10.6146
2429 4 1 -15.286 15.4065 10.5929
2430 4 1 -14.5664 14.4543 10.3823
2433 4 1 -13.5037 14.9032 9.64429
2428 4 1 -15.6489 14.6442 9.70675
2507 4 1 -12.244 14.4238 8.94277
2508 4 1 -11.2009 13.9476 9.34708
2432 4 1 -13.2964 15.4116 10.6009
2434 4 1 -13.1965 16.0847 10.0666
2995 4 1 16.7963 15.0558 9.24054
2993 4 1 18.7607 14.394 10.1408
2996 4 1 16.8561 15.7665 10.2035
2994 4 1 17.7084 15.0441 10.0165
2465 4 1 -17.4591 17.8763 8.29495
2463 4 1 -16.089 18.1161 8.38951
2437 4 1 -13.8505 18.6641 9.28334
2435 4 1 -13.1546 17.1125 10.7681
2436 4 1 -13.3155 17.6968 9.75947
3001 4 1 15.7159 17.8677 9.3361
2998 4 1 15.8886 16.4674 9.00987
3005 4 1 14.2546 18.7302 9.07265
2999 4 1 15.9185 17.6373 9.51604
3000 4 1 16.7392 18.5317 9.38297
2997 4 1 17.1118 16.5804 9.26506
2461 4 1 -16.2583 20.2596 9.50713
2462 4 1 -16.1381 19.0394 9.11962
2440 4 1 -13.9758 20.169 9.4458
2460 4 1 -15.7238 20.7367 8.52384
2438 4 1 -13.6961 19.8291 9.61862
2456 4 1 -13.521 21.3559 8.80982
2442 4 1 -13.2353 19.0177 8.29173
2439 4 1 -12.9912 19.9645 8.72113
2441 4 1 -12.8064 19.81 9.18258
3002 4 1 15.202 18.8962 9.14118
3004 4 1 14.7086 19.8455 9.38293
3003 4 1 14.4859 18.8969 10.1624
2451 4 1 -14.0533 23.5531 8.58753
2448 4 1 -11.6797 21.9149 8.95664
2450 4 1 -12.9026 23.2884 8.28513
2453 4 1 -12.1092 22.8102 8.70246
2452 4 1 -13.092 23.0967 8.13742
2455 4 1 -13.1733 21.7876 9.87544
2454 4 1 -12.8534 22.9955 9.56278
2365 4 1 -26.5399 1.63399 11.1775
2362 4 1 -25.1233 0.987601 11.1146
2908 4 1 6.38275 2.66032 11.5073
2910 4 1 6.74154 2.64407 12.3601
2915 4 1 10.1854 2.29332 11.4591
2914 4 1 9.32686 1.97276 12.2658
2912 4 1 8.89519 2.34082 13.0385
2386 4 1 -22.5834 4.54742 11.289
2388 4 1 -24.0757 4.79696 12.2513
2385 4 1 -21.4157 4.19779 11.2622
2780 4 1 -0.376543 4.62356 11.0024
2778 4 1 -1.67268 4.41077 12.7716
2777 4 1 -0.902845 5.27693 13.019
2779 4 1 -0.674177 4.87156 12.1487
2759 4 1 4.9194 4.78499 13.1991
2757 4 1 4.48714 5.04008 13.3419
2755 4 1 4.63641 5.10866 12.1544
2909 4 1 5.78418 3.40691 12.1521
2911 4 1 7.82106 2.98846 12.8666
2712 4 1 9.96874 4.35444 11.0808
2913 4 1 8.66208 2.83802 11.9238
2916 4 1 10.6156 3.35309 11.6935
2921 4 1 9.84371 5.2288 13.3984
2962 4 1 12.9007 5.32742 11.1149
2917 4 1 11.6415 3.84485 12.0721
2918 4 1 11.2853 2.95054 12.803
2920 4 1 10.8908 4.72826 13.399
2389 4 1 -24.7504 5.719 12.106
2392 4 1 -24.6262 6.66833 12.6823
2387 4 1 -23.297 5.46518 11.5722
2393 4 1 -23.4241 6.44086 12.7652
2397 4 1 -23.0905 7.5352 12.7669
2390 4 1 -24.1022 6.23515 13.0045
2404 4 1 -20.8605 7.9667 13.4043
2405 4 1 -20.3505 7.8128 12.3448
2799 4 1 -1.36319 7.9024 11.4735
2754 4 1 4.79543 6.2613 12.6182
2753 4 1 5.3064 7.12921 13.2682
2721 4 1 7.33898 6.00247 11.137
2723 4 1 7.38353 7.14327 10.9634
2725 4 1 7.98822 6.98449 11.4215
2726 4 1 7.20036 6.49032 12.1654
2730 4 1 7.7208 7.52933 12.1824
2756 4 1 5.51725 5.51301 12.9122
2719 4 1 9.60174 5.50323 11.0075
2720 4 1 8.48064 5.81575 10.9766
2728 4 1 8.61287 7.01278 12.053
2727 4 1 8.21061 5.93146 11.9112
2731 4 1 8.20635 7.51456 13.2819
2932 4 1 12.5555 7.00814 12.3854
2933 4 1 13.0824 7.43173 13.4111
2931 4 1 12.8397 7.77814 13.2024
2963 4 1 14.0308 5.78884 10.8034
2940 4 1 15.4119 6.41518 10.969
2939 4 1 15.1323 7.62636 10.9353
2937 4 1 15.6931 7.15692 12.5861
2935 4 1 14.8038 7.75848 12.9493
2938 4 1 15.1577 6.66101 11.6456
2979 4 1 16.0759 7.76605 11.707
2401 4 1 -22.0272 9.52025 10.8372
2398 4 1 -23.9614 8.2643 13.1818
2400 4 1 -22.3987 8.5504 11.4971
2403 4 1 -21.6048 8.36914 12.4792
2402 4 1 -22.4865 9.04489 11.8835
2407 4 1 -21.5579 8.11895 11.2414
2399 4 1 -23.2099 8.61462 12.266
2410 4 1 -22.2734 10.6801 11.7053
2406 4 1 -20.4535 8.5686 11.4487
2408 4 1 -21.2055 9.21083 11.6125
2409 4 1 -21.2418 10.3567 11.3441
2567 4 1 -3.28978 10.102 11.4521
2798 4 1 -0.599707 8.68809 10.8935
2802 4 1 -0.422899 9.95644 10.9027
2803 4 1 0.444228 10.7257 10.8348
2733 4 1 7.15107 8.26966 13.1492
2729 4 1 8.68931 8.2237 12.3191
2732 4 1 8.07984 8.25954 12.3985
2983 4 1 16.9196 10.6523 11.3576
2978 4 1 16.1917 8.85475 11.1778
2980 4 1 17.1375 8.27292 11.7236
2981 4 1 16.9732 9.25092 11.2065
2411 4 1 -22.7523 11.699 11.8401
2412 4 1 -23.2054 12.5538 11.0192
2418 4 1 -19.5844 10.9708 11.1758
2419 4 1 -19.7841 12.1238 11.2082
2420 4 1 -20.4193 13.0424 10.8074
2415 4 1 -21.4041 12.6773 11.6153
2416 4 1 -20.6973 11.6859 11.8284
2417 4 1 -20.1342 12.003 10.822
2985 4 1 17.3449 12.0501 11.8909
2986 4 1 16.6033 11.918 10.8754
2991 4 1 17.9241 13.1925 11.4419
2984 4 1 17.1616 11.6323 10.7708
2987 4 1 16.5859 12.8323 11.5677
2989 4 1 17.736 13.0176 11.6458
2990 4 1 18.8847 12.592 11.7252
2414 4 1 -22.0185 13.5742 11.203
2423 4 1 -17.2008 13.6928 11.7767
2426 4 1 -16.3904 15.0825 11.1366
2422 4 1 -18.2721 13.517 11.1533
2424 4 1 -17.8955 13.642 10.8503
2431 4 1 -13.4618 14.2401 10.875
2992 4 1 18.5419 14.2031 11.3584
2775 4 1 -0.641132 5.05664 14.2803
2776 4 1 -1.25166 4.28054 13.7077
2774 4 1 -1.61254 5.16112 15.1403
2773 4 1 -0.642064 4.63713 14.7573
2767 4 1 1.84261 3.36634 15.9024
2766 4 1 1.96802 2.77458 14.9145
2770 4 1 1.17959 5.0384 15.9378
2765 4 1 2.06428 3.94113 15.3812
2764 4 1 1.73729 4.3713 14.3043
2771 4 1 0.703849 4.63192 14.9446
2760 4 1 4.12024 4.32719 13.9484
2761 4 1 2.9724 4.50819 13.8753
2762 4 1 2.99235 4.00849 14.9436
2758 4 1 4.7531 4.51345 14.4053
2763 4 1 2.90152 4.64893 13.8873
2748 4 1 6.34636 4.71686 15.6604
2919 4 1 10.592 3.51147 13.5162
2391 4 1 -25.2134 5.96852 13.4681
2395 4 1 -22.9312 6.93641 14.106
2394 4 1 -22.4821 6.08952 13.4635
2772 4 1 0.0981073 5.52019 14.3354
2752 4 1 6.48924 7.17602 13.6043
2750 4 1 5.89582 6.09634 14.491
2751 4 1 6.26778 7.08862 14.8845
2737 4 1 6.55059 7.26723 15.8591
2749 4 1 5.83202 5.73255 15.5315
2736 4 1 5.66228 8.02835 15.8915
2738 4 1 7.28424 6.3215 15.7778
2922 4 1 9.70907 6.07917 14.2797
2923 4 1 9.61099 7.20907 14.773
2926 4 1 10.9262 7.79743 13.866
2924 4 1 10.8517 7.18511 14.7336
2927 4 1 11.7377 7.11051 14.3188
2929 4 1 12.5857 6.1365 14.0454
2928 4 1 12.8795 7.14258 14.6625
2930 4 1 13.3737 7.10774 14.0982
2936 4 1 15.3463 7.15893 13.7599
2934 4 1 14.1982 6.83927 13.5225
2396 4 1 -22.8555 8.11277 13.8253
2734 4 1 6.28973 8.89626 13.6988
2735 4 1 6.12254 8.56033 14.8647
2925 4 1 11.1987 8.21379 15.0239
2769 4 1 0.488807 5.13415 16.8289
2768 4 1 1.19414 4.3436 16.1787
2747 4 1 6.37282 5.34717 16.6016
2746 4 1 6.8137 4.7936 17.6156
2741 4 1 8.23707 5.30431 17.1318
2745 4 1 6.89507 5.91746 18.1694
2739 4 1 7.95047 6.56237 16.7997
2744 4 1 6.21765 6.8385 17.6323
2743 4 1 6.21877 6.39338 16.569
2742 4 1 7.40571 6.10509 16.8448
2740 4 1 8.74971 5.91144 16.2162
ITEM: TIMESTEP
5800000
ITEM: NUMBER OF ATOMS
1913
ITEM: BOX BOUNDS ff ff ff
-3.5000000000000000e+01 3.5000000000000000e+01
-3.5000000000000000e+01 3.5000000000000000e+01
-3.5000000000000000e+01 3.5000000000000000e+01
ITEM: ATOMS id mol type x y z
2163 4 1 -5.50245 -23.5346 -16.2128
2159 4 1 -3.61382 -23.6834 -16.4051
2126 4 1 2.10948 -21.9766 -16.4846
2121 4 1 3.99739 -22.216 -16.4707
2120 4 1 3.72441 -23.4013 -16.4203
2123 4 1 2.82246 -21.7141 -17.2018
2134 4 1 -0.290728 -20.1751 -16.4929
2125 4 1 2.10713 -20.7741 -16.2508
2128 4 1 2.40896 -19.801 -16.1738
2127 4 1 2.41449 -20.8342 -16.8092
2135 4 1 0.31375 -19.2415 -16.1632
2124 4 1 3.10964 -20.617 -16.8503
2156 4 1 -3.20709 -24.4561 -14.2771
2111 4 1 -0.596109 -24.3624 -15.1686
2112 4 1 0.42242 -24.9152 -14.8065
2113 4 1 1.59787 -25.0344 -14.5536
2176 4 1 -11.536 -21.6633 -14.5166
2173 4 1 -9.43379 -23.5799 -13.5066
2177 4 1 -10.6095 -21.9117 -13.7572
2174 4 1 -10.2368 -22.8622 -13.9239
2175 4 1 -10.2961 -21.8538 -14.6244
2161 4 1 -5.48121 -23.8247 -15.8912
2162 4 1 -6.68452 -23.763 -15.9801
2166 4 1 -5.92173 -23.9034 -14.0594
2164 4 1 -6.20286 -23.1796 -15.2657
2158 4 1 -3.61239 -23.08 -15.3272
2160 4 1 -4.44478 -23.1302 -15.8
2157 4 1 -4.20479 -23.9068 -14.732
2165 4 1 -5.16044 -23.2997 -14.7116
2155 4 1 -2.39345 -23.9785 -15.1008
2153 4 1 -2.09458 -23.0193 -15.2062
2152 4 1 -1.51316 -21.9757 -15.2853
2154 4 1 -2.49263 -23.3356 -14.0416
2110 4 1 -0.765849 -23.9235 -14.0038
2118 4 1 2.28011 -22.4883 -15.0864
2117 4 1 1.35765 -22.6938 -15.9493
2115 4 1 2.24683 -23.1011 -14.5993
2114 4 1 2.3933 -24.1847 -14.2039
2116 4 1 1.55955 -23.7711 -15.3936
2109 4 1 0.421722 -23.7202 -13.6576
2122 4 1 3.14731 -21.5993 -16.0931
2119 4 1 3.21096 -23.1669 -15.4336
2198 4 1 -11.7684 -19.2243 -13.62
2133 4 1 -0.139598 -20.0724 -15.2955
2150 4 1 -1.32482 -20.8616 -14.1958
2151 4 1 -2.28 -21.0861 -14.8903
2149 4 1 -0.585203 -19.9782 -13.7932
2130 4 1 1.06283 -21.2498 -15.5349
2131 4 1 0.631349 -20.1402 -15.4235
2132 4 1 0.286981 -19.0972 -15.8279
2129 4 1 1.28654 -20.1086 -15.7582
2138 4 1 0.779183 -19.6862 -13.8821
2200 4 1 -11.5564 -17.9865 -13.9005
2199 4 1 -11.2515 -18.8316 -14.6582
2136 4 1 -0.0894188 -18.2454 -15.512
2140 4 1 -0.621396 -18.4761 -13.5271
2139 4 1 0.152572 -18.7082 -14.3664
2137 4 1 0.357174 -18.7509 -14.5683
2179 4 1 -9.95212 -21.8751 -12.1795
2172 4 1 -8.44768 -23.0434 -13.2771
2171 4 1 -8.64268 -22.2407 -12.4745
2169 4 1 -7.24881 -21.961 -12.3632
2168 4 1 -7.44072 -23.2137 -12.4607
2167 4 1 -6.89267 -23.8338 -13.3818
2108 4 1 -0.609102 -23.2938 -13.211
2106 4 1 -0.978757 -22.7886 -12.3756
2107 4 1 -1.76843 -23.0741 -13.2451
2103 4 1 -1.57584 -21.566 -11.5396
2104 4 1 -1.76703 -22.7028 -11.5271
2105 4 1 -0.787798 -22.1123 -11.3352
2195 4 1 -13.9789 -20.5231 -12.8193
2197 4 1 -11.8809 -20.1669 -12.8751
2196 4 1 -12.9656 -19.78 -12.6556
2194 4 1 -12.9059 -20.8295 -12.1257
2193 4 1 -13.1172 -21.4589 -11.1633
2190 4 1 -13.4264 -20.2469 -11.1475
2180 4 1 -10.2817 -20.746 -11.78
2178 4 1 -10.1511 -20.9942 -13.053
2170 4 1 -8.15929 -21.2037 -12.2658
2181 4 1 -9.7493 -20.0458 -12.6103
2182 4 1 -9.73211 -20.1815 -11.4874
2148 4 1 -0.763445 -20.199 -12.6152
2147 4 1 -1.96997 -20.5381 -12.4492
2144 4 1 -2.66704 -18.9117 -12.0219
2146 4 1 -2.22507 -19.4872 -11.864
2145 4 1 -2.64137 -19.027 -10.8497
2102 4 1 -1.62019 -20.4986 -10.998
2201 4 1 -11.6141 -17.518 -12.77
2202 4 1 -10.9166 -18.4703 -12.3683
2204 4 1 -11.2719 -18.4754 -12.0241
2203 4 1 -11.8208 -18.1832 -13.0861
2206 4 1 -11.4283 -17.5444 -11.434
2205 4 1 -12.3366 -18.2725 -11.3759
2143 4 1 -1.61939 -18.4288 -12.4241
2142 4 1 -0.906475 -17.9124 -13.272
2141 4 1 0.14568 -18.0942 -12.6979
2021 4 1 -16.7715 -22.2211 -8.86869
2020 4 1 -15.8805 -21.5511 -9.45537
2026 4 1 -13.4888 -21.9611 -8.36329
2022 4 1 -15.8443 -23.0577 -9.02748
2023 4 1 -14.6847 -22.7573 -8.99109
2024 4 1 -14.4507 -21.8356 -8.35746
2192 4 1 -12.2978 -22.0343 -10.474
2033 4 1 -11.23 -23.8612 -8.28453
2185 4 1 -10.6199 -22.0105 -9.00285
2034 4 1 -10.1767 -23.2503 -8.48124
2019 4 1 -15.7802 -20.3809 -8.9893
2191 4 1 -12.8491 -20.9392 -10.4569
2189 4 1 -12.7804 -19.6179 -10.2626
2186 4 1 -10.8254 -20.89 -9.4776
2187 4 1 -11.9743 -21.3303 -9.28301
2188 4 1 -11.9355 -20.4398 -10.0519
2183 4 1 -9.86321 -21.082 -10.7219
2184 4 1 -9.77798 -21.1934 -9.46275
2101 4 1 -2.70605 -20.407 -10.3869
2098 4 1 -3.12819 -20.3081 -9.61478
2099 4 1 -2.82191 -20.8227 -10.583
2097 4 1 -2.78023 -19.0905 -9.63462
2096 4 1 -3.48226 -18.93 -8.70552
2100 4 1 -2.59903 -21.4101 -9.61506
2207 4 1 -11.9977 -18.0079 -10.4094
2208 4 1 -11.9218 -16.8844 -10.5035
2209 4 1 -11.2027 -17.8305 -10.3188
2210 4 1 -11.0726 -16.776 -9.95169
2212 4 1 -11.6158 -17.5273 -8.66314
2211 4 1 -11.0009 -16.4539 -8.77356
2031 4 1 -13.0845 -24.5825 -7.46499
2030 4 1 -12.4384 -24.6728 -6.49567
2032 4 1 -11.9716 -24.6276 -7.79167
2035 4 1 -10.2772 -24.3633 -7.89283
2017 4 1 -16.9642 -21.5742 -7.15017
2028 4 1 -13.5031 -23.5194 -7.91618
2025 4 1 -14.0071 -21.6 -7.3307
2027 4 1 -12.9729 -22.5021 -7.45728
2038 4 1 -11.069 -23.592 -6.14362
2029 4 1 -12.559 -23.848 -7.41675
2036 4 1 -10.2137 -23.255 -7.37011
2037 4 1 -10.149 -24.2288 -6.55573
2039 4 1 -10.4605 -22.52 -6.41452
2040 4 1 -9.66839 -22.7895 -5.53522
2041 4 1 -10.739 -22.2533 -5.44127
2087 4 1 -1.3198 -21.8628 -5.45831
2016 4 1 -16.2911 -20.6069 -6.71038
2018 4 1 -16.3307 -20.8541 -8.05561
2014 4 1 -17.5786 -20.1513 -5.85699
2015 4 1 -17.4473 -20.9063 -6.71745
2092 4 1 -2.86205 -20.6161 -5.72575
2093 4 1 -2.95027 -19.5902 -6.35212
2074 4 1 -1.89361 -18.8844 -5.65654
2075 4 1 -0.706702 -19.0023 -5.40757
2219 4 1 -15.84 -16.9528 -6.44068
2218 4 1 -14.6992 -17.0511 -6.69698
2220 4 1 -14.6825 -16.6837 -6.30298
2217 4 1 -15.6238 -17.3724 -7.50224
2216 4 1 -14.5847 -16.7319 -7.41768
2213 4 1 -11.8819 -16.9838 -7.57719
2215 4 1 -13.4554 -16.4393 -7.44915
2214 4 1 -12.977 -17.5307 -7.70173
2095 4 1 -3.0739 -18.8248 -7.53885
2094 4 1 -3.5293 -18.5767 -6.53042
2011 4 1 -17.4165 -21.7256 -3.60054
2009 4 1 -17.1638 -23.4579 -3.13894
2010 4 1 -17.5029 -22.8781 -4.08129
2008 4 1 -16.1618 -24.0398 -3.05074
2042 4 1 -10.7122 -22.4654 -4.23809
2055 4 1 -7.21386 -21.7321 -3.09049
2086 4 1 -0.140452 -21.7731 -5.25077
1828 4 1 -2.03351 -23.3617 -2.98216
2080 4 1 -0.229838 -21.7714 -2.7448
2083 4 1 1.55082 -21.7025 -3.41515
2082 4 1 0.313859 -21.9033 -3.20617
2013 4 1 -17.7653 -20.393 -4.62856
2012 4 1 -17.0585 -20.6654 -3.69032
2043 4 1 -11.0361 -21.449 -3.65065
2044 4 1 -11.8927 -21.2541 -2.91855
2057 4 1 -8.5699 -21.0539 -3.66155
2058 4 1 -8.43154 -20.073 -4.22344
2059 4 1 -7.64909 -19.32 -3.74852
2061 4 1 -6.49025 -19.2714 -2.88675
2089 4 1 -2.73531 -21.0804 -4.35119
2091 4 1 -3.01668 -21.2143 -4.67156
2062 4 1 -5.29523 -19.3988 -2.78538
2090 4 1 -2.64164 -20.1528 -5.17295
2088 4 1 -1.61012 -21.1169 -4.65684
2076 4 1 -1.04885 -19.7655 -4.66309
2077 4 1 -0.646992 -18.8919 -3.93855
2078 4 1 -0.449827 -19.9007 -3.42808
2079 4 1 -0.837435 -21.0133 -3.528
2084 4 1 1.63194 -20.6463 -4.11496
2085 4 1 0.665313 -21.2692 -4.60842
2221 4 1 -14.6108 -16.7272 -5.08567
2223 4 1 -15.1257 -16.483 -4.71431
2225 4 1 -15.7165 -16.3767 -3.61084
2067 4 1 -6.09124 -16.3671 -4.8468
2066 4 1 -5.39028 -17.34 -4.92838
2065 4 1 -5.67572 -18.1442 -4.10391
2064 4 1 -6.02394 -18.6378 -3.07762
2072 4 1 -2.98068 -17.3026 -4.89732
2073 4 1 -2.76647 -18.4573 -4.88729
2071 4 1 -4.12844 -17.4553 -4.8046
2070 4 1 -4.78961 -16.979 -3.86151
2068 4 1 -4.97613 -16.4862 -4.38001
2235 4 1 -18.9163 -13.7658 -3.42289
2229 4 1 -16.864 -13.8775 -2.97018
2234 4 1 -18.0106 -14.4602 -3.47162
2233 4 1 -17.3372 -15.251 -4.02256
2232 4 1 -16.4511 -14.3265 -4.0108
2236 4 1 -17.8319 -14.2733 -3.42246
2222 4 1 -14.6963 -15.497 -5.07387
2224 4 1 -15.2283 -15.3662 -4.20558
2227 4 1 -15.0771 -14.2125 -3.30319
2226 4 1 -15.2966 -15.2209 -3.8927
2069 4 1 -4.87524 -15.9661 -3.27974
2261 4 1 -26.3695 -12.2973 -3.30685
2260 4 1 -25.1651 -12.3413 -3.55463
2231 4 1 -16.8028 -13.2355 -4.16739
2230 4 1 -16.6047 -12.6973 -3.02476
2237 4 1 -18.5124 -13.271 -3.23903
1958 4 1 -12.2936 -24.3082 -0.173891
1833 4 1 1.89158 -24.4566 -0.478836
1997 4 1 -18.4449 -21.6567 -0.971574
1999 4 1 -17.4334 -22.4253 -0.0732276
2005 4 1 -15.0384 -23.1438 -1.08245
2006 4 1 -14.9541 -22.8064 -2.28351
2007 4 1 -16.1289 -22.999 -2.4171
2004 4 1 -15.801 -23.6793 -0.365654
2056 4 1 -8.2986 -21.5485 -2.58832
2049 4 1 -9.3555 -21.8479 -0.746477
2050 4 1 -8.38768 -22.5586 -0.673641
2051 4 1 -7.77718 -21.5766 -0.357316
1829 4 1 -1.56354 -22.8857 -2.00299
1826 4 1 -2.25112 -23.2859 -1.68342
1830 4 1 -1.17599 -23.5831 -0.98971
1831 4 1 -0.0575463 -23.8602 -0.517399
1827 4 1 -1.45286 -24.0543 -2.12421
1825 4 1 -2.29295 -23.7647 -0.647538
1832 4 1 1.09704 -23.5677 -0.338796
2081 4 1 0.615542 -22.5953 -2.29824
1839 4 1 3.80093 -22.9575 -0.610246
1840 4 1 4.42778 -21.9283 -0.896246
1994 4 1 -19.6152 -20.227 -1.76333
1996 4 1 -19.3612 -20.9764 -0.454525
1993 4 1 -18.9532 -19.2154 -1.8735
1995 4 1 -18.6198 -20.3097 -1.07238
1992 4 1 -18.5802 -19.4178 -0.76315
2047 4 1 -10.8512 -20.3756 -1.81906
2045 4 1 -11.0295 -20.4457 -2.67216
2046 4 1 -11.5367 -19.4182 -2.27668
2048 4 1 -9.94099 -20.8881 -1.26353
2054 4 1 -7.24079 -21.5272 -1.88062
2053 4 1 -6.65555 -21.1502 -1.00098
2060 4 1 -7.69062 -19.0809 -2.59474
2052 4 1 -7.64553 -20.5246 -0.946609
1741 4 1 -1.76742 -19.6479 -1.23386
1742 4 1 -0.699304 -19.5393 -1.54994
1740 4 1 -1.33817 -18.8921 -0.478626
1746 4 1 1.58237 -20.6965 -0.329836
1743 4 1 0.405042 -19.3925 -1.22231
1745 4 1 2.06791 -20.0439 -1.1237
1744 4 1 1.36202 -19.5069 -1.91137
1748 4 1 0.456323 -19.2019 -0.0561529
1846 4 1 4.60576 -20.1168 -0.687683
1844 4 1 4.75081 -20.9209 -0.126207
1845 4 1 4.93601 -20.9966 -1.36053
2246 4 1 -20.8897 -16.9751 -0.17557
1991 4 1 -18.7253 -18.2963 -0.517685
2063 4 1 -5.21023 -18.395 -2.165
1749 4 1 1.19046 -18.3293 -0.260994
1750 4 1 0.843123 -17.3803 -0.899699
1751 4 1 0.123355 -16.4171 -0.920767
1753 4 1 0.690855 -17.3041 -0.503629
2267 4 1 -25.3427 -13.7981 -0.253239
2250 4 1 -22.2506 -14.548 -0.840442
2251 4 1 -22.7193 -13.5661 -1.38781
2243 4 1 -21.0183 -14.3522 -0.25157
2245 4 1 -20.4251 -16.0071 -0.633289
2244 4 1 -20.3594 -14.921 -1.09344
2228 4 1 -15.7631 -13.808 -2.44353
2263 4 1 -26.0641 -12.8995 -1.83196
2264 4 1 -25.5794 -12.8426 -0.717457
2259 4 1 -24.9029 -12.3179 -2.41182
2262 4 1 -25.4848 -12.2652 -2.57302
2257 4 3 -24.7812 -11.889 -0.970525
2265 4 1 -25.7945 -13.1009 -1.91495
2266 4 1 -25.6215 -12.8553 -0.79466
2269 4 1 -24.9426 -13.13 -0.00981325
2255 4 1 -23.5692 -13.1402 -0.582079
2254 4 1 -22.5592 -12.5743 -0.291898
2252 4 1 -23.2843 -13.1392 -0.41945
2258 4 1 -24.0773 -11.634 -2.00985
2256 4 1 -23.8281 -11.9488 -0.318831
2239 4 1 -19.0063 -12.2393 -1.27389
2240 4 1 -19.1585 -13.3212 -0.849425
2238 4 1 -18.6521 -12.8386 -2.20405
2277 4 1 -24.7997 -10.6381 -0.597632
2276 4 1 -23.8221 -10.1276 -1.05944
3613 4 10 -5.8631 -6.86741 -1.49982
3611 4 1 -5.87904 -6.44773 -1.27987
3614 4 10 -6.97874 -7.25094 -1.32415
3610 4 1 -6.72343 -5.59667 -0.839294
3612 4 10 -4.77918 -6.71818 -1.90942
3604 4 1 -6.02054 -4.68051 -0.88244
3606 4 1 -6.54608 -4.52528 -0.280947
3603 4 1 -5.77139 -3.68458 -1.54286
3602 4 1 -6.50768 -3.22267 -2.32221
3600 4 1 -4.6508 -2.71814 -2.5131
3598 4 1 -5.66369 -1.56019 -0.743936
3597 4 1 -5.98446 -2.58163 -0.379684
3601 4 1 -5.70086 -2.50969 -1.88889
3595 4 1 -3.70951 -2.26925 -0.742547
3596 4 1 -4.86355 -2.42504 -0.868605
3594 4 1 -4.92193 -2.08534 -0.304653
3599 4 1 -5.20458 -2.29529 -1.51099
1815 4 1 -3.05459 -27.501 1.84801
1814 4 1 -2.41667 -27.8091 0.943903
1813 4 1 -1.2307 -28.1839 0.798702
1812 4 1 -2.06921 -28.0906 1.66276
1811 4 1 -2.66792 -28.6945 2.53786
1971 4 1 -13.7914 -24.246 2.56829
1957 4 1 -12.8313 -24.8327 0.701321
1955 4 1 -12.6585 -25.7817 1.94652
1952 4 1 -11.4181 -25.9479 2.27143
1954 4 1 -11.5681 -26.0847 2.4116
1956 4 1 -11.8251 -25.3301 1.13281
1817 4 1 -2.97219 -26.6266 2.41941
1820 4 1 -1.2515 -25.2004 1.68711
1819 4 1 -2.19342 -25.738 1.19079
1818 4 1 -1.87785 -26.4733 2.04698
1822 4 1 -0.980582 -25.7035 1.6606
1823 4 1 -0.98813 -25.1211 0.574332
1835 4 1 1.86419 -24.7129 0.345487
1836 4 1 2.4184 -24.6226 1.35269
1998 4 1 -18.4204 -21.78 0.220355
2000 4 1 -17.6832 -22.1985 1.07588
2003 4 1 -16.6275 -23.7103 0.507625
2002 4 1 -16.3082 -22.6715 1.12404
2001 4 1 -17.2373 -23.0289 1.70838
1959 4 1 -11.4339 -23.7888 0.309095
1975 4 1 -13.2697 -22.1328 2.06675
1960 4 1 -10.8533 -22.7752 0.718143
1963 4 1 -12.4656 -22.2635 1.17254
1967 4 1 -11.7554 -23.544 2.23411
1965 4 1 -11.6526 -22.6015 2.66352
1964 4 1 -11.4521 -21.9713 1.63106
1961 4 1 -11.4574 -21.8173 0.402156
1974 4 1 -12.9896 -23.3233 2.39732
1972 4 1 -13.2133 -23.1553 2.63368
1973 4 1 -12.7507 -22.109 2.24638
1824 4 1 -1.71283 -24.1689 0.349764
1834 4 1 1.21478 -23.7221 0.107266
1843 4 1 4.37809 -21.578 0.749066
1838 4 1 3.29146 -23.2815 0.486189
1841 4 1 4.27604 -22.2273 0.190681
1837 4 1 3.43665 -23.9404 1.42461
1842 4 1 5.50545 -21.923 0.322069
1988 4 1 -17.3998 -19.7941 1.75805
1989 4 1 -17.9742 -19.0041 1.19414
1986 4 1 -16.6902 -19.4734 2.34259
1983 4 1 -16.2279 -19.0278 2.08001
1985 4 1 -16.5898 -20.7054 2.53582
1977 4 1 -14.1667 -21.1515 2.31098
1980 4 1 -15.6439 -19.5927 1.95019
1982 4 1 -15.3588 -19.5732 2.49919
1976 4 1 -12.9619 -21.0377 2.50391
1962 4 1 -12.2403 -21.1583 0.943025
1736 4 1 -2.69246 -19.2692 2.5707
1739 4 1 -2.34572 -19.0691 0.220891
1738 4 1 -2.47182 -19.3146 1.42584
1747 4 1 1.31068 -19.8437 0.561213
1851 4 1 3.12674 -20.1977 2.03426
1850 4 1 3.30419 -20.4661 0.878947
1849 4 1 4.24044 -20.7024 1.56294
1848 4 1 4.75156 -20.1349 0.725991
1847 4 1 3.7675 -20.0003 0.119403
2247 4 1 -21.2647 -16.3541 0.790003
1990 4 1 -18.231 -17.9768 0.543738
1981 4 1 -15.5889 -18.4258 2.24777
1737 4 1 -3.22872 -18.4581 1.83173
1755 4 1 -0.956873 -17.1815 0.305654
1756 4 1 -0.617352 -17.9771 1.12438
1758 4 1 -1.33266 -16.2245 2.40619
1757 4 1 -1.05429 -17.1108 1.72963
1754 4 1 0.149986 -17.5648 0.531364
1752 4 1 0.821928 -16.2844 0.0413228
2268 4 1 -24.7381 -14.0646 0.807667
2248 4 1 -22.0795 -15.5839 1.34022
2249 4 1 -22.3782 -15.2746 0.150056
2242 4 1 -20.1219 -13.753 0.263161
2241 4 1 -18.8877 -13.7133 0.284981
1762 4 1 -3.20229 -13.9597 2.24202
1759 4 1 -1.54949 -15.1845 1.9859
1761 4 1 -2.10173 -14.2632 2.39582
2270 4 1 -24.9768 -11.9991 0.417395
2273 4 1 -24.3856 -11.7283 1.49128
2271 4 1 -25.8586 -12.2155 1.11289
2272 4 1 -25.4051 -11.2158 1.78641
2274 4 1 -23.5389 -11.2886 0.814181
2253 4 1 -23.5429 -12.2801 0.282986
2290 4 1 -25.0215 -8.85405 2.33636
2280 4 1 -24.2674 -8.88328 0.943304
2293 4 1 -26.5684 -9.0018 2.42522
2288 4 1 -24.6367 -8.65356 2.5848
2275 4 1 -23.7508 -10.2883 0.192089
2279 4 1 -23.264 -9.55356 0.782732
2281 4 1 -23.6391 -9.13351 1.99344
2282 4 1 -23.2499 -8.1624 1.4233
2278 4 1 -24.0377 -10.3488 0.276987
2287 4 1 -24.2633 -7.54776 2.33753
2295 4 1 -26.843 -7.39759 2.4443
2284 4 1 -23.4525 -6.96072 2.08818
2283 4 1 -23.4145 -8.07067 2.52677
3605 4 1 -5.45073 -4.36571 0.145938
3608 4 1 -6.63829 -4.36326 0.28944
3607 4 1 -7.44976 -5.28337 0.0694199
3609 4 1 -5.90754 -5.24711 0.0110717
3586 4 1 -0.897094 -2.85836 1.33789
3593 4 1 -4.59742 -1.03287 0.188303
3590 4 1 -2.69483 -1.86649 0.798861
3591 4 1 -3.8093 -1.93795 0.803507
3592 4 1 -3.31805 -0.985209 0.285865
3577 4 1 -3.19449 -2.68609 2.64967
3589 4 1 -1.73904 -1.30991 1.09943
3588 4 1 -2.10206 -1.38766 2.14889
3587 4 1 -1.67188 -2.03734 1.21865
3585 4 1 -1.23952 -2.34437 2.32825
3513 4 1 1.53759 -2.15682 2.58452
1936 4 1 -7.74927 -27.3655 4.9925
1933 4 1 -6.79236 -28.3142 4.79105
1934 4 1 -7.68054 -27.4975 4.79242
1932 4 1 -5.65768 -27.8253 4.93607
1816 4 1 -3.36471 -27.61 3.04394
1809 4 1 -3.17716 -27.0666 3.95275
1808 4 1 -2.64803 -27.3888 4.98685
1810 4 1 -2.66402 -28.1206 3.54426
1807 4 1 -2.36165 -27.3796 3.81768
1867 4 1 0.798356 -27.9427 4.94456
1864 4 1 0.476884 -26.9329 4.02853
1866 4 1 1.06197 -27.348 3.89321
1950 4 1 -11.4137 -25.9459 4.06552
1951 4 1 -11.0385 -26.7173 3.1816
1949 4 1 -11.3421 -26.2907 5.22907
1953 4 1 -10.6375 -25.9004 3.19867
1946 4 1 -9.56066 -26.7778 4.78814
1947 4 1 -10.4001 -25.9574 5.16077
1943 4 1 -8.77633 -25.14 3.2832
1944 4 1 -8.42641 -26.1484 3.90262
1941 4 1 -8.14352 -25.3313 4.59483
1942 4 1 -9.23178 -25.3005 4.4445
1945 4 1 -9.61832 -26.1431 3.75372
1821 4 1 -0.722104 -25.3652 2.73379
1805 4 1 -1.16865 -25.9921 5.11924
1806 4 1 -1.53843 -26.4865 4.04682
1802 4 1 -2.20157 -25.1939 5.18134
1804 4 1 -2.19394 -25.4511 4.89434
1803 4 1 -2.4469 -24.4204 4.34544
1862 4 1 2.08198 -25.8197 4.02206
1863 4 1 0.959529 -25.9074 4.1176
1865 4 1 1.29876 -26.8884 4.98886
1860 4 1 4.09504 -25.3958 4.42513
1857 4 1 3.44995 -24.5068 3.93078
1859 4 1 3.00089 -24.8109 4.28421
1861 4 1 3.18888 -25.8719 3.79581
1858 4 1 3.86766 -25.5872 4.18197
1969 4 1 -12.7635 -22.7186 4.10199
1968 4 1 -12.0596 -23.2737 3.37227
1966 4 1 -10.8725 -23.4542 3.06993
1970 4 1 -13.22 -23.4426 3.33323
1800 4 1 -3.2616 -23.3859 5.37509
1799 4 1 -4.39375 -23.8148 4.95514
1797 4 1 -4.56309 -22.7398 4.22483
1798 4 1 -4.2173 -23.8201 3.85135
1796 4 1 -5.20838 -23.6908 4.55547
1856 4 1 3.6487 -23.3235 3.43448
1855 4 1 3.68415 -22.198 3.74231
1984 4 1 -17.1132 -19.5444 2.73834
1987 4 1 -17.8388 -19.5943 2.89842
1979 4 1 -15.5151 -20.4682 2.7364
1978 4 1 -14.4532 -20.5554 3.2281
1775 4 1 -5.73725 -19.5653 4.5633
1776 4 1 -5.13468 -19.6835 3.50563
1777 4 1 -5.35414 -19.7033 4.67143
1774 4 1 -5.05028 -19.7838 3.59521
1772 4 1 -3.81468 -19.5028 4.32897
1732 4 1 -0.893745 -19.3925 3.92409
1731 4 1 -1.32799 -18.9316 2.84398
1853 4 1 2.52861 -21.4503 3.79452
1852 4 1 2.52945 -20.7692 2.8069
1854 4 1 3.54302 -20.9944 3.88836
1735 4 1 -2.71909 -18.3658 3.35345
1773 4 1 -4.61825 -18.6642 4.02595
1771 4 1 -3.40396 -18.4136 4.8096
1770 4 1 -4.42251 -17.9501 5.09027
1769 4 1 -5.03738 -17.704 4.10835
1768 4 1 -4.97352 -16.5476 4.46642
1730 4 1 -1.08772 -18.5959 4.00695
1733 4 1 -1.55722 -18.5972 3.23867
1729 4 1 -0.456286 -18.8006 4.9683
1734 4 1 -1.91284 -17.8033 4.0785
1728 4 1 0.581112 -18.5262 4.46701
1727 4 1 0.943047 -17.5559 3.91796
1724 4 1 0.826859 -16.219 5.24884
1726 4 1 0.690032 -16.5925 4.58846
1763 4 1 -3.81843 -14.5694 3.06114
1767 4 1 -4.66288 -15.4365 4.04596
1764 4 1 -3.19115 -15.5022 3.57378
1766 4 1 -3.81634 -15.6252 4.79686
1765 4 1 -2.78551 -16.0088 4.52174
1760 4 1 -1.09518 -14.6621 3.03161
1725 4 1 1.47172 -15.8391 4.23989
1722 4 1 1.00434 -15.6738 5.28407
2300 4 1 -27.2595 -8.134 4.52259
2294 4 1 -27.4734 -8.3727 2.6954
2301 4 1 -27.182 -9.23746 4.18616
2291 4 1 -25.5218 -9.76852 2.80616
2289 4 1 -25.3174 -9.06014 3.44742
2292 4 1 -25.7225 -8.7236 3.23138
2302 4 1 -26.6047 -8.25614 4.75577
2308 4 1 -26.9703 -6.04881 3.10733
2304 4 1 -27.3646 -6.43744 4.00593
2306 4 1 -27.7375 -5.49775 4.36106
2305 4 1 -28.0877 -5.77761 3.2549
2303 4 1 -27.5026 -7.5235 4.62321
2299 4 1 -26.4153 -7.65083 5.22922
2296 4 1 -26.8474 -8.07295 3.38265
2297 4 1 -26.135 -7.14139 3.075
2298 4 1 -25.8356 -7.38652 4.21022
2313 4 1 -24.2511 -5.91267 4.60676
2312 4 1 -25.2228 -6.64195 4.80326
2309 4 1 -26.0562 -5.58918 3.61332
2310 4 1 -24.9696 -6.01562 3.86814
2286 4 1 -23.8148 -6.52534 2.91085
2285 4 1 -23.9694 -7.70566 2.97177
2311 4 1 -24.179 -6.86352 4.11531
2314 4 1 -23.7287 -6.89574 4.91865
2316 4 1 -23.1135 -6.03309 4.87602
2315 4 1 -22.8453 -6.94762 4.01693
2307 4 1 -27.4798 -5.05702 3.32334
2318 4 1 -22.6559 -5.31003 5.02378
2319 4 1 -22.5839 -4.37868 4.31445
2320 4 1 -22.9986 -3.65934 3.5679
2322 4 1 -21.7704 -2.99567 3.8406
2321 4 1 -22.3574 -3.82583 4.52942
2323 4 1 -21.3322 -3.23163 4.90211
3580 4 1 -2.33752 -2.71333 5.1748
3582 4 1 -1.36869 -3.77989 3.34535
3583 4 1 -0.862947 -2.79766 3.00264
3581 4 1 -2.16527 -3.22738 4.05884
3516 4 1 1.70069 -3.67923 4.52281
3514 4 1 1.32275 -3.18926 3.1298
3573 4 1 -6.05068 -1.42029 4.2402
3572 4 1 -5.74638 -0.76824 5.17444
3571 4 1 -6.80889 -0.632263 4.62481
3578 4 1 -3.46445 -2.01023 3.68405
3575 4 1 -3.69943 -1.35684 4.26917
3574 4 1 -4.85352 -1.07274 4.30783
3576 4 1 -3.62164 -1.59439 3.12291
3579 4 1 -2.72328 -1.75552 4.55221
3584 4 1 -0.900935 -1.64145 3.22535
3512 4 1 1.59775 -1.21567 3.28989
3511 4 1 0.87028 -0.363639 2.95919
3515 4 1 1.83158 -2.58156 4.05088
3518 4 1 1.41063 -2.66335 4.88297
1935 4 1 -6.75526 -27.9302 5.49105
1930 4 1 -5.53436 -27.3566 6.72236
1868 4 1 -0.154362 -27.347 5.40982
1870 4 1 -0.122495 -26.9413 6.85911
1869 4 1 0.846242 -27.1204 6.08087
1948 4 1 -10.9681 -25.507 6.11627
1939 4 1 -7.51124 -26.783 6.01613
1940 4 1 -7.91005 -25.6646 5.74572
1937 4 1 -7.59108 -26.7026 5.9791
1938 4 1 -6.56913 -26.1565 6.3334
1795 4 1 -5.78503 -24.3438 5.4515
1931 4 1 -5.88308 -26.8942 5.61847
1929 4 1 -6.20712 -26.6558 7.46768
1927 4 1 -6.39046 -25.5487 7.63992
1801 4 1 -3.14841 -24.525 5.5582
1924 4 1 -4.54705 -24.5257 7.12093
1925 4 1 -4.45302 -25.6024 7.62578
1928 4 1 -5.35894 -25.7737 7.12871
1874 4 1 -0.868589 -25.3061 6.75953
1871 4 1 -0.11144 -25.9818 6.04845
1875 4 1 -0.764753 -25.5922 7.89458
1876 4 1 -1.18168 -24.7565 7.13667
1877 4 1 -2.3702 -24.5786 7.26811
1873 4 1 0.283647 -25.7766 6.99759
1872 4 1 0.457292 -24.903 6.17065
1789 4 1 -5.4982 -23.0746 7.64948
1791 4 1 -6.6594 -23.5641 6.18789
1792 4 1 -5.66741 -23.5684 5.52286
1794 4 1 -6.40755 -23.5308 6.08143
1790 4 1 -6.02641 -22.7057 6.60351
1788 4 1 -5.5526 -21.8332 7.75657
1923 4 1 -3.73674 -23.9341 7.89138
1793 4 1 -5.35618 -24.045 6.49947
1911 4 1 -2.73312 -23.0152 6.47534
1916 4 1 -4.05559 -21.737 7.85701
1920 4 1 -3.64868 -22.9815 7.39556
1912 4 1 -2.66618 -22.1181 7.23448
1910 4 1 -2.27199 -23.3295 5.44392
1906 4 1 -1.60989 -23.418 6.50301
1905 4 1 -0.672271 -23.4121 7.2331
1909 4 1 -1.08073 -23.5326 5.76679
1907 4 1 -0.708354 -22.7899 6.09006
1902 4 1 -0.623847 -23.4274 7.97361
1908 4 1 0.17552 -23.5892 5.91342
1903 4 1 0.641019 -23.6033 7.96135
1778 4 1 -6.1058 -19.2079 5.40217
1785 4 1 -5.9936 -19.7072 6.65276
1784 4 1 -5.47614 -19.6645 7.77727
1786 4 1 -5.33393 -20.2322 7.46048
1787 4 1 -5.11483 -21.2109 6.76415
1915 4 1 -3.27363 -20.9202 7.685
1914 4 1 -2.41013 -20.8354 6.85093
1913 4 1 -2.02175 -21.3593 7.88283
1780 4 1 -6.74357 -17.1433 6.51403
1781 4 1 -5.89205 -17.7667 5.89213
1782 4 1 -6.13464 -18.5619 6.81568
1779 4 1 -6.64731 -18.2169 5.99737
1783 4 1 -5.88968 -18.5821 8.05249
1713 4 1 -2.90755 -17.3953 6.99027
1709 4 1 -4.83995 -16.7669 7.10271
1711 4 1 -4.79886 -17.3171 6.94554
1712 4 1 -3.7847 -16.8073 6.45325
1710 4 1 -3.73049 -16.7134 6.66441
1707 4 1 -3.65926 -17.0172 7.63168
1716 4 1 -0.738739 -16.2534 6.34926
1714 4 1 -1.99677 -16.9585 7.52912
1717 4 1 -0.349742 -17.4545 6.57518
1720 4 1 1.18398 -16.742 7.45049
1719 4 1 1.34452 -17.7625 6.87529
1718 4 1 0.376046 -17.6157 7.56384
1708 4 1 -4.14229 -15.9607 7.76441
1715 4 1 -1.53033 -15.951 7.27195
1723 4 1 0.826721 -15.9967 6.47854
1721 4 1 1.34864 -16.1402 6.4035
2317 4 1 -22.1688 -6.21782 5.58435
2347 4 1 -27.2166 -4.36132 6.66541
2345 4 1 -27.7282 -3.97466 7.94016
2346 4 1 -28.1776 -4.82164 7.24379
2348 4 1 -26.4381 -4.67593 7.42051
2349 4 1 -25.707 -4.81564 6.44556
2350 4 1 -24.7394 -4.32609 6.2541
2352 4 1 -24.5611 -4.41532 6.06352
2354 4 1 -24.9394 -2.95349 6.79474
2355 4 1 -25.4176 -2.9379 7.89239
2351 4 1 -23.6618 -3.77677 6.45867
2353 4 1 -23.9771 -3.71104 6.76856
2336 4 1 -23.0913 -2.91007 7.8494
2324 4 1 -21.3205 -4.10899 5.75771
2325 4 1 -21.4366 -3.25491 6.59812
3521 4 1 1.62739 -2.80802 7.83709
3519 4 1 1.22156 -3.34734 5.76561
3523 4 1 2.42803 -3.13002 7.70557
3517 4 1 1.37202 -3.58763 5.68588
3520 4 1 1.33414 -2.77319 6.70751
2326 4 1 -21.8154 -2.38529 5.85877
2328 4 1 -22.8654 -0.737704 5.69707
2327 4 1 -22.2256 -1.43448 6.44722
2329 4 1 -22.8689 -0.419492 6.78056
2333 4 1 -23.711 -1.58776 7.77257
2334 4 1 -23.1439 -2.6547 7.99907
3568 4 1 -6.70029 -0.136488 6.0892
3569 4 1 -6.47559 -1.21069 5.579
3570 4 1 -7.37696 -0.443632 5.61787
3522 4 1 2.39087 -1.88865 7.6364
1926 4 1 -5.41749 -26.1277 8.23058
1881 4 1 -3.39295 -24.2639 9.74951
1883 4 1 -1.92026 -24.6718 10.5882
1879 4 1 -2.23146 -24.3922 9.58202
1882 4 1 -2.40656 -24.9424 9.54797
1921 4 1 -3.14558 -22.5569 8.39967
1922 4 1 -4.25272 -22.9426 8.28751
1880 4 1 -2.81151 -23.7975 8.79591
1917 4 1 -3.87598 -21.6553 9.11395
1919 4 1 -2.90622 -22.5544 8.28885
1918 4 1 -2.74757 -22.0106 9.43522
1904 4 1 -0.357263 -23.2183 8.41847
1878 4 1 -2.16218 -24.0331 8.40598
1898 4 1 -0.729321 -22.8913 10.1086
1899 4 1 -1.84379 -23.2584 10.2898
1901 4 1 -0.634232 -23.0902 9.11394
1900 4 1 -1.61343 -22.5493 9.38105
1896 4 1 -0.072035 -23.6287 10.7365
1702 4 10 -6.24288 -17.6089 8.95418
1706 4 1 -3.83982 -16.4891 8.74445
1703 4 10 -5.3708 -17.5726 8.09736
1704 4 10 -4.27107 -16.9874 8.31296
1705 4 1 -3.11152 -17.3123 8.10633
2343 4 1 -27.3628 -4.36926 9.39204
2344 4 1 -26.7166 -4.4149 8.46633
2356 4 1 -26.3062 -3.48988 8.39343
2342 4 1 -26.326 -3.76211 9.4024
2339 4 1 -24.9911 -4.98063 9.4738
2341 4 1 -25.5124 -3.84545 10.2747
2340 4 1 -26.0928 -4.799 10.0473
2338 4 1 -24.8852 -3.77089 9.25957
2337 4 1 -23.9355 -3.3796 8.70214
2335 4 1 -23.8175 -3.31017 8.69045
3529 4 1 -1.01267 -3.3696 8.96995
3527 4 1 -0.346775 -3.98701 9.31872
3526 4 1 -0.00174318 -3.86343 8.19142
3530 4 1 -1.83752 -2.77333 9.5607
3528 4 1 -1.09635 -4.53676 8.58987
3525 4 1 0.864762 -3.21198 8.83399
2361 4 1 -27.2457 -0.107102 9.65724
2359 4 1 -25.4159 -1.6439 9.05026
2357 4 1 -25.4322 -2.58584 8.36519
2360 4 1 -26.3971 -0.91741 9.20618
2358 4 1 -26.4253 -1.96489 8.48792
2332 4 1 -23.1336 -1.17898 8.77471
2331 4 1 -23.8984 -0.426913 8.21596
3547 4 1 -4.52076 -0.285169 10.6013
3545 4 1 -4.13914 -1.19854 10.1616
3531 4 1 -1.69401 -1.85826 8.74339
3532 4 1 -1.71799 -0.963968 9.62484
3533 4 1 -0.621626 -1.37012 9.52443
3534 4 1 -1.14306 -0.23028 9.76882
2772 4 1 1.68493 -0.0853307 8.89169
2773 4 1 1.82691 -0.477651 9.97092
3524 4 1 1.63834 -2.41493 8.25454
2777 4 1 3.22176 -0.352853 10.2644
1884 4 1 -2.85217 -25.1192 11.2262
1885 4 1 -3.77885 -25.115 11.8987
1886 4 1 -2.94924 -25.9594 12.1998
1888 4 1 -0.920078 -25.7766 13.1644
1887 4 1 -1.97994 -26.1675 12.9546
1889 4 1 -0.384611 -24.7357 12.9767
1890 4 1 -0.189941 -25.7848 12.4006
1891 4 1 -1.21173 -25.19 12.2726
1895 4 1 0.581624 -24.6289 10.8179
1897 4 1 -1.18239 -23.3583 11.0436
1893 4 1 -0.124646 -23.9302 12.3777
1892 4 1 -1.33416 -24.03 12.0537
1894 4 1 0.937737 -24.1894 11.8409
3542 4 1 -2.81294 -1.89547 11.4588
3543 4 1 -3.52799 -1.13166 10.9113
3541 4 1 -3.1773 -2.46467 12.4085
3546 4 1 -3.9563 -1.03877 11.3589
3544 4 1 -4.68209 -0.803478 11.2137
3539 4 1 -2.36676 -0.667774 11.5246
3540 4 1 -2.26114 -1.60643 12.2625
2774 4 1 2.06693 -0.903545 11.1583
2775 4 1 2.47827 -0.270212 12.1066
3185 4 1 16.2938 16.3691 -11.0672
3196 4 1 13.7046 21.1287 -11.4699
3195 4 1 14.7352 20.7931 -11.0257
3191 4 1 17.9868 20.3442 -10.9444
3399 4 1 -7.27392 10.6286 -8.10173
3398 4 1 -7.34824 11.5123 -8.83351
3393 4 1 -5.74896 12.5602 -9.48896
3396 4 1 -7.16245 12.4952 -9.50767
3395 4 1 -5.99934 12.8546 -9.52115
3397 4 1 -6.94044 12.4457 -8.30026
3392 4 1 -4.63065 12.5577 -10.0075
3394 4 1 -5.33482 13.4183 -10.2503
3390 4 1 -5.7795 13.4857 -8.71755
3391 4 1 -5.2534 13.5216 -9.7558
3140 4 1 15.4711 15.6115 -8.87196
3138 4 1 14.6404 15.9299 -8.84754
3184 4 1 16.3135 15.2246 -10.5987
3183 4 1 16.5939 15.2055 -9.36031
3182 4 1 17.1639 14.1931 -9.14708
3181 4 1 17.3968 15.4043 -9.46454
3180 4 1 18.3886 16.0237 -9.37195
3179 4 1 18.268 15.5299 -8.35396
3175 4 1 20.4815 14.5048 -10.196
3176 4 1 20.0605 14.009 -9.22001
3174 4 1 20.2302 14.9417 -9.08105
3177 4 1 19.3308 14.6172 -9.98714
3178 4 1 19.1481 14.7251 -8.83544
3173 4 1 20.9279 14.7859 -8.12653
3385 4 1 -3.47591 16.8468 -8.09293
3240 4 1 3.89748 18.4043 -8.43889
3238 4 1 4.00215 17.8016 -8.09616
3239 4 1 3.77351 17.4553 -9.17302
3235 4 1 6.72448 18.6459 -9.2651
3234 4 1 6.40599 18.2945 -8.14654
3236 4 1 6.13769 18.488 -8.16067
3135 4 1 13.6462 17.1281 -8.40373
3136 4 1 14.0576 17.5353 -9.48457
3137 4 1 13.7365 16.4054 -9.52688
3132 4 1 14.8857 17.9589 -8.35658
3206 4 1 14.0338 18.8304 -8.40388
3130 4 1 15.0304 17.7478 -8.07843
3186 4 1 17.1891 17.1471 -10.6218
3187 4 1 16.4157 18.0715 -10.7094
3168 4 1 17.8981 17.8646 -9.83717
3167 4 1 18.8225 18.5346 -9.38958
3141 4 1 16.1633 16.5552 -8.9585
3171 4 1 20.2136 16.8303 -8.46671
3169 4 1 18.8858 17.8308 -9.13089
3170 4 1 19.8331 17.2068 -9.52075
3243 4 1 1.94626 20.0262 -8.70976
3244 4 1 1.6054 21.119 -8.97808
3242 4 1 3.17273 19.7764 -8.6344
3241 4 1 3.72745 19.0882 -9.42162
3203 4 1 12.5233 19.5 -9.2911
3202 4 1 12.7923 20.6759 -9.27833
3200 4 1 12.5029 21.3418 -9.07865
3201 4 1 12.7126 21.1993 -10.3169
3199 4 1 12.5448 20.6709 -10.045
3194 4 1 15.7476 20.8106 -10.4482
3208 4 1 14.5494 20.3683 -8.23335
3207 4 1 13.4813 19.8374 -8.13924
3204 4 1 13.75 19.7325 -9.05973
3190 4 1 17.5396 20.1232 -9.87524
3193 4 1 16.5317 20.9623 -9.47542
3188 4 1 16.5614 18.8784 -9.87087
3189 4 1 16.5049 19.8506 -9.28094
3192 4 1 16.842 20.5661 -10.5875
3166 4 1 18.0543 18.9073 -8.53507
3165 4 1 19.172 19.2052 -8.18365
3246 4 1 1.13032 22.1222 -9.0256
3245 4 1 1.85034 21.9482 -8.14584
3247 4 1 0.685905 23.101 -8.44521
3198 4 1 13.0125 21.851 -10.2151
3197 4 1 14.2266 21.751 -10.5018
3400 4 1 -8.24767 10.2728 -7.4701
3404 4 1 -8.98595 10.5023 -6.31043
3402 4 1 -8.11696 10.4537 -7.08675
3405 4 1 -7.98151 10.4264 -5.68558
3401 4 1 -8.11284 11.462 -7.60486
3403 4 1 -9.06258 11.0327 -7.40479
3389 4 1 -5.10999 14.2001 -8.00207
3387 4 1 -4.5819 15.7643 -7.33271
3388 4 1 -4.87472 14.6938 -6.9026
3384 4 1 -3.28721 15.7539 -7.58176
3380 4 1 -2.43531 15.7426 -6.67806
3383 4 1 -2.56803 16.0061 -6.79646
3222 4 1 9.0914 15.7932 -6.04
3134 4 1 13.8704 16.0197 -8.03538
3139 4 1 14.9649 15.4671 -7.78204
3142 4 1 16.6968 16.078 -7.97685
3172 4 1 20.8063 15.9298 -7.86813
3386 4 1 -3.80664 16.6336 -6.95603
3381 4 1 -2.84608 16.5757 -5.86657
3382 4 1 -1.71964 16.1734 -6.05626
3379 4 1 -2.03674 16.5877 -5.88892
3377 4 1 -0.132682 17.8571 -6.02877
3378 4 1 -1.17282 17.3029 -6.36798
3376 4 1 1.02132 17.5172 -6.28357
3375 4 1 0.758672 18.417 -5.43124
3237 4 1 5.15714 17.8528 -8.02595
3230 4 1 4.91225 17.4749 -6.43259
3229 4 1 5.25425 16.8087 -5.55113
3233 4 1 6.5513 17.154 -7.77764
3232 4 1 6.00962 17.531 -6.79869
3231 4 1 5.7467 17.9855 -5.79461
3225 4 1 7.15311 17.4888 -5.45817
3219 4 1 10.3914 17.1949 -7.21473
3220 4 1 9.78019 16.6265 -6.40417
3218 4 1 10.336 18.0289 -6.32177
3217 4 1 9.91226 18.056 -7.45547
3221 4 1 9.07963 16.8434 -5.51153
3223 4 1 8.72357 16.9399 -6.08157
3216 4 1 10.8625 18.7853 -7.65769
3051 4 1 11.8904 17.2704 -5.70503
3133 4 1 14.2184 17.0839 -7.92575
3128 4 1 14.1269 17.959 -6.05376
3129 4 1 14.4662 17.4076 -7.05281
3131 4 1 14.0899 18.2637 -7.49764
3143 4 1 17.6765 16.5862 -7.67352
3144 4 1 16.6322 16.338 -7.23742
3146 4 1 18.3268 17.7569 -6.81507
3145 4 1 17.7248 16.7223 -6.72647
3161 4 1 17.4437 17.7705 -6.14571
3162 4 1 18.2508 18.6602 -5.91588
3147 4 1 19.2052 18.0519 -6.01896
3148 4 1 19.8413 17.2108 -6.5937
3149 4 1 20.7792 17.0778 -5.84802
3153 4 1 20.3385 18.415 -6.80379
3151 4 1 21.1918 17.0946 -6.80991
3150 4 1 21.3755 18.0999 -6.26936
3152 4 1 20.6445 17.6413 -5.8921
3154 4 1 19.8554 18.7705 -5.73635
3214 4 1 10.7339 20.7884 -7.32885
3285 4 1 9.4582 21.264 -6.71276
3215 4 1 10.6522 19.6705 -6.94302
3284 4 1 8.41505 21.1141 -6.13827
3211 4 1 13.1063 20.7175 -7.02142
3212 4 1 12.0128 20.9058 -7.0552
3205 4 1 13.872 19.9661 -7.92244
3210 4 1 14.2592 20.8864 -7.02702
3209 4 1 15.3027 20.3058 -7.21535
3127 4 1 13.6303 18.992 -5.75923
3163 4 1 17.9596 18.9961 -6.99272
3164 4 1 18.0113 19.5395 -8.07103
3250 4 1 0.748936 23.7176 -6.62408
3248 4 1 1.45704 23.503 -7.61514
3278 4 1 6.64237 24.0766 -6.2885
3279 4 1 7.33027 24.1836 -7.22331
3280 4 1 7.49527 23.0547 -6.66955
3281 4 1 7.67376 22.7539 -5.58262
3283 4 1 7.53238 21.8869 -5.72727
3282 4 1 7.68941 22.4311 -6.77976
3286 4 1 10.1568 22.1994 -6.62944
3287 4 1 10.0621 22.035 -5.45213
3213 4 1 11.3331 21.797 -7.13717
3249 4 1 0.647022 24.279 -7.75659
3251 4 1 1.47155 24.343 -7.39165
3253 4 1 0.221314 25.5145 -7.25371
3252 4 1 1.16175 25.1526 -6.56282
3254 4 1 0.812593 26.3181 -6.65756
3270 4 1 0.161923 25.7262 -5.4022
3273 4 1 2.62149 25.4362 -5.44424
3275 4 1 4.96593 25.9168 -5.81668
3274 4 1 3.73718 25.9046 -5.4782
3277 4 1 5.73302 24.4411 -5.67116
3276 4 1 6.14805 25.5406 -5.85795
3256 4 1 0.659465 27.804 -6.16453
3255 4 1 1.5149 27.0426 -6.00634
3425 4 1 -3.45492 7.0332 -3.5096
3424 4 1 -3.37122 7.99664 -2.86403
3421 4 1 -4.60106 7.58767 -4.37824
3422 4 1 -5.30231 7.48414 -3.34454
3423 4 1 -4.21303 7.97958 -3.82512
3430 4 1 -1.97814 6.34828 -2.93771
2623 4 1 2.5219 6.32199 -3.05229
3426 4 1 -3.37044 8.18415 -3.3121
3420 4 1 -4.84355 8.11982 -3.34838
2613 4 1 -0.745988 10.535 -3.50551
2612 4 1 -0.82537 9.62215 -4.25278
2609 4 1 1.18367 10.2003 -4.35579
2611 4 1 0.0928571 10.2438 -3.93098
2610 4 1 0.328283 9.37257 -4.63108
2621 4 1 2.33775 8.12637 -2.88212
2614 4 1 0.136588 10.0726 -2.83678
2608 4 1 1.86329 10.3925 -5.36334
3406 4 1 -7.05909 11.1508 -5.25417
3407 4 1 -7.40741 11.8923 -4.31904
3408 4 1 -7.41687 11.1354 -3.35963
2603 4 1 -0.428608 11.8398 -2.86344
2604 4 1 0.335527 12.709 -2.69583
2606 4 1 1.46562 11.8801 -3.70941
2607 4 1 1.68231 11.4702 -4.84132
2605 4 1 0.262669 12.1759 -3.76002
3059 4 1 13.0518 12.5668 -4.91294
3058 4 1 11.842 12.7668 -4.83006
3062 4 1 14.3821 12.3282 -4.02317
3061 4 1 13.7941 13.0145 -4.75253
3063 4 1 15.3218 12.5707 -3.29826
3060 4 1 13.5868 12.3893 -3.81117
3064 4 1 14.3398 13.1007 -2.74597
3057 4 1 12.1314 13.748 -4.18998
3054 4 1 11.2496 15.2696 -4.49437
3055 4 1 11.0808 14.2822 -5.21807
3056 4 1 11.3308 14.6027 -4.05252
3045 4 1 12.475 15.9418 -2.83253
3065 4 1 14.3436 14.2535 -2.97548
3066 4 1 15.1294 14.3052 -3.91721
3067 4 1 14.4812 15.3306 -4.17626
3068 4 1 14.8881 15.6335 -3.03128
3373 4 1 1.45346 18.6302 -3.80112
3372 4 1 1.04539 17.8267 -4.60925
3228 4 1 6.33217 17.1596 -5.14997
3226 4 1 7.18713 18.6207 -4.90726
3227 4 1 7.46022 17.4397 -4.96817
3224 4 1 8.36174 17.6085 -5.19355
3053 4 1 10.8509 16.2813 -5.03074
3052 4 1 12.0041 16.2094 -5.06083
3050 4 1 12.1167 17.7221 -4.66441
3049 4 1 12.2431 16.6268 -4.08478
3125 4 1 13.3266 17.8967 -4.6552
3121 4 1 13.2046 18.665 -3.8342
3048 4 1 12.9293 16.7287 -3.07701
3077 4 1 13.4299 17.9716 -2.97959
3124 4 1 14.4734 18.3354 -4.64555
3126 4 1 14.2671 18.556 -4.86428
3069 4 1 14.6621 16.7696 -3.10494
3123 4 1 14.1761 17.2151 -4.76957
3122 4 1 14.2899 18.0313 -3.93413
3160 4 1 18.4202 17.8411 -5.37431
3157 4 1 19.4771 18.7182 -3.97986
3159 4 1 19.2293 17.9631 -4.53636
3156 4 1 20.3419 18.0393 -4.51369
3158 4 1 20.2848 17.7939 -4.05457
3374 4 1 1.71347 18.9351 -4.92508
3371 4 1 1.30799 18.962 -4.26872
3369 4 1 0.956831 19.9887 -3.9425
3368 4 1 1.63919 19.9668 -2.97547
3370 4 1 0.783222 19.6138 -5.07668
3367 4 1 2.5995 20.7149 -3.1843
3288 4 1 9.69537 21.2714 -4.69417
3120 4 1 12.3959 19.4989 -3.37068
3291 4 1 11.2736 21.2839 -3.94222
3119 4 1 13.5155 19.3515 -2.82722
3116 4 1 15.264 19.8215 -3.89605
3118 4 1 14.6738 19.126 -3.02232
3117 4 1 14.2294 20.0662 -3.57371
3113 4 1 15.2734 20.139 -2.77849
3115 4 1 15.386 19.8136 -2.70673
3114 4 1 15.616 20.0402 -3.84427
3155 4 1 20.7465 19.0455 -5.09189
3366 4 1 1.82824 21.5577 -3.3561
3364 4 1 3.11685 23.0347 -2.70671
3289 4 1 10.7175 21.8938 -4.9065
3292 4 1 10.3518 21.9986 -3.64851
3293 4 1 10.0572 23.1274 -3.52845
3294 4 1 10.4608 24.1412 -3.93226
3290 4 1 11.4011 22.4192 -4.129
3269 4 1 -0.520356 25.4865 -4.42176
3272 4 1 2.09264 24.6212 -4.81847
3268 4 1 0.360103 25.5742 -3.69895
3267 4 1 1.04002 24.5338 -3.69012
3265 4 1 1.77647 24.9504 -2.9281
3264 4 1 1.69962 26.0775 -3.19321
3271 4 1 1.36858 25.493 -5.32763
3263 4 1 0.660502 26.6548 -2.94325
3296 4 1 10.3394 25.1557 -3.83181
3297 4 1 10.6844 24.3422 -2.98768
3295 4 1 10.8519 24.7798 -4.88358
3258 4 1 -0.446372 28.5833 -4.19743
3259 4 1 -0.906738 28.5849 -5.28527
3260 4 1 -0.328396 27.5604 -4.93518
3262 4 1 -0.230503 27.4539 -3.38765
3257 4 1 0.174068 28.1589 -5.1385
3261 4 1 0.497256 27.9904 -4.19256
3487 4 1 -3.06756 1.39335 -0.45228
3485 4 1 -3.06793 2.58847 -1.21822
3488 4 1 -2.80855 1.65809 -1.56205
3492 4 1 -1.22373 1.06251 -0.579011
3490 4 1 -1.49119 0.83102 -0.758912
3489 4 1 -1.6987 2.03228 -1.12048
3493 4 1 -1.42832 1.20175 -1.76908
3491 4 1 -1.13319 1.14453 -1.82272
3486 4 1 -2.25818 2.23726 -0.391852
3494 4 1 -0.520343 0.398096 -1.68352
3495 4 1 0.249833 0.227156 -0.805807
3484 4 1 -2.77001 3.45165 -0.597935
3482 4 1 -4.79703 4.3753 -0.654456
3483 4 1 -3.7719 3.91571 -0.151194
3433 4 1 -1.63451 4.89596 -0.919166
3435 4 1 -2.32165 4.45806 -0.00279795
2625 4 1 2.27572 4.75927 -1.51594
2627 4 1 3.20075 3.33875 -0.112789
2626 4 1 2.72617 4.2914 -0.548142
2629 4 1 3.19776 3.57857 -0.617249
3427 4 1 -2.87876 7.4266 -2.44825
3434 4 1 -2.60144 5.466 -0.634049
3431 4 1 -1.76181 6.36607 -1.74873
3429 4 1 -2.26854 6.58555 -1.85025
3428 4 1 -1.64977 7.57566 -2.15263
3432 4 1 -1.00836 5.92465 -0.832946
2624 4 1 1.90391 5.71929 -2.20954
2622 4 1 1.98228 7.10108 -2.39902
2619 4 1 2.931 7.34453 -2.1796
2635 4 1 4.23179 5.92868 -0.425874
2643 4 1 6.56425 7.39914 -0.0266105
2644 4 1 7.66319 7.78612 -0.464903
2637 4 1 5.39531 7.16548 -0.816949
2636 4 1 5.42852 6.11591 -0.350351
2639 4 1 5.49247 7.06489 -0.65827
3411 4 1 -8.12203 9.98306 -0.600301
3409 4 1 -8.06758 10.6728 -2.49229
3413 4 1 -6.96922 10.5907 -1.38243
3410 4 1 -7.46553 10.5454 -1.45788
3414 4 1 -5.91511 9.94294 -1.21831
3417 4 1 -4.35875 8.74726 -2.25008
3415 4 1 -4.79034 10.2025 -0.800956
3416 4 1 -4.67394 9.06416 -1.15037
3419 4 1 -4.60941 8.62816 -2.33707
3418 4 1 -4.9859 8.92448 -1.23699
2618 4 1 2.28161 8.32763 -1.75754
2620 4 1 2.39365 8.34666 -1.69726
2615 4 1 0.246613 10.5277 -1.74749
2617 4 1 1.31109 9.01777 -1.41621
2616 4 1 1.10513 9.8099 -2.2927
2640 4 1 5.93902 8.14638 -0.630139
2652 4 1 6.22095 10.4078 -0.627696
2654 4 1 6.71076 10.4176 -0.314884
2651 4 1 7.39125 10.1698 -0.904883
2649 4 1 7.49802 9.57802 -0.994793
2648 4 1 6.40455 9.14219 -0.559841
2650 4 1 7.80353 9.99903 -2.02191
2641 4 1 7.18777 8.25819 -0.554849
3412 4 1 -7.68295 11.1197 -0.61172
2598 4 1 -0.647431 13.0736 -0.19585
2594 4 1 -0.13632 12.3991 -1.41609
2600 4 1 -1.20343 12.3409 -1.05775
2601 4 1 -1.38488 13.2995 -1.84324
2602 4 1 -0.439986 12.9265 -2.41954
2596 4 1 0.237972 12.6216 -0.146637
2595 4 1 0.666542 13.2082 -1.17329
2593 4 1 0.225222 12.0852 -0.275867
2599 4 1 -1.29774 13.6173 -1.0025
3043 4 1 11.132 15.8849 -1.3717
3044 4 1 11.619 15.2053 -2.29818
3046 4 1 12.2428 15.2056 -1.96488
3039 4 1 10.4612 18.1582 -0.871238
3040 4 1 9.69839 18.0159 -1.80308
3038 4 1 9.72086 17.8889 -1.70836
3042 4 1 10.5524 16.8175 -0.855774
3041 4 1 9.41722 16.9794 -1.29061
3036 4 1 9.29128 18.5446 -0.0622193
3047 4 1 12.189 16.4005 -2.2484
3079 4 1 12.4011 18.4403 -2.24422
3078 4 1 13.0445 17.4315 -1.98729
3070 4 1 15.3181 17.2863 -2.24188
3076 4 1 13.6437 17.0214 -2.21634
3071 4 1 14.8531 18.4319 -2.15785
3072 4 1 15.7606 17.7286 -1.67673
3074 4 1 14.0753 18.35 -2.31225
3075 4 1 13.6575 17.6953 -1.27146
3073 4 1 14.5945 17.4888 -1.55325
3037 4 1 9.11971 18.8519 -1.18511
3082 4 1 12.8138 20.5961 -0.397978
3081 4 1 12.0945 20.1822 -1.22441
3080 4 1 12.0844 19.527 -2.24748
3111 4 1 15.2593 20.4694 -1.91656
3083 4 1 13.4942 20.0761 -1.18345
3112 4 1 14.7813 19.4159 -1.97552
3084 4 1 13.9311 19.367 -0.239747
3107 4 1 16.754 19.7127 -0.623403
3108 4 1 16.3718 19.8959 -1.7458
3110 4 1 16.3949 20.7928 -2.37075
3109 4 1 17.2318 19.8822 -2.60064
3365 4 1 2.01682 22.4784 -2.55829
3360 4 1 5.03567 23.17 -0.859926
3362 4 1 3.99335 23.6303 -1.14436
3363 4 1 3.26657 22.8295 -1.55112
3361 4 1 5.03924 24.1623 -1.47323
3359 4 1 4.08352 23.909 -1.16318
3307 4 1 10.5078 21.7225 -0.971914
3308 4 1 9.7357 22.6396 -0.628557
3306 4 1 10.9147 22.714 -0.391598
3266 4 1 0.797725 24.3906 -2.57507
3354 4 1 1.67452 26.015 -0.270828
3357 4 1 2.39652 25.2262 -1.07302
3355 4 1 2.76509 26.1816 -0.811584
3356 4 1 3.16691 25.2098 -0.239392
3358 4 1 3.54558 24.8995 -0.682128
3298 4 1 10.2116 25.3294 -2.3268
3301 4 1 9.95731 25.4479 -0.739426
3302 4 1 9.0491 24.9478 -0.102143
3300 4 1 10.5912 25.3011 -1.84807
3299 4 1 10.1686 26.373 -1.84321
3498 4 1 -0.960119 0.601522 0.453768
3497 4 1 -0.282739 0.250344 1.44991
3496 4 1 -0.279249 0.385736 0.233044
3500 4 1 -2.57197 2.0365 1.45288
3504 4 1 -1.97574 2.03397 2.65982
3502 4 1 -2.0222 1.81824 2.2624
3499 4 1 -1.65044 1.50941 0.888907
3471 4 1 -8.43679 4.64168 1.86751
3474 4 1 -6.02403 5.38085 2.25571
3470 4 1 -7.30286 4.61053 1.82922
3481 4 1 -5.49019 4.42701 0.229223
3473 4 1 -7.18623 5.04759 2.02592
3479 4 1 -3.64266 3.73048 0.884588
3478 4 1 -4.44422 4.57936 1.03485
3480 4 1 -4.64671 4.40854 1.05199
3439 4 1 -0.648965 5.24899 1.82626
3436 4 1 -1.37539 5.00331 0.475983
3501 4 1 -1.78502 2.88767 1.8156
3503 4 1 -1.42113 2.76526 1.96063
3441 4 1 -0.584735 4.80799 2.1031
2632 4 1 2.67265 5.27865 1.1838
2832 4 1 5.38007 5.18147 1.69711
2628 4 1 3.33597 4.45828 0.181725
2630 4 1 3.08045 3.55126 0.56838
2631 4 1 3.47046 4.47753 1.18103
2837 4 1 7.71943 5.04292 1.25241
2834 4 1 5.63798 4.42418 0.644982
2835 4 1 5.82661 4.49694 1.79526
2836 4 1 7.00069 4.44803 1.94609
3472 4 1 -8.22608 5.76643 2.00199
3475 4 1 -6.37076 6.50894 2.63562
3477 4 1 -4.36397 5.67197 1.69709
3476 4 1 -5.38422 6.09154 2.13523
3438 4 1 -1.02293 6.07099 2.58951
3437 4 1 -1.2734 5.39993 1.56458
2802 4 1 0.278715 6.64102 2.13872
2638 4 1 5.08438 6.45071 0.190112
2830 4 1 5.01207 6.05815 2.44541
2827 4 1 4.50227 7.20143 1.95974
2633 4 1 3.62126 5.94049 0.898649
2828 4 1 4.15902 6.08001 2.17063
2826 4 1 3.48383 7.53291 2.37874
2634 4 1 3.80177 6.881 0.0619894
2831 4 1 5.49315 6.36857 1.34848
2833 4 1 5.98807 5.58442 0.744372
2838 4 1 7.12678 5.99581 0.885069
2840 4 1 6.87464 7.67603 1.39515
2839 4 1 7.54202 6.68756 1.85369
2841 4 1 7.07995 6.506 1.70556
2842 4 1 6.85604 7.2385 2.58218
2642 4 1 7.6392 7.59953 0.388398
2823 4 1 4.25914 9.50883 1.16039
2822 4 1 3.82664 10.4429 1.89226
2824 4 1 4.31989 9.14677 2.33236
2656 4 1 6.99449 9.8827 1.99814
2645 4 1 7.30068 8.20346 0.598872
2647 4 1 5.64874 9.53927 0.288743
2655 4 1 7.04305 10.1508 0.792568
2646 4 1 6.831 9.23422 0.383251
2590 4 1 -0.057451 13.1161 2.54305
2597 4 1 -0.742089 11.9389 0.0759183
2592 4 1 0.127236 12.2486 0.884163
2591 4 1 0.747586 13.0276 1.60654
2821 4 1 3.34497 11.2711 2.61881
2653 4 1 5.76657 10.823 0.331493
2523 4 1 -11.222 14.7736 2.66152
3035 4 1 10.1567 17.6896 0.0407307
3027 4 1 10.5482 17.3603 2.1173
3034 4 1 11.1648 17.5574 0.682957
3032 4 1 10.9657 18.3033 2.3129
3089 4 1 13.3954 18.2721 0.563018
3088 4 1 12.3579 18.7971 1.11515
3033 4 1 10.9718 18.6684 1.19389
3090 4 1 13.3005 18.6035 1.68318
3087 4 1 12.862 19.3399 0.146034
3085 4 1 13.2725 20.3381 0.0919554
3312 4 1 12.0332 21.5089 2.32473
3086 4 1 14.052 19.4848 0.308612
3103 4 1 15.7036 19.7797 2.64958
3102 4 1 14.6016 19.3545 2.26627
3100 4 1 14.7478 19.1155 2.31935
3104 4 1 16.4803 20.283 1.98287
3106 4 1 17.4562 20.3055 0.124669
3105 4 1 16.4545 20.2062 0.748797
3314 4 1 10.6143 22.2713 2.62601
3305 4 1 10.5408 23.6549 0.394816
3309 4 1 10.6454 22.5659 0.214515
3311 4 1 11.0227 21.7238 1.57894
3313 4 1 11.104 21.6948 1.73949
3316 4 1 11.5239 22.9247 2.23598
3317 4 1 12.6852 23.1174 2.22723
3310 4 1 11.0485 22.8937 1.31743
3318 4 1 11.8543 23.8865 2.31813
3303 4 1 9.81302 25.742 0.490793
3304 4 1 10.2524 24.6353 0.938805
3319 4 1 10.9858 24.5379 2.67658
3349 4 1 2.64505 27.79 1.99174
3353 4 1 1.2541 27.1077 0.16232
3350 4 1 1.59684 27.8663 2.58536
3351 4 1 1.13702 27.7625 1.47658
3352 4 1 0.261202 27.4884 0.753971
3347 4 1 3.91184 28.0508 2.07123
3344 4 1 4.44533 28.0345 2.15859
3348 4 1 3.30739 28.1595 1.04377
3343 4 1 5.28278 28.5622 1.58086
3342 4 1 6.20446 27.7988 1.96983
3341 4 1 7.34671 27.4856 2.10134
3462 4 1 -5.6519 2.46063 4.14681
3567 4 1 -6.55722 0.327181 4.96135
3461 4 1 -4.71837 2.47847 4.93224
3505 4 1 -1.37737 1.82133 3.6389
3506 4 1 -0.505264 1.09915 4.00041
3507 4 1 0.544898 0.872221 4.44799
3509 4 1 0.302696 1.19322 4.64065
3508 4 1 1.26674 1.81857 4.56513
3510 4 1 0.424833 0.20834 3.98927
3468 4 1 -7.89204 4.37495 2.76704
3469 4 1 -6.64773 4.49119 2.76954
3467 4 1 -7.389 5.12219 3.60952
3464 4 1 -6.59538 4.13102 4.99888
3463 4 1 -5.78087 3.60243 4.36137
3465 4 1 -5.46597 4.20584 4.52259
3466 4 1 -6.43148 4.55272 3.99799
3444 4 1 -0.496688 4.08411 3.97421
3443 4 1 -0.510708 4.3316 2.83732
3450 4 1 -0.989999 5.29065 5.32097
3449 4 1 -1.68777 4.72007 4.51256
3446 4 1 -0.244775 4.4246 4.25204
3447 4 1 -1.16347 5.12728 4.6521
3445 4 1 0.370029 3.39808 4.37559
3442 4 1 0.349792 5.20803 2.75393
2795 4 1 1.92583 2.93746 4.64856
2796 4 1 2.04653 4.06581 4.76765
2798 4 1 1.50446 4.72319 4.54346
2794 4 1 2.91501 3.67536 4.83255
3440 4 1 -1.3674 5.42555 2.79636
2803 4 1 -0.514677 6.89432 3.04607
2804 4 1 0.214217 7.73657 3.56743
2805 4 1 0.768932 6.96572 4.33962
2799 4 1 1.71479 5.84732 4.34394
2800 4 1 1.14401 6.52684 3.54802
2801 4 1 0.124742 7.0279 3.21555
2691 4 1 2.44927 7.21451 5.17262
2808 4 1 0.510926 7.55738 5.27488
2829 4 1 4.47999 7.03155 2.91107
2693 4 1 4.51771 6.15143 4.72987
2692 4 1 3.58775 6.95239 4.99936
2843 4 1 6.47514 6.28089 3.00347
2844 4 1 6.41081 6.68551 4.20228
2845 4 1 5.5297 7.43291 3.99957
2846 4 1 5.85686 7.23188 5.10659
2849 4 1 7.3034 7.99524 4.91156
2848 4 1 7.6604 7.73901 3.86018
2694 4 1 5.66174 5.8252 4.93012
2847 4 1 6.76875 7.70442 4.64337
2704 4 1 9.42054 7.09892 5.16865
2397 4 1 -25.1628 9.57203 5.12221
2579 4 1 -0.807034 9.70833 4.2509
2576 4 1 -1.23514 9.75694 5.03663
2577 4 1 -0.888964 9.51297 3.96359
2578 4 1 0.177722 9.20391 4.40387
2816 4 1 2.20372 10.499 4.49765
2825 4 1 3.98145 8.3494 3.13479
2814 4 1 3.12873 10.1282 4.79679
2820 4 1 2.81392 10.5643 3.41001
2659 4 1 4.98947 10.2813 3.50693
2657 4 1 6.97636 10.2441 3.16064
2658 4 1 5.9081 9.64252 3.27771
2661 4 1 5.70289 9.50586 4.37138
2660 4 1 5.40374 9.18506 3.17365
2850 4 1 8.14391 8.90453 4.53011
2851 4 1 9.0931 8.15591 4.31414
2971 4 1 10.3147 9.58653 4.94628
2852 4 1 8.62293 8.83007 5.20368
2974 4 1 11.2497 10.248 3.39155
2972 4 1 10.7742 10.3182 4.20042
2970 4 1 11.4957 9.38536 5.03294
2969 4 1 12.4201 8.59646 5.18976
2401 4 1 -25.1527 11.8071 5.13086
2399 4 1 -25.3045 11.8764 5.09784
2398 4 1 -25.0558 10.7759 5.3121
2402 4 1 -23.9292 11.8031 5.24337
2403 4 1 -23.7552 10.7745 4.5088
2400 4 1 -24.0564 11.8169 4.89086
2407 4 1 -21.5409 11.2882 5.10062
2508 4 1 -16.2809 12.1189 4.19433
2507 4 1 -17.5054 11.7806 4.23771
2506 4 1 -16.437 11.2385 4.5006
2510 4 1 -14.8664 11.5939 4.55509
2509 4 1 -15.9101 11.052 4.43106
2511 4 1 -15.4613 12.5147 5.03694
2513 4 1 -13.8499 12.4175 4.49808
2514 4 1 -13.8586 13.4259 5.2908
2512 4 1 -14.8212 11.8513 4.30539
2528 4 1 -8.85672 13.1574 3.85444
2589 4 1 -0.0939056 12.2147 3.30971
2581 4 1 -1.84893 10.9748 4.62756
2582 4 1 -1.45893 11.0452 3.49311
2583 4 1 -0.925227 11.8628 4.03221
2585 4 1 -0.795457 12.5191 4.74936
2584 4 1 -1.03748 12.972 3.63364
2580 4 1 -0.593327 10.8413 4.64456
2586 4 1 -0.0363793 11.692 4.77023
2588 4 1 0.205769 11.8901 4.39032
2817 4 1 2.01586 11.5158 3.98661
2815 4 1 2.96073 11.268 4.89566
2818 4 1 2.82678 10.8033 3.54154
2819 4 1 3.96779 10.9595 3.43531
2975 4 1 11.3021 11.3421 2.87044
2973 4 1 11.7046 11.1348 4.01065
2976 4 1 11.8205 12.4158 3.15634
2977 4 1 12.6642 12.9159 3.80882
2482 4 1 -19.8798 16.086 3.39696
2481 4 1 -19.9995 14.9679 2.97022
2480 4 1 -19.6561 15.8693 3.70116
2515 4 1 -13.6816 14.3664 4.64486
2516 4 1 -12.5249 14.3543 4.58439
2517 4 1 -11.3264 14.4188 4.62401
2521 4 1 -9.81834 15.9531 4.07381
2518 4 1 -10.5861 14.8644 5.36917
2520 4 1 -10.2726 16.0227 5.13734
2522 4 1 -10.4513 15.0678 3.44812
2526 4 1 -9.27973 14.749 2.8175
2525 4 1 -10.0432 13.859 3.00267
2524 4 1 -10.739 14.371 3.71395
2527 4 1 -9.75647 13.6719 3.13658
2529 4 1 -8.28287 13.8637 3.06456
2531 4 1 -8.09543 15.0443 4.5942
2530 4 1 -7.95603 13.8941 4.17908
2533 4 1 -6.87221 16.0128 4.00564
2536 4 1 -6.25364 15.7838 4.68516
2532 4 1 -6.90312 15.0018 4.73476
3023 4 1 10.5854 14.7401 4.9786
2981 4 1 10.5073 14.8637 3.67644
2978 4 1 13.0591 14.1013 3.98155
2980 4 1 11.4009 14.2025 4.22849
3024 4 1 11.2446 15.7174 4.97391
2982 4 1 11.4424 15.4701 3.17838
2979 4 1 12.0981 13.805 3.35416
2983 4 1 12.1081 14.9007 4.06921
2984 4 1 12.4761 15.5318 4.95189
2478 4 1 -21.0586 17.1835 4.33662
2477 4 1 -21.4161 16.292 5.06422
2479 4 1 -20.2266 16.9364 3.51815
2483 4 1 -18.6719 16.3209 3.2909
2484 4 1 -18.1923 17.0759 4.02065
2487 4 1 -16.7405 17.7628 4.2586
2486 4 1 -17.8917 17.6368 3.99624
2485 4 1 -17.957 17.2834 2.82288
2488 4 1 -15.6105 17.1921 4.3277
2489 4 1 -15.4292 17.7853 5.33703
2539 4 1 -5.58183 17.7615 4.89689
2534 4 1 -5.84514 16.6788 4.32104
2535 4 1 -6.96833 16.7122 4.89737
2537 4 1 -5.42647 16.6197 4.65691
2538 4 1 -4.6267 17.3974 4.34903
2541 4 1 -4.03889 17.8943 3.97405
2540 4 1 -4.94538 17.1126 4.07161
2546 4 1 -3.08218 18.3881 4.85609
2548 4 1 -3.47417 17.4481 4.94855
2547 4 1 -4.15108 18.4446 5.15641
2549 4 1 -2.3658 17.8414 5.13886
3031 4 1 10.2211 18.5658 3.23428
3026 4 1 10.1904 16.923 3.13298
3025 4 1 10.5518 16.2123 4.03962
3028 4 1 10.458 16.8148 3.14641
3029 4 1 10.8868 17.4012 4.02593
3030 4 1 11.2303 17.9163 3.04951
3093 4 1 12.5668 17.7643 3.90215
3091 4 1 12.9935 18.3479 2.78335
3096 4 1 12.6961 18.1016 4.58544
3092 4 1 13.5968 17.4764 3.34056
3095 4 1 13.7552 18.5015 4.84897
3099 4 1 14.9124 18.6988 3.40352
3094 4 1 13.4884 18.5052 3.67018
2463 4 1 -19.7188 19.3738 5.09146
2542 4 1 -3.55973 18.9893 3.83489
2544 4 1 -4.52798 19.1426 3.73498
2543 4 1 -3.97379 19.8607 4.5075
2545 4 1 -3.9324 19.1833 4.81406
3097 4 1 13.2729 19.1619 4.73818
3098 4 1 14.3087 19.3936 4.07331
3101 4 1 14.9641 19.7267 3.29757
3315 4 1 11.642 22.2968 3.16366
3339 4 1 7.93709 25.9539 2.76321
3338 4 1 6.91695 26.2015 3.23764
3337 4 1 8.05075 25.6847 3.26847
3336 4 1 8.50332 26.0879 4.30834
3335 4 1 8.6904 25.1625 4.98958
3321 4 1 10.6485 25.3165 4.31323
3324 4 1 10.6844 24.7997 4.84826
3320 4 1 11.1468 24.3997 3.8741
3322 4 1 11.7357 25.6598 4.63445
3323 4 1 11.406 24.687 4.01415
3346 4 1 4.7565 28.6038 2.70326
3345 4 1 3.71538 28.1558 3.0106
3340 4 1 7.60272 27.0346 3.09698
2364 4 1 -27.0422 2.0758 7.44848
2363 4 1 -26.47 1.17325 8.0049
2330 4 1 -23.35 0.328577 7.60266
3566 4 1 -6.14578 0.732775 6.07781
3565 4 1 -5.94683 1.57056 6.88756
3564 4 1 -5.97306 1.2192 8.00611
3561 4 1 -4.64116 1.89123 6.80179
3560 4 1 -4.54447 1.64267 8.02247
3563 4 1 -5.30711 2.19579 7.67951
3562 4 1 -4.40998 1.55898 7.96791
2792 4 1 3.15871 2.30364 6.27107
2790 4 1 3.55554 2.50963 6.81908
2791 4 1 3.72682 1.35523 6.84323
2366 4 1 -26.7665 3.83957 8.02564
3459 4 1 -4.16284 3.72754 6.79571
3458 4 1 -3.06719 3.65867 7.20039
3457 4 1 -3.97252 4.33952 7.0707
3460 4 1 -4.79963 3.19924 5.88822
3456 4 1 -2.81317 4.63019 6.88135
3453 4 1 -1.59825 5.10381 6.54323
3451 4 1 -1.54889 5.26288 6.42498
3448 4 1 -0.933743 4.24931 5.39887
3454 4 1 -2.12695 4.63747 7.5486
2797 4 1 1.76367 4.71035 5.66857
2763 4 1 0.672317 4.80476 7.40636
2761 4 1 1.0815 5.05001 7.87719
2789 4 1 2.643 3.05442 6.38706
2788 4 1 2.17712 3.16879 7.45466
2793 4 1 3.48009 3.39388 5.84469
2786 4 1 2.74957 4.49869 7.69224
2782 4 1 4.36596 3.01823 7.35964
2783 4 1 3.32836 3.49338 7.19863
2785 4 1 3.69003 3.71967 7.39931
2698 4 1 6.79303 4.70813 6.62295
2700 4 1 6.91841 4.71321 6.65972
2699 4 1 6.34137 4.08791 7.49405
2701 4 1 8.1358 4.83629 6.34914
2709 4 1 10.3056 5.22144 7.31853
3455 4 1 -2.56582 5.73576 7.21883
3452 4 1 -2.106 5.49137 7.51123
2690 4 1 2.54585 6.18353 5.85435
2806 4 1 1.14667 7.39173 5.41322
2689 4 1 1.7841 6.84006 6.60132
2687 4 1 2.19539 5.823 7.52863
2874 4 1 4.54816 6.49851 6.9932
2688 4 1 2.91284 6.68568 7.08908
2873 4 1 3.90827 7.41924 7.11033
2880 4 1 4.61128 5.56436 7.95899
2876 4 1 5.09535 6.40688 7.11054
2878 4 1 4.62882 5.61746 7.9358
2877 4 1 4.15302 5.65858 6.8451
2875 4 1 4.95402 7.55778 7.37389
2697 4 1 6.44587 5.85329 6.54313
2696 4 1 6.54778 7.05706 6.20369
2879 4 1 5.83171 5.39183 8.03921
2695 4 1 6.76742 6.11413 5.47183
2702 4 1 8.12618 6.00177 6.56015
2712 4 1 10.6345 5.69624 7.84327
2705 4 1 9.86191 7.34309 6.23293
2703 4 1 8.52341 6.84565 5.87173
2706 4 1 10.9188 7.78468 5.94492
2710 4 1 11.0772 5.85144 6.77942
2708 4 1 11.1577 5.89073 7.01125
2707 4 1 11.5092 6.96425 6.52671
2711 4 1 10.8511 6.84064 7.51892
2713 4 1 11.3656 6.58937 7.60773
2395 4 1 -24.5173 9.08083 7.22718
2396 4 1 -25.2058 9.45146 6.27871
2394 4 1 -25.0385 9.72289 8.02215
2404 4 1 -23.1135 10.6752 5.49347
2391 4 1 -23.5717 9.3309 7.98304
2567 4 1 -3.59062 10.2771 6.82631
2564 4 1 -3.04446 9.38214 7.99895
2755 4 1 -0.893464 8.26743 7.73816
2575 4 1 -0.837788 9.50809 6.12739
2574 4 1 -1.66009 8.70943 6.53238
2573 4 1 -0.787184 9.2432 5.79443
2570 4 1 -1.16738 10.5324 5.67713
2569 4 1 -2.08455 10.0844 6.2378
2566 4 1 -2.49083 9.73886 6.81963
2565 4 1 -2.36671 10.3275 7.85164
2813 4 1 2.13564 9.99586 5.47451
2807 4 1 0.81442 8.23405 6.30002
2809 4 1 1.04033 8.62873 5.70416
2810 4 1 2.16598 8.76091 6.11408
2811 4 1 1.81575 9.65309 6.77944
2812 4 1 1.64613 8.91435 5.89747
2571 4 1 0.00298193 10.764 5.7645
2572 4 1 0.34468 9.61747 5.6847
2756 4 1 0.297312 8.37111 7.9691
2662 4 1 5.253 9.60621 5.49908
2872 4 1 3.80836 8.44085 7.74767
2871 4 1 4.65598 8.94337 7.0324
2868 4 1 4.75109 9.71745 7.28204
2870 4 1 5.14715 9.84218 7.69347
2663 4 1 6.38892 9.44246 5.6015
2667 4 1 7.22754 9.7812 7.80813
2664 4 1 5.43902 9.92926 6.06355
2666 4 1 7.13859 9.65649 6.60806
2665 4 1 6.0302 9.4078 7.00935
2854 4 1 10.0558 8.17155 6.75806
2853 4 1 8.97106 8.23219 6.2287
2855 4 1 10.3137 8.88567 7.70966
2964 4 1 12.788 8.72093 7.69586
2965 4 1 13.148 9.29517 6.79763
2968 4 1 12.8222 8.95821 6.17277
2966 4 1 13.7171 9.67804 7.7362
2967 4 1 13.8341 9.05054 6.70023
2405 4 1 -22.3536 11.002 6.31133
2406 4 1 -21.7398 12.016 5.92674
2408 4 1 -22.0252 12.0192 5.96158
2409 4 1 -22.0304 13.0427 6.59942
2410 4 1 -22.4474 12.8924 7.71927
2505 4 1 -16.1858 11.8848 5.53087
2504 4 1 -15.5171 11.8904 6.57892
2502 4 1 -13.5162 12.058 7.18395
2503 4 1 -14.6362 12.4439 7.22704
2500 4 1 -12.887 12.5113 7.92673
2501 4 1 -12.3564 11.7367 7.08582
2568 4 1 -2.62428 11.1321 6.70428
2557 4 1 -2.42963 13.0131 8.04353
2587 4 1 0.782936 12.2256 5.39145
2869 4 1 4.59828 10.8625 7.32908
2867 4 1 4.76406 10.8728 6.96873
2866 4 1 5.27361 11.9487 6.96919
2865 4 1 5.79771 12.5957 7.78418
2471 4 1 -19.5217 15.0649 6.19616
2473 4 1 -20.1895 15.1081 6.31306
2470 4 1 -19.6135 15.9716 6.97856
2475 4 1 -21.2316 15.9607 5.44315
2468 4 1 -18.0521 15.6693 7.29512
2496 4 1 -14.4029 14.6265 7.04945
2494 4 1 -15.9006 15.7421 6.90892
2495 4 1 -15.163 15.2935 7.773
2499 4 1 -13.3934 13.5559 7.7101
2498 4 1 -12.4601 13.7766 6.93942
2497 4 1 -13.346 14.3912 6.45993
2519 4 1 -10.3211 15.5628 6.23073
2553 4 1 -3.71432 15.6639 6.38973
2552 4 1 -4.19493 16.0635 5.39418
2554 4 1 -2.79679 15.0149 5.86182
2555 4 1 -2.58231 14.1545 6.59403
2556 4 1 -1.84064 13.9774 7.58827
3022 4 1 10.7423 15.4827 5.93338
3020 4 1 9.59056 14.6798 5.78272
3016 4 1 10.3736 15.1808 7.37658
3019 4 1 9.38626 13.6922 6.41997
3017 4 1 10.2463 14.1287 7.98797
3015 4 1 9.27418 15.4884 7.05464
3018 4 1 9.9871 14.6584 6.99204
3021 4 1 10.7743 14.328 5.97288
2985 4 1 12.4731 15.4364 6.13893
2988 4 1 13.1481 15.3522 7.64985
2986 4 1 11.9001 15.962 7.12343
2476 4 1 -21.8701 16.5817 6.12219
2474 4 1 -20.2128 16.2871 5.99609
2472 4 1 -19.7992 16.2519 6.24793
2466 4 1 -19.0297 16.7535 7.44072
2465 4 1 -18.9631 17.7581 6.81834
2464 4 1 -19.481 18.4877 5.97738
2469 4 1 -18.6789 16.2855 6.42017
2491 4 1 -16.5953 17.7096 6.42462
2461 4 1 -17.4599 18.7228 5.82215
2460 4 1 -17.8926 18.2594 6.82772
2490 4 1 -15.9384 18.6407 5.87198
2492 4 1 -15.8237 16.8255 6.26936
2493 4 1 -14.8709 16.2478 6.64579
2551 4 1 -4.37379 17.1745 5.87876
2550 4 1 -3.14913 17.1054 5.70569
3014 4 1 9.41112 16.6442 7.08476
3013 4 1 10.6397 16.5275 7.29149
3012 4 1 11.5747 17.3518 7.40296
2987 4 1 12.5969 16.2777 8.05743
2458 4 1 -18.9518 19.6711 6.80702
2457 4 1 -18.8751 19.9 7.93235
2462 4 1 -18.5089 19.2033 5.38562
2459 4 1 -18.2345 19.1319 7.58936
2456 4 1 -18.5561 21.0894 7.7966
3325 4 1 10.2865 24.0585 5.79559
3334 4 1 8.91983 25.1288 6.11099
3333 4 1 9.44638 24.3905 6.86783
3332 4 1 9.44578 25.5742 6.70663
3331 4 1 9.6792 26.7796 6.87635
3329 4 1 10.5874 25.8853 5.93401
3330 4 1 10.7815 26.3957 7.01142
3328 4 1 11.3054 25.522 6.8646
3327 4 1 11.4297 24.8725 5.81329
3326 4 1 10.82 24.5431 6.79999
2362 4 1 -26.3778 0.57125 9.05062
3550 4 1 -6.31041 1.53727 9.86738
3549 4 1 -5.54176 0.730773 9.43168
3557 4 1 -3.82446 0.254299 9.51871
3548 4 1 -4.93328 0.800874 10.4466
3559 4 1 -4.38395 0.874127 8.88443
3551 4 1 -5.194 1.66228 10.3413
3558 4 1 -3.81128 1.39659 9.74303
3552 4 1 -4.09828 2.12109 10.5182
3553 4 1 -3.07392 1.47376 10.7457
3556 4 1 -2.77513 0.315829 10.0609
3536 4 1 -1.79554 0.794136 10.7138
3535 4 1 -1.99003 0.706319 9.60764
3555 4 1 -2.43723 1.44588 10.4342
2767 4 1 0.275985 1.68992 9.96628
2771 4 1 2.02426 0.86168 9.48342
2770 4 1 1.19729 0.638261 10.3104
2769 4 1 0.907005 1.82911 10.482
2780 4 1 2.56111 2.52882 8.75972
2778 4 1 3.45838 0.591457 9.70678
2779 4 1 2.74448 1.36356 9.04054
2884 4 1 4.55521 2.36011 10.1291
2887 4 1 5.5089 2.49421 10.4316
2885 4 1 5.55433 1.77547 10.2833
2368 4 1 -27.0251 5.04819 9.61185
2365 4 1 -27.4601 2.91893 8.22312
2367 4 1 -26.2307 4.47213 8.81638
2766 4 1 0.689894 2.79476 9.80572
2765 4 1 1.0916 3.88743 9.36744
2762 4 1 0.701096 3.96443 8.19343
2764 4 1 0.345551 4.24372 8.47982
2787 4 1 1.96854 3.88902 8.39862
2781 4 1 3.53612 2.72664 8.09243
2881 4 1 4.64098 4.77415 8.87227
2882 4 1 3.62639 4.22274 8.96889
2784 4 1 3.00911 3.46524 8.40775
2888 4 1 5.2272 3.62477 10.0578
2678 4 1 4.92756 5.01076 10.2291
2883 4 1 4.23658 3.55314 9.77855
2890 4 1 7.51391 3.78083 10.1021
2889 4 1 6.40439 3.6817 9.82543
2891 4 1 8.41817 4.17853 10.6694
2369 4 1 -26.9483 5.77664 10.5372
2388 4 1 -25.1466 7.67138 8.72978
2370 4 1 -26.3244 6.72269 10.5654
2371 4 1 -25.2541 6.10342 10.4993
2387 4 1 -24.2 8.03266 8.16297
2757 4 1 -0.290347 7.38155 8.14514
2758 4 1 -0.302911 7.0874 9.34765
2760 4 1 0.78245 5.88994 8.68807
2759 4 1 0.00448447 6.78576 8.29272
2752 4 1 1.13105 7.89421 8.3493
2750 4 1 0.902465 7.40886 9.35871
2686 4 1 2.28526 5.66354 8.80029
2685 4 1 3.39694 6.08253 9.00322
2684 4 1 3.79317 6.72809 9.85246
2679 4 1 4.39113 6.05661 10.4418
2675 4 1 5.23245 7.98184 9.25118
2676 4 1 5.37891 6.89279 9.02243
2671 4 1 6.82804 7.70971 8.67254
2677 4 1 5.50944 5.97307 9.78008
2714 4 1 11.4701 6.60325 8.89861
2715 4 1 10.9281 7.50947 9.51713
2959 4 1 12.7011 7.20265 9.04799
2958 4 1 12.5798 7.92525 10.0871
2962 4 1 13.3188 7.91123 9.22972
2380 4 1 -24.9648 9.29116 10.3411
2393 4 1 -24.3596 10.7345 8.12925
2389 4 1 -24.4958 8.6452 8.96886
2379 4 1 -25.145 8.24357 10.7516
2382 4 1 -24.7184 9.54262 9.66787
2385 4 1 -23.6067 8.81716 10.0977
2386 4 1 -23.3491 8.37123 9.02514
2392 4 1 -23.2998 10.3928 8.56715
2390 4 1 -23.6232 9.40589 9.19565
2381 4 1 -23.9533 9.78804 10.6354
2383 4 1 -23.9811 9.30606 10.5776
2563 4 1 -3.02613 10.5945 8.35081
2754 4 1 -0.834366 8.4584 8.87269
2753 4 1 0.251858 8.66331 8.40766
2751 4 1 1.20122 8.61291 9.30493
2749 4 1 1.19404 8.50276 9.23597
2747 4 1 2.41418 9.25155 9.26942
2748 4 1 2.04952 8.51726 8.32452
2746 4 1 3.31058 8.49649 9.67447
2674 4 1 5.12713 9.16284 9.21754
2745 4 1 4.19168 8.13455 10.3559
2744 4 1 5.32502 8.30315 10.687
2668 4 1 7.32144 8.72676 8.29402
2672 4 1 6.84849 8.31823 9.66838
2673 4 1 6.14406 9.25171 9.72284
2669 4 1 7.21419 9.58766 9.15483
2670 4 1 7.22514 8.80814 8.26713
2857 4 1 10.0262 9.5376 8.71155
2856 4 1 9.76054 8.31887 8.55989
2717 4 1 10.0203 8.57402 10.7191
2716 4 1 9.83214 8.14964 9.59647
2859 4 1 8.41394 10.7217 8.08639
2858 4 1 9.10818 10.3443 9.08724
2960 4 1 12.8186 8.40674 8.93383
2961 4 1 12.4287 8.12017 10.1034
2963 4 1 13.8356 8.19138 8.14264
2411 4 1 -23.0406 12.618 8.8084
2412 4 1 -22.9258 12.1499 9.90519
2413 4 1 -21.7731 12.5767 9.72648
2415 4 1 -21.2439 12.6717 10.0979
2414 4 1 -20.8331 12.3578 9.02455
2562 4 1 -1.89973 11.0177 8.7528
2561 4 1 -1.12634 11.653 9.29973
2560 4 1 -2.25124 11.7884 9.43152
2558 4 1 -1.76686 12.1991 8.61222
2559 4 1 -1.0506 11.8631 9.56538
2864 4 1 5.73923 13.4184 8.70251
2861 4 1 7.68939 12.8268 9.03021
2860 4 1 8.11418 11.7215 8.70494
2416 4 1 -20.7513 13.6918 10.6613
2417 4 1 -21.5235 14.437 10.1395
2863 4 1 6.23187 14.4926 8.51951
2862 4 1 7.19006 13.7669 8.37976
2989 4 1 12.2971 15.4415 8.5334
2991 4 1 12.562 15.067 9.9318
2990 4 1 11.5441 15.3303 9.43544
2992 4 1 13.5197 15.2076 10.589
2467 4 1 -18.1292 16.5025 8.10892
3005 4 1 9.58708 16.6923 10.5422
3006 4 1 9.26792 16.5186 9.38123
3007 4 1 9.91811 16.9106 8.47651
3008 4 1 10.5393 17.7241 9.13457
3011 4 1 11.4561 16.8632 8.53943
3009 4 1 10.9863 17.5146 10.1586
3010 4 1 11.5397 16.5631 9.685
2455 4 1 -17.768 20.8407 8.64713
2454 4 1 -16.6154 21.0569 8.45998
2453 4 1 -16.0235 21.0169 9.47252
2452 4 1 -15.5621 21.3973 8.49924
2447 4 1 -15.7663 19.1424 9.78084
2449 4 1 -15.2302 21.11 10.2389
2448 4 1 -14.8827 20.0005 9.79282
2446 4 1 -14.5419 19.1102 9.80384
2451 4 1 -14.9271 21.6361 9.44711
2450 4 1 -15.786 22.1632 10.1038
3538 4 1 -1.71021 0.20929 10.9724
3537 4 1 -0.560046 0.620879 10.8706
3554 4 1 -2.3663 0.873007 11.5258
2768 4 1 0.0381975 1.43681 11.1121
2776 4 1 3.04448 0.266312 11.2426
2886 4 1 6.16582 1.95739 11.2241
2731 4 1 5.38252 4.51596 12.2473
2732 4 1 5.68355 3.81497 13.1916
2730 4 1 5.88924 5.27909 12.9864
2729 4 1 6.90556 4.96071 12.3425
2727 4 1 7.07006 5.3808 12.5625
2726 4 1 7.74475 5.29813 11.5539
2894 4 1 8.37634 3.74462 11.211
2892 4 1 8.69597 4.8432 11.6271
2893 4 1 8.20151 4.05526 12.4265
2895 4 1 9.40399 4.36738 11.2402
2897 4 1 10.1437 4.50485 12.0142
2896 4 1 9.5315 3.45725 12.0423
2898 4 1 10.7658 4.92218 13.0013
2728 4 1 8.14148 5.13444 12.4087
2899 4 1 9.59489 5.16357 12.9218
2373 4 1 -24.9388 6.21396 11.187
2372 4 1 -26.1001 6.1931 11.4082
2374 4 1 -24.6602 7.18504 11.6758
2377 4 1 -23.6935 6.91624 11.4224
2376 4 1 -23.7594 8.05661 11.4261
2378 4 1 -24.0585 8.01185 11.3259
2375 4 1 -23.7929 7.34907 12.3879
2680 4 1 3.64985 6.08303 11.4003
2681 4 1 3.35007 6.48102 12.5063
2683 4 1 4.45221 6.91471 10.8897
2682 4 1 3.6735 6.13782 11.4051
2740 4 1 5.84202 7.05349 12.6782
2725 4 1 7.29388 6.44047 11.518
2724 4 1 7.05068 6.99279 12.5231
2723 4 1 7.79608 7.09179 13.3513
2721 4 1 8.5319 6.33453 11.2181
2719 4 1 10.3826 7.74296 11.6814
2720 4 1 9.41579 7.10294 11.6601
2722 4 1 8.45165 6.58994 12.4426
2957 4 1 12.0034 7.17928 10.7759
2956 4 1 12.6214 6.475 11.5655
2955 4 1 13.1112 7.50269 11.2375
2954 4 1 13.6724 6.46018 11.1935
2952 4 1 14.5862 6.01311 11.9597
2953 4 1 13.5535 6.43948 12.451
2951 4 1 14.1268 7.10201 11.7855
2950 4 1 14.5596 7.83939 12.666
2384 4 1 -22.7978 9.31953 10.7777
2742 4 1 5.08162 8.13274 12.5422
2743 4 1 5.39937 8.91546 11.7488
2718 4 1 9.29318 8.2272 11.52
2949 4 1 15.3207 8.68392 13.1672
2948 4 1 15.8337 8.78611 12.1236
2947 4 1 15.68 10.0017 11.8784
2945 4 1 15.5652 10.0266 12.6162
2419 4 1 -20.7587 13.321 12.0451
2422 4 1 -18.7417 12.6868 11.9388
2423 4 1 -17.6277 13.1783 12.1269
2425 4 1 -17.8014 13.0198 12.1495
2426 4 1 -17.169 12.8577 13.1372
2428 4 1 -18.6512 13.1834 13.2174
2944 4 1 15.6573 11.0374 11.8707
2943 4 1 16.0791 11.0233 12.9472
2946 4 1 16.3383 10.9042 12.3891
2418 4 1 -21.3458 13.9966 11.2565
2420 4 1 -20.3694 14.4476 11.9418
2421 4 1 -19.6129 13.4673 12.0113
2433 4 1 -18.8903 15.3268 13.0932
2427 4 1 -17.7007 13.9538 13.0132
2424 4 1 -18.2197 14.1469 12.2438
2434 4 1 -17.7966 15.4358 12.5902
2432 4 1 -17.7116 15.3778 13.3198
2430 4 1 -17.542 14.4679 13.1648
2431 4 1 -16.6921 15.235 12.792
2993 4 1 14.5199 15.3804 11.349
2996 4 1 14.003 15.8278 11.861
2441 4 1 -17.2882 16.6902 11.8418
2439 4 1 -18.2393 17.107 12.9012
2440 4 1 -18.4853 16.9399 11.7097
2442 4 1 -16.9744 17.8097 12.2228
2435 4 1 -17.8019 16.302 13.3383
2443 4 1 -16.0195 17.8458 11.4704
3004 4 1 9.97303 17.4012 11.3413
2997 4 1 13.1567 16.3468 12.5883
3003 4 1 11.0804 17.3039 11.8723
2999 4 1 11.9187 18.1061 12.3106
3000 4 1 11.8132 17.3771 11.3595
2998 4 1 12.1962 17.0116 12.5132
3002 4 1 12.222 17.1268 11.373
3001 4 1 11.8635 16.8877 12.5093
2994 4 1 14.3265 16.5694 11.3406
2995 4 1 14.6897 16.6904 12.4155
2444 4 1 -15.9164 19.0155 11.5711
2445 4 1 -14.9532 19.1166 10.9173
2734 4 1 5.35813 5.35958 14.1671
2733 4 1 6.17478 4.43584 14.1487
2901 4 1 10.8887 5.05176 13.9339
2903 4 1 10.9025 5.27615 15.169
2930 4 1 15.3514 5.21596 14.1469
2927 4 1 15.0291 4.51815 14.1543
2926 4 1 14.2085 3.75194 14.6094
2925 4 1 14.9976 3.59213 15.5306
2741 4 1 5.16465 7.45209 13.5928
2735 4 1 5.17255 6.42891 14.8
2736 4 1 6.36387 5.95841 14.5364
2739 4 1 5.90592 6.63805 13.8655
2737 4 1 5.68387 6.69 13.9585
2738 4 1 6.02263 6.00526 14.9732
2900 4 1 10.1045 5.98097 13.6468
2904 4 1 9.85736 5.68554 15.3997
2902 4 1 11.483 5.99499 14.5324
2905 4 1 10.8822 6.00513 15.9695
2931 4 1 15.305 6.46349 14.0731
2934 4 1 15.9224 7.19985 14.3786
2933 4 1 14.9249 6.76272 13.7377
2932 4 1 15.7061 7.58466 14.1254
2928 4 1 14.7605 5.65672 14.2752
2929 4 1 15.5607 5.9783 15.0973
2935 4 1 16.9973 7.79162 14.059
2936 4 1 17.0915 7.07701 14.9693
2937 4 1 16.675 8.01215 15.5251
2942 4 1 15.9007 10.2422 13.7631
2941 4 1 15.2948 10.3829 14.7814
2938 4 1 17.1593 9.01472 15.2966
2939 4 1 17.5732 9.74742 14.5943
2940 4 1 16.5261 10.2277 14.8191
2436 4 1 -18.7436 15.7485 13.8312
2429 4 1 -17.8597 13.7229 14.0595
2438 4 1 -19.0476 17.4163 13.6152
2437 4 1 -18.3435 16.788 14.2298
2922 4 1 13.1078 5.26593 16.9874
2921 4 1 12.215 4.59617 17.486
2923 4 1 13.9917 4.84462 16.3322
2924 4 1 15.0937 4.36007 16.4937
2906 4 1 10.3737 6.45156 16.8718
2907 4 1 10.2502 6.86583 18.0265
2920 4 1 11.8139 5.72026 17.7035
2917 4 1 12.0375 6.78678 18.7424
2908 4 1 11.1411 7.48872 18.3939
2918 4 1 11.3623 6.06853 18.1271
2919 4 1 12.1083 6.90974 17.8474
2911 4 1 10.6192 7.53176 20.8556
2916 4 1 13.1104 6.60831 19.1378
2913 4 1 10.8227 7.26072 20.3378
2914 4 1 11.4422 6.24729 20.1886
2915 4 1 12.3381 5.81215 19.5752
2910 4 1 10.6197 8.1775 19.842
2909 4 1 11.6121 8.22778 19.1847
2912 4 1 11.5906 8.2061 20.4241
ITEM: TIMESTEP
5900000
ITEM: NUMBER OF ATOMS
1913
ITEM: BOX BOUNDS ff ff ff
-3.5000000000000000e+01 3.5000000000000000e+01
-3.5000000000000000e+01 3.5000000000000000e+01
-3.5000000000000000e+01 3.5000000000000000e+01
ITEM: ATOMS id mol type x y z
2141 4 1 -4.3581 -24.7527 -14.119
2140 4 1 -4.4358 -24.4576 -15.3129
2153 4 1 -0.265993 -24.6767 -14.4078
2155 4 1 0.633817 -25.0235 -13.5099
2139 4 1 -3.31842 -23.9143 -15.3619
2136 4 1 -2.70594 -22.0492 -14.3156
2137 4 1 -3.54506 -22.9662 -14.4744
2138 4 1 -2.45334 -23.4892 -14.6269
2152 4 1 -0.833767 -23.8461 -13.6878
2154 4 1 0.223674 -23.9446 -13.617
2161 4 1 -0.315016 -26.9701 -11.7053
2142 4 1 -3.89223 -24.3572 -13.1603
2165 4 1 -1.3641 -26.2743 -13.3419
2163 4 1 -1.2783 -25.2609 -12.9248
2164 4 1 -1.01775 -26.1649 -12.1916
2166 4 1 -2.09177 -25.435 -12.8374
2162 4 1 -0.539682 -26.2263 -12.6442
2159 4 1 -0.345337 -24.979 -11.7598
2169 4 1 -0.856284 -26.211 -11.0631
2167 4 1 -2.11527 -25.8248 -11.6483
2160 4 1 0.365257 -25.9827 -11.8851
2158 4 1 0.333705 -24.3967 -12.5818
2156 4 1 1.25849 -24.2489 -12.7563
2133 4 1 -3.12382 -22.415 -13.0717
2132 4 1 -2.71873 -21.7363 -12.1783
2143 4 1 -4.73315 -23.7123 -12.7243
2145 4 1 -3.22782 -23.3879 -11.3009
2146 4 1 -2.84674 -23.2489 -12.4451
2144 4 1 -4.24652 -23.9325 -11.7109
2130 4 1 -3.09564 -22.3589 -11.1033
2149 4 1 -1.19592 -22.2584 -12.3318
2135 4 1 -2.63083 -21.8503 -13.1668
2150 4 1 -0.549044 -22.9958 -11.7045
2151 4 1 -0.387099 -23.7436 -12.6042
2147 4 1 -1.80088 -22.7093 -12.4426
2148 4 1 -1.31555 -22.6713 -11.2888
2157 4 1 0.63722 -23.2558 -13.0472
2134 4 1 -3.448 -21.5154 -12.2949
2131 4 1 -2.32257 -21.3685 -11.1578
2123 4 1 -2.24527 -18.9368 -11.343
2121 4 1 -0.278667 -19.479 -11.9089
2120 4 1 -0.978213 -20.054 -12.5648
2119 4 1 -0.293506 -20.4962 -11.7205
2118 4 1 0.319875 -20.0269 -10.8641
2122 4 1 -1.04383 -18.8198 -11.2119
2175 4 1 -3.69794 -27.0594 -9.12143
2184 4 1 -8.23186 -25.7663 -10.2853
2185 4 1 -9.21024 -25.2824 -9.86556
2197 4 1 -10.5896 -24.3105 -8.12239
2181 4 1 -7.06652 -25.1514 -9.37612
2177 4 1 -5.66107 -26.1791 -8.70906
2180 4 1 -7.97932 -25.7365 -9.02476
2183 4 1 -7.75992 -26.1687 -9.31958
2178 4 1 -6.53991 -25.9731 -9.48941
2179 4 1 -7.01291 -25.1436 -8.67775
2182 4 1 -6.92205 -25.8921 -8.45161
2176 4 1 -4.79147 -26.8854 -9.30034
2173 4 1 -3.96237 -26.6356 -10.3724
2174 4 1 -4.26839 -26.0334 -9.41374
2172 4 1 -3.77333 -25.9751 -9.33882
2171 4 1 -2.9207 -25.5167 -10.1104
2168 4 1 -1.7737 -25.8265 -10.4761
2170 4 1 -1.69963 -25.6531 -10.3318
2193 4 1 -11.0363 -21.9268 -9.41881
2199 4 1 -11.7935 -22.9829 -8.47545
2201 4 1 -11.9824 -22.934 -8.40046
2194 4 1 -10.2243 -22.7095 -8.92297
2188 4 1 -9.40257 -22.1907 -9.28733
2191 4 1 -9.38957 -22.7639 -10.6385
2187 4 1 -9.06026 -23.3766 -8.91861
2186 4 1 -8.90384 -24.0832 -9.93525
2192 4 1 -10.4946 -22.7375 -10.224
2190 4 1 -9.7522 -22.1864 -9.70656
2129 4 1 -3.15706 -22.0602 -9.87463
2128 4 1 -3.54945 -21.8461 -8.74201
2111 4 1 -0.253193 -22.1565 -8.10579
2108 4 1 1.8323 -22.3776 -8.82389
2189 4 1 -10.0404 -21.4119 -8.7624
2127 4 1 -2.92351 -21.3224 -9.65002
2126 4 1 -2.96985 -20.165 -9.30878
2125 4 1 -2.48902 -19.209 -9.88219
2115 4 1 -0.152069 -19.0694 -9.26389
2113 4 1 -0.104469 -20.3701 -9.09417
2114 4 1 -0.0275671 -19.5798 -8.17598
2112 4 1 -0.790229 -21.2017 -8.52004
2117 4 1 1.436 -19.8871 -10.5692
2116 4 1 0.974995 -19.2075 -9.78088
2124 4 1 -1.7905 -18.3749 -10.3876
2060 4 1 -2.96416 -25.8508 -5.71909
2061 4 1 -2.23412 -24.8784 -5.71892
2198 4 1 -10.8527 -23.1678 -7.81062
2200 4 1 -11.2591 -22.6611 -7.45257
2203 4 1 -11.7727 -22.5662 -6.61585
2204 4 1 -12.1282 -21.8421 -5.69748
2202 4 1 -11.8337 -22.0231 -7.6379
2196 4 1 -10.2238 -23.2173 -7.77832
2195 4 1 -10.3586 -22.1112 -7.98714
2094 4 1 -1.80369 -22.7372 -6.20835
2092 4 1 -0.0763439 -21.5513 -6.45992
2093 4 1 -1.0205 -22.1216 -6.85644
2110 4 1 0.807125 -22.5694 -8.01787
2109 4 1 1.75137 -21.8012 -7.84435
2107 4 1 2.39126 -22.3736 -7.83406
2106 4 1 2.24162 -23.1332 -6.93263
2104 4 1 1.51764 -24.2212 -6.09686
2103 4 1 1.08572 -23.2778 -5.62626
2105 4 1 2.71196 -24.0286 -6.36973
2218 4 1 -14.3707 -19.3649 -6.0998
2216 4 1 -14.1567 -18.9661 -6.01884
2206 4 1 -12.5166 -20.0456 -5.66727
2037 4 1 -9.11696 -19.2012 -5.60527
2044 4 1 -5.23274 -19.0657 -5.42889
2089 4 1 -0.908559 -19.1756 -7.19129
2091 4 1 -0.75827 -20.7941 -6.97343
2090 4 1 -1.1953 -19.9371 -6.20545
2087 4 1 0.243603 -19.1378 -6.80153
2098 4 1 0.342476 -21.1865 -5.65521
2083 4 1 0.396103 -18.952 -5.83605
2224 4 1 -17.0114 -18.1179 -5.6506
2225 4 1 -18.1986 -18.2591 -5.85665
2226 4 1 -17.1639 -18.6668 -5.84418
2227 4 1 -18.2173 -18.1539 -5.99091
2219 4 1 -15.3019 -18.6195 -5.73874
2221 4 1 -15.9507 -18.1801 -5.56015
2217 4 1 -15.3426 -18.8362 -6.07813
2215 4 1 -12.9399 -18.778 -6.05179
2088 4 1 -0.601218 -18.5149 -6.15856
2085 4 1 -0.301829 -18.5023 -6.18398
2082 4 1 0.457714 -17.7328 -5.66703
2086 4 1 0.472863 -18.0079 -6.96677
2084 4 1 0.514296 -17.8174 -5.68199
1966 4 1 -13.6573 -24.8301 -3.27082
1961 4 1 -11.7498 -25.3371 -2.75521
1959 4 1 -11.3993 -24.5679 -3.78031
1960 4 1 -11.7514 -25.7502 -3.88675
2059 4 1 -3.43485 -26.1966 -4.74488
2057 4 1 -4.82222 -24.6744 -4.76323
2058 4 1 -4.29123 -25.5305 -5.33473
2062 4 1 -1.88543 -24.2599 -4.67529
2064 4 1 -0.910381 -24.7494 -2.88618
1970 4 1 -16.2294 -22.0582 -3.81117
1968 4 1 -14.3203 -23.1041 -3.5666
1969 4 1 -15.5114 -23.0207 -3.83176
1967 4 1 -13.3327 -23.7858 -3.79966
1958 4 1 -10.6644 -23.9296 -3.12219
2050 4 1 -4.22178 -21.7546 -3.98293
2054 4 1 -3.31496 -23.9785 -2.87046
2055 4 1 -4.44332 -24.0899 -3.38007
2056 4 1 -3.78988 -24.1123 -4.40055
2051 4 1 -3.12086 -21.6989 -3.39207
2063 4 1 -1.59391 -23.9266 -3.55255
2097 4 1 -0.631458 -21.7019 -5.3073
2095 4 1 -1.98164 -21.9668 -5.34035
2052 4 1 -2.29125 -22.2846 -2.6993
2102 4 1 1.54704 -22.4429 -4.81687
2223 4 1 -16.9792 -19.1766 -4.99529
1971 4 1 -16.6306 -20.9928 -3.433
1974 4 1 -16.6631 -19.8547 -3.07155
1973 4 1 -17.0352 -20.6158 -3.86432
1972 4 1 -16.1233 -21.1453 -4.52245
2222 4 1 -15.8715 -19.0764 -4.6947
1975 4 1 -15.7862 -19.8651 -3.80855
1977 4 1 -15.3626 -19.2298 -3.57605
1976 4 1 -14.6956 -20.1718 -4.01426
1979 4 1 -14.6215 -19.5574 -2.92656
1978 4 1 -14.3063 -19.3032 -4.08785
2207 4 1 -11.5332 -19.3276 -5.37562
2208 4 1 -10.9164 -20.2008 -4.92292
2209 4 1 -11.0395 -19.2303 -4.21246
2210 4 1 -11.7594 -19.1619 -3.16761
2205 4 1 -11.8375 -20.9111 -5.03809
2212 4 1 -12.4921 -19.0364 -3.59545
2035 4 1 -8.66418 -19.5311 -3.33302
2038 4 1 -8.32044 -19.8077 -4.98183
2036 4 1 -8.86217 -19.6347 -4.47859
2034 4 1 -8.29818 -20.4649 -2.80944
2039 4 1 -7.68103 -20.3577 -4.18414
2040 4 1 -7.19758 -19.5538 -4.84888
2042 4 1 -6.91854 -19.4214 -5.05171
2041 4 1 -6.54204 -19.3899 -3.86316
2045 4 1 -5.19081 -19.5623 -4.3309
2048 4 1 -4.02634 -20.0284 -3.37419
2049 4 1 -4.28717 -20.633 -4.3226
2046 4 1 -4.03658 -19.6599 -3.99827
2047 4 1 -3.5445 -20.7129 -4.14574
2096 4 1 -1.47601 -20.9219 -5.36018
2079 4 1 -0.0420444 -19.2966 -2.83686
2099 4 1 0.776803 -20.7452 -4.53781
2101 4 1 1.17594 -21.5261 -4.1639
2100 4 1 1.36369 -20.5947 -3.55923
2080 4 1 0.613001 -19.2924 -3.79277
2228 4 1 -17.9395 -17.9292 -4.78752
2230 4 1 -17.7128 -17.9066 -3.02606
2231 4 1 -18.6961 -17.4069 -3.36179
2229 4 1 -18.3446 -17.2296 -3.85475
2220 4 1 -15.0264 -17.9179 -4.84986
2214 4 1 -13.183 -18.0705 -5.19027
2213 4 1 -12.3202 -18.752 -4.74017
2043 4 1 -6.23098 -18.4672 -5.12315
2081 4 1 0.414983 -18.5469 -4.73965
1965 4 1 -14.0026 -25.6066 -2.41149
2003 4 1 -14.3172 -24.3257 -1.88858
1999 4 1 -14.0727 -24.4637 -0.143801
1964 4 1 -13.3936 -26.2302 -1.54342
1962 4 1 -11.1377 -26.0123 -1.96793
1963 4 1 -12.3232 -25.851 -2.04955
1957 4 1 -9.9404 -24.3172 -2.26769
1955 4 1 -9.6273 -24.3704 -1.46272
1953 4 1 -10.3908 -25.136 -0.465204
2066 4 1 -1.9735 -25.6308 -1.718
2067 4 1 -2.19708 -26.331 -0.809499
2068 4 1 -1.55816 -25.3609 -0.872245
2065 4 1 -0.84478 -25.5606 -2.03865
2069 4 1 -0.808384 -24.517 -0.89172
2001 4 1 -13.9574 -23.1377 -0.677968
2002 4 1 -14.9787 -23.5153 -1.26442
1956 4 1 -10.8066 -23.8654 -1.48745
2005 4 1 -12.0912 -23.5342 -1.88878
2006 4 1 -12.3193 -23.5221 -0.73047
2004 4 1 -13.2866 -23.7683 -2.21984
2025 4 1 -10.9469 -21.6808 -0.344803
1954 4 1 -9.75057 -24.2208 -0.247699
2024 4 1 -10.0948 -22.2609 -1.02254
2026 4 1 -10.0385 -21.7996 -1.09851
2053 4 1 -2.83137 -23.1847 -2.18713
2075 4 1 -1.08524 -21.9728 -0.790687
2070 4 1 -1.59832 -23.7045 -0.449228
2071 4 1 -0.583492 -24.2077 -0.189618
2072 4 1 -0.331579 -23.2215 -0.869451
2074 4 1 -0.63538 -22.9847 -1.20893
2073 4 1 -1.16833 -22.8082 -0.166836
1980 4 1 -15.0626 -19.3081 -1.7618
1981 4 1 -13.9905 -19.1597 -2.26486
1986 4 1 -13.1207 -19.7198 -1.14289
1987 4 1 -12.797 -20.7585 -0.509478
2023 4 1 -10.2298 -21.5136 -0.131964
2029 4 1 -9.75768 -20.2286 -1.34947
2030 4 1 -8.66334 -20.5111 -1.65195
2031 4 1 -9.17634 -19.8356 -2.55288
2032 4 1 -9.07772 -19.7041 -1.3969
2027 4 1 -9.37055 -21.5041 -2.06332
2033 4 1 -8.3506 -20.5294 -1.6438
2028 4 1 -10.1293 -21.2965 -1.13389
1762 4 1 -5.17744 -19.3399 -0.409339
1758 4 1 -3.02917 -18.9716 -0.753015
2077 4 1 -0.344071 -20.3516 -1.36981
2078 4 1 -0.966558 -19.7964 -2.25363
2076 4 1 -0.821312 -20.9262 -0.368969
2239 4 1 -23.1582 -16.8587 -0.0894525
2238 4 1 -22.1393 -17.4066 -0.111056
2237 4 1 -21.6184 -18.0225 -0.975192
2232 4 1 -19.0807 -18.3105 -2.57669
2233 4 1 -19.8994 -18.4687 -1.6562
2234 4 1 -20.0767 -17.2246 -1.53174
2236 4 1 -21.0209 -17.0567 -1.28813
1982 4 1 -14.7218 -18.2409 -2.61165
1983 4 1 -13.6451 -18.1572 -2.23321
1984 4 1 -13.7851 -17.6825 -1.13336
1985 4 1 -13.1139 -18.6079 -0.675778
2211 4 1 -12.5071 -18.4807 -2.47348
1756 4 1 -2.91206 -18.4021 -0.874266
1755 4 1 -2.42812 -17.3364 -0.924447
2241 4 1 -23.3074 -15.3579 -0.293802
2242 4 1 -23.5499 -14.1673 -0.221991
2240 4 1 -22.3054 -16.1229 -0.334185
2235 4 1 -20.5924 -16.15 -1.9433
1753 4 1 -2.13436 -15.9515 -0.731821
3614 4 10 -9.26231 -9.32091 -0.415898
3613 4 10 -9.86123 -9.26044 -1.42152
3612 4 10 -9.11329 -9.43557 -0.490026
1947 4 1 -9.02114 -27.1988 1.39144
1941 4 1 -7.1294 -27.0858 2.60522
1948 4 1 -7.81656 -27.0139 1.33589
1801 4 1 0.0780849 -27.1445 1.7189
1998 4 1 -13.4572 -24.5284 0.939824
2009 4 1 -11.0986 -24.394 1.16744
1946 4 1 -9.54883 -26.4798 2.14816
1943 4 1 -9.04625 -25.8401 2.53597
2013 4 1 -10.5012 -24.3132 1.98981
1944 4 1 -10.0807 -25.4287 2.63166
1951 4 1 -8.44349 -25.3101 0.494956
1952 4 1 -9.61247 -25.016 0.47699
1940 4 1 -6.24501 -26.1504 2.55475
1949 4 1 -6.98129 -26.2887 1.82815
1938 4 1 -7.15191 -25.3283 1.93095
1939 4 1 -5.97346 -25.1502 1.85867
1942 4 1 -7.89763 -26.2142 2.60496
1950 4 1 -8.06916 -26.0378 1.45119
1936 4 1 -7.27597 -25.2694 2.43393
1937 4 1 -8.06198 -24.5422 1.98731
1799 4 1 -0.874762 -25.7363 2.06214
1800 4 1 -1.03475 -26.7035 1.39125
1792 4 1 -0.705366 -24.2444 1.83928
1797 4 1 -1.15732 -26.5013 0.657191
1798 4 1 -0.615706 -26.8716 1.66431
1796 4 1 -0.272897 -25.7651 0.713834
1794 4 1 -0.769213 -24.8989 0.923019
1803 4 1 2.12637 -26.3027 2.02178
1802 4 1 1.03892 -26.5319 1.64511
1804 4 1 2.55937 -26.0787 0.910718
1805 4 1 2.28337 -25.3634 1.83584
1791 4 1 0.374712 -24.5702 2.29174
1795 4 1 0.161873 -24.7983 0.0998487
1806 4 1 2.82335 -24.3569 2.18902
1808 4 1 3.26937 -24.3359 2.19518
1995 4 1 -13.6415 -23.4479 1.74344
1997 4 1 -14.1177 -23.7223 1.47444
1996 4 1 -14.5225 -22.643 1.40719
1992 4 1 -13.5369 -22.5787 1.15118
2000 4 1 -14.0109 -23.4241 0.423956
1994 4 1 -13.0118 -22.5196 2.24301
1993 4 1 -12.7237 -21.7351 1.46922
2012 4 1 -11.6898 -24.2234 2.31916
1989 4 1 -13.0789 -21.6022 0.426268
2010 4 1 -11.5417 -23.8524 2.12215
2007 4 1 -12.0687 -23.3933 0.397752
1991 4 1 -12.8857 -21.6317 0.956848
2008 4 1 -12.1454 -23.8433 1.44436
2014 4 1 -9.64026 -24.0419 1.23228
2015 4 1 -9.34555 -23.3192 2.2329
2016 4 1 -8.94186 -23.1927 1.03008
2017 4 1 -9.00078 -22.8059 2.19392
2018 4 1 -9.4953 -21.7694 1.85572
2022 4 1 -9.59265 -21.7174 0.771553
1789 4 1 -0.543275 -23.0625 2.62822
1790 4 1 -0.796593 -24.1755 2.21581
1788 4 1 -0.329722 -21.8713 2.65005
1793 4 1 -1.07132 -23.7457 0.793009
1990 4 1 -13.3291 -20.5317 0.763943
1988 4 1 -12.0892 -20.8971 0.474795
2020 4 1 -9.03431 -20.3319 2.5473
2021 4 1 -9.15137 -20.9807 1.60081
1764 4 1 -5.53686 -19.4665 0.706611
1765 4 1 -5.66552 -19.6197 1.92124
1763 4 1 -4.35658 -19.2177 0.381789
1775 4 1 -4.74784 -19.0611 1.93193
1760 4 1 -3.58918 -20.3582 1.00256
1761 4 1 -4.36924 -19.9478 0.180314
1759 4 1 -3.03778 -19.4971 0.298775
1772 4 1 -5.04415 -19.2098 2.60601
1776 4 1 -3.71395 -18.9606 2.58547
1785 4 1 -0.353891 -21.1824 2.50592
1782 4 1 -1.69295 -20.0825 2.49646
1752 4 1 -2.84696 -16.4975 0.146546
1773 4 1 -4.08639 -18.5823 2.25103
1774 4 1 -4.22305 -18.3532 1.1359
1748 4 1 -1.27866 -17.1593 2.4841
1749 4 1 -0.777622 -16.5835 1.62597
1754 4 1 -2.58665 -16.7093 0.131509
1757 4 1 -2.5334 -18.6517 0.245237
1746 4 1 0.398549 -18.4367 2.63617
2251 4 1 -24.4877 -13.9207 1.10439
2249 4 1 -24.4293 -14.6909 0.827599
2248 4 1 -24.4259 -15.8224 1.32687
2250 4 1 -25.4535 -14.1375 0.376863
2252 4 1 -25.5699 -13.7577 0.635595
2243 4 1 -22.4439 -13.8722 0.268852
2246 4 1 -22.9741 -15.1066 0.780895
2247 4 1 -23.9827 -15.0491 0.382822
2245 4 1 -22.2252 -16.0781 0.866484
2244 4 1 -22.7004 -15.0207 0.589681
1751 4 1 -2.40084 -15.3658 0.399943
1750 4 1 -1.62536 -15.7631 1.21686
1730 4 1 -1.2585 -13.9734 2.65255
1731 4 1 -1.59166 -14.711 1.82143
1723 4 1 -2.57821 -13.9739 0.242715
1735 4 1 -2.19062 -16.0154 2.27869
2255 4 1 -25.0027 -11.4991 2.55645
2257 4 3 -25.6257 -12.2954 1.91167
2254 4 1 -25.6821 -11.814 1.68808
2253 4 1 -25.2524 -12.7238 1.08338
1720 4 1 -3.6593 -11.8735 2.14743
1718 4 1 -4.06425 -11.7055 2.0699
1721 4 1 -3.4072 -11.9733 0.938045
1722 4 1 -2.70517 -12.8673 0.695659
1727 4 1 -2.79561 -11.3207 2.67877
1725 4 1 -2.33797 -12.0791 1.55556
1729 4 1 -1.08085 -12.8218 2.46411
1724 4 1 -2.14286 -13.2611 1.17085
1728 4 1 -1.85008 -11.9146 2.50733
3608 4 1 -11.0908 -8.21032 1.53905
3606 4 1 -11.4826 -9.69363 2.48667
3607 4 1 -11.9247 -8.95919 1.69471
3611 4 1 -9.72368 -8.65365 0.116188
3610 4 1 -9.21164 -9.227 1.02156
3609 4 1 -10.1309 -8.46497 0.892846
3571 4 1 -7.05977 -3.50197 0.868401
3572 4 1 -7.33446 -3.08537 1.92244
3576 4 1 -8.94305 -1.1108 2.03399
3568 4 1 -5.62936 -2.61184 1.83599
3570 4 1 -6.59553 -2.51175 1.30041
3573 4 1 -7.02086 -2.15906 2.66251
3575 4 1 -7.93189 -0.590162 1.93948
3567 4 1 -5.40884 -2.03291 0.893402
3569 4 1 -5.65765 -2.60426 0.6197
3560 4 1 -3.616 -0.620959 2.05272
3561 4 1 -4.06657 -1.58096 2.56992
3566 4 1 -4.35533 -1.50394 0.505096
3559 4 1 -3.79523 -1.69033 2.53259
3565 4 1 -4.82006 -0.581215 1.0454
3562 4 1 -3.91075 -0.408014 2.32408
1945 4 1 -10.6719 -26.3939 2.71877
1933 4 1 -6.36591 -26.2427 4.53525
1935 4 1 -6.71813 -25.3188 3.52913
1934 4 1 -5.83472 -26.1853 3.50196
1814 4 1 2.65596 -24.9571 4.5806
1810 4 1 2.01631 -25.1055 2.77467
1811 4 1 2.59877 -25.6203 3.66093
1817 4 1 2.72607 -26.4355 5.30761
1812 4 1 3.09778 -25.0174 4.48931
1809 4 1 3.16313 -25.1296 3.17624
1815 4 1 3.45009 -25.5831 5.18998
2011 4 1 -12.6146 -23.5243 2.74724
1787 4 1 -0.162889 -22.933 3.09535
1786 4 1 0.286732 -21.8374 3.28749
1813 4 1 3.11073 -24.1189 5.25984
1807 4 1 2.85291 -23.8764 3.25972
2019 4 1 -8.92565 -21.4846 2.79239
1768 4 1 -6.30876 -19.0774 2.8511
1769 4 1 -5.52401 -19.4822 3.61444
1766 4 1 -6.19157 -18.9595 2.82622
1771 4 1 -5.56498 -19.5791 3.55552
1779 4 1 -3.49484 -18.8614 4.50981
1770 4 1 -4.64921 -20.1368 4.17389
1784 4 1 -0.547207 -20.239 3.33936
1781 4 1 -1.80746 -19.6119 3.54649
1783 4 1 -1.4813 -20.898 3.29635
1767 4 1 -6.5845 -17.8856 2.7341
1777 4 1 -3.83169 -18.5737 3.73995
1778 4 1 -2.88129 -17.9295 4.11482
1780 4 1 -2.4641 -18.7046 3.97311
1747 4 1 -0.558711 -17.9326 2.98546
1738 4 1 -1.49663 -16.561 3.74734
1745 4 1 -0.306549 -18.0478 3.57606
1739 4 1 -0.359813 -16.4227 3.44435
1744 4 1 0.838132 -17.9253 3.39109
1743 4 1 1.22136 -16.7491 3.55519
1741 4 1 0.520254 -16.8063 4.6922
2259 4 1 -24.5796 -13.8398 3.15006
2263 4 1 -25.5907 -13.711 3.60566
2261 4 1 -24.4071 -13.5522 5.0809
2260 4 1 -24.1183 -14.4169 4.21638
1733 4 1 -2.71047 -14.9838 3.26342
1732 4 1 -1.73761 -14.3384 2.99605
1736 4 1 -1.73096 -15.3561 3.20006
1737 4 1 -2.40551 -15.93 4.08762
1734 4 1 -2.49389 -16.1313 3.45899
1740 4 1 0.826429 -16.1536 3.67669
1742 4 1 0.434533 -15.9311 3.93013
2256 4 1 -24.7529 -12.6326 2.71982
2258 4 1 -24.8286 -12.6815 2.74875
2264 4 1 -25.0824 -12.8348 4.30535
2262 4 1 -25.482 -13.2917 4.64889
2267 4 1 -25.9863 -12.2359 5.36664
2265 4 1 -24.703 -11.7486 4.11581
2268 4 1 -25.0677 -11.7621 4.72633
2266 4 1 -25.672 -12.452 4.16755
2269 4 1 -24.3587 -10.8914 4.52541
2270 4 1 -24.2858 -11.9742 5.13903
2271 4 1 -23.2031 -11.5323 4.88576
2272 4 1 -23.5032 -12.6707 4.99619
2273 4 1 -22.9565 -11.8899 4.15775
2274 4 1 -22.7435 -12.8956 4.62414
1719 4 1 -3.73622 -11.6396 3.30129
1717 4 1 -4.21598 -12.3612 3.06487
1716 4 1 -4.03174 -11.6201 3.98305
1715 4 1 -3.63705 -11.5947 5.06761
1712 4 1 -4.20096 -11.1196 4.89627
1713 4 1 -3.30205 -11.8734 4.94143
1726 4 1 -2.46751 -12.3924 2.76043
2286 4 1 -24.6833 -8.23402 4.7629
2289 4 1 -25.3445 -8.91837 5.09353
3604 4 1 -10.806 -9.67119 2.94414
3605 4 1 -11.4707 -10.5476 3.40518
3603 4 1 -10.4034 -8.55229 2.99146
3602 4 1 -10.5604 -8.77908 4.18891
2307 4 1 -27.1662 -5.62538 3.64029
2305 4 1 -27.2339 -5.99442 4.99194
2304 4 1 -28.1626 -6.73513 4.7353
2306 4 1 -28.1094 -5.46561 4.38127
2308 4 1 -26.6312 -6.13137 4.64234
3601 4 1 -10.0302 -7.82859 4.69854
3600 4 1 -9.34394 -7.65134 3.79097
3599 4 1 -9.82075 -6.94536 4.58012
3596 4 1 -9.12934 -6.36724 5.34317
2309 4 1 -27.0932 -5.19039 4.30232
2310 4 1 -26.7629 -4.38892 5.14761
3597 4 1 -9.55234 -5.32832 5.15126
3594 4 1 -9.78301 -4.23731 5.0255
3595 4 1 -9.08834 -5.21006 5.27678
3579 4 1 -11.102 -1.45615 2.78838
3577 4 1 -9.85649 -1.54855 2.69923
3578 4 1 -10.4187 -0.465378 2.91052
3581 4 1 -9.41888 -1.62734 3.65528
3580 4 1 -10.5441 -1.84913 3.77093
3582 4 1 -8.23172 -1.73879 4.04328
3583 4 1 -8.28628 -2.41131 5.07474
3574 4 1 -7.82258 -1.21524 2.93233
3557 4 1 -4.15676 -0.292864 3.92832
3558 4 1 -3.96187 -1.45395 3.61204
3555 4 1 -1.9783 -0.0807077 4.272
3554 4 1 -2.51806 -1.12979 4.67957
3553 4 1 -2.35809 -2.25096 4.20221
3552 4 1 -2.32631 -1.81537 5.34633
3522 4 1 2.68095 -0.500523 4.96632
3526 4 1 1.68748 -1.90838 5.35587
3525 4 1 1.12145 -2.10662 4.35042
3524 4 1 2.02714 -2.40268 3.59501
3523 4 1 2.23131 -1.47043 4.29037
1820 4 1 3.28376 -27.5633 6.27578
1926 4 1 -8.55355 -26.8334 7.08429
1925 4 1 -8.91326 -25.7174 7.35152
1924 4 1 -8.29743 -24.7493 6.86363
1932 4 1 -6.00815 -25.8832 5.54286
1928 4 1 -6.60682 -25.6933 7.52285
1927 4 1 -7.69177 -26.1603 7.53582
1931 4 1 -6.62765 -26.0533 6.55218
1921 4 1 -6.46764 -24.4768 7.29581
1923 4 1 -7.37169 -25.4689 6.86912
1922 4 1 -7.52176 -24.2927 6.94686
1930 4 1 -7.04641 -25.4009 5.53243
1929 4 1 -6.35393 -26.0179 6.35618
1920 4 1 -5.7534 -25.3136 7.68871
1818 4 1 2.59577 -25.4319 5.88553
1819 4 1 2.52883 -26.6334 6.06892
1816 4 1 2.6754 -25.5083 6.14226
1823 4 1 4.63502 -26.3154 7.90338
1821 4 1 3.68732 -26.4993 5.68205
1822 4 1 3.85442 -26.2474 6.90844
1845 4 1 -0.56257 -19.6476 7.12254
1847 4 1 -1.28804 -19.7228 7.9618
1846 4 1 -0.661537 -20.6648 7.82156
1844 4 1 0.450264 -19.693 7.7951
2276 4 1 -22.5177 -13.4878 6.65547
1706 4 1 -6.58714 -13.8129 5.85443
1703 4 10 -5.64595 -14.4624 5.42045
1705 4 1 -5.65867 -14.6083 5.91355
1702 4 10 -4.78922 -14.1489 6.25794
2275 4 1 -22.472 -12.6812 5.7545
2277 4 1 -22.3943 -12.7434 7.5674
2280 4 1 -21.9324 -12.5473 7.23161
2281 4 1 -22.4186 -11.7729 6.51455
2282 4 1 -22.3242 -10.9482 5.61867
2278 4 1 -22.1469 -13.0634 6.47002
2279 4 1 -22.5722 -13.4538 7.48921
1708 4 1 -7.07425 -12.2293 5.88979
1704 4 10 -5.86445 -13.4271 6.10286
1707 4 1 -7.6575 -13.1978 5.70495
1709 4 1 -5.90636 -12.1596 5.68591
1710 4 1 -5.46895 -11.4722 6.61622
1714 4 1 -3.86268 -12.779 5.49783
2285 4 1 -24.3556 -8.97433 5.56754
2287 4 1 -24.9534 -8.69176 5.77714
2288 4 1 -26.0947 -8.35709 5.98236
2284 4 1 -24.3976 -10.146 5.96009
2290 4 1 -25.9997 -8.96067 6.07796
2291 4 1 -26.0555 -9.87772 6.95664
2293 4 1 -24.6697 -9.39059 7.08815
2294 4 1 -24.6765 -8.38004 7.76738
2292 4 1 -25.5964 -9.16426 7.7553
2283 4 1 -23.2178 -10.3575 6.16634
1711 4 1 -5.03914 -10.7215 5.72434
2303 4 1 -27.3568 -6.97315 5.52761
2298 4 1 -26.4391 -6.66812 7.90239
2295 4 1 -24.5012 -7.62515 6.74164
2297 4 1 -25.4087 -6.54324 7.35789
2296 4 1 -25.3267 -7.72696 7.45475
2302 4 1 -26.1927 -6.74752 5.92757
2299 4 1 -25.4445 -5.97507 7.9697
2300 4 1 -25.0249 -6.28073 6.93129
2301 4 1 -26.2868 -6.22563 7.03114
3598 4 1 -10.1493 -6.35 5.62249
2312 4 1 -27.3931 -2.89274 6.26924
2311 4 1 -26.9373 -4.05078 6.23321
2313 4 1 -26.7618 -3.77733 6.56631
2314 4 1 -26.5468 -3.517 7.73772
2321 4 1 -24.6842 -3.81296 6.61545
2320 4 1 -25.4423 -2.9028 6.53274
2322 4 1 -23.7539 -3.05627 6.34472
3590 4 1 -8.15013 -3.73258 7.58701
3591 4 1 -8.91438 -4.38647 6.8478
3593 4 1 -9.55019 -4.66826 6.10046
3592 4 1 -9.02417 -3.50625 6.06206
2316 4 1 -27.2041 -1.89282 6.48134
2315 4 1 -26.5352 -2.48331 7.19921
2317 4 1 -26.2835 -2.5725 5.88016
2318 4 1 -25.3747 -2.29095 6.55825
2319 4 1 -24.2773 -2.62674 6.42465
2323 4 1 -23.1872 -2.5274 7.21364
3585 4 1 -9.03768 -1.85418 6.70701
3586 4 1 -9.4011 -2.38555 7.74434
3584 4 1 -8.07279 -2.46541 6.31082
3550 4 1 -1.38544 -2.31185 6.41748
3551 4 1 -2.58853 -2.35019 6.4501
3549 4 1 -1.77778 -1.64462 7.29692
3548 4 1 -1.56485 -0.480271 7.43494
2766 4 1 2.05598 -0.138671 7.40764
3529 4 1 0.770105 -1.84874 6.62949
3527 4 1 1.05558 -1.05444 5.95521
3528 4 1 0.155803 -0.751715 6.78187
3530 4 1 0.826878 -2.66631 7.62188
2762 4 1 5.26278 -0.836243 7.78347
2763 4 1 4.56528 -0.418955 6.84322
2765 4 1 3.26587 -0.273306 7.13717
1870 4 1 -0.0104677 -27.1075 10.725
1871 4 1 -1.17897 -27.0722 10.4149
1867 4 1 2.10294 -27.0851 10.1217
1917 4 1 -5.44446 -24.2444 9.45733
1919 4 1 -5.2687 -24.7605 8.64897
1881 4 1 -2.8836 -26.1344 10.5242
1882 4 1 -2.40344 -25.0204 10.439
1862 4 1 -0.580134 -25.2793 8.88266
1860 4 1 -0.308984 -25.3465 9.89671
1859 4 1 -1.01713 -24.4701 10.0893
1864 4 1 0.418289 -25.84 8.83877
1863 4 1 0.465619 -24.6619 8.57445
1861 4 1 0.553707 -25.2662 9.15326
1866 4 1 2.28792 -26.0733 9.61312
1865 4 1 1.59312 -26.1889 8.65037
1869 4 1 0.671793 -26.6118 9.85547
1824 4 1 5.25599 -26.3527 8.95734
1825 4 1 6.16549 -25.7785 9.36849
1829 4 1 6.49804 -24.2942 8.95101
1826 4 1 6.05128 -24.6372 9.71825
1918 4 1 -5.03024 -23.5351 8.63587
1915 4 1 -5.33054 -23.2568 10.5023
1916 4 1 -4.50752 -23.8493 9.8983
1853 4 1 -1.09284 -22.5828 10.2925
1854 4 1 -1.81135 -22.571 9.37279
1856 4 1 -1.59906 -22.7139 9.42417
1852 4 1 -1.68921 -21.5792 10.6658
1855 4 1 -2.0512 -23.1191 10.4999
1857 4 1 -1.32239 -23.7694 9.80571
1858 4 1 -0.16925 -23.6449 9.95867
1837 4 1 1.03682 -22.2453 9.07327
1838 4 1 1.6667 -23.2705 9.27461
1835 4 1 2.48376 -23.7184 8.85209
1836 4 1 1.51222 -23.234 8.49334
1839 4 1 1.59437 -22.0633 9.4297
1834 4 1 2.7259 -22.5773 8.84343
1833 4 1 3.94728 -22.5801 8.78717
1832 4 1 3.91243 -23.1618 9.75015
1831 4 1 4.52906 -24.199 9.58219
1828 4 1 7.28036 -24.0324 8.09794
1830 4 1 5.43538 -23.8626 8.82211
1827 4 1 6.64475 -23.7716 9.11322
1850 4 1 -2.94123 -20.1907 10.3893
1851 4 1 -2.15524 -20.755 9.8395
1849 4 1 -2.18462 -20.6758 9.62939
1848 4 1 -1.57591 -20.6952 8.50428
1841 4 1 1.81302 -20.6919 10.1824
1842 4 1 0.831944 -20.0661 9.85255
1843 4 1 1.08315 -20.0189 8.74686
1840 4 1 1.1128 -20.9425 9.25083
2327 4 1 -23.9555 -2.89604 9.77521
3587 4 1 -9.41786 -3.05212 8.72785
3589 4 1 -8.7132 -4.01747 8.59725
3588 4 1 -8.33248 -2.89108 8.21273
2347 4 1 -26.2759 -1.18554 8.81088
2326 4 1 -24.6392 -1.89242 9.67246
2344 4 1 -25.9343 -0.780693 9.43539
2345 4 1 -25.5699 -0.966343 8.36239
2343 4 1 -26.3577 -1.14942 10.4797
2341 4 1 -26.1478 -0.407485 10.365
2346 4 1 -25.761 -0.177961 9.27822
2348 4 1 -25.5402 -0.202966 8.73108
2328 4 1 -24.1218 -2.22856 10.6657
2325 4 1 -23.6339 -2.50334 9.52269
2324 4 1 -23.6358 -2.60911 8.3038
3544 4 1 -0.446489 -0.559278 9.43843
3545 4 1 -0.921086 -0.265604 8.43328
3543 4 1 -0.412367 -0.31692 8.24809
3533 4 1 1.90131 -1.80906 10.7021
3531 4 1 1.14578 -2.67084 8.82486
3532 4 1 1.84864 -2.65135 9.81256
2761 4 1 5.95389 -0.177271 8.41621
1868 4 1 1.12921 -27.1112 10.8627
1880 4 1 -3.83194 -25.7774 11.2907
1879 4 1 -5.02865 -26.0119 11.661
1878 4 1 -4.36566 -26.3364 12.592
1883 4 1 -3.3864 -24.9894 11.1326
1877 4 1 -3.20648 -26.4203 12.1968
1886 4 1 -4.00434 -24.6381 12.8861
1888 4 1 -3.06804 -25.189 12.9023
1889 4 1 -3.99184 -25.5938 13.4454
1890 4 1 -2.91394 -25.1571 13.4421
1874 4 1 -0.473913 -24.711 11.0832
1876 4 1 -2.05762 -26.0573 11.8761
1875 4 1 -1.1158 -25.6629 11.2071
1872 4 1 -1.08766 -26.0239 10.9281
1873 4 1 0.100347 -25.7788 11.2417
1911 4 1 -5.93986 -21.9554 12.2824
1910 4 1 -6.31109 -22.4806 13.2821
1909 4 1 -5.39984 -21.682 13.0708
1884 4 1 -4.1207 -24.0446 11.4628
1914 4 1 -4.70569 -22.4468 11.0893
1913 4 1 -5.21064 -23.348 11.6049
1912 4 1 -5.19751 -22.8671 12.731
1885 4 1 -5.00369 -24.2075 12.3607
1895 4 1 -2.30349 -22.6991 13.3895
1892 4 1 -2.3827 -23.2404 13.0291
2330 4 1 -24.0442 -2.87154 12.698
2334 4 1 -24.5123 -1.43553 13.1722
2339 4 1 -26.7608 -0.999276 11.8418
2342 4 1 -25.7732 -0.870723 11.4602
2332 4 1 -24.3215 -2.34396 12.5194
2333 4 1 -25.3226 -2.33019 13.1374
2335 4 1 -25.7561 -1.39941 13.2921
2338 4 1 -26.1196 -0.581812 12.7365
2329 4 1 -24.125 -2.02133 11.847
3535 4 1 -0.259871 -1.32262 10.8631
3536 4 1 -0.594847 -0.2949 11.3881
3537 4 1 -1.54326 -1.05796 11.2506
3534 4 1 0.847791 -1.16136 10.7944
1887 4 1 -3.99227 -25.5119 13.6625
1902 4 1 -6.25078 -22.5712 15.0515
1903 4 1 -5.75626 -21.7526 15.906
1900 4 1 -4.01963 -22.0785 14.8067
1899 4 1 -5.11568 -21.5913 14.8587
1897 4 1 -3.74038 -22.2845 15.0309
1896 4 1 -2.8694 -22.0977 14.1276
1901 4 1 -5.0616 -22.2314 15.3152
1893 4 1 -2.80109 -23.2385 14.2029
1891 4 1 -2.44554 -24.1776 13.7787
1894 4 1 -1.7395 -22.9013 14.4104
1908 4 1 -4.54667 -21.1993 13.7849
1907 4 1 -4.99617 -20.0716 13.7443
1898 4 1 -4.05805 -21.2554 15.4145
1905 4 1 -5.11022 -20.1416 15.6186
1906 4 1 -5.29983 -19.416 14.6443
2337 4 1 -25.8621 -1.38716 13.6054
2331 4 1 -24.6913 -2.62535 13.5943
2336 4 1 -25.8397 -0.222332 13.6054
1904 4 1 -5.25834 -20.9365 16.5191
3156 4 1 18.6602 15.5716 -13.8341
3158 4 1 18.8357 15.9639 -13.6129
3155 4 1 19.5702 14.8241 -13.8964
3162 4 1 17.2659 16.9873 -13.9453
3401 4 1 -2.34771 12.2997 -11.0837
3176 4 1 13.4603 15.5255 -11.0452
3174 4 1 12.4294 15.879 -11.4556
3173 4 1 12.6159 14.7557 -11.8625
3179 4 1 14.4341 15.9686 -11.1304
3171 4 1 14.3636 14.2027 -12.6142
3172 4 1 13.6319 14.1312 -11.6803
3170 4 1 14.0883 15.2161 -13.1895
3167 4 1 16.1002 16.0587 -12.7358
3169 4 1 15.0579 15.9772 -13.0104
3157 4 1 18.1404 15.549 -12.7512
3151 4 1 18.377 14.1179 -11.9529
3150 4 1 18.2101 14.831 -10.9382
3153 4 1 19.7089 15.3785 -13.2095
3152 4 1 18.9274 15.0764 -12.396
3154 4 1 19.1338 14.3414 -12.8684
3149 4 1 19.3067 14.5645 -11.1341
3148 4 1 20.1619 15.1987 -11.7707
3147 4 1 19.9128 15.8229 -10.7761
3241 4 1 7.45343 18.5731 -11.7933
3175 4 1 13.3974 16.6106 -11.4879
3168 4 1 15.2896 16.3014 -11.8461
3166 4 1 16.0899 16.7181 -11.6909
3160 4 1 18.2295 16.6292 -13.4339
3165 4 1 17.2466 16.8636 -12.1756
3163 4 1 17.9856 16.6539 -13.0351
3164 4 1 17.7694 17.814 -12.7737
3161 4 1 17.0651 16.2554 -13.0593
3159 4 1 19.2516 16.8773 -12.9491
3239 4 1 8.32288 19.7701 -10.9803
3399 4 1 -3.4257 12.5294 -9.22217
3400 4 1 -3.07715 12.9058 -10.2869
3398 4 1 -3.96713 13.3281 -9.94975
3402 4 1 -2.3629 12.4753 -9.85973
3404 4 1 -1.67214 10.9661 -8.43268
3403 4 1 -1.85272 11.5013 -9.47227
3396 4 1 -5.76277 13.8827 -9.19906
3392 4 1 -5.92572 15.6172 -8.33832
3393 4 1 -5.51207 14.547 -8.54143
3397 4 1 -4.57659 13.7737 -9.015
3394 4 1 -4.87539 13.553 -8.6503
3395 4 1 -4.84054 14.5886 -9.38207
3196 4 1 10.3209 16.0633 -8.99424
3197 4 1 9.92516 15.0529 -8.48125
3200 4 1 8.20676 13.9834 -8.38994
3198 4 1 8.86747 14.6134 -8.52235
3177 4 1 13.3765 14.4313 -10.4023
3192 4 1 12.3722 16.081 -10.1334
3178 4 1 14.4343 14.9471 -10.4802
3190 4 1 13.5178 15.975 -8.26714
3189 4 1 13.5684 14.7375 -8.48796
3185 4 1 15.0239 16.0021 -8.20483
3142 4 1 20.0262 15.1364 -8.78975
3146 4 1 20.1208 14.6279 -10.5599
3144 4 1 19.8581 14.9115 -10.3009
3145 4 1 19.7404 14.004 -9.51585
3143 4 1 20.3348 15.9135 -9.71708
3389 4 1 -4.45667 17.1404 -8.08
3243 4 1 6.6378 18.612 -9.55393
3242 4 1 7.19687 18.4415 -10.6484
3246 4 1 5.49318 17.5748 -8.19202
3244 4 1 6.82173 18.28 -8.41893
3240 4 1 8.15398 18.5791 -10.768
3193 4 1 12.496 16.4291 -8.95597
3195 4 1 11.2351 16.7972 -8.59281
3194 4 1 12.2051 17.2966 -8.23469
3191 4 1 12.962 16.4132 -9.12143
3182 4 1 14.4265 18.2282 -8.89655
3181 4 1 14.5375 18.0522 -10.117
3180 4 1 14.6568 16.8677 -10.384
3184 4 1 14.9221 17.1541 -8.6557
3238 4 1 9.07432 18.9612 -10.3764
3237 4 1 8.24861 19.7512 -10.2749
3236 4 1 9.06423 20.2255 -9.59835
3235 4 1 9.06468 19.5331 -8.52381
3282 4 1 5.74415 23.856 -8.30664
3283 4 1 6.47036 23.6554 -9.28103
3286 4 1 6.76208 25.4495 -8.45065
3285 4 1 5.66969 25.0508 -8.75307
3284 4 1 6.84484 24.7452 -8.9268
3412 4 1 -3.73684 10.5812 -7.17416
3411 4 1 -3.49175 9.56445 -6.74767
3413 4 1 -2.98684 9.8191 -6.5338
3406 4 1 -1.10184 10.143 -6.75221
3405 4 1 -0.828 10.3272 -7.97824
3407 4 1 -0.648894 9.14475 -7.14183
3408 4 1 -0.894435 8.21519 -7.92552
3409 4 1 -1.94739 8.4559 -7.40821
2617 4 1 -0.621045 10.2574 -5.47419
3414 4 1 -2.52531 9.33123 -5.61098
3410 4 1 -2.57961 8.74194 -6.52501
2618 4 1 -0.180201 9.25483 -6.018
2616 4 1 0.44052 9.66015 -5.51721
2614 4 1 2.5457 9.69335 -5.74683
2613 4 1 2.53362 9.69436 -6.90293
2612 4 1 1.88084 9.68295 -7.90736
2619 4 1 0.930013 9.45363 -6.27819
2620 4 1 1.41695 8.55783 -5.62093
2583 4 1 -1.09114 11.4921 -5.56846
2582 4 1 -0.918612 12.7323 -5.68724
2581 4 1 -0.137953 11.8769 -5.57757
2611 4 1 1.60776 10.8603 -7.77091
2609 4 1 1.52975 10.9041 -6.98439
2610 4 1 1.96617 11.9298 -7.21531
2607 4 1 1.18942 12.1187 -6.52877
2608 4 1 1.9207 11.3465 -5.89707
2605 4 1 1.30266 13.451 -5.67957
2604 4 1 2.37607 13.2595 -6.10211
2601 4 1 4.3803 11.2443 -6.24801
2602 4 1 4.21161 12.2217 -5.61699
2603 4 1 3.09167 12.5352 -5.49247
3206 4 1 12.3512 13.2026 -5.52616
3205 4 1 12.2423 12.8813 -6.61702
3255 4 1 6.26658 15.8576 -6.72728
3252 4 1 7.16722 14.7722 -6.71666
3253 4 1 7.42418 13.8469 -7.28212
3254 4 1 6.59963 14.7259 -7.06478
3251 4 1 7.51449 15.8991 -6.99047
3256 4 1 5.47921 16.0569 -5.82924
3202 4 1 9.63327 14.2945 -6.85479
3199 4 1 8.10985 14.8929 -7.60574
3201 4 1 8.97122 13.6408 -7.48738
3250 4 1 8.57101 15.9741 -7.62305
3222 4 1 9.50891 15.7093 -6.691
3207 4 1 13.274 13.9035 -5.55122
3203 4 1 10.8091 14.5234 -6.42422
3204 4 1 11.8149 13.9974 -6.88097
3216 4 1 12.7798 15.852 -6.23833
3188 4 1 14.3286 14.7956 -7.48407
3187 4 1 14.4382 15.3972 -6.47834
3186 4 1 15.2847 15.3195 -7.27738
3213 4 1 13.9825 15.7676 -5.45683
3139 4 1 18.227 15.1651 -7.70717
3137 4 1 19.4767 14.712 -6.05724
3141 4 1 20.4965 15.1887 -7.69461
3140 4 1 19.3521 14.7901 -7.5817
3138 4 1 18.9017 15.5065 -6.83776
3390 4 1 -4.30659 16.601 -7.02563
3388 4 1 -3.30393 16.9892 -7.66864
3391 4 1 -5.08778 16.4661 -8.02082
3386 4 1 -1.67989 17.666 -7.2262
3385 4 1 -1.56403 18.8161 -7.15166
3387 4 1 -2.54165 17.888 -7.9854
3384 4 1 -2.5438 18.1752 -6.96652
3257 4 1 5.88111 17.0909 -6.24612
3248 4 1 7.47899 17.6379 -7.96365
3247 4 1 6.43079 17.1783 -7.58661
3245 4 1 6.52589 17.3981 -7.67291
3261 4 1 7.0245 18.0517 -5.42007
3262 4 1 6.17263 18.5324 -6.08121
3260 4 1 6.25981 18.4938 -6.18814
3249 4 1 8.18059 17.0014 -7.16105
3224 4 1 9.81709 17.496 -7.69947
3223 4 1 9.47979 16.3471 -7.65649
3221 4 1 9.08197 16.4914 -5.84921
3225 4 1 9.97648 18.616 -7.06232
3226 4 1 10.5628 18.1819 -6.077
3219 4 1 10.4568 17.22 -6.26893
3217 4 1 12.6488 16.8794 -6.83689
3218 4 1 11.4936 17.236 -6.93571
3183 4 1 14.7658 17.9448 -7.77106
3214 4 1 13.8638 16.9462 -5.61626
3215 4 1 13.7134 16.3925 -6.67156
3383 4 1 -2.13265 19.1068 -6.1453
3264 4 1 5.21048 20.4231 -6.39316
3265 4 1 5.67899 21.0198 -5.44879
3263 4 1 5.49624 19.4327 -5.71841
3234 4 1 8.99945 20.3826 -7.62318
3231 4 1 9.48648 21.1855 -7.71022
3232 4 1 9.49178 20.8856 -6.5113
3229 4 1 10.4109 21.1998 -7.37055
3230 4 1 10.1462 20.2006 -7.8137
3233 4 1 8.58576 21.4038 -7.07749
3069 4 1 9.74355 19.7396 -5.4187
3075 4 1 10.732 21.2815 -5.98841
3228 4 1 10.8621 20.2678 -6.8079
3227 4 1 11.1913 19.2405 -6.26597
3074 4 1 11.81 20.9123 -6.20798
3071 4 1 11.5261 20.4711 -5.38605
3266 4 1 5.26863 22.0795 -5.91926
3280 4 1 6.98677 23.7343 -6.9835
3278 4 1 7.75074 23.3713 -7.52029
3279 4 1 7.57202 22.7276 -6.48637
3281 4 1 5.77095 23.3987 -7.20407
3277 4 1 7.66805 23.5565 -6.34929
3274 4 1 6.93061 23.6171 -5.55293
3080 4 1 9.86809 24.069 -5.46435
3077 4 1 11.4117 22.3825 -6.08091
3290 4 1 4.85176 26.5093 -5.94072
3287 4 1 6.65041 24.271 -7.95654
3275 4 1 7.76478 24.248 -6.19701
3289 4 1 5.52588 25.8735 -6.67583
3288 4 1 6.34308 25.2159 -7.28167
3427 4 1 -4.19751 4.69508 -2.73133
3429 4 1 -3.2052 4.14713 -3.03379
3426 4 1 -4.57787 5.03413 -3.88346
3423 4 1 -4.13056 7.34846 -3.24153
3422 4 1 -3.37144 7.00619 -4.11609
3425 4 1 -5.20452 5.84685 -3.38347
3421 4 1 -4.20488 7.79846 -4.69371
3420 4 1 -3.36938 7.95644 -3.89573
3418 4 1 -2.79976 8.77282 -4.07231
3417 4 1 -2.8181 8.55904 -2.89895
3419 4 1 -3.34246 8.19858 -5.02475
2587 4 1 -3.14681 10.3653 -3.52924
3415 4 1 -2.43282 8.37389 -4.89737
3416 4 1 -1.99566 8.56035 -3.7838
2586 4 1 -2.05668 10.1919 -3.16412
2588 4 1 -2.40203 9.67871 -2.9379
2615 4 1 1.58753 9.49511 -5.00785
2621 4 1 2.16001 8.7536 -4.61865
2595 4 1 1.85748 10.5635 -2.94844
2622 4 1 2.90838 8.39057 -3.74593
2599 4 1 3.69845 10.5901 -4.22655
2598 4 1 2.83644 10.7521 -3.36266
2579 4 1 -0.199297 13.1783 -4.43573
2580 4 1 -0.916263 12.4736 -4.98926
2573 4 1 -2.24976 13.0326 -2.79302
2585 4 1 -1.45754 11.3041 -3.25645
2584 4 1 -1.16116 11.2475 -4.42274
2576 4 1 -1.53349 13.1866 -4.09361
2575 4 1 -0.94413 12.7061 -3.15543
2606 4 1 0.98955 12.3156 -5.32993
2597 4 1 1.83747 11.0954 -3.88722
2596 4 1 2.7691 11.2634 -3.16038
2600 4 1 4.30546 11.2867 -5.04723
3208 4 1 13.0278 13.2586 -4.55736
2577 4 1 -1.88388 14.3279 -3.91638
2578 4 1 -0.710414 13.9091 -3.6262
3209 4 1 13.3569 13.859 -3.60304
3210 4 1 14.2929 14.6192 -3.21932
3211 4 1 14.1008 15.4174 -3.99622
3136 4 1 18.8887 15.2398 -5.17103
3258 4 1 6.57401 17.5688 -5.37332
3259 4 1 5.61549 18.2899 -5.16908
3220 4 1 9.84284 17.1339 -5.24427
3066 4 1 10.4975 18.2309 -4.73722
3067 4 1 11.6382 18.6823 -4.90497
3212 4 1 13.7243 16.4213 -4.4778
3135 4 1 18.5125 16.4609 -4.92551
3134 4 1 17.7741 16.8405 -4.01104
3133 4 1 17.7272 17.8275 -4.58059
3132 4 1 18.9 17.9751 -4.65453
3381 4 1 -2.84408 20.118 -4.95416
3380 4 1 -3.37601 19.6693 -3.96643
3379 4 1 -4.42193 19.7787 -3.3858
3382 4 1 -1.66677 19.8114 -5.22474
3375 4 1 -1.17968 21.0999 -2.89117
3374 4 1 -0.497874 21.3772 -3.83589
3267 4 1 4.89399 21.5139 -4.92155
3068 4 1 10.4774 18.8574 -5.26699
3070 4 1 10.6051 20.0045 -4.64759
3064 4 1 11.8226 19.7951 -3.5749
3065 4 1 11.1368 19.1791 -4.38248
3072 4 1 10.785 21.3696 -5.12456
3073 4 1 11.7477 20.6222 -5.05574
3128 4 1 17.9508 20.5794 -4.63935
3131 4 1 18.7638 19.0419 -3.995
3125 4 1 16.863 20.2033 -4.13067
3126 4 1 17.7794 20.7518 -3.55777
3124 4 1 17.2177 19.3091 -3.32638
3129 4 1 18.9926 20.1316 -4.96721
3130 4 1 19.7484 19.2905 -4.69097
3373 4 1 -0.139791 22.0421 -2.86876
3372 4 1 -0.266016 23.2178 -3.14541
3268 4 1 4.95588 22.6573 -4.57508
3272 4 1 5.43204 23.7445 -4.83498
3271 4 1 5.96562 22.6576 -4.75112
3269 4 1 5.54499 21.7637 -4.18515
3270 4 1 6.59476 22.3612 -3.78089
3273 4 1 6.54301 23.1661 -4.56711
3276 4 1 8.18817 23.5161 -5.2792
3081 4 1 9.92617 23.3153 -4.64127
3079 4 1 9.76275 23.0012 -5.0141
3076 4 1 10.5197 22.3189 -5.32462
3078 4 1 10.9746 22.6112 -4.98476
3082 4 1 11.0347 23.7982 -4.75467
3127 4 1 18.3047 21.6137 -4.27955
3294 4 1 4.66458 26.8913 -3.99664
3295 4 1 3.853 26.558 -3.11
3089 4 1 7.93284 25.9507 -3.63059
3090 4 1 7.70449 24.8439 -3.30549
3091 4 1 6.61199 24.4932 -3.18846
3092 4 1 7.35338 25.3767 -3.35515
3083 4 1 10.118 24.3986 -4.26577
3085 4 1 10.2566 25.5563 -2.98679
3088 4 1 8.33645 24.8615 -3.88085
3086 4 1 9.68245 25.3276 -4.02171
3084 4 1 9.68443 25.4618 -4.10192
3087 4 1 8.7552 26.0075 -4.1585
3291 4 1 4.22084 27.1555 -5.22919
3293 4 1 3.60808 27.095 -3.46753
3292 4 1 3.73703 27.9065 -4.42368
3428 4 1 -3.1643 4.96095 -2.1561
3431 4 1 -2.90394 5.2618 -2.1564
3430 4 1 -2.29828 4.28761 -2.15772
2825 4 1 7.51409 3.96817 -0.395494
2824 4 1 6.97892 4.99641 -0.291729
3433 4 1 -4.27186 5.78612 -0.634154
3432 4 1 -3.10235 5.42343 -0.95561
3424 4 1 -4.27026 6.25847 -2.64088
2821 4 1 4.65289 5.39092 -0.558836
2626 4 1 5.25075 7.65376 -1.25534
2630 4 1 4.89163 6.77889 -0.817987
2631 4 1 5.76855 7.33241 -0.180599
2629 4 1 5.97719 6.92903 -1.36852
2636 4 1 6.73909 7.56569 -0.805857
2823 4 1 6.00827 5.70344 -0.544306
2628 4 1 6.67198 5.98647 -1.78361
2627 4 1 6.29248 7.10364 -1.65652
2590 4 1 -1.70445 10.2728 -1.4003
2589 4 1 -1.93605 10.7074 -2.56142
2623 4 1 3.40666 8.39938 -2.64494
2624 4 1 3.41576 8.6008 -1.48926
2625 4 1 4.48889 8.60864 -0.875446
2641 4 1 6.70353 10.7297 -0.317642
2635 4 1 6.68196 8.56024 -0.15144
2639 4 1 6.59669 9.83458 -1.32546
2638 4 1 6.64517 9.03046 -0.439685
2637 4 1 5.76799 8.29048 -0.55703
2571 4 1 -2.31428 12.0129 -0.663697
2591 4 1 -1.32293 11.2661 -0.800814
2592 4 1 -0.582153 12.1375 -1.33566
2574 4 1 -1.37675 12.5029 -2.09449
2572 4 1 -2.44249 12.7325 -1.6614
2570 4 1 -2.13143 13.1177 -0.797648
2593 4 1 0.57903 11.7446 -1.69144
2594 4 1 1.52279 11.0877 -1.92972
2640 4 1 6.80455 11.0265 -1.42507
3047 4 1 8.76277 18.7051 -0.189796
3062 4 1 12.7997 18.4107 -2.27886
3053 4 1 12.9315 18.2135 -0.378045
3061 4 1 13.3202 18.7306 -1.33188
3378 4 1 -3.54201 19.2693 -2.64059
3376 4 1 -1.9714 20.2404 -2.36818
3377 4 1 -2.44804 19.1129 -2.05403
3008 4 1 8.52412 21.3704 -0.288241
3057 4 1 12.4967 20.5594 -0.421698
3063 4 1 11.8618 19.0772 -2.67777
3055 4 1 12.0551 19.3398 -0.324809
3059 4 1 12.7406 20.4882 -0.588012
3060 4 1 12.5931 19.6271 -1.39535
3058 4 1 12.2898 19.409 -0.63207
3111 4 1 11.7346 21.0879 -0.060496
3123 4 1 17.2079 20.1977 -2.54698
3122 4 1 17.1136 21.0524 -1.61624
3371 4 1 0.215663 23.5219 -2.1056
3009 4 1 7.82751 21.8282 -1.11644
3010 4 1 7.47586 22.7936 -0.630989
3114 4 1 13.2444 22.4537 -1.79546
3113 4 1 13.048 22.6289 -0.651538
3112 4 1 12.4608 21.5702 -0.896597
3116 4 1 14.3867 22.2274 -2.62238
3115 4 1 14.2638 22.1057 -1.44726
3117 4 1 15.4865 22.2988 -2.13204
3118 4 1 15.8864 22.7476 -1.1264
3119 4 1 17.1101 22.5688 -1.34633
3120 4 1 17.9094 22.2785 -2.1416
3121 4 1 17.1244 22.2188 -1.35168
3369 4 1 -0.974838 25.3179 -1.0752
3370 4 1 -0.490718 24.3342 -1.47819
3368 4 1 -0.600222 26.3979 -1.17014
3094 4 1 6.64965 25.1505 -1.86389
3093 4 1 7.32719 24.3925 -2.55946
3095 4 1 7.81238 25.5778 -1.83574
3098 4 1 8.81068 24.7742 -2.40484
3100 4 1 8.66892 24.4706 -0.57299
3097 4 1 9.41093 25.6443 -1.90475
3099 4 1 9.51701 24.8252 -1.45581
3096 4 1 8.57917 26.4866 -2.08673
3365 4 1 0.325061 28.2225 -1.65521
3364 4 1 0.966466 27.9182 -0.685609
3363 4 1 0.949037 28.9836 -0.221229
3366 4 1 1.06091 27.2403 -1.56469
3367 4 1 0.124714 27.2345 -0.817395
3296 4 1 3.79355 27.6283 -2.46933
3297 4 1 4.68341 27.6429 -1.69809
3298 4 1 5.35278 27.2441 -0.724326
3564 4 1 -3.98148 0.228438 1.35209
3563 4 1 -3.50903 0.683453 2.37761
3512 4 1 2.15488 0.379725 1.47013
3514 4 1 2.40947 1.64937 2.68423
3513 4 1 2.62506 1.47215 1.53858
3509 4 1 3.64629 2.64397 1.64732
3510 4 1 2.70197 1.84105 1.58471
3511 4 1 3.25636 0.762265 1.78299
3493 4 1 -3.74771 3.80496 2.52678
3494 4 1 -2.94959 3.68399 1.65258
3498 4 1 -0.874144 2.96183 2.36837
3496 4 1 -2.20945 3.61049 0.934827
3497 4 1 -1.61729 2.80886 1.44087
2797 4 1 -1.45924 5.22868 1.41572
2796 4 1 -1.39667 4.1089 1.78614
2795 4 1 -0.837922 5.17505 1.91988
3499 4 1 -0.307448 4.00778 2.15605
3495 4 1 -2.6901 4.71711 1.09758
3502 4 1 -0.51008 4.19674 2.55804
3504 4 1 1.40342 3.99013 1.94119
3506 4 1 2.36559 4.70038 0.845109
3505 4 1 1.442 4.0062 0.706823
3507 4 1 2.2926 3.54997 0.769483
3503 4 1 0.529655 4.75394 2.41119
3508 4 1 3.44857 3.62569 1.02874
2818 4 1 3.66524 5.34062 0.379154
2819 4 1 4.06785 4.33818 0.7634
2828 4 1 7.53804 4.97215 1.55894
2829 4 1 6.84662 4.79512 2.5343
2827 4 1 8.68238 4.93997 1.29558
2826 4 1 8.34024 4.37026 0.311618
3436 4 1 -6.03281 8.07192 0.18508
3437 4 1 -5.09991 7.50942 0.787421
3435 4 1 -5.06977 7.64758 0.629614
3434 4 1 -4.6112 6.75784 0.0387582
2798 4 1 -0.858257 6.24642 1.4333
2802 4 1 -1.04877 8.00932 0.596371
2799 4 1 -1.85907 5.64864 1.39977
2800 4 1 -0.886992 6.19615 1.75401
2803 4 1 -0.125389 7.87216 1.37251
2801 4 1 -1.35415 6.93297 0.955199
2806 4 1 2.05711 7.93098 1.34734
2815 4 1 3.83825 6.96977 1.49417
2816 4 1 2.81284 6.79866 2.17914
2817 4 1 3.38118 6.19578 1.2688
2822 4 1 5.19997 5.91564 0.375295
2820 4 1 3.86762 5.41919 0.300003
2830 4 1 7.47686 5.76954 2.21776
2632 4 1 5.80966 7.95184 0.834461
2832 4 1 7.19422 6.13791 2.07666
2831 4 1 8.01674 6.27675 1.24386
2634 4 1 5.67913 7.96232 0.199184
2833 4 1 8.29335 6.49913 2.15717
2834 4 1 8.93225 6.97826 1.24956
2835 4 1 9.91558 7.67322 1.33521
3441 4 1 -6.08885 8.25333 2.12526
3442 4 1 -6.83235 9.23749 2.02492
3443 4 1 -7.70937 10.1027 2.13061
3438 4 1 -4.70685 8.47236 1.36211
3440 4 1 -5.31839 8.9629 2.55408
3439 4 1 -4.81762 9.57181 1.7389
2804 4 1 0.543195 8.88027 1.67487
2805 4 1 1.34669 8.17883 2.1809
2807 4 1 2.20512 8.69628 2.25329
2633 4 1 5.17444 8.93275 0.684304
2842 4 1 7.58371 10.5745 1.29033
2642 4 1 6.04493 9.95323 0.440116
2644 4 1 6.23156 8.93404 0.978251
2643 4 1 5.57153 9.8156 1.58602
2645 4 1 7.20482 9.57443 0.673221
2646 4 1 6.61395 9.35312 1.7113
2836 4 1 10.2174 8.89633 1.31036
2841 4 1 8.53221 10.1334 2.0392
2838 4 1 8.97933 9.36937 2.01655
2840 4 1 9.24022 9.16086 1.77108
2839 4 1 8.2514 8.75419 1.31308
2837 4 1 9.76932 9.94781 1.46186
2569 4 1 -1.58979 12.4756 0.102285
2568 4 1 -1.42139 12.3113 1.322
2567 4 1 -0.557882 12.8711 1.845
2565 4 1 -2.37014 11.8754 2.45152
2566 4 1 -1.76097 12.9273 2.2327
2851 4 1 5.14289 12.6729 2.10081
2850 4 1 6.2271 12.9522 1.51837
2852 4 1 5.99745 11.87 2.21449
2848 4 1 7.34773 12.6153 1.0354
2845 4 1 7.63965 12.5741 1.16178
2844 4 1 7.44582 11.8791 2.17252
2843 4 1 6.74244 10.8789 2.0897
2847 4 1 7.59186 13.4511 0.0921772
2513 4 1 -13.8856 16.044 2.61312
2512 4 1 -14.3406 14.946 2.52649
2514 4 1 -13.5938 15.3096 1.70968
2515 4 1 -14.3208 15.8506 2.58265
2511 4 1 -13.1075 14.9858 2.67478
2526 4 1 -10.3935 16.1063 2.51031
2532 4 1 -7.41212 14.2584 2.46413
2533 4 1 -7.27148 15.3938 2.0731
3031 4 1 4.68153 14.9059 1.81381
2849 4 1 7.02852 13.7549 1.2836
3035 4 1 6.92266 15.412 1.4669
3039 4 1 7.96558 15.0487 0.19228
3041 4 1 8.06887 16.036 0.694559
3036 4 1 7.09913 16.1272 0.436533
3034 4 1 6.51656 14.3317 1.84102
3032 4 1 5.66086 15.4995 2.30146
3037 4 1 7.50465 15.2665 1.09452
2846 4 1 7.30736 13.6856 1.22682
3040 4 1 8.35315 14.9766 1.3655
3038 4 1 8.66918 15.6082 0.955212
2516 4 1 -14.1553 16.5147 1.62589
2517 4 1 -13.0021 16.4183 1.90212
2518 4 1 -12.2199 17.2276 1.41435
2519 4 1 -11.8303 16.4012 2.24613
2521 4 1 -11.2942 17.5422 2.55669
3029 4 1 5.30825 16.5975 2.46546
3026 4 1 3.61415 18.8269 2.04584
3043 4 1 8.09599 17.7511 0.352932
3042 4 1 8.81382 16.9124 0.862564
3045 4 1 9.41652 18.1516 1.32901
3049 4 1 10.6582 18.3651 0.312999
3048 4 1 9.56381 17.9965 0.300012
3044 4 1 9.05637 17.1908 0.875229
3050 4 1 11.0397 17.2868 0.0969932
3054 4 1 12.0483 18.4227 0.428969
3051 4 1 11.6976 18.303 0.0339614
3025 4 1 2.99547 19.8847 1.81021
3023 4 1 3.12144 21.3075 1.79779
3014 4 1 5.21987 20.9997 0.49684
3019 4 1 4.30283 20.8638 2.45761
3018 4 1 5.36556 20.4226 2.59546
3024 4 1 3.81205 20.5377 1.18387
3015 4 1 5.61657 20.0464 1.16285
3016 4 1 6.17381 19.7413 2.14319
3017 4 1 6.12417 20.8895 1.82615
3002 4 1 7.95092 20.1896 2.23549
3046 4 1 9.74809 18.9005 0.439454
3003 4 1 8.61021 21.2092 2.45863
3056 4 1 11.6853 20.2247 0.360782
3052 4 1 12.5569 18.9008 0.568956
3021 4 1 3.41821 21.9312 2.08529
3012 4 1 6.29 22.4799 1.20373
3013 4 1 5.76305 22.0992 0.259633
3011 4 1 6.84175 23.1015 0.327041
3103 4 1 10.1761 23.8134 1.4235
3007 4 1 8.93273 21.5812 0.837682
3006 4 1 9.86671 22.2311 1.19322
3004 4 1 8.7042 22.2061 1.71057
3005 4 1 8.80001 22.3802 0.49039
3102 4 1 10.3846 23.5788 0.254849
3107 4 1 12.6859 22.8655 1.36119
3106 4 1 12.2671 23.4181 2.29431
3110 4 1 11.7298 21.8219 0.795044
3108 4 1 12.4589 21.7033 1.12617
3109 4 1 11.7762 22.4493 1.81561
3105 4 1 11.3465 23.894 1.60875
3104 4 1 10.9845 22.9733 1.04166
3358 4 1 -0.13644 26.6955 2.21934
3356 4 1 0.871584 26.8127 2.15093
3304 4 1 4.54995 26.501 2.53734
3101 4 1 9.42472 24.3121 0.338113
3360 4 1 -1.12197 27.6155 0.71458
3359 4 1 -0.131442 27.3237 1.225
3361 4 1 -0.354975 28.2956 0.0612415
3357 4 1 0.175143 27.5896 1.50699
3355 4 1 1.85678 27.5469 2.18476
3352 4 1 1.67264 27.8614 2.64127
3362 4 1 0.795199 27.9342 0.357009
3303 4 1 3.88116 27.477 2.67693
3302 4 1 3.16713 28.4767 2.57757
3300 4 1 4.30591 27.6199 0.961571
3299 4 1 5.29712 27.8103 0.274037
3301 4 1 3.67255 28.4702 1.536
3556 4 1 -3.15331 0.186135 4.18301
3491 4 1 -5.21125 2.13525 3.39722
3517 4 1 0.844411 2.54848 3.66692
3521 4 1 1.72604 0.174442 4.58076
3516 4 1 0.648506 1.34415 3.85982
3518 4 1 1.15718 1.38386 3.47778
3519 4 1 1.07053 0.267422 3.90969
3520 4 1 2.0928 0.552347 3.46264
3515 4 1 1.87356 1.50255 3.70548
3492 4 1 -4.50383 2.95934 2.86661
3490 4 1 -5.00811 3.30261 3.09761
3488 4 1 -3.8257 4.4965 4.57778
3485 4 1 -3.34906 4.91619 5.25472
3489 4 1 -4.55265 3.69295 4.18969
3501 4 1 -1.11722 4.84199 3.42917
3500 4 1 -0.149198 4.18412 3.25273
2704 4 1 4.29579 4.60071 5.31307
2706 4 1 5.30211 3.70754 5.10149
2707 4 1 6.23917 4.40895 4.6332
2708 4 1 5.56244 3.4054 4.66934
3487 4 1 -3.41533 5.47555 4.139
2794 4 1 -0.487286 5.56782 3.00649
2791 4 1 -1.68677 6.21195 3.83902
2792 4 1 -0.565902 5.85438 3.66282
2790 4 1 -2.11211 6.81761 4.78213
3486 4 1 -2.60999 5.70114 4.90478
2783 4 1 -0.574071 7.11209 4.90122
2793 4 1 0.0785978 6.61255 3.00895
2695 4 1 1.01466 7.86148 5.34628
2814 4 1 3.56957 6.85536 2.69504
2813 4 1 2.76961 7.0596 3.45975
2812 4 1 3.30443 7.65571 4.37443
2650 4 1 7.11409 7.95481 4.84022
2378 4 1 -26.9699 10.672 4.82795
2377 4 1 -26.4897 9.83484 4.14108
2376 4 1 -25.7886 8.85935 3.96461
2375 4 1 -26.5382 9.34057 4.77921
2374 4 1 -25.7955 8.48462 5.2689
2373 4 1 -25.3578 9.59926 5.31386
2379 4 1 -25.8443 10.4277 5.08859
3445 4 1 -6.54553 9.42478 3.62441
3444 4 1 -7.62662 9.72723 3.26901
3446 4 1 -6.8571 9.49785 4.71593
3448 4 1 -5.80305 9.89871 3.43756
3447 4 1 -5.96067 8.96643 4.19095
2562 4 1 -2.18339 10.1906 4.79563
2809 4 1 2.51413 9.44926 3.05035
2810 4 1 2.17294 8.29784 3.26151
2694 4 1 1.69776 8.52982 4.74081
2693 4 1 2.11171 9.64926 4.64574
2811 4 1 3.07877 8.73091 3.84869
2697 4 1 3.26585 8.31253 5.15467
2808 4 1 3.17537 8.4043 2.96262
2688 4 1 3.817 9.54147 4.76728
2690 4 1 4.70733 10.2594 4.84681
2691 4 1 3.73557 9.69718 5.2126
2689 4 1 3.65188 10.5713 4.25942
2854 4 1 6.94276 10.7205 3.3496
2648 4 1 7.41152 8.90672 2.9867
2858 4 1 5.5514 8.99008 5.28145
2856 4 1 5.72317 10.126 3.76297
2857 4 1 6.41455 9.46141 4.47125
2649 4 1 7.73264 8.73986 4.08984
2655 4 1 7.61518 10.7137 5.29036
2647 4 1 6.33281 9.48659 2.94179
2654 4 1 8.3625 9.83495 5.3812
2652 4 1 8.07744 8.49745 5.01457
2380 4 1 -25.3828 11.4842 4.58905
2381 4 1 -24.5441 12.1477 5.10216
2401 4 1 -21.3239 12.2976 5.27071
3449 4 1 -5.7271 10.9873 2.89959
3450 4 1 -6.90342 10.8275 2.92474
3451 4 1 -6.13244 11.195 3.75709
3452 4 1 -7.0679 10.9553 4.44797
3453 4 1 -7.28716 11.6344 3.37383
3455 4 1 -6.12019 13.077 4.60237
3454 4 1 -7.04505 12.6917 3.90528
3459 4 1 -5.07307 11.7145 5.16931
2564 4 1 -1.59635 11.2776 3.18866
2563 4 1 -2.53806 10.8141 3.816
2559 4 1 -1.04094 12.1575 5.10083
2558 4 1 -2.28243 12.2769 5.10795
2557 4 1 -1.81292 12.5647 4.04873
2556 4 1 -0.803966 12.6688 4.77344
2683 4 1 2.35106 13.2918 3.83431
2685 4 1 3.26761 12.5996 3.23742
2681 4 1 3.937 12.2608 4.94584
2687 4 1 3.7787 10.7759 4.68307
2680 4 1 4.3809 13.3225 4.87297
2682 4 1 3.53926 12.855 3.94585
2686 4 1 3.14624 11.663 4.11525
2679 4 1 5.27729 13.3558 4.13726
2853 4 1 5.91961 11.2368 3.2189
2855 4 1 5.82872 10.8519 2.90899
2662 4 1 7.60461 13.1064 3.57002
2678 4 1 5.6804 12.3286 3.87699
2656 4 1 7.42922 11.6009 4.52045
2661 4 1 7.99511 12.0331 3.36096
2677 4 1 5.99739 11.6491 4.74002
2663 4 1 8.61761 13.34 4.09686
2660 4 1 9.05783 11.9866 3.73837
2657 4 1 8.08502 11.0264 5.35047
2659 4 1 8.18079 11.2114 4.02177
2658 4 1 8.13574 12.0567 4.75363
2505 4 1 -16.5535 15.9945 4.8396
2508 4 1 -13.958 15.5935 4.47957
2510 4 1 -12.6615 15.5395 3.71143
2529 4 1 -9.21073 16.0491 3.33478
2528 4 1 -9.87766 15.2659 2.77293
2531 4 1 -8.37663 14.7532 2.83104
2530 4 1 -9.11209 14.9431 3.7394
2536 4 1 -6.32855 15.2925 3.44931
2534 4 1 -7.82544 14.6729 2.84917
2535 4 1 -7.1353 14.4072 3.8731
2539 4 1 -6.89855 16.0894 5.04705
2555 4 1 -1.37066 13.6416 5.15511
2684 4 1 3.06351 13.7103 2.98658
3030 4 1 4.47622 15.7542 2.69561
2665 4 1 8.01716 15.4542 4.40064
3033 4 1 6.23705 14.613 2.95228
2672 4 1 7.21343 13.7696 5.31706
2666 4 1 7.917 14.4403 3.63119
2664 4 1 8.6557 14.5089 4.06389
2667 4 1 8.12218 14.947 4.63079
2507 4 1 -14.7662 16.3974 4.78176
2506 4 1 -15.8407 16.9218 5.00033
2525 4 1 -10.8973 16.4024 3.52586
2509 4 1 -12.958 16.3114 4.65263
2522 4 1 -12.3437 17.7394 3.24627
2523 4 1 -12.4366 17.2581 4.33909
2520 4 1 -12.4251 17.2073 2.82181
2524 4 1 -11.4114 16.7721 4.54782
2527 4 1 -9.44869 16.3445 3.29908
2538 4 1 -7.38922 16.9747 4.43262
2542 4 1 -6.47623 16.4652 5.29266
2537 4 1 -7.0372 16.282 3.61293
3028 4 1 4.88528 17.4611 3.26403
3027 4 1 3.9064 17.9422 2.77195
2996 4 1 9.95953 17.9401 3.91997
2995 4 1 10.4783 17.1652 4.65818
2997 4 1 9.35297 18.5959 3.18069
2994 4 1 11.4886 17.2872 4.08949
2993 4 1 11.3391 17.1486 5.22718
3022 4 1 3.67616 21.1489 2.86563
2999 4 1 8.18413 20.3511 3.83856
3000 4 1 9.07126 20.9485 3.45668
3001 4 1 8.1085 20.1841 3.46357
2998 4 1 8.41102 19.1268 3.61909
3020 4 1 4.33308 22.089 2.8068
3307 4 1 3.15359 26.2658 4.33141
3305 4 1 3.78388 26.187 3.37007
3308 4 1 3.68357 25.2926 3.80498
3309 4 1 4.70678 25.8444 3.44417
3314 4 1 5.40426 26.5524 5.11671
3354 4 1 1.89251 28.084 3.3239
3353 4 1 0.675554 28.2642 3.25437
3350 4 1 2.35378 27.0682 4.22213
3351 4 1 2.35745 28.097 3.65617
3306 4 1 3.78762 27.2154 4.09661
3349 4 1 2.81199 27.4434 5.25204
3311 4 1 4.68686 26.9483 4.85197
3310 4 1 4.75614 27.0549 3.66814
3312 4 1 4.1957 28.019 5.03759
3313 4 1 4.96091 27.3489 4.40015
3547 4 1 -1.51059 0.473304 6.66209
3546 4 1 -1.59482 0.3785 7.82722
2769 4 1 1.23413 0.632903 6.93029
2775 4 1 2.03512 2.52929 6.49763
2774 4 1 1.65078 1.72072 7.41811
2776 4 1 0.938697 2.51669 7.10574
2773 4 1 0.47636 1.74254 7.47224
2767 4 1 1.0267 0.441589 7.14133
2770 4 1 0.11311 1.11683 6.95787
2764 4 1 3.72497 0.131502 6.1049
3476 4 1 -4.22902 4.65279 7.16665
3484 4 1 -2.81706 4.53414 6.33186
3481 4 1 -4.11235 2.97502 6.59606
3480 4 1 -4.51751 3.41556 7.61224
3479 4 1 -3.40077 3.90988 7.45138
3477 4 1 -4.20511 5.00159 6.05215
3478 4 1 -4.03666 4.9088 7.28909
3482 4 1 -3.46635 3.361 7.58424
3483 4 1 -2.61781 3.44051 6.70973
2778 4 1 0.430381 4.26301 7.8239
2780 4 1 0.24819 4.46684 7.00097
2779 4 1 1.40034 4.13297 7.12777
2701 4 1 4.24708 5.23792 6.96527
2700 4 1 3.42651 5.16893 6.16141
2703 4 1 3.27343 4.82243 5.72803
2705 4 1 4.29589 3.35996 5.58011
2709 4 1 6.24628 3.40527 5.60947
2712 4 1 7.65748 4.47601 7.24129
2710 4 1 6.92259 4.36984 5.60681
2711 4 1 7.99853 4.07346 6.18862
2713 4 1 8.64259 4.98797 7.66391
2714 4 1 9.62127 4.79209 7.06826
2367 4 1 -25.3082 7.1643 6.03263
2366 4 1 -24.497 6.37948 6.49108
2364 4 1 -24.6506 5.63743 6.88621
2368 4 1 -25.0226 7.77213 7.09007
2362 4 1 -25.0199 5.7735 7.79187
2363 4 1 -23.8796 5.68279 7.79884
2365 4 1 -23.4749 5.60442 6.49199
2789 4 1 -2.74398 6.59953 5.73026
3475 4 1 -4.51904 5.65018 6.73901
3474 4 1 -3.70474 6.56069 6.68741
3473 4 1 -4.54693 6.94174 7.44136
3472 4 1 -5.07405 7.86414 6.74685
2788 4 1 -2.5458 6.28943 6.86107
2787 4 1 -2.11654 7.26356 6.19453
2782 4 1 -0.45299 6.48449 5.90163
2785 4 1 -2.03149 7.04045 6.39447
2784 4 1 -0.915069 7.3937 6.00211
2786 4 1 -1.20196 7.78369 6.78702
2696 4 1 2.18887 7.9137 5.59669
2781 4 1 0.0329653 5.48662 6.2993
2698 4 1 3.31262 7.21203 5.53241
2699 4 1 2.85238 6.25757 6.222
2702 4 1 4.08377 5.78482 5.91961
2866 4 1 4.58244 6.65552 7.36347
2865 4 1 5.02365 7.74348 7.72458
2868 4 1 5.8676 5.68199 7.3836
2651 4 1 7.53139 8.02698 5.99167
2869 4 1 6.57787 6.69312 7.2624
2716 4 1 9.68257 5.75957 7.85536
2718 4 1 9.54881 6.96755 7.94642
2715 4 1 8.6365 5.46796 7.34876
2719 4 1 10.5559 6.53485 7.48176
2371 4 1 -24.6616 8.47668 7.29422
2372 4 1 -25.0395 9.13671 6.39178
2386 4 1 -26.0607 10.0543 7.759
2384 4 1 -24.6087 10.733 6.48076
2387 4 1 -25.3152 9.08733 7.88351
2391 4 1 -22.8642 9.52301 7.58527
2392 4 1 -21.9062 8.86772 7.64627
2399 4 1 -22.1989 10.1553 5.88251
2369 4 1 -23.9751 8.10663 7.55441
2390 4 1 -23.891 10.2072 7.88183
2396 4 1 -20.5577 10.5362 8.03966
2394 4 1 -20.7245 10.3216 7.23229
3471 4 1 -5.7566 8.77469 6.66589
3469 4 1 -6.03329 9.3696 8.04162
3470 4 1 -5.49424 8.37222 7.72461
3464 4 1 -4.73568 10.2557 7.17217
2692 4 1 2.64479 9.43742 5.62106
2860 4 1 5.32796 8.95254 6.54568
2859 4 1 6.05558 9.80126 6.08501
2653 4 1 7.73396 8.96369 6.00925
2863 4 1 6.01333 8.76717 6.92458
2861 4 1 6.50468 9.07611 6.44904
2862 4 1 5.71181 9.90704 6.79736
2981 4 1 12.6551 10.1618 7.39773
2982 4 1 13.7958 10.5481 7.27632
2385 4 1 -25.7665 10.9556 6.92816
2382 4 1 -24.6742 11.1534 5.70793
2383 4 1 -24.0056 11.7752 6.49842
2400 4 1 -22.0699 11.3814 5.66728
2398 4 1 -22.3377 10.9331 6.8137
2409 4 1 -21.8167 13.0298 7.94383
2395 4 1 -21.4832 11.1471 7.715
2397 4 1 -21.3628 11.2534 7.37207
2404 4 1 -19.941 12.9254 6.70637
2405 4 1 -20.9261 12.4321 6.92755
2402 4 1 -20.987 11.6036 6.23064
2403 4 1 -20.0902 12.1557 5.72257
3456 4 1 -5.72496 13.2852 5.68565
3457 4 1 -6.54874 12.2902 5.81463
3458 4 1 -5.42242 12.6019 5.88117
3460 4 1 -4.35913 10.8448 5.74908
3462 4 1 -3.92619 11.9576 6.3477
3461 4 1 -4.75724 11.9091 5.49165
3463 4 1 -4.1027 10.8444 6.40227
2560 4 1 -0.931288 11.5091 6.11597
2561 4 1 -1.77893 10.9274 5.64321
2553 4 1 -1.09809 13.3492 6.86352
2675 4 1 6.6627 11.7215 6.66885
2676 4 1 6.08833 11.1489 5.78708
2673 4 1 7.3129 12.9364 6.22452
2674 4 1 6.16116 12.6962 6.32296
2977 4 1 9.31951 11.6945 8.0143
2978 4 1 10.1639 11.8749 7.23829
2987 4 1 13.0524 13.0029 7.06913
2980 4 1 11.9544 11.2028 7.34125
2984 4 1 13.1051 12.6532 6.88439
2983 4 1 13.0862 11.4194 6.84708
2988 4 1 11.8624 13.2778 6.75805
2979 4 1 11.2433 12.2157 7.48191
2985 4 1 13.4983 12.8944 7.99915
2406 4 1 -20.756 13.5664 7.41508
2499 4 1 -17.9648 16.0683 7.72572
2501 4 1 -16.2506 15.9673 6.46197
2500 4 1 -17.4696 16.1195 6.59143
2504 4 1 -16.0231 16.0512 6.0157
2541 4 1 -6.91928 15.4257 5.40821
2545 4 1 -4.91137 15.4946 6.73794
2551 4 1 -1.89555 15.2508 7.4515
2552 4 1 -1.28072 14.508 6.8024
2554 4 1 -0.85096 14.2591 6.02576
2550 4 1 -1.98156 16.1297 6.63986
2669 4 1 8.03952 15.0475 6.06033
2671 4 1 7.61049 14.3472 6.2622
2670 4 1 6.88947 15.3451 6.2172
2668 4 1 8.74968 14.2248 5.46235
2986 4 1 13.2093 14.0702 7.60244
2990 4 1 11.3403 13.8745 6.04986
2989 4 1 12.5194 13.8879 5.90967
2991 4 1 11.6861 15.0232 5.9647
2992 4 1 11.1273 16.01 5.64131
2503 4 1 -16.778 16.8439 6.63306
2476 4 1 -16.952 17.7594 7.08096
2474 4 1 -17.1371 17.973 5.83868
2502 4 1 -15.5807 16.8127 7.01715
2475 4 1 -16.1465 18.2951 6.42518
2473 4 1 -16.1218 18.7199 6.02302
2472 4 1 -16.0429 18.6611 7.24658
2540 4 1 -6.2342 16.2301 6.03021
2543 4 1 -5.72337 16.1753 6.21582
2546 4 1 -5.10043 16.2022 5.71765
2547 4 1 -4.607 17.3168 5.47099
2544 4 1 -5.10165 16.6952 7.00078
2548 4 1 -3.41607 16.9579 5.51103
2549 4 1 -2.19663 16.8081 5.6448
2477 4 1 -17.043 18.9166 7.35553
2478 4 1 -17.8055 19.5388 8.04894
3345 4 1 0.296341 26.8415 6.85268
3340 4 1 2.23897 25.478 8.02103
3341 4 1 1.94736 26.5264 7.62198
3343 4 1 1.10044 26.3785 7.07012
3346 4 1 1.40029 26.7488 6.43965
3316 4 1 3.81714 25.7613 6.34554
3317 4 1 3.92691 26.3078 7.44056
3315 4 1 4.59895 26.5805 6.02427
3319 4 1 4.69734 24.3915 7.94517
3318 4 1 3.86356 25.1489 7.73594
3347 4 1 2.1619 27.3054 5.66626
3342 4 1 1.28751 27.4782 7.46436
3344 4 1 0.84658 27.2898 7.79592
3348 4 1 2.31884 28.4827 5.5698
3328 4 1 3.46914 27.4314 7.46726
2350 4 1 -25.6169 1.64796 9.80548
2351 4 1 -26.4123 2.39481 10.3924
2349 4 1 -26.0226 0.521344 9.54314
3541 4 1 -1.87893 0.216212 9.97996
3540 4 1 -1.42052 1.27964 10.1905
3539 4 1 -2.30383 0.664181 10.4802
3542 4 1 -1.02652 0.363611 9.13452
3538 4 1 -1.30611 0.0286027 10.6806
2771 4 1 0.364151 1.15961 8.16213
2772 4 1 1.18926 1.99807 8.38245
2768 4 1 1.53103 0.946663 8.0869
2753 4 1 3.88297 1.76001 10.4688
2759 4 1 6.12939 0.131394 10.2474
2758 4 1 6.0153 1.21246 9.91766
2760 4 1 6.51236 0.555537 9.20546
2756 4 1 5.38545 2.52855 10.0913
2755 4 1 6.05977 1.5304 10.2603
2930 4 1 14.7526 1.30546 10.3084
2932 4 1 14.9071 1.55774 10.3672
2935 4 1 16.4192 2.47764 10.5208
2358 4 1 -25.8447 5.12589 9.67796
2357 4 1 -25.578 4.02783 9.52432
2356 4 1 -26.6979 4.27707 9.83726
2355 4 1 -26.6508 3.1 9.68095
2359 4 1 -26.3749 5.02423 8.58862
2777 4 1 0.74577 3.16229 8.11532
2743 4 1 2.6811 4.82299 10.1998
2741 4 1 2.29131 5.36672 8.68345
2744 4 1 3.72474 4.62793 10.7288
2745 4 1 4.61904 4.16719 10.0839
2747 4 1 3.56181 3.16512 10.0481
2937 4 1 17.3474 2.72834 9.38959
2938 4 1 17.0888 3.57756 10.1101
2939 4 1 17.4135 4.63146 9.76507
2941 4 1 16.9219 4.58069 8.76933
2936 4 1 16.6837 3.55035 10.0603
2370 4 1 -24.9899 7.74683 8.18041
2361 4 1 -25.2353 5.56394 8.91397
2360 4 1 -26.3102 6.01811 9.1982
2434 4 1 -18.7514 7.29196 10.3972
2435 4 1 -17.9379 8.0646 10.759
2438 4 1 -17.9295 7.73111 10.766
2439 4 1 -16.7981 8.02197 10.3797
2742 4 1 1.8567 5.60496 9.75163
2740 4 1 2.15272 6.43672 9.25841
2739 4 1 2.53196 7.52062 9.80716
2737 4 1 4.81487 7.739 10.0866
2867 4 1 5.11294 5.9436 8.24601
2876 4 1 5.08036 7.19197 8.79071
2738 4 1 3.66706 7.60867 9.72556
2877 4 1 5.46145 6.44693 9.70289
2870 4 1 6.61178 7.32825 8.34048
2871 4 1 6.36972 6.5611 9.20432
2875 4 1 5.93639 7.58798 9.56199
2873 4 1 6.87754 7.78222 8.68016
2872 4 1 6.09856 7.6436 9.53481
2878 4 1 6.49384 6.35449 10.3611
2879 4 1 7.49915 6.35496 9.66286
2733 4 1 5.68534 7.41154 10.6841
2721 4 1 8.90288 7.41522 8.66617
2717 4 1 10.5407 6.45614 8.26991
2720 4 1 9.83941 7.17063 8.09211
2722 4 1 9.94657 7.17141 9.30558
2724 4 1 8.57368 7.81412 9.90983
2723 4 1 9.07603 7.81783 8.84281
2880 4 1 8.22446 6.03764 10.5028
2940 4 1 16.9637 5.70168 9.32186
2943 4 1 17.5586 6.87149 8.52133
2942 4 1 17.3878 5.68465 8.75973
2388 4 1 -25.1272 9.50266 8.98594
2389 4 1 -24.1807 9.1108 8.31082
2393 4 1 -21.0423 9.55166 8.12615
2440 4 1 -16.1585 8.90501 9.76691
2445 4 1 -16.6853 10.634 10.6779
2441 4 1 -15.7082 9.28507 10.7687
3468 4 1 -6.07117 9.97189 9.08809
3467 4 1 -4.85948 9.94339 9.14483
3465 4 1 -4.40635 10.5446 8.25842
2864 4 1 5.86371 8.56106 8.09094
2874 4 1 6.84436 8.26553 9.73897
2725 4 1 7.61999 8.10918 10.5221
2950 4 1 13.4287 10.5725 8.96656
2972 4 1 11.2172 10.4885 8.51492
2949 4 1 14.2085 9.7656 8.5081
2948 4 1 15.1516 9.14476 8.75213
2947 4 1 15.6793 9.49087 9.69249
2945 4 1 17.6226 8.33408 9.62879
2946 4 1 16.6584 8.98308 9.35244
2944 4 1 17.7062 8.07758 8.40146
2413 4 1 -21.9795 12.0452 9.42871
2411 4 1 -21.642 10.8743 8.86778
2408 4 1 -20.7983 13.0078 8.56251
2412 4 1 -21.2958 11.1113 9.97891
2410 4 1 -21.4454 11.9804 8.4957
2414 4 1 -20.8964 12.4724 9.73578
2416 4 1 -20.0422 12.593 9.87368
2418 4 1 -20.3557 13.411 9.6835
2447 4 1 -15.7132 12.1885 10.7602
3466 4 1 -4.37668 10.9368 9.36446
2976 4 1 9.87905 12.6872 8.42275
2975 4 1 9.77144 11.5385 8.61727
2974 4 1 10.2237 11.9499 9.63347
2971 4 1 11.9854 11.4195 8.9467
2973 4 1 10.8359 10.9376 9.62723
2970 4 1 11.665 12.2445 9.81002
2969 4 1 11.3573 13.2325 10.4352
2952 4 1 12.6422 11.0584 10.6729
2955 4 1 14.0224 12.7185 10.7675
2954 4 1 13.9993 11.8662 9.97847
2951 4 1 13.6251 11.2263 9.89105
2958 4 1 13.9492 12.8415 10.6553
2407 4 1 -21.4562 13.9699 8.37682
2419 4 1 -19.3285 13.5074 10.3388
2415 4 1 -20.6738 13.6088 10.0335
2496 4 1 -16.244 15.8749 9.27239
2497 4 1 -17.103 15.2235 9.70951
2498 4 1 -17.5886 15.249 8.56814
2494 4 1 -16.1308 15.8082 8.84028
2481 4 1 -19.2046 18.2778 9.88436
2479 4 1 -18.3257 18.6363 8.64716
2480 4 1 -18.0648 18.206 9.73747
2482 4 1 -18.0117 18.4852 9.9112
2493 4 1 -16.9841 16.2946 8.18466
2490 4 1 -17.9783 16.4378 9.7028
2491 4 1 -17.0482 16.7131 9.07788
2487 4 1 -16.4751 18.0587 10.1211
2488 4 1 -17.4092 17.3871 10.5918
2489 4 1 -17.2374 17.3786 9.45016
2492 4 1 -16.732 17.5205 8.18147
2495 4 1 -15.2459 16.514 9.00985
2484 4 1 -18.1351 20.227 8.66405
2486 4 1 -16.366 19.1392 9.73877
2485 4 1 -17.5063 19.5365 9.42998
2483 4 1 -17.5436 19.4551 9.29323
2470 4 1 -16.666 19.6343 8.57624
2468 4 1 -16.4145 20.5603 10.0526
2469 4 1 -16.3305 20.8078 8.87968
2471 4 1 -15.6973 18.8864 8.39677
2465 4 1 -14.2471 20.3096 10.3427
2464 4 1 -14.9176 19.6212 9.59222
2466 4 1 -15.2255 20.9681 10.3854
2463 4 1 -15.7239 19.5672 10.5276
2467 4 1 -16.0085 21.6601 9.74481
3338 4 1 3.07004 24.1174 8.87231
3337 4 1 2.11182 24.7841 8.43509
3336 4 1 2.32594 24.7076 9.61537
3335 4 1 2.29543 25.5244 10.4818
3332 4 1 0.615013 26.6685 10.5549
3339 4 1 2.91837 25.283 8.92274
3320 4 1 4.70481 25.5474 8.19602
3321 4 1 3.90259 25.5706 9.12858
3323 4 1 4.25734 26.2587 10.2567
3322 4 1 4.83273 25.2791 9.7463
3325 4 1 2.83607 26.9224 10.1963
3326 4 1 2.31477 27.7904 9.51795
3330 4 1 1.47644 27.3627 8.62908
3331 4 1 1.01419 27.5523 9.71847
3329 4 1 2.47988 27.7637 8.2
3327 4 1 2.95354 27.9442 8.42918
2340 4 1 -26.2312 0.0243134 11.4018
2353 4 1 -26.4821 2.41302 11.8093
2754 4 1 5.00784 1.30044 10.8183
2751 4 1 3.80708 2.60787 11.3493
2752 4 1 3.89112 1.54684 11.6903
2757 4 1 5.84865 1.77575 10.9188
2895 4 1 6.72897 1.57402 13.3367
2896 4 1 7.75971 1.59936 12.687
2897 4 1 7.76691 2.61929 13.2927
2928 4 1 12.6047 0.961766 11.0741
2927 4 1 12.5889 2.18967 10.904
2929 4 1 13.7714 1.3051 10.9787
2931 4 1 14.55 1.87743 11.4147
2933 4 1 15.0358 2.59554 10.9512
2352 4 1 -25.947 3.31595 11.1864
2354 4 1 -26.1881 2.80887 10.7937
2748 4 1 2.85486 3.30679 10.9588
2749 4 1 3.34763 4.13598 11.6114
2746 4 1 3.92128 3.77979 11.0332
2750 4 1 3.28481 3.14264 12.2662
2892 4 1 6.60426 3.32028 13.1339
2891 4 1 5.52816 2.82185 13.0116
2889 4 1 7.06842 3.4028 11.4455
2888 4 1 6.37634 4.18127 10.8123
2890 4 1 6.12003 3.00304 11.9068
2885 4 1 7.40439 4.62699 11.9687
2882 4 1 7.59864 5.20607 12.1602
2887 4 1 6.8204 4.69171 11.7555
2886 4 1 6.94384 3.59109 12.1949
2899 4 1 8.96377 4.01379 12.0595
2898 4 1 8.42608 3.09273 12.4615
2900 4 1 9.78845 4.79432 11.5367
2902 4 1 9.42678 5.05953 12.0765
2905 4 1 9.49254 5.2482 13.1168
2903 4 1 9.84773 4.18605 12.6696
2904 4 1 10.6087 5.03664 13.1126
2926 4 1 12.7003 3.3992 10.9833
2925 4 1 13.3511 2.82638 11.8853
2924 4 1 12.3859 3.525 11.6798
2920 4 1 13.2823 4.81398 13.2609
2923 4 1 11.6763 4.04652 12.4879
2922 4 1 12.5367 4.9478 12.8693
2934 4 1 15.9929 3.07322 11.4274
2433 4 1 -19.2024 7.74168 11.5034
2437 4 1 -17.9767 7.39953 12.0015
2736 4 1 4.79927 7.78177 11.2949
2734 4 1 4.74121 7.58569 11.4976
2731 4 1 5.07317 6.09719 12.4122
2883 4 1 7.67892 6.3439 12.6952
2884 4 1 6.76027 5.55644 12.4627
2728 4 1 7.31837 7.11067 12.0232
2727 4 1 6.62476 8.05111 11.984
2732 4 1 5.80334 6.92385 11.7792
2730 4 1 5.80523 6.31044 13.2336
2729 4 1 6.86016 6.95545 13.1639
2901 4 1 10.0178 6.01594 11.5545
2881 4 1 8.61695 5.60136 11.5381
2921 4 1 13.3764 5.72544 12.5464
2430 4 1 -19.0067 8.49833 12.9031
2432 4 1 -19.9724 8.71282 11.4093
2431 4 1 -19.1627 9.18632 12.0187
2442 4 1 -16.6282 9.74976 11.4984
2436 4 1 -17.1508 8.20248 11.6869
2428 4 1 -18.4231 8.35568 11.7595
2429 4 1 -18.3354 9.35433 12.4645
2427 4 1 -17.8596 9.09519 11.0091
2425 4 1 -18.1744 10.473 12.3866
2426 4 1 -18.6166 10.0176 11.3344
2443 4 1 -15.952 10.5937 12.0073
2735 4 1 3.7189 8.17556 11.7614
2726 4 1 7.51733 8.66005 11.6034
2421 4 1 -19.0298 12.1289 12.047
2417 4 1 -20.7586 12.9959 10.7825
2423 4 1 -19.0944 11.8615 12.0305
2424 4 1 -19.2025 10.9947 12.8444
2422 4 1 -18.1116 11.5538 11.5771
2420 4 1 -18.7629 12.7749 11.1377
2446 4 1 -16.6206 11.6128 11.3052
2450 4 1 -16.9478 12.4767 10.975
2444 4 1 -17.0282 10.9851 11.7803
2448 4 1 -15.0939 12.2372 11.7584
2449 4 1 -16.0443 12.9334 11.7183
2967 4 1 11.045 12.7881 11.3096
2959 4 1 13.2523 13.1777 11.6635
2961 4 1 12.5572 12.8789 12.1914
2962 4 1 12.7965 13.1194 13.3525
2953 4 1 13.6749 11.5374 11.0783
2960 4 1 13.5089 13.2068 12.9443
2451 4 1 -16.4655 13.6624 11.1515
2452 4 1 -16.5693 14.6494 11.8374
2453 4 1 -15.7533 14.4056 12.6053
2455 4 1 -14.9499 15.2573 12.2254
2454 4 1 -14.4832 14.2902 12.6852
2456 4 1 -13.825 15.6829 11.9105
2968 4 1 10.7954 13.9189 11.2885
2957 4 1 13.4444 13.6071 11.5404
2966 4 1 11.0485 13.6812 12.0644
2964 4 1 12.7091 13.8231 12.6503
2965 4 1 12.106 14.0483 11.6892
2956 4 1 14.4397 13.8574 10.935
2461 4 1 -16.8453 18.2222 11.4011
2462 4 1 -15.7634 18.5094 11.0498
2458 4 1 -13.8305 17.5993 11.2381
2459 4 1 -14.6854 17.4 12.0801
2460 4 1 -15.6747 17.8496 11.3885
2457 4 1 -13.2371 16.667 11.7552
3334 4 1 2.35966 25.7225 11.6108
3333 4 1 1.67604 26.704 11.2301
3324 4 1 3.51703 26.6856 11.1522
2894 4 1 6.57238 2.62845 13.8363
2893 4 1 5.48667 3.0754 13.6278
2918 4 1 12.5985 4.82639 13.8543
2919 4 1 13.5883 4.46145 14.3886
2906 4 1 10.5605 5.50225 13.594
2907 4 1 9.72068 6.27862 13.9671
2908 4 1 8.59113 6.14458 13.9364
2909 4 1 9.59075 5.86877 14.4562
2911 4 1 9.14798 7.62167 14.1175
2910 4 1 10.0401 6.96418 14.5691
2912 4 1 9.74207 6.94621 14.7924
2917 4 1 12.4113 5.7884 14.6247
2914 4 1 12.0924 6.86089 14.7298
2915 4 1 12.741 6.52604 13.7524
2916 4 1 12.5373 7.02865 14.8587
2913 4 1 10.933 7.07126 14.995
2963 4 1 12.5112 14.2086 13.857
ITEM: TIMESTEP
6000000
ITEM: NUMBER OF ATOMS
1913
ITEM: BOX BOUNDS ff ff ff
-3.5000000000000000e+01 3.5000000000000000e+01
-3.5000000000000000e+01 3.5000000000000000e+01
-3.5000000000000000e+01 3.5000000000000000e+01
ITEM: ATOMS id mol type x y z
2131 4 1 -6.69715 -18.182 -16.3566
2140 4 1 -8.44526 -22.5053 -14.8879
2141 4 1 -8.42402 -22.6805 -13.6994
2139 4 1 -7.81866 -21.5529 -15.3433
2142 4 1 -7.31323 -22.2682 -13.559
2137 4 1 -5.81005 -20.901 -14.1132
2138 4 1 -6.80451 -21.1216 -14.7718
2135 4 1 -5.76704 -20.1826 -14.7146
2133 4 1 -5.66913 -19.8802 -15.1814
2128 4 1 -7.11284 -19.3529 -13.5972
2136 4 1 -4.80165 -20.4143 -14.0947
2134 4 1 -4.73514 -20.5489 -15.2583
2132 4 1 -6.07335 -18.7208 -15.4019
2130 4 1 -6.85438 -18.5976 -15.1906
2129 4 1 -6.2666 -18.5094 -14.1299
2154 4 1 -3.55593 -25.0664 -10.8617
2152 4 1 -4.30541 -25.3201 -10.9038
2143 4 1 -8.31565 -22.374 -12.8405
2144 4 1 -7.97588 -21.7763 -11.8428
2148 4 1 -4.26976 -21.9113 -11.329
2151 4 1 -4.52957 -24.1314 -11.1796
2146 4 1 -6.20426 -20.7561 -11.8361
2145 4 1 -7.37093 -20.734 -11.7182
2147 4 1 -5.2513 -21.2837 -11.4583
2127 4 1 -7.22724 -18.8243 -12.4873
2125 4 1 -6.41398 -17.089 -11.7318
2124 4 1 -6.75573 -18.0658 -11.293
2126 4 1 -6.54423 -17.7393 -12.72
2112 4 1 -5.61589 -16.6286 -11.1
2114 4 1 -7.18701 -15.4978 -10.8778
2113 4 1 -6.11939 -15.4916 -11.2709
2156 4 1 -3.82341 -27.0875 -10.0458
2159 4 1 -5.07164 -27.7226 -8.24529
2171 4 1 -8.17379 -26.7711 -8.50876
2174 4 1 -9.78063 -24.6397 -8.24938
2172 4 1 -8.16721 -25.8584 -9.35978
2173 4 1 -8.96758 -25.6049 -8.46824
2177 4 1 -10.1233 -24.2403 -9.39947
2166 4 1 -7.69042 -24.6803 -8.58445
2158 4 1 -5.52735 -26.7049 -8.58608
2163 4 1 -6.12325 -24.4619 -8.54463
2162 4 1 -5.36735 -25.1855 -9.05803
2155 4 1 -4.02635 -26.0692 -10.5361
2157 4 1 -4.48033 -26.4798 -9.20151
2161 4 1 -5.14912 -26.2525 -8.49177
2153 4 1 -4.1175 -24.7236 -9.84539
2182 4 1 -11.5953 -22.5741 -8.66601
2178 4 1 -10.9871 -23.4586 -9.63025
2175 4 1 -9.28261 -23.5595 -8.10174
2176 4 1 -10.317 -23.9778 -8.23724
2179 4 1 -10.1734 -22.5488 -9.44315
2181 4 1 -10.6767 -21.8442 -8.38401
2180 4 1 -9.55358 -21.8492 -8.79663
2150 4 1 -5.25379 -23.5266 -10.5168
2149 4 1 -4.22575 -22.9413 -10.752
2053 4 1 -2.69571 -20.6066 -8.10719
2105 4 1 -3.09534 -19.03 -9.34647
2104 4 1 -4.17467 -19.1391 -8.8299
2123 4 1 -6.46658 -17.8747 -10.2033
2122 4 1 -7.25405 -18.7801 -10.2547
2121 4 1 -6.39687 -18.1074 -10.5395
2120 4 1 -7.59421 -17.9816 -10.5403
2118 4 1 -7.55332 -17.0464 -9.36378
2119 4 1 -7.79146 -18.2426 -9.49781
2109 4 1 -4.63994 -16.2195 -8.75016
2107 4 1 -3.98785 -17.332 -9.25449
2108 4 1 -4.4855 -16.3884 -9.96402
2106 4 1 -3.33105 -18.0636 -9.93756
2111 4 1 -5.58612 -15.6461 -10.4362
2116 4 1 -7.04938 -15.4559 -10.0723
2115 4 1 -7.74544 -14.5582 -10.4031
2117 4 1 -6.98252 -16.0166 -9.06197
2110 4 1 -4.69754 -15.4609 -9.64617
2185 4 1 -12.4717 -24.3651 -6.10733
2170 4 1 -7.34089 -25.9747 -8.0285
2165 4 1 -6.76233 -24.4548 -7.9989
2169 4 1 -7.35371 -25.7196 -6.81423
2168 4 1 -6.63166 -26.4289 -7.45822
2167 4 1 -7.0734 -25.4614 -7.89893
2160 4 1 -4.41934 -26.8788 -7.7489
2184 4 1 -12.2756 -23.8259 -7.11426
2188 4 1 -12.9934 -23.4888 -5.82385
2187 4 1 -11.7934 -23.5505 -5.78725
2183 4 1 -11.4711 -23.3026 -7.74509
2189 4 1 -13.0452 -22.3626 -5.4118
2190 4 1 -12.2118 -22.2443 -6.18805
2191 4 1 -13.4001 -22.4954 -6.1373
2164 4 1 -5.79391 -24.208 -7.44154
2048 4 1 -5.07306 -22.272 -7.20065
2052 4 1 -3.33907 -21.6722 -7.971
2047 4 1 -4.43116 -23.1187 -6.69562
2046 4 1 -3.68018 -23.9814 -6.25662
2193 4 1 -13.6246 -20.4376 -6.28498
2192 4 1 -13.0918 -21.4257 -5.7413
2049 4 1 -5.45676 -21.1234 -7.10318
2051 4 1 -3.82926 -20.7771 -7.2108
2050 4 1 -4.48781 -21.4375 -6.548
2100 4 1 -3.91845 -18.9931 -6.25819
2101 4 1 -4.18573 -20.119 -6.50939
2098 4 1 -3.06844 -19.5982 -6.12078
2097 4 1 -4.09852 -19.7262 -5.49653
2102 4 1 -5.04387 -19.4799 -7.09284
2054 4 1 -2.32028 -20.8163 -6.98093
2055 4 1 -1.91317 -20.2535 -7.98736
2057 4 1 -0.481629 -20.1014 -6.52618
2056 4 1 -1.58209 -19.7861 -6.86169
2060 4 1 0.667976 -20.1019 -6.33452
2058 4 1 0.611387 -19.8125 -6.89678
2059 4 1 1.68358 -19.5444 -6.29366
2103 4 1 -4.71952 -18.5999 -7.92296
1970 4 1 -11.0155 -24.6765 -3.21415
1972 4 1 -11.612 -25.1322 -2.88446
1973 4 1 -12.7154 -24.8231 -3.14004
1974 4 1 -12.0076 -25.6337 -3.57372
1962 4 1 -6.40662 -25.4483 -2.81323
1963 4 1 -6.86677 -24.2912 -2.81884
2045 4 1 -4.14433 -24.3869 -5.1499
1959 4 1 -4.87714 -26.7252 -2.9088
1960 4 1 -4.10175 -25.8784 -2.80043
1961 4 1 -5.29339 -25.9003 -2.98267
1790 4 1 -1.45301 -26.2527 -3.00226
2203 4 1 -17.0062 -21.9302 -5.12423
2207 4 1 -18.4612 -22.0821 -2.96085
2205 4 1 -17.65 -22.3647 -3.81397
2204 4 1 -18.1949 -21.8913 -4.769
2200 4 1 -15.9884 -22.5271 -4.30678
2198 4 1 -14.5976 -21.7803 -3.66818
2199 4 1 -14.8926 -22.2357 -4.80741
2186 4 1 -12.6893 -23.5665 -5.13107
2044 4 1 -5.25169 -24.1168 -4.72538
2043 4 1 -4.47725 -23.7422 -3.91718
2042 4 1 -4.49173 -24.1438 -2.82574
2041 4 1 -4.38432 -23.017 -3.31794
1713 4 1 1.74059 -22.249 -3.24032
1711 4 1 1.71066 -23.5826 -2.73999
1709 4 1 2.17633 -23.1387 -3.50211
1708 4 1 2.02901 -24.0392 -2.72246
1712 4 1 2.21312 -23.2098 -3.79758
2202 4 1 -16.4527 -21.0242 -4.48791
2206 4 1 -17.5207 -21.4262 -3.19632
2201 4 1 -15.3199 -21.5383 -4.67831
2195 4 1 -13.5484 -21.123 -4.7029
2197 4 1 -13.5669 -21.5093 -3.1728
2196 4 1 -14.5187 -21.2425 -3.94104
2194 4 1 -12.9489 -20.2228 -5.31976
2099 4 1 -3.41979 -19.0747 -5.13038
2095 4 1 -2.81817 -19.5676 -3.94947
2096 4 1 -3.08938 -19.3637 -5.08731
2094 4 1 -3.57207 -19.5923 -2.98209
2061 4 1 1.13041 -19.9933 -5.29402
2063 4 1 1.17235 -20.3842 -5.34731
2062 4 1 2.32075 -20.222 -5.11229
2066 4 1 2.41797 -19.3695 -4.29909
1716 4 1 1.83713 -21.1274 -3.58691
1715 4 1 2.68533 -21.2285 -4.42714
1714 4 1 2.01792 -21.0818 -3.52786
2064 4 1 1.74012 -19.5108 -4.6717
2065 4 1 1.59586 -19.0666 -3.55219
2067 4 1 3.15977 -20.2707 -4.63276
2069 4 1 3.82582 -19.8025 -3.83327
2068 4 1 3.87238 -20.9937 -4.05369
2070 4 1 4.20854 -20.8495 -4.14786
2072 4 1 4.00569 -20.2309 -3.06861
2073 4 1 3.57926 -19.1012 -2.88935
2071 4 1 4.00379 -21.3708 -3.08912
2078 4 1 1.88401 -17.6962 -3.26064
2075 4 1 2.42387 -17.1263 -2.69636
2074 4 1 2.63039 -18.2793 -2.84701
2076 4 1 3.27471 -17.8741 -2.91515
2077 4 1 2.75996 -16.8917 -3.16764
2264 4 1 -23.949 -11.0115 -3.02719
2263 4 1 -23.2256 -10.2218 -3.55243
1956 4 1 -6.05341 -28.0218 -0.303711
1958 4 1 -5.4688 -27.2709 -1.99759
1951 4 1 -3.13414 -27.1927 -0.46089
1957 4 1 -5.08211 -27.9988 -1.05289
1953 4 1 -3.54796 -27.0054 -0.145824
1793 4 1 -1.7508 -27.3181 -2.21728
1794 4 1 -0.803482 -27.6277 -1.5847
1791 4 1 -1.80093 -27.2053 -2.39464
1799 4 1 1.5198 -27.5842 -1.37015
1797 4 1 1.82757 -27.5389 -1.92625
1795 4 1 0.24135 -27.9827 -1.1849
1796 4 1 0.75416 -27.9567 -2.2399
1798 4 1 2.60089 -27.1524 -1.06779
1802 4 1 1.52052 -26.9287 -0.260987
1976 4 1 -11.5328 -25.6304 -1.52744
1975 4 1 -11.2306 -25.6049 -2.64361
1979 4 1 -10.8075 -25.4958 -1.11204
1977 4 1 -11.1817 -26.5227 -0.857307
1985 4 1 -12.0386 -24.7103 -0.433757
1978 4 1 -9.96258 -26.2917 -1.09708
1969 4 1 -10.1859 -24.2452 -2.47571
1955 4 1 -5.60871 -26.912 -0.366613
1964 4 1 -5.7178 -24.3562 -2.60339
1952 4 1 -3.44104 -26.2567 -1.1437
1788 4 1 -2.51522 -25.4903 -1.183
1789 4 1 -1.7514 -26.0531 -1.87855
1792 4 1 -2.20385 -26.4986 -1.50596
1785 4 1 -2.22213 -24.6625 -1.35644
1787 4 1 -1.93557 -24.5137 -1.63472
1729 4 1 1.14492 -24.3453 -0.512923
1702 4 10 0.694582 -25.5562 -1.75269
1703 4 10 1.24561 -26.5059 -2.1697
1706 4 1 2.41988 -24.8953 -2.56416
1704 4 10 2.43568 -26.7501 -1.99419
1705 4 1 2.30068 -25.6252 -1.58021
1800 4 1 2.11435 -26.5901 -1.01734
2208 4 1 -17.7289 -22.2578 -2.00837
2209 4 1 -16.6215 -21.6286 -2.08868
2210 4 1 -16.2654 -21.6558 -0.953971
2211 4 1 -16.2955 -22.7709 -1.29634
2212 4 1 -17.0251 -23.6782 -0.885615
2213 4 1 -17.9116 -22.9513 -1.08092
2214 4 1 -17.4683 -21.8885 -0.700118
1988 4 1 -13.822 -23.9784 -0.205151
1992 4 1 -14.6981 -22.8292 -0.210521
1989 4 1 -13.816 -22.8662 -0.647927
1971 4 1 -11.698 -23.9662 -2.51415
1967 4 1 -8.48901 -23.1778 -1.49074
1968 4 1 -9.52855 -23.4748 -1.96917
1966 4 1 -7.62983 -23.2151 -2.30945
1965 4 1 -6.63187 -23.8385 -1.97181
2038 4 1 -5.64839 -22.6258 -0.350529
2034 4 1 -6.62401 -22.841 -1.38625
2033 4 1 -7.09682 -22.5452 -0.335728
2037 4 1 -6.05811 -21.8168 -1.18903
2035 4 1 -5.83831 -23.2303 -0.557877
2036 4 1 -5.68477 -22.8221 -1.6244
1780 4 1 -4.60296 -22.4425 -0.0832316
2040 4 1 -4.19957 -22.7965 -2.16831
2039 4 1 -4.64311 -22.8655 -1.04124
1782 4 1 -3.613 -22.2218 -0.482704
1786 4 1 -2.74847 -23.8015 -2.09221
1781 4 1 -3.80232 -23.3139 -0.206756
1783 4 1 -2.58455 -22.9453 -0.352638
1723 4 1 -0.743094 -22.5694 -1.6263
1720 4 1 -0.685275 -21.5537 -1.43135
1784 4 1 -1.76261 -23.5756 -0.954992
1722 4 1 -0.0163687 -23.3251 -1.14727
1721 4 1 -0.554733 -22.4262 -0.664859
1726 4 1 0.623257 -23.8871 -0.522595
1724 4 1 0.263018 -23.1209 -2.06549
1725 4 1 1.30928 -23.315 -1.42878
1707 4 1 2.6984 -24.0606 -1.70714
1710 4 1 2.90364 -23.3439 -2.59583
2220 4 1 -19.694 -19.2323 -1.3138
2217 4 1 -19.5119 -19.8328 -1.74097
2228 4 1 -21.286 -19.9283 -0.0802169
2216 4 1 -18.6551 -20.5029 -2.15004
2215 4 1 -18.2609 -21.4476 -1.45428
2218 4 1 -18.772 -19.5647 -0.852588
1777 4 1 -5.58474 -20.9186 -1.72535
1775 4 1 -4.59336 -20.3171 -0.316142
1778 4 1 -4.58256 -21.535 -1.40791
2093 4 1 -4.29993 -20.0802 -2.17717
2092 4 1 -3.38242 -19.3188 -1.88753
1779 4 1 -4.09283 -21.4466 -0.331593
2089 4 1 -3.65083 -19.5104 -1.64609
1776 4 1 -4.44338 -20.816 -1.43762
2088 4 1 -2.63196 -18.9319 -1.23238
2090 4 1 -2.53312 -19.1083 -2.06729
2091 4 1 -2.45017 -19.9501 -1.30774
2085 4 1 -0.634236 -19.949 -1.99454
2087 4 1 -1.74717 -19.1727 -2.09881
1717 4 1 2.213 -20.4145 -2.61819
1718 4 1 1.4401 -20.562 -1.75053
1719 4 1 0.492575 -21.2781 -1.74576
2080 4 1 1.72845 -18.8991 -2.23102
2081 4 1 0.951713 -18.8573 -1.31681
2084 4 1 0.509714 -20.0301 -1.54695
2083 4 1 0.915461 -18.9957 -1.42962
2240 4 1 -22.8179 -17.1246 -1.07115
2235 4 1 -22.0062 -17.1377 -0.243684
2242 4 1 -23.7813 -16.3608 -0.978738
2236 4 1 -20.9207 -16.7003 -0.757799
2221 4 1 -19.1212 -18.2917 -0.852987
2238 4 1 -21.2506 -16.4569 -0.519402
2219 4 1 -18.7634 -18.4543 -1.36587
2086 4 1 -0.598213 -18.7183 -2.23468
2082 4 1 0.56533 -18.7887 -0.255111
2079 4 1 1.33832 -17.7149 -2.21693
2243 4 1 -23.8102 -15.6655 -0.065398
2239 4 1 -22.398 -16.1039 -0.619918
2241 4 1 -22.844 -16.1019 -1.67928
2237 4 1 -20.3841 -15.917 -0.00836337
2267 4 1 -25.3854 -11.3755 -2.19709
2266 4 1 -24.6092 -12.2784 -1.98869
2269 4 1 -25.8037 -12.4043 -0.117186
2270 4 1 -25.7708 -11.2105 -0.421265
2268 4 1 -25.7096 -11.8063 -1.1755
2265 4 1 -23.5599 -12.05 -2.53478
2257 4 3 -23.5885 -10.998 -0.584802
2271 4 1 -26.4999 -10.3491 -0.274696
2258 4 1 -23.1132 -10.6919 -1.58258
2260 4 1 -22.9005 -9.89187 -0.923045
2262 4 1 -23.2562 -9.51954 -2.61039
2261 4 1 -22.4105 -10.1743 -2.05349
2259 4 1 -23.3807 -9.58498 -2.07872
3612 4 10 -5.83747 -5.72276 -0.804782
3613 4 10 -5.60939 -5.85668 -1.94989
3614 4 10 -5.18923 -6.78225 -2.47188
3607 4 1 -7.55059 -2.94917 -0.00678807
3610 4 1 -7.06638 -3.84768 -0.0119641
3611 4 1 -6.37838 -4.92473 -0.0867822
1934 4 1 -7.51075 -27.5585 1.09538
1937 4 1 -6.59753 -28.458 1.16307
1936 4 1 -6.72064 -27.4719 0.513241
1938 4 1 -6.2729 -27.4883 1.87958
1935 4 1 -7.28856 -28.5498 0.502381
1941 4 1 -4.70398 -28.1678 1.77878
1942 4 1 -3.91665 -27.6294 2.44794
1940 4 1 -4.63486 -27.0868 1.46995
1943 4 1 -4.53947 -28.5367 2.00628
1944 4 1 -3.70962 -27.8373 1.53173
1945 4 1 -2.74701 -28.6407 1.26554
1939 4 1 -5.21542 -27.5454 2.45825
1954 4 1 -4.64877 -27.2169 0.303698
1950 4 1 -2.92289 -28.1793 0.0589683
1947 4 1 -0.690669 -28.0655 1.80121
1946 4 1 -1.80521 -28.3054 1.84946
1948 4 1 -0.719138 -28.554 0.742303
1949 4 1 -1.7413 -28.1763 0.293451
1803 4 1 2.58199 -27.0243 0.378323
1994 4 1 -15.9339 -24.2419 0.799789
1986 4 1 -12.4939 -24.6842 0.640926
1984 4 1 -11.6733 -25.03 0.663937
1980 4 1 -10.9359 -25.2345 0.0219746
1981 4 1 -11.3819 -25.792 0.978269
1983 4 1 -10.4983 -24.9795 0.339835
1982 4 1 -10.4054 -25.3528 1.51017
2029 4 1 -8.6451 -24.6504 0.981465
1933 4 1 -7.02941 -26.8031 0.393537
1930 4 1 -6.94659 -24.6186 2.2613
1931 4 1 -6.59225 -25.759 2.02516
1932 4 1 -7.29492 -26.6104 1.53057
1878 4 1 -3.52481 -25.2608 2.57295
1876 4 1 -3.8139 -26.6097 2.30561
1877 4 1 -4.39825 -25.601 1.85306
1880 4 1 -4.33548 -24.2538 2.68499
1879 4 1 -3.53132 -24.2659 1.80738
1881 4 1 -4.55121 -24.5534 1.59838
1733 4 1 1.09497 -25.9864 1.95019
1734 4 1 0.672218 -25.2697 1.1195
1737 4 1 0.60643 -24.6207 1.43016
1736 4 1 0.0216105 -25.6001 1.23609
1732 4 1 2.33555 -25.8263 2.12252
1730 4 1 1.7324 -24.6371 0.39866
1728 4 1 1.29976 -24.2832 0.644154
1801 4 1 2.52684 -26.5393 0.0965616
1735 4 1 0.00983717 -25.4006 0.076954
1731 4 1 1.9866 -24.8285 1.5518
1804 4 1 3.02425 -26.3063 1.18134
1805 4 1 3.33878 -26.8632 2.19697
1807 4 1 3.2559 -26.7377 2.23425
2000 4 1 -16.3696 -22.0274 1.71214
1999 4 1 -16.9584 -22.5749 0.892782
1997 4 1 -16.4519 -22.638 0.244295
2002 4 1 -16.6558 -21.5454 1.70943
2001 4 1 -17.3746 -22.1648 0.995684
1996 4 1 -16.2723 -22.9625 1.32857
1995 4 1 -15.5505 -23.1506 0.453578
1993 4 1 -15.3361 -23.2826 0.730182
1998 4 1 -15.7826 -22.3441 1.13935
1991 4 1 -14.1225 -23.0957 0.852335
2012 4 1 -14.2486 -22.2161 2.51471
1990 4 1 -13.5891 -23.8197 0.0340196
2018 4 1 -11.6105 -23.5047 2.3408
2015 4 1 -12.8113 -22.8918 2.54519
2013 4 1 -13.0147 -22.3299 2.36568
2019 4 1 -11.7751 -22.7684 1.43351
1987 4 1 -12.9533 -23.5616 0.489558
2016 4 1 -12.0391 -23.1208 1.66679
2017 4 1 -12.6717 -23.9755 2.24038
2021 4 1 -9.76908 -22.1324 2.55311
2022 4 1 -10.4135 -22.9257 2.09818
2023 4 1 -9.46618 -22.3947 2.55661
2020 4 1 -10.5982 -22.5407 1.77671
2025 4 1 -10.0513 -23.4206 1.51113
2026 4 1 -9.24403 -22.9038 0.849386
2027 4 1 -10.2977 -23.4663 1.2434
2028 4 1 -9.04693 -23.5792 1.2695
2031 4 1 -8.06459 -23.0091 0.100644
2032 4 1 -7.51987 -22.1924 0.722481
2030 4 1 -7.67486 -24.0818 0.624205
1882 4 1 -4.20821 -23.7589 2.47974
1739 4 1 -0.268204 -23.4943 2.5588
1744 4 1 -1.60568 -22.418 2.62085
1742 4 1 -0.520462 -23.3235 2.53183
1743 4 1 -0.463323 -22.1606 2.11914
1738 4 1 -0.0421941 -23.5243 1.32006
1727 4 1 1.1647 -23.1758 0.340967
2226 4 1 -21.578 -19.9819 0.389937
2227 4 1 -21.9026 -18.8912 0.18551
2230 4 1 -20.6618 -19.2159 2.10258
2229 4 1 -21.1614 -19.223 0.943329
2225 4 1 -20.4811 -20.2716 0.610135
2224 4 1 -19.7258 -19.303 0.428622
2005 4 1 -18.6398 -20.4569 2.68491
2003 4 1 -17.6483 -20.8773 1.694
2008 4 1 -16.587 -19.9076 2.58159
2004 4 1 -18.0626 -21.4832 2.63495
2011 4 1 -15.0153 -21.3744 2.15377
2010 4 1 -16.082 -20.9633 2.25586
1773 4 1 -4.29488 -20.4607 0.770986
1772 4 1 -4.38661 -20.3851 1.92029
1771 4 1 -4.42849 -19.5447 1.02042
1774 4 1 -3.5279 -19.9814 0.0651061
1764 4 1 -1.5147 -19.4504 1.96567
2233 4 1 -22.0839 -18.2495 1.72414
2234 4 1 -22.2807 -17.4705 0.915383
2222 4 1 -19.7819 -18.7082 0.12544
2232 4 1 -20.9463 -17.9357 1.96694
2223 4 1 -19.3044 -18.6736 1.27459
1766 4 1 -3.1256 -18.579 0.702929
1767 4 1 -3.91331 -18.1506 1.5174
1769 4 1 -3.8414 -18.6686 1.56088
1768 4 1 -4.59076 -18.4568 2.41805
1770 4 1 -4.94872 -18.4023 1.05007
1765 4 1 -2.39867 -18.673 1.70654
1760 4 1 -2.30826 -17.6209 2.51866
1759 4 1 -1.66361 -18.5723 2.4629
2246 4 1 -24.7697 -14.043 1.2658
2245 4 1 -23.7291 -13.8662 0.871831
2244 4 1 -23.1335 -14.6676 0.171653
2248 4 1 -25.3438 -13.227 0.30004
2250 4 1 -24.4802 -12.1917 1.7404
2247 4 1 -25.2588 -12.9266 1.48573
2249 4 1 -25.1087 -13.1683 1.46764
2252 4 1 -23.7827 -12.2804 2.09055
2255 4 1 -24.0428 -11.996 0.153458
2251 4 1 -23.6952 -11.2101 1.66688
2254 4 1 -23.7276 -12.5367 1.08051
2253 4 1 -23.3954 -13.3635 1.93491
2256 4 1 -23.6075 -10.941 0.666396
2275 4 1 -25.6885 -8.65989 1.14406
2276 4 1 -24.9217 -8.16408 0.353067
2280 4 1 -25.7501 -10.4391 1.86758
2274 4 1 -26.8349 -8.97799 1.48988
2277 4 1 -24.38 -9.19159 0.326533
2278 4 1 -24.9365 -10.2298 0.200417
2279 4 1 -24.9805 -9.67576 1.26804
2281 4 1 -25.9902 -9.23132 2.09369
2272 4 1 -26.0126 -9.63411 0.536869
2273 4 1 -26.119 -8.39629 0.741525
3609 4 1 -7.24806 -3.48291 1.14142
3608 4 1 -7.21256 -4.08708 0.132113
3578 4 1 -1.38579 -3.07329 2.35111
3505 4 1 0.405203 -4.01473 2.598
3506 4 1 0.673393 -2.87872 2.30743
2352 4 1 -27.513 -1.62493 2.36668
2351 4 1 -26.6043 -2.44459 2.50785
3606 4 1 -6.86679 -2.23075 0.697013
3604 4 1 -6.52794 -2.4799 2.33694
3605 4 1 -5.95314 -2.59637 1.35447
3573 4 1 -4.62837 -0.339 2.63977
3572 4 1 -4.17026 -0.625757 1.59986
3574 4 1 -3.97813 -1.33622 2.63217
3576 4 1 -2.83279 -2.2421 2.54426
3501 4 1 0.549836 -0.0118317 2.40211
3503 4 1 1.15612 -2.33056 2.2779
3502 4 1 0.873675 -1.17866 2.42632
1899 4 1 -5.40634 -27.3227 5.10686
1873 4 1 -2.92624 -27.179 3.43718
1869 4 1 -1.53775 -27.1598 4.32686
1868 4 1 -0.687871 -27.9272 4.07847
1867 4 1 -0.313501 -26.9997 4.8256
1806 4 1 2.4899 -27.4067 3.00799
1808 4 1 2.51887 -27.0167 3.08589
1809 4 1 2.22555 -27.7748 4.0024
1810 4 1 1.14176 -27.3999 4.3485
1912 4 1 -11.8054 -25.3126 3.88928
1913 4 1 -12.9734 -25.265 4.05222
1914 4 1 -12.2053 -25.4204 4.8605
1910 4 1 -10.5321 -25.8315 5.07266
1911 4 1 -10.71 -25.0937 4.15167
1906 4 1 -9.10109 -25.5003 4.88717
1902 4 1 -6.42854 -24.7126 3.94884
1905 4 1 -7.89011 -25.6127 4.55984
1904 4 1 -6.88521 -24.9153 4.48423
1901 4 1 -6.83553 -25.6329 4.53313
1900 4 1 -6.07314 -26.3636 5.17328
1875 4 1 -3.5579 -25.8158 3.22603
1871 4 1 -3.43082 -25.9815 4.66957
1874 4 1 -4.0848 -26.8231 3.63749
1884 4 1 -2.97401 -24.2937 3.65599
1885 4 1 -3.02842 -24.4897 4.77368
1898 4 1 -5.30373 -26.199 4.86373
1870 4 1 -2.48852 -26.6999 4.71242
1872 4 1 -2.42282 -26.7495 4.47975
2014 4 1 -13.7131 -22.706 3.25131
2024 4 1 -9.93393 -23.5034 2.72045
1926 4 1 -9.49936 -23.0466 4.82883
1927 4 1 -8.76418 -22.8158 3.96925
1929 4 1 -7.76887 -24.1989 3.10447
1928 4 1 -7.78241 -23.0649 3.30791
1903 4 1 -7.19244 -23.8206 4.01522
1883 4 1 -3.50849 -23.2706 3.44492
1746 4 1 -3.37523 -21.6597 3.22984
1741 4 1 -1.40834 -22.7158 3.07392
1745 4 1 -2.14783 -21.6554 3.3309
1740 4 1 -0.443336 -22.9538 3.65761
2006 4 1 -17.9424 -20.0677 3.51993
2007 4 1 -16.8732 -20.6135 3.39644
2009 4 1 -16.2821 -20.7383 3.48165
1750 4 1 -2.92524 -20.3599 5.19218
1747 4 1 -3.31453 -21.3262 4.40024
1748 4 1 -3.56878 -20.343 4.97904
1749 4 1 -3.36506 -21.4398 5.33954
1757 4 1 -0.335876 -19.3853 3.18463
1755 4 1 -0.63696 -19.9941 3.70081
1763 4 1 -2.20389 -19.6546 2.95594
1756 4 1 -1.19622 -18.8902 3.92869
1758 4 1 -1.40414 -18.9026 3.60122
1753 4 1 -1.10013 -20.2363 4.55802
1751 4 1 -2.15868 -20.456 4.29879
1752 4 1 -1.65867 -21.1547 5.05009
1754 4 1 0.136247 -20.3533 4.57834
2231 4 1 -20.8616 -18.4501 2.97268
1762 4 1 -2.53951 -18.5385 3.00042
1761 4 1 -1.79006 -17.8477 3.5357
2283 4 1 -26.4943 -8.81539 4.34557
2282 4 1 -26.188 -8.73091 3.1977
2285 4 1 -27.152 -7.04743 3.55829
2286 4 1 -26.0616 -6.50297 3.20883
2284 4 1 -26.4792 -7.96588 3.62231
2289 4 1 -24.4053 -6.38115 3.72859
2295 4 1 -24.9047 -6.88896 4.84515
2297 4 1 -24.8923 -7.16997 5.30705
2290 4 1 -23.8416 -6.07555 4.78526
2292 4 1 -23.6417 -6.19924 4.70307
2293 4 1 -23.0517 -7.06338 4.05031
2294 4 1 -23.7283 -7.04804 5.0934
2288 4 1 -24.7642 -5.30834 3.60937
2287 4 1 -25.7358 -5.32118 2.85593
3603 4 1 -6.59171 -3.21176 3.30597
3602 4 1 -5.75798 -2.74858 4.09662
3601 4 1 -6.18096 -3.59947 3.46474
3600 4 1 -5.44507 -2.73604 2.92643
3599 4 1 -5.69816 -2.86333 4.1266
3579 4 1 -1.3802 -3.42226 3.46323
3580 4 1 -2.42099 -3.04181 3.93334
3577 4 1 -2.28622 -3.07199 3.09675
3507 4 1 0.26025 -2.75537 3.38975
3504 4 1 0.201164 -2.76045 2.71707
3509 4 1 1.3625 -2.79883 4.64169
3510 4 1 1.48476 -3.77368 5.25303
2353 4 1 -28.3678 -2.03376 3.14962
2350 4 1 -27.0558 -1.7824 3.45358
2347 4 1 -27.1098 -1.64904 4.11538
2349 4 1 -27.2591 -0.781263 2.79594
2354 4 1 -28.3075 -0.817576 3.30806
2348 4 1 -26.5324 -0.731216 3.71418
2346 4 1 -26.2779 -1.17414 4.93446
2345 4 1 -26.6633 -0.505967 4.08996
3595 4 1 -6.62239 -2.42756 4.46565
3597 4 1 -6.33764 -1.62193 4.18498
3594 4 1 -6.15013 -1.98722 3.45641
3598 4 1 -6.62426 -2.61153 4.78935
3575 4 1 -2.81695 -1.10184 3.05862
3593 4 1 -5.22137 -1.28157 3.60333
3592 4 1 -4.11148 -1.49887 3.82417
3591 4 1 -5.20554 -1.05037 3.76948
3590 4 1 -4.09499 -0.736917 3.89818
3587 4 1 -2.96508 -1.65309 5.27956
3589 4 1 -4.04171 -1.54597 4.74826
3585 4 1 -2.79174 -1.73487 4.67502
3584 4 1 -1.64219 -2.22635 4.73633
3583 4 1 -1.54208 -1.88663 3.65611
3582 4 1 -0.431306 -1.80328 3.97332
3581 4 1 -1.53828 -2.24158 4.0817
2774 4 1 2.28867 -0.320913 4.6872
3508 4 1 0.354808 -2.22244 4.38363
2772 4 1 4.44829 -0.561355 5.30704
1865 4 1 -0.114627 -27.3691 6.94551
1812 4 1 1.26524 -28.2805 6.5458
1813 4 1 2.44575 -28.4613 6.70083
1863 4 1 0.810206 -26.989 7.81939
1811 4 1 1.42251 -27.8815 5.41405
1814 4 1 3.52249 -28.3283 6.19168
1819 4 1 5.00714 -26.925 7.7261
1817 4 1 5.19718 -27.5157 5.69447
1818 4 1 4.54935 -26.9324 6.61846
1815 4 1 3.31661 -27.3825 6.82473
1816 4 1 4.52692 -27.7033 6.61583
1915 4 1 -12.1732 -25.2969 6.09936
1916 4 1 -11.8537 -24.2646 6.70966
1918 4 1 -10.9805 -24.4901 5.86639
1909 4 1 -10.1428 -26.7379 5.69148
1907 4 1 -9.38701 -25.8496 5.95604
1908 4 1 -9.3472 -26.8385 6.57935
1919 4 1 -10.2385 -24.8193 6.76465
1891 4 1 -5.45316 -24.4941 7.61175
1894 4 1 -5.68889 -25.0717 6.16367
1893 4 1 -5.41089 -24.3282 7.12767
1886 4 1 -2.83889 -25.1008 5.9265
1889 4 1 -3.57512 -24.3786 7.79379
1897 4 1 -5.14658 -25.8127 5.93578
1895 4 1 -5.15298 -24.2659 5.49984
1896 4 1 -4.82502 -24.8253 6.51568
1887 4 1 -3.1211 -25.9911 6.68165
1888 4 1 -2.90562 -24.8935 7.07383
1859 4 1 -0.169874 -25.6539 7.9654
1866 4 1 0.0910678 -26.6316 5.99081
1864 4 1 0.558379 -26.472 6.72553
1857 4 1 0.180968 -24.8741 7.14385
1855 4 1 1.64845 -24.5352 5.64961
1856 4 1 0.485155 -24.3443 6.02527
1825 4 1 2.02827 -25.6982 7.38123
1830 4 1 4.93834 -25.2653 6.57345
1827 4 1 2.71581 -25.1941 7.72684
1828 4 1 3.20207 -25.4593 6.72027
1829 4 1 4.05539 -24.7471 7.1228
1833 4 1 4.73855 -25.2304 6.26652
1832 4 1 4.9105 -25.2643 7.46207
1820 4 1 4.18617 -26.0696 7.9578
1834 4 1 5.89878 -25.0015 6.44109
1924 4 1 -10.8114 -21.9703 6.37794
1923 4 1 -10.1405 -22.6201 5.60477
1925 4 1 -10.27 -22.473 5.45971
1917 4 1 -10.7189 -24.066 7.01305
1920 4 1 -9.85705 -24.224 7.70788
1921 4 1 -9.66931 -23.2164 7.09218
1922 4 1 -9.41028 -23.5098 6.0283
1892 4 1 -4.86976 -23.4102 7.65647
1854 4 1 1.61138 -23.7318 6.61671
1853 4 1 0.623989 -23.2018 7.01351
1852 4 1 1.44304 -23.5082 7.825
1831 4 1 5.24796 -24.1952 7.08847
1836 4 1 6.3991 -23.1651 6.98114
1835 4 1 5.7645 -23.8192 6.27497
2299 4 1 -24.9179 -7.07697 6.81299
2298 4 1 -24.5671 -6.30897 6.03947
2301 4 1 -25.0625 -6.08626 7.78919
2296 4 1 -24.8049 -6.04531 5.74357
2300 4 1 -25.5297 -7.19501 7.80945
2302 4 1 -26.2033 -6.08462 7.99817
2303 4 1 -26.0096 -6.76795 7.09734
2304 4 1 -26.5238 -6.04767 7.92566
2291 4 1 -22.8345 -5.80083 5.4812
2315 4 1 -25.8718 -2.81413 7.27601
2314 4 1 -26.8413 -2.82504 8.02738
3512 4 1 1.79734 -2.71307 6.7352
3513 4 1 2.87316 -2.86046 7.27875
2325 4 1 -25.6256 -0.510225 6.91537
2324 4 1 -24.5275 -0.0542674 6.73623
2316 4 1 -25.1081 -2.06728 7.6771
2327 4 1 -24.6463 -0.0284948 8.03684
2321 4 1 -23.5633 -0.946809 6.31684
2320 4 1 -22.7509 -1.16375 5.39896
2319 4 1 -22.7693 -1.68638 6.50634
2317 4 1 -24.1709 -1.92447 7.01048
2323 4 1 -24.1076 -0.385114 5.61716
2318 4 1 -23.3268 -1.2316 7.48759
3596 4 1 -6.12955 -1.8702 5.38517
3588 4 1 -3.87144 -1.79113 5.97447
3586 4 1 -1.81309 -2.05197 5.4104
3529 4 1 0.976098 -0.531345 6.47078
2775 4 1 2.6568 -1.06363 5.47025
3511 4 1 1.59137 -2.64565 5.56524
3524 4 1 0.64988 -1.65709 6.98688
3525 4 1 1.01365 -1.75992 5.92111
3526 4 1 0.849892 -1.6817 7.09932
3527 4 1 1.56087 -1.55554 6.17975
3528 4 1 1.47526 -1.198 7.2637
3515 4 1 2.28058 -2.40514 7.27855
2778 4 1 2.21889 -0.901167 7.92579
2777 4 1 1.65106 -0.0262064 7.33054
2776 4 1 2.24669 -0.728897 6.55323
2779 4 1 3.05186 -1.36825 7.21853
2773 4 1 3.23396 -0.390496 5.47329
2780 4 1 3.16023 -0.287264 7.61037
2770 4 1 4.72301 -0.987312 6.62838
2771 4 1 3.59904 -0.701852 6.21911
2768 4 1 4.47101 -0.412186 7.89643
3514 4 1 3.00328 -2.20113 6.35539
1861 4 1 0.672018 -27.0939 8.21738
1890 4 1 -4.61384 -24.5202 8.46802
1858 4 1 -0.080008 -24.4832 8.3113
1860 4 1 -0.485602 -26.8374 8.35627
1862 4 1 0.701336 -25.8866 8.24667
1826 4 1 2.19028 -25.8464 8.56084
1824 4 1 2.68747 -25.3224 8.38422
1821 4 1 3.87637 -25.7205 9.13861
1822 4 1 3.04291 -26.5028 8.75732
1823 4 1 2.81807 -25.6203 9.48415
1845 4 1 3.90336 -24.3748 8.36351
1844 4 1 4.33489 -24.6878 9.44125
1848 4 1 4.00939 -24.3122 10.4505
1851 4 1 2.18484 -22.9855 8.62312
1842 4 1 5.28188 -24.1479 10.7241
1850 4 1 2.73114 -23.1639 9.63576
1847 4 1 3.53945 -23.7918 9.50378
1846 4 1 4.71861 -24.0081 9.26365
1849 4 1 3.86256 -23.1954 10.0856
1843 4 1 4.92687 -23.6467 9.64929
1840 4 1 4.61419 -22.2376 9.46018
1841 4 1 5.11682 -23.1248 10.12
1838 4 1 6.54936 -21.8719 8.2257
1837 4 1 6.1528 -23.0346 8.12351
1839 4 1 5.70202 -22.4796 8.82141
2305 4 1 -26.1281 -5.71902 9.04978
2313 4 1 -26.9664 -3.92302 8.45625
2311 4 1 -24.9472 -3.39423 8.4733
2306 4 1 -25.5824 -5.26617 10.0619
2307 4 1 -24.4898 -5.23136 9.45983
2308 4 1 -24.9634 -4.17613 9.79597
2312 4 1 -25.9681 -3.77074 9.04695
2309 4 1 -24.0018 -3.54575 9.42344
3516 4 1 3.04471 -2.87217 8.13542
2332 4 1 -25.547 -0.574543 10.0511
2331 4 1 -25.8273 -1.71535 10.0086
2310 4 1 -24.265 -2.56451 8.89879
2330 4 1 -26.3668 -0.694458 9.59187
2328 4 1 -24.63 -0.634654 9.11628
2329 4 1 -25.5675 -1.4344 9.03356
3521 4 1 -0.514958 -0.98252 9.77497
3520 4 1 -0.384229 -1.38707 8.59401
3519 4 1 0.404014 -1.99272 9.27755
3522 4 1 0.0348156 -1.07799 8.70936
3523 4 1 0.483926 -2.00133 8.11567
3517 4 1 2.21926 -2.20401 8.57972
2757 4 1 2.46124 -0.215142 8.99904
3518 4 1 1.25077 -1.48898 8.63343
2755 4 1 4.14983 -1.14054 9.1379
2754 4 1 3.58963 -1.23605 10.1781
2756 4 1 2.9873 -1.08128 9.55477
2748 4 1 5.24678 -0.0280965 9.95827
2753 4 1 4.01945 -0.937466 11.2317
2752 4 1 5.01969 -1.07615 11.8203
2750 4 1 4.50174 -0.346328 11.1576
2751 4 1 3.87234 -0.701508 12.1919
3166 4 1 17.0399 15.5069 -12.4375
3170 4 1 16.774 15.1469 -11.3666
3168 4 1 17.4631 15.5154 -12.3744
3165 4 1 17.952 15.23 -11.6615
3176 4 1 16.7331 13.689 -10.8562
3155 4 1 20.1206 14.116 -10.961
3211 4 1 8.96362 18.76 -11.4879
3213 4 1 9.13957 17.2823 -10.9165
3209 4 1 9.50092 18.5063 -10.9752
3164 4 1 18.6163 16.2072 -11.4463
3167 4 1 17.1679 16.2165 -11.4781
3169 4 1 16.7729 16.2906 -11.8411
3163 4 1 18.136 17.3099 -11.5055
3161 4 1 19.5311 16.6395 -11.0678
3162 4 1 19.1637 17.7349 -11.3257
3177 4 1 16.7511 13.4139 -9.7202
3178 4 1 16.5383 13.1038 -8.56136
3171 4 1 17.5148 15.061 -10.4597
3160 4 1 18.751 16.1077 -10.2808
3172 4 1 16.6106 15.6408 -9.78399
3173 4 1 17.8432 15.7573 -9.91204
3174 4 1 17.6767 14.5068 -10.0098
3175 4 1 16.6043 14.804 -10.4416
3156 4 1 19.0054 14.4475 -10.684
3157 4 1 18.9894 15.1328 -9.6439
3158 4 1 18.922 15.8461 -10.523
3154 4 1 21.1319 14.1668 -10.4124
3159 4 1 19.1575 15.282 -9.51514
3153 4 1 20.5015 15.1917 -10.0575
3151 4 1 19.4575 13.5935 -8.83944
3152 4 1 19.9354 14.2907 -9.6387
3219 4 1 6.5738 17.0185 -9.59202
3218 4 1 7.74653 16.7205 -9.28587
3223 4 1 6.01064 17.3186 -8.51763
3220 4 1 6.56883 18.1385 -9.90049
3221 4 1 5.95569 17.3464 -9.24983
3222 4 1 6.72334 18.2046 -8.88454
3217 4 1 8.06 17.8842 -8.9885
3214 4 1 8.47454 17.8993 -10.1188
3212 4 1 8.36518 18.0937 -10.6985
3215 4 1 9.39955 17.3987 -9.52065
3216 4 1 8.25377 16.9359 -9.70174
3195 4 1 11.7959 16.2903 -8.57167
3202 4 1 12.8096 18.1104 -8.2905
3210 4 1 8.66145 19.0195 -10.35
3206 4 1 9.56493 19.6817 -9.10565
3208 4 1 8.8488 19.4555 -10.6533
3229 4 1 8.0967 21.2355 -8.29879
3207 4 1 9.01638 20.3995 -10.0097
3205 4 1 10.5912 20.0386 -8.69725
3201 4 1 13.3594 19.1809 -8.23943
3119 4 1 18.1036 20.2194 -10.5534
3117 4 1 16.5224 20.9279 -9.92419
3116 4 1 16.6483 21.509 -8.95313
3120 4 1 16.9208 20.2674 -10.2162
3122 4 1 17.2511 19.7622 -8.12861
3118 4 1 17.6256 21.2886 -10.2367
3121 4 1 17.5606 20.0049 -9.308
3123 4 1 18.203 19.2538 -8.5905
3115 4 1 16.242 20.4778 -8.50914
3421 4 1 -6.65703 7.08054 -5.80766
3415 4 1 -4.56939 8.77158 -5.40587
3402 4 1 -4.2723 13.4835 -5.57748
3246 4 1 8.94896 16.0225 -5.55628
3194 4 1 11.2574 15.7158 -7.65579
3192 4 1 11.2208 15.387 -6.12736
3190 4 1 11.4671 15.4193 -6.20594
3185 4 1 12.9582 14.6039 -7.57095
3186 4 1 13.2455 14.2262 -6.44003
3187 4 1 12.9926 15.4307 -6.58368
3188 4 1 12.4474 15.9683 -5.68545
3184 4 1 14.0695 14.1225 -7.31006
3180 4 1 15.3473 14.4856 -7.27538
3182 4 1 15.1385 13.8754 -6.81823
3183 4 1 14.521 14.9573 -6.56531
3181 4 1 16.0482 14.4402 -6.22375
3141 4 1 16.6098 15.9241 -5.45508
3179 4 1 16.3726 13.8921 -7.65143
3144 4 1 17.3709 15.917 -7.37229
3145 4 1 18.5774 15.6188 -7.27187
3148 4 1 20.6138 14.089 -6.05917
3150 4 1 19.4935 14.1248 -7.71774
3149 4 1 20.3483 14.6318 -7.02392
3147 4 1 20.7125 14.88 -6.923
3146 4 1 19.4491 14.8427 -6.77756
3384 4 1 -4.18271 18.7244 -5.46237
3383 4 1 -3.14984 18.3368 -5.89809
3387 4 1 -2.10361 18.3268 -5.72486
3388 4 1 -1.74926 18.7487 -6.77359
3393 4 1 0.290486 18.0473 -5.80881
3224 4 1 6.22401 18.2346 -7.81508
3225 4 1 7.1156 18.1878 -7.11511
3245 4 1 9.488 16.9247 -5.99895
3193 4 1 10.6393 16.2525 -6.81471
3247 4 1 8.32771 17.0448 -5.41126
3191 4 1 11.0988 16.5006 -5.743
3198 4 1 12.4566 16.896 -7.77504
3199 4 1 12.4881 18.0749 -7.3362
3189 4 1 11.6465 16.5315 -6.37323
3196 4 1 11.7871 17.3341 -7.98034
3197 4 1 11.9819 17.4678 -6.83043
3136 4 1 15.1021 17.9407 -6.49681
3138 4 1 15.8857 18.3451 -6.22258
3137 4 1 16.1258 17.3376 -6.6434
3135 4 1 14.0726 17.41 -6.06671
3143 4 1 17.4631 16.2921 -6.18369
3140 4 1 16.3683 16.6285 -6.45487
3139 4 1 16.2936 17.6577 -7.0997
3129 4 1 17.1416 18.0378 -6.30574
3128 4 1 18.2285 18.3798 -6.94525
3130 4 1 16.6101 17.3325 -5.54938
3126 4 1 19.6425 18.2762 -7.1671
3386 4 1 -2.81925 18.9242 -6.48099
3389 4 1 -1.00973 19.6856 -6.93511
3390 4 1 -0.413739 19.2728 -6.01855
3226 4 1 7.14963 19.3512 -7.23361
3259 4 1 5.38482 20.7644 -5.67032
3227 4 1 8.3112 18.9582 -7.52704
3228 4 1 8.08948 20.1885 -7.69215
3249 4 1 8.36663 19.0707 -6.01289
3233 4 1 9.37014 21.0329 -6.54561
3234 4 1 9.51295 20.4623 -5.41016
3235 4 1 9.83718 20.8235 -6.59212
3236 4 1 8.96836 21.4499 -5.92549
3237 4 1 9.24304 20.2563 -5.75041
3238 4 1 9.58369 19.5144 -6.6708
3239 4 1 9.30058 19.4421 -5.4624
3200 4 1 12.2557 19.0312 -7.87323
3203 4 1 12.0064 18.8856 -7.81765
3204 4 1 10.7895 19.1823 -7.82907
3104 4 1 15.4377 21.285 -6.15782
3113 4 1 15.7955 20.6652 -7.22384
3105 4 1 16.5059 20.8406 -5.95741
3124 4 1 17.8473 19.2872 -7.48934
3114 4 1 16.921 20.6862 -7.62003
3107 4 1 17.4601 21.5384 -5.82066
3127 4 1 18.8912 19.2121 -7.52457
3125 4 1 18.868 19.2325 -6.88355
3266 4 1 2.03646 21.831 -5.70952
3263 4 1 4.99674 21.9512 -5.94448
3264 4 1 3.86881 21.578 -6.2813
3272 4 1 2.74704 24.0073 -6.34177
3265 4 1 2.77397 22.1789 -6.52817
3231 4 1 8.04639 22.4461 -6.7816
3230 4 1 7.7926 22.3264 -8.01474
3262 4 1 6.11137 21.7092 -5.55322
3232 4 1 9.24248 22.2364 -6.84776
3112 4 1 15.3738 21.8098 -7.16453
3110 4 1 17.0827 22.3746 -7.05916
3109 4 1 16.7535 21.9208 -6.02424
3111 4 1 16.1949 22.2826 -6.37147
3271 4 1 3.3897 24.9398 -5.98202
3278 4 1 5.30745 24.9956 -5.86481
3559 4 1 -4.14307 1.0201 -3.66833
3562 4 1 -3.2138 1.09173 -3.13888
3427 4 1 -7.59814 5.22661 -3.02567
3424 4 1 -7.15672 6.9116 -4.51396
3423 4 1 -7.52511 7.39382 -3.51522
3420 4 1 -5.87747 6.54995 -5.05122
3426 4 1 -7.4827 5.59399 -4.11708
3425 4 1 -7.87422 6.60976 -3.61213
3422 4 1 -7.22977 7.31977 -4.70138
3418 4 1 -5.65267 7.57345 -3.00707
3419 4 1 -6.01602 7.01636 -3.96853
3428 4 1 -7.37051 6.39632 -2.71083
3417 4 1 -5.54367 8.11241 -4.04242
3416 4 1 -4.40033 8.21428 -4.35922
3414 4 1 -4.14809 9.73059 -4.89072
3413 4 1 -3.97292 10.6179 -4.10816
2612 4 1 4.12293 10.2185 -3.01612
3412 4 1 -3.71682 10.7961 -2.9635
3409 4 1 -5.24613 13.2394 -2.75699
3407 4 1 -3.90853 13.0581 -4.56581
2611 4 1 4.63988 11.3567 -3.26867
2610 4 1 4.70743 12.5335 -3.17275
2613 4 1 4.39833 11.3522 -2.98199
3406 4 1 -4.99438 13.6079 -4.69794
3405 4 1 -4.63883 14.0766 -3.68201
3404 4 1 -4.67025 15.0538 -4.29776
3403 4 1 -5.03312 14.1016 -4.95796
3401 4 1 -4.00573 14.5396 -5.11629
3400 4 1 -3.54987 15.6158 -4.79674
3398 4 1 -2.91456 16.1237 -3.96585
3408 4 1 -4.50844 13.554 -3.65768
3399 4 1 -2.92714 15.003 -3.91681
2601 4 1 2.15065 14.8112 -2.85235
2602 4 1 2.34208 13.54 -2.70736
2603 4 1 3.33253 14.0022 -3.06876
2604 4 1 4.50346 14.1459 -3.05612
3396 4 1 -0.629609 16.7851 -3.6538
3395 4 1 -0.450092 17.0018 -4.86151
3397 4 1 -1.70517 16.308 -3.86476
3394 4 1 0.666098 17.4455 -4.75946
3392 4 1 0.899256 18.5276 -4.97006
3251 4 1 7.76097 18.763 -5.11605
3252 4 1 8.03761 18.696 -3.88201
3256 4 1 5.57116 18.5173 -4.79122
3250 4 1 8.78269 18.2528 -5.3533
3248 4 1 8.3381 18.218 -5.09011
3244 4 1 9.82125 17.2478 -4.88148
3243 4 1 10.5274 16.468 -4.27894
3242 4 1 10.4769 17.6321 -4.65129
3241 4 1 9.83726 18.5727 -4.60076
3134 4 1 13.6756 18.098 -5.1384
3132 4 1 14.8761 18.533 -4.63972
3133 4 1 14.1722 17.7932 -4.09801
3131 4 1 15.8529 17.9095 -4.78947
3142 4 1 17.3205 16.7115 -5.04597
3385 4 1 -3.07858 19.0608 -5.30665
3382 4 1 -2.77401 19.1175 -4.98424
3380 4 1 -1.89546 20.1439 -5.30954
3381 4 1 -2.65606 20.0934 -4.39172
3379 4 1 -1.31667 21.2016 -5.37448
3391 4 1 0.472611 19.5764 -5.36401
3261 4 1 5.64383 21.08 -4.60951
3255 4 1 6.72971 18.9607 -4.99441
3254 4 1 7.10881 19.229 -3.86566
3260 4 1 6.00971 19.9966 -5.10785
3258 4 1 5.80539 19.68 -5.2665
3253 4 1 7.50839 18.968 -4.99271
3257 4 1 6.50762 19.2013 -4.49498
3240 4 1 9.07522 19.4431 -4.26597
3069 4 1 11.3361 21.4535 -4.13955
3071 4 1 11.809 21.4972 -2.84433
3103 4 1 15.3442 21.0617 -4.99943
3100 4 1 13.8505 20.9758 -2.87845
3102 4 1 14.5153 20.2677 -4.64395
3101 4 1 14.6776 21.0104 -3.76234
3106 4 1 17.2902 20.6922 -5.00248
3108 4 1 16.5939 21.1383 -5.07484
3376 4 1 -2.76299 22.1583 -2.81327
3378 4 1 -1.23573 22.0532 -4.53979
3377 4 1 -1.90224 22.0377 -3.62264
3305 4 1 -0.0946372 23.1336 -3.89754
3304 4 1 -0.16946 23.8793 -2.88746
3267 4 1 1.56099 22.0665 -4.55821
3306 4 1 0.25229 23.9604 -4.65804
3268 4 1 1.4233 23.1089 -5.06233
3269 4 1 1.97624 24.1698 -5.3437
3274 4 1 4.18359 23.7015 -4.56928
3273 4 1 3.27433 23.4881 -5.32769
3074 4 1 9.32651 23.1767 -2.86174
3064 4 1 9.64156 21.9943 -3.18132
3065 4 1 9.58336 23.0152 -3.89136
3066 4 1 10.0658 23.8853 -4.52904
3068 4 1 11.6404 22.5872 -4.0255
3067 4 1 10.8648 22.9884 -4.92715
3070 4 1 11.1792 22.3111 -3.3622
3308 4 1 -0.0816906 25.6287 -3.55354
3307 4 1 -0.274272 25.0489 -4.64591
3310 4 1 -0.512959 26.2067 -3.47566
3309 4 1 -0.515863 26.0295 -4.68584
3270 4 1 2.59258 25.159 -5.08667
3311 4 1 0.233728 25.5534 -2.87032
3312 4 1 1.43381 25.5228 -3.25787
3275 4 1 4.03502 24.7148 -5.17763
3276 4 1 4.22388 25.3366 -4.22725
3277 4 1 4.48884 25.6958 -5.30835
3283 4 1 4.83644 26.5578 -2.77577
3281 4 1 4.97266 26.4302 -3.77737
3279 4 1 5.74194 25.2428 -4.84009
3280 4 1 5.69738 26.3585 -4.75935
3289 4 1 7.37234 26.6972 -4.12048
3288 4 1 7.43378 25.6479 -3.63458
3291 4 1 6.18266 24.9853 -3.06768
3290 4 1 6.65878 26.1157 -3.2612
3075 4 1 9.28089 24.3197 -3.08919
3282 4 1 5.13941 27.4585 -3.33683
3560 4 1 -4.68706 1.05323 -2.63943
3558 4 1 -4.07356 1.71593 -2.66568
3563 4 1 -2.72534 1.6996 -2.26898
3561 4 1 -3.85136 0.186073 -2.67881
3551 4 1 -4.3031 1.05541 -0.557321
3566 4 1 -0.968397 1.15035 -1.76312
3567 4 1 -2.19569 0.935446 -1.63223
3565 4 1 -1.3243 2.22389 -2.14418
3568 4 1 -1.18536 1.18831 -1.14419
3569 4 1 -2.14162 1.19645 -0.447861
3432 4 1 -8.40689 4.99917 -1.07934
3435 4 1 -6.88966 3.29633 -0.648046
3433 4 1 -7.19622 5.17421 -1.19297
3434 4 1 -7.73649 4.08564 -0.906823
3557 4 1 -4.22991 2.8948 -2.47156
3555 4 1 -3.828 2.95899 -0.89408
3556 4 1 -3.40557 3.46294 -1.89355
2578 4 1 -2.71147 5.22851 -0.208207
3564 4 1 -2.32631 2.72049 -1.77836
3430 4 1 -9.38518 6.43652 -1.67384
3431 4 1 -8.77554 6.06696 -0.769335
3429 4 1 -8.47336 6.24525 -2.41303
2579 4 1 -3.76377 5.72919 -0.511812
2577 4 1 -3.69162 5.86237 -0.770452
2581 4 1 -3.18062 6.92209 -0.417167
2576 4 1 -2.60778 5.61481 -1.27858
2575 4 1 -1.8185 6.51305 -1.25137
2574 4 1 -1.83262 6.18124 -0.0762034
2571 4 1 -1.21459 7.21887 -0.873193
2570 4 1 -1.29348 7.83418 -1.89924
2573 4 1 -1.92491 7.38978 -0.316618
2810 4 1 6.14259 5.57999 -0.114661
2565 4 1 -3.71244 10.6384 -1.51116
2566 4 1 -3.24201 9.92 -2.33315
2567 4 1 -3.03185 8.80671 -1.94456
2587 4 1 -1.38108 8.94899 -0.550077
2572 4 1 -0.984139 8.11765 -0.151171
2569 4 1 -1.34114 8.9467 -1.62172
2568 4 1 -2.06086 8.78452 -2.62515
2563 4 1 -1.98436 10.0354 -0.946424
2590 4 1 -0.61966 10.5485 -0.128873
2589 4 1 0.219452 9.69998 -0.304957
2622 4 1 2.01143 9.44256 -0.243389
2624 4 1 2.58389 9.26584 -0.100671
2626 4 1 4.43808 9.36091 -0.115215
2623 4 1 2.74223 10.3573 -0.450565
3411 4 1 -3.31792 11.8854 -2.63943
3410 4 1 -4.24593 12.656 -2.26745
2592 4 1 -0.0852116 12.8277 -0.0986027
2591 4 1 -0.708671 11.8268 -0.194904
2564 4 1 -2.63897 10.9659 -1.11239
2620 4 1 1.88713 11.4282 -0.0291422
2593 4 1 0.909339 13.3865 -0.0383569
2619 4 1 2.79469 12.0018 -0.508779
2618 4 1 3.41657 11.5987 -1.38752
2616 4 1 2.71404 12.3671 -2.09027
2615 4 1 3.89405 12.1016 -2.10058
2614 4 1 4.41858 11.0648 -1.87233
2617 4 1 3.89258 12.3752 -2.15644
2607 4 1 6.82949 13.3973 -1.9777
2609 4 1 5.65457 12.7637 -2.48623
2538 4 1 -7.91891 14.1141 -0.0576773
2597 4 1 1.47882 13.9281 -1.66834
2594 4 1 1.75293 13.5057 -0.906643
2595 4 1 1.09832 13.7529 -1.98387
2596 4 1 0.702835 14.8105 -1.443
2599 4 1 2.20613 13.9592 -1.70469
2598 4 1 1.75767 15.0911 -1.52052
2605 4 1 5.08257 14.3557 -1.97358
2600 4 1 2.85378 13.8652 -2.68431
2608 4 1 5.77712 13.4931 -1.56999
2606 4 1 5.84526 13.6205 -1.40455
3375 4 1 -2.96026 21.0873 -2.53184
3372 4 1 -1.85801 21.2521 -2.22252
3371 4 1 -1.41342 21.0668 -1.0465
3059 4 1 6.70521 19.7052 -0.283208
3060 4 1 7.64292 20.2042 -0.7936
3072 4 1 10.6665 21.5235 -2.36604
3061 4 1 8.89592 20.2959 -0.914022
3062 4 1 8.54564 21.0101 -1.8438
3097 4 1 12.207 21.2592 -1.86223
3098 4 1 12.8109 20.4352 -2.50327
3099 4 1 13.6874 20.7699 -1.69831
3370 4 1 -1.91412 21.9249 -0.379832
3374 4 1 -1.97967 21.7282 -2.16581
3301 4 1 -0.0438085 23.5979 -2.62917
3373 4 1 -0.79478 21.7831 -2.16098
3303 4 1 0.876507 23.5735 -2.35284
3300 4 1 0.992768 23.6608 -2.08165
3294 4 1 3.88786 24.201 -1.30556
3080 4 1 10.3089 23.233 -0.903187
3073 4 1 9.70325 22.2714 -2.12755
3063 4 1 8.56242 21.9536 -2.67647
3079 4 1 10.5835 23.6912 -1.8838
3081 4 1 11.4262 22.9485 -0.471075
3096 4 1 12.1713 22.2464 -1.19594
3093 4 1 12.5468 23.5358 -1.19117
3094 4 1 11.8639 24.1568 -0.543865
3095 4 1 12.0064 23.4586 -1.58007
3087 4 1 13.1642 22.6865 -1.37405
3092 4 1 12.5239 23.397 -2.31783
3086 4 1 13.8983 22.2816 -0.614969
3088 4 1 13.5843 23.6735 -1.03859
3298 4 1 0.566706 24.3844 -0.142989
3317 4 1 2.36538 26.3724 -0.831946
3296 4 1 1.96175 25.2007 -0.629092
3302 4 1 0.0525866 24.2334 -1.61195
3313 4 1 0.900626 25.7094 -2.14063
3314 4 1 0.801122 25.8922 -1.01536
3315 4 1 1.25526 26.0972 -2.06196
3316 4 1 1.38794 26.9122 -1.14066
3299 4 1 1.14481 24.4347 -1.15668
3297 4 1 1.09032 24.7027 -1.17011
3293 4 1 4.42509 24.4417 -2.28427
3295 4 1 2.869 24.3707 -0.548526
3292 4 1 5.56925 24.4109 -2.22844
3287 4 1 7.61747 26.0466 -2.4759
3285 4 1 6.66959 26.7193 -2.05943
3076 4 1 10.1342 24.6126 -2.31473
3078 4 1 11.2627 24.5101 -2.43294
3091 4 1 12.4254 24.5328 -2.22265
3077 4 1 10.8216 25.601 -2.50473
3090 4 1 13.111 24.6185 -1.24607
3089 4 1 13.8161 24.5818 -0.266874
3284 4 1 5.53449 27.0345 -1.89661
3286 4 1 7.7473 26.9857 -1.68403
2361 4 1 -27.3244 2.30827 2.67324
3548 4 1 -5.05128 1.59105 1.87872
3549 4 1 -4.84572 1.95139 0.732044
3542 4 1 -2.83536 1.84651 2.3939
3570 4 1 -2.93358 0.76446 0.333892
3554 4 1 -4.15281 2.45063 0.0845627
3571 4 1 -3.8301 0.243901 0.870811
3546 4 1 -5.23863 2.50539 2.57483
3547 4 1 -4.09901 2.01707 2.44856
3553 4 1 -3.5677 2.36269 1.08758
3550 4 1 -4.65739 0.77651 0.515755
3552 4 1 -3.99431 1.43655 0.495663
3541 4 1 -2.53186 0.649538 2.12387
3537 4 1 -1.53926 2.04332 1.70194
3540 4 1 -1.57987 1.21552 2.3234
3538 4 1 -2.22179 1.09551 1.65575
3539 4 1 -1.29085 0.540844 1.35016
2819 4 1 5.30608 1.47344 2.27063
2817 4 1 5.11468 2.22716 2.02324
2816 4 1 6.30904 2.47357 2.07344
3438 4 1 -9.36617 3.74377 0.612315
3439 4 1 -8.8734 3.72436 1.76051
3440 4 1 -8.94535 4.80176 1.28852
3437 4 1 -8.22825 3.86121 0.852249
3448 4 1 -6.77384 5.28518 2.36451
3450 4 1 -6.81984 4.12533 1.809
3451 4 1 -6.7516 5.06261 2.61088
3449 4 1 -7.63834 4.4535 2.59979
3436 4 1 -7.26678 3.31297 0.48207
2812 4 1 5.16689 4.15434 0.69861
2814 4 1 4.48714 3.19021 0.741652
2813 4 1 5.6282 3.233 1.34286
2809 4 1 6.92393 4.71722 0.239653
2811 4 1 6.23093 4.45167 0.141108
2815 4 1 5.5526 2.90087 1.26672
2365 4 1 -27.1701 5.689 2.57249
2367 4 1 -26.5578 6.29782 2.62997
3441 4 1 -8.53451 5.85148 0.738652
3442 4 1 -9.01756 6.82223 0.222347
3446 4 1 -8.85417 5.98244 2.00438
3443 4 1 -8.23523 6.67245 1.2139
3445 4 1 -8.70828 7.18893 1.76909
3444 4 1 -7.5874 7.66803 1.45809
3447 4 1 -7.79604 5.56693 1.82189
2582 4 1 -4.15184 7.18117 0.259605
2580 4 1 -2.80034 5.83999 0.127368
2585 4 1 -3.15848 7.80956 0.597275
2584 4 1 -3.13242 6.91614 1.43888
2583 4 1 -3.35965 7.89381 0.730288
2804 4 1 7.81674 6.07146 2.5374
2808 4 1 7.26816 5.43734 1.08246
2807 4 1 7.32712 6.21493 1.97263
2805 4 1 6.87247 6.16917 1.88035
2806 4 1 7.17956 6.63994 0.834334
2838 4 1 7.51001 7.68935 1.49793
2800 4 1 6.00606 5.54763 2.34125
2837 4 1 8.62333 7.62621 1.59807
2836 4 1 9.43274 7.33199 2.45927
2560 4 1 -3.7599 9.426 1.87439
2561 4 1 -2.87351 9.83273 1.20332
2559 4 1 -3.02826 8.80695 2.5006
2555 4 1 -5.00806 10.6797 2.45477
2562 4 1 -2.38052 9.90897 0.186622
2588 4 1 -0.616276 9.15635 0.358699
2586 4 1 -2.50468 8.66158 0.0318827
2621 4 1 2.14397 10.3898 0.484113
2628 4 1 4.56257 9.01172 0.136782
2629 4 1 4.90796 8.28558 1.05502
2625 4 1 3.61543 8.60958 0.0447713
2627 4 1 3.41733 9.04117 0.33295
2631 4 1 6.67351 8.80599 2.16158
2632 4 1 7.66753 8.25042 2.41449
2840 4 1 7.15088 9.83311 2.04028
2839 4 1 7.6815 8.87318 1.51975
2630 4 1 5.90433 8.85125 1.28316
2523 4 1 -13.3984 12.7521 2.14896
2531 4 1 -10.3723 12.888 2.43955
2532 4 1 -9.5415 12.2298 1.81048
2533 4 1 -8.48469 12.8593 2.09511
2535 4 1 -7.81901 12.521 0.57456
2551 4 1 -4.69081 13.0259 2.59437
2552 4 1 -4.51484 11.8187 2.68323
2956 4 1 7.4617 13.1385 1.83812
2955 4 1 8.6311 12.8982 1.48156
2954 4 1 9.59364 12.233 1.85094
2524 4 1 -13.4943 13.9011 2.20204
2526 4 1 -11.6363 14.1774 0.707956
2525 4 1 -12.5588 13.7623 1.41046
2528 4 1 -10.8658 14.428 2.25458
2527 4 1 -10.4624 14.4329 1.11237
2537 4 1 -9.04934 13.9922 0.182579
2540 4 1 -8.81968 14.8294 1.41841
2541 4 1 -8.21889 15.7919 1.78223
2539 4 1 -8.84685 13.9062 0.678151
2534 4 1 -8.01117 13.6049 1.20916
2536 4 1 -8.03935 13.6595 0.858997
2545 4 1 -6.77487 14.951 1.81524
2542 4 1 -7.91208 14.7244 1.31434
2544 4 1 -7.76148 15.5045 2.04574
2546 4 1 -7.01097 13.7383 2.02684
2543 4 1 -7.09139 14.5569 2.17624
2547 4 1 -5.86475 13.5936 2.39021
2550 4 1 -5.2364 14.041 2.57804
3042 4 1 7.75241 16.029 2.42285
2958 4 1 8.06651 13.5184 2.5329
2957 4 1 7.95223 14.1648 1.53952
3045 4 1 6.75128 18.142 1.95078
3046 4 1 7.9508 18.4967 1.86952
3052 4 1 9.77166 18.7674 2.37831
3366 4 1 -1.90428 21.4648 1.79642
3047 4 1 7.93199 19.767 1.86029
3049 4 1 7.57367 21.0581 1.51888
3057 4 1 6.59226 21.1306 1.5629
3056 4 1 7.25226 20.9373 2.51839
3058 4 1 6.31917 20.4338 0.601027
3048 4 1 8.49355 20.8406 2.18672
3051 4 1 9.0736 19.6546 2.36854
3050 4 1 8.18565 19.9939 1.71738
3367 4 1 -1.44245 22.2156 1.00306
3365 4 1 -1.90531 22.6933 1.71981
3368 4 1 -2.05639 21.823 0.100448
3363 4 1 -1.49284 23.6157 2.16747
3369 4 1 -1.09409 22.499 0.334701
3084 4 1 13.1935 22.1151 0.416972
3082 4 1 11.0284 22.0907 0.350469
3083 4 1 12.0983 22.6661 0.290909
3085 4 1 13.9293 23.0589 0.275277
3351 4 1 -2.46574 26.5325 2.33777
3337 4 1 0.588233 25.8552 2.35528
3322 4 1 4.49393 26.8203 2.15075
3318 4 1 2.74466 26.3087 0.258751
3319 4 1 3.91339 26.6521 0.321009
3348 4 1 -3.17073 27.3651 1.04154
3349 4 1 -2.46842 28.2616 0.859023
3343 4 1 -0.928337 28.5525 0.515006
3350 4 1 -2.31328 27.084 1.26767
3347 4 1 -1.97252 27.2811 1.1132
3342 4 1 -0.925046 28.3646 1.70839
3341 4 1 -1.01785 27.4168 2.3504
3340 4 1 -0.33958 28.3153 2.66572
3346 4 1 -1.08889 27.9646 0.781447
3344 4 1 -0.207039 29.4848 0.12275
3345 4 1 -0.018852 28.4884 0.801247
3338 4 1 0.219939 26.9531 2.18628
3321 4 1 3.68223 27.3422 1.49264
3320 4 1 3.25119 27.6235 0.402666
2357 4 1 -28.2608 1.52903 4.3806
2356 4 1 -28.4423 0.272669 4.40795
2358 4 1 -28.8375 2.43302 3.82918
2359 4 1 -28.1978 1.71781 4.5236
2360 4 1 -27.2683 1.69725 3.72685
2355 4 1 -27.7006 0.199167 3.42069
2341 4 1 -26.0255 1.70125 5.14009
2343 4 1 -25.7296 1.32285 5.20386
2344 4 1 -25.8651 0.422215 4.49928
3543 4 1 -3.40086 1.86221 3.42131
3536 4 1 -1.28347 2.02242 2.9248
3532 4 1 -0.554761 0.686415 3.92643
3534 4 1 -0.967817 0.971497 3.41629
3533 4 1 -0.386469 0.0571416 2.99151
3535 4 1 -1.96362 1.50652 3.73777
3497 4 1 1.36789 1.41459 3.61482
3531 4 1 0.244589 0.530487 4.84494
3498 4 1 1.3233 0.256231 3.19553
3496 4 1 0.718906 1.87157 4.46997
3494 4 1 1.97627 2.02893 4.59289
3493 4 1 0.938519 2.49273 5.0087
3499 4 1 1.33839 1.08342 3.96672
3500 4 1 1.38769 0.196829 3.21357
2790 4 1 3.5214 2.11209 4.5173
2789 4 1 4.43543 2.16769 5.27616
2818 4 1 5.76255 2.37048 2.9821
2822 4 1 7.35639 2.20773 4.03136
2821 4 1 7.03122 2.00282 2.83163
2823 4 1 7.43217 1.85875 5.25579
2820 4 1 5.91944 2.12511 3.15104
2826 4 1 8.66204 2.43511 5.26778
2363 4 1 -27.8733 4.09235 3.52276
2364 4 1 -27.7462 5.22072 3.61173
2362 4 1 -28.1699 2.93478 3.1985
3454 4 1 -6.08068 3.43495 4.26925
3453 4 1 -5.96271 2.90168 3.28553
3452 4 1 -6.28467 3.93892 2.75532
3455 4 1 -5.53802 2.89406 5.25588
3545 4 1 -4.22136 2.83581 3.18839
3544 4 1 -3.40569 2.8103 4.07193
3460 4 1 -4.57519 3.59979 5.32649
3458 4 1 -4.6029 2.89598 5.35183
3462 4 1 -3.71239 4.42722 5.17766
3481 4 1 -0.405623 4.23613 3.1788
3480 4 1 -1.2497 5.03817 3.31975
3472 4 1 -1.36902 4.52259 5.33484
3471 4 1 -2.3703 3.94112 5.14
3490 4 1 -0.181723 3.4915 5.15155
3485 4 1 0.576181 5.03853 3.89784
3486 4 1 1.84004 4.99932 3.82287
3482 4 1 0.564919 3.65219 3.4272
3484 4 1 0.287676 3.83179 3.87326
3492 4 1 1.07764 3.63323 5.17325
3488 4 1 1.91486 4.17223 4.06542
3489 4 1 0.939674 3.8017 4.71122
3483 4 1 0.858326 2.75779 4.05768
3487 4 1 2.9438 4.50929 3.60517
2799 4 1 5.09936 4.88784 2.80972
2796 4 1 4.2175 4.42705 4.65098
2795 4 1 4.2261 3.23862 4.9147
2801 4 1 5.28927 4.73278 2.78403
2793 4 1 3.77285 3.25917 4.65385
2791 4 1 4.25105 2.87638 3.9377
2792 4 1 3.1481 3.31097 3.65088
2803 4 1 7.50904 4.92129 2.71224
2824 4 1 7.96635 2.88164 4.92952
2802 4 1 6.39174 4.99118 3.24372
2825 4 1 8.87002 3.64512 5.33928
2827 4 1 8.57684 3.39213 4.45712
2829 4 1 9.50923 5.18938 4.26091
2828 4 1 9.42925 3.99976 4.04073
2366 4 1 -27.4331 6.60597 3.33345
2368 4 1 -26.6699 7.30145 3.19976
2369 4 1 -25.9322 6.38889 3.45816
2370 4 1 -26.2286 6.94465 4.44276
2372 4 1 -26.1468 7.44889 4.23674
2371 4 1 -25.5597 7.18517 5.32295
2373 4 1 -26.4075 8.04091 5.20615
3477 4 1 -2.81782 7.05044 4.69418
3473 4 1 -1.61988 5.66185 5.3802
3476 4 1 -1.54319 7.15697 4.63979
3479 4 1 -1.66597 6.13353 2.96766
3474 4 1 -1.32239 6.67049 4.85801
3478 4 1 -2.39306 6.08809 3.9906
2711 4 1 2.66187 8.06372 5.37359
2706 4 1 1.08005 6.00474 4.88049
2707 4 1 0.382698 6.94224 4.83826
2709 4 1 1.70622 7.60805 3.84896
2708 4 1 1.60984 6.77489 4.71032
2705 4 1 0.458946 7.03423 4.57787
2710 4 1 2.78658 7.98686 4.13896
2797 4 1 3.92571 5.38728 3.99741
2798 4 1 4.61913 5.88734 3.20513
2714 4 1 3.9772 8.01896 5.25759
2713 4 1 2.82971 7.95859 5.04422
2834 4 1 10.281 7.12318 4.79135
2830 4 1 9.53772 6.07877 5.07736
2831 4 1 9.74228 5.49866 4.0125
2833 4 1 9.46301 6.22465 4.55723
2832 4 1 10.6342 6.28282 4.10465
2835 4 1 9.86226 7.2111 3.59736
2633 4 1 8.14145 7.7796 3.49005
2375 4 1 -24.3608 8.15484 4.60708
2374 4 1 -25.4124 8.69329 4.80748
2377 4 1 -24.7016 9.89907 4.33647
2379 4 1 -26.3953 10.4113 3.43135
2378 4 1 -25.8858 10.063 4.48901
2376 4 1 -24.1126 9.16974 5.14501
2556 4 1 -4.02201 10.7196 3.08475
2558 4 1 -4.0618 8.38067 2.81326
2557 4 1 -4.42408 9.54196 2.81174
2712 4 1 1.78722 8.23484 4.54658
2704 4 1 0.422088 8.12107 5.06731
2703 4 1 1.22784 8.9963 5.20107
2700 4 1 1.00904 9.92859 5.31899
2702 4 1 1.31045 10.1916 4.93923
2847 4 1 4.18114 10.756 4.33398
2848 4 1 3.91178 10.2172 5.30952
2841 4 1 6.57797 9.51139 3.09002
2842 4 1 7.0577 10.4607 3.55903
2718 4 1 5.53364 8.28037 5.35899
2634 4 1 8.58939 8.74218 2.91751
2635 4 1 8.75497 8.74869 4.11165
2636 4 1 8.24324 9.44205 3.35163
2638 4 1 9.26564 10.1006 4.30576
2637 4 1 8.61161 9.02103 4.36078
2380 4 1 -25.5548 11.0634 3.83587
2381 4 1 -25.4172 11.2616 5.06019
2521 4 1 -13.7754 12.7967 3.11837
2519 4 1 -12.4665 12.597 3.68917
2530 4 1 -9.46372 12.8012 3.21697
2554 4 1 -4.15142 11.398 2.81998
2553 4 1 -5.17053 10.815 3.06508
2673 4 1 -0.0369705 12.2721 5.08868
2682 4 1 -1.29597 12.8787 4.1215
2681 4 1 -0.262087 13.2621 4.53158
2675 4 1 1.89301 13.2565 4.34722
2674 4 1 1.00315 12.7984 4.92281
2671 4 1 1.05408 12.554 5.28985
2676 4 1 0.796154 13.4418 4.0553
2678 4 1 1.08784 13.3546 3.98086
2845 4 1 5.35359 11.865 4.57436
2846 4 1 4.75737 11.1002 5.35752
2844 4 1 6.48956 12.039 4.10252
2843 4 1 5.97899 10.9759 3.60389
2952 4 1 10.0832 12.9906 3.95353
2639 4 1 8.77211 11.1976 4.31328
2640 4 1 9.18007 11.574 5.34742
2641 4 1 8.74959 11.7399 4.2114
2642 4 1 8.59825 11.0798 5.27912
2951 4 1 10.7436 12.1057 3.63596
2953 4 1 9.99786 12.7879 2.77594
2950 4 1 11.4999 11.593 4.42498
2522 4 1 -12.9004 13.5903 2.88702
2520 4 1 -12.8861 13.5838 3.13355
2518 4 1 -12.317 13.7284 3.67224
2517 4 1 -12.6029 14.7568 4.26869
2516 4 1 -12.8385 14.2538 5.37088
2529 4 1 -10.1233 13.6377 2.78678
2548 4 1 -6.36913 14.1686 3.2725
2549 4 1 -5.19156 14.3778 3.64664
2683 4 1 -0.345768 13.515 4.23561
2680 4 1 -0.552032 13.7218 3.48356
2679 4 1 0.481088 13.9527 3.11947
2677 4 1 0.805966 13.5628 5.17961
3039 4 1 6.12438 15.853 5.27279
2959 4 1 8.69075 14.6259 2.701
2960 4 1 9.12396 15.3016 3.5714
2961 4 1 8.63885 14.4138 4.20673
2962 4 1 9.69582 14.6577 4.72507
2963 4 1 9.72427 15.747 5.30333
3044 4 1 7.24047 17.6288 2.91498
3043 4 1 6.83663 16.4896 2.96197
3040 4 1 6.44568 16.548 4.37853
3041 4 1 7.38479 16.3223 3.5967
3038 4 1 6.34184 16.4106 4.25478
3037 4 1 6.53878 17.1344 5.15326
3036 4 1 7.27992 17.8538 4.63235
3055 4 1 7.63672 20.2781 3.42756
3054 4 1 8.80267 20.5709 3.62758
3053 4 1 9.2459 19.7999 2.88408
3029 4 1 9.49506 21.4417 5.34618
3364 4 1 -1.51555 22.6672 2.88534
3362 4 1 -1.6731 22.6533 2.96639
3361 4 1 -1.07244 22.8856 3.93836
3358 4 1 -1.03291 23.906 3.71992
3356 4 1 -1.07048 23.852 3.80409
3360 4 1 0.101048 23.0784 4.15423
3359 4 1 0.0367873 24.0092 3.36292
3354 4 1 -0.440219 24.9173 3.12026
3353 4 1 -1.66316 24.9212 3.39798
3352 4 1 -2.62821 25.567 3.023
3355 4 1 -1.57057 24.854 3.49775
3357 4 1 -0.603788 24.4107 2.74274
3335 4 1 -0.191296 26.397 4.06952
3330 4 1 2.52315 26.1138 4.97563
3336 4 1 0.728063 26.3332 3.33032
3332 4 1 1.59583 25.7962 5.13056
3331 4 1 1.79076 26.2241 3.98648
3329 4 1 3.51592 26.7488 4.65687
3326 4 1 3.80499 26.4478 3.68565
3325 4 1 4.9458 26.4514 3.28176
3339 4 1 0.149343 27.4167 3.34239
3333 4 1 1.69067 27.021 4.86266
3334 4 1 0.645861 27.1482 4.39826
3324 4 1 4.6439 26.9701 4.24801
3323 4 1 3.8938 27.024 3.26963
3327 4 1 3.84294 27.2418 4.55196
3328 4 1 3.01575 27.0669 3.7144
2326 4 1 -25.4942 0.545755 7.55419
2340 4 1 -25.9926 1.49098 6.35635
2339 4 1 -26.0855 1.95915 7.47277
2342 4 1 -25.0162 2.04886 5.69829
2322 4 1 -23.4666 0.241896 6.50202
3457 4 1 -5.48111 2.10397 5.55972
3530 4 1 0.327592 0.404738 6.08447
3495 4 1 1.29134 1.60151 5.47015
2767 4 1 5.2232 0.451402 7.99754
2784 4 1 4.19122 1.33681 6.66754
2769 4 1 4.76393 0.200104 6.93989
2783 4 1 3.07092 0.892185 7.057
2787 4 1 5.21025 0.88883 6.27082
2782 4 1 3.53577 0.284632 7.9571
2785 4 1 5.18749 1.4693 5.96515
2786 4 1 4.07689 1.13855 6.34648
2788 4 1 4.28618 1.09172 5.56312
2766 4 1 5.17951 1.65902 7.9746
2781 4 1 3.31917 0.478878 6.79557
2765 4 1 5.9372 2.28168 7.27691
3464 4 1 -3.37281 4.67675 6.49808
3456 4 1 -4.77798 2.8097 6.24247
3459 4 1 -5.03236 3.15246 6.4103
3461 4 1 -3.56285 3.52978 5.90873
3465 4 1 -3.12964 3.62196 6.93088
3468 4 1 -1.93792 3.82311 6.27033
3470 4 1 -1.63357 3.86009 6.12983
3467 4 1 -2.63218 4.29661 7.09624
3469 4 1 -2.03755 4.684 5.43551
3466 4 1 -2.08237 3.23644 7.47785
3491 4 1 0.551256 2.86446 5.89742
2862 4 1 2.46932 5.37025 6.77494
2861 4 1 2.6568 4.93223 5.65561
2794 4 1 3.40443 3.60656 5.71056
2864 4 1 3.74048 4.78701 7.73319
2865 4 1 4.11145 3.63259 7.82139
2866 4 1 3.33867 4.52247 7.72782
2867 4 1 3.80413 4.52289 6.63533
2868 4 1 4.85005 4.98242 6.86812
2870 4 1 7.05428 5.22989 6.75642
2869 4 1 5.88405 5.32544 6.27828
2872 4 1 8.79134 5.37892 6.04104
2874 4 1 8.69171 4.68958 7.46073
2875 4 1 8.4028 3.57336 7.5852
2877 4 1 9.23983 3.97485 6.47783
2876 4 1 8.57715 4.70893 7.19536
2878 4 1 9.42133 3.26467 7.36349
3463 4 1 -3.91515 5.45613 5.87049
3475 4 1 -1.16809 7.40389 5.7528
2857 4 1 2.20794 7.73871 6.22211
2858 4 1 1.72476 6.78241 5.6954
2721 4 1 4.96513 7.21238 6.00197
2716 4 1 4.25327 7.40489 5.41589
2863 4 1 2.79161 5.51436 7.97203
2859 4 1 2.77675 7.21107 6.17663
2860 4 1 2.83424 6.0934 5.91927
2855 4 1 3.89016 7.92788 7.07631
2720 4 1 6.05621 7.68187 6.41311
2722 4 1 5.78498 7.29102 6.99408
2871 4 1 7.61994 5.69405 5.79978
2724 4 1 7.58613 7.43497 6.92535
2725 4 1 7.27566 6.40411 6.56572
2873 4 1 8.43061 5.76106 7.0628
2726 4 1 8.52366 6.6083 6.48714
2727 4 1 8.93342 6.44218 7.61072
2728 4 1 9.42781 7.51394 7.51233
2382 4 1 -24.7644 10.5619 5.68705
2698 4 1 -0.912949 10.6766 6.11116
2696 4 1 -1.63147 9.91813 7.27047
2697 4 1 -0.535663 9.92573 6.93568
2701 4 1 1.61851 10.6437 5.97942
2853 4 1 2.43939 9.33845 7.74119
2699 4 1 0.159886 10.1046 6.10878
2851 4 1 2.43991 10.5038 6.81437
2715 4 1 5.11032 8.21046 5.72144
2717 4 1 4.61138 8.29788 6.10663
2856 4 1 2.74087 8.09516 7.21035
2854 4 1 2.97819 8.36605 7.6307
2849 4 1 2.79319 10.167 5.81984
2852 4 1 3.31449 9.66708 7.00034
2719 4 1 6.65283 8.43354 5.84641
2723 4 1 6.54107 8.13367 6.83545
2643 4 1 8.94041 10.0212 5.75183
2644 4 1 9.29603 10.3938 6.76091
2729 4 1 8.59564 8.14474 7.98485
2944 4 1 11.3795 10.5864 6.84671
2384 4 1 -24.5912 11.6633 6.10308
2383 4 1 -23.7245 10.9015 6.11196
2385 4 1 -23.8777 12.0217 6.85669
2386 4 1 -22.8281 11.373 6.76421
2387 4 1 -22.4155 12.5486 6.93823
2388 4 1 -22.774 12.3032 8.03758
2389 4 1 -21.8053 13.086 7.98153
2390 4 1 -20.6298 13.2441 7.72217
2403 4 1 -16.8215 12.9989 6.58849
2400 4 1 -17.7226 13.0499 7.73168
2401 4 1 -17.4177 13.1964 6.54885
2404 4 1 -15.8998 13.2808 7.41846
2510 4 1 -13.6786 12.9809 7.85092
2513 4 1 -12.265 13.1906 6.72957
2512 4 1 -13.3302 12.6977 6.47674
2511 4 1 -12.61 12.6051 7.42201
2685 4 1 -1.33162 13.2807 5.39076
2672 4 1 0.380531 12.2044 6.1507
2670 4 1 0.545009 11.8956 6.15544
2669 4 1 0.705189 12.3402 7.34356
2668 4 1 1.33389 13.2249 6.81568
2667 4 1 2.45062 13.3134 6.55467
2850 4 1 3.35005 11.1048 6.26888
2654 4 1 3.86055 13.2078 7.54482
2652 4 1 4.84241 12.5108 7.7977
2648 4 1 6.32544 13.142 7.43022
2647 4 1 6.74595 12.0681 7.61174
2646 4 1 7.24808 10.9925 7.43884
2649 4 1 6.22024 12.0121 7.36021
2650 4 1 6.44062 13.1956 7.58576
2645 4 1 8.31282 11.1078 6.91026
2948 4 1 11.6064 12.0892 6.61525
2949 4 1 11.2434 12.1485 5.55141
2947 4 1 11.0234 13.0619 7.07864
2943 4 1 12.4258 10.9785 7.37342
2946 4 1 11.1882 12.7611 5.95911
2945 4 1 11.1499 11.7881 6.71556
2942 4 1 11.9463 11.9524 7.73696
2941 4 1 12.6962 12.8419 8.01617
2392 4 1 -19.9086 14.6473 7.55094
2393 4 1 -19.5053 14.9092 6.45249
2391 4 1 -19.4314 13.5711 7.50224
2402 4 1 -16.6756 14.0428 6.10723
2395 4 1 -17.6963 15.9802 6.76215
2394 4 1 -18.6755 15.6132 6.11326
2411 4 1 -16.2866 15.92 7.78293
2396 4 1 -18.3764 15.8838 7.70345
2399 4 1 -17.2493 14.1537 8.04957
2407 4 1 -15.0012 15.09 7.37037
2408 4 1 -16.0766 15.0373 7.88459
2406 4 1 -14.2491 14.4635 7.96657
2405 4 1 -15.0073 14.124 7.20085
2515 4 1 -12.1845 14.3708 6.36082
2514 4 1 -12.5518 13.5888 5.59264
2509 4 1 -12.6858 13.4801 8.02356
2684 4 1 -0.317056 13.7908 5.40621
2688 4 1 -1.85737 13.5203 7.67614
2686 4 1 -0.648431 13.6186 6.25308
2687 4 1 -1.77652 14.0142 6.59808
2665 4 1 2.53217 15.64 6.94609
2663 4 1 2.7388 15.8821 6.67886
2666 4 1 2.7607 14.4288 7.02294
2964 4 1 9.88863 15.5999 6.52451
2965 4 1 9.78252 15.1549 7.60814
2967 4 1 10.0352 14.5716 6.88347
2968 4 1 10.1591 14.4569 8.00999
2966 4 1 10.9441 14.7556 7.6323
2410 4 1 -16.8706 16.9839 7.95544
2664 4 1 1.67791 16.3963 6.83024
2660 4 1 3.52331 16.3764 8.01289
2662 4 1 3.69847 16.5678 6.27236
2661 4 1 4.34926 16.2682 7.24557
3035 4 1 6.60154 17.3327 5.46307
3034 4 1 7.72455 17.4961 5.88974
3033 4 1 7.38492 18.4186 6.59505
3032 4 1 8.38896 18.8057 5.97941
3004 4 1 8.22128 17.5446 7.70733
3030 4 1 9.55519 20.8638 6.40153
3031 4 1 8.89669 19.9434 6.12116
3019 4 1 12.8114 20.5331 6.581
3017 4 1 11.9519 18.8692 6.27321
3016 4 1 12.1902 19.5687 7.16308
3018 4 1 12.4156 19.5983 7.14939
3028 4 1 9.53291 21.5992 6.57835
3026 4 1 10.3989 22.9149 6.19924
3027 4 1 10.3403 21.8543 5.7932
3025 4 1 10.2071 23.607 7.16507
3024 4 1 10.7252 23.0697 6.15755
3020 4 1 12.4525 21.5832 6.20691
3021 4 1 11.468 22.2433 6.63275
3022 4 1 12.4783 22.8316 6.75227
3023 4 1 11.3813 22.6761 7.13188
2337 4 1 -27.8033 2.22256 8.35771
2336 4 1 -26.9275 1.62213 8.83877
2335 4 1 -27.5624 1.01018 9.59241
2333 4 1 -26.3637 0.188706 10.2696
2338 4 1 -26.6332 2.27216 8.44026
2334 4 1 -26.81 1.23998 10.5036
2761 4 1 4.66194 1.84821 10.6119
2760 4 1 4.50698 1.27786 9.55493
2762 4 1 4.08627 2.28861 9.63775
2759 4 1 3.76264 0.871597 10.3992
2763 4 1 4.62755 1.36025 9.05162
2758 4 1 2.72096 0.241528 10.1163
2764 4 1 5.45555 1.79929 8.35063
2742 4 1 7.15575 2.46955 8.48234
2746 4 1 6.19995 1.39231 8.83899
2745 4 1 7.22161 2.05209 8.76311
2747 4 1 6.26019 0.348203 9.36536
2909 4 1 12.4467 2.53895 9.23236
2908 4 1 12.8736 1.69895 8.53858
2911 4 1 12.3345 2.5456 9.18037
2904 4 1 13.0593 2.42124 10.5275
2903 4 1 14.2621 2.46891 10.6676
2906 4 1 14.0588 2.21863 9.76848
2743 4 1 6.66399 3.16738 9.2642
2744 4 1 7.77202 3.17703 8.77549
2741 4 1 6.93258 3.66281 8.45066
2740 4 1 6.8587 3.51048 9.63701
2739 4 1 6.52062 4.36307 10.3746
2738 4 1 7.34535 4.57414 9.47773
2879 4 1 9.41809 4.28477 8.08006
2881 4 1 9.53378 4.77211 9.42205
2882 4 1 9.75399 4.73103 10.5269
2880 4 1 8.68379 5.12102 8.58103
2915 4 1 11.4864 5.23772 8.79151
2910 4 1 13.1612 3.03832 8.48061
2912 4 1 11.8227 3.66492 9.14197
2913 4 1 11.2769 3.42821 10.0944
2914 4 1 11.2072 4.13853 9.08749
2905 4 1 13.9528 3.23684 10.4629
2907 4 1 13.4952 2.69746 8.76874
2736 4 1 7.00501 6.65263 9.0837
2737 4 1 7.60797 5.60624 8.96127
2735 4 1 8.0205 6.12677 9.54849
2733 4 1 9.08727 7.35218 9.05258
2734 4 1 9.16591 6.39905 9.84434
2917 4 1 13.094 6.9564 9.2387
2916 4 1 12.2541 6.09109 8.94659
2919 4 1 14.5118 6.76707 10.7099
2920 4 1 14.8845 7.17475 9.62308
2918 4 1 14.0736 6.38016 9.66044
2924 4 1 16.2703 7.84855 10.4766
2694 4 1 -1.1757 10.0645 9.23066
2695 4 1 -1.02007 10.5993 8.15591
2732 4 1 9.70006 8.35326 8.86544
2731 4 1 10.1821 9.43004 8.81157
2730 4 1 9.15731 9.15385 8.12396
2936 4 1 12.9109 10.212 9.52355
2935 4 1 13.0033 10.434 10.6827
2921 4 1 15.7049 8.10182 9.56119
2929 4 1 14.1436 8.63041 10.391
2930 4 1 14.9968 9.47433 10.6321
2928 4 1 15.2486 9.0406 10.3141
2922 4 1 16.4155 9.01955 9.38885
2923 4 1 16.3564 8.98037 10.6603
2422 4 1 -15.0232 12.3051 10.5966
2420 4 1 -14.7049 11.8559 10.5942
2421 4 1 -13.8879 12.6397 10.1144
2419 4 1 -14.9102 13.0009 10.2328
2508 4 1 -13.173 12.3691 8.27599
2507 4 1 -12.997 13.4185 8.77832
2692 4 1 -2.84462 11.792 9.22249
2691 4 1 -3.48646 12.2909 10.1079
2689 4 1 -2.35332 12.6998 8.40385
2690 4 1 -2.41908 12.1463 9.53234
2693 4 1 -2.14244 10.791 9.35392
2653 4 1 3.91318 12.545 8.50772
2655 4 1 4.28547 12.4053 8.36887
2656 4 1 3.9066 13.3475 8.92524
2651 4 1 5.47986 13.4266 8.23466
2995 4 1 8.59817 13.2834 8.64878
2990 4 1 9.52236 12.155 10.4591
2991 4 1 8.30492 12.5558 10.4626
2996 4 1 8.88618 13.2695 9.86293
2994 4 1 9.04869 12.8746 9.70294
2937 4 1 13.1851 11.39 9.30252
2986 4 1 11.508 11.0404 9.84767
2984 4 1 12.4301 13.0797 10.521
2985 4 1 12.272 11.9966 9.98084
2940 4 1 13.4758 12.4239 8.94504
2938 4 1 13.9189 11.6032 8.42437
2939 4 1 14.6204 12.411 8.89908
2409 4 1 -16.6669 15.8562 8.34891
2398 4 1 -17.5084 14.913 9.00364
2397 4 1 -18.1523 15.9427 8.93385
2413 4 1 -16.4624 15.2753 9.68164
2412 4 1 -15.7006 15.4274 8.75784
2417 4 1 -14.9134 14.3743 9.88015
2416 4 1 -16.0562 14.3809 10.0257
2415 4 1 -15.3468 15.3327 9.90071
2414 4 1 -16.1326 15.8997 10.6719
2506 4 1 -12.6647 14.5808 8.59195
2505 4 1 -12.1577 15.1193 9.52302
2504 4 1 -11.7605 15.6609 10.5559
2658 4 1 3.65936 15.3656 8.87512
2657 4 1 3.41499 14.2699 8.49974
2997 4 1 9.88987 13.4677 9.2475
2999 4 1 8.26657 14.9498 8.98831
3000 4 1 9.1334 15.5397 8.41949
2993 4 1 9.54652 13.6573 10.514
2998 4 1 8.90728 14.0194 9.03934
2969 4 1 10.7787 15.3161 8.69992
2970 4 1 11.8107 15.2786 9.26214
2971 4 1 10.8417 15.0443 10.0372
2972 4 1 11.9677 14.9241 9.72716
2973 4 1 11.3665 15.4116 10.689
2983 4 1 11.6675 13.962 10.3514
2975 4 1 13.5372 14.8219 10.2587
2659 4 1 4.03186 16.5154 9.10085
3002 4 1 7.48627 16.8614 8.39652
3001 4 1 8.36362 16.3514 8.92814
3003 4 1 8.64009 17.0542 8.81217
3005 4 1 8.16288 17.3576 8.86745
3006 4 1 8.31005 18.4986 9.18696
3008 4 1 10.4322 18.6431 10.1323
3014 4 1 10.5292 19.5518 8.65099
3007 4 1 9.311 18.8807 9.70183
3011 4 1 10.6189 20.8254 9.93052
3012 4 1 10.7407 21.1088 8.79751
3013 4 1 11.3686 20.2032 8.22368
3010 4 1 11.3467 19.8541 10.1199
3015 4 1 11.5613 19.1511 8.10161
2749 4 1 5.06704 0.643831 10.928
2901 4 1 14.5208 2.59035 11.468
2887 4 1 8.79424 3.27854 12.5288
2883 4 1 10.5667 4.68856 11.4087
2886 4 1 9.65197 3.67082 11.8868
2884 4 1 9.40768 4.26741 11.3508
2885 4 1 8.62392 3.42199 11.4087
2888 4 1 9.92664 2.90883 12.4445
2889 4 1 10.4956 3.95867 12.1578
2891 4 1 12.5515 3.34537 11.3745
2892 4 1 12.4643 4.49062 11.7956
2890 4 1 11.6632 4.09015 11.9207
2894 4 1 13.3935 4.22551 12.6489
2895 4 1 12.6492 3.55904 13.3251
2893 4 1 12.3445 4.7988 12.9732
2902 4 1 13.62 3.38352 11.1923
2899 4 1 13.5578 2.81492 12.4724
2898 4 1 13.6956 3.62426 13.4498
2900 4 1 13.8167 3.60291 11.6489
2430 4 1 -18.0368 9.7106 12.161
2432 4 1 -16.7031 10.7611 11.0975
2429 4 1 -17.0705 9.07041 12.2255
2428 4 1 -16.5361 10.1767 12.4733
2427 4 1 -15.4855 10.6563 12.2272
2931 4 1 14.1609 10.2065 11.0178
2927 4 1 15.5609 9.72099 11.278
2926 4 1 16.4342 8.9936 10.887
2925 4 1 17.3656 8.20725 10.9064
2435 4 1 -18.8493 11.8309 12.3624
2434 4 1 -18.855 11.7787 11.1626
2437 4 1 -18.9253 13.0851 12.2586
2431 4 1 -17.5954 10.796 11.8285
2433 4 1 -17.7262 11.4268 10.9453
2436 4 1 -18.085 12.5155 12.8798
2441 4 1 -16.421 12.505 12.265
2440 4 1 -17.2789 11.9489 11.7471
2438 4 1 -18.1319 12.2259 12.2608
2439 4 1 -17.4855 13.0595 11.6519
2423 4 1 -14.5073 11.2184 11.0007
2426 4 1 -15.3717 11.501 11.3861
2425 4 1 -14.359 11.6873 11.9571
2424 4 1 -15.3628 11.9609 11.3876
2442 4 1 -15.5156 12.8907 12.9371
2445 4 1 -14.4693 11.5834 13.4048
2444 4 1 -14.0817 12.5655 12.9774
2447 4 1 -13.6612 11.9854 12.6265
2446 4 1 -13.4255 11.0699 13.3895
2448 4 1 -13.0731 11.4175 11.7137
2450 4 1 -12.9532 13.2495 12.4158
2449 4 1 -12.8239 12.5217 11.5446
2989 4 1 10.7009 11.889 10.8428
2988 4 1 10.7384 11.5485 12.0262
2992 4 1 8.49809 13.4559 11.2289
2934 4 1 12.7627 11.4796 11.3543
2987 4 1 11.0399 10.9486 11.0302
2932 4 1 13.1835 10.8171 11.2203
2933 4 1 13.6278 11.3785 12.2436
2418 4 1 -14.8402 13.9917 10.9732
2443 4 1 -14.5582 13.603 13.3585
2503 4 1 -11.6079 16.0499 11.6343
2502 4 1 -12.0778 15.952 12.7716
2974 4 1 12.5386 15.0459 10.9222
2981 4 1 11.9222 14.97 12.2573
2982 4 1 11.4014 14.115 11.5337
2979 4 1 12.7144 14.1181 12.2847
2980 4 1 11.6266 13.7585 12.0668
2978 4 1 13.2684 15.1626 12.0537
2977 4 1 14.5322 14.9824 11.8129
2976 4 1 14.5493 14.4394 10.8261
2485 4 1 -15.9268 16.4556 13.2027
2484 4 1 -15.9642 17.6612 12.9974
2492 4 1 -13.9849 18.6901 12.4196
2488 4 1 -14.8757 18.2018 13.0511
2491 4 1 -14.4834 18.7973 11.3651
2487 4 1 -14.3106 17.1819 12.8467
2490 4 1 -13.9884 18.0969 12.1017
2498 4 1 -11.3979 18.1765 12.8885
2494 4 1 -12.6128 17.4937 11.6579
2493 4 1 -13.0852 17.868 12.6393
2495 4 1 -11.4637 17.012 11.4319
2500 4 1 -11.7644 16.537 12.8207
2497 4 1 -11.6873 18.5561 11.8434
2496 4 1 -12.1376 17.9365 10.9048
2499 4 1 -10.7139 17.1524 13.0578
2489 4 1 -14.7023 19.122 12.3616
3009 4 1 10.5079 19.5653 10.9172
2897 4 1 14.1755 2.60018 13.607
2896 4 1 13.3213 3.09573 14.2
2453 4 1 -13.0029 13.2416 15.0897
2451 4 1 -12.5647 13.1207 13.5832
2478 4 1 -18.1349 15.0762 14.2167
2480 4 1 -16.3133 16.0377 14.3355
2477 4 1 -17.1652 15.6082 13.7871
2479 4 1 -17.0363 15.3764 13.6878
2471 4 1 -17.7626 14.3046 15.4507
2470 4 1 -18.3473 15.307 15.7654
2472 4 1 -16.829 15.1719 15.6344
2452 4 1 -13.4754 13.6867 14.0897
2473 4 1 -16.0513 15.8688 16.0842
2456 4 1 -13.8071 14.8258 15.9103
2454 4 1 -13.7077 14.2367 15.2461
2458 4 1 -14.1687 15.8828 15.7434
2457 4 1 -14.0484 15.1644 14.7846
2481 4 1 -16.9983 16.8593 13.7779
2482 4 1 -16.9464 17.4331 14.8661
2476 4 1 -17.3674 16.4431 14.6802
2475 4 1 -18.2921 16.6293 15.4626
2474 4 1 -17.019 16.5068 15.6658
2483 4 1 -16.8697 17.4418 13.6411
2486 4 1 -14.7491 16.2551 13.4989
2501 4 1 -11.9269 16.1676 13.8782
2469 4 1 -17.2549 15.5786 16.2615
2468 4 1 -16.8703 15.6585 17.4223
2467 4 1 -16.5169 14.5986 16.9073
2459 4 1 -14.6638 15.0665 16.4966
2460 4 1 -13.6847 15.1241 17.2385
2466 4 1 -16.0319 15.1872 17.8217
2461 4 1 -14.579 15.3087 17.9954
2462 4 1 -15.3017 14.3401 18.2586
2463 4 1 -15.8353 15.2954 18.7403
2465 4 1 -15.8372 15.8189 18.8114
2455 4 1 -13.1776 13.934 16.2769
2464 4 1 -15.2401 15.5121 19.7933
ITEM: TIMESTEP
6100000
ITEM: NUMBER OF ATOMS
1913
ITEM: BOX BOUNDS ff ff ff
-3.5000000000000000e+01 3.5000000000000000e+01
-3.5000000000000000e+01 3.5000000000000000e+01
-3.5000000000000000e+01 3.5000000000000000e+01
ITEM: ATOMS id mol type x y z
2143 4 1 -2.03187 -24.896 -10.9844
2144 4 1 -0.900534 -24.7511 -11.1972
2147 4 1 -3.06561 -22.2615 -12.2584
2151 4 1 -4.56681 -22.4482 -12.2041
2149 4 1 -2.8387 -21.8254 -11.8014
2148 4 1 -3.08529 -22.8242 -11.2226
2152 4 1 -5.02685 -22.6891 -11.0585
2145 4 1 -1.93686 -24.1074 -11.3223
2146 4 1 -2.56898 -23.1568 -11.6379
2161 4 1 -8.63295 -19.1874 -10.9151
2150 4 1 -3.89368 -21.43 -12.3225
2138 4 1 -3.1169 -27.5846 -8.71951
1977 4 1 -11.2624 -24.4734 -10.2435
1989 4 1 -12.3378 -25.0737 -8.59719
1974 4 1 -9.20933 -24.3842 -9.29843
1973 4 1 -8.08854 -24.8219 -9.06122
1981 4 1 -10.5142 -24.5601 -8.78948
1970 4 1 -6.81106 -26.6554 -8.922
1971 4 1 -7.01187 -25.5977 -9.39243
1972 4 1 -7.4453 -24.7006 -10.0258
1969 4 1 -7.85022 -26.4815 -8.43614
2139 4 1 -3.19226 -26.3643 -8.74801
2142 4 1 -1.62804 -25.3973 -9.94961
2140 4 1 -2.24671 -25.7026 -8.76169
2141 4 1 -2.13224 -24.6185 -9.22451
1991 4 1 -13.8749 -23.997 -9.3854
1976 4 1 -10.9657 -23.3075 -10.5268
1978 4 1 -10.8188 -23.4958 -9.75767
1993 4 1 -13.0954 -21.9375 -8.81556
1992 4 1 -13.4549 -23.017 -8.8033
1988 4 1 -12.2075 -23.881 -8.81887
1990 4 1 -12.8377 -23.9694 -8.81371
1975 4 1 -10.1681 -24.1304 -9.9712
1979 4 1 -10.0278 -22.6255 -9.44258
1980 4 1 -9.83871 -23.5562 -8.66782
2153 4 1 -5.71997 -22.9304 -10.0491
2154 4 1 -6.5017 -22.7819 -9.20898
2155 4 1 -6.53958 -21.8563 -8.32363
2156 4 1 -7.6847 -21.6951 -8.75158
2063 4 1 -1.6814 -21.8225 -8.97096
2062 4 1 -1.59146 -23.048 -8.81863
2061 4 1 -0.716746 -22.2027 -8.69232
2060 4 1 -1.75603 -22.5703 -8.45692
2059 4 1 -1.05656 -23.4749 -8.19985
2160 4 1 -8.59887 -18.9405 -9.79785
2001 4 1 -9.82077 -20.6301 -8.2111
1998 4 1 -10.2942 -21.3273 -8.85991
2159 4 1 -7.83262 -19.4502 -8.97331
2158 4 1 -7.47775 -19.9755 -9.97684
2157 4 1 -7.35388 -21.1092 -9.7167
2066 4 1 -1.53139 -19.4989 -9.76256
2067 4 1 -0.469072 -19.2093 -10.0086
2064 4 1 -2.37894 -21.1431 -9.7472
2065 4 1 -2.68944 -19.9535 -9.72113
2068 4 1 0.603296 -19.1054 -9.52422
2167 4 1 -10.7939 -17.4201 -8.81555
2164 4 1 -10.8537 -17.3586 -10.4571
2163 4 1 -10.5122 -18.4911 -9.97747
2162 4 1 -9.55176 -18.504 -10.6517
2166 4 1 -9.57611 -17.5462 -8.54088
2165 4 1 -10.1749 -17.2449 -9.50161
2168 4 1 -9.75159 -18.122 -8.78528
2071 4 1 -0.408923 -17.3067 -10.1193
2069 4 1 -0.386783 -18.5514 -9.61176
2074 4 1 -0.0339689 -16.194 -9.87673
2109 4 1 -2.57568 -17.5102 -8.22661
2070 4 1 0.591178 -18.0425 -9.94787
2073 4 1 0.478091 -17.2572 -9.81404
2072 4 1 0.0988434 -18.3723 -10.2357
2075 4 1 -0.224064 -15.1604 -9.26224
2076 4 1 -0.747717 -14.8634 -8.16821
2105 4 1 -1.26521 -15.9059 -8.19929
2077 4 1 -0.91441 -15.0436 -9.26121
2081 4 1 -1.63789 -14.3343 -8.7474
2080 4 1 -0.639422 -13.6039 -8.55763
2078 4 1 0.217143 -14.9099 -8.80484
2090 4 1 1.72557 -13.6062 -8.88764
2082 4 1 -1.22437 -13.2894 -8.49676
2085 4 1 -1.33957 -11.7329 -9.14552
2084 4 1 -0.412057 -11.8802 -8.3834
2086 4 1 -0.410466 -12.3729 -9.58608
2087 4 1 0.774986 -12.3247 -9.40748
2089 4 1 1.05415 -12.8382 -8.27768
2088 4 1 1.22807 -11.6135 -8.56628
1966 4 1 -6.33346 -27.0506 -6.22387
1965 4 1 -6.88841 -28.0221 -5.90799
2137 4 1 -2.70517 -27.8141 -7.60317
2136 4 1 -1.80206 -27.0014 -7.45632
1986 4 1 -11.7034 -24.686 -6.9121
1985 4 1 -11.463 -25.856 -7.17615
1983 4 1 -9.43329 -25.1598 -7.41088
1984 4 1 -10.294 -25.8576 -7.25672
1968 4 1 -7.62166 -25.9867 -7.35979
2127 4 1 -6.04365 -25.9028 -6.58742
1967 4 1 -7.54077 -26.8016 -6.47623
2126 4 1 -5.87672 -24.7981 -6.84887
2034 4 1 -7.02936 -24.5268 -5.52346
2125 4 1 -4.71955 -24.641 -6.74773
2130 4 1 -3.26171 -26.0332 -5.63616
2129 4 1 -4.23311 -25.2965 -5.41108
2128 4 1 -4.99666 -25.3278 -6.35477
2134 4 1 -0.0898083 -25.7743 -7.2534
2132 4 1 -1.55545 -25.9801 -7.01873
2135 4 1 -0.659207 -26.7048 -7.55418
2133 4 1 -0.905934 -25.0179 -7.07763
2131 4 1 -2.59954 -26.3061 -6.672
2010 4 1 -13.4962 -23.634 -6.03685
1994 4 1 -12.8201 -21.8582 -7.69453
1987 4 1 -12.371 -23.9881 -7.61272
2007 4 1 -12.523 -22.68 -5.6249
2008 4 1 -11.8267 -22.9733 -6.54109
2006 4 1 -11.6586 -21.852 -5.97436
2009 4 1 -12.5122 -23.9525 -6.62453
1982 4 1 -9.88122 -24.1717 -7.89223
2005 4 1 -10.4694 -21.9785 -6.34839
2041 4 1 -5.91706 -23.43 -5.84199
2040 4 1 -5.90636 -22.2406 -5.50038
2124 4 1 -4.32618 -23.9946 -7.72371
2123 4 1 -5.10799 -23.0689 -8.06214
2044 4 1 -3.48688 -23.1639 -5.49102
2121 4 1 -3.36212 -21.7677 -7.23399
2122 4 1 -4.04115 -22.6062 -7.80468
2042 4 1 -4.74724 -23.3731 -5.47998
2058 4 1 -0.318983 -23.3247 -7.32996
2119 4 1 -2.57331 -21.5508 -7.6912
2117 4 1 -1.68777 -21.7786 -6.99169
2116 4 1 -2.56128 -21.9746 -6.21888
2057 4 1 -1.33762 -22.7296 -7.09552
2056 4 1 -0.164295 -22.7724 -6.58733
2045 4 1 -2.52064 -23.9027 -5.67009
2047 4 1 -1.55675 -23.7096 -6.36011
2055 4 1 -0.560841 -21.7924 -6.01045
1995 4 1 -11.9353 -21.2206 -7.2232
1996 4 1 -11.0671 -21.1109 -8.03514
2004 4 1 -10.9523 -20.9859 -6.69856
2002 4 1 -10.7769 -19.8445 -7.93795
2000 4 1 -9.30178 -19.8445 -7.51491
2003 4 1 -10.3768 -19.8975 -6.80746
1997 4 1 -9.96868 -21.4517 -7.75484
1999 4 1 -10.0087 -20.8269 -7.79945
2120 4 1 -3.56693 -20.877 -8.01286
2115 4 1 -2.89143 -20.8401 -6.49417
2118 4 1 -1.55986 -21.1285 -7.96679
2113 4 1 -2.4292 -20.3177 -5.98383
2112 4 1 -1.66066 -19.3849 -6.35248
2111 4 1 -2.61905 -19.1231 -7.08273
2174 4 1 -13.4982 -17.8366 -6.55809
2178 4 1 -14.2352 -17.3392 -5.90975
2179 4 1 -15.2519 -17.8446 -5.76552
2177 4 1 -13.3149 -17.0142 -6.55182
2176 4 1 -13.4284 -17.0233 -7.78205
2172 4 1 -12.3404 -17.7088 -8.01133
2173 4 1 -12.6609 -18.4871 -7.06131
2171 4 1 -11.1942 -18.0791 -7.78063
2175 4 1 -12.6662 -17.7765 -7.37911
2170 4 1 -10.6309 -17.0884 -7.81612
2169 4 1 -10.1293 -18.1789 -7.58888
2108 4 1 -2.83959 -16.9652 -7.22461
2107 4 1 -1.91703 -17.5753 -7.14201
2106 4 1 -1.98433 -16.4734 -7.53068
2110 4 1 -1.95795 -18.2773 -7.64388
2102 4 1 -2.81601 -14.1681 -7.65373
2104 4 1 -1.33559 -15.6481 -7.06167
2079 4 1 -0.221633 -14.3923 -7.76995
2101 4 1 -1.63216 -14.2413 -7.49835
2103 4 1 -1.81185 -14.7247 -7.66356
2100 4 1 -1.12782 -13.6518 -6.5726
2099 4 1 -0.3545 -13.7931 -5.64912
2098 4 1 0.361141 -14.1619 -6.51659
2097 4 1 1.57051 -13.7122 -6.34072
2095 4 1 1.18122 -13.5026 -6.82992
2093 4 1 1.25276 -14.0193 -7.44065
2094 4 1 2.17946 -14.2687 -6.72557
2092 4 1 1.89957 -14.7397 -6.80754
2091 4 1 1.79528 -14.2072 -7.90829
2083 4 1 -1.50577 -12.2678 -8.04792
2096 4 1 2.03627 -12.6071 -6.78637
1957 4 1 -8.73784 -27.0201 -3.90288
1964 4 1 -6.50855 -27.0708 -5.25804
1963 4 1 -6.09697 -26.9471 -4.09602
1956 4 1 -8.04283 -26.93 -2.88633
2218 4 1 -16.253 -24.3622 -3.28781
2214 4 1 -13.1652 -25.1038 -3.84533
2213 4 1 -12.2594 -24.4886 -3.37555
2212 4 1 -11.8498 -25.5372 -3.61422
1958 4 1 -8.39143 -26.8889 -2.8092
1962 4 1 -5.83307 -25.9175 -3.49262
1961 4 1 -6.74176 -25.8456 -4.22781
1960 4 1 -7.75127 -25.4392 -3.54237
1959 4 1 -7.91617 -26.6431 -3.83335
1953 4 1 -7.09012 -26.2166 -3.33314
2219 4 1 -17.2519 -23.5985 -3.43048
2221 4 1 -18.0973 -21.6082 -3.59249
2220 4 1 -17.1823 -22.3961 -3.25607
2216 4 1 -14.2262 -23.4584 -3.88272
2217 4 1 -15.2682 -23.7883 -3.52238
2184 4 1 -14.8885 -21.5475 -3.82558
2190 4 1 -15.7245 -22.0577 -3.49008
2215 4 1 -13.1819 -23.9676 -3.89003
2011 4 1 -12.964 -23.7867 -4.95351
2012 4 1 -12.8833 -22.6508 -4.6322
2209 4 1 -10.9748 -23.7625 -2.92294
2028 4 1 -8.68393 -22.9915 -4.00658
2027 4 1 -9.2766 -22.0521 -4.17302
2026 4 1 -9.51727 -22.5715 -3.06414
2036 4 1 -6.75431 -23.1729 -4.69468
2033 4 1 -7.70149 -23.9771 -4.65248
2031 4 1 -6.4811 -24.0193 -2.69783
2032 4 1 -7.33837 -24.0801 -3.50363
2030 4 1 -6.53227 -23.4012 -3.66915
2029 4 1 -7.53873 -22.9867 -4.07862
2035 4 1 -7.24562 -24.2094 -4.40354
2037 4 1 -6.90972 -22.0342 -4.37309
2038 4 1 -6.58122 -22.4338 -3.28829
2039 4 1 -6.1828 -22.2995 -4.40064
2043 4 1 -4.08055 -23.8933 -4.71555
2051 4 1 -2.80638 -23.6517 -4.15987
2048 4 1 -1.35862 -23.1947 -5.27496
2046 4 1 -1.46336 -23.5193 -5.14861
2050 4 1 -1.63725 -24.0414 -3.89693
2052 4 1 -2.19803 -23.0275 -3.37117
2049 4 1 -0.665009 -23.9313 -4.5819
2054 4 1 -0.880762 -22.3898 -4.99221
2053 4 1 -1.97503 -22.6751 -4.54112
2186 4 1 -14.6986 -21.1319 -3.49416
2183 4 1 -13.7489 -21.2325 -4.22059
2185 4 1 -14.527 -20.6638 -4.63302
2181 4 1 -14.8199 -19.6788 -4.26651
2182 4 1 -14.0503 -20.2378 -4.89102
2014 4 1 -11.9078 -20.6358 -3.94504
2013 4 1 -12.6184 -21.5326 -4.28495
2017 4 1 -10.8138 -19.3311 -5.34329
2015 4 1 -11.1287 -20.0753 -3.17608
2021 4 1 -11.1163 -18.8862 -2.83256
2016 4 1 -10.6286 -20.0118 -4.36098
2024 4 1 -9.06367 -20.3248 -3.64837
2025 4 1 -9.4677 -21.3923 -3.27921
2018 4 1 -10.1345 -19.1388 -4.35191
2114 4 1 -3.22543 -21.0595 -5.31245
2180 4 1 -15.2092 -18.6772 -4.893
2020 4 1 -10.2308 -18.5533 -3.57037
2019 4 1 -10.4127 -18.0341 -4.63702
2210 4 1 -10.9896 -24.9463 -2.67389
2211 4 1 -11.783 -25.8696 -2.45335
1940 4 1 -8.19842 -25.5185 -0.947426
1939 4 1 -8.39523 -24.486 -0.258587
1950 4 1 -6.41562 -25.589 -0.59008
1954 4 1 -6.37288 -25.9306 -2.36407
1955 4 1 -7.11549 -26.8933 -2.22904
1952 4 1 -7.70347 -25.9791 -2.29335
1951 4 1 -6.62279 -26.0351 -1.71987
2225 4 1 -19.1039 -22.1285 -1.33372
2224 4 1 -19.0792 -21.7158 -2.41957
2189 4 1 -16.1802 -21.8075 -2.47636
2222 4 1 -18.182 -21.7061 -2.38807
2196 4 1 -16.3104 -24.1982 -1.13505
2227 4 1 -17.9832 -21.6471 -0.606435
2197 4 1 -15.6612 -23.8186 -0.180121
2198 4 1 -14.5783 -23.2168 -0.234569
2193 4 1 -15.0501 -23.6873 -1.95084
2191 4 1 -16.0942 -22.2652 -2.41847
2192 4 1 -15.0289 -22.526 -1.90738
2195 4 1 -15.7125 -23.3293 -1.78555
2194 4 1 -14.9591 -22.5535 -2.18567
2199 4 1 -14.8883 -22.0924 -0.669542
2202 4 1 -15.151 -21.5572 -0.630347
2206 4 1 -11.4399 -21.9375 -2.23912
2207 4 1 -10.8696 -23.0252 -1.99891
2208 4 1 -10.0416 -23.9499 -2.15553
2233 4 1 -20.3534 -19.5255 -1.24599
2234 4 1 -20.6445 -19.6763 -2.42847
2235 4 1 -20.2707 -18.9182 -1.55405
2232 4 1 -19.8041 -20.1137 -0.423738
2228 4 1 -18.7314 -20.842 -0.204325
2226 4 1 -18.5372 -21.0979 -1.41916
2223 4 1 -18.6821 -20.8028 -1.83095
2187 4 1 -14.8539 -20.6469 -2.42876
2188 4 1 -15.992 -20.7335 -2.12996
2203 4 1 -14.314 -21.3962 -1.5678
2200 4 1 -15.566 -21.1454 -0.467841
2204 4 1 -13.1852 -21.3713 -1.48452
2205 4 1 -12.1629 -21.0213 -2.02774
2023 4 1 -9.43616 -19.7376 -2.66138
2022 4 1 -10.5104 -19.6764 -2.24607
1775 4 1 0.295467 -19.634 -0.275124
1777 4 1 0.371034 -19.7134 -0.330623
2238 4 1 -22.0837 -18.6089 -2.01284
2237 4 1 -21.5623 -18.0181 -1.08333
2240 4 1 -22.3656 -18.3992 -0.420686
2239 4 1 -21.3807 -18.6929 -0.908335
2236 4 1 -20.4262 -18.0789 -0.810324
1776 4 1 0.171873 -18.6453 -0.863353
2259 4 1 -26.6919 -11.2436 -2.28908
2261 4 1 -24.7113 -11.1978 -1.95747
2257 4 3 -25.312 -12.47 -0.7054
2258 4 1 -25.9619 -11.9653 -1.68844
2260 4 1 -25.7514 -10.6016 -2.03119
2262 4 1 -24.6274 -10.0807 -1.54023
2263 4 1 -23.4708 -10.4404 -1.60318
2264 4 1 -23.9738 -9.69399 -0.881045
2265 4 1 -23.1789 -8.72298 -0.775976
2267 4 1 -22.7687 -8.92235 -1.1415
2266 4 1 -22.1431 -8.88788 -0.220672
2268 4 1 -22.2313 -8.43743 -0.224833
3613 4 10 -5.69092 -6.35441 -0.194202
3609 4 1 -3.46307 -6.0775 -0.117144
3614 4 10 -4.89289 -6.25925 -1.0997
3612 4 10 -4.89642 -6.17346 -1.12386
3610 4 1 -4.27266 -5.37707 -0.626066
3510 4 1 -0.442934 -5.02567 -0.0506087
3509 4 1 -1.1036 -4.70401 -0.982408
3600 4 1 -2.03437 -3.15663 -1.04359
3604 4 1 -2.53835 -4.23374 -0.625897
3602 4 1 -1.42674 -3.70758 -0.730936
3603 4 1 -2.30603 -3.26166 -1.31374
3598 4 1 -0.534981 -2.20513 -0.107863
3597 4 1 -0.272078 -1.01049 -0.405446
3599 4 1 -1.52776 -2.69117 -0.0664519
3587 4 1 1.45152 -0.437125 -0.6329
3588 4 1 2.47497 -1.05776 -0.387196
1902 4 1 -11.5676 -25.5594 2.42336
1903 4 1 -11.6885 -24.7904 1.45476
1904 4 1 -11.511 -24.8903 2.60567
1900 4 1 -9.82254 -25.4587 2.18576
1899 4 1 -9.48094 -26.5367 2.30142
1948 4 1 -6.93474 -25.7246 0.653247
1946 4 1 -5.88019 -25.5404 1.6904
1947 4 1 -6.05792 -26.3772 0.825805
1949 4 1 -5.88556 -26.0848 0.295717
1944 4 1 -7.76015 -25.5545 1.54876
1943 4 1 -7.67223 -24.4182 1.28372
1941 4 1 -7.97317 -25.2777 0.255849
1945 4 1 -6.85279 -26.2433 1.73359
1705 4 1 3.83041 -24.5613 2.68706
1911 4 1 -13.7288 -22.3637 1.8037
2201 4 1 -15.6495 -21.8828 0.459649
1909 4 1 -13.2486 -21.9259 1.99488
1935 4 1 -10.8185 -21.8621 2.0888
1936 4 1 -10.8154 -22.6605 1.17306
1905 4 1 -11.8941 -23.794 2.22021
1908 4 1 -12.6189 -22.8813 1.92157
1906 4 1 -12.3546 -22.7761 1.64486
1910 4 1 -13.1335 -21.9137 0.790677
1907 4 1 -13.2895 -23.1289 0.941004
1937 4 1 -10.2187 -23.7478 0.893154
1938 4 1 -9.13889 -23.9985 0.553552
1942 4 1 -7.55779 -24.155 0.139038
1785 4 1 -2.41669 -23.0686 2.49398
1784 4 1 -1.4608 -22.8643 1.77116
1783 4 1 -0.486423 -22.0686 1.40812
1791 4 1 -0.332356 -23.9113 2.51248
1789 4 1 -0.370442 -23.9672 2.56643
1706 4 1 4.09178 -23.3731 2.40207
2231 4 1 -20.6098 -20.0833 0.346244
2230 4 1 -19.5846 -20.7313 0.442893
2229 4 1 -18.5554 -20.4565 1.00394
1920 4 1 -14.1811 -20.2818 2.19275
1917 4 1 -13.9323 -19.4017 1.94541
1918 4 1 -13.6673 -19.5186 0.760659
1934 4 1 -11.3589 -21.1063 1.25639
1922 4 1 -12.4332 -19.3156 1.62751
1919 4 1 -13.1709 -20.2755 1.56318
1921 4 1 -13.0613 -20.161 2.09483
1932 4 1 -9.07704 -21.1225 1.19381
1930 4 1 -9.90223 -20.8978 2.58412
1925 4 1 -10.5375 -19.1916 2.09397
1933 4 1 -10.2191 -20.8403 1.49938
1931 4 1 -10.2286 -20.9395 1.33794
1782 4 1 -1.37095 -21.3754 1.03235
1781 4 1 -1.50447 -20.201 0.723567
1779 4 1 -0.261672 -19.5263 1.25937
1778 4 1 -0.299916 -20.3518 0.440123
1780 4 1 -1.28824 -19.8195 1.86079
1774 4 1 0.980017 -18.8992 0.496735
2241 4 1 -21.851 -17.5989 0.237149
2242 4 1 -22.6394 -16.5672 0.384865
1923 4 1 -11.6686 -18.3172 1.73647
1924 4 1 -10.8654 -18.8009 1.07387
1926 4 1 -11.1462 -18.3535 2.61791
1770 4 1 -0.386222 -16.8285 2.62333
1769 4 1 -0.475192 -18.0288 2.30783
1772 4 1 -0.934408 -18.6932 1.65344
1771 4 1 -0.742528 -17.5357 1.6534
1768 4 1 -0.477563 -16.8157 1.93127
1773 4 1 0.0666439 -18.2901 1.08753
2243 4 1 -22.6073 -15.9413 1.37662
2244 4 1 -23.0844 -14.8206 1.49453
2249 4 1 -22.3258 -13.7762 2.35263
2245 4 1 -22.5103 -15.4297 2.27097
2247 4 1 -22.6469 -13.82 1.02549
2246 4 1 -23.1889 -14.6227 1.62267
2256 4 1 -25.278 -12.2013 0.395278
2255 4 1 -24.4476 -11.4113 0.466965
2253 4 1 -24.6805 -10.9702 1.92329
2248 4 1 -23.1467 -13.0562 1.85749
2250 4 1 -22.0429 -12.66 2.04772
2254 4 1 -23.7461 -10.8545 1.10035
2251 4 1 -22.9527 -11.8155 1.83319
2252 4 1 -24.1231 -12.0083 1.54474
2271 4 1 -25.0612 -8.40618 0.526836
2273 4 1 -23.8747 -8.09372 1.67473
2270 4 1 -23.966 -8.83484 0.364165
2272 4 1 -24.3919 -7.41368 0.814917
2275 4 1 -24.815 -7.00376 2.0789
2276 4 1 -25.0757 -5.85869 1.97427
2274 4 1 -23.7472 -7.18818 2.49659
2269 4 1 -23.3297 -7.89171 0.0655115
3608 4 1 -3.11528 -5.83436 0.97375
3611 4 1 -4.99182 -6.21473 0.0157412
3511 4 1 -0.115631 -5.95153 0.612786
3512 4 1 0.440354 -6.33877 1.69045
3515 4 1 1.30843 -6.21723 0.363632
3514 4 1 0.224122 -6.65999 0.63648
3517 4 1 1.42036 -5.53883 1.83111
3513 4 1 1.345 -6.68163 1.02457
2277 4 1 -24.493 -5.0917 1.20993
2279 4 1 -23.0217 -4.15659 2.24106
2278 4 1 -23.8547 -4.95769 2.23
3605 4 1 -2.79546 -4.0895 0.51137
3607 4 1 -2.97055 -5.01053 0.126859
3606 4 1 -2.0109 -4.86938 0.904658
3504 4 1 -0.184725 -3.37962 1.29843
3520 4 1 -0.112644 -4.97748 2.21423
3508 4 1 -1.06859 -4.44902 0.129682
3601 4 1 -1.74615 -2.8805 0.0594365
3507 4 1 0.0603641 -4.54576 0.16751
3516 4 1 1.93518 -5.27973 0.824308
3505 4 1 0.930724 -2.92289 1.35402
3506 4 1 0.185438 -3.86573 1.29047
3503 4 1 0.00156492 -2.79623 2.34298
3542 4 1 -3.48499 -1.3604 2.24078
3543 4 1 -2.74915 -1.03747 1.42647
3544 4 1 -2.72318 -0.0702659 2.16253
3502 4 1 -0.135519 -2.25284 1.23683
3501 4 1 -0.674302 -1.23992 1.56528
3500 4 1 -1.36222 -0.465296 2.03425
3591 4 1 1.65706 -2.0108 1.26552
3586 4 1 2.13363 -0.329125 0.280214
3497 4 1 1.26097 -0.656723 2.44033
3592 4 1 0.793036 -1.4599 0.541439
3590 4 1 2.4724 -2.19936 0.445976
3593 4 1 0.694149 -0.361697 0.0396685
3589 4 1 1.62675 -1.3272 0.284122
3585 4 1 3.06235 -1.19899 0.407508
3584 4 1 4.19126 -0.969678 0.216632
1797 4 1 -0.026641 -27.689 4.78502
1796 4 1 -0.717233 -27.7721 3.87677
1795 4 1 0.453893 -27.597 3.39391
1898 4 1 -9.63857 -25.9853 3.35938
1901 4 1 -10.6235 -26.0713 2.99161
1896 4 1 -9.45352 -24.4272 4.66586
1897 4 1 -9.98611 -25.5785 4.50967
1893 4 1 -9.85901 -24.9028 3.6379
1894 4 1 -10.312 -24.4033 4.64188
1788 4 1 -0.372118 -24.3026 3.65747
1794 4 1 0.702404 -26.4123 3.52021
1793 4 1 0.801678 -25.2567 3.3642
1702 4 10 2.13045 -24.38 4.31473
1703 4 10 2.99005 -25.2432 4.51927
1704 4 10 3.67031 -25.3697 3.61405
1913 4 1 -13.4052 -22.2865 4.03737
1912 4 1 -13.2857 -22.6115 2.94322
1891 4 1 -11.4947 -23.6669 3.78948
1890 4 1 -12.3774 -23.5164 4.53397
1892 4 1 -10.527 -24.0189 3.11026
1786 4 1 -1.58152 -23.6041 3.1909
1787 4 1 -0.483209 -23.1283 3.26614
1853 4 1 -0.770691 -23.8007 5.14591
1855 4 1 -2.40766 -24.214 5.1046
1742 4 1 1.10994 -22.4677 3.68755
1792 4 1 0.552615 -24.0979 3.39053
1790 4 1 0.254369 -23.5334 3.48302
1740 4 1 1.80312 -22.0928 3.35095
1743 4 1 0.664424 -21.599 2.85092
1737 4 1 2.65991 -22.5497 3.23105
1852 4 1 0.387443 -23.505 5.05257
1707 4 1 4.42129 -23.351 3.55142
1708 4 1 4.01003 -23.3393 4.62819
1710 4 1 5.11688 -23.3333 5.09473
1709 4 1 4.5755 -22.3684 4.64928
1711 4 1 4.08181 -22.6302 5.04468
1739 4 1 2.88939 -21.7376 3.50238
1735 4 1 4.112 -21.8196 3.3587
1738 4 1 3.08851 -22.528 4.4041
1736 4 1 3.53597 -22.4224 4.13638
1734 4 1 5.26223 -21.8553 3.61354
1916 4 1 -14.4112 -19.144 3.00443
1915 4 1 -13.9751 -20.1038 3.62292
1914 4 1 -13.8862 -21.2181 3.74208
1927 4 1 -11.0288 -19.4183 3.27301
1929 4 1 -10.0029 -19.8651 3.21097
1928 4 1 -10.592 -20.091 4.19169
1745 4 1 -1.00398 -20.7128 4.27365
1746 4 1 -0.0386425 -20.0736 4.71639
1747 4 1 0.298906 -19.1905 4.10765
1744 4 1 0.0320032 -21.1313 3.72717
1741 4 1 1.68057 -21.5137 4.3194
1733 4 1 5.74813 -20.8265 3.79645
1731 4 1 6.74917 -21.0162 5.1811
1732 4 1 5.93494 -20.2128 4.75818
1756 4 1 -3.59605 -16.9425 5.10571
1748 4 1 -0.121229 -18.2814 3.38139
1767 4 1 -0.867429 -16.5441 3.12415
1749 4 1 -1.0631 -17.6559 3.36319
1750 4 1 -1.71373 -18.0737 4.35502
1751 4 1 -0.6576 -17.9372 3.95425
1752 4 1 -0.484049 -18.6901 4.82966
1753 4 1 -0.773714 -17.5272 4.6869
1754 4 1 -1.57461 -16.9042 5.38396
1758 4 1 -3.69873 -14.9602 4.52355
1759 4 1 -2.82317 -15.3321 3.70659
1757 4 1 -3.08695 -15.9821 4.64036
1764 4 1 -0.753193 -15.6518 5.08687
1765 4 1 -0.491497 -14.9539 4.09949
1766 4 1 -0.627821 -16.0805 4.29458
1760 4 1 -1.78237 -15.0577 4.34081
1761 4 1 -1.46765 -15.4524 3.21037
1762 4 1 -2.46115 -15.6916 3.70384
1763 4 1 -1.88738 -15.9006 4.76245
3519 4 1 -0.402017 -5.92556 2.9772
3523 4 1 -0.301958 -5.74696 4.99848
3518 4 1 0.680752 -5.58807 2.75547
2293 4 1 -25.7015 -2.69311 5.36879
2292 4 1 -24.4861 -2.72642 5.28885
2281 4 1 -22.1261 -5.1321 2.89854
2280 4 1 -22.6654 -4.16531 3.37671
2282 4 1 -21.7192 -4.22469 3.54859
2283 4 1 -22.639 -4.25282 4.39564
2284 4 1 -22.4933 -3.61391 5.37672
3521 4 1 0.709312 -5.12091 3.19948
3522 4 1 0.56293 -5.02053 4.45502
3524 4 1 0.196183 -4.62615 4.90333
3527 4 1 0.947262 -2.90818 4.81633
2355 4 1 -25.609 -0.0018495 4.46819
3540 4 1 -3.04609 -1.30609 3.66886
3539 4 1 -2.71017 -0.780525 4.68181
3538 4 1 -3.17506 -1.75997 5.14411
3541 4 1 -2.35223 -1.58844 2.79042
3537 4 1 -2.4136 -0.901835 4.79647
3499 4 1 -0.445137 -0.788074 2.73342
3536 4 1 -1.33041 -0.736083 5.25273
3532 4 1 -0.840289 -1.53403 4.02525
3534 4 1 -1.14359 -1.19526 4.68983
3533 4 1 -2.0217 -1.57471 3.90437
3531 4 1 -0.184056 -1.3241 4.96366
3528 4 1 1.01361 -1.83888 4.4759
3529 4 1 0.0961934 -1.05569 4.89468
3495 4 1 1.15967 -0.0667868 3.20048
3496 4 1 1.5968 -1.15067 3.46163
2797 4 1 7.96905 -0.76822 4.37523
2800 4 1 8.2643 -0.312531 3.3889
1798 4 1 0.575594 -27.8265 5.87871
1799 4 1 0.252415 -27.2571 6.95168
1843 4 1 3.92448 -27.1208 7.47936
1888 4 1 -12.4845 -24.7792 6.48092
1885 4 1 -11.4066 -25.9085 7.06766
1886 4 1 -11.9532 -24.9739 6.499
1887 4 1 -12.1581 -25.0094 5.40002
1895 4 1 -9.90819 -24.2754 5.70883
1884 4 1 -10.6916 -25.537 7.90773
1883 4 1 -9.77989 -25.7789 7.28011
1879 4 1 -9.5203 -25.0079 7.97503
1861 4 1 -3.74162 -25.068 7.87439
1860 4 1 -4.8046 -25.6078 8.04903
1859 4 1 -4.2603 -25.7332 7.0584
1858 4 1 -3.81699 -24.6216 7.42946
1856 4 1 -2.43023 -24.5487 6.22335
1846 4 1 2.3636 -24.2845 6.48997
1802 4 1 0.0160941 -26.0413 7.64458
1800 4 1 0.412869 -26.3367 7.70215
1803 4 1 0.916162 -26.6834 8.03997
1845 4 1 2.99786 -25.2382 6.74465
1842 4 1 3.80015 -26.0076 7.2453
1844 4 1 3.14895 -26.3926 7.0413
1841 4 1 4.81164 -25.2673 6.91467
1831 4 1 4.64766 -26.4232 7.59226
1839 4 1 5.40087 -24.2445 5.82499
1840 4 1 5.62187 -25.4408 6.10525
1835 4 1 7.26218 -24.9474 7.09408
1834 4 1 7.14835 -26.104 7.49338
1836 4 1 6.04205 -24.9324 7.08512
1833 4 1 6.04627 -26.3306 6.93494
1832 4 1 5.78112 -26.642 8.02114
1889 4 1 -12.2477 -24.1393 5.53353
1857 4 1 -3.18153 -23.8292 6.88951
1854 4 1 -1.72204 -23.5027 5.78504
1851 4 1 1.33007 -23.8551 5.70849
1850 4 1 1.53464 -22.8061 6.2951
1849 4 1 1.22475 -23.2523 7.39134
1848 4 1 1.07473 -24.1207 6.52175
1847 4 1 1.81574 -23.3516 7.05766
1712 4 1 3.84276 -23.7734 5.44128
1718 4 1 3.8291 -23.9123 7.70799
1717 4 1 4.48772 -22.8615 7.76398
1716 4 1 4.09966 -22.33 6.77631
1719 4 1 3.53138 -22.8587 7.72747
1713 4 1 4.08195 -22.779 5.98628
1714 4 1 4.01557 -22.1782 7.04579
1838 4 1 6.40694 -23.8021 6.19479
1837 4 1 5.9551 -23.8173 7.31223
1726 4 1 7.19824 -22.0772 7.56194
1725 4 1 7.58885 -22.2236 6.48435
1724 4 1 7.08675 -21.542 7.28615
1715 4 1 4.6728 -21.3383 6.6209
1727 4 1 6.58004 -21.4043 6.75642
1730 4 1 7.20153 -20.8429 6.33712
1728 4 1 7.26679 -20.5329 6.66749
1729 4 1 6.81465 -19.8791 5.7941
1755 4 1 -2.70645 -16.7596 5.80176
2320 4 1 -22.6311 -7.07838 8.03033
2296 4 1 -26.278 -3.59565 6.74185
2294 4 1 -26.173 -3.33325 6.24766
2297 4 1 -26.2027 -4.22374 7.7569
2298 4 1 -25.5749 -3.24287 7.92191
2291 4 1 -25.0083 -3.56351 6.01083
2301 4 1 -24.3852 -2.78161 7.64746
2286 4 1 -22.1765 -3.58532 5.81463
2287 4 1 -23.1063 -4.34462 5.56382
2289 4 1 -22.9227 -3.81395 6.81924
2288 4 1 -22.2421 -4.62014 6.37113
2290 4 1 -24.0327 -4.06503 6.57528
3525 4 1 0.662157 -3.61932 5.40379
3526 4 1 1.18103 -2.82782 6.08529
2350 4 1 -27.3311 -0.93499 6.54841
2349 4 1 -28.5329 -1.04686 6.58774
2348 4 1 -27.5464 -1.78002 6.33313
2347 4 1 -26.7947 -1.1443 6.97702
2356 4 1 -25.3765 -0.336008 5.57858
2357 4 1 -24.2602 -0.341922 5.92907
2295 4 1 -26.4447 -2.38778 6.89599
2302 4 1 -25.3585 -2.04226 7.62393
2285 4 1 -22.0922 -2.4247 5.48891
2303 4 1 -24.2275 -1.55798 7.63566
3535 4 1 -0.883764 -1.7265 5.72525
3530 4 1 0.298633 -1.04252 6.04451
1882 4 1 -9.63174 -26.3028 8.26416
1874 4 1 -8.72694 -25.3031 9.72743
1881 4 1 -10.2714 -25.7074 9.16201
1880 4 1 -9.57954 -26.1403 8.2726
1876 4 1 -8.5226 -25.3697 9.53038
1877 4 1 -9.12936 -25.0776 8.57592
1875 4 1 -8.47511 -24.2436 9.1832
1871 4 1 -6.10194 -24.7575 9.38983
1873 4 1 -7.54674 -25.6272 9.77108
1872 4 1 -6.65597 -25.6803 8.91587
1869 4 1 -6.16465 -25.4166 9.65403
1870 4 1 -6.25126 -24.7022 10.5574
1862 4 1 -3.78676 -26.1499 8.36933
1863 4 1 -4.85125 -26.6557 8.13343
1864 4 1 -4.15627 -26.7628 9.1461
1865 4 1 -3.37202 -26.7969 10.0118
1866 4 1 -3.16949 -25.827 9.35865
1867 4 1 -4.28648 -25.3041 9.40524
1868 4 1 -5.21148 -24.6634 9.40964
1801 4 1 0.453616 -25.8791 8.74086
1804 4 1 1.34077 -26.6198 9.15997
1805 4 1 2.4588 -26.2265 9.47817
1806 4 1 2.57485 -25.2478 8.84467
1807 4 1 1.90842 -25.075 9.85517
1809 4 1 0.672628 -24.5477 10.2119
1808 4 1 1.66656 -24.2457 10.7689
1830 4 1 3.79969 -26.4296 8.44768
1828 4 1 3.78036 -25.6255 9.20901
1829 4 1 4.22351 -26.726 9.44687
1827 4 1 4.51294 -24.9303 9.94882
1878 4 1 -8.56562 -24.2232 8.12358
1812 4 1 0.565731 -21.9169 10.765
1813 4 1 1.74913 -21.79 10.7478
1815 4 1 2.29929 -22.1027 10.5469
1720 4 1 4.33311 -22.3583 8.4869
1826 4 1 3.76909 -23.935 9.83418
1823 4 1 3.9104 -22.0955 9.97134
1822 4 1 4.84741 -22.6697 10.4886
1824 4 1 4.20187 -23.2604 9.9672
1825 4 1 3.27977 -23.452 10.7601
1722 4 1 5.7155 -21.637 8.63943
1816 4 1 2.21077 -20.9582 10.5365
1721 4 1 4.5933 -21.3879 9.07113
1723 4 1 6.76462 -21.1275 8.30848
2323 4 1 -24.5777 -7.08544 9.37018
2324 4 1 -25.1338 -6.26181 9.95213
2325 4 1 -25.6057 -7.40584 10.0674
2326 4 1 -26.3595 -6.67855 9.5782
2327 4 1 -25.9385 -5.8627 10.4188
2322 4 1 -23.5362 -7.37503 9.71035
2321 4 1 -23.5179 -6.78962 8.7168
2318 4 1 -22.4901 -6.78171 10.2494
2317 4 1 -22.9597 -5.81347 10.6522
2319 4 1 -22.2729 -6.5568 9.07699
2299 4 1 -24.813 -3.40429 8.91539
2332 4 1 -26.1491 -3.18774 10.5355
2329 4 1 -25.9679 -4.24682 10.6124
2306 4 1 -23.7982 -4.1871 8.19795
2305 4 1 -23.5621 -3.00861 8.36911
2307 4 1 -23.4042 -3.07483 8.40654
2308 4 1 -22.7508 -3.59873 9.2562
2310 4 1 -22.165 -4.40566 10.2007
2309 4 1 -22.3567 -4.67018 9.08149
2334 4 1 -27.047 -1.96328 10.5822
2340 4 1 -26.3894 -0.99419 9.78656
2300 4 1 -24.7958 -2.2701 8.6652
2335 4 1 -26.0095 -1.89452 9.88288
2337 4 1 -25.7673 -1.0234 10.1726
2331 4 1 -25.1665 -2.35101 10.5591
2336 4 1 -24.9046 -1.70349 9.54157
2341 4 1 -26.1353 -0.525046 8.70194
2304 4 1 -23.5103 -1.84573 8.61798
2777 4 1 7.76989 -0.285239 9.78949
2782 4 1 8.20594 -0.89492 8.11508
2778 4 1 8.93574 -0.367119 9.91386
1811 4 1 1.18325 -22.8115 11.2647
1814 4 1 2.24728 -22.2815 11.7106
1810 4 1 0.809071 -23.9784 11.2
1821 4 1 5.03115 -22.1716 11.6096
1817 4 1 2.08757 -20.4851 11.6261
1818 4 1 3.30616 -20.3543 11.8188
1820 4 1 4.18326 -21.4295 11.818
1819 4 1 3.2788 -21.2813 11.1034
2316 4 1 -21.837 -5.97602 10.7806
2315 4 1 -22.7732 -6.12733 11.5175
2333 4 1 -27.2559 -3.03882 10.8149
2328 4 1 -26.6628 -5.15611 11.1719
2330 4 1 -25.6225 -3.18811 11.2415
2311 4 1 -21.7175 -4.27099 11.257
2314 4 1 -22.4219 -4.97315 11.1463
2312 4 1 -20.5326 -4.05769 10.9482
2313 4 1 -21.3773 -4.72235 11.4782
2338 4 1 -25.9515 -0.0189834 10.8857
3146 4 1 17.1202 18.8335 -13.4959
3147 4 1 17.484 17.8638 -13.9879
3148 4 1 18.1197 18.8464 -13.5448
3152 4 1 19.975 15.4141 -11.5304
3149 4 1 18.4552 18.3637 -12.4674
3151 4 1 19.5023 16.3669 -12.0006
3153 4 1 20.3182 16.2468 -10.8029
3150 4 1 19.0309 17.3556 -12.5847
3141 4 1 15.2156 21.4589 -11.7539
3143 4 1 16.0974 20.6381 -13.1429
3140 4 1 16.1324 21.271 -11.0229
3144 4 1 16.1579 19.4409 -12.9903
3145 4 1 17.1711 20.0419 -13.1763
3139 4 1 17.2217 20.8786 -10.9846
3142 4 1 15.3171 21.5966 -12.9418
3227 4 1 2.64388 15.5867 -10.1099
3228 4 1 2.02808 15.3881 -9.08827
3226 4 1 3.58785 14.8937 -10.0525
3225 4 1 3.74556 14.6261 -8.83657
3229 4 1 2.69826 15.5014 -8.11048
3224 4 1 4.80166 14.7367 -8.21509
3223 4 1 5.8263 15.3723 -8.19646
3217 4 1 7.94324 14.3733 -8.25169
3214 4 1 8.89661 15.965 -9.26109
3215 4 1 8.28782 15.6965 -8.32095
3213 4 1 10.0298 15.8268 -9.68376
3212 4 1 9.03343 15.6022 -9.10111
3198 4 1 12.6178 15.6881 -9.44683
3195 4 1 14.1634 15.0195 -8.71346
3161 4 1 18.8392 14.72 -8.29265
3162 4 1 18.6547 13.6701 -8.8351
3154 4 1 20.2698 15.2397 -10.0665
3160 4 1 18.8885 15.7007 -9.0276
3177 4 1 19.5703 15.736 -8.08935
3211 4 1 9.09726 16.7058 -8.63217
3210 4 1 8.87598 17.7218 -8.11636
3199 4 1 12.4444 16.6569 -8.69698
3200 4 1 13.0216 17.7777 -8.74624
3197 4 1 13.5401 16.3628 -9.02184
3193 4 1 14.5603 16.3472 -8.47244
3159 4 1 18.7765 16.5096 -9.81897
3158 4 1 19.9032 16.8811 -10.1241
3155 4 1 19.9503 16.3456 -10.2996
3156 4 1 19.0226 16.9982 -10.0098
3157 4 1 19.5265 16.3845 -9.10869
3135 4 1 15.0568 21.3785 -10.2879
3132 4 1 15.1085 21.1038 -8.52587
3137 4 1 16.0685 22.2345 -10.3546
3134 4 1 15.4884 22.0598 -9.3975
3136 4 1 15.4125 22.0631 -9.3053
3133 4 1 16.02 21.8658 -8.38783
3138 4 1 17.0738 21.6501 -9.99723
3131 4 1 16.241 21.5769 -8.41579
3395 4 1 -5.46075 13.137 -6.72052
3394 4 1 -6.02942 13.2769 -5.74775
3163 4 1 19.1942 13.1853 -7.89452
3165 4 1 20.0849 13.3151 -6.78775
3396 4 1 -6.28211 13.563 -5.93035
3399 4 1 -7.65414 14.4575 -5.58119
3398 4 1 -6.49273 14.5312 -5.77718
3230 4 1 3.49584 14.9984 -7.33148
3231 4 1 3.53004 15.8354 -6.5119
3219 4 1 6.9122 14.7659 -6.50638
3218 4 1 6.87343 14.2288 -7.64044
3220 4 1 7.11408 16.0222 -6.37712
3222 4 1 5.61075 15.3078 -7.09012
3221 4 1 6.79468 15.1589 -7.15099
3216 4 1 8.95803 14.7919 -7.77671
3189 4 1 13.3624 14.6594 -7.81099
3196 4 1 13.9671 15.874 -7.93695
3192 4 1 15.0405 15.3936 -7.9626
3191 4 1 15.2937 15.321 -6.79368
3194 4 1 14.9763 15.372 -7.90599
3190 4 1 14.2913 14.6216 -7.10362
3188 4 1 13.8131 14.9322 -6.76255
3183 4 1 16.0637 14.6755 -6.62444
3184 4 1 15.3819 15.0911 -5.74897
3187 4 1 14.5618 15.5399 -6.07647
3180 4 1 18.1443 16.044 -5.84909
3182 4 1 16.9822 15.2806 -6.81776
3181 4 1 18.1075 15.5356 -6.89398
3164 4 1 20.354 13.5278 -7.92775
3168 4 1 20.44 15.1035 -6.60762
3166 4 1 19.8154 13.8101 -5.75856
3167 4 1 20.1504 14.9406 -5.53306
3176 4 1 20.4461 16.0879 -7.29951
3232 4 1 3.35638 16.6487 -5.62799
3209 4 1 9.9937 17.6308 -7.71146
3208 4 1 10.4861 18.5646 -7.19655
3205 4 1 12.9399 17.0822 -6.54031
3204 4 1 12.7592 17.2484 -7.70114
3206 4 1 11.7296 16.8286 -6.39719
3207 4 1 11.3467 17.7207 -7.15235
3203 4 1 12.9493 17.8744 -6.71139
3202 4 1 14.0615 17.9785 -7.01094
3201 4 1 13.7223 18.5135 -7.98938
3178 4 1 18.7802 16.5363 -7.93261
3179 4 1 18.3271 16.6078 -6.81971
3175 4 1 20.6203 17.1389 -7.83658
3169 4 1 19.9675 16.1974 -6.41503
3170 4 1 21.0156 16.389 -5.98783
3171 4 1 21.3054 17.4742 -6.5902
3173 4 1 20.841 18.3141 -5.78268
3174 4 1 21.0493 17.6445 -6.84145
3172 4 1 21.9582 17.8025 -5.53593
3123 4 1 13.3869 19.9182 -6.09777
3127 4 1 13.2183 21.4301 -6.67093
3124 4 1 13.3252 19.0303 -6.80263
3122 4 1 12.4763 19.8751 -5.42378
3125 4 1 13.4733 19.6811 -7.75062
3126 4 1 13.9892 20.7669 -7.38252
3129 4 1 15.5281 21.287 -6.63043
3130 4 1 15.3147 21.4297 -7.75639
3128 4 1 14.383 21.6186 -6.81936
2625 4 1 0.245005 5.14704 -3.20416
2624 4 1 1.45857 5.04658 -3.34902
3417 4 1 -9.05409 7.79232 -3.0578
2623 4 1 1.36054 6.07355 -3.88781
2621 4 1 2.57722 6.42681 -3.63061
2622 4 1 2.06635 6.52876 -4.69308
2620 4 1 3.49381 7.1545 -3.14583
3412 4 1 -7.77175 8.33453 -2.86504
3411 4 1 -6.8427 8.94305 -3.37252
3409 4 1 -7.88438 10.4248 -4.45154
3410 4 1 -6.8926 9.65016 -4.28328
3413 4 1 -7.4593 9.44072 -2.90306
2606 4 1 7.75782 8.41423 -3.15283
2604 4 1 6.70858 8.70982 -3.42763
2603 4 1 6.38549 9.95245 -3.35574
3404 4 1 -9.20163 11.885 -3.08201
3401 4 1 -8.56358 13.0759 -4.46461
3403 4 1 -8.76117 12.3317 -4.09458
3402 4 1 -8.1646 13.1063 -3.3661
3407 4 1 -9.71364 11.1548 -4.57174
3408 4 1 -8.65678 11.2392 -4.89945
3405 4 1 -9.67146 11.6904 -4.14594
3406 4 1 -9.02269 10.8411 -3.61874
3393 4 1 -5.48942 12.8086 -4.73451
3392 4 1 -6.34686 12.0264 -4.54453
3391 4 1 -5.56642 12.3984 -3.7396
3390 4 1 -4.45616 12.3937 -4.06155
3388 4 1 -4.04037 11.31 -3.36018
3389 4 1 -3.42025 11.8176 -4.28775
3387 4 1 -3.01009 11.5688 -2.7201
3382 4 1 -3.09225 13.0348 -3.071
3384 4 1 -2.66139 12.8786 -2.86774
3400 4 1 -8.71541 13.9828 -5.28544
3397 4 1 -7.07391 13.7631 -4.94929
3379 4 1 -4.00091 16.0743 -3.75985
3380 4 1 -4.03899 14.9006 -3.43437
3381 4 1 -3.41624 14.1724 -2.73927
2579 4 1 -0.825942 14.2537 -3.05815
2577 4 1 -1.57119 14.2362 -2.75496
2580 4 1 0.199134 14.743 -3.34996
2581 4 1 0.490512 13.6668 -3.54041
3237 4 1 1.48114 15.9541 -2.72541
3234 4 1 3.55877 15.1222 -3.96264
3186 4 1 14.1048 15.3337 -5.00417
3185 4 1 14.9475 16.144 -5.35501
3377 4 1 -4.33706 17.0948 -3.24537
3378 4 1 -5.20255 16.3034 -3.61535
3236 4 1 2.26615 16.4844 -3.51423
3233 4 1 3.47744 16.2256 -4.53963
3235 4 1 3.41811 16.2856 -3.99848
3250 4 1 6.89241 18.1007 -3.97737
3251 4 1 5.87745 18.0137 -4.62183
3252 4 1 6.71276 17.9817 -3.83577
3254 4 1 6.0605 18.6439 -3.24052
3253 4 1 5.76138 18.4097 -4.41183
3292 4 1 8.547 18.2726 -3.66058
3291 4 1 9.46683 18.8019 -3.19582
3293 4 1 9.17216 17.8754 -2.7907
3120 4 1 11.9064 18.7232 -3.70626
3119 4 1 12.5418 18.3618 -2.70571
3298 4 1 11.4835 17.3202 -2.99573
3276 4 1 4.43506 21.2163 -3.14936
3284 4 1 7.82556 20.5355 -4.06595
3248 4 1 7.53299 19.696 -3.03972
3249 4 1 7.11452 19.3031 -4.14009
3256 4 1 5.9538 19.7526 -3.36451
3285 4 1 7.65148 21.085 -2.97206
3283 4 1 8.77178 20.9565 -3.41919
3286 4 1 8.48796 20.2802 -3.33176
3288 4 1 10.3341 19.9444 -4.42218
3287 4 1 9.13991 19.9913 -4.2471
3121 4 1 12.0352 18.9697 -4.89161
3289 4 1 10.8518 19.5971 -3.38406
3268 4 1 1.9457 22.402 -2.92959
3277 4 1 5.31535 21.6739 -3.78511
3274 4 1 5.06216 22.2698 -3.53625
3273 4 1 3.89512 22.4597 -3.41837
3267 4 1 3.00471 21.9571 -3.07415
3279 4 1 6.74408 22.5892 -3.12457
3280 4 1 7.13047 22.6045 -4.19728
3278 4 1 6.55631 21.6522 -3.74287
3281 4 1 8.16604 22.8285 -4.51842
3282 4 1 8.82342 21.8058 -4.24219
3431 4 1 -7.21334 2.35042 -1.40285
3432 4 1 -6.28888 2.36022 -0.694754
3559 4 1 -1.91511 2.68306 -1.31501
3594 4 1 -0.188008 0.298105 -0.522762
3596 4 1 -0.0304099 0.211863 -0.281871
3595 4 1 0.968001 0.571647 -0.941972
3581 4 1 3.137 0.890733 -0.37466
3582 4 1 3.82293 0.00353506 -0.6011
3428 4 1 -9.12542 4.77772 -0.851039
3429 4 1 -8.10989 4.38713 -1.37075
3426 4 1 -8.43821 4.86674 -1.84301
3430 4 1 -7.79316 3.30878 -1.05866
3433 4 1 -6.75226 3.26963 -0.123163
3558 4 1 -1.21551 2.86648 -0.25062
3560 4 1 -2.4021 3.75818 -1.00964
3562 4 1 -1.35082 3.9766 -1.54248
3557 4 1 -0.683265 3.8034 -0.678244
3563 4 1 -0.200833 3.98456 -1.87917
3561 4 1 -2.34354 3.88198 -2.24938
3566 4 1 1.5962 3.98676 -0.255412
3564 4 1 0.202487 2.83794 -1.7998
3565 4 1 1.10286 3.19066 -1.00888
3567 4 1 2.21645 5.02167 -0.0625142
3569 4 1 1.62965 4.97186 -0.447997
3420 4 1 -8.67086 6.38799 -0.473929
3419 4 1 -8.86682 7.55762 -0.783636
3416 4 1 -9.97037 7.98107 -2.33779
3427 4 1 -9.24842 5.69521 -1.55383
3418 4 1 -9.08353 8.07103 -1.87841
3423 4 1 -8.29744 6.16108 -0.321264
3425 4 1 -7.43198 5.45589 -1.84163
3424 4 1 -7.80239 6.57644 -1.3651
2630 4 1 -0.0680696 7.22332 -1.24934
3568 4 1 2.33793 5.82229 -0.902771
2629 4 1 0.194128 6.50302 -2.108
2628 4 1 1.24337 6.43866 -2.64692
2627 4 1 1.01621 5.59238 -1.83746
2626 4 1 0.620582 6.26368 -2.68492
2619 4 1 2.54282 6.54871 -2.63108
2631 4 1 0.605146 7.87941 -0.430326
2633 4 1 0.549191 7.6667 -0.590367
2828 4 1 2.62654 7.77646 -0.124583
2825 4 1 1.25658 6.699 -0.164852
2826 4 1 2.01765 7.51525 -0.26732
2615 4 1 4.90704 5.83332 -0.352791
2618 4 1 3.48629 6.40277 -1.8489
2617 4 1 3.31711 6.3236 -0.611093
2616 4 1 4.32868 6.9097 -0.607807
2593 4 1 3.46876 7.58046 -1.60582
2614 4 1 5.958 5.49947 -0.640874
2611 4 1 6.49286 6.24172 -0.342534
2609 4 1 6.59264 7.41693 -1.70059
2610 4 1 7.16886 6.34892 -1.3804
2613 4 1 5.72961 6.7058 -0.647095
3414 4 1 -8.58937 9.4474 -2.54398
3415 4 1 -8.85955 8.31481 -2.27086
2632 4 1 0.863967 8.19574 -1.60689
2588 4 1 1.87428 9.73887 -1.22904
2594 4 1 4.52605 8.08028 -1.28425
2589 4 1 2.81553 9.12531 -1.31678
2591 4 1 3.35585 8.66975 -0.992834
2592 4 1 3.12851 8.53111 -2.22534
2590 4 1 3.80319 9.76146 -1.05138
2596 4 1 6.2429 9.64519 -0.727397
2605 4 1 6.93861 8.55714 -2.28462
2608 4 1 7.07342 8.24445 -2.35197
2602 4 1 7.24334 9.80226 -2.607
2600 4 1 6.1972 10.1274 -2.28086
2598 4 1 7.42107 8.6961 -1.16915
2599 4 1 7.09806 9.8201 -1.47806
2597 4 1 6.31049 8.40844 -0.710874
2595 4 1 5.57434 8.58181 -0.787948
2607 4 1 8.2604 8.40256 -2.05148
3386 4 1 -2.28128 12.5916 -2.6423
2582 4 1 0.986277 13.4586 -2.43709
2586 4 1 2.05119 11.4441 -2.18437
2585 4 1 2.44198 12.3905 -1.6089
2584 4 1 1.23682 12.5373 -1.66932
2587 4 1 1.98725 10.9227 -1.15535
2601 4 1 7.12463 10.7985 -1.9848
3383 4 1 -3.03831 13.8154 -2.18086
2578 4 1 -0.824876 14.7815 -1.89434
2570 4 1 -1.36217 15.7692 -0.291296
3385 4 1 -2.2107 13.606 -2.04392
2576 4 1 -0.567515 14.7867 -2.41252
2575 4 1 -0.154011 15.5117 -1.50174
3238 4 1 2.14727 16.1375 -1.79601
2583 4 1 0.635253 13.4964 -1.29067
3301 4 1 12.9522 16.0109 -1.32128
3375 4 1 -3.51726 17.876 -2.23753
3374 4 1 -4.26577 18.7269 -2.09658
3376 4 1 -4.57173 17.392 -2.11409
3371 4 1 -3.54417 18.6101 -0.389007
2573 4 1 -1.79186 16.8047 -0.982457
2574 4 1 -0.605709 16.6357 -1.16569
2571 4 1 -0.980061 16.8843 -0.683319
3240 4 1 2.07839 18.1742 -2.32012
3239 4 1 1.95991 17.0358 -2.60814
3241 4 1 3.08343 18.3351 -1.7548
3261 4 1 3.32776 17.1782 -0.385776
3262 4 1 3.62963 18.2867 -0.808156
3260 4 1 3.77667 18.1745 -0.0410211
3243 4 1 5.0159 17.8143 -1.3795
3244 4 1 5.25411 17.4512 -2.43456
3242 4 1 3.84339 17.4936 -1.42458
3259 4 1 4.01941 18.7907 -0.992551
3247 4 1 7.47253 18.6673 -2.33322
3245 4 1 5.92109 17.6496 -1.54652
3246 4 1 6.63462 18.5927 -1.56629
3295 4 1 10.3227 17.118 -1.10947
3294 4 1 9.71896 17.146 -2.05787
3297 4 1 10.4881 16.9554 -2.41668
3302 4 1 12.7525 17.1818 -1.22381
3300 4 1 12.9034 16.6731 -2.28653
3299 4 1 11.8241 17.1471 -1.81262
3296 4 1 11.447 17.1698 -1.63773
3117 4 1 13.4827 18.465 -1.33163
3303 4 1 13.4916 17.1513 -0.341143
3373 4 1 -3.8301 18.946 -1.01548
3372 4 1 -2.75482 19.3951 -0.945149
3366 4 1 -1.68344 21.1115 -0.00734425
3263 4 1 2.98513 19.1598 -1.21912
3258 4 1 4.66887 19.6459 -1.46927
3265 4 1 2.95453 21.4978 -1.03694
3264 4 1 2.85953 20.2947 -0.957441
3257 4 1 5.52985 19.9251 -2.24719
3255 4 1 6.17834 19.3265 -2.18707
3290 4 1 9.96783 19.5925 -2.47533
3311 4 1 12.3032 20.6719 -1.42441
3312 4 1 11.4889 21.4286 -1.02118
3118 4 1 12.7254 19.1878 -1.86661
3315 4 1 12.986 21.0706 -0.653205
3310 4 1 11.9244 20.8226 -0.267846
3116 4 1 14.2386 19.4015 -1.04828
3113 4 1 15.6235 19.1243 -2.11901
3112 4 1 16.0288 19.4677 -0.984727
3115 4 1 15.2983 19.615 -1.53151
3111 4 1 15.9802 20.318 -1.85333
3110 4 1 16.7126 21.316 -2.14723
3107 4 1 16.306 21.5028 -0.868631
3114 4 1 16.467 19.7116 -1.43418
3266 4 1 2.47815 21.6872 -2.07412
3269 4 1 2.48883 23.3379 -2.4598
3051 4 1 5.35295 21.7402 -0.174273
3275 4 1 4.8824 21.9168 -2.38488
3053 4 1 3.94639 23.2286 -0.443267
3052 4 1 4.26814 22.1227 -0.698652
3271 4 1 4.50003 23.8445 -1.55451
3272 4 1 4.20637 23.194 -2.55978
3270 4 1 3.54234 23.1782 -1.77718
3321 4 1 10.6585 22.8976 -0.290602
3322 4 1 9.96589 23.9468 -0.290101
3098 4 1 12.993 23.897 -0.116772
3316 4 1 12.4384 22.1596 -0.683708
3314 4 1 12.3793 21.6432 -1.55021
3313 4 1 11.7558 22.5974 -1.44756
3101 4 1 14.5279 23.1933 -0.755425
3108 4 1 16.1267 21.5882 -2.06194
3099 4 1 13.7581 23.141 -0.633638
3100 4 1 14.1399 22.1038 -1.21436
3106 4 1 16.3006 22.5932 -0.280614
3109 4 1 16.8888 22.5178 -1.80722
3353 4 1 -2.42189 26.1805 -1.21561
3352 4 1 -1.89572 25.2437 -1.76366
3356 4 1 -2.01218 24.8243 -0.149959
3350 4 1 -0.78609 24.7247 -1.67825
3354 4 1 -1.53881 25.8639 -0.483847
3351 4 1 -0.816562 25.9385 -1.747
3348 4 1 -0.780315 26.1445 -1.70742
3346 4 1 -0.23483 25.8941 -0.876505
3349 4 1 0.112065 25.5207 -1.45848
3344 4 1 1.11008 25.8361 -0.467172
3336 4 1 3.305 26.428 -0.237092
3335 4 1 2.93919 25.3573 -0.614668
3332 4 1 4.44693 26.4297 -0.367626
3097 4 1 11.9917 24.289 -0.698009
3096 4 1 12.9564 24.5997 -0.111443
3102 4 1 14.2625 24.3342 -0.926127
3347 4 1 -0.594935 26.9703 -0.925259
3331 4 1 4.5375 27.5372 -0.927026
3337 4 1 3.11433 27.5633 -0.607387
3330 4 1 5.63474 27.6419 -0.402088
3441 4 1 -11.0134 2.33375 1.60828
3440 4 1 -10.0215 2.34868 0.926136
3439 4 1 -8.9188 2.55279 0.761994
3442 4 1 -10.1338 2.05383 2.41592
3437 4 1 -7.61574 2.04385 2.46266
3547 4 1 -3.76278 1.44856 2.0572
3549 4 1 -3.01747 2.57936 2.1585
3548 4 1 -3.72013 2.3714 1.24511
3551 4 1 -4.64226 2.45329 1.94549
3546 4 1 -2.5688 1.46417 1.61685
3545 4 1 -2.28063 0.933228 2.55537
3578 4 1 1.74539 2.4995 1.42242
3579 4 1 2.56968 2.20894 0.626029
3498 4 1 0.339252 0.07514 2.35996
3577 4 1 2.94858 2.28508 1.25478
3580 4 1 3.63487 1.63512 0.412398
3583 4 1 4.2241 0.246945 0.468482
3575 4 1 3.00614 2.4914 1.9162
3438 4 1 -8.37919 2.76781 1.79561
3435 4 1 -7.94026 3.71168 1.75441
3434 4 1 -7.58719 3.53404 0.618594
3550 4 1 -3.81395 2.84819 1.2563
3553 4 1 -3.71419 4.18684 0.649358
3552 4 1 -4.18161 3.24274 1.17766
3556 4 1 -0.980389 4.72405 0.10722
3554 4 1 -2.56507 4.32703 0.496866
3555 4 1 -1.46743 3.72748 0.66093
3572 4 1 1.97015 3.81016 2.48343
3574 4 1 2.69206 3.60574 1.48176
3570 4 1 2.34451 4.84401 0.599549
3571 4 1 2.56044 4.32332 1.66473
3573 4 1 2.34247 2.69767 2.28598
3576 4 1 4.03915 2.71112 1.45876
2809 4 1 4.72409 4.7482 2.62673
3422 4 1 -8.51328 6.94853 0.437781
3421 4 1 -9.19679 5.98602 0.501628
2641 4 1 -2.92045 7.89682 1.73192
2640 4 1 -2.3112 6.96424 1.38546
2642 4 1 -2.4492 7.14862 2.43207
2819 4 1 -0.352127 5.52991 2.26254
2636 4 1 -1.79694 6.49152 0.231389
2637 4 1 -1.95498 7.59893 0.660687
2635 4 1 -0.951441 7.11321 0.842183
2823 4 1 0.39354 6.52191 1.54004
2824 4 1 1.32611 6.14725 0.913363
2820 4 1 0.572804 5.62854 1.50813
2634 4 1 0.0812193 7.50497 0.559826
2822 4 1 1.2032 5.59254 1.63725
2612 4 1 5.98211 6.90108 0.505858
2638 4 1 -1.50281 8.5768 1.03075
2639 4 1 -2.65574 8.10659 1.05937
2831 4 1 1.24719 9.97728 0.252172
2827 4 1 1.8256 8.6293 0.28789
2830 4 1 0.594676 9.03871 0.0546937
2829 4 1 1.54242 8.28838 0.0755009
2654 4 1 3.09263 10.0241 2.47767
2655 4 1 3.0051 10.7502 1.54863
2929 4 1 6.18069 10.4369 2.35432
2553 4 1 -1.09944 12.7366 2.23788
2656 4 1 2.44204 11.8026 1.59073
2657 4 1 2.03853 12.4466 2.61178
2834 4 1 1.43329 12.8053 1.7393
2835 4 1 1.51323 11.7129 2.17949
2833 4 1 1.55889 11.9518 0.906454
2832 4 1 0.898549 11.0757 0.656961
2658 4 1 2.83033 13.1656 2.06763
2932 4 1 6.33676 11.4456 2.68639
2949 4 1 10.4578 12.5867 1.70464
2950 4 1 9.54103 12.9065 2.32745
2943 4 1 10.2574 11.6373 2.09805
2946 4 1 12.2184 12.3755 1.65159
2945 4 1 11.5867 12.1583 2.57513
2947 4 1 12.369 13.1106 0.714151
2948 4 1 11.614 12.7004 1.56127
2566 4 1 -3.70711 14.6409 0.47456
2565 4 1 -3.21153 15.2933 1.28639
2564 4 1 -3.38572 16.0067 2.13692
2567 4 1 -2.47765 14.4367 0.289404
2554 4 1 -1.27243 13.8447 2.10984
2556 4 1 -1.65428 13.9555 2.48072
2555 4 1 -1.07827 14.9424 2.53045
2568 4 1 -2.43741 15.6194 0.672275
2953 4 1 9.6595 15.167 1.20745
2952 4 1 9.14167 14.1422 1.2574
2951 4 1 9.99306 13.9614 2.09654
2954 4 1 8.7959 14.887 0.402735
2957 4 1 10.5086 15.2622 2.41871
2956 4 1 10.3516 14.7368 1.31649
2955 4 1 9.65384 15.6448 0.809998
3370 4 1 -2.79178 18.7188 0.522811
2572 4 1 -1.72909 16.522 0.177675
2569 4 1 -1.86905 16.6561 0.379711
3047 4 1 5.21849 18.8176 1.93917
3305 4 1 12.3524 17.5917 1.36869
2958 4 1 10.9696 16.4394 2.33169
2960 4 1 11.4291 17.2185 2.12738
3304 4 1 12.7038 17.9644 0.28135
3306 4 1 11.6106 18.4838 1.57064
3369 4 1 -2.70576 19.8531 0.205084
3368 4 1 -3.31048 20.6518 0.728199
3367 4 1 -2.24334 20.1349 0.496613
3049 4 1 4.67038 20.1367 1.04072
3050 4 1 5.19715 20.6266 0.012135
3048 4 1 4.12576 19.0926 1.44701
3308 4 1 12.2529 19.2502 0.924418
3307 4 1 11.084 19.0524 0.605906
3309 4 1 12.7345 19.8802 0.0172856
3363 4 1 -3.07336 22.2659 2.15499
3365 4 1 -1.3104 21.619 0.971297
3361 4 1 -1.69985 22.7619 1.35281
3364 4 1 -1.88603 22.2145 1.87767
3362 4 1 -2.65252 23.3363 1.80352
3360 4 1 -2.23189 23.5974 0.623726
3056 4 1 3.64896 22.9506 1.0492
3058 4 1 4.51568 23.5658 2.1083
3057 4 1 4.6637 23.6277 0.927542
3059 4 1 4.87974 22.5271 2.55034
3060 4 1 5.24423 22.9764 1.56055
3054 4 1 4.79087 22.7504 0.229058
3055 4 1 3.9246 23.4703 0.0316361
3061 4 1 5.64366 22.7677 2.60529
3323 4 1 9.3706 23.8137 0.716019
3319 4 1 11.9721 21.6334 0.552949
3318 4 1 11.0783 21.9156 1.26467
3090 4 1 12.5235 23.7992 2.62519
3091 4 1 11.3804 23.8391 2.46708
3092 4 1 11.7494 23.6049 1.40514
3093 4 1 11.0336 23.9172 0.520606
3317 4 1 11.6098 22.2261 0.272632
3320 4 1 10.8406 21.7866 0.0278254
3105 4 1 15.6212 23.41 0.135964
3359 4 1 -1.87374 24.6639 0.40254
3357 4 1 -2.64682 25.799 0.165384
3358 4 1 -1.50259 25.7166 0.604679
3355 4 1 -1.07117 25.1871 0.316626
3343 4 1 1.81297 25.8274 0.567435
3345 4 1 0.308691 26.3445 0.116667
3342 4 1 2.2297 26.073 1.62091
3334 4 1 3.27901 25.6596 0.560983
3333 4 1 4.31406 26.2653 0.833283
3071 4 1 5.09617 25.8398 2.63029
3072 4 1 5.30734 26.7174 1.86335
3341 4 1 3.08392 26.8268 1.39146
3328 4 1 6.0999 26.255 0.928476
3327 4 1 7.23479 25.8155 1.01494
3074 4 1 7.00609 26.0784 2.50038
3073 4 1 5.85188 25.8192 2.31904
3076 4 1 7.95186 26.3356 2.03669
3325 4 1 8.67563 25.2003 1.65285
3077 4 1 9.02222 26.0251 2.54935
3078 4 1 9.93063 26.7843 2.66538
3324 4 1 9.33387 24.9988 0.636411
3326 4 1 8.22382 25.4509 0.549288
3095 4 1 13.2156 24.7291 1.10631
3094 4 1 12.1634 24.3312 0.653582
3103 4 1 14.6169 24.7297 0.0984068
3104 4 1 15.4459 24.3318 0.780868
3340 4 1 2.16862 27.3125 0.826036
3338 4 1 2.50029 27.5403 0.462674
3339 4 1 1.92588 28.5083 1.02652
3329 4 1 6.08788 27.4707 0.721553
3075 4 1 7.08106 27.091 1.88726
2353 4 1 -26.8968 0.744775 4.8481
2360 4 1 -25.3984 2.11271 5.27293
2361 4 1 -26.6119 2.31805 5.12676
3444 4 1 -10.8526 1.83305 3.09565
3445 4 1 -10.444 2.01637 4.25601
3446 4 1 -10.1448 2.59561 5.23191
3443 4 1 -9.8186 2.02594 3.54294
3458 4 1 -7.54586 2.49747 3.97506
3461 4 1 -5.54638 2.58226 4.17568
3463 4 1 -5.68861 2.33415 4.07797
3492 4 1 1.89889 0.886719 5.00021
3490 4 1 1.71254 1.46838 4.06572
3493 4 1 1.26181 0.752266 3.96921
3494 4 1 1.37092 1.02742 2.85955
3489 4 1 0.492197 1.66775 4.25751
3491 4 1 1.66521 0.307173 4.02454
2796 4 1 7.7443 0.263979 4.94887
2802 4 1 7.72415 1.2844 3.24546
2805 4 1 6.52693 2.36575 4.0404
2803 4 1 6.82741 1.78006 3.93559
2804 4 1 6.13849 1.76058 4.95055
2798 4 1 8.32205 0.261497 4.93148
2799 4 1 8.25025 0.742948 3.88519
2801 4 1 8.65233 0.659617 2.7855
2362 4 1 -26.822 3.43298 4.95793
3457 4 1 -8.07761 3.4384 4.44319
3455 4 1 -8.22793 4.02769 4.33491
3456 4 1 -9.1773 3.36474 4.73891
3453 4 1 -10.0537 4.29016 5.1156
3454 4 1 -8.91837 4.07277 5.35252
3436 4 1 -7.58655 3.2434 2.74874
3459 4 1 -6.70152 3.13207 4.5655
3462 4 1 -6.09302 2.92617 3.13504
3465 4 1 -5.80696 3.41599 2.71517
3460 4 1 -5.71601 3.12712 5.22231
3466 4 1 -5.47085 4.02395 3.70843
3467 4 1 -6.56443 4.23569 4.22098
3468 4 1 -5.48233 4.54706 4.54435
3469 4 1 -4.74139 3.95607 3.7658
3470 4 1 -5.21737 4.45054 2.72588
3471 4 1 -4.20067 3.91745 3.12541
3464 4 1 -4.95756 2.75129 3.19139
3472 4 1 -4.27356 4.14926 4.31253
3475 4 1 -2.7512 5.25119 3.10235
3473 4 1 -4.53884 4.99989 3.48373
3474 4 1 -3.46656 4.44744 3.60757
3476 4 1 -2.37658 5.19029 4.21419
3477 4 1 -1.53322 4.69578 4.85945
3479 4 1 -0.653519 4.06884 4.80509
3478 4 1 -1.70537 3.49371 4.73942
3481 4 1 -0.0381148 4.0048 5.10959
2817 4 1 0.95738 4.34394 3.8016
2816 4 1 1.89763 4.02444 4.411
2818 4 1 0.0765368 4.65861 3.08491
2821 4 1 0.719853 5.38005 2.72317
2815 4 1 2.06203 4.98038 5.14381
3485 4 1 0.844815 3.16386 4.92859
3486 4 1 2.04736 2.85755 5.15032
3487 4 1 0.848101 2.8463 5.11463
2812 4 1 3.51454 5.0406 4.20897
2810 4 1 5.06493 4.41223 3.80458
2811 4 1 3.90663 4.17042 3.50898
2814 4 1 2.78024 4.51777 4.28971
2808 4 1 5.65099 4.55184 3.3673
2807 4 1 6.72635 4.20708 3.70142
2806 4 1 6.13322 3.47443 4.33327
2643 4 1 -1.46481 6.71603 2.98502
2644 4 1 -2.32353 6.23278 3.59693
2645 4 1 -1.40989 6.86744 4.054
2646 4 1 -1.53865 7.88343 4.74466
2813 4 1 2.59683 5.69161 4.42123
2648 4 1 0.211312 8.06326 3.55517
2649 4 1 0.34582 7.3261 4.43756
2700 4 1 2.09304 6.54255 5.28517
2704 4 1 5.06564 6.34287 5.10259
2707 4 1 4.94904 7.48498 3.71219
2699 4 1 2.97086 7.16141 4.96064
2705 4 1 5.72065 6.29774 4.06086
2706 4 1 5.79061 7.39037 4.59023
2647 4 1 -0.381804 8.24096 4.57686
2651 4 1 1.35514 8.79746 3.84886
2652 4 1 2.03747 9.67514 4.33656
2653 4 1 2.25247 10.2257 3.30201
2650 4 1 0.377884 8.20205 3.58257
2708 4 1 4.9946 8.1081 4.69385
2698 4 1 3.35369 8.24669 5.36418
2927 4 1 6.77501 10.1781 4.61402
2928 4 1 6.40697 10.0893 3.41987
2526 4 1 -4.50723 12.2082 5.1538
2551 4 1 -1.02913 12.065 3.12458
2552 4 1 -0.360685 13.0888 3.17351
2549 4 1 -2.48051 12.4781 3.91579
2550 4 1 -2.14375 12.4534 2.74741
2548 4 1 -1.95705 11.776 4.67033
2838 4 1 0.831671 12.824 3.84073
2836 4 1 0.931638 12.376 2.96338
2840 4 1 1.70295 11.427 4.97029
2839 4 1 1.83519 12.1911 4.02667
2659 4 1 2.47335 13.0451 3.2542
2669 4 1 1.94326 12.876 5.2816
2661 4 1 3.70726 12.9962 3.68936
2662 4 1 4.68448 12.481 3.28335
2663 4 1 4.86527 11.7885 4.23011
2664 4 1 4.53823 12.5 5.14164
2665 4 1 3.35642 12.2657 4.9485
2930 4 1 6.43252 11.3947 3.15542
2937 4 1 6.81853 11.8887 5.06286
2931 4 1 6.44904 12.5609 2.79659
2933 4 1 6.50917 12.2432 3.55234
2936 4 1 6.51997 13.0378 5.12087
2939 4 1 7.28426 12.4223 4.42798
2934 4 1 6.18475 12.8653 4.59717
2941 4 1 9.1033 11.6046 3.77282
2940 4 1 8.34008 12.0247 4.58956
2942 4 1 10.1613 11.8901 3.27631
2944 4 1 10.9668 11.2019 3.02795
2520 4 1 -5.84849 13.9488 5.29612
2563 4 1 -4.07585 15.2584 2.75072
2562 4 1 -3.70416 15.3336 3.93363
2561 4 1 -3.00084 14.4271 4.10563
2557 4 1 -1.26006 14.5444 3.42166
2559 4 1 -0.720044 14.4983 3.43455
2560 4 1 -1.80205 14.6528 3.86425
2558 4 1 -1.06648 14.0595 4.53639
2837 4 1 0.960033 13.6461 2.90191
2660 4 1 2.91048 13.8216 4.06718
2978 4 1 4.72813 15.1058 4.31314
2979 4 1 5.4218 14.4166 5.06352
2968 4 1 8.88194 15.712 4.34314
2966 4 1 8.80799 14.9062 4.26293
2967 4 1 8.61235 15.5245 3.19214
2965 4 1 9.84655 15.4226 4.07535
2964 4 1 10.9805 15.1554 3.91233
2963 4 1 11.6979 16.0424 4.10193
2977 4 1 4.69444 16.3371 4.52245
2974 4 1 7.66631 17.5031 4.81525
2975 4 1 6.80676 16.705 4.98394
2976 4 1 5.68484 17.137 4.67314
2972 4 1 9.44172 17.9323 4.96155
2973 4 1 8.51436 18.1835 4.1713
2962 4 1 10.5423 16.452 3.95915
2970 4 1 10.004 17.6676 4.73669
2969 4 1 9.64161 16.6274 4.06977
2959 4 1 11.4317 16.9232 3.2449
2961 4 1 11.5499 16.6664 3.18123
3040 4 1 4.05839 20.3254 4.8688
3043 4 1 5.20232 19.9214 2.92658
3042 4 1 4.02257 20.0232 3.09946
3041 4 1 4.58739 19.6972 4.05583
3044 4 1 4.23648 20.2327 3.61603
3037 4 1 4.25201 21.4501 4.95769
3039 4 1 2.87243 20.7375 4.97768
3046 4 1 5.53322 19.0569 3.07488
3045 4 1 5.39967 20.043 3.59501
3062 4 1 6.52368 22.8282 3.34121
3063 4 1 7.51793 23.2013 4.06252
3064 4 1 6.41399 23.6441 3.79582
3083 4 1 10.6889 23.6574 3.16147
3085 4 1 10.4414 22.3232 4.66352
3089 4 1 13.2378 23.7081 3.56983
3087 4 1 11.4731 23.6942 3.8855
3088 4 1 12.1976 24.1693 3.07041
3086 4 1 11.0901 22.5766 3.64552
3084 4 1 10.9307 23.3841 4.31324
3070 4 1 3.87491 26.0457 2.72565
3068 4 1 4.69387 25.5504 3.76304
3069 4 1 3.5636 25.7045 3.88122
3066 4 1 6.07393 25.114 3.38539
3065 4 1 7.06141 24.6036 3.24888
3067 4 1 5.55276 25.121 4.43449
3080 4 1 9.48325 26.0315 3.03624
3082 4 1 10.637 24.7608 2.74069
3079 4 1 10.5537 26.2142 3.44765
3081 4 1 9.71441 24.8998 3.39842
2351 4 1 -27.8472 0.212655 6.60725
2346 4 1 -26.4622 0.0913077 7.26653
2352 4 1 -26.8385 0.518034 5.99538
2344 4 1 -25.0839 1.30202 7.85367
2358 4 1 -24.7569 0.633562 5.50144
2359 4 1 -24.26 1.70371 5.57698
2354 4 1 -25.8351 0.676875 5.39171
2342 4 1 -25.3635 0.255414 8.07618
3448 4 1 -10.7853 2.67802 5.83843
3488 4 1 0.957146 1.64953 5.42973
2795 4 1 8.04902 1.31258 5.38845
2784 4 1 9.2931 0.907305 7.21283
2783 4 1 8.47991 0.116021 7.4527
2793 4 1 8.17273 1.32183 7.34267
2794 4 1 8.46219 0.74094 6.39958
2787 4 1 8.95089 1.8124 6.3355
2785 4 1 9.24146 1.46026 6.20397
2786 4 1 9.89463 1.79445 7.17384
2790 4 1 8.08421 2.06894 7.5099
2364 4 1 -27.1275 4.09787 6.70242
2363 4 1 -26.3467 4.12665 5.79509
2366 4 1 -26.0792 5.04138 7.51564
2365 4 1 -26.4184 4.99661 6.38852
3449 4 1 -11.2468 3.74611 6.36027
3452 4 1 -10.9904 4.51526 5.85886
3451 4 1 -11.3575 4.24246 6.95131
3450 4 1 -10.3523 3.48888 7.10659
3447 4 1 -9.61487 2.75616 6.23645
3480 4 1 -0.438121 5.00086 5.63586
3483 4 1 1.40124 4.34757 6.53779
3482 4 1 0.890738 4.63108 5.53993
3484 4 1 0.977805 3.39174 6.07398
2914 4 1 9.06524 4.10057 5.9138
2788 4 1 8.75473 2.86422 6.99359
2915 4 1 8.68557 5.0737 6.62273
2913 4 1 8.29297 4.06343 6.89287
2912 4 1 8.53448 3.99845 8.07587
2904 4 1 9.74095 3.26795 7.49211
2903 4 1 10.3389 4.11127 6.91594
2906 4 1 10.8528 5.18807 8.05389
2901 4 1 12.3947 3.63391 7.3724
2899 4 1 12.5934 2.98015 7.48663
2902 4 1 11.3993 4.35865 7.39558
2900 4 1 13.5692 3.57781 7.27808
2897 4 1 13.7798 4.48256 7.81015
2892 4 1 16.1671 4.78442 8.05853
2368 4 1 -27.3321 5.82995 6.91278
2369 4 1 -27.3049 6.80289 7.48703
2370 4 1 -27.4447 7.85159 7.10029
2371 4 1 -27.1123 6.98 7.84409
2367 4 1 -26.2798 5.51622 6.3937
2701 4 1 2.62848 6.03956 6.25627
2697 4 1 2.30621 7.88557 5.80333
2696 4 1 1.32983 7.51569 6.34073
2702 4 1 3.37533 6.9485 6.4287
2703 4 1 3.95695 6.38685 5.51931
2710 4 1 4.61952 7.8686 6.68194
2711 4 1 5.55999 7.92253 5.88774
2923 4 1 7.11433 7.81932 6.18297
2712 4 1 5.55011 7.16719 6.79485
2714 4 1 6.33559 7.87564 7.95558
2920 4 1 9.37854 6.79212 6.31196
2918 4 1 9.03814 5.56534 6.71131
2916 4 1 9.64283 5.71413 6.75304
2917 4 1 9.44483 5.61034 5.65109
2919 4 1 9.01895 5.96084 5.55555
2921 4 1 8.75801 7.13522 7.21627
2529 4 1 -3.40945 10.4605 5.89442
2530 4 1 -4.4041 10.7159 6.41937
2531 4 1 -4.65374 9.65241 6.93849
2532 4 1 -4.85508 10.3812 7.98607
2687 4 1 -0.359013 8.3302 7.87821
2686 4 1 -0.117027 9.47483 7.65261
2841 4 1 1.94745 10.6591 5.88414
2843 4 1 1.92472 10.1361 5.97724
2844 4 1 2.54177 9.60466 6.80339
2695 4 1 1.66609 8.66022 6.47431
2685 4 1 0.813594 8.84802 7.0693
2694 4 1 2.20218 8.53793 7.43037
2709 4 1 4.69219 8.53576 5.75293
2845 4 1 3.26165 10.2944 6.05029
2842 4 1 3.02339 10.317 5.87209
2847 4 1 4.18069 10.2953 7.8377
2926 4 1 7.51639 10.7062 5.42759
2925 4 1 7.89868 10.0503 6.32517
2924 4 1 7.11747 9.05777 6.23092
2713 4 1 5.41224 8.2768 7.31047
2922 4 1 8.18924 8.13215 6.70082
2507 4 1 -5.38692 12.8358 7.92221
2525 4 1 -5.6349 12.4575 5.4046
2511 4 1 -6.31562 13.0715 7.07302
2528 4 1 -4.31998 11.2162 5.49512
2527 4 1 -4.67511 11.9429 6.33339
2524 4 1 -4.8005 12.1036 6.12882
2523 4 1 -3.93678 12.7078 5.58745
2545 4 1 -2.7944 13.0843 6.40038
2522 4 1 -5.06087 13.1951 5.49017
2542 4 1 -3.42558 12.0461 7.47519
2543 4 1 -3.37753 12.5341 6.41991
2544 4 1 -3.03158 12.912 7.53752
2533 4 1 -4.3608 11.3063 7.33059
2546 4 1 -1.99835 12.283 6.1862
2547 4 1 -1.22447 11.6361 5.66974
2668 4 1 0.918028 13.0116 5.86524
2666 4 1 2.35977 12.381 5.5691
2671 4 1 1.8601 12.992 7.16141
2670 4 1 2.39874 13.4465 6.22396
2672 4 1 1.62461 11.984 7.87622
2846 4 1 4.08103 10.8096 6.70356
2984 4 1 4.86485 13.4266 6.80006
2938 4 1 7.15096 12.9142 5.54267
2935 4 1 6.07207 12.0186 5.48764
2515 4 1 -8.15676 15.0191 6.99501
2514 4 1 -8.76261 14.2776 7.77431
2513 4 1 -7.89048 14.9039 7.17304
2516 4 1 -7.0317 14.8614 6.44293
2512 4 1 -7.09069 13.9897 7.03511
2518 4 1 -7.47224 14.5112 5.42667
2517 4 1 -6.41086 14.0422 5.82024
2519 4 1 -6.42857 14.6093 6.1459
2510 4 1 -7.06745 13.9171 6.80394
2509 4 1 -5.89318 13.9392 6.70086
2521 4 1 -4.8018 14.181 5.9413
2508 4 1 -4.93819 13.861 7.50023
2667 4 1 1.97965 13.5049 5.59022
2982 4 1 4.56596 14.8563 7.87637
2981 4 1 4.97839 15.3429 6.90285
2983 4 1 4.28298 14.5376 6.78541
2985 4 1 4.57642 13.959 7.81268
2980 4 1 5.86007 14.882 6.08223
2989 4 1 6.67679 14.0197 7.6854
2998 4 1 5.75922 18.6202 7.03539
2996 4 1 6.96157 18.5212 7.82756
2971 4 1 10.0704 18.4228 5.74196
3038 4 1 3.53775 21.2414 5.81048
2999 4 1 5.00195 19.4648 7.5386
3001 4 1 4.5936 21.4837 7.87815
2997 4 1 6.40983 19.5226 7.46959
3036 4 1 5.02224 21.8111 5.81695
3034 4 1 5.01491 21.7401 6.05899
3035 4 1 6.23894 21.7189 6.08439
3033 4 1 5.5261 22.6774 6.57536
3032 4 1 6.57226 23.0279 6.43567
3031 4 1 7.59825 23.4953 5.90564
3030 4 1 6.50051 23.9377 6.01182
3015 4 1 5.45372 23.9976 7.91352
3018 4 1 7.46982 23.8083 7.59707
3029 4 1 6.31901 24.6502 6.89924
3028 4 1 7.45469 24.7802 7.38705
3027 4 1 6.59411 25.4665 7.88769
3026 4 1 6.49164 26.5697 7.41682
3025 4 1 7.67148 26.5198 7.36213
2345 4 1 -25.9291 0.562691 8.19143
2339 4 1 -26.2879 0.210911 9.83809
2343 4 1 -26.1335 1.11919 8.29273
2780 4 1 7.86147 0.870257 9.3641
2781 4 1 7.87894 0.199756 8.39693
2792 4 1 7.62935 2.07755 8.12539
2779 4 1 8.32762 0.561653 10.4437
2373 4 1 -27.1589 5.10196 8.51432
2375 4 1 -25.0138 5.25544 9.27327
2791 4 1 8.18456 3.04907 8.32938
2789 4 1 9.03886 2.70948 8.07774
2905 4 1 10.3115 4.08559 8.23644
2911 4 1 8.77851 5.22442 8.17276
2874 4 1 10.6384 5.32387 10.072
2873 4 1 10.5097 4.18646 10.4827
2898 4 1 12.7629 3.98539 8.16884
2896 4 1 14.4556 4.46298 8.77652
2895 4 1 15.2642 3.61579 9.07217
2893 4 1 15.1965 4.44693 8.71655
2891 4 1 15.6034 5.02843 9.12632
2894 4 1 16.2618 4.08609 8.47718
2372 4 1 -27.1679 6.29718 8.84478
2374 4 1 -26.0662 5.44606 8.81039
2376 4 1 -25.0032 6.11809 10.0076
2378 4 1 -25.3209 6.73959 9.04041
2377 4 1 -24.3924 5.99647 9.02283
2379 4 1 -26.1702 6.92432 9.81699
2380 4 1 -25.5919 7.96357 10.0432
2382 4 1 -24.9563 7.62031 10.1674
2688 4 1 0.0512082 7.91713 8.9369
2689 4 1 0.775254 7.51405 9.79237
2691 4 1 1.38261 6.9408 9.28023
2690 4 1 1.61744 7.11913 10.5
2692 4 1 2.55908 7.33013 9.32905
2750 4 1 3.60198 6.5872 10.6349
2715 4 1 7.58798 7.96336 8.11089
2716 4 1 7.47056 7.7622 9.33018
2908 4 1 9.22134 6.61189 8.66986
2909 4 1 10.3615 6.15439 8.38082
2910 4 1 9.23 6.20387 8.59654
2907 4 1 9.94621 5.85079 8.07965
2717 4 1 8.30692 7.80369 10.2159
2720 4 1 9.15865 7.92888 10.4051
2876 4 1 12.3236 6.12651 10.7619
2875 4 1 11.7353 5.81694 9.74823
2890 4 1 15.8949 6.21217 9.13912
2889 4 1 16.1724 7.43225 9.41612
2887 4 1 16.39 7.68321 10.7032
2680 4 1 0.312965 10.3503 9.65979
2682 4 1 0.922302 8.56604 8.2257
2681 4 1 0.400256 9.43761 8.8584
2684 4 1 0.941575 9.3273 8.17406
2683 4 1 1.6991 9.03985 9.02633
2693 4 1 2.41411 8.24418 8.49899
2849 4 1 4.11789 9.37178 8.35721
2848 4 1 3.50935 10.3657 8.8188
2850 4 1 4.82999 10.0872 9.05184
2851 4 1 4.90178 9.51156 10.1448
2852 4 1 5.09687 8.55475 9.54449
2853 4 1 4.78319 9.44231 10.1985
2718 4 1 7.40151 8.55399 10.2776
2719 4 1 8.28695 8.15175 9.58389
2722 4 1 8.98024 8.62834 10.4172
2888 4 1 16.6418 8.48343 9.87526
2401 4 1 -22.0397 12.1363 10.2644
2402 4 1 -23.0032 12.8766 10.5313
2416 4 1 -19.4474 13.1348 10.7023
2417 4 1 -19.0371 12.8688 9.65585
2419 4 1 -18.8209 13.0391 9.9838
2418 4 1 -18.2389 13.1516 8.87155
2504 4 1 -6.73958 12.5623 9.37712
2505 4 1 -6.29013 11.7928 8.509
2506 4 1 -6.52766 12.9998 8.27928
2503 4 1 -7.93188 12.6867 9.61477
2541 4 1 -3.67585 13.0066 8.17596
2538 4 1 -4.09172 12.6976 9.8873
2534 4 1 -4.08964 12.0108 8.26906
2536 4 1 -3.47249 12.8398 9.68302
2535 4 1 -4.48799 12.8542 9.06363
2539 4 1 -3.40974 12.9112 8.88252
2679 4 1 -0.0566835 10.8187 10.6111
2676 4 1 -0.20603 12.1808 9.93767
2675 4 1 -0.221463 13.2112 9.28214
2673 4 1 2.0209 12.9277 8.49392
2678 4 1 0.648793 11.7005 10.0918
2674 4 1 1.01252 13.1449 9.09568
2420 4 1 -18.9798 14.2324 9.60381
2407 4 1 -20.4283 16.0876 10.6605
2423 4 1 -16.2802 14.2657 9.60138
2421 4 1 -18.2872 13.9186 8.65292
2422 4 1 -17.3714 13.7742 9.47521
2424 4 1 -16.5235 14.8964 10.6211
2411 4 1 -17.9741 15.5365 10.3327
2497 4 1 -10.9458 14.0462 10.3294
2496 4 1 -12.1011 14.4029 10.7191
2502 4 1 -8.57753 13.5474 10.1802
2498 4 1 -9.75599 13.7934 10.2607
2499 4 1 -8.60339 14.0167 10.4677
2540 4 1 -3.75629 14.0469 8.83511
2537 4 1 -4.04684 13.8404 9.83588
2987 4 1 6.54934 14.1047 8.79673
2988 4 1 7.56566 14.4916 8.24321
2991 4 1 6.41211 15.538 9.21275
2986 4 1 5.4732 13.8554 8.60549
2990 4 1 6.18902 14.9861 8.15953
2409 4 1 -18.7931 16.4404 9.85161
2428 4 1 -13.7575 16.2704 10.2706
2992 4 1 5.758 16.4545 9.54877
2995 4 1 6.68107 18.6796 9.00186
2994 4 1 7.23416 17.6185 9.38145
2993 4 1 6.41189 17.2213 10.2206
3000 4 1 5.18706 20.4585 8.29617
3009 4 1 6.2991 20.9703 10.3729
3005 4 1 5.31879 21.9855 10.5317
3004 4 1 4.37757 22.7361 10.703
3003 4 1 4.35101 22.565 9.48451
3002 4 1 3.91954 21.5559 8.88116
3007 4 1 5.28808 21.9556 10.5169
3019 4 1 7.42206 23.7083 8.75016
3011 4 1 7.39703 21.9055 9.06119
3012 4 1 6.41892 22.3891 8.7432
3013 4 1 6.75367 23.1224 9.56665
3014 4 1 6.04933 23.716 8.85517
3010 4 1 7.26221 21.6097 10.1632
3016 4 1 5.48989 23.2174 8.85977
3017 4 1 6.48374 23.5572 8.24592
3008 4 1 6.44709 22.1194 10.3941
3022 4 1 7.40571 25.2746 9.84467
3021 4 1 6.96048 24.3541 9.25044
3023 4 1 7.38998 26.2887 9.22148
3020 4 1 7.81714 24.8345 8.55875
3024 4 1 6.95389 26.8122 8.21269
2766 4 1 4.94599 1.65334 12.6301
2764 4 1 3.06704 2.31221 11.8092
2765 4 1 4.31736 2.44666 11.9156
2768 4 1 5.10438 1.16211 13.2747
2772 4 1 7.88714 2.16079 13.2468
2775 4 1 7.95869 0.935646 11.8083
2769 4 1 5.97796 0.823289 12.4844
2774 4 1 7.97559 2.11292 12.2439
2767 4 1 5.75451 0.821869 12.4
2776 4 1 7.46275 0.303998 10.8515
2773 4 1 8.97093 2.0007 12.8344
2756 4 1 2.60228 4.88813 10.953
2758 4 1 2.24061 4.68525 13.0257
2755 4 1 1.77613 4.68392 11.9005
2760 4 1 3.57027 4.54161 11.9804
2763 4 1 3.57107 3.03821 11.0156
2762 4 1 4.01997 4.09502 11.1753
2761 4 1 4.148 5.32553 11.2266
2759 4 1 3.33527 5.24757 12.9102
2757 4 1 2.83981 5.18716 12.0926
2868 4 1 8.39544 4.67335 13.2232
2869 4 1 8.58794 3.50453 12.9567
2870 4 1 9.61617 3.34256 12.5501
2872 4 1 10.1375 3.58433 11.4122
2867 4 1 9.29453 5.22116 12.8764
2871 4 1 9.11236 2.85711 11.5221
2878 4 1 10.9877 5.13016 11.8031
2879 4 1 11.9757 4.41224 11.671
2882 4 1 13.3342 4.98434 12.3646
2884 4 1 14.3439 5.24552 11.9413
2753 4 1 1.44366 6.92658 11.5296
2754 4 1 1.61411 5.84163 11.9183
2752 4 1 2.16 7.01671 12.4717
2749 4 1 4.56874 6.85547 11.3752
2751 4 1 3.05332 6.68257 11.721
2748 4 1 4.09455 7.84028 11.8981
2747 4 1 3.41404 7.6929 10.9729
2746 4 1 4.68185 7.94105 10.9583
2745 4 1 5.246 7.9072 11.9683
2744 4 1 5.50115 6.94587 12.5361
2865 4 1 8.39991 7.28049 13.2736
2721 4 1 8.6796 7.96603 11.4346
2866 4 1 8.71952 6.21563 12.9338
2877 4 1 11.1279 6.11511 11.0719
2880 4 1 11.6621 5.5761 11.3956
2883 4 1 13.32 5.83285 11.5365
2881 4 1 12.7299 5.84794 11.9084
2885 4 1 15.4367 5.84104 11.8815
2886 4 1 15.6229 6.86904 11.3088
2381 4 1 -25.1512 8.20264 11.1369
2383 4 1 -24.5763 8.12276 11.1099
2384 4 1 -24.0736 9.00321 11.6309
2385 4 1 -23.6712 9.10627 12.7863
2386 4 1 -22.9641 8.39071 12.0885
2387 4 1 -23.0873 8.89328 13.1814
2485 4 1 -13.8229 10.623 12.9869
2854 4 1 5.21479 9.17105 11.2606
2855 4 1 5.18069 9.1556 12.4095
2858 4 1 5.14909 9.41369 13.1813
2859 4 1 5.37948 10.3725 12.4135
2857 4 1 5.08014 9.81971 12.0513
2856 4 1 5.68973 9.2012 11.251
2723 4 1 8.9326 8.65432 11.6352
2727 4 1 9.49453 9.47843 13.2685
2724 4 1 9.90204 9.24596 11.8682
2725 4 1 9.76713 9.72526 12.9767
2726 4 1 8.67153 10.1808 12.7241
2400 4 1 -22.2995 12.8746 11.1372
2398 4 1 -23.4341 12.0621 11.9942
2397 4 1 -22.5388 12.5037 12.7459
2399 4 1 -22.2811 12.2074 12.1058
2394 4 1 -21.9531 11.9083 13.2679
2484 4 1 -14.8855 11.3074 12.8893
2494 4 1 -12.5613 13.0406 11.8372
2493 4 1 -12.9661 12.979 12.9819
2492 4 1 -11.8241 13.1628 13.4437
2677 4 1 -0.0745772 11.8626 11.0729
2403 4 1 -22.3242 13.6943 11.1508
2404 4 1 -21.9948 14.4151 12.0767
2396 4 1 -21.8791 13.5051 13.0982
2405 4 1 -21.4042 14.1806 11.0299
2414 4 1 -18.8766 14.4682 12.5945
2406 4 1 -21.2715 15.3031 10.9689
2415 4 1 -19.2298 14.017 11.5337
2413 4 1 -18.5029 13.8656 11.6672
2412 4 1 -18.6567 14.8008 10.9701
2425 4 1 -15.5576 15.3988 11.0317
2426 4 1 -14.3254 15.6472 10.9414
2429 4 1 -13.912 15.2226 10.9725
2430 4 1 -13.5982 16.1431 11.6972
2427 4 1 -13.1676 15.6885 11.0984
2495 4 1 -12.3856 14.2268 11.8689
2501 4 1 -8.32495 14.4838 10.8375
2500 4 1 -7.74538 13.4712 11.1667
2408 4 1 -19.3062 16.5144 10.9521
2410 4 1 -18.2116 16.6446 10.8936
2435 4 1 -13.9831 18.286 12.013
2438 4 1 -14.2806 17.8256 12.6885
2434 4 1 -14.1793 17.9188 10.7861
2437 4 1 -13.8035 18.0188 11.5883
2431 4 1 -13.0049 16.2123 12.721
2432 4 1 -13.0736 17.0876 11.8526
2433 4 1 -12.9435 17.927 11.0466
2436 4 1 -13.5592 19.1843 11.2698
3006 4 1 4.22011 22.3437 10.8895
2770 4 1 6.55564 0.531327 13.4623
2771 4 1 6.92769 1.63454 13.7944
2741 4 1 4.88435 7.92776 15.1201
2739 4 1 5.09083 7.46797 15.0359
2740 4 1 5.10431 8.07607 13.9883
2743 4 1 5.60944 7.67389 13.5955
2388 4 1 -24.0448 9.60416 13.6437
2390 4 1 -22.3331 10.212 14.9996
2389 4 1 -22.8561 9.75314 13.969
2476 4 1 -16.8446 9.37055 15.4066
2477 4 1 -16.0119 10.1585 15.709
2482 4 1 -15.4757 10.7228 14.1994
2481 4 1 -14.6278 10.3835 13.4787
2480 4 1 -15.8545 10.3934 13.6856
2742 4 1 5.27926 8.62547 14.2301
2738 4 1 4.8015 8.58853 15.3515
2860 4 1 5.43266 9.97836 13.5563
2861 4 1 5.9758 8.93177 13.5008
2862 4 1 6.68042 9.87952 13.8172
2863 4 1 6.66094 8.61996 13.8978
2864 4 1 7.66121 8.07907 13.8307
2735 4 1 7.06414 9.61745 15.455
2734 4 1 7.42493 8.61296 15.8703
2731 4 1 7.66693 10.6264 15.5109
2730 4 1 7.54423 10.5142 14.3271
2728 4 1 9.35001 9.97821 14.3238
2391 4 1 -21.7594 10.8175 14.1814
2392 4 1 -22.2762 11.8055 13.8352
2393 4 1 -21.2775 12.3617 14.0856
2395 4 1 -21.4694 12.7765 13.9682
2478 4 1 -15.5846 11.277 15.8844
2479 4 1 -15.459 10.9738 14.6735
2483 4 1 -15.1975 11.8517 13.8661
2486 4 1 -13.9309 11.4125 13.8015
2487 4 1 -12.7657 11.5029 14.0169
2490 4 1 -11.8543 12.2659 14.7198
2489 4 1 -12.524 12.0397 13.8013
2488 4 1 -11.8788 11.8397 14.7431
2491 4 1 -10.9833 12.8459 14.1721
2729 4 1 8.56363 10.8254 14.7841
2447 4 1 -16.4218 15.3268 15.9223
2450 4 1 -14.2424 15.1254 16.1411
2446 4 1 -17.0095 16.3897 16.0846
2443 4 1 -16.547 17.0002 13.8766
2445 4 1 -16.4727 16.4082 15.0825
2439 4 1 -14.8828 18.0179 13.7267
2444 4 1 -15.6176 16.4236 14.2326
2442 4 1 -16.0754 17.6826 14.7947
2441 4 1 -15.1624 18.2038 14.2945
2440 4 1 -14.5231 17.2712 14.6125
2475 4 1 -17.5202 9.42356 16.3482
2474 4 1 -17.4468 10.3463 17.1945
2469 4 1 -17.2681 9.61965 18.8365
2470 4 1 -17.8997 9.62477 17.8562
2471 4 1 -18.3572 10.7568 18.0955
2467 4 1 -16.7589 10.5352 18.2912
2732 4 1 7.46867 9.64756 16.2444
2737 4 1 5.44319 9.06621 16.2724
2736 4 1 6.6111 9.17947 16.4699
2733 4 1 8.42473 8.87387 16.4243
2473 4 1 -18.0189 10.9578 17.9749
2465 4 1 -16.8546 11.5732 17.9367
2463 4 1 -14.8772 12.1209 18.7837
2464 4 1 -15.9199 12.3573 18.1743
2456 4 1 -16.2267 14.3718 17.8335
2458 4 1 -16.5095 14.1942 18.7648
2448 4 1 -16.1918 15.9456 16.993
2455 4 1 -15.4642 13.8888 16.9711
2454 4 1 -14.5232 14.2687 17.5506
2457 4 1 -15.3196 14.2975 18.5907
2453 4 1 -13.7963 15.1932 17.7137
2452 4 1 -14.0209 14.2057 17.044
2449 4 1 -15.2726 15.4333 16.6088
2451 4 1 -14.5531 15.2362 17.254
2472 4 1 -18.2803 10.66 19.2029
2468 4 1 -16.5961 10.4789 19.4381
2466 4 1 -17.5436 11.1813 18.8887
2461 4 1 -14.8746 12.742 19.0374
2462 4 1 -14.425 12.0774 19.927
2460 4 1 -15.6347 13.4817 19.4439
2459 4 1 -16.1245 14.5939 19.8127
ITEM: TIMESTEP
6200000
ITEM: NUMBER OF ATOMS
1913
ITEM: BOX BOUNDS ff ff ff
-3.5000000000000000e+01 3.5000000000000000e+01
-3.5000000000000000e+01 3.5000000000000000e+01
-3.5000000000000000e+01 3.5000000000000000e+01
ITEM: ATOMS id mol type x y z
2136 4 1 -7.36564 -24.2894 -11.6744
2137 4 1 -6.3268 -24.3886 -11.1679
2135 4 1 -6.32906 -23.8178 -11.2409
2113 4 1 -3.91562 -22.367 -11.1615
2112 4 1 -3.35719 -22.685 -12.2273
2111 4 1 -2.23867 -22.1542 -12.1849
2110 4 1 -1.19673 -22.2081 -11.5352
2109 4 1 -0.0612683 -21.9985 -11.0125
2103 4 1 -2.87754 -19.075 -10.7798
2107 4 1 -1.47098 -21.3514 -11.1589
2105 4 1 -1.55579 -20.5572 -10.9222
2104 4 1 -1.83202 -19.4467 -11.328
2102 4 1 -1.91646 -18.4429 -11.2721
2012 4 1 -10.2449 -24.6658 -9.09186
2010 4 1 -10.6165 -24.7489 -9.04211
2138 4 1 -6.92788 -24.9131 -10.1676
2134 4 1 -5.7553 -24.5122 -10.5114
2120 4 1 -4.9705 -25.0703 -8.12939
2119 4 1 -3.81122 -25.0035 -8.15935
2017 4 1 -9.39364 -22.6339 -8.50853
2015 4 1 -9.62162 -22.602 -8.22874
2143 4 1 -8.13995 -21.96 -9.54541
2144 4 1 -8.16467 -21.8188 -10.7375
2014 4 1 -9.97085 -23.7221 -8.61477
2011 4 1 -10.7282 -23.5926 -9.28568
2139 4 1 -7.29784 -23.79 -9.74618
2140 4 1 -7.62748 -24.0009 -8.66185
2145 4 1 -7.28259 -21.5899 -9.9604
2141 4 1 -7.5795 -24.1406 -9.86172
2142 4 1 -7.5847 -22.9792 -9.49349
2132 4 1 -5.44242 -22.9145 -8.71267
2133 4 1 -5.49234 -23.982 -9.35994
2126 4 1 -7.31697 -22.8701 -8.27932
2114 4 1 -4.03873 -22.2467 -9.97263
2118 4 1 -3.87316 -23.9448 -8.65024
2117 4 1 -3.05747 -23.1188 -9.07173
2116 4 1 -3.7216 -22.2325 -8.78958
2115 4 1 -4.3571 -23.1585 -9.18449
2146 4 1 -8.09109 -20.7441 -10.3084
2148 4 1 -8.29733 -19.2751 -10.3795
2150 4 1 -8.62778 -18.882 -9.81962
2149 4 1 -9.13137 -19.9624 -9.76214
2147 4 1 -7.32903 -19.8785 -10.7412
2092 4 1 -3.19725 -19.049 -9.04512
2106 4 1 -1.29153 -21.3524 -9.97756
2108 4 1 -0.646864 -21.1374 -10.2651
2101 4 1 -2.16181 -19.332 -10.5318
2152 4 1 -9.46418 -17.5121 -8.67322
2151 4 1 -9.43965 -17.9668 -9.70212
2153 4 1 -8.45086 -17.0072 -8.42203
2155 4 1 -7.8693 -16.4553 -8.33125
2096 4 1 -3.27795 -16.5698 -8.23954
2097 4 1 -2.86473 -17.5175 -8.8139
2095 4 1 -3.52785 -17.726 -8.19542
2094 4 1 -4.67194 -17.3566 -8.49567
2099 4 1 -2.72234 -17.6313 -9.22141
2093 4 1 -4.00231 -18.3193 -8.62458
2100 4 1 -2.613 -18.3139 -10.1727
2098 4 1 -2.42982 -16.4642 -8.93484
2008 4 1 -11.738 -25.4722 -7.43373
2006 4 1 -11.2916 -25.0039 -7.0885
2007 4 1 -12.2952 -24.9658 -6.49427
2005 4 1 -10.8139 -26.1311 -7.10041
2004 4 1 -11.1758 -26.6212 -6.06844
2009 4 1 -10.7729 -25.4088 -8.05258
1998 4 1 -8.80793 -26.1738 -7.26024
1997 4 1 -8.5064 -26.2364 -6.12991
1999 4 1 -9.31246 -25.1225 -7.67459
2013 4 1 -10.6255 -24.4189 -7.96909
2002 4 1 -9.71042 -24.8448 -6.42591
2001 4 1 -9.40752 -25.9021 -6.91547
2000 4 1 -9.94284 -26.1659 -7.97356
2003 4 1 -10.3498 -25.8294 -6.43188
2122 4 1 -6.56848 -25.9594 -7.44665
2121 4 1 -5.63134 -25.3134 -7.15812
2124 4 1 -7.57214 -24.3495 -7.15966
2123 4 1 -7.53446 -25.3368 -7.78985
1994 4 1 -7.35834 -26.0862 -5.7392
2128 4 1 -5.94212 -24.4204 -8.01793
2016 4 1 -9.11855 -21.7344 -7.68104
2018 4 1 -10.0207 -23.0781 -7.57195
2019 4 1 -8.93291 -22.6423 -7.36854
2020 4 1 -8.56764 -22.1018 -6.31309
2125 4 1 -8.16543 -23.5234 -7.79697
2021 4 1 -8.40161 -23.2017 -6.49256
2131 4 1 -6.37993 -22.6092 -7.92248
2129 4 1 -6.16511 -23.5376 -7.24364
2127 4 1 -6.62154 -23.4796 -7.5115
2025 4 1 -6.10067 -22.5164 -6.46273
2022 4 1 -8.04173 -22.277 -5.89446
2024 4 1 -6.91519 -21.6538 -6.46849
2130 4 1 -5.35437 -23.2313 -8.00145
2200 4 1 -19.153 -19.3898 -6.68006
2199 4 1 -20.1563 -20.0168 -6.76949
2197 4 1 -19.1859 -21.2201 -5.50091
2198 4 1 -19.3746 -20.1976 -5.92839
2023 4 1 -8.0324 -21.3617 -6.72375
2090 4 1 -3.24094 -19.7114 -7.62169
2089 4 1 -3.64721 -18.935 -6.76912
2201 4 1 -18.3194 -18.6055 -6.28003
2156 4 1 -8.24103 -17.2224 -7.42378
2157 4 1 -9.08702 -16.9343 -6.56563
2158 4 1 -9.8597 -17.5514 -5.80343
2160 4 1 -9.39359 -17.8736 -5.82325
2159 4 1 -9.20282 -17.2089 -6.81574
2161 4 1 -10.0612 -18.8322 -5.55501
2154 4 1 -7.89446 -17.3001 -7.49539
2088 4 1 -3.98088 -18.496 -5.65976
2091 4 1 -2.68187 -18.7006 -8.04182
1990 4 1 -8.18412 -27.6423 -4.22841
2190 4 1 -14.1633 -24.8195 -3.87595
2188 4 1 -13.3326 -24.2612 -4.62534
1995 4 1 -8.29038 -26.7269 -5.29189
1991 4 1 -8.23194 -26.4666 -3.83799
1992 4 1 -9.07606 -26.3446 -4.75601
1996 4 1 -8.06085 -25.5351 -5.18685
1989 4 1 -7.99996 -26.522 -3.81194
1988 4 1 -7.37131 -26.326 -2.78876
1993 4 1 -7.94725 -25.9733 -4.75029
1986 4 1 -5.868 -26.0964 -3.87473
1984 4 1 -6.13218 -26.0207 -3.48542
1983 4 1 -5.94805 -24.8591 -3.19795
1987 4 1 -6.26045 -25.7752 -2.75332
1985 4 1 -5.0599 -25.5398 -3.15582
2193 4 1 -16.618 -22.4955 -3.43599
2196 4 1 -18.3123 -21.7944 -4.79412
2195 4 1 -17.8846 -22.3855 -3.87447
2194 4 1 -17.5165 -22.3572 -2.74237
2187 4 1 -13.6373 -23.0657 -4.74657
2192 4 1 -15.522 -22.7236 -3.96176
2191 4 1 -14.8126 -23.7819 -4.11786
2189 4 1 -14.4581 -23.9509 -4.65949
2186 4 1 -13.886 -22.7643 -3.65131
2185 4 1 -15.0356 -22.9225 -3.11543
1942 4 1 -12.1426 -23.8251 -2.75122
2028 4 1 -6.98922 -22.0601 -5.38009
2029 4 1 -5.82633 -22.2013 -5.29488
2026 4 1 -5.82773 -22.117 -5.28267
2027 4 1 -6.42327 -22.3957 -4.31863
2211 4 1 -19.8374 -20.9367 -2.79802
2218 4 1 -18.9086 -18.9264 -3.42723
2210 4 1 -19.1341 -20.1212 -3.12746
2216 4 1 -19.1146 -19.0649 -2.7047
2204 4 1 -17.1342 -19.7399 -4.77574
2209 4 1 -18.7568 -21.2492 -3.44132
2206 4 1 -17.3735 -19.7165 -4.59407
2207 4 1 -17.4837 -19.7855 -3.35659
2203 4 1 -17.9754 -19.0731 -4.32852
2208 4 1 -17.7811 -20.8978 -2.94185
1956 4 1 -9.38751 -21.315 -3.56402
2167 4 1 -10.1057 -19.4816 -3.49988
2165 4 1 -9.64019 -19.1335 -4.18667
1957 4 1 -8.40395 -20.7642 -3.04207
2030 4 1 -5.47069 -21.1564 -4.85057
2031 4 1 -6.21707 -21.3143 -3.8448
1958 4 1 -7.50088 -20.076 -3.14202
2032 4 1 -6.60639 -20.2551 -4.28211
2034 4 1 -6.79801 -19.8676 -4.59615
2033 4 1 -7.72336 -20.481 -4.78783
2035 4 1 -6.96077 -18.8594 -4.04088
2084 4 1 -4.26932 -19.4837 -4.28954
2085 4 1 -3.64145 -19.1577 -5.20591
2083 4 1 -3.96011 -18.8913 -3.27692
2086 4 1 -4.38177 -19.3122 -4.27024
2077 4 1 -1.86465 -18.8939 -2.92852
2078 4 1 -2.42652 -19.9786 -2.95204
2079 4 1 -1.92029 -18.9893 -3.43599
2219 4 1 -19.9791 -18.3598 -3.34454
2220 4 1 -19.4241 -17.2889 -3.24811
2205 4 1 -16.6363 -18.8062 -4.32756
2202 4 1 -18.7387 -18.8097 -5.20583
2222 4 1 -17.373 -17.4838 -2.76971
2221 4 1 -18.311 -16.8353 -3.03463
2217 4 1 -18.5998 -17.991 -2.78353
2175 4 1 -14.4979 -18.7021 -2.77194
2171 4 1 -11.467 -18.5187 -3.03719
2164 4 1 -9.89801 -18.1464 -4.8373
2162 4 1 -9.32343 -18.5892 -4.5627
2163 4 1 -8.86309 -17.5368 -4.92795
2166 4 1 -9.5734 -18.4426 -3.246
2042 4 1 -9.16845 -16.3948 -3.02358
2041 4 1 -8.86662 -16.9788 -4.01212
2040 4 1 -8.29972 -17.9003 -3.55932
2036 4 1 -6.47978 -17.9402 -3.33483
2038 4 1 -7.06205 -16.553 -3.32113
2039 4 1 -7.2781 -17.6768 -2.91559
2087 4 1 -3.41874 -18.6806 -4.66848
2080 4 1 -3.00275 -18.7482 -3.07942
2076 4 1 -1.759 -17.6916 -2.70049
3604 4 1 -4.67589 -5.41302 -4.41072
3609 4 1 -6.80774 -4.96556 -2.96027
3607 4 1 -5.63364 -4.20312 -3.11959
3606 4 1 -5.47124 -4.97419 -3.99912
3605 4 1 -4.56552 -4.27847 -4.12079
3599 4 1 -3.90659 -3.72642 -2.76538
3602 4 1 -4.57493 -3.49162 -4.69398
3603 4 1 -3.96277 -4.50016 -4.55198
3600 4 1 -4.42451 -3.30016 -3.84084
3601 4 1 -3.57046 -2.91647 -4.50436
3588 4 1 -0.775473 -1.04502 -3.71411
3587 4 1 0.220103 -0.591967 -3.21735
3583 4 1 1.71774 -0.77564 -2.74463
1975 4 1 -8.67605 -24.6897 -0.456373
1980 4 1 -6.58336 -24.3465 -1.08383
1979 4 1 -7.61178 -24.5915 -0.5218
2184 4 1 -15.3466 -22.5952 -2.01797
2183 4 1 -14.4218 -21.8171 -1.72109
2180 4 1 -14.9977 -21.6012 -1.74363
1941 4 1 -12.9087 -23.5269 -1.84593
1939 4 1 -12.2581 -22.6161 -1.42023
1943 4 1 -11.6915 -22.7109 -2.53911
1940 4 1 -12.9161 -23.396 -0.633485
1938 4 1 -12.2775 -22.2624 -0.277544
1974 4 1 -9.68023 -23.9468 -0.363405
1944 4 1 -10.5028 -22.7879 -2.13297
1945 4 1 -10.2831 -22.3725 -1.04826
1946 4 1 -9.23036 -21.8255 -1.20883
1971 4 1 -8.67467 -22.6428 -1.25446
1972 4 1 -8.64835 -23.1692 -2.30283
1973 4 1 -8.95251 -23.4027 -1.10017
1976 4 1 -7.67427 -24.1982 -0.914218
1982 4 1 -5.8588 -23.8136 -2.55364
1981 4 1 -6.98523 -23.9775 -2.21855
1970 4 1 -7.55036 -22.6071 -0.893886
1969 4 1 -6.55049 -22.6875 -0.189412
1968 4 1 -6.47498 -21.5761 -0.372648
2212 4 1 -19.4556 -19.9318 -2.22344
2213 4 1 -19.5571 -20.3062 -1.0614
2214 4 1 -18.4641 -20.1434 -1.56335
2215 4 1 -18.0596 -19.135 -2.08065
2176 4 1 -14.6367 -18.9307 -1.66061
2177 4 1 -15.5815 -19.5157 -1.47186
2182 4 1 -15.3682 -21.1002 -1.59769
2179 4 1 -14.7351 -21.4749 -0.545121
2181 4 1 -14.142 -20.9178 -1.50586
2178 4 1 -15.2164 -20.3203 -0.59708
2174 4 1 -13.7426 -19.0562 -1.8277
2173 4 1 -12.8731 -19.6938 -2.30751
1951 4 1 -9.21659 -19.7403 -0.500783
1955 4 1 -8.94222 -20.8433 -2.47629
2168 4 1 -10.6299 -18.9929 -2.50821
1960 4 1 -8.46305 -19.0105 -1.56777
1949 4 1 -9.61426 -20.4438 -1.74199
1950 4 1 -10.2354 -20.3253 -0.756675
1948 4 1 -10.725 -20.5862 -1.60253
1947 4 1 -9.96815 -21.4245 -2.04152
1954 4 1 -8.70361 -20.9782 -1.30348
1952 4 1 -9.18434 -20.979 -0.590346
1959 4 1 -7.58827 -19.7324 -2.04096
1961 4 1 -7.70893 -19.9765 -1.62143
1953 4 1 -8.02134 -20.6954 -0.470041
1966 4 1 -6.29929 -19.9553 -1.42171
1967 4 1 -6.10724 -20.3727 -0.300786
1964 4 1 -6.40826 -19.8896 -2.52051
1962 4 1 -7.38088 -18.9901 -2.2505
1965 4 1 -5.51858 -19.3207 -1.95955
1963 4 1 -6.50334 -19.2531 -1.42124
2070 4 1 -3.70808 -19.9374 -1.82875
2069 4 1 -3.66507 -19.5789 -0.660801
2082 4 1 -4.73621 -19.5419 -2.63351
2071 4 1 -3.09094 -19.0033 -1.36061
2072 4 1 -3.65672 -19.6034 -0.538323
2066 4 1 -4.52235 -19.2123 -0.305956
2074 4 1 -2.60701 -19.4368 -1.54301
2073 4 1 -2.4536 -19.903 -0.486954
2230 4 1 -19.0003 -16.8193 -0.408915
2223 4 1 -18.0412 -16.6624 -2.33802
2228 4 1 -17.2243 -16.5667 -0.817236
2227 4 1 -16.2776 -16.6427 -1.48787
2224 4 1 -17.0444 -17.2513 -2.40069
2225 4 1 -16.8056 -18.1338 -1.73777
2226 4 1 -15.6951 -17.6827 -1.66741
2169 4 1 -11.3744 -18.3742 -1.75845
2170 4 1 -11.7874 -17.5313 -2.46072
2172 4 1 -12.491 -18.6318 -2.57666
2044 4 1 -8.327 -17.4927 -1.63031
2045 4 1 -8.70502 -17.576 -0.527262
2043 4 1 -9.29608 -17.2166 -2.18474
2047 4 1 -6.58459 -17.4768 -0.215739
2037 4 1 -6.73084 -17.2486 -2.36425
2065 4 1 -5.46416 -18.4383 -0.139334
2050 4 1 -6.31429 -17.5538 -0.00930222
2048 4 1 -7.71399 -18.008 -0.166196
2068 4 1 -3.67584 -18.4761 -0.21581
2081 4 1 -3.88013 -18.8287 -2.18792
2067 4 1 -4.80532 -17.9832 -0.325237
2075 4 1 -2.32245 -18.5348 -2.19338
3614 4 10 -8.22012 -6.16595 -1.94161
3612 4 10 -8.11057 -6.10058 -1.78441
3613 4 10 -7.17821 -5.92889 -2.57998
3610 4 1 -6.88394 -6.01276 -2.47435
3611 4 1 -7.29295 -5.36163 -1.59148
3608 4 1 -6.3951 -4.12791 -2.185
3594 4 1 -3.23242 -3.40669 -1.04235
3598 4 1 -4.69922 -3.17991 -1.96108
3596 4 1 -4.82752 -3.61871 -1.25265
3597 4 1 -4.47114 -4.34611 -2.04239
3595 4 1 -4.06882 -2.83445 -1.66839
3593 4 1 -3.32654 -2.17393 -1.05099
3591 4 1 -1.71959 -1.03357 -1.55195
3589 4 1 -0.682239 -1.05402 -2.52247
3590 4 1 -1.45885 -1.85723 -2.26835
3592 4 1 -2.16831 -1.96866 -1.00258
3577 4 1 1.71888 -0.942764 -0.760011
3581 4 1 1.57399 -2.39551 -2.36154
3582 4 1 1.71252 -1.40414 -1.75546
3578 4 1 0.80487 -0.421995 -1.25232
3579 4 1 0.292349 -1.58343 -1.35
3580 4 1 0.578001 -2.67615 -1.79193
2818 4 1 4.38322 -0.0550491 -0.202415
1927 4 1 -12.6402 -25.2398 0.744317
1926 4 1 -13.2271 -24.5664 1.63955
1978 4 1 -6.57447 -24.7449 0.155661
1977 4 1 -7.72267 -24.9444 0.0185466
1775 4 1 0.250807 -25.5511 2.20885
1774 4 1 0.888317 -26.5236 2.5525
1773 4 1 1.93878 -26.3717 1.9062
1772 4 1 2.64842 -26.8546 1.153
1766 4 1 1.3888 -24.2332 2.21862
1770 4 1 2.01435 -25.1695 1.86939
1769 4 1 1.78319 -24.2425 2.57259
1771 4 1 2.954 -25.6183 1.22251
1922 4 1 -14.8687 -23.1538 1.50033
1921 4 1 -15.5749 -23.0363 2.47712
1923 4 1 -14.1859 -22.351 1.10187
1933 4 1 -13.574 -22.6461 1.97054
1925 4 1 -13.7286 -23.8517 0.894552
1919 4 1 -14.4385 -21.6629 2.55589
1924 4 1 -14.5675 -23.217 0.38714
1929 4 1 -11.9617 -22.9237 0.501492
1932 4 1 -12.5386 -22.795 1.45121
1936 4 1 -12.7335 -21.6606 0.963399
1934 4 1 -12.3856 -22.7292 2.27095
1935 4 1 -12.264 -21.5637 2.01104
1930 4 1 -12.5331 -23.5609 1.34598
1928 4 1 -12.3326 -24.0421 0.559581
1931 4 1 -11.5023 -23.1482 0.854307
1764 4 1 0.964684 -23.1331 0.502044
1762 4 1 2.44371 -22.7388 2.24967
1761 4 1 1.89497 -21.7196 1.80846
1763 4 1 1.9651 -23.1452 1.16678
1765 4 1 1.16239 -24.1622 1.01331
1760 4 1 2.50853 -22.0697 0.914126
1759 4 1 1.62262 -21.592 0.15071
1937 4 1 -11.8972 -21.2103 0.131222
1758 4 1 2.63481 -20.9566 0.0409973
1757 4 1 3.45307 -20.8815 0.957317
1756 4 1 3.27645 -19.9492 0.203217
1754 4 1 3.1583 -21.0084 1.73491
1755 4 1 2.78439 -19.9664 1.28527
2234 4 1 -21.6464 -16.1909 1.73625
2231 4 1 -19.8634 -16.9002 0.526994
2232 4 1 -20.7039 -16.4054 1.30508
2229 4 1 -18.0108 -16.381 0.00331738
2064 4 1 -5.49868 -17.5305 0.540987
2049 4 1 -6.86963 -18.4931 0.443356
2046 4 1 -7.72993 -17.2206 0.0894346
2051 4 1 -6.03487 -16.6401 0.759697
2063 4 1 -5.44322 -17.4882 1.74359
2060 4 1 -4.4366 -16.6136 1.99379
2061 4 1 -4.9574 -17.6951 2.31961
2059 4 1 -3.4046 -16.7517 2.59722
2062 4 1 -4.61974 -16.6349 1.92279
2247 4 1 -24.5972 -13.7981 0.636009
2248 4 1 -24.2455 -13.7881 1.7349
2249 4 1 -25.1407 -14.5644 1.63216
2243 4 1 -21.6515 -14.5946 1.01502
2244 4 1 -22.6821 -14.2051 0.627809
2250 4 1 -24.1897 -14.5018 2.34151
2233 4 1 -21.4736 -15.88 0.555863
2242 4 1 -21.4689 -13.7953 0.235319
2240 4 1 -20.8228 -13.8583 2.49158
2241 4 1 -21.1147 -14.07 1.3652
2055 4 1 -5.90458 -14.7021 1.19985
2052 4 1 -5.96907 -15.4429 0.629075
2053 4 1 -5.49841 -15.0282 1.56449
2056 4 1 -5.01522 -14.7376 0.492529
2058 4 1 -3.72603 -15.9053 1.75021
2057 4 1 -4.66111 -15.76 1.01143
2054 4 1 -5.14314 -13.8804 1.62568
2254 4 1 -25.0837 -13.0524 2.01216
2252 4 1 -25.3164 -12.7181 2.61199
2253 4 1 -26.0811 -12.4322 1.72878
2256 4 1 -24.2616 -11.5763 1.65018
2245 4 1 -22.7814 -13.0811 0.901158
2246 4 1 -23.7106 -13.0989 0.213412
2255 4 1 -23.9146 -12.6368 2.11905
2296 4 1 -24.6246 -6.06557 2.62422
2297 4 1 -23.5718 -5.6415 2.15143
3552 4 1 -0.676316 -5.85006 2.47996
2298 4 1 -24.5378 -4.93034 1.75131
2299 4 1 -23.871 -5.3785 0.922664
2300 4 1 -24.0631 -4.68315 1.84544
2301 4 1 -22.8556 -4.807 2.05244
2303 4 1 -21.6363 -3.96767 2.27945
2302 4 1 -22.7373 -3.62192 2.10742
3550 4 1 -2.39901 -4.58162 1.71716
3547 4 1 -1.68915 -3.96994 2.36676
3551 4 1 -1.32339 -4.89964 2.13924
3548 4 1 -2.25314 -4.83109 1.77669
3549 4 1 -1.58629 -3.88761 1.38214
3487 4 1 2.48216 -4.21248 2.08935
3486 4 1 1.27295 -4.59726 2.11994
3483 4 1 1.57936 -3.27129 2.61573
3484 4 1 0.598446 -3.05184 1.99841
3489 4 1 2.35122 -4.14843 1.16128
3488 4 1 3.43718 -4.44868 1.44808
3490 4 1 2.74327 -4.6752 2.19039
3545 4 1 -1.59511 -1.8525 2.63973
3544 4 1 -2.43901 -1.02549 2.63219
3574 4 1 2.42612 -0.282997 0.962309
3576 4 1 2.3421 -0.523106 0.255504
2819 4 1 5.1046 -0.380938 0.717843
2821 4 1 4.9932 -1.16492 0.864748
2822 4 1 4.30747 -0.479594 1.62408
2814 4 1 5.42417 -0.0832647 2.51486
2820 4 1 6.21174 -0.936381 0.747637
1777 4 1 -0.336603 -27.0501 3.73675
1779 4 1 -0.620757 -28.2121 4.83851
1778 4 1 0.257637 -28.1334 3.91087
1909 4 1 -14.0721 -24.267 3.20187
1898 4 1 -9.82286 -24.9302 4.48293
1897 4 1 -8.64893 -24.7179 4.34274
1890 4 1 -7.02998 -24.9273 5.33944
1885 4 1 -4.23076 -24.619 4.88099
1776 4 1 -0.449857 -25.9617 3.21722
1768 4 1 0.956008 -24.326 3.44185
1767 4 1 1.62578 -25.2115 2.94506
1702 4 10 9.16179 -25.8507 5.31394
1907 4 1 -13.5511 -22.452 4.4914
1920 4 1 -15.6343 -21.9461 2.81918
1918 4 1 -13.9945 -21.8492 3.66843
1910 4 1 -14.21 -23.3191 4.03389
1912 4 1 -15.9435 -23.433 5.34651
1911 4 1 -15.0322 -22.8772 4.72358
1913 4 1 -14.9377 -22.8587 5.00091
1908 4 1 -13.5952 -23.4936 3.94594
1914 4 1 -14.5727 -21.7618 5.06401
1905 4 1 -11.393 -23.422 4.43877
1906 4 1 -12.4989 -23.0886 4.14624
1904 4 1 -11.4239 -22.6154 5.30488
1903 4 1 -11.1791 -22.1213 4.21627
1900 4 1 -10.2825 -23.2127 5.1249
1894 4 1 -9.44696 -23.1185 3.49092
1895 4 1 -8.3671 -22.9003 3.99081
1893 4 1 -8.45344 -23.2541 4.15677
1896 4 1 -8.18851 -24.0003 3.48856
1899 4 1 -9.50099 -24.1309 5.37399
1902 4 1 -10.1374 -21.9591 3.67045
1901 4 1 -10.5923 -22.9693 4.04651
1891 4 1 -7.50087 -24.0382 4.63144
1892 4 1 -7.36342 -23.3646 3.68043
1888 4 1 -6.14142 -23.8823 5.02311
1886 4 1 -4.4941 -23.4762 4.86312
1917 4 1 -14.8028 -20.8866 3.88245
1915 4 1 -13.4915 -21.2751 5.20843
1916 4 1 -14.6625 -21.3972 4.89723
1748 4 1 1.09556 -20.3922 4.36229
1750 4 1 1.86162 -21.2562 3.72923
1747 4 1 1.76921 -20.8263 5.31387
1745 4 1 2.47747 -19.5548 5.34469
1749 4 1 0.775035 -21.2323 3.44445
1752 4 1 3.26221 -20.3267 3.73906
1753 4 1 3.22412 -21.2432 2.94252
1751 4 1 2.86915 -21.3803 3.20815
1743 4 1 3.64589 -19.3697 4.62833
1742 4 1 4.77647 -19.5565 4.96613
1741 4 1 5.90335 -19.2723 5.1237
2235 4 1 -21.3159 -16.7521 2.81581
1744 4 1 2.67108 -18.6607 4.56783
2251 4 1 -24.6755 -13.6535 2.95679
2236 4 1 -21.7342 -15.6997 3.26224
2237 4 1 -21.5191 -14.5253 2.88811
2238 4 1 -21.2122 -13.7025 3.7423
2257 4 3 -24.8072 -11.3155 2.71395
2264 4 1 -24.7971 -12.1903 5.33376
2258 4 1 -23.9169 -11.3009 3.51024
2259 4 1 -23.6346 -11.3665 4.72904
2239 4 1 -21.0021 -12.7856 2.96226
2267 4 1 -25.9911 -9.59565 5.281
2272 4 1 -25.2678 -8.2281 5.02721
2268 4 1 -26.859 -9.47942 4.42901
2269 4 1 -25.9039 -9.83039 5.03149
2271 4 1 -26.4133 -8.4905 4.94995
2270 4 1 -26.2963 -9.30448 4.03812
2273 4 1 -26.2534 -8.07808 4.4511
2260 4 1 -22.9148 -10.4107 4.7921
2292 4 1 -24.9633 -5.85698 4.09902
2274 4 1 -26.0391 -7.02871 4.95943
2293 4 1 -24.014 -5.83559 3.48894
2294 4 1 -23.8688 -6.83725 4.26642
2295 4 1 -24.0133 -5.84297 3.62686
2311 4 1 -22.7108 -5.47402 4.18452
2312 4 1 -23.5368 -5.78714 5.03036
2308 4 1 -20.9931 -5.5072 4.0771
3536 4 1 -3.81802 -6.53852 5.16133
3537 4 1 -3.81549 -5.465 4.56074
3534 4 1 -4.06483 -6.27145 5.09347
3553 4 1 0.0934412 -5.53601 3.31571
3556 4 1 1.65011 -6.08551 3.76508
3554 4 1 0.676095 -5.64811 4.35421
3557 4 1 2.47051 -5.86366 4.65293
3555 4 1 0.555507 -6.46792 3.35859
3558 4 1 3.09694 -5.77072 3.70962
2291 4 1 -25.4852 -4.86868 4.64556
2289 4 1 -26.1786 -3.82169 5.32857
2304 4 1 -21.5832 -3.66987 3.44158
2305 4 1 -22.7632 -3.39963 3.18747
2306 4 1 -21.6654 -3.7327 3.54437
2320 4 1 -22.4974 -4.06494 5.12391
2307 4 1 -21.8454 -4.706 4.30403
2321 4 1 -22.9997 -3.30151 4.3142
2316 4 1 -23.8508 -4.11966 5.06839
2310 4 1 -21.8771 -4.63748 3.75221
2309 4 1 -21.5064 -4.78988 4.93856
3540 4 1 -3.95317 -3.61861 2.93878
3538 4 1 -4.26992 -5.19686 3.44046
3541 4 1 -3.29937 -3.8006 3.93218
3539 4 1 -3.2671 -4.5749 3.03655
3546 4 1 -1.61699 -2.96751 3.0883
3485 4 1 0.499836 -3.97077 2.73169
3482 4 1 0.605246 -3.04599 3.17894
3492 4 1 1.88528 -4.44387 3.88619
3493 4 1 2.04159 -4.17162 5.06243
3494 4 1 1.31176 -5.10587 5.22882
3559 4 1 3.14829 -5.16197 4.83207
3560 4 1 3.8981 -4.63011 4.10717
3491 4 1 2.89321 -4.33988 3.31655
3561 4 1 4.92054 -4.13751 4.12724
3562 4 1 5.31451 -3.74325 3.00396
3563 4 1 6.4417 -3.3811 3.01789
2322 4 1 -21.9591 -2.66287 4.43628
2323 4 1 -22.8823 -2.19503 5.15208
2324 4 1 -23.4931 -1.22452 4.92594
3543 4 1 -3.29038 -1.8307 2.8896
3542 4 1 -2.82186 -2.63563 3.62432
3481 4 1 -0.328476 -2.30628 3.42397
3478 4 1 1.20222 -0.107515 4.34875
3480 4 1 0.534141 -1.53609 3.60421
3479 4 1 0.622706 -0.400243 3.33982
3497 4 1 2.04675 -2.35239 5.16182
3567 4 1 3.48503 -2.24955 3.80071
3571 4 1 2.97043 -0.877627 3.29867
3569 4 1 3.52955 -0.935927 4.08299
3570 4 1 3.1328 -2.00425 3.67536
3568 4 1 3.09646 -1.39186 3.00618
3565 4 1 5.24358 -1.56743 2.99774
3566 4 1 4.55706 -1.65374 3.89619
2813 4 1 5.30149 -0.532724 3.59822
2812 4 1 6.30253 -0.35325 4.24126
3564 4 1 6.20935 -2.2979 3.09133
1782 4 1 -0.294399 -28.4594 5.51047
1781 4 1 -0.714166 -27.2859 5.71053
1784 4 1 -0.83122 -27.9612 6.51008
1786 4 1 -0.0110934 -27.4843 7.81081
1780 4 1 0.164765 -28.0268 5.81994
1783 4 1 0.196913 -27.5527 6.04407
1881 4 1 -3.2106 -26.4888 6.7412
1880 4 1 -3.65297 -26.1674 7.84126
1884 4 1 -5.28424 -24.8272 5.40495
1883 4 1 -4.60883 -25.3726 6.2278
1882 4 1 -4.43909 -26.319 6.96203
1879 4 1 -2.76671 -25.2777 7.64539
1785 4 1 -0.682096 -26.8991 7.01958
1864 4 1 -0.184729 -25.1567 7.94438
1868 4 1 -2.58111 -24.2621 7.37346
1863 4 1 0.131226 -25.3962 6.72207
1862 4 1 0.495447 -25.1062 7.81401
1704 4 10 8.29729 -25.8928 6.41361
1703 4 10 9.4471 -25.7001 6.47931
1706 4 1 9.31902 -25.8173 8.03184
1705 4 1 9.35835 -26.1208 6.84696
1889 4 1 -6.59865 -24.0886 6.14646
1887 4 1 -5.16021 -23.9773 5.8033
1865 4 1 -0.726667 -24.1052 7.94492
1746 4 1 1.2738 -19.6836 5.45279
1739 4 1 4.53759 -19.4091 6.56313
1740 4 1 5.56433 -18.8765 6.23852
1737 4 1 5.24398 -17.7663 7.94138
1738 4 1 4.37354 -18.6003 7.49813
1736 4 1 4.46472 -16.9198 7.66098
2265 4 1 -25.5042 -11.514 5.89861
2263 4 1 -24.3551 -12.5185 6.4285
2261 4 1 -23.6676 -10.9067 5.48667
2262 4 1 -23.5001 -12.0812 5.77092
2266 4 1 -25.2792 -10.3517 5.96489
2284 4 1 -27.8017 -6.15138 7.49794
2275 4 1 -25.9881 -7.24876 6.0733
2277 4 1 -26.7946 -7.25754 6.48559
2278 4 1 -25.8324 -7.25718 7.27398
2276 4 1 -26.0137 -7.98459 6.98197
2279 4 1 -26.4257 -6.29715 7.32331
2313 4 1 -23.8783 -6.0074 6.22229
3533 4 1 -3.7438 -7.19506 5.69796
3535 4 1 -3.20703 -6.06506 5.97258
3532 4 1 -3.8109 -6.35941 6.62862
3526 4 1 -1.4834 -5.44057 5.5432
3524 4 1 -0.325633 -5.99427 6.47997
3522 4 1 1.81801 -5.986 6.3306
3523 4 1 0.738861 -5.48262 6.62026
3520 4 1 1.70799 -6.05842 6.48775
3519 4 1 1.15471 -6.59532 7.3974
3518 4 1 2.03142 -7.27511 7.02945
3516 4 1 3.69908 -6.42642 7.64068
3517 4 1 3.21072 -7.41353 7.19277
2287 4 1 -27.4616 -4.18128 6.19315
2286 4 1 -27.138 -4.25402 7.38788
2288 4 1 -26.9646 -3.19328 5.9365
2285 4 1 -27.0249 -5.32338 7.71505
2290 4 1 -25.4195 -4.50917 5.84759
2331 4 1 -26.3583 -3.66519 6.63715
2330 4 1 -25.2849 -3.14236 6.42912
2327 4 1 -24.3473 -3.08208 7.08783
2328 4 1 -25.417 -3.51476 7.5102
2329 4 1 -24.3906 -3.15575 7.1333
2317 4 1 -24.1391 -3.89527 6.23457
2318 4 1 -23.1173 -3.58814 5.60403
2319 4 1 -22.7495 -4.49006 6.23035
2314 4 1 -24.1507 -5.32894 7.2136
2315 4 1 -23.9916 -4.76378 6.05808
3531 4 1 -3.51187 -5.11549 6.53132
3530 4 1 -2.66671 -5.34572 7.4264
3528 4 1 -2.29271 -4.85372 7.53802
3527 4 1 -1.54872 -4.93182 6.64469
3525 4 1 -0.391729 -5.12233 5.64358
3521 4 1 2.19749 -4.94025 6.25832
3502 4 1 1.27565 -3.10312 6.55238
3503 4 1 1.71124 -3.26292 7.68344
3495 4 1 1.18919 -4.18261 6.06203
3504 4 1 2.51018 -3.44621 6.87951
3496 4 1 1.87532 -3.49233 5.52428
3498 4 1 0.988789 -2.75134 5.6042
3508 4 1 3.96891 -4.58648 7.8967
3506 4 1 3.26436 -3.8464 7.47352
2337 4 1 -26.9313 -0.350327 6.14325
2334 4 1 -27.2014 -0.292048 7.551
2336 4 1 -26.9907 -0.120816 7.23943
2335 4 1 -28.0442 -0.0147545 6.75471
2333 4 1 -26.7843 -1.41626 7.26187
2332 4 1 -26.4585 -2.55179 6.85207
2338 4 1 -26.1548 -0.442074 7.0059
2326 4 1 -24.036 -2.39126 6.08023
2325 4 1 -23.0838 -2.29084 5.40153
3500 4 1 1.85787 -1.57822 5.81172
3499 4 1 1.59451 -2.40925 6.58383
3501 4 1 0.851449 -2.04197 6.207
3505 4 1 3.2644 -2.63144 7.36066
1789 4 1 0.322695 -27.7296 9.30356
1788 4 1 0.726693 -26.9822 8.34506
1870 4 1 -3.23096 -24.4442 8.59258
1874 4 1 -2.72409 -24.4516 10.0643
1871 4 1 -3.85709 -24.5719 9.68523
1875 4 1 -1.65737 -24.7636 10.5118
1787 4 1 -0.327164 -26.4813 8.2062
1878 4 1 -2.58546 -25.7496 8.76639
1876 4 1 -2.06403 -25.1305 9.39792
1877 4 1 -2.3976 -26.2582 9.8696
1873 4 1 -1.52881 -24.323 9.90668
1861 4 1 -0.394338 -24.9306 8.62876
1872 4 1 -2.66626 -24.3064 9.48453
1790 4 1 0.397428 -26.6168 9.71733
1850 4 1 4.73772 -25.0042 8.71648
1851 4 1 3.76778 -25.4979 9.09878
1852 4 1 3.32666 -24.538 8.45108
1848 4 1 5.47321 -25.2188 9.74094
1812 4 1 6.87832 -25.5599 10.6905
1707 4 1 9.94467 -25.4051 8.98075
1709 4 1 9.48545 -24.3331 9.19128
1708 4 1 9.86465 -24.5152 8.0874
1867 4 1 -2.30458 -23.4495 8.17611
1866 4 1 -1.60526 -24.0956 8.79046
1869 4 1 -2.21275 -23.8415 8.51317
1853 4 1 2.58069 -23.6947 8.99768
1857 4 1 1.79638 -21.7509 10.1993
1859 4 1 0.928563 -23.1365 8.57
1858 4 1 1.34816 -22.6853 9.62887
1856 4 1 2.2642 -22.3841 9.28156
1860 4 1 0.282175 -24.0209 8.95764
1854 4 1 3.52643 -23.8725 8.21452
1855 4 1 3.0936 -23.1108 9.08303
1847 4 1 5.2401 -24.004 9.559
1849 4 1 5.39201 -24.0976 9.28045
1844 4 1 6.86919 -22.2674 8.7984
1714 4 1 8.02748 -22.1213 10.7252
1842 4 1 5.49971 -21.9838 8.3908
1716 4 1 7.44325 -22.1143 10.7457
1845 4 1 6.04117 -22.9517 8.2806
1846 4 1 6.21839 -23.9813 8.87543
1843 4 1 5.9436 -22.8965 9.10826
1710 4 1 8.86753 -23.3989 9.48862
1713 4 1 8.7421 -22.2673 9.83049
1712 4 1 8.908 -23.2649 10.5734
1711 4 1 8.55962 -22.3105 10.0452
1839 4 1 5.14949 -20.2141 9.27121
1835 4 1 4.72733 -19.2157 9.45402
1834 4 1 4.00681 -20.0606 9.9351
1833 4 1 5.10338 -20.0518 10.4516
1841 4 1 5.59225 -20.8766 8.5312
1840 4 1 5.51573 -21.2315 9.66418
1718 4 1 7.76345 -20.4633 10.7347
1838 4 1 5.99552 -20.5484 10.0269
1837 4 1 6.85775 -19.7784 10.1959
1836 4 1 5.81992 -19.5971 9.70208
1735 4 1 4.94309 -16.2934 8.66939
1732 4 1 6.60258 -16.7228 9.57919
1731 4 1 5.99947 -17.7113 9.10232
1733 4 1 5.5055 -17.1995 9.82858
1730 4 1 5.83904 -16.7646 9.81277
1729 4 1 5.71942 -17.484 10.7582
1734 4 1 5.21172 -15.9553 9.72697
2283 4 1 -27.2688 -6.4838 8.5083
2280 4 1 -26.0316 -6.23036 8.47868
2282 4 1 -26.1206 -6.63744 8.14204
2281 4 1 -26.0274 -7.26561 9.19651
3513 4 1 1.59673 -5.73057 10.3368
3514 4 1 2.12317 -5.61796 9.22068
3515 4 1 3.07492 -6.0398 8.50859
3529 4 1 -3.21317 -5.00007 8.36714
3511 4 1 2.691 -4.69708 9.33307
3512 4 1 1.96092 -4.60426 10.2652
3507 4 1 4.12151 -3.43382 8.20074
3510 4 1 3.52651 -3.91367 9.31372
3509 4 1 3.66785 -3.48046 8.27015
1791 4 1 0.542074 -26.7898 10.8736
1792 4 1 0.630356 -25.6721 11.3021
1793 4 1 1.26118 -25.1528 12.1716
1794 4 1 0.62931 -24.3871 11.5987
1810 4 1 6.52277 -25.3646 12.4947
1809 4 1 6.05355 -26.147 11.7468
1808 4 1 5.41275 -25.2189 12.1788
1811 4 1 6.04875 -25.5636 11.4807
1813 4 1 7.82428 -25.7198 11.4103
1814 4 1 8.90612 -25.275 11.63
1815 4 1 9.46602 -24.538 12.3467
1818 4 1 8.6921 -24.3118 13.373
1796 4 1 1.96835 -22.7586 11.9793
1795 4 1 0.87112 -23.2416 11.7106
1797 4 1 0.845592 -22.4342 11.7836
1798 4 1 0.538424 -21.673 10.9655
1806 4 1 4.68781 -24.0684 11.6758
1804 4 1 3.06003 -23.1008 11.551
1803 4 1 2.84408 -22.1081 10.8933
1807 4 1 5.31661 -24.1524 12.6519
1805 4 1 4.2145 -23.1198 11.0746
1715 4 1 7.49506 -21.8482 11.8136
1829 4 1 5.56422 -21.6117 12.062
1826 4 1 5.70378 -21.8528 12.7414
1819 4 1 8.00127 -23.3414 13.3203
1825 4 1 6.65006 -22.218 13.2444
1822 4 1 7.04057 -23.032 12.6759
1816 4 1 9.39345 -24.0766 13.4528
1817 4 1 8.74888 -23.3595 12.6521
1820 4 1 9.03444 -22.8549 13.4477
1799 4 1 0.108644 -20.6097 10.826
1800 4 1 0.810109 -21.3419 11.5847
1801 4 1 1.94766 -20.9784 11.7169
1832 4 1 5.32179 -19.1864 11.2949
1802 4 1 2.99025 -20.9115 11.2261
1831 4 1 5.26652 -20.3216 10.8587
1830 4 1 4.75234 -21.4 11.1978
1828 4 1 5.0102 -20.9585 11.1848
1827 4 1 5.37426 -20.738 12.3385
1717 4 1 8.09152 -21.4551 11.4528
1720 4 1 8.25503 -19.4777 12.3789
1719 4 1 8.15216 -19.4819 11.1571
1728 4 1 6.82574 -17.1352 10.9211
1727 4 1 7.34108 -16.3052 11.5101
1721 4 1 7.83644 -18.6054 13.0638
1725 4 1 6.61623 -18.2674 11.3155
1726 4 1 7.45844 -17.499 11.4916
1724 4 1 6.36754 -17.8454 12.4593
1821 4 1 7.87705 -22.5776 13.4929
1824 4 1 6.20367 -21.8585 14.3796
1823 4 1 6.44146 -22.7231 13.6446
1722 4 1 6.8116 -18.6883 13.5478
1723 4 1 6.31454 -17.669 13.6691
3152 4 1 18.188 14.1359 -13.5392
3150 4 1 18.9884 15.5937 -13.584
3143 4 1 14.5679 17.9482 -13.6391
3144 4 1 15.5585 18.5618 -13.7795
3146 4 1 16.9939 17.6867 -13.8158
3145 4 1 16.7649 18.7841 -13.8223
3148 4 1 18.7898 17.3184 -13.7028
3153 4 1 17.6215 13.4021 -12.7102
3151 4 1 17.8855 15.2798 -13.3161
3155 4 1 17.8863 14.7589 -10.8005
3154 4 1 18.0939 14.0485 -11.8059
3142 4 1 14.7981 18.6618 -12.7269
3139 4 1 15.9728 17.6319 -11.7712
3141 4 1 15.3055 18.3144 -11.6958
3147 4 1 17.7068 16.9544 -13.3093
3149 4 1 18.1534 16.4093 -13.2417
3138 4 1 16.7428 18.2082 -12.3894
3134 4 1 15.5274 20.3666 -13.2958
3133 4 1 14.7746 20.7717 -12.421
3136 4 1 15.9925 19.0958 -12.007
3132 4 1 14.7399 21.0001 -11.2095
3137 4 1 16.7322 19.2592 -12.8789
3135 4 1 16.3435 20.237 -12.3326
3157 4 1 16.1546 13.444 -10.0523
3159 4 1 16.0786 14.8105 -8.77379
3158 4 1 15.3361 13.9907 -9.36067
3160 4 1 15.04 15.5286 -8.70672
3162 4 1 14.2707 16.0815 -8.77912
3156 4 1 17.0394 14.0164 -10.3624
3198 4 1 12.471 16.3757 -8.35195
3197 4 1 12.7884 17.4947 -8.28011
3140 4 1 15.7133 18.0977 -10.6719
3161 4 1 15.2331 16.5866 -9.35134
3163 4 1 15.0218 17.0409 -8.71112
3193 4 1 14.7888 17.9835 -8.20344
3164 4 1 15.9072 16.3502 -8.41368
3192 4 1 15.1671 18.8131 -8.90266
3130 4 1 14.3373 20.1508 -9.8614
3131 4 1 13.8849 21.071 -10.4734
3129 4 1 15.1039 20.6373 -8.98643
3128 4 1 15.8851 20.9095 -8.1426
3126 4 1 15.5376 20.9619 -8.79219
3127 4 1 16.4766 20.1672 -8.92573
3191 4 1 16.2085 19.2458 -8.63071
3210 4 1 7.77753 13.4547 -6.53127
3211 4 1 7.13117 12.7527 -5.74649
3212 4 1 8.27803 12.9232 -5.58752
3232 4 1 9.62592 12.3745 -5.46437
3206 4 1 10.915 13.3806 -6.07012
3207 4 1 10.6016 13.7343 -7.14721
3208 4 1 9.53074 13.9237 -7.62789
3209 4 1 8.80732 14.0858 -6.67564
3205 4 1 11.6453 14.2983 -5.76552
3202 4 1 11.6553 16.1285 -6.11741
3200 4 1 12.0724 15.7547 -7.55316
3199 4 1 13.0459 15.3483 -7.98526
3166 4 1 16.3579 16.1319 -6.65376
3203 4 1 10.783 16.43 -5.42455
3201 4 1 11.0868 16.2919 -7.17412
3196 4 1 13.2182 17.2241 -7.22498
3194 4 1 14.6519 16.9752 -7.68405
3195 4 1 13.5819 16.384 -8.05802
3189 4 1 15.2646 18.4211 -6.93871
3188 4 1 15.7119 17.9257 -7.84081
3167 4 1 16.1534 16.6111 -5.51807
3165 4 1 16.5746 16.979 -7.54796
3174 4 1 18.1131 18.1069 -5.65733
3173 4 1 18.184 17.7369 -6.80804
3187 4 1 16.3561 18.4736 -6.93007
3172 4 1 18.3857 18.0041 -5.71367
3168 4 1 17.06 16.8118 -6.2208
3169 4 1 18.0363 16.1958 -5.61375
3186 4 1 17.1329 18.4328 -6.06008
3190 4 1 15.3576 19.3148 -7.80971
3125 4 1 15.9519 20.7742 -7.6846
3124 4 1 16.0584 21.1101 -6.50082
3122 4 1 14.8902 21.0343 -5.62144
3184 4 1 15.6877 20.0722 -6.13462
3175 4 1 18.4268 19.1858 -6.10237
3185 4 1 16.7502 19.5396 -6.36906
3178 4 1 19.4637 20.4438 -6.14957
3335 4 1 6.41135 23.8113 -6.5252
3337 4 1 6.86628 23.8255 -5.78399
3306 4 1 9.05797 24.0877 -5.76813
3305 4 1 8.83707 22.8503 -5.70951
3123 4 1 15.7277 21.8445 -5.61201
3330 4 1 4.04159 24.9071 -5.80939
3331 4 1 4.85674 24.641 -6.6258
3333 4 1 5.3699 25.4422 -5.54369
3353 4 1 4.72589 26.6295 -6.05244
3332 4 1 6.01061 24.7925 -6.38824
3334 4 1 6.09469 25.037 -6.40347
3336 4 1 7.08958 24.8227 -6.33823
3351 4 1 6.70468 26.2847 -5.73373
3354 4 1 3.77296 27.1866 -5.57023
3356 4 1 4.50878 27.4673 -5.78153
3347 4 1 8.62308 27.1642 -5.49298
3584 4 1 1.63726 0.289835 -3.35082
3585 4 1 0.839991 0.975299 -2.82808
3218 4 1 7.76584 10.1698 -2.91862
3216 4 1 7.42744 9.88888 -4.2913
3220 4 1 8.08554 9.67132 -2.86682
3217 4 1 8.28455 9.38816 -3.65715
2616 4 1 2.23623 12.1246 -4.03679
2617 4 1 1.93527 11.378 -3.17653
2614 4 1 4.24794 11.5409 -3.46046
2615 4 1 3.12902 11.2994 -3.84309
2608 4 1 5.26784 12.5752 -3.55023
2611 4 1 4.33449 12.3591 -3.11431
2612 4 1 4.54856 11.9381 -4.18614
2609 4 1 6.36983 12.0958 -3.72751
2613 4 1 5.39174 11.2314 -3.63343
2610 4 1 5.48548 12.8133 -3.15795
3215 4 1 7.13065 11.0947 -4.02903
3213 4 1 8.01615 12.4624 -4.56719
3214 4 1 7.63332 11.3964 -5.02939
3229 4 1 10.4937 11.7184 -4.75878
3231 4 1 9.69204 12.3034 -4.26179
3233 4 1 9.77906 12.9631 -4.40357
3227 4 1 9.34816 10.8301 -3.14899
3230 4 1 10.2991 11.4567 -3.60041
3228 4 1 9.58395 11.0661 -4.2977
3257 4 1 11.2263 13.3644 -3.03638
3399 4 1 -2.8697 15.2234 -3.63046
3396 4 1 -0.08077 13.8443 -2.75499
3395 4 1 -0.0703503 14.6269 -3.62835
3392 4 1 -0.345041 15.0502 -4.01244
3391 4 1 -1.12679 15.8169 -3.72443
3397 4 1 -1.00522 13.9197 -3.50742
3398 4 1 -1.91092 14.6824 -3.25538
3394 4 1 0.357258 13.481 -3.4595
3393 4 1 0.51627 14.6677 -3.36042
3240 4 1 6.65641 15.6395 -4.66625
3239 4 1 7.54422 15.5996 -3.96858
3241 4 1 7.54252 15.7974 -3.92413
3238 4 1 7.18982 14.4315 -3.9081
3234 4 1 8.94057 13.4939 -3.69901
3237 4 1 8.23236 14.9675 -4.11405
3236 4 1 8.6113 13.9573 -3.52252
3235 4 1 8.80366 14.0777 -4.7625
3204 4 1 11.2375 15.2744 -5.15881
3261 4 1 13.068 13.7945 -4.40265
3256 4 1 10.9751 14.2557 -3.82985
3263 4 1 11.9399 15.6212 -3.31537
3262 4 1 12.5874 14.7847 -3.72205
3259 4 1 11.4563 14.4827 -3.71184
3260 4 1 11.9148 13.8747 -4.73891
3390 4 1 -0.616281 16.8786 -3.37565
3389 4 1 0.143986 17.6471 -3.94871
3388 4 1 1.1375 18.3611 -3.94574
3387 4 1 0.805796 18.6842 -2.883
3243 4 1 7.06254 17.1547 -3.49111
3244 4 1 7.18145 18.1125 -2.71129
3247 4 1 7.73907 17.5889 -2.70786
3242 4 1 8.1292 16.9128 -3.94682
3267 4 1 13.1107 16.4492 -2.98682
3170 4 1 18.4024 17.2338 -5.14204
3171 4 1 17.5468 18.1095 -4.8998
3282 4 1 9.94136 19.9063 -3.12243
3281 4 1 11.0399 19.4266 -3.19015
3176 4 1 18.6406 20.0249 -5.32285
3179 4 1 18.5123 20.1555 -5.36452
3180 4 1 17.6538 20.2789 -4.55126
3181 4 1 18.3749 19.5375 -4.06382
3183 4 1 16.5071 20.0672 -5.23598
3182 4 1 17.3848 19.3783 -4.79879
3177 4 1 19.5692 20.5245 -4.96923
3374 4 1 1.77842 22.4247 -2.7046
3373 4 1 2.10833 23.2605 -3.53207
3326 4 1 4.33984 24.0078 -4.8777
3324 4 1 4.99133 23.7494 -2.90339
3307 4 1 7.96143 23.811 -5.35272
3287 4 1 10.0258 23.0344 -2.8078
3308 4 1 8.38344 23.6184 -4.21736
3304 4 1 9.82165 23.1846 -5.11836
3303 4 1 9.9609 24.0694 -4.3749
3286 4 1 10.0536 21.8266 -2.74911
3288 4 1 10.9817 23.1383 -3.5291
3290 4 1 11.1855 22.4933 -3.54811
3291 4 1 10.8952 23.5949 -3.76991
3121 4 1 15.7263 21.6437 -5.09157
3119 4 1 16.1322 22.219 -3.84573
3120 4 1 15.1126 21.698 -3.9805
3114 4 1 16.0696 23.8827 -3.25037
3116 4 1 16.5745 22.9482 -3.5084
3117 4 1 16.5471 23.2427 -4.74585
3118 4 1 17.2757 22.5961 -3.98468
3115 4 1 16.4449 23.8038 -4.39406
3372 4 1 2.53124 24.3196 -3.0728
3370 4 1 2.13658 24.7515 -3.59146
3328 4 1 3.92359 25.6697 -4.97234
3329 4 1 3.87631 24.5248 -4.65711
3357 4 1 4.00681 26.8944 -4.90044
3327 4 1 4.1814 24.9287 -3.97623
3325 4 1 4.60982 24.4478 -3.76361
3371 4 1 3.04994 25.4146 -3.12606
3363 4 1 4.44706 26.0389 -3.25366
3352 4 1 5.65478 26.4628 -5.22895
3350 4 1 7.82627 26.5059 -5.35514
3349 4 1 7.02513 25.8757 -4.76215
3345 4 1 7.72216 26.7584 -3.3829
3338 4 1 6.42363 24.7525 -5.27155
3339 4 1 5.83288 25.2755 -4.39659
3309 4 1 7.62001 24.478 -3.7021
3340 4 1 6.19435 26.133 -3.72073
3346 4 1 8.40252 26.7809 -4.46191
3348 4 1 8.2313 26.2491 -5.00789
3302 4 1 10.3378 25.0568 -4.77447
3301 4 1 10.6435 26.1558 -4.33868
3292 4 1 11.1313 24.6022 -3.17997
3299 4 1 11.4437 26.1193 -2.7176
3293 4 1 12.1615 25.0465 -3.68607
3294 4 1 12.7799 25.1232 -2.73081
3300 4 1 11.6012 26.646 -3.77582
3297 4 1 11.1766 25.9941 -3.19647
3296 4 1 12.1453 25.4932 -2.82897
3295 4 1 12.7201 25.6071 -3.91117
3355 4 1 4.59687 27.0922 -4.69607
3360 4 1 4.37189 28.5189 -3.23573
3358 4 1 4.91859 27.4823 -4.5141
3359 4 1 5.29531 28.5249 -4.06748
3362 4 1 5.22402 26.9752 -3.15072
3361 4 1 4.09304 27.2819 -3.35722
3344 4 1 7.84647 27.6544 -4.0854
3343 4 1 7.50017 28.3163 -3.12802
3342 4 1 7.64132 27.2154 -2.77584
3586 4 1 0.397467 0.0290744 -2.15385
2828 4 1 4.80329 1.72998 -0.613769
2825 4 1 3.75439 0.849206 -0.630265
2826 4 1 2.80308 0.932797 -1.29015
2817 4 1 5.06262 0.866423 -0.198003
2827 4 1 3.96 1.26352 -1.20155
2631 4 1 -0.47948 4.7302 -0.56325
2630 4 1 -1.59619 5.2363 -0.833448
2632 4 1 0.66291 4.9114 -1.01122
2633 4 1 1.82343 5.21649 -1.08496
2835 4 1 8.28404 5.33578 -0.214388
3442 4 1 -7.31249 6.11726 -0.141682
3443 4 1 -6.18507 6.24499 -0.68439
2629 4 1 -1.1985 6.14579 -0.262745
2625 4 1 1.99944 8.03845 -0.219849
2627 4 1 0.439478 6.29101 -0.203566
2623 4 1 2.41156 7.56798 -1.44722
2634 4 1 2.68454 6.11031 -0.816749
2694 4 1 4.68476 6.84913 -1.50679
2695 4 1 4.39298 5.78524 -0.942854
2693 4 1 5.15953 7.3539 -0.619829
2836 4 1 7.30692 5.44986 -0.865553
2837 4 1 6.34141 5.57197 -0.140149
3420 4 1 -6.47596 10.0111 -0.0978829
3421 4 1 -5.2405 10.2333 -0.287723
3415 4 1 -4.28446 9.98788 -0.112746
2624 4 1 2.11056 8.74449 -1.13698
2622 4 1 2.42835 8.69416 -1.63951
2618 4 1 2.71055 10.6957 -2.64143
2621 4 1 3.31764 8.99116 -1.03739
2620 4 1 3.24734 10.1526 -1.4891
3219 4 1 6.91992 9.53547 -2.37595
3223 4 1 10.031 10.3705 -1.60107
3419 4 1 -5.8959 10.9986 -0.596338
3412 4 1 -3.16803 11.1814 -0.647155
3413 4 1 -4.23135 10.9374 -0.0394945
2596 4 1 -0.40362 13.4373 -1.12127
2599 4 1 0.848337 12.622 -0.737415
2600 4 1 1.42359 12.8675 -1.79177
2601 4 1 2.55516 12.8698 -1.89239
2597 4 1 0.672762 12.9073 -1.18009
2598 4 1 1.55935 12.2175 -1.67647
2619 4 1 3.44408 11.2541 -1.85745
2606 4 1 4.97687 12.7978 -1.71918
2603 4 1 4.44571 11.6941 -1.67184
2604 4 1 4.98983 12.7063 -1.67039
2605 4 1 4.46174 11.645 -1.49963
2602 4 1 3.5603 12.4529 -1.9805
3221 4 1 8.01956 10.8526 -2.66385
3222 4 1 9.0842 10.876 -2.00596
3224 4 1 10.1139 11.4324 -2.0373
3226 4 1 9.09838 11.8768 -2.56447
3225 4 1 9.96747 12.6081 -2.10107
3401 4 1 -3.42676 14.9696 -1.74349
3402 4 1 -2.76796 14.0557 -2.02395
3400 4 1 -3.0194 15.777 -2.50529
3403 4 1 -2.28635 14.839 -1.1661
2595 4 1 -1.01485 14.5711 -1.20381
2594 4 1 -0.495169 14.2782 -0.144983
2607 4 1 5.26666 13.4706 -2.6747
3250 4 1 7.38311 14.4271 -1.48938
3249 4 1 7.20045 15.5528 -1.80239
3252 4 1 8.72379 14.1985 -0.673291
3251 4 1 8.19678 13.5419 -1.64395
3254 4 1 10.4555 14.1955 -1.76316
3253 4 1 9.37996 14.7902 -1.49667
3258 4 1 11.2978 14.4684 -2.57127
3264 4 1 12.3675 15.0541 -2.26758
3265 4 1 13.4494 14.5598 -2.50727
3255 4 1 11.2103 14.2646 -2.68655
3268 4 1 13.4772 16.1002 -1.86571
3266 4 1 13.8833 15.6653 -2.55643
2589 4 1 -1.2502 16.9906 -0.0840336
3386 4 1 1.93245 18.7888 -2.37079
3385 4 1 1.33117 17.8512 -1.91743
2587 4 1 0.672076 17.5703 -0.455762
3245 4 1 7.94819 17.6119 -1.87001
3248 4 1 7.74413 16.3682 -2.50161
3246 4 1 8.05659 18.6612 -2.4493
3274 4 1 13.3322 18.2618 -0.0499278
3275 4 1 12.1718 18.245 -0.423265
3273 4 1 13.2136 17.8545 -1.20322
3279 4 1 11.4512 18.3393 -1.64826
3269 4 1 13.0485 16.1666 -0.77211
3277 4 1 11.5817 18.2834 -1.10366
3276 4 1 12.4473 17.5239 -1.36669
3270 4 1 12.932 16.5284 -1.91348
3271 4 1 13.8914 17.2337 -1.76339
3272 4 1 14.3291 18.2778 -1.35879
3384 4 1 1.60989 18.975 -1.90863
3383 4 1 2.21841 19.73 -1.12325
3382 4 1 3.33452 19.6343 -1.3921
3381 4 1 3.78703 20.55 -0.671174
3285 4 1 9.12823 21.1823 -2.3142
3284 4 1 8.73149 20.6073 -1.3233
3283 4 1 9.10581 20.2291 -2.36599
3278 4 1 12.3872 19.1025 -1.46052
3280 4 1 11.088 19.4209 -1.93072
3375 4 1 1.49704 22.1426 -1.61036
3376 4 1 1.44926 22.459 -0.471272
3377 4 1 2.62799 22.3259 -0.593954
3323 4 1 6.00253 23.2804 -2.34565
3317 4 1 5.99357 24.12 -0.0782621
3321 4 1 5.7792 22.978 -2.67231
3319 4 1 6.4112 22.345 -1.57052
3318 4 1 6.48979 23.3757 -0.874066
3322 4 1 5.46071 22.6469 -1.46706
3320 4 1 6.89775 22.5201 -2.61265
3289 4 1 11.6042 22.7442 -2.52252
3087 4 1 11.3761 24.1396 -0.308953
3107 4 1 15.7271 21.6641 -0.50812
3100 4 1 13.8468 23.0722 -0.387997
3101 4 1 14.872 22.8335 -1.00249
3103 4 1 14.7727 22.6947 -0.960832
3105 4 1 14.8775 21.9402 -0.295068
3102 4 1 13.6781 23.2017 -0.8038
3111 4 1 16.524 23.8064 -1.81846
3110 4 1 16.1925 22.7619 -1.20506
3113 4 1 16.178 23.7795 -2.11642
3112 4 1 16.6519 22.6473 -1.94375
3109 4 1 16.3047 22.2576 -0.131088
3368 4 1 1.5264 26.3226 -2.68776
3369 4 1 2.06962 25.2208 -2.41262
3367 4 1 2.51337 26.6066 -1.9676
3316 4 1 5.05409 24.7103 -0.46247
3364 4 1 3.76485 26.3633 -2.29497
3310 4 1 7.4596 24.2345 -2.58962
3341 4 1 6.57163 26.7053 -2.66751
3314 4 1 6.60005 24.5254 -1.33721
3315 4 1 6.22123 24.3784 -0.185648
3313 4 1 6.96783 25.7264 -1.46277
3298 4 1 10.3641 25.5616 -2.49981
3311 4 1 8.35073 25.0391 -2.66684
3312 4 1 8.09709 25.5461 -1.57753
3086 4 1 10.2592 24.4859 -0.681011
3366 4 1 2.743 27.6834 -1.71354
3365 4 1 3.96459 27.3478 -1.60821
3454 4 1 -3.33714 1.96617 2.57345
3455 4 1 -2.48505 2.40427 1.90933
3458 4 1 -2.36063 1.43793 2.62586
3468 4 1 2.24886 2.1713 1.45662
3575 4 1 1.60902 0.434937 0.347715
3469 4 1 2.06648 2.00853 2.64116
3573 4 1 2.82364 0.137267 2.02191
2816 4 1 4.67966 0.312157 0.867713
2824 4 1 2.97783 0.944769 0.2834
2823 4 1 3.63766 0.261482 1.01418
2830 4 1 6.55602 2.07066 0.900471
2815 4 1 5.58374 0.629902 1.5842
2829 4 1 5.52658 1.83402 0.386122
3439 4 1 -8.60694 5.19733 2.59355
3438 4 1 -9.38969 5.06969 1.70693
3447 4 1 -5.83879 4.9731 0.695815
3448 4 1 -4.75944 4.55413 0.905951
3449 4 1 -4.0896 3.66526 1.44552
3450 4 1 -5.15561 3.85734 0.955568
3451 4 1 -4.43626 4.11292 1.93516
3452 4 1 -3.68821 3.24179 2.34276
3453 4 1 -2.56026 2.82472 2.38711
3467 4 1 1.14763 2.75723 1.70189
2640 4 1 5.03388 5.30587 2.54734
2699 4 1 4.50877 4.37015 1.01693
2637 4 1 3.34412 4.48418 1.76312
2638 4 1 4.30632 5.12223 2.18807
2641 4 1 4.84088 4.21006 2.24845
2642 4 1 4.58219 3.14431 1.82995
2636 4 1 3.01777 4.86835 0.754574
2702 4 1 6.84979 3.96555 2.25315
2703 4 1 7.35022 5.09693 2.10324
2701 4 1 6.70339 4.6192 1.30323
2700 4 1 5.5615 4.81922 1.07541
2643 4 1 5.56734 2.78357 2.39101
2644 4 1 6.77627 2.97684 2.16279
2831 4 1 6.1006 3.17739 0.838749
2832 4 1 7.10685 3.64761 0.250396
2833 4 1 8.17005 3.87958 0.499633
2834 4 1 9.06799 4.64091 0.242205
3435 4 1 -10.8335 7.05539 2.29775
3433 4 1 -8.51505 6.48306 2.47228
3432 4 1 -8.23677 7.0693 1.46193
3441 4 1 -8.27458 6.12724 0.613481
3434 4 1 -9.58839 6.96923 2.21608
3429 4 1 -9.03753 8.0075 0.376118
3431 4 1 -8.88738 7.61274 2.33788
3437 4 1 -9.81237 5.77359 2.58492
3428 4 1 -9.31363 7.12563 1.09064
3440 4 1 -8.00561 5.54447 1.55667
3444 4 1 -6.62948 6.4523 0.417283
3445 4 1 -6.03946 5.62254 1.01351
3446 4 1 -5.06339 5.73027 0.346458
2628 4 1 -0.499517 6.54071 0.530693
2635 4 1 2.41508 5.86062 0.252801
2626 4 1 1.29084 7.081 0.00929851
2698 4 1 5.04447 5.50446 0.949826
2690 4 1 4.6359 7.6952 1.86748
2688 4 1 2.71846 8.04478 2.4556
2697 4 1 4.18872 6.19328 1.18656
2696 4 1 4.70759 5.93565 0.194083
2704 4 1 7.31793 6.32088 2.09731
2692 4 1 5.74802 7.84088 0.349126
2840 4 1 5.46055 7.04064 2.46324
2838 4 1 6.81137 6.16063 0.815945
2839 4 1 5.87806 6.34963 1.63661
2691 4 1 5.59638 7.27673 1.32932
2705 4 1 8.1017 5.57117 1.70586
2651 4 1 9.96769 5.89213 2.34887
2652 4 1 10.6465 6.89609 2.22195
2653 4 1 11.754 6.64763 1.90172
2497 4 1 -11.0505 10.4349 1.13781
2498 4 1 -11.6789 10.4344 2.14063
2493 4 1 -10.8744 9.71186 2.32258
2496 4 1 -10.3232 9.63453 0.737058
3430 4 1 -9.45253 8.29643 1.46047
2494 4 1 -10.0388 10.4768 2.37061
3425 4 1 -8.4902 8.62532 2.04955
3424 4 1 -8.11638 9.25198 1.07771
3427 4 1 -9.25394 8.22182 1.60387
3422 4 1 -5.90886 9.47689 0.390388
3423 4 1 -6.9698 9.41872 0.85541
3414 4 1 -3.67496 10.4217 0.812115
2556 4 1 0.277791 8.931 2.07426
2557 4 1 0.687651 10.0096 2.35017
2558 4 1 0.428006 8.78037 2.27424
2560 4 1 2.15413 10.3831 1.66183
2559 4 1 1.39868 9.44794 1.86738
2689 4 1 3.82299 8.49365 2.32911
2679 4 1 6.89942 9.361 2.4582
2680 4 1 5.90501 9.85789 2.05717
2678 4 1 7.22885 10.5549 2.34777
2500 4 1 -12.0955 11.7446 2.15965
2501 4 1 -11.5207 11.9629 1.05427
2502 4 1 -11.3083 12.9006 1.70921
2495 4 1 -10.1512 10.8268 1.19583
2503 4 1 -10.3499 13.3249 2.31894
3416 4 1 -4.24249 11.0727 0.294018
3408 4 1 -2.83401 12.3314 0.849386
3411 4 1 -3.49023 11.9325 0.131073
3418 4 1 -5.30578 11.807 0.12201
3407 4 1 -3.51081 13.2576 0.486439
3409 4 1 -4.01166 12.6052 0.922856
3417 4 1 -4.64476 11.794 1.2012
3410 4 1 -3.1918 13.0779 0.199375
3406 4 1 -2.55516 13.3127 1.24015
2563 4 1 2.44779 11.9164 1.88826
2561 4 1 2.31897 11.4859 2.2617
2562 4 1 2.0816 10.8579 1.34052
2565 4 1 2.06271 13.3074 0.882188
2564 4 1 2.88125 12.9878 1.70305
2566 4 1 3.02003 12.8337 1.38279
2677 4 1 6.16576 11.0722 2.2649
2507 4 1 -11.3506 14.8945 1.82446
2509 4 1 -10.8224 15.6054 2.37166
2508 4 1 -11.6287 16.0304 1.63507
2506 4 1 -10.3369 14.4137 1.64361
2504 4 1 -10.3348 14.1968 1.51185
2505 4 1 -9.48953 14.6578 0.823663
2591 4 1 -0.389694 15.7355 1.17487
3405 4 1 -2.29884 14.4083 0.846317
3404 4 1 -2.62107 15.1555 0.0250667
2593 4 1 0.401016 14.992 0.230138
2592 4 1 0.268221 14.7707 1.39955
2567 4 1 2.8768 13.9627 1.862
2568 4 1 3.01486 15.052 1.46464
2569 4 1 3.63546 15.9121 2.07857
3005 4 1 6.84249 15.8051 1.48635
3004 4 1 7.70711 15.8163 2.29478
2922 4 1 10.6841 14.8698 1.90026
2921 4 1 9.75075 14.0923 1.63583
2926 4 1 12.0118 14.2716 2.44442
2927 4 1 12.0902 15.4791 2.44689
2590 4 1 -0.555654 16.8538 0.79253
2588 4 1 -0.366712 17.738 0.151457
2586 4 1 1.60483 18.0209 0.0975467
2570 4 1 4.5197 16.6629 2.05374
2571 4 1 4.68377 17.7438 2.55651
2572 4 1 4.12719 18.5645 1.92449
3014 4 1 5.10169 18.8408 2.07149
3009 4 1 6.01741 17.138 1.50877
3010 4 1 6.78556 18.0851 1.66157
3008 4 1 6.80621 17.8798 2.0412
3007 4 1 6.75709 16.6835 2.09037
2583 4 1 1.3075 19.7939 0.88472
2584 4 1 2.28952 19.6853 0.197242
2585 4 1 1.22042 19.1616 0.107953
3379 4 1 2.01432 20.7705 0.416155
2582 4 1 0.906215 20.8175 0.31193
2574 4 1 3.70369 20.2295 1.37725
2575 4 1 4.4259 21.251 1.50727
2573 4 1 3.28239 19.1057 1.35703
3012 4 1 5.07757 19.0919 1.58686
3018 4 1 4.43167 20.9242 2.50738
3380 4 1 3.19188 20.7799 0.329049
3013 4 1 6.25338 18.8729 1.60867
3011 4 1 6.24964 19.0779 1.22667
3106 4 1 15.1344 20.8549 0.149588
2581 4 1 0.801193 21.9902 0.240754
2580 4 1 1.07447 23.0835 0.614453
2578 4 1 2.11713 21.9538 1.5427
2579 4 1 1.91432 23.1734 1.49973
3378 4 1 2.4921 21.9346 0.587087
2576 4 1 3.30566 21.8262 1.20754
2577 4 1 2.88991 22.9086 1.29959
3083 4 1 9.01941 23.3444 1.44336
3084 4 1 10.2386 23.2016 1.26894
3082 4 1 10.1424 23.3376 1.14839
3085 4 1 10.3016 23.9776 0.431887
3096 4 1 13.3692 22.1585 1.23428
3094 4 1 12.792 23.7324 1.95884
3095 4 1 12.6709 22.4697 2.17762
3088 4 1 12.4167 24.1092 0.197727
3099 4 1 13.5811 22.5529 0.615498
3097 4 1 14.0151 22.6194 0.334306
3108 4 1 15.4634 22.1094 0.599559
3098 4 1 14.3243 23.1396 1.44884
3104 4 1 14.8661 23.0348 0.183742
3054 4 1 0.478606 26.3031 2.40108
3055 4 1 1.70117 26.6729 2.24114
3075 4 1 7.90648 25.5786 2.38979
3081 4 1 10.1593 24.3227 1.72413
3076 4 1 8.6507 26.5435 2.67171
3074 4 1 8.84702 25.9501 1.78299
3073 4 1 8.10704 26.5976 1.06284
3077 4 1 9.4789 26.8142 1.79606
3078 4 1 10.5934 26.4972 2.20636
3090 4 1 12.3802 24.5942 1.20241
3089 4 1 11.7093 24.9904 0.307018
3091 4 1 12.3078 24.6554 2.45898
3057 4 1 2.11391 27.2879 1.70055
3058 4 1 2.52832 28.3446 1.43664
3059 4 1 2.86142 27.6154 2.36273
3072 4 1 7.54305 27.3667 1.76683
3071 4 1 7.26366 28.4005 2.43298
2357 4 1 -24.6583 2.57539 4.8565
3457 4 1 -3.43017 1.16489 2.7515
3459 4 1 -1.48894 0.770388 2.9181
3456 4 1 -2.61257 2.00899 3.02847
3460 4 1 -1.05412 1.17659 3.94722
3461 4 1 -0.463275 1.96957 3.32512
3465 4 1 0.558118 2.42368 3.49285
3477 4 1 1.89304 0.272032 5.28655
3462 4 1 0.425967 2.25169 4.09929
3466 4 1 1.357 2.18196 2.70425
3476 4 1 1.81921 0.861099 4.27762
3475 4 1 0.979025 0.937968 5.10401
3474 4 1 2.19169 0.799898 5.28876
3572 4 1 3.48904 0.226924 3.01459
3472 4 1 3.28522 2.56138 4.60342
3473 4 1 3.15518 1.46109 5.06046
3470 4 1 2.88952 1.80707 3.50353
2811 4 1 6.40225 0.807591 3.80915
2809 4 1 7.58799 1.224 3.0646
2807 4 1 7.97162 0.87611 4.84837
2801 4 1 6.42922 1.63191 4.77243
2810 4 1 6.43145 1.49576 2.73844
2808 4 1 8.45285 0.579897 3.715
2363 4 1 -27.0635 4.25294 5.00836
2358 4 1 -25.5354 3.40368 4.65001
2360 4 1 -25.8872 4.12826 4.53034
2361 4 1 -25.9099 5.19799 5.0287
2359 4 1 -25.133 4.08279 3.67962
2355 4 1 -24.7233 3.33673 4.71612
3464 4 1 0.578907 3.43076 4.18943
3463 4 1 1.14413 2.89604 3.24664
3471 4 1 3.36655 2.7889 3.37261
2848 4 1 4.52757 4.76616 4.88927
2646 4 1 7.81069 4.04873 3.02343
2645 4 1 7.13638 2.96498 3.22957
2847 4 1 5.70739 4.99694 4.7211
2648 4 1 8.89738 3.49867 3.08906
2649 4 1 9.52245 4.09928 3.79506
2650 4 1 9.77464 5.05043 3.08869
2647 4 1 8.09646 3.31593 3.95405
2706 4 1 8.36357 5.15864 2.75878
2707 4 1 8.77522 5.22204 3.82269
2712 4 1 10.5404 5.1741 5.35731
2708 4 1 8.19378 4.68055 4.69171
2711 4 1 9.70714 4.29636 5.37911
2362 4 1 -26.9753 5.42179 4.73975
3436 4 1 -10.6371 6.40296 3.29128
2639 4 1 4.18889 5.97002 3.11768
2843 4 1 4.76941 6.96726 4.63145
2687 4 1 3.09052 7.23533 3.22672
2686 4 1 2.86419 7.05301 4.40441
2685 4 1 3.44937 7.95201 3.90518
2846 4 1 5.0461 5.97423 4.46937
2841 4 1 6.50007 6.99694 3.13571
2709 4 1 7.89274 5.68022 5.20354
2842 4 1 5.5751 6.66018 3.81539
2844 4 1 5.77847 7.49156 4.34146
2845 4 1 5.67156 6.57893 3.60376
2717 4 1 9.44264 6.36427 5.16093
2665 4 1 9.6907 8.04606 4.47402
2664 4 1 10.0319 8.01371 3.24768
2655 4 1 12.1542 7.51362 3.21096
2654 4 1 11.9823 6.36233 3.04895
2657 4 1 10.8784 5.94377 4.104
2661 4 1 11.1448 7.83309 4.07073
2659 4 1 11.3148 7.87748 3.99506
2658 4 1 11.6296 6.83687 4.53879
2656 4 1 11.2694 6.76703 3.36734
2486 4 1 -13.61 10.7622 3.73253
2491 4 1 -12.3888 8.97401 3.45132
2490 4 1 -12.1664 9.2064 4.57161
2492 4 1 -11.3131 9.53868 3.37045
2489 4 1 -13.1832 9.69634 4.39685
2487 4 1 -13.2862 10.2394 2.69352
2488 4 1 -13.4295 10.6387 3.76824
3426 4 1 -9.39396 8.77123 2.72134
2549 4 1 -1.77995 10.1334 4.54975
2550 4 1 -0.713459 10.324 4.20747
2552 4 1 0.0260104 9.20512 4.83229
2554 4 1 0.772544 9.3664 3.01686
2553 4 1 0.217168 9.97617 4.01044
2555 4 1 0.934352 8.20856 2.83834
2551 4 1 0.266768 9.75096 3.83634
2683 4 1 3.41537 8.61387 3.65722
2684 4 1 4.04807 8.59972 4.63168
2682 4 1 4.27941 9.31729 3.07219
2743 4 1 3.10426 8.7229 5.0355
2681 4 1 5.48636 9.62014 3.14052
2670 4 1 7.61135 10.4251 4.61634
2663 4 1 10.3931 9.1032 3.45918
2669 4 1 8.34348 9.43485 4.90199
2660 4 1 11.2135 8.67493 4.96124
2662 4 1 11.5742 8.81421 3.39081
2482 4 1 -13.7869 13.0761 4.47591
2485 4 1 -13.7974 11.5862 2.80536
2479 4 1 -14.6051 12.3496 5.2403
2483 4 1 -14.3757 12.6364 3.50705
2499 4 1 -11.5954 11.2013 3.04243
2484 4 1 -13.2452 12.125 3.66749
2672 4 1 7.50897 11.5166 4.17932
2671 4 1 7.7555 11.2788 5.33857
2915 4 1 7.64936 13.4536 5.34592
2676 4 1 5.91449 11.4589 3.38354
2675 4 1 5.44423 12.5807 3.56642
2673 4 1 6.80054 12.3891 4.64954
2674 4 1 5.61389 12.0595 4.61973
2910 4 1 9.79655 13.3319 4.43964
2913 4 1 8.1969 12.7707 5.13527
2909 4 1 9.04017 12.432 4.17521
2907 4 1 9.66155 12.101 4.58889
2908 4 1 9.90021 12.316 3.38658
2906 4 1 10.3243 11.1996 4.14227
2905 4 1 9.3107 10.7764 4.67313
2904 4 1 10.4044 11.381 4.93853
2481 4 1 -14.2492 14.2138 4.63155
2480 4 1 -14.9743 13.4952 5.21459
2463 4 1 -13.5124 15.4007 5.00507
2510 4 1 -10.8019 15.4221 3.60454
2512 4 1 -11.6727 16.0975 3.28405
2515 4 1 -8.79604 16.0578 3.88861
2518 4 1 -8.90395 13.6753 4.80992
2519 4 1 -8.17856 14.6158 5.08251
2517 4 1 -9.64545 14.4178 4.28459
2516 4 1 -9.81476 15.6241 4.21693
2916 4 1 7.90977 14.3279 4.59135
3002 4 1 5.80105 14.8168 3.57717
3003 4 1 6.83994 15.1875 2.94444
3006 4 1 7.0532 15.7822 2.72822
3001 4 1 5.43222 15.8821 3.27462
2923 4 1 10.7399 14.3757 3.01244
2914 4 1 8.85142 13.7223 5.02737
2918 4 1 9.64971 14.2143 3.35736
2919 4 1 8.74301 14.9408 2.90104
2917 4 1 8.97197 13.9075 4.29162
2920 4 1 9.57048 14.0022 2.86948
2929 4 1 10.4155 15.9706 3.52214
2930 4 1 9.86199 15.0121 4.10795
2931 4 1 10.5492 14.2293 4.68839
2932 4 1 10.156 15.1845 5.16902
2924 4 1 11.3802 14.949 3.85908
2925 4 1 10.8506 14.3344 2.86527
2933 4 1 11.2889 15.4881 4.98751
2513 4 1 -10.8392 17.0233 3.28446
2511 4 1 -10.6971 16.6214 3.81614
2514 4 1 -9.73851 16.7258 3.64023
2999 4 1 3.31538 16.8046 3.05698
2996 4 1 3.15888 17.6887 3.72292
2997 4 1 3.47213 16.6096 3.384
2998 4 1 2.98847 17.2584 4.20821
3000 4 1 4.3897 16.4973 3.54939
3015 4 1 4.95818 18.8345 3.33343
2994 4 1 3.84946 18.571 3.97399
2995 4 1 3.50051 18.387 2.79104
2992 4 1 3.96827 17.9714 4.39116
2987 4 1 5.65458 18.659 4.8876
2986 4 1 5.92828 18.7842 3.73054
2980 4 1 9.96688 18.0756 3.43618
2928 4 1 11.3549 16.2558 2.86341
2979 4 1 11.1476 18.011 3.61457
2978 4 1 11.7263 18.8114 2.82618
2977 4 1 12.6472 18.8221 3.67479
3019 4 1 5.18405 20.6834 3.31153
3017 4 1 4.35555 19.7704 3.03425
3020 4 1 5.3265 19.8291 4.14304
2993 4 1 3.9004 19.0207 5.00025
3021 4 1 4.61526 20.1082 5.12261
3022 4 1 4.49999 21.2535 5.09627
3016 4 1 5.58173 19.7483 2.96906
2985 4 1 6.38141 19.3851 4.55636
2983 4 1 7.23111 19.5208 4.14046
2984 4 1 7.36513 19.4187 5.27134
2973 4 1 10.634 20.4641 3.92424
2981 4 1 9.22544 18.993 3.37233
2982 4 1 8.26621 19.0152 3.99942
2975 4 1 11.1418 19.2794 3.672
2972 4 1 11.3058 21.3669 3.67783
2976 4 1 12.1776 19.9093 3.31283
2970 4 1 11.4304 20.6932 4.22712
2969 4 1 12.4415 20.6652 4.92035
2971 4 1 11.072 20.3402 3.11043
2968 4 1 12.4902 21.3423 3.90646
2974 4 1 10.8055 19.9895 2.88709
3033 4 1 4.38787 22.7414 3.7531
3034 4 1 5.3635 23.3941 3.33089
3030 4 1 3.29761 22.8361 4.64504
3031 4 1 3.35149 23.7155 3.90032
3032 4 1 4.26108 23.528 4.65897
3023 4 1 4.52097 22.4944 5.04713
3028 4 1 2.87713 21.5607 4.73294
3035 4 1 6.43278 23.4594 2.69406
3036 4 1 6.61696 22.943 3.79525
3037 4 1 6.34435 24.125 3.49765
3038 4 1 6.8305 23.8503 4.5554
3093 4 1 12.441 23.6459 3.07947
2967 4 1 12.766 22.2644 4.62248
2966 4 1 12.7612 23.3187 5.12029
2964 4 1 14.9283 23.367 4.59853
2963 4 1 14.1761 22.7845 5.33511
2965 4 1 13.8989 23.7569 5.08507
3051 4 1 0.655281 26.4237 4.58818
3053 4 1 1.29958 26.5167 3.21624
3052 4 1 0.0783884 26.6217 3.54706
3063 4 1 4.29306 26.4103 3.88118
3039 4 1 5.78539 24.352 4.1973
3040 4 1 5.66517 25.4875 4.60566
3080 4 1 9.76897 24.9729 2.70049
3079 4 1 10.7856 25.6308 2.87544
3092 4 1 12.7047 24.7705 3.51565
3056 4 1 2.51904 27.1965 2.84801
3060 4 1 1.98469 28.2481 2.76606
3061 4 1 3.07243 27.9685 3.25362
3062 4 1 3.16565 26.9555 3.84246
3064 4 1 4.50131 26.9935 4.95398
3068 4 1 5.79676 27.7354 5.20881
3069 4 1 5.71826 27.4092 3.99779
3065 4 1 5.54514 27.5643 5.20948
3070 4 1 6.29215 27.8166 2.99234
2339 4 1 -26.405 0.622885 7.05073
2340 4 1 -25.4208 0.65087 6.30908
2341 4 1 -24.6057 1.38341 6.69949
2345 4 1 -24.5661 1.89619 7.94679
2342 4 1 -23.6845 1.19936 7.48063
2796 4 1 5.13001 0.861454 8.01216
2797 4 1 5.0116 0.174224 7.02784
2798 4 1 5.34445 1.3031 7.1637
2799 4 1 5.59363 0.487057 6.42978
2804 4 1 5.80069 1.88579 6.12811
2800 4 1 6.47068 1.01048 5.79829
2802 4 1 6.86249 0.898194 5.61729
2805 4 1 6.93046 1.86226 5.75412
2803 4 1 6.70622 2.094 5.44466
2806 4 1 8.08807 1.73316 5.6225
2366 4 1 -26.7214 4.9915 7.23146
2367 4 1 -25.5453 4.75064 7.0144
2365 4 1 -25.913 4.4719 6.62798
2354 4 1 -24.5337 3.85273 5.7931
2356 4 1 -25.12 3.07531 5.76722
2364 4 1 -26.599 3.66792 6.03776
2352 4 1 -24.0423 5.04715 6.88273
2353 4 1 -23.5156 4.45144 6.01701
2849 4 1 4.42667 3.8203 5.71778
2850 4 1 5.18318 3.60035 6.67959
2852 4 1 7.2245 4.15579 7.67178
2855 4 1 7.5598 5.17599 7.20916
2851 4 1 6.1533 3.75936 7.34206
2853 4 1 8.24715 4.68066 7.43759
2710 4 1 8.66546 4.90733 5.58761
2861 4 1 10.2774 4.61282 7.68838
2369 4 1 -26.9518 6.20664 7.29816
2368 4 1 -26.2069 5.62545 6.48463
2351 4 1 -24.4689 5.45251 7.84661
2378 4 1 -24.2839 6.9982 7.74763
2541 4 1 -2.53481 7.65994 7.52609
2543 4 1 -1.81539 7.65911 7.25477
2755 4 1 1.87507 7.22911 7.94381
2752 4 1 2.02431 6.83434 6.58129
2753 4 1 1.48429 7.527 7.42066
2751 4 1 3.12296 6.93846 7.00955
2750 4 1 3.8036 7.86699 6.68245
2748 4 1 3.62735 7.8516 6.09341
2723 4 1 7.36139 7.95934 7.00041
2724 4 1 6.73651 7.02039 7.35677
2666 4 1 9.21105 7.53658 5.39958
2854 4 1 8.58591 5.77755 7.05056
2856 4 1 8.30944 6.03523 7.27466
2714 4 1 10.7149 6.36344 6.69053
2715 4 1 10.5583 7.12022 5.79451
2716 4 1 10.0918 6.03515 6.09843
2718 4 1 9.17039 6.77183 6.22138
2719 4 1 8.39814 7.66304 6.27583
2860 4 1 10.3651 5.7709 7.97204
2713 4 1 11.4234 5.72115 5.95981
2375 4 1 -26.3964 8.34245 7.59579
2376 4 1 -25.1826 8.51873 7.37947
2544 4 1 -2.20409 8.47693 8.02941
2542 4 1 -2.37513 8.54514 6.67605
2545 4 1 -2.24086 9.55695 7.50874
2547 4 1 -1.58263 10.433 6.52993
2546 4 1 -2.53857 9.69804 6.33145
2548 4 1 -1.112 9.9714 5.5428
2744 4 1 2.49648 8.79227 6.02526
2742 4 1 2.65573 9.58441 5.66862
2741 4 1 1.64865 9.70712 6.34863
2739 4 1 2.00294 9.69479 5.83005
2746 4 1 2.42204 8.21856 6.1017
2738 4 1 1.72673 10.5723 6.70122
2745 4 1 2.88622 8.88256 7.08007
2747 4 1 3.1006 8.24516 7.09737
2749 4 1 4.33099 8.83864 6.06283
2722 4 1 7.18089 9.15691 7.02349
2721 4 1 7.44507 8.53609 8.04697
2720 4 1 7.74513 8.37732 6.97103
2874 4 1 8.03349 9.51537 7.94969
2667 4 1 9.62244 8.28704 6.31415
2668 4 1 8.89394 8.57262 5.45586
2897 4 1 9.90197 9.91723 7.15451
2899 4 1 9.09617 9.64233 5.75949
2898 4 1 9.47783 10.6558 6.33375
2900 4 1 9.70638 10.4226 6.47481
2896 4 1 10.7957 9.18138 7.28586
2895 4 1 10.9103 10.2696 6.91352
2890 4 1 12.6161 10.0806 7.29546
2885 4 1 11.1003 8.37335 8.02799
2887 4 1 12.4036 8.6453 6.90099
2888 4 1 13.0079 8.89635 5.9399
2889 4 1 13.5001 9.23818 7.06666
2404 4 1 -21.4709 12.9407 7.6157
2478 4 1 -13.8823 11.9703 6.16535
2477 4 1 -14.8459 11.2454 6.14015
2476 4 1 -15.162 12.4008 6.0075
2475 4 1 -14.5828 12.823 6.93608
2473 4 1 -12.2781 13.2737 6.81218
2474 4 1 -13.4381 13.3978 6.90829
2740 4 1 2.14403 10.7756 6.25622
2737 4 1 2.60424 10.8267 7.49286
2911 4 1 9.22451 12.7624 5.39063
2912 4 1 8.55945 12.1534 6.06755
2901 4 1 10.4169 11.3611 6.31707
2903 4 1 11.2392 11.9146 5.56414
2891 4 1 11.9234 10.9459 7.79628
2894 4 1 11.371 10.9703 7.67386
2902 4 1 11.1052 12.2103 6.75508
2405 4 1 -21.8334 14.1356 7.6989
2407 4 1 -19.7071 14.7578 7.60438
2406 4 1 -20.919 14.9836 7.557
2408 4 1 -18.6626 15.2252 7.29313
2462 4 1 -13.8285 15.4781 6.14859
2470 4 1 -14.669 14.3194 7.37811
2465 4 1 -14.6281 16.1102 6.26867
2461 4 1 -13.5821 14.4155 5.6716
2472 4 1 -12.8449 14.0215 7.50191
2459 4 1 -12.7399 15.3322 6.85154
2460 4 1 -12.5966 15.1696 5.65327
2523 4 1 -8.18462 14.1048 7.14039
2520 4 1 -8.74929 14.9568 6.15987
2521 4 1 -9.7037 14.3746 6.56407
2522 4 1 -9.21265 14.0281 7.66553
2935 4 1 10.7452 15.5905 6.31173
2936 4 1 10.5628 14.7511 7.18691
2938 4 1 10.7059 15.4034 7.88791
2937 4 1 10.5469 15.9191 6.80113
2940 4 1 12.2466 14.847 7.39382
2939 4 1 11.5331 15.8076 7.19327
2467 4 1 -14.2796 16.2216 7.17821
2466 4 1 -15.4732 16.629 6.89174
2458 4 1 -12.389 16.2664 7.45534
2464 4 1 -13.45 16.1693 5.87547
2991 4 1 4.45241 18.3462 5.47985
2990 4 1 4.54862 18.0814 6.64981
2988 4 1 5.17835 18.2587 5.8651
2989 4 1 4.09141 17.9387 5.56539
2934 4 1 10.3641 16.1788 5.41373
2945 4 1 11.691 17.2139 7.86334
2942 4 1 11.6505 16.8397 7.64532
2946 4 1 12.7463 17.4037 7.20736
2947 4 1 12.738 18.1607 6.32238
2953 4 1 12.5242 18.8152 7.93159
2943 4 1 10.8036 17.734 7.5857
2948 4 1 13.8952 17.8934 6.6092
2949 4 1 14.0524 18.0067 7.73341
3026 4 1 4.25673 20.8999 6.50224
3027 4 1 3.47041 21.2185 5.6527
2950 4 1 13.4576 18.9883 7.4888
2952 4 1 13.1492 19.0931 6.95667
2951 4 1 14.2619 19.5911 6.70583
2960 4 1 14.2721 20.7827 7.49081
3025 4 1 4.23141 21.9165 7.11965
3029 4 1 2.85028 22.3325 5.6139
3024 4 1 4.67919 22.5547 6.1541
2961 4 1 14.9086 21.7754 7.31269
2962 4 1 14.1317 22.205 6.44559
3049 4 1 -0.210709 26.1757 6.64883
3050 4 1 -0.0525282 26.5572 5.59158
3047 4 1 1.54857 25.9489 6.36421
3048 4 1 0.847343 26.4712 7.07479
3045 4 1 2.5053 26.3944 5.44453
3043 4 1 2.56463 26.3422 5.53106
3042 4 1 3.76162 25.9707 5.79316
3041 4 1 4.81158 25.571 5.43228
3046 4 1 1.62007 27.0643 5.8992
3067 4 1 5.03575 28.0698 6.12698
3044 4 1 2.69585 27.557 5.51698
3066 4 1 6.25736 28.0727 6.05935
2343 4 1 -24.7794 1.2233 8.08103
2344 4 1 -23.9268 1.58849 8.84039
2346 4 1 -24.1337 2.21854 9.05249
2792 4 1 5.38442 2.30518 9.95349
2795 4 1 5.40777 1.97985 8.24673
2794 4 1 6.57048 1.87109 8.27682
2790 4 1 5.85713 2.52292 10.1038
2791 4 1 6.1455 1.4134 10.3501
2789 4 1 6.75583 2.19669 10.7443
2347 4 1 -24.446 3.35138 8.74984
2349 4 1 -24.1329 5.0462 8.51069
2348 4 1 -23.5953 4.10292 9.03884
2793 4 1 6.06436 2.73419 9.01446
2863 4 1 10.6992 4.62984 9.26809
2864 4 1 10.579 4.3734 10.3542
2374 4 1 -26.9321 7.57352 8.37274
2370 4 1 -26.8022 5.85966 8.38418
2350 4 1 -24.4159 6.18737 8.81392
2371 4 1 -25.6609 5.83695 8.11215
2373 4 1 -25.8356 7.37245 8.57174
2372 4 1 -26.5573 6.44361 8.44748
2377 4 1 -24.7115 7.97223 8.30608
2379 4 1 -24.3589 7.63415 8.80948
2380 4 1 -25.2201 7.54069 9.61911
2540 4 1 -3.53811 7.695 8.29241
2539 4 1 -3.02428 6.65792 8.27855
2538 4 1 -3.17024 7.67867 8.95893
2754 4 1 0.901538 7.77318 8.5008
2756 4 1 2.28491 6.97945 9.08716
2731 4 1 4.65941 5.57719 9.48042
2730 4 1 5.24534 6.36279 10.2205
2732 4 1 4.01941 6.45032 9.28543
2733 4 1 3.75451 7.69224 9.12038
2757 4 1 2.94495 7.35074 9.93145
2727 4 1 6.3504 7.621 10.3933
2725 4 1 6.09705 6.87166 8.34631
2729 4 1 6.08809 5.85326 10.7367
2726 4 1 6.57929 7.11919 9.3555
2857 4 1 8.96503 5.89615 8.31724
2858 4 1 8.58626 7.07258 8.13366
2883 4 1 10.2338 8.02644 9.9538
2859 4 1 9.62128 6.56209 8.41932
2862 4 1 10.1733 5.49444 8.48949
2869 4 1 9.89108 6.72599 9.81287
2871 4 1 8.82557 7.1863 9.8728
2870 4 1 9.56537 7.4627 8.96922
2868 4 1 9.76645 5.83178 10.5425
2867 4 1 10.7899 5.48461 10.0025
2381 4 1 -24.8407 8.2587 10.5275
2391 4 1 -23.7741 10.1664 8.24614
2392 4 1 -23.0327 10.1594 9.23337
2389 4 1 -23.5721 9.61448 9.87906
2390 4 1 -23.7035 10.6496 9.29435
2537 4 1 -3.32112 8.74599 8.59627
2535 4 1 -2.69524 10.5967 8.47204
2534 4 1 -3.87015 10.4073 8.12164
2536 4 1 -2.31531 9.50025 8.56869
2736 4 1 3.27843 10.6435 8.40676
2734 4 1 3.52971 8.87951 9.11094
2735 4 1 4.13783 9.86166 8.77919
2882 4 1 10.6179 9.07915 10.1685
2881 4 1 9.86656 8.96747 9.25601
2875 4 1 8.86746 9.12471 8.72812
2876 4 1 9.00608 9.88679 9.63996
2879 4 1 9.78135 9.69977 8.91098
2877 4 1 8.63497 10.6293 8.84445
2872 4 1 8.87163 8.30646 9.79973
2873 4 1 8.68815 8.95311 8.86262
2880 4 1 10.9919 9.3476 8.98232
2884 4 1 11.0796 8.38497 9.20553
2892 4 1 12.826 10.2506 8.3822
2886 4 1 12.2206 8.84838 8.08985
2403 4 1 -21.5972 12.4838 8.72322
2394 4 1 -24.0722 11.6914 9.90079
2393 4 1 -23.2839 11.3131 9.12361
2396 4 1 -22.6407 12.7405 10.4368
2397 4 1 -23.766 13.0581 10.2338
2387 4 1 -23.3626 11.2693 10.659
2526 4 1 -6.89162 12.709 8.49182
2527 4 1 -6.03446 11.7869 8.48559
2528 4 1 -5.0106 12.1528 8.94181
2533 4 1 -2.74857 10.9598 8.22577
2532 4 1 -3.49172 11.621 8.89331
2530 4 1 -4.83923 12.4904 8.51587
2529 4 1 -3.98378 12.2484 9.38041
2531 4 1 -4.55432 11.3296 8.58821
2878 4 1 9.81265 10.8069 8.52445
2893 4 1 11.8056 10.8193 8.83566
2402 4 1 -21.6313 13.7224 8.74864
2399 4 1 -22.0367 14.3588 9.53911
2398 4 1 -23.2167 13.8461 9.62377
2401 4 1 -22.1112 14.4049 9.62044
2409 4 1 -19.0077 14.4733 8.11985
2400 4 1 -21.3475 13.9228 10.4811
2413 4 1 -19.2398 15.076 9.03143
2415 4 1 -19.291 14.7617 10.3568
2414 4 1 -19.812 14.1753 9.45968
2422 4 1 -19.5742 16.1424 10.27
2410 4 1 -18.0046 14.3229 8.68852
2412 4 1 -18.0837 15.0567 9.19726
2411 4 1 -18.655 15.1194 8.09757
2416 4 1 -18.5168 15.6695 10.6729
2468 4 1 -15.036 16.059 8.0812
2471 4 1 -13.8636 14.3574 8.1988
2469 4 1 -15.2424 14.956 8.23497
2457 4 1 -11.727 15.7071 8.33403
2456 4 1 -12.8047 15.7172 8.89994
2454 4 1 -12.9939 15.7511 10.1239
2455 4 1 -12.2718 14.8474 9.60742
2453 4 1 -13.1325 15.8301 8.93965
2524 4 1 -8.54014 13.842 8.30519
2525 4 1 -7.41488 13.7501 8.72394
2941 4 1 11.9195 15.7057 8.15475
2420 4 1 -18.8834 17.1781 9.82185
2423 4 1 -19.6458 17.2597 10.552
2419 4 1 -17.9232 17.3387 10.521
2452 4 1 -13.9088 16.5907 9.19605
2450 4 1 -14.1132 17.4955 9.84901
2447 4 1 -13.5901 18.2044 10.4725
2451 4 1 -13.3102 16.6854 10.2403
2446 4 1 -13.1739 18.812 9.49511
2944 4 1 11.102 17.865 8.69769
2954 4 1 12.0845 18.1344 8.74402
2445 4 1 -13.5179 19.5505 10.3674
2956 4 1 13.165 18.852 8.50859
2957 4 1 12.2319 19.4415 8.87907
2958 4 1 12.6784 20.5615 8.69838
2955 4 1 12.1116 19.2178 8.14328
2959 4 1 13.8605 20.9071 8.62888
2788 4 1 7.58022 2.67164 11.466
2787 4 1 7.95664 3.82271 11.1702
2786 4 1 7.22995 4.60076 11.6813
2866 4 1 10.3321 4.84052 10.9825
2865 4 1 11.0741 3.90724 11.4218
2728 4 1 5.59668 6.89225 11.0631
2785 4 1 7.06973 5.54083 12.4055
2784 4 1 7.69882 6.54112 12.9133
2382 4 1 -25.9705 8.30798 11.0752
2383 4 1 -25.0376 9.04883 11.4478
2384 4 1 -24.5891 9.26051 12.5817
2388 4 1 -23.7561 10.0879 10.8944
2385 4 1 -23.8355 10.2196 12.3952
2758 4 1 2.89441 8.14798 10.9343
2759 4 1 3.39057 9.09603 11.4011
2760 4 1 4.49341 8.95063 11.2051
2762 4 1 5.15262 9.71564 12.1714
2763 4 1 5.6575 9.49278 11.0949
2764 4 1 5.95178 9.30359 12.1958
2761 4 1 5.70439 9.15641 11.2358
2765 4 1 5.57109 10.2946 12.7309
2395 4 1 -23.668 12.1918 10.868
2386 4 1 -24.1614 10.8571 11.4033
2417 4 1 -18.954 15.8921 11.8118
2421 4 1 -19.4936 17.1342 10.8525
2424 4 1 -19.2316 17.1896 11.6789
2418 4 1 -18.7066 16.4092 10.7961
2425 4 1 -18.1706 16.7799 11.8603
2426 4 1 -18.7467 16.8232 12.9375
2427 4 1 -17.889 16.2414 12.2533
2429 4 1 -16.2954 16.7151 12.837
2428 4 1 -17.1592 17.1868 12.2005
2432 4 1 -16.9289 17.6927 13.391
2449 4 1 -13.6278 17.7529 10.89
2442 4 1 -14.6708 18.8096 12.8771
2444 4 1 -14.1268 18.6713 10.8835
2448 4 1 -12.5726 18.3119 11.1554
2441 4 1 -13.8376 19.7194 12.9808
2443 4 1 -14.272 19.3582 11.8445
2780 4 1 7.87832 7.36764 15.1187
2783 4 1 8.46163 5.69413 13.4839
2782 4 1 8.72725 5.54079 14.6408
2781 4 1 8.62372 6.38708 15.3531
2766 4 1 4.69941 10.2985 13.4619
2767 4 1 5.54826 10.5856 14.1405
2768 4 1 5.69001 10.0981 15.2887
2778 4 1 7.70158 9.61951 15.4086
2776 4 1 7.54269 9.50062 15.9325
2773 4 1 6.61369 9.12255 15.143
2772 4 1 5.85844 9.38317 16.0051
2775 4 1 6.7386 8.65555 15.6508
2774 4 1 5.89622 9.45098 16.0045
2779 4 1 8.13021 8.46468 15.5376
2777 4 1 8.81897 9.59326 15.856
2431 4 1 -16.7748 17.9971 14.607
2430 4 1 -16.09 17.305 13.898
2433 4 1 -16.1243 17.7655 14.2169
2434 4 1 -15.3061 18.1837 15.0735
2437 4 1 -14.3301 19.0827 14.9503
2438 4 1 -14.9186 19.9952 14.3368
2439 4 1 -15.3711 19.2812 13.4962
2440 4 1 -14.3889 19.8705 14.0488
2435 4 1 -16.0087 18.932 14.367
2436 4 1 -15.3339 19.7768 14.8893
2769 4 1 5.73239 10.5446 16.4523
2771 4 1 5.60334 10.1224 16.9339
2770 4 1 6.68714 9.90532 16.6852
ITEM: TIMESTEP
6300000
ITEM: NUMBER OF ATOMS
1913
ITEM: BOX BOUNDS ff ff ff
-3.5000000000000000e+01 3.5000000000000000e+01
-3.5000000000000000e+01 3.5000000000000000e+01
-3.5000000000000000e+01 3.5000000000000000e+01
ITEM: ATOMS id mol type x y z
2132 4 1 -9.55102 -23.9297 -13.74
2135 4 1 -8.37322 -22.2644 -13.5321
2134 4 1 -9.24364 -23.0098 -13.6023
2133 4 1 -8.52564 -23.4711 -14.3237
2137 4 1 -7.64104 -21.5334 -13.4865
2141 4 1 -8.64685 -18.3441 -13.7986
2142 4 1 -9.12586 -17.2245 -14.0068
2143 4 1 -8.07992 -17.7065 -14.1888
2144 4 1 -7.31496 -16.9832 -13.6476
2129 4 1 -8.43237 -24.6358 -11.011
2131 4 1 -9.94002 -24.526 -12.7938
2130 4 1 -9.08713 -24.7931 -11.9942
2126 4 1 -6.30206 -24.6669 -11.2621
2128 4 1 -7.46437 -25.3716 -11.3119
2136 4 1 -8.15358 -21.9643 -12.4903
2127 4 1 -7.26492 -24.209 -11.799
2139 4 1 -8.18131 -20.2055 -12.4585
2140 4 1 -8.19872 -19.3731 -13.3016
2138 4 1 -7.18782 -20.9005 -12.6173
2157 4 1 -12.6522 -16.5272 -10.9392
2156 4 1 -11.6976 -17.0565 -11.2535
2145 4 1 -8.29364 -16.5539 -13.2755
2146 4 1 -9.09699 -15.6429 -13.0105
2148 4 1 -8.70098 -14.0484 -11.6339
2149 4 1 -8.42413 -14.8678 -10.7902
2147 4 1 -8.92252 -14.4412 -12.7717
2125 4 1 -6.71796 -24.8872 -10.0825
2124 4 1 -7.59388 -24.7022 -9.29872
2117 4 1 -8.52504 -21.9122 -9.01311
2116 4 1 -9.16332 -21.975 -8.10039
2121 4 1 -6.49917 -23.0261 -10.6026
2120 4 1 -5.81565 -22.1065 -10.1566
2119 4 1 -6.98018 -22.219 -9.94986
2118 4 1 -7.38661 -22.1388 -8.83642
2123 4 1 -7.29188 -23.6048 -9.1262
2122 4 1 -6.30984 -22.8946 -9.42983
2109 4 1 -8.03759 -22.9542 -8.39159
2101 4 1 -6.70387 -20.4605 -8.92241
2100 4 1 -5.66865 -19.7768 -8.90564
2099 4 1 -6.57039 -19.5099 -9.62503
2095 4 1 -3.35566 -20.078 -8.60308
2098 4 1 -5.38371 -19.5647 -9.27291
2097 4 1 -4.2836 -20.0919 -9.11613
2096 4 1 -3.65386 -21.0379 -9.32225
2094 4 1 -3.8088 -19.1299 -9.08653
2093 4 1 -2.84139 -19.6377 -8.62144
2087 4 1 -2.56231 -19.1581 -9.92002
2085 4 1 -0.374151 -19.0712 -9.95056
2092 4 1 -1.67851 -20.0406 -8.80595
2091 4 1 -1.02473 -20.9565 -8.43314
2090 4 1 -1.48447 -20.3048 -9.41045
2089 4 1 -1.28495 -19.1399 -9.18101
2082 4 1 0.0963509 -19.7589 -8.16837
2084 4 1 0.265263 -19.9816 -9.36308
2083 4 1 0.776546 -19.0205 -8.82845
2160 4 1 -14.1429 -16.3781 -8.92135
2158 4 1 -12.5147 -16.3859 -9.72585
2159 4 1 -12.9955 -16.5168 -8.57358
2155 4 1 -10.8364 -16.3883 -10.6377
2154 4 1 -9.91746 -16.642 -9.76641
2152 4 1 -9.83366 -16.2208 -9.8763
2088 4 1 -1.57085 -18.6533 -10.315
2086 4 1 -1.4299 -18.6214 -10.0328
2161 4 1 -13.1366 -15.9384 -9.35448
2162 4 1 -12.4884 -15.9165 -8.36718
2151 4 1 -10.4203 -15.3499 -10.564
2150 4 1 -9.29203 -15.7048 -10.5253
2153 4 1 -10.3295 -15.9381 -8.86119
2012 4 1 -11.2232 -25.7227 -6.14733
2014 4 1 -11.0552 -25.5947 -6.04815
2016 4 1 -9.31803 -26.4484 -6.61713
2015 4 1 -9.87172 -25.8281 -5.70841
2018 4 1 -10.1234 -24.7248 -7.06812
2020 4 1 -10.3888 -25.0417 -6.90477
2019 4 1 -9.44262 -25.7151 -7.13136
2017 4 1 -10.1538 -25.6298 -6.38339
2107 4 1 -7.19322 -24.8063 -7.43993
2021 4 1 -10.826 -23.9784 -6.36502
2022 4 1 -10.8779 -22.8322 -6.8227
2110 4 1 -9.2093 -23.0846 -7.98259
2111 4 1 -10.1728 -23.4154 -7.29851
2112 4 1 -9.24141 -22.8583 -6.74737
2113 4 1 -8.5671 -22.2139 -7.51049
2025 4 1 -10.2216 -21.8755 -6.7426
2023 4 1 -10.1863 -22.0295 -6.28406
2108 4 1 -7.72096 -23.7655 -7.63176
2106 4 1 -7.38846 -23.7523 -8.04474
2103 4 1 -6.18707 -22.2374 -7.5097
2104 4 1 -7.18552 -22.7695 -7.13724
2105 4 1 -8.03327 -23.6194 -7.09796
2070 4 1 -3.71627 -22.0088 -5.74421
2073 4 1 -1.85687 -21.9133 -6.90152
2115 4 1 -8.72222 -20.9217 -7.76821
2026 4 1 -9.99388 -21.4136 -5.60106
2024 4 1 -9.45355 -21.0811 -6.18392
2028 4 1 -9.23742 -20.1408 -5.88671
2030 4 1 -8.86314 -19.1561 -6.11384
2102 4 1 -6.42783 -21.1356 -7.88866
2114 4 1 -7.63805 -21.4458 -7.51818
2076 4 1 -3.12299 -20.8802 -7.93156
2077 4 1 -1.90923 -20.5957 -8.03724
2072 4 1 -2.33668 -21.0346 -6.31275
2074 4 1 -1.09993 -21.3335 -7.52117
2075 4 1 -2.19361 -21.1143 -7.1111
2079 4 1 -2.55865 -18.9739 -6.78986
2078 4 1 -2.48649 -20.1768 -7.08151
2080 4 1 -2.20618 -19.2904 -7.94279
2081 4 1 -1.05024 -19.6032 -7.83088
2163 4 1 -12.5067 -15.3331 -7.24357
2164 4 1 -11.8532 -14.6172 -6.50438
2165 4 1 -11.8774 -13.4849 -6.23266
2166 4 1 -12.7531 -13.9779 -5.60386
3612 4 10 -4.34951 -8.178 -6.83998
3613 4 10 -4.87718 -7.33265 -7.44047
3614 4 10 -4.22626 -8.01045 -6.71171
3611 4 1 -4.02925 -7.7308 -5.7663
3578 4 1 -8.07725 -2.78586 -6.19955
3577 4 1 -7.22977 -3.52702 -5.95246
3576 4 1 -7.82572 -4.63128 -5.77157
3574 4 1 -6.7482 -3.70969 -5.87249
3583 4 1 -5.6235 -3.4159 -5.85359
3586 4 1 -3.42984 -3.89356 -5.4788
3579 4 1 -7.38824 -1.75805 -5.97504
3580 4 1 -6.28088 -2.09708 -6.22429
2013 4 1 -11.8158 -25.2831 -5.19533
2010 4 1 -12.1741 -24.9569 -4.79847
2009 4 1 -12.7506 -25.4828 -3.79761
2011 4 1 -11.1274 -25.0716 -5.21118
2008 4 1 -12.6329 -24.2951 -3.86449
2007 4 1 -13.067 -24.5242 -2.72042
2002 4 1 -15.721 -23.26 -2.87958
2006 4 1 -12.8921 -23.4428 -3.26541
2033 4 1 -7.16456 -21.6451 -4.59869
2038 4 1 -6.05201 -21.7366 -3.12945
2071 4 1 -2.62511 -21.6548 -5.28681
2210 4 1 -18.0636 -19.2418 -3.16524
2188 4 1 -14.7218 -19.0851 -4.90431
1988 4 1 -14.9864 -20.9613 -3.03309
2027 4 1 -9.56601 -20.547 -4.84171
2029 4 1 -8.88257 -19.5584 -4.89991
2031 4 1 -8.53507 -19.945 -5.20834
2032 4 1 -7.70409 -20.6127 -4.63808
2034 4 1 -7.0824 -20.5055 -5.09791
2035 4 1 -7.18125 -21.4225 -4.36589
2036 4 1 -6.29641 -21.1312 -5.05734
2037 4 1 -5.55961 -21.2432 -4.05306
2040 4 1 -5.89029 -20.7592 -2.75696
2069 4 1 -3.05602 -21.1072 -5.34523
2039 4 1 -4.94905 -21.3695 -3.01933
2066 4 1 -2.07233 -19.4112 -4.53912
2067 4 1 -1.52762 -20.3116 -5.21337
2068 4 1 -1.95307 -21.4687 -5.0591
2191 4 1 -15.1547 -17.9254 -4.66945
2190 4 1 -15.5625 -17.376 -3.6808
2192 4 1 -15.816 -18.0756 -3.63367
2189 4 1 -15.471 -18.1703 -4.64493
2193 4 1 -15.5836 -16.8817 -3.50797
2183 4 1 -13.6513 -16.7703 -3.36193
2186 4 1 -13.8335 -17.5289 -3.67545
2187 4 1 -13.8689 -18.5461 -4.21291
2185 4 1 -14.5014 -18.2198 -3.01434
2184 4 1 -13.2746 -17.8923 -3.15768
2182 4 1 -12.7742 -17.6359 -3.11488
2181 4 1 -12.2494 -17.352 -4.21433
2180 4 1 -11.0876 -17.1636 -3.9396
2179 4 1 -12.0716 -16.8719 -4.60203
2178 4 1 -11.2623 -17.1072 -3.69856
2172 4 1 -12.1515 -16.6446 -2.9051
2176 4 1 -9.57203 -16.3051 -4.93174
2177 4 1 -10.214 -17.2042 -4.40297
2064 4 1 -3.08125 -17.8973 -3.64646
2062 4 1 -3.20476 -16.7263 -3.67004
2060 4 1 -4.54115 -17.0747 -2.92826
2063 4 1 -4.09789 -17.4494 -3.99042
2065 4 1 -2.61222 -18.3042 -4.72639
2195 4 1 -16.7761 -15.0177 -3.09529
2194 4 1 -15.9663 -15.7321 -3.78278
2167 4 1 -12.1722 -14.9348 -5.20857
2169 4 1 -11.6159 -14.5958 -3.37945
2168 4 1 -12.5375 -14.975 -4.04528
2170 4 1 -12.2701 -15.3277 -2.80308
2173 4 1 -11.2895 -15.9986 -3.53478
2174 4 1 -11.488 -15.9435 -4.73059
2175 4 1 -10.4488 -15.6017 -5.27247
2061 4 1 -4.24834 -16.1442 -3.58865
3610 4 1 -3.9176 -8.28791 -4.73662
3609 4 1 -4.29466 -7.55439 -3.84997
3607 4 1 -4.28494 -6.96963 -3.40508
3608 4 1 -4.59514 -7.8777 -2.74913
3575 4 1 -7.70561 -3.53742 -5.14413
3573 4 1 -7.15364 -3.63015 -4.66502
3572 4 1 -7.82561 -4.55206 -4.40223
3570 4 1 -7.12633 -3.72938 -3.38438
3584 4 1 -5.64641 -3.56126 -4.71776
3571 4 1 -6.68019 -4.46891 -4.10974
3585 4 1 -4.50938 -3.60445 -5.20078
3588 4 1 -3.48058 -3.82014 -4.737
3589 4 1 -2.95109 -3.92796 -3.66316
3590 4 1 -1.99989 -4.69649 -3.46385
3587 4 1 -2.58893 -3.07143 -5.02329
3582 4 1 -5.83984 -2.43329 -5.33439
3581 4 1 -6.67376 -1.49967 -5.19258
1999 4 1 -16.1654 -24.4136 -2.01525
1997 4 1 -15.6539 -24.5209 -1.27017
2000 4 1 -15.0511 -24.8379 -1.80172
1996 4 1 -16.2336 -23.4707 -1.27332
1993 4 1 -14.1722 -22.1093 -1.35141
2004 4 1 -14.3081 -22.1746 -2.56916
2005 4 1 -13.5714 -23.0427 -2.32595
1998 4 1 -15.099 -24.0362 -2.21603
2001 4 1 -16.0146 -24.22 -2.19787
1995 4 1 -15.657 -22.3531 -1.17158
1994 4 1 -14.8297 -23.1471 -0.946657
2003 4 1 -14.8366 -23.1352 -2.09185
1948 4 1 -11.9339 -23.2102 -0.999956
1945 4 1 -10.8412 -23.481 -0.734264
1947 4 1 -12.8052 -22.4652 -0.833604
1946 4 1 -11.8822 -22.9712 -0.4709
1949 4 1 -11.6526 -22.1417 -1.14979
1952 4 1 -9.07057 -21.8517 -1.25219
1953 4 1 -10.2493 -21.8688 -1.42488
1951 4 1 -10.1749 -21.6153 -0.972266
1944 4 1 -9.91614 -22.9032 -0.125007
2224 4 1 -21.8675 -19.417 -0.872094
2213 4 1 -20.2381 -19.4702 -2.45664
2212 4 1 -19.5802 -19.3958 -1.37473
1985 4 1 -16.8268 -18.979 -2.00466
2211 4 1 -18.8317 -18.8939 -2.25299
1986 4 1 -16.4146 -20.0636 -1.74102
1987 4 1 -15.5205 -20.0293 -2.53561
1990 4 1 -13.6124 -21.0744 -2.05777
1989 4 1 -14.8287 -20.8665 -1.82943
1992 4 1 -13.5536 -21.1101 -1.68102
1991 4 1 -14.7421 -21.2427 -1.58153
1958 4 1 -11.1646 -20.6835 -1.90533
1960 4 1 -11.0228 -19.4277 -1.31297
1950 4 1 -11.2184 -21.3333 -0.344144
1954 4 1 -9.81415 -20.8379 -1.05218
1955 4 1 -10.7485 -20.5288 -1.76875
1957 4 1 -10.3189 -20.004 -2.44232
1959 4 1 -10.6192 -19.82 -2.45261
2045 4 1 -8.27303 -19.8981 -1.06078
1956 4 1 -10.0002 -19.794 -1.27564
2043 4 1 -8.66864 -19.3725 -2.14505
2044 4 1 -7.69045 -20.016 -2.03901
2049 4 1 -6.24477 -19.3503 -2.00421
2042 4 1 -7.71382 -20.1578 -2.24806
2041 4 1 -6.76614 -20.8622 -1.99448
2051 4 1 -6.40359 -19.4328 -1.5098
2048 4 1 -7.35166 -18.9377 -1.81857
2052 4 1 -5.25048 -19.3055 -1.47642
2053 4 1 -4.19537 -19.1625 -0.837258
2223 4 1 -22.3287 -18.3177 -0.915644
2216 4 1 -22.7307 -18.1528 -2.05277
2217 4 1 -21.6577 -17.5495 -1.85658
2215 4 1 -21.6205 -17.7315 -1.8223
2222 4 1 -22.9533 -17.2718 -0.657709
2218 4 1 -21.0094 -17.8649 -1.01652
2214 4 1 -21.1781 -18.6499 -2.51638
2203 4 1 -19.3206 -17.5985 -1.45958
2219 4 1 -21.2137 -16.6512 -0.81322
2204 4 1 -19.8465 -17.1257 -2.45093
2209 4 1 -18.7951 -18.4406 -2.53846
2208 4 1 -18.0826 -17.7809 -1.90529
2202 4 1 -18.3023 -16.9891 -1.02583
1971 4 1 -16.8814 -16.3817 -0.648453
2201 4 1 -18.5392 -17.7428 -0.0085699
2206 4 1 -17.8418 -17.8899 -1.86481
2207 4 1 -17.1001 -16.9937 -1.9051
1984 4 1 -16.6262 -17.9104 -1.43775
2200 4 1 -18.2562 -16.6696 -0.481802
1969 4 1 -16.3468 -16.4238 -2.65632
2205 4 1 -18.6405 -17.182 -2.33682
1964 4 1 -13.6457 -17.331 -0.78326
1983 4 1 -16.0008 -17.7844 -0.517548
1967 4 1 -14.6609 -16.4843 -1.8
1965 4 1 -14.8558 -17.1166 -1.13784
1963 4 1 -13.8142 -17.9573 -1.78721
1966 4 1 -15.4672 -17.3281 -2.18721
1973 4 1 -14.7046 -16.2209 -0.441992
1961 4 1 -11.9436 -18.7541 -1.10301
1962 4 1 -13.1196 -18.5014 -1.06007
2047 4 1 -8.22384 -18.1998 -2.33571
2046 4 1 -8.76068 -18.7864 -1.36081
2050 4 1 -7.25176 -18.7782 -1.83962
2059 4 1 -4.58173 -16.5148 -1.88639
2058 4 1 -4.43916 -17.5504 -1.22504
2055 4 1 -4.03251 -18.7604 -2.66528
2056 4 1 -3.76472 -18.6669 -1.5207
2057 4 1 -3.91067 -17.707 -2.32227
2054 4 1 -3.55308 -18.4312 -1.6162
2241 4 1 -21.845 -14.4613 -0.340245
2244 4 1 -22.5594 -13.8592 -2.3247
2243 4 1 -22.1037 -13.7038 -1.19476
2242 4 1 -21.0531 -14.3537 -1.23725
2245 4 1 -21.414 -14.1323 -2.16762
2196 4 1 -17.0157 -14.7255 -2.00435
2197 4 1 -17.3769 -15.6021 -1.20847
2199 4 1 -17.6639 -15.6061 -0.782113
2198 4 1 -18.3068 -14.7946 -1.37529
1970 4 1 -16.2941 -15.9497 -1.49328
1972 4 1 -15.8793 -15.7816 -0.305184
1968 4 1 -15.3336 -15.6859 -2.45809
2171 4 1 -11.3862 -15.9032 -2.29887
2259 4 1 -25.4031 -12.2896 -2.21843
2262 4 1 -25.7581 -12.4885 -0.0578991
2260 4 1 -26.1034 -12.3135 -1.19904
2261 4 1 -25.9301 -11.3943 -0.466562
2264 4 1 -24.5298 -11.7405 -0.368895
2258 4 1 -25.7804 -11.8119 -1.21834
2257 4 3 -24.7563 -12.4937 -1.1025
2255 4 1 -24.7689 -10.8145 -1.45848
2256 4 1 -24.0065 -11.6676 -1.4328
2247 4 1 -21.7801 -12.0944 -1.77507
2248 4 1 -20.9808 -12.0045 -0.932635
2246 4 1 -21.1761 -13.02 -1.76647
2249 4 1 -20.9718 -11.0954 -1.83984
2254 4 1 -24.6228 -9.60103 -1.51522
2253 4 1 -24.0596 -8.86476 -2.31349
2252 4 1 -22.8774 -8.74109 -2.14063
2251 4 1 -22.1198 -9.60691 -1.88681
2250 4 1 -21.5217 -10.3061 -2.58874
3596 4 1 -0.106939 -8.2273 -0.815943
3559 4 1 -7.41063 -6.19677 -0.496768
3556 4 1 -7.13985 -5.66821 -1.41341
3557 4 1 -6.88868 -6.27275 -2.49268
3560 4 1 -6.39865 -5.70407 -0.108717
3558 4 1 -6.61494 -5.90866 -1.37156
3555 4 1 -6.55349 -5.40461 -2.44954
3603 4 1 -5.14176 -7.22027 -1.02016
3602 4 1 -4.35612 -6.33663 -0.713557
3606 4 1 -4.95992 -6.95878 -2.50315
3604 4 1 -4.23261 -6.65185 -0.485937
3605 4 1 -4.74405 -7.15322 -1.38953
3551 4 1 -3.89791 -5.50125 -1.57157
3597 4 1 -0.998112 -7.45655 -0.50572
3595 4 1 -0.894084 -7.40299 -0.698536
3598 4 1 -2.0873 -7.801 -0.800858
3594 4 1 -0.525062 -6.40737 -1.20088
3593 4 1 -1.39233 -5.75924 -1.7015
3568 4 1 -8.21705 -3.21303 -1.28913
3566 4 1 -6.73918 -3.28814 -0.943058
3569 4 1 -7.56104 -3.64234 -2.22408
3565 4 1 -6.02722 -4.2005 -0.867018
3554 4 1 -6.12277 -4.3452 -2.0065
3550 4 1 -3.34059 -5.23474 -0.534743
3553 4 1 -5.38235 -4.90595 -1.17755
3552 4 1 -4.26126 -4.69563 -0.760114
3592 4 1 -2.01945 -4.9316 -1.10324
3591 4 1 -2.11286 -4.86442 -2.3373
3481 4 1 -6.33476 -2.00896 -0.146081
3479 4 1 -7.91357 -1.28557 -0.0568247
3567 4 1 -7.56594 -2.4315 -0.689752
3536 4 1 -1.16351 -1.06413 -0.283461
3539 4 1 -2.1371 -2.11846 -0.0983623
3537 4 1 -1.84449 -0.182889 -0.396394
1899 4 1 -10.7022 -26.3433 2.56634
1885 4 1 -8.68653 -24.6641 2.68965
1884 4 1 -7.70297 -25.2458 2.23437
1939 4 1 -9.8502 -21.7714 2.16445
1938 4 1 -8.76578 -21.8671 2.62007
1942 4 1 -9.29819 -22.6867 2.08706
1941 4 1 -9.98722 -21.698 2.1693
1943 4 1 -9.51716 -23.0804 0.938124
1738 4 1 2.04018 -22.4061 2.1859
1735 4 1 1.79179 -23.2694 2.38502
1739 4 1 3.22823 -22.7764 1.93837
2225 4 1 -21.6733 -19.0833 0.282272
2228 4 1 -20.9859 -19.3058 1.0276
2226 4 1 -20.6231 -19.1824 0.854746
1923 4 1 -6.01426 -20.3316 2.47313
2231 4 1 -21.8932 -18.3959 2.55836
2235 4 1 -21.9158 -16.7144 1.85781
2221 4 1 -22.2968 -17.9612 0.11499
2220 4 1 -21.4052 -17.2001 0.228313
2230 4 1 -20.7349 -18.535 2.62948
2227 4 1 -21.1719 -18.2095 0.552509
2229 4 1 -20.8048 -18.1899 1.46325
1980 4 1 -17.0126 -16.82 0.350756
1979 4 1 -16.4098 -17.1117 1.35541
1981 4 1 -16.6235 -17.9292 0.528045
1978 4 1 -15.5344 -16.6699 2.09258
1982 4 1 -15.4904 -18.2517 0.413158
1977 4 1 -15.6408 -16.3265 0.93962
2237 4 1 -23.2546 -15.4738 0.620409
2238 4 1 -22.2855 -16.0569 0.564857
2240 4 1 -22.1788 -15.086 0.593629
2236 4 1 -22.7965 -15.9295 1.65645
2239 4 1 -21.1481 -15.73 0.201946
1976 4 1 -15.036 -15.3746 1.41362
1974 4 1 -14.0897 -15.8831 0.494829
1975 4 1 -14.1241 -14.7828 1.01106
2263 4 1 -24.6059 -12.7752 0.1959
2266 4 1 -24.2925 -10.9642 1.84681
2265 4 1 -24.644 -11.5599 0.825971
2267 4 1 -23.5042 -10.1364 2.25046
2268 4 1 -22.8967 -9.03654 2.04644
2269 4 1 -21.8707 -8.71967 2.5049
3600 4 1 -3.51379 -7.19473 0.914514
3601 4 1 -3.59368 -6.38099 0.0952927
3599 4 1 -2.87234 -7.91177 0.169268
3548 4 1 -1.48482 -5.88931 0.548107
3564 4 1 -6.02897 -4.23647 0.26007
3563 4 1 -7.00407 -4.84769 0.706732
3561 4 1 -6.97861 -5.14506 0.787462
3484 4 1 -5.81693 -3.67648 2.06526
3485 4 1 -5.63298 -3.30494 0.887086
3486 4 1 -5.96714 -3.50069 2.06597
3487 4 1 -5.48714 -4.50579 2.33894
3483 4 1 -6.38269 -2.88061 1.29919
3562 4 1 -5.88975 -4.57071 1.11502
3545 4 1 -2.83252 -3.92552 2.11471
3488 4 1 -4.51811 -5.23805 2.14981
3541 4 1 -2.14725 -2.83457 2.19797
3547 4 1 -1.11347 -5.21683 1.45471
3546 4 1 -1.66241 -4.29922 1.99774
3543 4 1 -1.98727 -3.8652 1.91776
3544 4 1 -2.55712 -4.89885 1.4865
3542 4 1 -1.6824 -3.0508 1.11087
3549 4 1 -2.28672 -5.20744 0.0449845
3477 4 1 -6.86985 -0.174422 0.827586
3482 4 1 -5.55811 -2.09681 0.805616
3480 4 1 -6.93937 -1.2906 0.588234
3478 4 1 -6.95317 -1.34058 0.635062
3535 4 1 -0.659829 -0.214367 0.413904
3540 4 1 -2.18533 -2.62565 1.02057
3538 4 1 -2.05599 -1.06291 0.310163
2808 4 1 6.15147 -0.0465418 2.30061
1900 4 1 -10.5286 -26.9297 3.56103
1877 4 1 -5.4531 -27.5078 4.32903
1876 4 1 -5.06713 -28.58 4.53281
1875 4 1 -4.03816 -28.3769 5.08433
1874 4 1 -3.64231 -27.5981 4.22975
1718 4 1 0.902857 -27.4625 5.13827
1895 4 1 -12.9462 -24.822 3.82644
1894 4 1 -13.3269 -25.3608 2.84724
1897 4 1 -11.4972 -26.0739 4.02421
1896 4 1 -11.899 -25.1351 3.34998
1889 4 1 -11.184 -24.4264 3.6393
1893 4 1 -12.2651 -25.1273 3.19197
1890 4 1 -11.3283 -24.8888 4.77101
1898 4 1 -10.4881 -25.6796 3.53865
1881 4 1 -8.46767 -25.0266 3.88953
1882 4 1 -8.66996 -26.2651 3.91845
1901 4 1 -9.68747 -26.1516 3.85442
1902 4 1 -8.97501 -25.9757 4.79849
1879 4 1 -7.11307 -26.1056 4.80337
1878 4 1 -6.18703 -26.8662 4.94909
1880 4 1 -7.55706 -25.7845 3.74637
1883 4 1 -7.89978 -25.7297 3.28069
1724 4 1 1.10907 -25.005 4.63203
1714 4 1 3.68469 -26.1365 5.32641
1713 4 1 4.81575 -26.1159 5.24836
1711 4 1 6.16142 -26.6914 5.06751
1710 4 1 6.22565 -26.4763 3.85876
1709 4 1 6.18938 -25.3436 3.55684
1708 4 1 6.34401 -25.6529 4.75062
1705 4 1 7.266 -24.9655 4.76844
1707 4 1 6.99622 -24.6992 5.26201
1706 4 1 6.24639 -24.7758 4.24483
1703 4 10 8.15509 -25.7857 5.15306
1704 4 10 8.46498 -24.7372 4.72406
1892 4 1 -12.8315 -24.0555 3.37371
1891 4 1 -11.7041 -24.2194 3.89069
1886 4 1 -9.69123 -24.0337 2.89105
1937 4 1 -8.22672 -21.6174 3.59639
1887 4 1 -10.4602 -23.2186 3.26894
1888 4 1 -10.048 -24.0328 4.05431
1935 4 1 -9.7111 -21.9426 4.15192
1940 4 1 -10.645 -22.3602 2.80488
1926 4 1 -5.82956 -22.6865 3.33239
1925 4 1 -5.85386 -21.5616 3.67144
1927 4 1 -5.93372 -23.1956 4.48241
1928 4 1 -6.81721 -22.3581 4.78669
1730 4 1 -1.61022 -22.5031 4.77527
1731 4 1 -0.680629 -23.3047 4.48029
1729 4 1 -0.765295 -23.0685 5.38042
1736 4 1 1.11264 -23.5427 3.31045
1737 4 1 1.00286 -22.5035 2.80644
1732 4 1 0.211599 -22.8367 5.01169
1733 4 1 0.780775 -22.5432 4.03222
1734 4 1 1.82876 -22.7182 3.39849
1746 4 1 2.65988 -21.918 5.13914
1740 4 1 3.70035 -22.29 2.85074
1741 4 1 4.63016 -23.0417 2.74374
1742 4 1 3.77858 -22.3724 3.10869
1743 4 1 3.6194 -22.549 4.27039
1744 4 1 3.0101 -21.5641 4.49943
1936 4 1 -9.19146 -21.0253 3.46085
1934 4 1 -9.20902 -21.351 5.01841
1920 4 1 -8.17671 -19.0011 4.00443
1918 4 1 -8.91199 -20.2155 5.12069
1919 4 1 -8.94278 -20.0106 3.93592
1924 4 1 -5.38732 -20.5233 3.40437
1922 4 1 -6.85413 -19.6139 2.98039
1921 4 1 -7.49854 -20.0305 3.90017
2233 4 1 -21.6192 -16.8781 2.8825
2234 4 1 -22.6006 -16.2952 2.78951
2232 4 1 -22.1464 -17.6903 3.53955
2270 4 1 -22.9102 -9.12579 2.7665
2273 4 1 -22.2015 -9.70173 4.68197
2274 4 1 -22.6546 -8.70864 5.19023
2271 4 1 -22.0547 -9.37314 3.55343
2272 4 1 -22.4259 -8.54939 4.25792
2309 4 1 -23.1618 -6.07688 3.93227
2307 4 1 -22.6014 -5.02711 4.66398
2308 4 1 -23.5688 -5.01805 3.88312
2310 4 1 -22.705 -5.02286 4.26874
2312 4 1 -21.8123 -4.25372 4.68092
2311 4 1 -21.6323 -5.00881 3.75773
2313 4 1 -21.4277 -3.32919 5.3374
3489 4 1 -4.57038 -4.64879 3.19651
3490 4 1 -3.56024 -4.05492 3.54967
3492 4 1 -1.37261 -3.44273 2.93737
3491 4 1 -2.38525 -3.7165 3.43655
3494 4 1 -1.59297 -2.86289 4.09589
3493 4 1 -2.52412 -3.11171 3.38023
3495 4 1 -1.49894 -1.75633 4.58257
3498 4 1 -1.58454 -2.00522 5.16789
3496 4 1 -1.43515 -2.66081 5.32461
3517 4 1 -0.422179 -0.487622 3.95465
3516 4 1 0.131347 -0.467763 5.06491
2802 4 1 5.13276 -1.40131 4.74457
2803 4 1 5.10754 -0.75247 3.77525
2804 4 1 4.25539 -0.0443486 4.27479
1867 4 1 -5.70067 -27.7392 6.90009
1866 4 1 -6.91683 -27.4886 6.67883
1868 4 1 -4.71196 -28.3023 6.75182
1869 4 1 -4.04461 -27.3992 6.55509
1873 4 1 -3.57877 -27.9332 5.40612
1871 4 1 -3.51169 -26.9278 6.06208
1870 4 1 -2.99963 -27.0993 7.10742
1872 4 1 -2.57121 -27.6652 5.90043
1717 4 1 2.03064 -27.1432 5.56402
1715 4 1 3.90559 -27.3443 5.62731
1774 4 1 2.71895 -27.2534 7.77926
1903 4 1 -8.31548 -26.2071 5.80741
1904 4 1 -8.72563 -25.5233 6.75128
1906 4 1 -9.88131 -24.9495 6.63281
1905 4 1 -9.10771 -25.029 5.76915
1865 4 1 -6.78265 -26.3921 7.2223
1787 4 1 -1.07724 -24.7224 7.07601
1785 4 1 -0.676689 -25.3214 8.06764
1725 4 1 0.340452 -24.9843 5.57375
1723 4 1 1.54437 -24.285 5.40197
1721 4 1 1.31257 -25.2219 6.8655
1722 4 1 0.669871 -24.6448 6.11727
1720 4 1 1.8064 -25.6927 5.94941
1719 4 1 1.37474 -26.8064 6
1780 4 1 2.09716 -26.3069 7.12941
1716 4 1 3.00592 -26.8882 6.25898
1779 4 1 2.93932 -25.5566 6.66189
1778 4 1 3.99217 -25.532 6.07844
1777 4 1 4.22299 -25.695 7.2999
1712 4 1 5.44422 -26.6695 6.0646
1759 4 1 5.5363 -24.3026 7.29026
1762 4 1 5.72836 -25.4813 7.93502
1761 4 1 6.13905 -24.5229 7.37229
1764 4 1 5.58099 -25.6203 7.18001
1763 4 1 6.15367 -26.5219 7.60618
1702 4 10 8.89672 -25.3972 6.02762
1908 4 1 -8.75025 -23.0889 6.82831
1907 4 1 -9.08191 -24.1976 6.89104
1909 4 1 -9.03951 -22.8848 7.98014
1932 4 1 -7.57071 -21.6338 6.29302
1929 4 1 -6.98816 -22.4506 5.9873
1930 4 1 -6.88009 -22.7352 7.08964
1931 4 1 -7.94252 -22.1572 7.31315
1726 4 1 -0.419055 -24.0767 5.55015
1727 4 1 -0.144596 -23.9376 6.67147
1728 4 1 -1.00809 -23.1789 6.56223
1789 4 1 -1.4924 -22.518 7.58023
1788 4 1 -1.26809 -23.6297 7.53553
1791 4 1 -1.17538 -21.9846 7.70644
1747 4 1 3.34343 -22.4345 6.03644
1750 4 1 4.73727 -21.7717 5.9205
1752 4 1 4.77482 -21.7495 7.98684
1751 4 1 4.21061 -22.0234 7.0013
1748 4 1 4.32608 -21.8289 6.39426
1758 4 1 4.80869 -23.4007 7.76601
1757 4 1 5.78181 -23.2047 7.09161
1760 4 1 6.09089 -23.8136 6.44288
1755 4 1 6.73101 -22.065 5.89022
1754 4 1 6.04209 -22.6037 6.71468
1756 4 1 6.82285 -22.6043 6.99761
1933 4 1 -8.39951 -21.0023 5.78631
1913 4 1 -10.4542 -19.813 7.96272
1914 4 1 -10.0281 -19.1474 7.06596
1916 4 1 -8.93333 -20.0888 6.55466
1915 4 1 -8.8647 -19.0064 7.17751
1917 4 1 -9.0323 -19.2253 5.80709
1792 4 1 -0.37129 -21.4661 6.98537
1793 4 1 -0.41767 -20.4418 6.29359
1795 4 1 -0.729031 -18.9486 7.36619
1794 4 1 0.144682 -19.5678 6.92848
1745 4 1 3.39892 -21.0247 5.52507
1749 4 1 4.41641 -20.6396 6.13713
1753 4 1 5.70825 -21.5121 7.18166
1796 4 1 -0.0826697 -18.0523 7.94504
2275 4 1 -23.7387 -8.81408 5.7905
2286 4 1 -27.2365 -6.0764 7.58122
2285 4 1 -26.9126 -6.20568 6.43281
2282 4 1 -25.3522 -7.25985 7.00771
2283 4 1 -25.826 -6.1308 7.02775
2284 4 1 -26.7664 -5.65003 7.48239
2276 4 1 -23.6187 -7.57621 5.82928
2278 4 1 -23.2334 -6.81037 6.8454
2280 4 1 -23.6508 -6.45513 6.79524
2277 4 1 -23.1292 -6.51991 5.6871
2279 4 1 -23.2485 -5.80354 7.61144
2281 4 1 -24.2137 -7.44296 7.17167
2297 4 1 -26.2142 -2.716 6.19073
2295 4 1 -25.5668 -3.66335 6.81868
2292 4 1 -26.5041 -4.03291 7.7303
2296 4 1 -24.9965 -2.86582 6.15218
2294 4 1 -25.6279 -3.69203 7.95445
2291 4 1 -25.3249 -4.4353 8.02532
2306 4 1 -22.4215 -4.36251 5.64023
2305 4 1 -23.3321 -3.44326 5.79582
2303 4 1 -22.8367 -2.96069 6.78749
2314 4 1 -21.7633 -3.09255 6.46546
2316 4 1 -22.428 -4.74931 7.26977
2315 4 1 -21.4556 -4.20016 6.75124
3500 4 1 -1.10089 -2.84346 6.605
2334 4 1 -26.2226 -0.104077 6.65856
2299 4 1 -25.7521 -2.602 6.63563
2300 4 1 -25.1746 -2.17318 7.62786
2298 4 1 -25.3323 -2.21784 5.58284
2333 4 1 -26.0931 -0.287575 7.84955
2302 4 1 -23.5802 -2.20031 7.37197
2304 4 1 -22.5139 -2.59154 5.72774
3511 4 1 -0.190952 -0.582284 7.99932
3512 4 1 -0.243357 -0.0946626 6.88138
3499 4 1 -1.55629 -1.71467 6.33807
3497 4 1 -2.63687 -2.67561 5.41691
3502 4 1 -1.35391 -1.05833 7.57022
3501 4 1 -1.2997 -2.28634 7.66546
3514 4 1 0.194727 -0.530525 5.40466
2801 4 1 4.65129 -0.628003 5.50582
2800 4 1 5.73749 -0.311971 6.02151
1849 4 1 -2.73148 -26.9845 10.3276
1773 4 1 3.536 -26.957 8.59838
1771 4 1 3.85367 -27.0561 9.45193
1863 4 1 -6.0221 -25.8544 8.61278
1864 4 1 -6.94643 -26.6425 8.32551
1862 4 1 -6.90273 -25.9774 9.43537
1861 4 1 -6.5192 -26.8379 8.79121
1860 4 1 -5.99608 -25.807 9.16977
1859 4 1 -6.30057 -25.0018 9.99206
1852 4 1 -3.04206 -25.4733 10.216
1854 4 1 -4.46636 -24.4877 10.4906
1853 4 1 -3.8398 -24.8693 9.57522
1850 4 1 -3.13381 -26.5957 9.20006
1786 4 1 -1.69874 -24.7092 8.12194
1851 4 1 -2.61013 -25.5902 9.17036
1784 4 1 -0.144088 -26.4176 8.28729
1783 4 1 -0.0731488 -25.1846 8.48689
1843 4 1 -2.33179 -24.4079 10.6968
1848 4 1 -1.80219 -26.2096 10.3136
1846 4 1 -2.09516 -25.7072 10.0363
1847 4 1 -2.25436 -26.5452 9.23342
1845 4 1 -1.06714 -25.2657 10.4176
1781 4 1 1.84607 -26.3048 8.33403
1782 4 1 0.618048 -26.1192 8.60674
1767 4 1 5.17218 -25.5238 8.7975
1766 4 1 5.34721 -26.6796 8.81921
1769 4 1 4.44277 -25.4683 9.0075
1776 4 1 3.95908 -26.1751 8.31226
1772 4 1 2.7041 -26.6699 9.3993
1775 4 1 2.85211 -26.4205 8.59471
1768 4 1 5.05516 -25.0037 9.95934
1770 4 1 4.03849 -26.0314 10.0011
1765 4 1 5.69432 -25.5697 8.44896
1910 4 1 -8.78309 -21.8085 8.21659
1858 4 1 -5.66437 -24.1956 9.33502
1855 4 1 -4.01386 -24.0338 9.49032
1842 4 1 -3.49104 -24.0789 10.7046
1856 4 1 -3.59585 -23.4788 8.44939
1841 4 1 -3.02047 -22.9766 10.4895
1840 4 1 -3.47038 -21.8406 10.6629
1857 4 1 -4.52039 -23.8287 9.16058
1790 4 1 -0.905055 -22.6633 8.58144
1844 4 1 -1.26014 -24.092 10.1682
1838 4 1 -2.35078 -22.3583 8.79592
1839 4 1 -2.6171 -21.8023 9.86017
1835 4 1 -1.27768 -21.9677 9.83861
1810 4 1 4.4266 -22.6949 10.2665
1809 4 1 3.94863 -21.5572 10.021
1811 4 1 4.02904 -23.7051 10.7408
1911 4 1 -9.30152 -20.7862 8.40932
1912 4 1 -9.69313 -19.6502 8.83454
1837 4 1 -1.83053 -21.4142 9.26121
1834 4 1 -1.13533 -20.9152 10.4975
1836 4 1 -1.33529 -20.8676 10.1654
1831 4 1 -2.26392 -19.1134 10.2959
1806 4 1 2.43677 -20.042 10.0067
1800 4 1 1.03726 -19.5362 9.76991
1799 4 1 0.648704 -18.8486 8.90485
1801 4 1 1.11039 -20.4677 10.4802
1803 4 1 0.25447 -19.0794 10.1285
1805 4 1 2.25456 -18.8822 9.78706
1802 4 1 1.36183 -19.2963 10.1678
1807 4 1 3.29887 -19.3981 10.4807
1808 4 1 3.79954 -20.3326 10.033
1798 4 1 -0.497214 -18.4905 9.00289
1797 4 1 -0.930517 -17.5333 8.52038
1830 4 1 -1.15587 -18.5586 10.2105
1804 4 1 1.21487 -18.359 9.89133
2287 4 1 -27.0895 -6.49807 8.73021
2288 4 1 -26.8646 -7.20694 9.62322
2289 4 1 -26.7496 -5.98414 9.29297
2293 4 1 -26.6263 -3.32289 8.60744
2322 4 1 -26.2229 -3.49926 10.0746
2321 4 1 -25.4788 -4.34633 10.1406
2320 4 1 -24.4134 -4.87235 10.1302
2290 4 1 -26.2805 -5.11803 8.54943
2325 4 1 -26.5864 -3.21123 10.6644
2317 4 1 -22.5519 -4.53131 8.44966
2318 4 1 -23.2484 -3.93942 9.29111
2319 4 1 -23.2421 -4.42159 10.3142
2331 4 1 -25.6067 -0.061537 9.14288
2301 4 1 -24.2486 -2.37354 8.35427
2327 4 1 -25.7432 -1.40057 10.0716
2324 4 1 -26.9025 -2.36483 9.90919
2332 4 1 -25.0919 -0.830568 8.35979
2328 4 1 -25.778 -0.210723 10.3513
2329 4 1 -25.4318 -0.255959 9.18447
3504 4 1 -2.91824 -1.2905 9.29713
3505 4 1 -1.79637 -1.46141 9.63621
3503 4 1 -2.17629 -1.38507 8.36961
3506 4 1 -1.37741 -0.395441 10.0227
1812 4 1 3.87505 -22.7956 11.4704
1813 4 1 4.3763 -21.675 11.3817
1832 4 1 -3.0592 -19.8149 10.9628
1829 4 1 -1.97139 -19.2665 10.7855
1826 4 1 -0.597319 -19.7726 11.9043
1828 4 1 -0.802853 -19.2097 10.9255
1833 4 1 -2.03309 -20.5015 11.2142
1823 4 1 0.976561 -18.9705 13.2781
1827 4 1 0.254458 -19.0093 11.4627
1825 4 1 0.395151 -19.4433 11.2154
1821 4 1 0.750119 -20.8745 13.4482
1820 4 1 1.67731 -20.2638 13.023
1815 4 1 3.53616 -20.9735 13.2242
1814 4 1 3.85617 -20.7894 12.1083
1824 4 1 0.683181 -18.6654 12.1132
2323 4 1 -26.4441 -2.64966 11.0143
2326 4 1 -26.1317 -2.09371 10.9591
1816 4 1 3.54151 -22.0129 13.8087
1819 4 1 2.09985 -19.5792 13.8882
1818 4 1 1.68626 -20.6992 13.534
1817 4 1 2.50876 -21.4763 13.5823
1822 4 1 1.14814 -19.9458 13.9879
3167 4 1 13.4245 14.6823 -14.4994
3166 4 1 13.4297 15.7784 -14.7973
3161 4 1 12.3632 15.7795 -14.0005
3164 4 1 12.7997 15.7016 -16.1371
3169 4 1 15.5624 14.3154 -13.9867
3168 4 1 14.5813 14.5374 -14.6902
3165 4 1 13.3575 16.6424 -15.635
3162 4 1 12.9252 16.7487 -14.5877
3163 4 1 12.8307 16.8659 -15.7871
3157 4 1 10.5646 14.2523 -11.8643
3154 4 1 10.6903 15.4035 -11.1263
3156 4 1 10.163 14.2696 -12.996
3158 4 1 11.6977 14.595 -11.7527
3159 4 1 11.8995 15.3722 -12.5961
3160 4 1 12.4126 14.7023 -13.366
3155 4 1 10.8039 14.4109 -11.9186
3171 4 1 15.4408 14.9703 -11.6624
3170 4 1 15.7447 14.6509 -12.7708
3172 4 1 16.4925 14.8138 -11.0975
3151 4 1 10.4684 17.4754 -11.2205
3153 4 1 10.9287 16.5307 -11.3856
3118 4 1 11.8691 20.6356 -10.8462
3113 4 1 15.5141 21.2188 -11.3093
3147 4 1 9.81343 15.472 -9.00939
3143 4 1 10.5914 15.6797 -8.08278
3131 4 1 13.447 15.4501 -9.7886
3146 4 1 10.8455 15.8426 -8.33325
3133 4 1 13.4778 14.3219 -8.58129
3135 4 1 13.7405 13.7079 -8.99656
3130 4 1 14.415 15.3817 -9.09263
3129 4 1 13.771 15.5349 -10.0825
3132 4 1 14.3538 15.0377 -9.02337
3189 4 1 15.1113 15.9074 -8.34113
3173 4 1 17.3632 14.3191 -10.4912
3174 4 1 18.4455 14.1377 -10.1878
3179 4 1 18.5405 16.1039 -9.81787
3180 4 1 17.5471 16.1198 -9.19952
3176 4 1 18.8482 15.1547 -10.1582
3175 4 1 19.2243 14.4119 -9.293
3177 4 1 19.6882 14.7895 -9.4394
3178 4 1 19.6686 16.0017 -9.48016
3149 4 1 9.52018 16.3087 -10.2244
3150 4 1 10.3711 17.1216 -10.0165
3148 4 1 9.90703 16.6408 -9.09436
3152 4 1 10.085 16.5143 -10.6313
3145 4 1 10.5655 17.03 -8.11099
3127 4 1 13.1548 17.5565 -9.89692
3126 4 1 12.7398 16.7149 -9.30206
3144 4 1 11.4207 16.289 -8.50264
3125 4 1 13.2801 16.6669 -8.23353
3121 4 1 12.7004 18.7358 -9.18092
3128 4 1 13.9889 16.6683 -9.60805
3123 4 1 13.7328 18.1588 -8.09873
3122 4 1 13.8574 18.3076 -9.2446
3181 4 1 18.2259 16.3478 -8.2088
3186 4 1 16.5099 18.0894 -8.62305
3116 4 1 13.409 21.2247 -9.83904
3120 4 1 12.1823 18.94 -10.2746
3119 4 1 12.2144 20.0013 -9.79687
3117 4 1 12.3464 21.4714 -10.2126
3111 4 1 15.8906 21.3757 -9.34999
3115 4 1 14.4997 20.7247 -9.39899
3114 4 1 15.5208 20.7954 -10.1216
3107 4 1 16.027 20.7114 -8.47774
3112 4 1 16.2922 21.3116 -10.503
3110 4 1 15.1399 22.3015 -9.15992
3109 4 1 15.999 21.9107 -9.79899
3108 4 1 16.2182 21.9081 -8.63629
3327 4 1 5.37307 26.7675 -9.46829
3330 4 1 6.56246 25.1091 -8.16974
3328 4 1 6.13872 25.9307 -9.34172
3325 4 1 5.46915 26.729 -8.52525
3326 4 1 6.46329 26.4085 -9.02518
3329 4 1 7.02744 25.2132 -9.34994
3428 4 1 -7.29035 10.4183 -5.92443
3425 4 1 -6.26388 10.1269 -6.3276
3427 4 1 -6.57636 9.76981 -6.56606
3424 4 1 -5.25136 10.6308 -5.76209
3142 4 1 10.5362 15.3652 -6.93688
3200 4 1 10.5092 15.9736 -5.76108
3139 4 1 12.2922 13.9455 -6.36419
3138 4 1 13.4036 13.6136 -6.57685
3140 4 1 11.3361 14.687 -6.41471
3141 4 1 11.3649 14.8088 -7.57416
3134 4 1 14.2085 13.6739 -7.81241
3137 4 1 14.6151 13.632 -6.82109
3136 4 1 13.8513 13.8772 -7.77956
3188 4 1 16.1499 15.997 -7.73384
3199 4 1 10.7064 16.3206 -6.94512
3196 4 1 12.6114 16.8972 -6.15599
3198 4 1 11.7084 16.6417 -7.54495
3197 4 1 12.799 16.3056 -7.13268
3195 4 1 13.7694 17.2052 -5.73232
3194 4 1 14.3468 17.7353 -6.57609
3193 4 1 14.7658 16.6094 -6.82288
3190 4 1 14.6735 16.2082 -7.31389
3191 4 1 14.3642 16.3549 -6.1358
3192 4 1 15.2143 17.0465 -5.73243
3187 4 1 16.0299 17.1073 -8.01171
3124 4 1 13.6477 17.3922 -7.25936
3104 4 1 15.9971 18.8271 -6.59522
3103 4 1 15.9602 17.7214 -7.05786
3182 4 1 17.8955 17.4671 -7.84828
3184 4 1 17.6934 18.6267 -6.90291
3183 4 1 17.9355 17.4513 -6.63046
3185 4 1 16.7184 18.3374 -7.58125
3102 4 1 16.3414 18.581 -6.42146
3314 4 1 5.91919 20.5191 -5.88862
3105 4 1 15.9645 20.0019 -6.38561
3106 4 1 15.8937 20.6718 -7.29532
3101 4 1 16.3953 19.3284 -5.47631
3331 4 1 6.50318 24.1965 -7.37746
3315 4 1 6.13367 21.5885 -6.46935
3316 4 1 5.39501 22.0247 -5.70021
3317 4 1 5.91817 23.0142 -5.45776
3318 4 1 5.60575 24.0901 -5.80047
3296 4 1 13.2034 23.6475 -5.42401
3297 4 1 12.8592 23.8503 -6.54722
3291 4 1 12.2687 21.6882 -6.12673
3295 4 1 12.8659 22.5069 -5.75104
3294 4 1 12.231 23.3646 -6.22506
3299 4 1 13.9506 24.1297 -6.95335
3298 4 1 13.8716 23.1576 -6.29232
3320 4 1 5.24593 26.0156 -6.68851
3319 4 1 4.99153 25.1487 -5.89529
3322 4 1 5.171 26.6341 -6.63421
3321 4 1 4.12099 26.3822 -7.04172
3324 4 1 5.32601 26.8461 -7.30092
3332 4 1 6.07385 25.227 -6.83614
3334 4 1 7.88879 26.1659 -6.23316
3333 4 1 7.19275 25.2856 -6.42666
3323 4 1 6.39042 26.5946 -6.7257
3300 4 1 13.4999 24.7001 -6.01373
3337 4 1 9.38008 27.1839 -5.83636
2821 4 1 3.76757 1.63452 -2.97142
2823 4 1 4.12875 2.24155 -3.67553
2824 4 1 5.21334 2.30898 -3.19875
2830 4 1 -0.00938584 3.06923 -3.33137
2833 4 1 -0.475873 4.02308 -2.97778
2831 4 1 -0.0171734 4.23821 -3.11852
2829 4 1 0.677299 3.56167 -4.19698
2828 4 1 1.42143 3.76967 -3.20772
2827 4 1 2.5613 3.35135 -3.48182
2837 4 1 0.82361 5.20082 -3.85616
2825 4 1 4.19114 2.80684 -2.75966
2627 4 1 -1.41885 6.90028 -3.16258
2626 4 1 -1.37845 7.87951 -3.88986
2625 4 1 -0.684079 7.03513 -4.52378
2624 4 1 -0.0196539 7.6733 -3.8738
2835 4 1 -1.06168 5.44349 -2.8926
2836 4 1 -0.0979924 5.91037 -3.37359
2839 4 1 -0.130018 6.73607 -3.16162
2838 4 1 0.445854 6.28348 -4.1476
2842 4 1 2.19952 6.5183 -2.86684
2840 4 1 0.657821 7.59102 -2.70146
3435 4 1 -9.52906 9.10704 -4.39679
3434 4 1 -8.95236 10.0491 -3.96071
3436 4 1 -10.3288 8.31996 -4.77618
3437 4 1 -9.81391 8.98846 -3.8223
3438 4 1 -9.22557 8.56112 -2.84254
3431 4 1 -7.93646 10.3231 -4.51337
3433 4 1 -7.8341 10.5948 -4.01072
3426 4 1 -6.81558 9.71734 -5.33509
3429 4 1 -6.59904 10.3526 -4.94027
3422 4 1 -4.79167 10.1152 -4.38444
2622 4 1 -0.959887 9.53076 -4.93113
2623 4 1 -0.73934 8.36575 -4.61888
2621 4 1 -0.573109 9.96065 -3.81594
2620 4 1 0.500496 9.85222 -3.31484
3430 4 1 -7.09744 10.9025 -4.00332
3432 4 1 -7.22624 11.0753 -5.02934
3423 4 1 -5.11691 11.2251 -4.77662
3421 4 1 -4.9559 10.9008 -5.24862
3420 4 1 -4.61304 11.4833 -4.20284
3419 4 1 -3.97634 11.0876 -3.23197
3418 4 1 -4.0568 12.2244 -2.96255
2576 4 1 -2.70106 12.9466 -3.34413
2575 4 1 -2.94505 11.8973 -3.76302
2571 4 1 -1.25682 11.3566 -2.80022
2572 4 1 -2.25213 12.0842 -2.80658
2574 4 1 -1.74554 11.9738 -3.55999
3208 4 1 8.56901 12.0972 -2.92863
3207 4 1 9.19838 12.7984 -3.59282
2578 4 1 -3.33745 14.9048 -4.3543
2577 4 1 -3.10517 13.6938 -4.21333
2579 4 1 -2.81682 16.0147 -4.47088
2601 4 1 -1.36472 15.8493 -3.43347
2599 4 1 -0.602477 15.729 -2.83683
3202 4 1 9.39427 15.7863 -4.66001
3203 4 1 9.7896 14.6262 -4.70852
3201 4 1 10.5199 16.0887 -4.47892
3205 4 1 10.3783 13.682 -4.62073
3206 4 1 9.74702 13.7549 -3.67715
3204 4 1 11.0299 14.7573 -4.54122
2580 4 1 -3.43964 16.4457 -3.56641
2581 4 1 -4.0422 17.2399 -2.84239
2600 4 1 -0.869938 16.9258 -3.10039
2596 4 1 -2.6697 17.6419 -3.12965
2595 4 1 -1.85776 16.924 -2.71713
3402 4 1 -0.468744 18.765 -2.82954
3401 4 1 -1.4188 19.5262 -2.91283
3400 4 1 -0.751403 20.2475 -3.57958
3397 4 1 1.7855 18.9113 -4.16846
3398 4 1 0.592576 18.9534 -4.04984
3396 4 1 1.73489 19.402 -5.25618
3399 4 1 0.368171 20.0743 -3.71551
3394 4 1 1.61256 18.9694 -4.08485
3393 4 1 1.17975 19.8114 -4.8384
3395 4 1 0.73314 19.605 -4.54688
3389 4 1 1.07146 20.9081 -4.74171
3388 4 1 1.34454 20.1461 -3.76201
3392 4 1 1.81863 20.838 -5.03639
3387 4 1 0.80759 21.1346 -3.36032
3391 4 1 0.591073 20.8301 -4.69372
3313 4 1 6.34671 20.2451 -4.80424
3312 4 1 6.24547 21.2054 -4.03952
3288 4 1 11.5468 21.5215 -3.11556
3099 4 1 16.1132 21.1643 -4.07009
3098 4 1 16.3972 20.256 -3.44285
3100 4 1 16.228 20.3901 -4.88206
3390 4 1 0.836362 21.7113 -3.91935
3311 4 1 6.2463 22.2552 -3.59574
3310 4 1 7.4181 22.2021 -3.13637
3308 4 1 8.68763 22.4724 -3.15568
3306 4 1 9.36227 24.1569 -3.28412
3293 4 1 12.5685 23.1901 -5.13346
3292 4 1 12.4951 22.0623 -4.94542
3289 4 1 12.4121 21.6111 -3.8916
3290 4 1 11.9173 21.6937 -5.02209
3286 4 1 11.3816 22.6011 -3.03479
3344 4 1 3.62971 26.5898 -3.59483
3345 4 1 3.65559 25.5927 -2.85336
3305 4 1 9.91499 25.0734 -2.74289
3335 4 1 8.3699 25.5758 -5.26836
3336 4 1 9.47824 26.0953 -5.30026
3303 4 1 11.3452 25.1506 -3.57113
3304 4 1 10.7799 25.9428 -2.86714
3302 4 1 12.1888 24.8346 -4.35209
3301 4 1 12.984 25.232 -5.0985
3342 4 1 5.12938 27.4517 -4.33014
3343 4 1 3.97028 27.4832 -4.21713
3340 4 1 7.37608 27.7798 -3.46671
3341 4 1 6.28641 27.6772 -3.89536
3339 4 1 7.82475 27.9631 -4.49779
3338 4 1 8.53631 27.1405 -4.91752
2815 4 1 5.29758 2.38704 -0.0851716
2818 4 1 3.69366 0.793851 -0.711311
2816 4 1 4.81497 1.94788 -1.06707
2817 4 1 3.53217 1.92186 -1.11795
2819 4 1 4.31985 1.42528 -1.52756
2820 4 1 3.30738 2.06697 -2.01339
2664 4 1 6.36427 2.35471 -0.974456
2663 4 1 5.75412 2.50246 -2.08065
3443 4 1 -6.81441 5.06511 -1.21073
3446 4 1 -5.5882 4.47669 -0.471029
3445 4 1 -6.8052 4.60339 -0.226211
3447 4 1 -4.42362 4.16299 -0.871769
3448 4 1 -3.54841 3.46517 -0.324604
2832 4 1 0.143207 3.52715 -2.12944
2834 4 1 0.0914368 5.07011 -2.67814
2822 4 1 4.26365 2.77884 -2.62438
2649 4 1 3.84013 5.0599 -0.198414
2826 4 1 3.02865 2.92857 -2.42221
2658 4 1 6.16514 5.1693 -0.860765
2661 4 1 6.58995 3.5449 -1.66112
2660 4 1 6.26216 4.17879 -0.793353
2659 4 1 6.7438 4.65407 -1.71772
2657 4 1 5.92198 3.97185 -0.940753
2662 4 1 5.76095 2.94862 -1.03895
2656 4 1 5.50926 5.15898 -1.04208
2667 4 1 7.33469 3.43327 -0.272303
3440 4 1 -8.92938 7.39482 -1.1238
3439 4 1 -8.74737 7.68945 -2.25474
3444 4 1 -6.73867 5.76285 -0.259903
3442 4 1 -7.01823 6.34336 -1.04465
3441 4 1 -7.8688 6.97199 -0.644276
2635 4 1 -2.69361 7.45876 -0.752131
2628 4 1 -1.76332 7.97167 -2.63037
2630 4 1 -2.19675 7.46902 -2.1489
2631 4 1 -1.70657 6.91125 -1.19362
2632 4 1 -1.40178 6.29487 -0.182533
2634 4 1 -1.79584 6.89224 -1.30801
2633 4 1 -1.94688 5.64295 -1.07296
2841 4 1 1.92257 7.70516 -2.6553
2843 4 1 1.66046 7.23715 -2.19825
2845 4 1 2.14409 8.03439 -0.389219
2646 4 1 3.1064 5.5822 -0.734913
2648 4 1 2.82601 5.40514 -0.8999
2629 4 1 -2.69884 8.63779 -2.39713
2619 4 1 -0.215833 9.15438 -2.59854
2618 4 1 -1.25459 9.36514 -2.04079
2570 4 1 -1.53358 10.3478 -2.16446
2616 4 1 -0.22015 9.97849 -1.67406
2617 4 1 -0.441183 8.97894 -1.15872
2615 4 1 0.929848 10.4813 -1.80485
2844 4 1 1.43732 8.12918 -1.37359
2846 4 1 1.70777 9.2432 -0.499652
2848 4 1 2.16487 8.98382 -1.20365
2847 4 1 2.19893 10.1528 -0.960268
2849 4 1 3.09239 9.64545 -0.67831
3417 4 1 -3.29754 12.4028 -2.07982
2566 4 1 -3.72419 11.8426 -0.362488
2568 4 1 -2.91994 11.1896 -2.13599
2567 4 1 -3.90172 11.4899 -1.5312
2563 4 1 -2.91452 13.0756 -0.0052646
2573 4 1 -1.20915 12.4266 -2.5308
2569 4 1 -2.0607 10.947 -1.24728
2612 4 1 -0.376246 13.2146 -1.8004
2562 4 1 -2.37914 12.3807 -0.789725
2614 4 1 1.25116 11.6236 -1.70428
2613 4 1 0.549519 12.5 -2.16541
3225 4 1 5.42183 13.4347 -0.300791
3221 4 1 6.85381 13.2402 -0.456039
3222 4 1 6.38494 12.2472 -0.0192515
3223 4 1 6.2615 11.7252 -1.13376
3224 4 1 6.29733 12.8837 -1.03683
3209 4 1 9.25611 12.9794 -2.6154
3210 4 1 10.4178 12.5361 -2.43015
3211 4 1 9.34816 12.8485 -2.02663
3212 4 1 9.04371 13.0465 -0.909891
3416 4 1 -3.59078 13.5137 -2.10754
3415 4 1 -2.91052 14.4289 -1.63312
3414 4 1 -3.08086 15.5697 -1.35198
3413 4 1 -3.39099 15.3916 -0.190492
2609 4 1 -2.29473 14.714 -0.0724409
2611 4 1 -1.33782 13.9169 -2.03948
2610 4 1 -1.68303 14.3716 -0.995739
3218 4 1 8.00783 15.459 -2.13113
3220 4 1 7.65852 14.1056 -0.636765
3216 4 1 8.71347 14.1433 -0.834357
3215 4 1 9.77164 13.9964 -0.114512
3219 4 1 8.31294 14.9214 -1.17331
3214 4 1 8.68952 13.9636 -0.507251
3213 4 1 8.22763 13.6641 -1.62277
3217 4 1 8.91678 14.9724 -1.62323
3412 4 1 -2.9662 16.5627 -0.43123
2582 4 1 -4.87087 16.4606 -2.30674
2585 4 1 -3.35993 17.5839 -0.29003
2583 4 1 -4.51206 17.5579 -2.23087
2584 4 1 -3.70367 17.6682 -1.37633
2594 4 1 -2.80324 17.535 -2.54658
2586 4 1 -3.2024 18.6069 -0.869227
2602 4 1 -0.604122 16.1596 -2.58139
2598 4 1 -1.58497 16.4257 -2.54717
2597 4 1 -2.32653 17.2016 -2.09637
2603 4 1 -0.152126 17.1926 -2.19489
2604 4 1 -1.0239 17.3091 -1.41181
2593 4 1 -1.9434 18.3357 -2.09794
3404 4 1 -1.19753 18.4245 -0.516137
3403 4 1 -0.743133 18.6338 -1.64476
2605 4 1 -1.48319 17.4999 -0.332716
2587 4 1 -3.79312 19.6124 -0.559302
2588 4 1 -2.99835 20.5449 -0.744744
2589 4 1 -3.98747 20.4106 -0.213752
2590 4 1 -2.79287 20.2396 -0.190046
3385 4 1 -0.197803 20.6384 -1.29951
3386 4 1 -0.0742004 20.8498 -2.4754
2592 4 1 -2.30371 19.2878 -1.472
2591 4 1 -1.93138 20.4487 -1.06043
3384 4 1 0.395936 20.3136 -2.28256
3383 4 1 0.341582 21.2109 -1.43261
3046 4 1 5.33635 21.2384 -2.05436
3284 4 1 10.531 21.27 -1.40312
3271 4 1 13.2785 18.9913 -0.267137
3274 4 1 13.2652 20.1883 -1.43485
3275 4 1 13.1947 20.9591 -0.633081
3278 4 1 11.7109 20.9577 -1.51074
3277 4 1 12.8056 20.6151 -1.84021
3094 4 1 15.1299 20.6145 -0.461024
3273 4 1 13.9591 19.5544 -0.848769
3096 4 1 15.2762 20.3999 -1.52895
3097 4 1 15.7272 20.6405 -2.59059
3276 4 1 13.5691 19.9326 -1.20602
3095 4 1 14.9202 21.4867 -1.21814
3093 4 1 16.2815 20.292 -0.166501
3376 4 1 -3.35874 23.1097 -1.05839
3375 4 1 -4.42656 23.3218 -0.634566
3380 4 1 -1.13856 22.5094 -1.84658
3377 4 1 -2.68027 22.4737 -0.272025
3382 4 1 -0.56705 21.7177 -2.06191
3381 4 1 -0.0401629 22.8144 -1.91444
3379 4 1 -1.35424 22.5741 -0.723834
3354 4 1 4.22886 23.9975 -1.35265
3044 4 1 4.71667 22.0651 -0.0773874
3051 4 1 7.92747 21.755 -0.944998
3060 4 1 7.22014 24.1189 -2.05254
3049 4 1 6.73839 22.0521 -1.20458
3309 4 1 8.04198 22.0531 -2.17947
3048 4 1 5.78201 22.6645 -1.02343
3053 4 1 6.82484 23.1141 -0.706735
3047 4 1 5.66569 22.3108 -2.18485
3059 4 1 6.75997 24.1838 -0.96817
3045 4 1 5.40149 21.874 -0.990722
3050 4 1 7.14851 22.4906 -0.27534
3054 4 1 7.561 23.6991 -0.00902365
3307 4 1 8.5862 23.5656 -2.53965
3055 4 1 8.44446 23.3035 -0.812195
3283 4 1 10.7598 21.9038 -0.433882
3281 4 1 10.6995 21.9928 -0.129698
3279 4 1 11.7548 21.9699 -0.889457
3285 4 1 11.2497 21.7066 -2.26705
3287 4 1 12.1217 21.9815 -2.23117
3280 4 1 11.4035 22.9595 -0.254875
3362 4 1 -0.0872825 26.1436 -0.999245
3361 4 1 -0.651885 26.2568 -2.05766
3359 4 1 1.57492 26.512 -0.973095
3365 4 1 0.320708 25.9639 -0.462398
3364 4 1 0.0576031 25.0981 -1.22414
3363 4 1 0.638503 25.9856 -1.90329
3346 4 1 2.55292 25.508 -2.38002
3357 4 1 2.48843 26.8798 -0.933331
3360 4 1 0.380233 26.359 -1.37834
3037 4 1 5.1853 25.9923 -0.107488
3349 4 1 3.40659 26.4358 -1.79838
3348 4 1 3.52207 25.4148 -2.54561
3347 4 1 3.21851 26.2427 -1.67973
3351 4 1 4.47448 26.2465 -1.57531
3350 4 1 4.1506 26.7687 -2.65473
3352 4 1 4.67493 25.0752 -1.33092
3355 4 1 3.51776 24.9614 -1.2901
3356 4 1 3.01766 25.8808 -0.661396
3058 4 1 7.76279 24.8265 -1.20221
3040 4 1 5.59025 24.5148 -0.0753191
3353 4 1 5.48016 24.2438 -1.49372
3062 4 1 6.81859 26.3713 -1.66014
3061 4 1 7.01016 25.2689 -1.97599
3063 4 1 8.02843 26.6796 -1.63785
3071 4 1 10.4772 25.5259 -0.534995
3056 4 1 8.31022 24.4562 -1.01484
3070 4 1 10.8641 26.6795 -0.503431
3358 4 1 1.77628 27.5299 -0.318297
3065 4 1 9.28265 27.0997 -1.22506
3064 4 1 8.36234 27.876 -1.34215
3066 4 1 9.68127 26.9795 -0.146
3069 4 1 10.0359 27.4993 -0.515911
3472 4 1 -5.73701 1.09755 2.26307
3476 4 1 -6.21912 0.488673 1.5795
3471 4 1 -4.55328 1.15348 2.44874
3475 4 1 -5.02211 0.224474 1.43856
3474 4 1 -4.99659 0.953376 0.482669
3473 4 1 -5.206 0.326087 1.50281
3533 4 1 -1.07472 0.681878 2.36109
3534 4 1 -0.330431 0.4004 1.37965
3527 4 1 1.74096 2.44374 2.31264
2812 4 1 5.51375 1.93726 2.1719
2813 4 1 5.98995 2.05573 1.14896
3452 4 1 -5.54561 4.30903 0.909089
3451 4 1 -4.57235 3.91771 1.39731
3454 4 1 -3.62251 4.97578 1.63406
3450 4 1 -4.06181 2.98066 0.846726
3453 4 1 -4.81749 4.7375 1.81873
3449 4 1 -3.27358 3.84973 0.771678
3455 4 1 -2.9129 4.69822 2.54299
3456 4 1 -2.38919 4.94011 1.45136
2647 4 1 2.3654 5.33721 0.264055
2644 4 1 2.19766 5.29057 1.32201
2814 4 1 5.01061 2.71347 1.01183
2650 4 1 4.089 4.75104 0.858979
2867 4 1 3.91142 3.53282 2.34025
2868 4 1 5.15303 3.73925 2.59223
2645 4 1 2.91838 5.24681 0.435463
2669 4 1 7.62122 3.52893 0.938839
2665 4 1 6.73431 2.7306 0.144595
2666 4 1 7.75623 2.85558 0.734872
2670 4 1 6.59051 3.5655 1.535
2655 4 1 5.76931 5.1623 0.124328
2668 4 1 7.98637 4.30183 0.100459
2703 4 1 8.27018 5.11653 1.92575
3461 4 1 -3.43309 6.59186 2.41853
3460 4 1 -3.8019 6.21882 1.30977
3458 4 1 -4.27363 6.12476 1.03976
3459 4 1 -3.43218 6.39253 0.158045
3457 4 1 -3.07577 5.83241 0.839951
3462 4 1 -2.31247 6.91686 2.51531
2637 4 1 -1.68775 7.5429 0.752632
2636 4 1 -2.64846 8.01704 0.324917
2638 4 1 -0.482745 7.52874 0.819071
2641 4 1 0.844581 5.55824 1.3446
2640 4 1 0.853856 6.60966 0.875524
2643 4 1 1.37934 5.75882 0.529803
2639 4 1 0.557693 7.49135 0.118962
2642 4 1 1.49857 6.59434 1.32747
2856 4 1 4.12313 7.62418 1.95808
2855 4 1 3.84679 7.09681 0.967792
2857 4 1 3.59682 6.57878 1.7605
2854 4 1 2.85868 7.78427 1.04514
2652 4 1 4.81148 6.58425 0.0514933
2653 4 1 4.54806 6.44119 1.2431
2651 4 1 4.05137 5.96043 0.730347
2654 4 1 5.69498 6.03194 0.932087
2706 4 1 7.70229 6.68951 1.70238
2708 4 1 7.53461 7.41543 2.23686
2709 4 1 7.79867 7.96151 1.29508
2704 4 1 9.30911 5.52122 2.30911
2705 4 1 8.30987 5.68909 1.57678
2707 4 1 8.42617 7.57386 1.49478
2480 4 1 -11.3721 9.84725 1.88151
2557 4 1 -0.457847 10.2457 1.66789
2853 4 1 2.66574 8.88 0.662475
2556 4 1 0.456241 10.6583 2.29521
2851 4 1 3.35991 9.27731 1.43638
2850 4 1 2.97418 8.92184 0.351548
2852 4 1 3.5112 9.529 0.279231
2711 4 1 7.01265 10.0572 1.48386
2712 4 1 7.99499 10.5929 1.36268
2710 4 1 7.27237 8.9164 1.74815
2713 4 1 8.17844 9.90157 2.3485
2565 4 1 -3.94294 12.4673 0.574626
2564 4 1 -3.12675 11.8328 0.00745988
2561 4 1 -1.95243 12.3358 0.35336
2560 4 1 -2.25903 12.5141 1.51604
2559 4 1 -1.10046 12.0124 1.42065
2558 4 1 -1.06627 11.0799 2.19497
3228 4 1 6.45383 11.8941 2.1127
3229 4 1 7.27048 12.8015 2.25744
3227 4 1 5.92639 12.985 1.96228
3226 4 1 5.51449 13.0635 0.837357
3251 4 1 8.21129 12.7247 1.77679
3254 4 1 10.3618 12.9302 1.68304
3255 4 1 10.5436 11.711 1.60816
3250 4 1 8.79968 12.2349 2.57266
3258 4 1 11.7194 11.61 2.56043
3257 4 1 12.6414 11.8003 1.73352
3256 4 1 11.6357 11.5308 2.15731
3410 4 1 -3.58223 16.0325 0.145032
2608 4 1 -1.65959 15.2201 0.935788
3231 4 1 5.26564 13.871 1.74583
3233 4 1 4.82129 14.7055 1.20575
3234 4 1 5.33325 15.2731 2.09305
3232 4 1 6.06677 14.663 1.28269
3230 4 1 6.37385 13.6098 2.19228
3252 4 1 8.40565 13.9001 1.86395
3253 4 1 9.5889 13.808 1.81091
3409 4 1 -3.57189 17.0888 0.705141
3411 4 1 -2.8036 16.6854 0.65747
3407 4 1 -2.13975 18.5661 1.3163
2607 4 1 -1.66869 16.3691 0.473975
3408 4 1 -2.46906 17.3604 1.11562
3406 4 1 -0.91005 18.6376 1.27251
2606 4 1 -0.585229 16.7364 0.111587
2913 4 1 9.80199 18.7788 2.37431
3268 4 1 13.0297 17.0069 1.75244
3269 4 1 13.1594 18.2432 1.63493
2916 4 1 11.2621 18.5721 1.9907
3270 4 1 13.904 18.5756 0.717834
3405 4 1 -1.11349 19.278 0.304848
3016 4 1 5.77083 21.3662 1.38398
3009 4 1 6.81516 20.0047 2.315
3013 4 1 7.12924 21.055 2.03469
3012 4 1 6.49273 20.2469 2.62174
2914 4 1 9.40849 19.8542 1.97637
2915 4 1 10.0398 18.8572 2.05397
3282 4 1 11.4993 21.2994 0.298796
3089 4 1 13.2748 21.5221 1.01012
3090 4 1 14.38 21.1697 1.2148
3091 4 1 15.2074 20.3048 1.37941
3272 4 1 14.0057 19.709 0.239144
3092 4 1 15.8944 21.0342 0.609668
3372 4 1 -2.71287 23.7422 1.57732
3374 4 1 -3.7569 22.7324 0.118586
3373 4 1 -3.59739 23.1443 1.16708
3378 4 1 -1.73843 22.3718 0.42954
3017 4 1 4.94962 22.0931 0.972903
3043 4 1 4.71545 23.088 0.579631
3041 4 1 5.18756 23.8302 0.886997
3018 4 1 4.67956 22.1782 2.16134
3019 4 1 4.69124 23.3652 1.92379
3042 4 1 5.96193 22.9087 0.591069
3039 4 1 5.41069 23.9637 0.979382
3014 4 1 6.83806 22.2082 2.14304
3015 4 1 5.69856 21.9449 2.36529
3052 4 1 7.22842 22.1844 0.00917751
2952 4 1 8.23968 23.0349 1.98887
3087 4 1 12.4548 22.9666 0.530853
3085 4 1 13.1823 24.1194 1.77222
3083 4 1 12.2825 24.1615 1.63137
3084 4 1 12.956 24.1426 0.579228
3082 4 1 11.221 23.5283 1.76613
3088 4 1 13.5796 22.5212 0.294627
3086 4 1 13.4792 23.2243 0.985226
3370 4 1 -0.845087 24.3442 0.507642
3371 4 1 -1.84536 24.4213 1.0615
3366 4 1 -0.546092 26.3821 0.239311
3367 4 1 -0.176755 25.7742 1.11093
3369 4 1 0.278669 24.7038 0.186831
3368 4 1 0.357686 25.9076 0.0540087
3020 4 1 4.26187 24.3031 2.58946
3036 4 1 5.30512 25.229 0.760927
3035 4 1 5.20216 25.5684 1.99259
3034 4 1 4.03934 25.6936 1.87049
3033 4 1 3.30736 26.7114 2.06154
3057 4 1 7.98081 24.9303 0.0298067
3038 4 1 5.50373 24.85 0.111022
2954 4 1 7.11152 24.3926 2.67929
3067 4 1 8.6429 26.5875 0.386596
3068 4 1 9.85008 26.6475 0.308961
3080 4 1 10.2276 25.0146 1.82144
3072 4 1 9.69834 25.6148 0.280904
3078 4 1 10.2797 25.8164 2.39411
3073 4 1 10.8417 25.4358 0.63486
3079 4 1 11.3544 25.1836 2.28819
3081 4 1 10.9655 24.4448 2.62345
3075 4 1 11.3164 25.7305 0.564296
3074 4 1 11.6547 24.6541 0.057581
3076 4 1 11.8194 26.8112 0.963527
3077 4 1 10.9777 26.4616 1.69409
3469 4 1 -5.1064 2.38116 4.0427
3470 4 1 -5.02908 1.27925 3.50901
3532 4 1 -0.122087 1.28308 2.74541
3531 4 1 0.845819 1.31776 3.40237
3519 4 1 1.12064 0.655721 4.59326
3521 4 1 2.24359 0.785957 4.85871
3518 4 1 0.565222 0.153939 3.72559
3526 4 1 2.64064 1.88971 2.94488
3528 4 1 1.39647 2.51401 3.5278
3530 4 1 0.359338 1.45225 4.48699
3529 4 1 0.683622 1.54176 3.34538
3520 4 1 2.03527 0.164291 3.83404
3524 4 1 3.62939 1.54773 5.11473
3525 4 1 3.37802 1.64757 3.93358
2811 4 1 5.08846 2.08028 3.24544
2806 4 1 4.87946 0.300146 4.3873
3522 4 1 3.2578 1.51724 4.74032
2805 4 1 4.59381 0.604217 3.32745
2810 4 1 6.22332 1.86812 2.83716
2809 4 1 5.57645 0.923103 2.81768
2693 4 1 6.22113 2.35273 3.84531
2807 4 1 5.48172 0.116049 3.31626
2697 4 1 7.86459 2.0869 4.50031
2695 4 1 7.71871 2.14147 3.91205
2692 4 1 6.25624 2.00316 5.00525
2696 4 1 8.88954 2.20141 3.83745
3465 4 1 -3.90643 4.76156 3.42854
3467 4 1 -3.82853 3.75126 3.71705
3466 4 1 -4.89969 4.03723 3.64876
3468 4 1 -4.15688 2.6988 3.28728
2863 4 1 2.56016 4.74309 4.81536
2864 4 1 3.44472 3.92424 4.55685
2861 4 1 2.79351 5.1384 3.83424
2862 4 1 2.85029 4.01409 4.01417
2865 4 1 3.52893 2.7961 3.98993
2866 4 1 4.4286 3.15137 3.39225
2673 4 1 6.54221 4.58299 3.34603
2672 4 1 7.09723 3.58308 3.84308
2671 4 1 6.6581 3.68289 2.74725
2869 4 1 5.43566 3.28263 3.67076
2676 4 1 5.95955 5.24031 3.73672
2870 4 1 5.99154 3.98908 4.55821
2871 4 1 6.97727 3.93025 5.18545
2694 4 1 7.05367 2.74492 4.63918
2698 4 1 8.23107 2.99187 3.71946
2700 4 1 8.284 4.72546 3.39294
2699 4 1 8.54064 3.70269 2.75913
2872 4 1 8.13487 4.21485 4.83734
2702 4 1 8.09394 4.91773 3.00801
2875 4 1 9.53734 3.93158 5.05045
2876 4 1 10.383 4.84327 4.96442
2503 4 1 -11.5629 5.9065 4.89468
2502 4 1 -10.4471 6.38906 4.83665
2501 4 1 -9.42422 7.04365 4.99825
3464 4 1 -3.17471 5.64837 3.10343
3463 4 1 -2.04271 5.85647 3.01018
2859 4 1 3.59402 6.57567 3.83255
2858 4 1 4.11745 6.38035 2.82344
2675 4 1 5.2729 5.79059 2.94354
2860 4 1 3.87971 5.48258 4.05059
2679 4 1 5.07976 6.12474 5.23989
2674 4 1 6.44307 5.73754 2.90273
2677 4 1 6.32989 5.53341 4.86474
2701 4 1 8.28307 5.72358 3.9349
2878 4 1 10.3683 5.92208 5.31217
2880 4 1 12.6582 6.50088 5.04209
2877 4 1 11.3432 5.48417 4.70519
2884 4 1 14.4882 7.49874 5.23686
2391 4 1 -19.3514 9.72938 3.76983
2389 4 1 -19.5801 9.85697 3.57427
2387 4 1 -21.1104 10.1168 4.52913
2388 4 1 -20.5686 10.5073 3.49436
2396 4 1 -20.0091 8.48989 4.80373
2390 4 1 -18.675 10.2803 2.92253
2392 4 1 -18.6402 10.1624 4.6272
2484 4 1 -12.5249 9.12384 4.38504
2486 4 1 -11.2431 8.93021 3.51062
2483 4 1 -11.9069 8.18424 3.93591
2481 4 1 -12.1614 9.74416 2.76338
2487 4 1 -11.764 8.26087 2.71423
2482 4 1 -12.6635 8.72739 3.18726
2492 4 1 -11.1642 10.687 5.01076
2479 4 1 -11.3042 10.6563 2.7077
2485 4 1 -11.5557 9.90538 4.25513
2500 4 1 -8.78215 8.07845 4.94613
2488 4 1 -10.7174 8.56339 3.06519
2498 4 1 -9.38021 9.479 4.31608
2489 4 1 -9.98538 9.48559 2.85857
2490 4 1 -9.98574 10.5934 3.14107
2491 4 1 -10.3547 10.2325 4.17534
2499 4 1 -8.31612 9.20349 4.92045
2495 4 1 -10.7557 10.4876 5.20796
2497 4 1 -8.79868 9.59578 5.37299
2554 4 1 -0.851749 10.4834 4.14441
2555 4 1 0.0868588 10.6801 3.3551
3242 4 1 4.71291 9.60002 5.35072
3241 4 1 5.37488 10.5307 4.94352
3244 4 1 6.40909 9.83811 4.56536
3243 4 1 5.49584 10.428 4.96636
3245 4 1 6.06562 10.6044 3.71905
2714 4 1 8.9353 10.2882 3.11362
2717 4 1 10.6969 9.27892 4.40846
2716 4 1 10.0614 10.0096 5.03844
2715 4 1 9.79593 10.1803 3.84762
2718 4 1 10.1444 10.3651 4.41461
2719 4 1 11.0234 10.016 5.12527
2721 4 1 11.123 10.4893 5.32683
2476 4 1 -11.9433 11.8334 5.22392
2475 4 1 -13.0577 11.3565 5.02492
2494 4 1 -10.8794 11.6414 4.76885
2472 4 1 -12.8481 13.1502 5.28723
2477 4 1 -12.4665 11.8898 4.13905
2478 4 1 -11.7073 11.6943 3.2259
2552 4 1 -0.304911 12.6316 3.41507
2553 4 1 -0.376639 11.3945 3.54852
2551 4 1 -0.420309 12.5041 4.55791
2548 4 1 -0.0192931 13.4376 4.48684
2546 4 1 -1.36385 12.8357 5.31672
3239 4 1 5.1674 12.0006 3.98886
3238 4 1 4.87949 13.0844 3.55314
3246 4 1 6.18928 11.6907 4.18318
3247 4 1 6.70448 12.7517 4.18527
3248 4 1 7.68534 12.1858 3.75888
3240 4 1 5.58786 11.6566 5.06638
3249 4 1 8.26913 11.3971 3.23262
3259 4 1 12.1668 12.604 2.89511
2470 4 1 -12.485 13.4692 5.14365
2550 4 1 -0.720857 13.6163 4.35932
2549 4 1 -0.00189446 14.011 3.48318
3235 4 1 4.41598 14.8209 2.71621
3236 4 1 4.4439 14.1424 3.71459
3237 4 1 5.60335 13.9924 3.43894
2732 4 1 7.39145 13.9602 4.90976
2907 4 1 8.35783 15.5195 5.24982
3260 4 1 12.2758 13.8096 2.99046
3261 4 1 11.2383 14.3431 2.96059
3263 4 1 12.7084 15.3715 4.18775
3262 4 1 11.6036 15.2711 3.67822
3264 4 1 13.844 15.8055 4.03583
2448 4 1 -17.208 17.9163 4.89131
2449 4 1 -16.0865 17.8486 5.32081
3003 4 1 6.73056 18.805 4.18517
3002 4 1 7.84591 18.7434 4.34811
2912 4 1 9.8293 18.5172 3.57879
2911 4 1 9.9556 18.3564 4.77095
2909 4 1 8.49358 16.7942 5.26043
3267 4 1 13.4576 17.1588 2.77671
2917 4 1 11.0399 18.2994 3.16981
2919 4 1 10.9608 18.2551 3.82717
2921 4 1 12.8748 18.2992 3.54367
2920 4 1 11.8554 18.0166 3.07144
3265 4 1 13.947 16.7635 3.25154
3266 4 1 14.3548 17.8502 2.95821
2924 4 1 14.1111 18.5249 3.82503
2926 4 1 14.9551 18.0812 5.19937
3006 4 1 7.73797 20.766 3.05255
3007 4 1 7.82184 19.5662 3.18992
3010 4 1 6.49545 19.6487 3.40297
3005 4 1 7.23019 20.8437 4.09632
3008 4 1 6.72293 18.9596 2.94084
3011 4 1 5.93282 20.7401 3.51254
3000 4 1 7.94338 19.0146 4.65477
3004 4 1 6.56182 19.8865 4.3641
3001 4 1 6.94204 19.5784 4.32493
2947 4 1 9.85795 21.2489 3.28322
2946 4 1 10.756 20.3835 3.68334
2918 4 1 11.3095 19.3458 3.75795
2945 4 1 11.5241 21.1281 4.34727
2943 4 1 12.1548 21.1767 4.70022
2942 4 1 13.0232 20.61 5.24987
2923 4 1 14.6135 18.8539 2.88758
2922 4 1 13.5104 19.2768 3.31248
2925 4 1 15.1338 18.9258 4.30133
2941 4 1 13.8147 19.7933 5.28723
3021 4 1 3.91621 23.5204 3.38698
3022 4 1 4.28177 23.8647 4.41465
3023 4 1 5.48921 23.6642 4.28264
3024 4 1 6.19797 23.124 5.07263
3025 4 1 5.69825 24.1482 4.57628
2948 4 1 9.62332 22.3152 3.8509
2949 4 1 9.40299 23.2152 3.08844
2953 4 1 8.13007 23.9447 2.76751
2951 4 1 8.84119 23.7058 2.71988
2957 4 1 8.39687 23.7764 4.9743
2958 4 1 9.14874 24.2015 4.10392
2959 4 1 9.40877 23.8247 5.23946
3031 4 1 2.57131 26.597 3.52072
3029 4 1 4.08894 25.1153 4.26314
3030 4 1 3.68689 26.1957 3.87891
3032 4 1 3.59535 26.2622 3.09146
2955 4 1 7.45545 24.7448 3.76704
3027 4 1 5.6531 24.9339 4.9475
2950 4 1 9.81154 24.2956 2.90267
2956 4 1 8.41436 24.8903 4.46227
2960 4 1 10.3749 24.5962 5.22055
2339 4 1 -27.5944 2.39588 7.22877
2337 4 1 -27.7796 2.00677 7.65317
2336 4 1 -26.8209 1.3519 7.31902
2340 4 1 -26.3464 2.52212 6.99357
2338 4 1 -26.5763 2.24953 8.0025
2335 4 1 -25.846 1.05103 6.80155
3515 4 1 -0.221615 0.57673 5.42799
3513 4 1 0.830396 0.0118784 6.27816
3510 4 1 0.258605 0.571093 7.99336
3523 4 1 2.79444 2.32034 5.45674
2687 4 1 3.76398 1.75546 6.64086
2686 4 1 4.67646 2.4045 7.18241
2688 4 1 4.23007 2.40958 7.57006
2798 4 1 4.85823 1.29291 6.94825
2797 4 1 4.29905 1.46431 8.01779
2799 4 1 5.57057 0.288237 7.02213
2691 4 1 6.72154 2.35783 6.01351
2690 4 1 5.71573 1.82681 6.60015
2795 4 1 6.14573 2.6444 7.52992
2341 4 1 -27.2428 3.04614 6.49012
2342 4 1 -27.9992 3.68419 7.23856
2504 4 1 -11.3121 5.07136 5.68741
2505 4 1 -11.2637 3.90939 5.58895
2506 4 1 -10.8019 3.32362 6.49311
2511 4 1 -10.814 4.85635 7.54968
2509 4 1 -9.81703 5.0802 5.87859
2508 4 1 -9.60379 4.75174 7.0239
2507 4 1 -10.5883 4.53704 6.41751
2689 4 1 5.21431 2.79122 6.98903
2685 4 1 4.02941 3.40727 7.05254
2684 4 1 4.41961 3.0922 5.9634
2683 4 1 4.68168 4.16134 6.59202
2794 4 1 5.08426 3.13548 7.97236
2682 4 1 5.44103 4.39549 5.61202
2873 4 1 7.42539 4.50309 5.62528
2874 4 1 8.41486 3.8307 5.47841
2398 4 1 -19.3611 7.97051 6.60538
2397 4 1 -19.7422 7.61528 5.51557
2399 4 1 -18.5241 7.51849 7.44259
2400 4 1 -18.4094 7.2972 6.19973
2401 4 1 -17.4174 6.58957 6.31606
2402 4 1 -17.1014 7.74689 6.55537
2510 4 1 -10.6239 5.65731 6.5927
2512 4 1 -9.91701 5.62206 7.72704
2681 4 1 4.8535 5.50857 5.71665
2680 4 1 3.88908 6.14304 5.67271
2678 4 1 6.09578 5.97428 5.9253
2752 4 1 6.52456 8.02146 7.34342
2879 4 1 11.6114 6.05976 5.42737
2882 4 1 12.929 5.80652 5.95215
2881 4 1 12.023 6.60061 5.95719
2883 4 1 13.7034 6.73956 5.66582
2371 4 1 -22.0565 9.59286 7.71374
2386 4 1 -20.8481 10.605 5.64792
2394 4 1 -19.3435 9.09614 6.37559
2393 4 1 -19.1832 10.025 5.62306
2395 4 1 -20.3467 9.11043 5.83229
2403 4 1 -16.4127 8.68135 6.78878
2419 4 1 -17.6239 10.6202 8.05999
2404 4 1 -16.1212 8.20788 7.82203
2496 4 1 -9.72106 10.2572 5.68648
2530 4 1 -6.97923 9.5819 7.67496
2531 4 1 -6.60059 10.492 7.00973
2541 4 1 -3.98615 10.6179 7.34486
2749 4 1 6.87202 10.4977 7.39559
2753 4 1 7.32486 8.23857 6.57666
2750 4 1 5.95847 9.71745 7.82762
2754 4 1 7.50901 8.66659 7.63803
2751 4 1 6.95515 8.98256 8.03299
2755 4 1 8.57943 8.34195 8.04939
2723 4 1 11.0129 10.6186 6.02213
2886 4 1 13.181 9.04782 5.77415
2720 4 1 10.8142 9.72951 6.23298
2885 4 1 14.3514 8.6492 5.68012
2887 4 1 13.6875 8.86164 6.79905
2888 4 1 14.2257 9.07188 7.77767
2889 4 1 15.2697 9.53848 7.9467
2382 4 1 -22.3292 12.4178 8.05344
2384 4 1 -21.1763 12.7346 6.62887
2385 4 1 -20.994 11.5559 6.36901
2383 4 1 -21.2245 12.2405 7.68174
2418 4 1 -18.1588 11.1222 7.15678
2417 4 1 -17.0819 11.0324 6.65243
2413 4 1 -16.2689 10.9473 7.49992
2415 4 1 -14.73 11.0276 7.11634
2414 4 1 -15.2979 11.4109 8.0687
2416 4 1 -15.9745 11.1668 6.88786
2469 4 1 -13.5452 13.3418 5.53163
2463 4 1 -15.8939 13.4016 7.04964
2464 4 1 -14.7175 13.0853 7.1675
2473 4 1 -12.2337 12.391 5.90139
2474 4 1 -12.0397 11.3221 5.53894
2493 4 1 -10.363 11.0442 5.71564
2535 4 1 -6.64179 12.7053 7.73195
2532 4 1 -5.91946 10.8579 7.99371
2536 4 1 -6.0026 11.8241 7.24141
2542 4 1 -3.34741 11.2639 6.68322
2543 4 1 -3.71868 12.1134 5.97911
2544 4 1 -2.86407 12.4232 6.72627
2537 4 1 -5.32558 11.269 6.4526
2539 4 1 -5.18558 10.9128 7.208
2540 4 1 -4.45977 11.447 6.50605
2538 4 1 -5.21188 11.986 7.36268
2545 4 1 -2.15985 13.2666 6.15616
2731 4 1 7.36554 13.389 5.91994
2727 4 1 7.23126 11.6477 6.05499
2729 4 1 7.46051 12.7415 6.49996
2758 4 1 7.95409 10.7799 7.50556
2722 4 1 10.4028 11.4526 5.62443
2724 4 1 10.3842 11.5939 6.1194
2730 4 1 8.52433 13.2364 6.20074
2725 4 1 9.47251 12.4475 6.11983
2726 4 1 8.45639 11.7747 6.20365
2728 4 1 8.09361 11.7618 6.85888
2898 4 1 13.1739 13.4004 7.12693
2902 4 1 11.5429 13.4605 6.13426
2896 4 1 12.7506 11.8602 7.99361
2462 4 1 -16.9816 13.7859 6.66358
2455 4 1 -16.369 14.9497 6.63579
2453 4 1 -17.4125 15.3498 6.78732
2454 4 1 -16.9432 15.3437 5.72077
2456 4 1 -16.6132 15.3813 5.5242
2465 4 1 -14.3572 13.5587 6.19048
2461 4 1 -15.8655 13.6194 6.18428
2457 4 1 -15.7002 15.2631 6.31603
2458 4 1 -14.7997 14.7692 5.92137
2459 4 1 -14.6194 15.0899 7.10411
2460 4 1 -15.4449 14.1716 7.20418
2471 4 1 -12.4301 13.5421 6.36071
2468 4 1 -13.1269 13.852 6.52762
2466 4 1 -13.2826 14.001 6.6351
2467 4 1 -12.524 14.4498 7.36075
2547 4 1 -0.662006 13.8318 5.41782
2739 4 1 4.9006 15.884 6.4257
2741 4 1 4.30807 14.0417 7.96026
2742 4 1 3.95868 15.1692 7.70764
2740 4 1 4.52601 14.9474 7.1341
2743 4 1 4.53524 14.3263 7.20014
2734 4 1 7.28446 15.6928 6.49773
2733 4 1 7.51914 14.9762 5.56975
2736 4 1 5.98306 16.1206 5.56434
2744 4 1 5.62278 14.3358 7.86584
2904 4 1 9.78604 14.1686 6.94787
2903 4 1 10.4194 13.6454 5.98148
2905 4 1 8.87094 15.0105 6.86643
2906 4 1 8.42852 14.5227 5.82461
2908 4 1 9.40767 16.0405 5.62143
2899 4 1 12.3874 13.5547 6.22898
2900 4 1 12.8738 13.7416 7.32743
2901 4 1 12.3918 14.3317 6.33587
2444 4 1 -19.1457 17.735 7.71528
2450 4 1 -16.5122 16.9049 6.04648
2446 4 1 -17.4559 18.0252 6.82472
2452 4 1 -18.279 16.1668 6.85468
2451 4 1 -17.2584 16.7115 6.96966
2445 4 1 -17.9873 18.1877 7.88538
2447 4 1 -16.7686 17.4896 5.98632
2735 4 1 7.11939 16.2626 5.44598
2737 4 1 7.03234 16.4512 6.04973
2738 4 1 5.87381 16.1789 5.79574
2910 4 1 9.11892 17.7751 5.39574
2927 4 1 16.0576 17.5813 5.49658
2939 4 1 14.0955 18.7578 7.14885
2928 4 1 17.0278 18.3339 5.42384
2929 4 1 17.6065 18.2842 6.45564
2998 4 1 7.22639 19.2225 6.14919
2997 4 1 6.4989 20.0342 6.75438
2996 4 1 5.75775 20.6972 7.50623
2993 4 1 7.14071 20.714 7.0009
2994 4 1 6.00321 20.5806 7.38437
2999 4 1 8.2458 19.4086 5.69066
2992 4 1 8.11196 20.2768 7.6498
2979 4 1 10.4059 21.1968 8.06478
2944 4 1 11.168 21.0999 5.45891
2938 4 1 13.4916 19.7614 6.74334
2940 4 1 14.4646 19.1647 6.04682
2937 4 1 14.5291 20.2535 7.10739
2936 4 1 15.6492 20.3793 6.78194
2935 4 1 15.2221 19.1602 6.74154
2934 4 1 15.9881 19.7999 5.99788
2930 4 1 17.1095 19.1427 7.15227
2933 4 1 16.4481 20.2961 7.02016
3026 4 1 4.77111 24.2221 5.42332
2987 4 1 8.51246 22.5005 7.48444
2961 4 1 9.49816 24.1297 5.77548
2964 4 1 10.2662 23.642 7.73074
2989 4 1 9.01969 21.8528 7.63935
2988 4 1 8.53917 21.714 6.59692
2986 4 1 9.57337 22.0941 7.84912
2984 4 1 11.7568 21.9181 7.97963
3028 4 1 4.52894 24.9974 5.40278
2962 4 1 9.50957 25.0059 6.52665
2963 4 1 10.4316 24.7596 7.24392
2330 4 1 -24.4689 0.16548 8.66815
3508 4 1 -0.709168 1.56392 9.37588
3507 4 1 -1.38644 0.588449 9.48745
3509 4 1 0.346156 1.58636 8.69499
2788 4 1 3.14204 1.6971 9.52469
2787 4 1 3.57429 2.50786 8.88098
2786 4 1 4.60063 2.27718 9.40945
2785 4 1 5.5244 1.89585 10.0588
2796 4 1 5.40603 1.94109 8.11734
2343 4 1 -27.266 3.68935 8.18619
2344 4 1 -26.3291 3.28528 8.97501
2345 4 1 -25.8765 4.00763 9.90447
2346 4 1 -24.8224 3.79299 10.4585
2351 4 1 -26.1197 5.18545 9.68206
2350 4 1 -25.0759 5.383 10.1132
2792 4 1 3.84538 4.41693 8.36798
2791 4 1 4.35705 4.69301 9.43589
2793 4 1 4.97191 4.30922 8.14885
2789 4 1 3.17039 2.80466 9.23207
2790 4 1 4.17275 3.48323 9.05801
2352 4 1 -26.5454 5.90956 10.6129
2355 4 1 -24.8499 7.90105 10.4634
2518 4 1 -8.92099 7.25534 9.05317
2513 4 1 -9.26407 6.35933 8.48321
2515 4 1 -8.36958 6.29187 9.47313
2516 4 1 -8.41867 5.93863 10.6446
2519 4 1 -10.1036 7.53875 9.12816
2517 4 1 -9.04362 6.30316 9.71944
2520 4 1 -9.56618 8.0474 10.0308
2514 4 1 -8.03381 6.55749 8.32126
2768 4 1 5.56783 7.30819 10.4672
2378 4 1 -23.8246 10.4041 9.33245
2376 4 1 -23.376 10.2906 9.38744
2375 4 1 -22.334 9.70873 9.1795
2372 4 1 -22.3264 9.19248 8.83537
2373 4 1 -22.5217 8.9134 10.0381
2369 4 1 -21.5554 10.2052 8.51411
2363 4 1 -21.7898 9.8631 10.762
2370 4 1 -21.1165 9.10642 8.19056
2374 4 1 -21.4514 9.04406 9.61202
2365 4 1 -20.465 10.2479 8.93639
2366 4 1 -19.8141 9.51924 8.191
2367 4 1 -20.0923 9.00477 9.28318
2368 4 1 -20.4165 9.95089 8.53321
2364 4 1 -20.8703 10.0437 10.0078
2405 4 1 -16.8054 9.10425 8.34184
2411 4 1 -16.8594 10.2878 9.51084
2412 4 1 -16.299 10.3237 8.42597
2409 4 1 -16.8045 9.26734 10.5196
2408 4 1 -16.0341 9.28055 9.60873
2406 4 1 -16.0473 9.1859 9.15989
2407 4 1 -15.232 8.46143 9.53635
2410 4 1 -15.8381 9.8767 10.0857
2522 4 1 -9.35596 8.49975 9.67831
2521 4 1 -9.63824 9.0446 10.7327
2523 4 1 -8.85779 9.03986 8.78687
2525 4 1 -8.19871 9.37277 10.6882
2524 4 1 -7.93096 9.14407 9.61578
2529 4 1 -7.20644 9.12223 8.68914
2528 4 1 -7.36026 10.1171 9.4867
2526 4 1 -7.55969 9.71179 9.72527
2527 4 1 -7.96654 10.7355 10.3823
2766 4 1 6.49089 8.81771 8.86475
2767 4 1 6.07775 8.27681 9.90991
2765 4 1 6.50275 9.9599 9.20491
2764 4 1 7.53552 9.38538 9.28463
2757 4 1 8.90696 10.263 8.11235
2762 4 1 9.34724 9.576 10.3203
2763 4 1 8.61327 10.0146 9.5193
2756 4 1 8.08058 9.44649 8.09963
2761 4 1 8.82117 10.6104 10.4043
2892 4 1 12.1772 10.0528 9.31897
2893 4 1 12.1178 10.1779 8.09442
2891 4 1 13.4365 10.073 9.41725
2890 4 1 14.3778 9.82577 8.68779
2379 4 1 -23.9203 10.8899 8.2595
2377 4 1 -23.0738 11.3689 9.17554
2380 4 1 -23.1764 11.67 8.73519
2381 4 1 -23.3089 12.9051 8.65742
2421 4 1 -17.1823 11.5475 9.69645
2422 4 1 -16.3007 11.7408 10.4444
2420 4 1 -18.1797 11.176 9.00825
2426 4 1 -18.2589 13.0165 10.1771
2533 4 1 -6.84588 11.3374 8.5562
2534 4 1 -7.56835 12.3142 8.44658
2748 4 1 6.99285 11.3068 8.34215
2745 4 1 5.46566 13.1237 8.27481
2747 4 1 6.2189 11.3203 9.34249
2746 4 1 5.66252 12.3279 9.18758
2760 4 1 9.00992 11.1404 9.44591
2759 4 1 8.10084 10.8168 8.73098
2894 4 1 12.7449 11.2243 8.31539
2897 4 1 13.178 12.9267 8.2604
2895 4 1 13.8695 11.3489 8.15966
2427 4 1 -19.1953 13.7812 9.89525
2434 4 1 -20.2081 14.8812 10.6027
2428 4 1 -18.1235 13.6747 9.41879
2429 4 1 -18.6972 14.6673 9.54908
2430 4 1 -18.8459 15.6447 10.2418
2440 4 1 -19.5468 18.0025 9.5209
2443 4 1 -18.9332 16.6734 8.10339
2439 4 1 -20.1685 17.3773 10.4655
2442 4 1 -19.3112 17.2973 9.03948
2441 4 1 -18.4785 17.5725 9.82549
2931 4 1 16.8857 18.5462 8.23329
2995 4 1 6.22065 21.0175 8.48995
2991 4 1 7.69345 20.9914 8.58757
2975 4 1 9.11969 21.038 9.38119
2977 4 1 8.98306 20.9011 9.82963
2978 4 1 9.68261 21.0077 8.8948
2981 4 1 12.0838 20.3521 8.54762
2983 4 1 11.7745 20.666 8.23411
2982 4 1 11.1897 19.6113 8.09179
2980 4 1 10.9132 20.1945 8.60807
2932 4 1 16.8389 19.8066 8.094
2990 4 1 8.48712 21.7825 8.74969
2985 4 1 10.723 22.3818 8.08353
2974 4 1 9.06744 22.2403 9.38783
2973 4 1 10.0636 21.6829 9.66866
2972 4 1 10.6994 22.5062 9.16877
2968 4 1 8.41269 24.0985 9.74328
2976 4 1 9.96125 21.6725 10.0366
2971 4 1 10.8828 23.7286 8.96618
2967 4 1 9.62609 24.3851 9.73575
2966 4 1 9.70323 25.0258 8.77403
2969 4 1 9.45313 24.3893 10.3636
2970 4 1 10.5402 24.5103 9.7468
2965 4 1 10.737 24.542 8.37859
2782 4 1 3.7367 2.46484 11.0426
2783 4 1 4.96641 2.41251 11.0317
2784 4 1 6.08116 1.90446 11.1502
2347 4 1 -24.4129 4.83055 10.977
2349 4 1 -24.4032 4.74491 10.8557
2348 4 1 -23.3296 5.34927 10.8687
2781 4 1 3.45476 3.41567 11.7306
2780 4 1 4.04317 4.2742 11.1386
2778 4 1 5.08288 4.95687 11.7132
2777 4 1 5.44786 4.82142 12.804
2776 4 1 5.42329 3.69929 12.8228
2775 4 1 6.18788 2.69381 12.8268
2774 4 1 6.17115 3.60668 12.0719
2773 4 1 6.43289 4.51429 12.8486
2354 4 1 -25.0026 6.82028 10.8707
2353 4 1 -25.8747 6.32508 11.4617
2357 4 1 -23.7278 7.85494 11.1364
2779 4 1 4.11864 5.45447 11.3707
2772 4 1 6.12457 5.5624 12.3806
2770 4 1 5.66044 6.35555 12.5225
2769 4 1 5.6937 6.45573 11.3825
2356 4 1 -24.4177 8.89012 11.0059
2359 4 1 -22.4976 9.10856 11.2343
2362 4 1 -22.5405 10.6504 11.0875
2358 4 1 -23.6722 9.0506 10.8053
2360 4 1 -23.532 8.98778 11.8485
2361 4 1 -22.8924 9.52141 10.9098
2425 4 1 -18.7958 12.7475 11.2964
2424 4 1 -17.7941 12.1952 11.7194
2423 4 1 -16.7405 12.3162 11.378
2433 4 1 -19.3343 14.1455 11.1961
2435 4 1 -20.0346 15.9467 11.1186
2432 4 1 -20.0382 15.1057 11.5294
2431 4 1 -18.8157 15.4017 11.4137
2437 4 1 -20.6505 17.0652 11.8325
2436 4 1 -19.5288 16.7242 11.7774
2438 4 1 -19.773 17.721 11.645
2771 4 1 5.77408 5.82515 13.5218
ITEM: TIMESTEP
6400000
ITEM: NUMBER OF ATOMS
1913
ITEM: BOX BOUNDS ff ff ff
-3.5000000000000000e+01 3.5000000000000000e+01
-3.5000000000000000e+01 3.5000000000000000e+01
-3.5000000000000000e+01 3.5000000000000000e+01
ITEM: ATOMS id mol type x y z
2130 4 1 -7.66444 -22.5536 -8.59076
2132 4 1 -7.53825 -22.5973 -8.41205
2133 4 1 -6.92174 -22.0444 -9.2205
2135 4 1 -8.46967 -20.3531 -8.80535
2137 4 1 -8.71247 -20.1014 -8.82617
2134 4 1 -7.83029 -21.4561 -8.70056
2139 4 1 -6.65249 -19.7169 -8.56014
2138 4 1 -7.83863 -19.705 -8.1601
2159 4 1 -9.18327 -16.1988 -9.46036
2153 4 1 -10.1319 -17.2772 -8.48802
2155 4 1 -9.38009 -16.9159 -8.6545
2154 4 1 -10.0276 -16.7937 -9.58036
2152 4 1 -9.02423 -17.7519 -8.78492
2157 4 1 -7.91648 -16.9379 -9.10031
2140 4 1 -6.01204 -18.7828 -8.69717
2143 4 1 -7.13585 -17.8459 -8.36391
2141 4 1 -5.08931 -18.2235 -8.09806
2156 4 1 -8.68837 -15.9923 -8.92551
2160 4 1 -10.1188 -15.6794 -8.99499
2158 4 1 -7.99844 -15.7467 -9.61109
1975 4 1 -12.9897 -22.4457 -6.16627
2131 4 1 -8.16594 -23.5187 -7.99525
2129 4 1 -8.50092 -22.3349 -7.75678
2128 4 1 -9.29294 -22.3414 -6.82717
2127 4 1 -8.36219 -22.5173 -6.06275
2012 4 1 -9.57572 -23.5139 -6.28077
2188 4 1 -18.6401 -21.0133 -5.41698
2183 4 1 -16.7492 -20.0114 -5.54021
2180 4 1 -15.9836 -19.2755 -5.63503
2179 4 1 -14.7895 -19.4957 -5.51475
1973 4 1 -13.3968 -20.6344 -5.78538
2136 4 1 -8.60763 -20.8279 -7.75495
2125 4 1 -8.29501 -20.5048 -5.52238
2126 4 1 -7.79538 -21.4011 -6.18026
2178 4 1 -15.4004 -18.5525 -5.78754
2150 4 1 -8.42424 -16.5578 -7.56996
2151 4 1 -9.30709 -17.3336 -7.68833
2148 4 1 -8.46333 -16.4104 -7.5063
2142 4 1 -6.13042 -17.8405 -7.76974
2145 4 1 -5.90366 -16.2685 -7.52899
2144 4 1 -6.76821 -17.1092 -7.4476
2147 4 1 -7.35237 -16.6127 -7.01149
2215 4 1 -19.7974 -15.0574 -5.50723
2166 4 1 -11.896 -15.5144 -5.57367
2165 4 1 -11.7009 -14.4128 -6.10379
2162 4 1 -9.82387 -14.5102 -7.52182
2161 4 1 -9.54999 -15.637 -7.86604
2164 4 1 -10.6681 -14.344 -6.63506
2163 4 1 -9.57916 -13.8195 -6.56016
2149 4 1 -7.46299 -15.8792 -7.93461
2146 4 1 -6.5104 -15.9508 -6.52438
2088 4 1 -3.55988 -15.0321 -5.47618
3606 4 1 -5.39763 -10.8706 -6.07096
3613 4 10 -11.2733 -9.37438 -6.27855
3611 4 1 -8.976 -9.33999 -5.78195
3614 4 10 -10.0883 -9.70366 -6.32784
3612 4 10 -10.051 -9.64554 -6.34044
3609 4 1 -6.68641 -9.59043 -6.67756
3610 4 1 -7.94022 -9.60384 -6.40417
3608 4 1 -6.75396 -10.578 -7.26925
3607 4 1 -6.33793 -10.1282 -6.26865
3604 4 1 -6.49051 -10.4912 -6.00477
3576 4 1 -6.50487 -7.27352 -6.12161
3580 4 1 -6.1324 -7.03267 -7.09422
3577 4 1 -5.82207 -6.4117 -6.61395
3575 4 1 -5.59582 -6.70317 -5.73505
3581 4 1 -5.28683 -7.82923 -6.86275
3578 4 1 -4.99167 -6.36308 -5.7052
3583 4 1 -3.64304 -6.3083 -7.09404
3582 4 1 -4.74093 -6.73902 -7.03245
3579 4 1 -5.12305 -7.32191 -6.46643
3587 4 1 -0.65389 -5.63419 -6.28867
3584 4 1 -2.58327 -5.83097 -6.81539
3591 4 1 -2.58126 -5.91457 -5.6497
3590 4 1 -1.3961 -5.62883 -5.77877
3589 4 1 -1.36395 -5.93331 -6.88881
3586 4 1 -1.39374 -5.15642 -7.15289
3588 4 1 -1.34217 -4.76801 -6.58671
3585 4 1 -2.47964 -4.81231 -7.39785
1983 4 1 -14.7465 -24.6623 -3.02857
2014 4 1 -8.41453 -24.9572 -5.06215
2185 4 1 -16.8308 -22.0386 -4.63086
2187 4 1 -17.8948 -21.9129 -5.34597
2186 4 1 -17.9674 -22.5134 -4.2886
1980 4 1 -14.2895 -23.2205 -3.07048
1978 4 1 -13.2747 -22.9642 -3.69703
1977 4 1 -13.113 -23.4579 -4.73937
1976 4 1 -12.2841 -22.6362 -5.14999
1974 4 1 -13.3698 -21.7747 -5.22392
2007 4 1 -11.1477 -23.6795 -3.99463
2015 4 1 -8.09439 -24.1274 -4.24839
2004 4 1 -10.2924 -22.555 -2.72462
2010 4 1 -9.35851 -23.5996 -4.49856
2013 4 1 -8.85478 -23.8987 -5.36762
2011 4 1 -9.68601 -22.7184 -5.32419
2009 4 1 -9.17436 -22.4597 -4.47481
2008 4 1 -10.078 -23.2906 -4.45633
2006 4 1 -10.1565 -23.5666 -3.24461
2016 4 1 -8.33172 -23.1572 -3.63367
2017 4 1 -8.80645 -22.1737 -3.23243
2106 4 1 -6.57144 -22.4138 -3.26026
2107 4 1 -6.11378 -21.9323 -4.19262
2019 4 1 -7.98077 -21.5721 -2.9918
2108 4 1 -5.11981 -21.575 -3.84621
2110 4 1 -3.8575 -21.5389 -4.99899
2109 4 1 -4.91642 -21.9223 -4.92306
2190 4 1 -19.7168 -20.2529 -4.4873
2191 4 1 -19.5296 -19.418 -3.58738
2192 4 1 -19.0596 -19.6891 -4.64024
2189 4 1 -19.726 -21.3633 -5.02634
2193 4 1 -18.2679 -19.8047 -3.75864
2184 4 1 -16.3634 -21.0952 -5.21391
2182 4 1 -17.0438 -21.1359 -5.37774
2194 4 1 -17.7348 -18.8725 -4.42971
2195 4 1 -17.4579 -19.2312 -3.22641
1972 4 1 -14.1126 -21.1582 -5.00457
1971 4 1 -13.7893 -20.0337 -4.48076
2181 4 1 -16.0866 -20.3857 -5.2275
1970 4 1 -12.6091 -20.0675 -4.61268
1969 4 1 -12.0515 -20.9207 -3.96614
1966 4 1 -11.4399 -20.8028 -3.26235
1968 4 1 -11.0642 -21.4476 -3.51088
2121 4 1 -8.21308 -19.046 -3.28255
2124 4 1 -9.17012 -19.8135 -4.9343
2123 4 1 -8.14136 -20.2251 -4.715
2122 4 1 -7.89605 -19.1172 -4.40044
2105 4 1 -6.4325 -21.1831 -3.02451
2104 4 1 -6.23685 -19.9554 -2.85522
2115 4 1 -5.12744 -19.1372 -4.58994
2111 4 1 -4.40621 -20.4981 -4.91957
2113 4 1 -4.58488 -19.2119 -3.82405
2114 4 1 -5.15861 -20.1584 -4.03421
2112 4 1 -4.24132 -20.361 -3.6897
2082 4 1 -1.45742 -19.4901 -3.71334
2081 4 1 -2.60363 -19.0203 -3.79809
2037 4 1 -2.30642 -19.8749 -3.07962
2209 4 1 -22.0795 -17.5047 -3.46778
2211 4 1 -20.1437 -16.7538 -4.07028
2210 4 1 -20.9644 -17.1657 -3.35459
2177 4 1 -14.5219 -18.7442 -4.9046
2176 4 1 -14.4663 -18.6598 -3.72887
2175 4 1 -13.5821 -18.0548 -4.31959
2170 4 1 -13.7605 -17.3066 -5.19383
2173 4 1 -11.2031 -18.3618 -4.69576
2172 4 1 -12.2894 -18.641 -5.19085
2174 4 1 -12.4839 -18.3116 -4.63665
2171 4 1 -12.6026 -17.5004 -5.34455
2169 4 1 -12.8004 -16.6706 -4.90197
2118 4 1 -8.29777 -18.1604 -4.94109
2119 4 1 -7.8768 -18.0682 -3.82897
2120 4 1 -7.14433 -18.5863 -2.95696
2116 4 1 -6.11332 -18.7898 -4.88419
2117 4 1 -7.12101 -18.0189 -5.01016
2084 4 1 -3.01164 -18.6731 -3.83704
2085 4 1 -4.06345 -18.105 -4.16339
2086 4 1 -4.33512 -17.1079 -4.7165
2083 4 1 -1.99924 -18.5872 -3.27456
2080 4 1 -1.94737 -18.0985 -4.1519
2078 4 1 -0.86185 -17.1537 -4.46126
2079 4 1 -2.00904 -17.1881 -4.90058
2077 4 1 -0.0316963 -17.2612 -3.53652
2073 4 1 0.932255 -18.4239 -3.96144
2075 4 1 1.0216 -17.2727 -2.91301
2074 4 1 0.683266 -17.2875 -4.07949
2076 4 1 0.464697 -18.2942 -3.29263
2072 4 1 1.92041 -17.7973 -4.10713
2069 4 1 2.27317 -16.7609 -4.06555
2071 4 1 0.911673 -17.5078 -4.77473
2070 4 1 2.0445 -17.3897 -4.99718
2067 4 1 2.74247 -18.3867 -3.43267
2064 4 1 3.43578 -16.4341 -2.74286
2068 4 1 3.24245 -17.4576 -3.81567
2216 4 1 -19.2007 -15.8861 -4.7991
2212 4 1 -19.8408 -15.5755 -4.05412
2213 4 1 -20.4806 -14.9052 -4.76789
2214 4 1 -19.3211 -15.1323 -4.38393
2218 4 1 -18.0329 -15.104 -3.01354
2217 4 1 -18.3716 -15.1159 -4.25164
2219 4 1 -18.3876 -15.1615 -4.19682
2220 4 1 -17.4563 -14.9975 -3.5283
2168 4 1 -12.4974 -15.9591 -3.88956
2167 4 1 -12.317 -14.9454 -4.58304
2090 4 1 -4.14707 -14.5318 -4.34879
2089 4 1 -4.74187 -15.0929 -5.30482
2091 4 1 -3.3888 -13.6421 -4.00345
2087 4 1 -4.25124 -15.983 -5.25519
2092 4 1 -2.58132 -13.9829 -3.1443
2060 4 1 1.97824 -15.9269 -2.73168
2063 4 1 2.9944 -15.4727 -3.40631
2061 4 1 3.1791 -15.6919 -2.74681
2062 4 1 3.40907 -14.4903 -2.82734
3605 4 1 -5.85716 -10.6037 -4.97458
3602 4 1 -5.53886 -9.10941 -4.46372
3601 4 1 -5.86766 -8.81272 -3.30943
3603 4 1 -6.2581 -9.86433 -5.02263
3574 4 1 -6.13587 -5.9959 -4.93449
3595 4 1 -2.77255 -6.34738 -4.78142
3598 4 1 -4.0017 -7.22676 -3.15616
3597 4 1 -3.1163 -6.3314 -3.19089
3594 4 1 -3.19083 -5.93057 -3.77581
3592 4 1 -1.94219 -6.65748 -5.05264
3596 4 1 -2.13843 -6.00815 -3.86777
3593 4 1 -2.62011 -6.85973 -4.18021
3571 4 1 -5.71527 -3.61589 -3.2424
3573 4 1 -5.21794 -5.24189 -4.6825
3572 4 1 -5.37388 -4.70979 -3.57806
3568 4 1 -5.41954 -1.70881 -3.16993
3566 4 1 -6.2418 -1.32214 -3.49056
3565 4 1 -6.48212 -0.182293 -3.51914
3570 4 1 -6.39703 -2.6272 -3.03972
1728 4 1 1.86657 -27.821 -0.081339
1984 4 1 -13.6663 -24.6265 -2.62643
1987 4 1 -14.028 -24.8035 -1.66846
1985 4 1 -13.9604 -24.329 -1.55274
1992 4 1 -11.6344 -26.5359 -0.98804
1989 4 1 -12.3814 -25.5106 -2.42727
1986 4 1 -12.8672 -24.6999 -1.47573
1988 4 1 -13.406 -25.7441 -1.96355
1990 4 1 -13.2083 -25.8698 -1.64136
1991 4 1 -12.1011 -26.2273 -2.07509
1994 4 1 -12.339 -26.385 -0.0183182
1993 4 1 -12.1826 -25.5174 -0.876649
2001 4 1 -9.89765 -24.4061 -1.14604
1736 4 1 -0.714437 -25.5346 -0.433532
1733 4 1 -0.467256 -26.6558 -0.33876
1726 4 1 3.0213 -26.6092 -0.436491
1982 4 1 -14.4613 -23.9242 -2.12133
1981 4 1 -14.3754 -22.7017 -1.9158
1979 4 1 -13.1239 -23.4719 -2.66832
2000 4 1 -9.8093 -23.7974 -0.100752
2005 4 1 -10.3463 -23.6201 -2.10521
2002 4 1 -9.13263 -23.6005 -1.52921
2003 4 1 -9.28538 -23.2147 -2.64802
2018 4 1 -8.27574 -22.2681 -2.12664
1999 4 1 -10.7335 -22.9583 -0.0660067
2020 4 1 -7.15488 -22.1262 -2.26439
2022 4 1 -5.39799 -22.2056 -0.810195
2021 4 1 -6.35333 -21.7069 -1.51291
2030 4 1 -2.91738 -22.5319 -1.00826
2029 4 1 -2.90939 -21.8262 -1.96135
2027 4 1 -3.95415 -21.7269 -1.51677
2026 4 1 -4.27316 -21.5726 -0.328357
2032 4 1 -3.15562 -22.881 -0.259327
2023 4 1 -4.26418 -22.0504 -0.324648
2031 4 1 -2.4036 -23.5726 -0.937786
2033 4 1 -2.19703 -22.5186 -0.865395
2034 4 1 -1.95698 -22.21 -2.00362
2042 4 1 -0.525228 -22.681 -0.0261268
2041 4 1 -1.41287 -22.0136 -0.286292
2197 4 1 -19.01 -19.8188 -1.51835
2198 4 1 -19.0105 -18.8894 -2.35835
2196 4 1 -18.2128 -19.8118 -2.45588
1964 4 1 -11.2738 -20.1818 -2.37658
1967 4 1 -10.8329 -21.2504 -2.2991
1965 4 1 -12.3968 -20.4288 -2.63773
1962 4 1 -10.5222 -21.369 -0.774284
1963 4 1 -10.7437 -20.3665 -1.30245
2103 4 1 -5.79865 -19.3174 -2.00001
2101 4 1 -4.87485 -19.0937 -0.158944
2028 4 1 -3.08159 -21.494 -0.792438
2036 4 1 -2.81138 -20.2038 -2.01285
2035 4 1 -2.33517 -21.1948 -2.48394
2040 4 1 -1.79107 -20.8601 -0.492293
2039 4 1 -1.26086 -20.3592 -1.41371
2038 4 1 -2.38402 -20.1666 -1.86343
2052 4 1 2.54862 -18.8814 -0.0464993
2207 4 1 -21.8387 -16.8342 -2.0847
2208 4 1 -21.3008 -17.8474 -2.56867
2199 4 1 -19.6656 -17.85 -2.19112
2200 4 1 -19.8646 -16.6727 -2.51038
2102 4 1 -5.53351 -18.6131 -1.09275
2100 4 1 -4.47656 -18.1155 -0.638576
2099 4 1 -3.80515 -17.1728 -0.243088
2098 4 1 -2.98094 -17.0715 -1.12128
2097 4 1 -3.66177 -16.9211 -2.06998
2096 4 1 -3.93868 -16.7994 -0.831746
2056 4 1 0.853921 -17.3029 -0.925844
2058 4 1 0.834897 -17.2487 -1.06951
2059 4 1 1.29023 -16.6216 -2.05307
2055 4 1 1.23248 -18.3327 -0.726469
2054 4 1 0.597136 -17.5982 -0.0486538
2053 4 1 1.47426 -18.4069 -0.0908579
2066 4 1 3.1358 -18.3274 -2.31645
2065 4 1 4.04211 -17.4631 -2.33122
2206 4 1 -22.1951 -15.7178 -2.34942
2204 4 1 -21.8967 -15.9446 -2.39549
2202 4 1 -20.3279 -14.5926 -1.71639
2203 4 1 -21.4548 -15.086 -1.73616
2201 4 1 -20.253 -15.7609 -1.92603
2205 4 1 -21.489 -14.9932 -1.69578
2223 4 1 -18.0551 -14.1733 -0.639449
2221 4 1 -17.3187 -14.418 -2.51541
2222 4 1 -17.2594 -14.7731 -1.35689
2093 4 1 -3.1806 -14.0366 -2.14222
2094 4 1 -2.71727 -15.0248 -1.73618
2095 4 1 -3.49638 -15.8407 -1.39391
2268 4 1 -24.6151 -12.2428 -0.676674
2269 4 1 -24.6022 -13.367 -0.358082
2265 4 1 -23.5146 -11.9286 -0.200814
2262 4 1 -22.5563 -11.7242 -0.0353729
2267 4 1 -23.5898 -12.0529 -0.0676611
2256 4 1 -24.8516 -10.755 -0.120114
3599 4 1 -4.29705 -8.1019 -2.37157
3600 4 1 -5.52365 -7.97274 -2.5544
3569 4 1 -5.37455 -2.78888 -2.54549
3499 4 1 0.0162263 -3.14719 -0.0864375
3559 4 1 -5.73027 -0.28071 -0.975195
3567 4 1 -6.13482 -1.17519 -2.36732
3558 4 1 -5.88174 -1.1121 -0.175646
3561 4 1 -5.88333 -0.823729 -1.15588
3562 4 1 -6.95493 -0.305108 -1.52783
3490 4 1 -2.96939 -0.332635 -0.861238
3560 4 1 -4.88103 -0.474921 -1.72003
3494 4 1 -2.71562 -1.4271 -0.600601
3493 4 1 -1.8787 -2.3253 -0.437196
3492 4 1 -1.4857 -1.27188 -0.763656
3491 4 1 -2.12564 -0.755443 -1.59328
1739 4 1 -0.171742 -26.9405 1.72798
1734 4 1 -0.0319447 -26.9316 0.710785
1717 4 1 1.67024 -27.7331 2.59693
1716 4 1 0.764113 -28.5673 2.35957
1715 4 1 0.994156 -27.3638 2.36389
1731 4 1 0.304027 -27.6451 0.389732
1729 4 1 0.978029 -28.3093 0.577072
1730 4 1 0.16718 -28.1236 1.44508
1727 4 1 2.54784 -27.0299 0.585849
1721 4 1 3.84429 -28.3603 2.64624
1722 4 1 4.09015 -27.3761 2.01996
1723 4 1 4.75467 -27.4153 0.973779
1724 4 1 3.84224 -27.305 0.242262
1719 4 1 3.60613 -27.2016 2.51299
1725 4 1 2.70794 -27.5362 0.308836
1996 4 1 -11.737 -24.7627 0.73878
1995 4 1 -12.432 -25.6769 0.962949
1737 4 1 -1.23788 -26.0207 0.501325
1738 4 1 -0.892673 -25.9832 1.73406
1735 4 1 -1.05499 -26.5225 0.244167
1741 4 1 0.818128 -25.9263 2.11688
1732 4 1 0.494062 -26.4646 0.489636
1997 4 1 -12.6874 -24.2113 0.149709
1998 4 1 -11.7719 -23.5117 0.337409
1955 4 1 -8.79979 -22.3466 1.33884
1953 4 1 -8.52506 -21.829 2.03762
1952 4 1 -9.5743 -22.249 2.47782
1959 4 1 -9.86233 -23.3011 1.02971
1958 4 1 -9.05907 -22.4996 1.48458
1960 4 1 -10.0627 -22.1451 0.882938
1956 4 1 -7.97284 -23.254 1.35989
1957 4 1 -7.90102 -22.0842 1.15627
2025 4 1 -4.15516 -22.57 0.217686
2024 4 1 -5.2745 -22.2497 0.280274
2043 4 1 -1.01952 -22.7578 1.06743
2048 4 1 -0.133129 -21.7525 2.0966
2044 4 1 -0.701377 -21.5744 0.91263
1954 4 1 -8.18027 -21.4863 0.857028
1961 4 1 -9.72068 -21.2254 0.180326
2046 4 1 -0.806699 -20.2895 0.678997
2045 4 1 -1.69046 -20.9983 1.09638
2047 4 1 0.105571 -20.9815 1.15024
2049 4 1 0.786766 -20.9806 1.79987
2050 4 1 0.94384 -20.3455 0.771888
2051 4 1 1.64461 -19.6591 0.00755685
2057 4 1 0.835826 -16.8427 0.146022
2273 4 1 -24.2669 -13.49 1.62949
2271 4 1 -25.061 -14.4239 0.255296
2272 4 1 -23.915 -14.1924 0.755926
2240 4 1 -22.5568 -14.2347 2.04298
2270 4 1 -24.0286 -13.8845 0.476549
2225 4 1 -18.8663 -14.7558 1.28067
2228 4 1 -19.855 -15.805 1.80791
2227 4 1 -19.0941 -15.4099 1.03429
2239 4 1 -21.4911 -13.7606 2.06902
2231 4 1 -19.3712 -15.0645 2.42124
2234 4 1 -21.3262 -15.9068 2.23939
2226 4 1 -18.4871 -15.4792 2.06839
2224 4 1 -17.9626 -14.4634 0.488171
2274 4 1 -25.3008 -13.3516 2.37051
2259 4 1 -24.7306 -11.3502 1.56951
2255 4 1 -25.4437 -11.12 0.798732
2275 4 1 -25.9022 -12.8221 1.44889
2276 4 1 -25.756 -11.6938 1.71415
2266 4 1 -24.6931 -12.0228 0.268074
2264 4 1 -23.2145 -12.1909 0.873012
2257 4 3 -24.0786 -11.2324 0.608166
2263 4 1 -22.3181 -12.8736 0.405408
2258 4 1 -24.463 -10.2069 1.13777
2254 4 1 -25.4527 -10.3683 1.71948
2253 4 1 -24.7737 -9.40326 1.77285
2260 4 1 -23.9159 -10.7673 0.925269
2261 4 1 -22.8395 -10.7017 0.41955
3501 4 1 -0.0596208 -3.16064 0.231466
3496 4 1 -1.76313 -2.70829 0.310536
3502 4 1 0.891316 -3.46725 0.852274
3500 4 1 1.18796 -3.21466 0.306255
3471 4 1 -6.41282 -0.399139 2.31458
3469 4 1 -7.21102 -1.21161 1.37694
3470 4 1 -6.11861 -0.746541 1.19416
3468 4 1 -7.94607 -0.44869 1.772
3481 4 1 -2.73929 -1.00504 1.52509
3478 4 1 -3.92728 -0.422025 2.25531
3557 4 1 -5.32124 -0.124522 0.0270335
3485 4 1 -1.37457 -0.459575 0.0995316
3482 4 1 -2.14056 -0.0728929 0.978106
3495 4 1 -2.64713 -1.86571 0.512162
3497 4 1 -1.01702 -1.8356 0.00450088
3488 4 1 -1.32636 -0.202066 0.129484
3486 4 1 -1.29398 -0.73805 1.21088
3487 4 1 -0.468276 -0.99093 0.446664
3484 4 1 -2.31229 -0.0801385 0.755577
3505 4 1 2.31243 -0.764977 0.81182
3498 4 1 0.0467492 -2.03841 0.438999
3503 4 1 1.0765 -2.38006 1.33217
3504 4 1 1.72447 -1.79028 0.451499
3506 4 1 2.33941 -1.30341 1.9628
3508 4 1 3.816 -0.590167 2.26305
1710 4 1 -1.94544 -27.0025 5.14752
1708 4 1 -2.40375 -27.0919 5.07818
1713 4 1 0.0823449 -28.5542 4.28097
1718 4 1 2.51138 -27.0948 3.12258
1714 4 1 0.600453 -28.2016 3.21538
1744 4 1 1.85058 -27.2779 4.85998
1746 4 1 1.69631 -27.4683 4.20267
1720 4 1 2.91658 -28.014 3.23715
1745 4 1 2.88046 -27.1155 4.27338
1747 4 1 2.77686 -26.9531 4.50254
1942 4 1 -12.2124 -24.4443 5.19059
1943 4 1 -11.1776 -24.7466 4.56341
1931 4 1 -10.8438 -25.5574 3.71177
1926 4 1 -8.43734 -25.3993 3.74621
1932 4 1 -9.98623 -24.8007 3.82839
1929 4 1 -9.49842 -26.101 2.72494
1930 4 1 -9.64148 -25.4842 3.73661
1927 4 1 -9.19209 -25.7509 3.00177
1928 4 1 -10.1559 -25.8323 3.73969
1922 4 1 -6.52111 -25.8985 5.04047
1923 4 1 -7.39043 -26.297 4.33623
1702 4 10 -5.65994 -24.7036 4.69055
1925 4 1 -7.59266 -26.1369 4.12057
1924 4 1 -8.05246 -25.3101 4.735
1703 4 10 -4.61477 -25.4044 4.64042
1705 4 1 -4.5096 -25.2992 4.58044
1706 4 1 -3.60042 -25.965 4.23055
1707 4 1 -3.01427 -26.1011 5.25305
1740 4 1 -0.0593674 -26.2689 2.7426
1742 4 1 1.73206 -25.811 2.90444
1743 4 1 1.82294 -26.4322 3.98619
1748 4 1 3.42544 -25.899 4.60691
1750 4 1 4.67545 -25.7994 3.67208
1749 4 1 4.07618 -26.7264 4.13988
1751 4 1 5.32767 -25.6168 4.65939
1945 4 1 -11.8589 -22.731 3.94721
1946 4 1 -11.6724 -21.6659 3.4315
1939 4 1 -10.8471 -22.9834 5.33509
1941 4 1 -11.5575 -23.6886 4.44704
1944 4 1 -11.6023 -23.8692 3.83224
1940 4 1 -10.4118 -23.5684 4.33194
1933 4 1 -9.65381 -24.0614 4.67351
1951 4 1 -9.05282 -21.7472 3.40114
1948 4 1 -11.5668 -21.1183 3.77734
1947 4 1 -10.6165 -21.5006 3.15337
1949 4 1 -10.5667 -21.5217 3.13945
1950 4 1 -9.54969 -20.7295 2.99914
2238 4 1 -21.9906 -13.9235 3.17765
2241 4 1 -22.9595 -13.8202 3.13754
2242 4 1 -23.6129 -13.5366 4.08402
2236 4 1 -21.7847 -14.0357 2.70366
2235 4 1 -21.9847 -15.205 2.97587
2229 4 1 -19.4481 -15.5359 2.92828
2237 4 1 -21.2231 -14.6601 3.58392
2233 4 1 -20.4276 -15.5832 2.98399
2232 4 1 -19.9412 -14.4731 3.18865
2230 4 1 -18.8003 -14.5803 3.25022
2277 4 1 -25.4225 -11.7468 2.89791
2279 4 1 -25.6928 -12.3054 3.54044
2278 4 1 -24.9087 -11.5249 4.01294
2280 4 1 -25.443 -12.0619 4.64632
2244 4 1 -22.2134 -12.6711 4.7091
2245 4 1 -23.1574 -13.4453 4.36565
2243 4 1 -23.2781 -12.9231 5.1005
2246 4 1 -23.4351 -12.2176 4.27652
2247 4 1 -23.9341 -11.5906 3.43415
2249 4 1 -23.5401 -11.2938 3.33619
2252 4 1 -25.2559 -10.0982 2.71991
2251 4 1 -24.3792 -10.1048 3.53526
2250 4 1 -23.214 -10.138 3.35246
2248 4 1 -24.1662 -10.6875 4.11087
2298 4 1 -28.6305 -3.71636 4.67001
3479 4 1 -2.98675 -0.260162 2.94227
3480 4 1 -2.7901 -1.45799 2.69636
3507 4 1 3.00864 -1.31916 2.93656
1712 4 1 -0.339823 -28.3291 5.41493
1711 4 1 -1.21968 -27.5119 5.80353
1709 4 1 -2.14093 -27.5595 6.18161
1937 4 1 -11.4339 -24.3023 6.7654
1919 4 1 -6.00635 -25.5577 6.24054
1921 4 1 -6.96145 -25.6205 6.16329
1920 4 1 -6.56612 -24.6697 6.69487
1912 4 1 -5.55622 -25.0427 8.04927
1917 4 1 -5.77237 -25.945 7.04246
1704 4 10 -3.92044 -25.3801 5.66973
1918 4 1 -5.3667 -26.5368 6.07735
1914 4 1 -4.26133 -26.3917 7.56999
1916 4 1 -4.77722 -26.1508 6.26962
1915 4 1 -4.17533 -25.3709 6.94883
1913 4 1 -4.27486 -25.1582 7.83995
1753 4 1 3.95657 -25.9192 5.57166
1755 4 1 3.63344 -25.9466 7.94462
1757 4 1 3.91327 -25.9811 7.52036
1752 4 1 4.82623 -25.1567 5.63456
1754 4 1 3.69487 -26.1781 6.72182
1762 4 1 5.70042 -24.3736 7.59746
1938 4 1 -11.2995 -24.0667 5.57423
1934 4 1 -10.1097 -24.1989 5.76273
1935 4 1 -9.22614 -23.6883 6.36372
1936 4 1 -10.412 -23.7605 6.32649
1902 4 1 -9.14039 -23.4341 7.73157
1904 4 1 -7.66927 -24.0865 7.57521
1905 4 1 -6.87057 -23.4125 8.06574
1903 4 1 -8.03898 -23.0021 7.98518
1798 4 1 -2.8484 -19.0066 6.29835
1799 4 1 -2.25835 -19.7233 6.96854
1800 4 1 -1.3683 -19.36 6.25179
1801 4 1 -1.26327 -20.304 6.96737
1802 4 1 -0.150969 -20.5439 6.92658
1795 4 1 -3.09386 -18.0794 6.75163
1797 4 1 -2.99385 -18.0178 7.00419
1794 4 1 -2.21112 -18.02 7.57617
1796 4 1 -2.23104 -18.8342 6.50531
2282 4 1 -25.2007 -12.4548 6.92813
2281 4 1 -25.3505 -11.8434 5.89009
2283 4 1 -25.7869 -11.4492 7.33462
2284 4 1 -24.9163 -10.8922 7.87334
2285 4 1 -26.1197 -10.8839 7.79901
2286 4 1 -25.503 -9.95933 7.23285
2287 4 1 -24.6321 -9.27582 6.6314
2288 4 1 -24.707 -8.40899 7.32277
2295 4 1 -27.6144 -5.77754 7.07952
2293 4 1 -27.1255 -6.36546 7.99952
2294 4 1 -27.4436 -6.92205 6.9811
2292 4 1 -26.4045 -7.3038 7.71271
2289 4 1 -24.6655 -7.26472 6.86131
2290 4 1 -25.1094 -7.19017 8.03545
2297 4 1 -27.8873 -4.14187 5.43354
2296 4 1 -27.766 -5.07936 6.08139
2300 4 1 -28.1401 -2.73535 5.855
2299 4 1 -28.6662 -3.79555 5.81124
2303 4 1 -28.2106 -3.46375 6.83587
2304 4 1 -27.6749 -2.7086 7.67127
2302 4 1 -27.0257 -3.69173 7.189
2301 4 1 -27.6044 -2.67854 6.86611
2306 4 1 -26.9368 -1.94235 7.41796
2309 4 1 -24.9117 -0.639658 6.50933
2307 4 1 -26.4256 -1.70772 6.40922
2308 4 1 -25.2536 -1.7326 6.56446
2311 4 1 -23.9549 -0.363551 6.81645
1841 4 1 -0.769122 -27.1107 9.24068
1908 4 1 -7.53848 -24.9012 10.5737
1909 4 1 -6.87433 -25.054 9.56288
1911 4 1 -6.76449 -25.1446 8.09712
1910 4 1 -7.67227 -25.3756 8.76294
1907 4 1 -7.9521 -24.7393 9.50165
1894 4 1 -6.61216 -24.4382 10.6685
1847 4 1 -3.27229 -24.3756 10.0664
1845 4 1 -2.85431 -24.5447 10.549
1843 4 1 -2.39513 -25.3376 9.24134
1840 4 1 -0.0534907 -26.4368 9.88397
1839 4 1 -0.846075 -25.8635 10.4818
1842 4 1 -1.59435 -26.2043 9.21023
1838 4 1 0.0263662 -25.0488 10.3665
1837 4 1 0.447759 -26.2241 10.0684
1836 4 1 1.51161 -26.4673 9.70293
1835 4 1 2.33153 -26.7039 10.5491
1831 4 1 2.66343 -25.5745 10.3752
1756 4 1 4.49102 -26.6587 8.37911
1758 4 1 4.22287 -24.9962 8.07874
1759 4 1 5.34185 -24.7201 8.44351
1760 4 1 4.60059 -24.7462 9.42656
1761 4 1 5.3448 -25.0049 8.53405
1834 4 1 2.70285 -26.7631 9.40478
1832 4 1 3.42939 -24.8525 9.8302
1833 4 1 3.53327 -25.9303 9.31245
1768 4 1 5.363 -25.7551 10.7593
1766 4 1 7.05722 -25.3058 9.82408
1765 4 1 7.54437 -24.4355 9.14824
1771 4 1 6.35228 -25.1701 10.6279
1764 4 1 6.71743 -24.462 8.29281
1767 4 1 6.47753 -26.1204 10.4355
1897 4 1 -8.92351 -23.1967 9.96699
1899 4 1 -8.63177 -23.4067 9.95732
1898 4 1 -8.18861 -22.7584 9.07129
1900 4 1 -9.28393 -23.2363 8.9664
1901 4 1 -10.2233 -23.693 8.26281
1906 4 1 -7.28921 -23.852 9.08304
1852 4 1 -7.36845 -21.7587 9.76854
1851 4 1 -6.41548 -22.2099 10.3167
1848 4 1 -4.07852 -24.0222 10.7596
1849 4 1 -4.38599 -22.846 10.4506
1846 4 1 -3.08554 -23.3563 10.5942
1844 4 1 -2.7162 -24.166 9.43911
1786 4 1 -0.385411 -22.2169 10.4127
1785 4 1 -0.723066 -23.2626 9.99052
1788 4 1 -0.882874 -22.6862 9.43925
1789 4 1 -1.2205 -21.7819 8.73044
1787 4 1 -1.15933 -23.2167 10.4509
1784 4 1 0.228629 -24.0039 9.65198
1782 4 1 0.866199 -23.572 9.69311
1783 4 1 0.473579 -23.3279 8.60364
1781 4 1 2.00083 -23.4128 9.36378
1780 4 1 2.52367 -22.4272 9.77154
1779 4 1 2.18683 -23.2382 8.96526
1778 4 1 2.51401 -22.5696 9.94457
1775 4 1 4.57281 -23.6288 10.4347
1776 4 1 4.2157 -23.5105 9.28387
1777 4 1 3.56376 -22.5478 9.27382
1774 4 1 4.52143 -22.6582 9.77392
1773 4 1 5.10617 -23.543 10.2656
1772 4 1 6.10088 -23.9828 10.669
1763 4 1 5.93584 -23.4747 8.38461
1853 4 1 -8.38099 -21.2132 10.1761
1854 4 1 -8.93956 -20.7253 9.15856
1856 4 1 -8.58873 -19.4493 9.71986
1855 4 1 -9.62468 -20.0466 9.74132
1857 4 1 -9.1896 -20.3322 10.1712
1859 4 1 -8.32142 -18.9901 9.98988
1858 4 1 -8.21877 -20.0796 9.56311
1803 4 1 -0.385464 -20.463 8.16492
1790 4 1 -1.20781 -20.6457 8.88062
1791 4 1 -2.24853 -20.1429 8.89953
1792 4 1 -2.2303 -19.0198 8.97147
1804 4 1 0.281161 -19.6807 8.67471
1861 4 1 -9.40332 -17.6769 10.4496
1793 4 1 -2.50236 -17.853 8.71271
1811 4 1 -0.692174 -18.5463 10.4132
1805 4 1 -0.156913 -18.713 9.37267
1806 4 1 -0.428608 -17.7061 9.97494
1810 4 1 0.502154 -18.4939 10.6897
1808 4 1 1.11611 -16.8841 10.4545
1807 4 1 0.566924 -17.9025 10.5766
2291 4 1 -25.6744 -8.18818 8.13757
2305 4 1 -26.6747 -2.78464 8.29841
1825 4 1 -0.153391 -24.8344 12.6819
1830 4 1 1.7632 -25.7871 11.1185
1829 4 1 2.02009 -26.5953 12.0686
1828 4 1 2.67873 -25.6779 11.9178
1826 4 1 0.667676 -25.4492 12.2182
1827 4 1 1.67773 -24.8985 11.7021
1769 4 1 4.53694 -25.2855 11.3684
1770 4 1 5.40338 -24.525 11.0501
1896 4 1 -8.62985 -23.4307 11.1138
1891 4 1 -8.08841 -23.0208 12.956
1890 4 1 -8.27115 -24.0313 12.172
1889 4 1 -8.51248 -23.3944 13.1317
1850 4 1 -5.56509 -22.6805 10.9035
1895 4 1 -7.59842 -24.0104 11.311
1893 4 1 -6.69979 -24.0012 11.7694
1892 4 1 -7.46921 -23.0777 11.9493
1818 4 1 -1.48278 -22.4897 13.0088
1820 4 1 -0.986562 -23.4662 13.2181
1824 4 1 -0.264198 -23.919 11.9754
1822 4 1 -0.310019 -23.2053 11.9054
1821 4 1 -1.45403 -23.3353 12.0617
1816 4 1 -2.5971 -22.166 11.6944
1817 4 1 -1.49462 -21.9255 11.944
1823 4 1 0.704283 -23.6625 11.3687
1886 4 1 -9.4097 -20.5763 13.46
1814 4 1 -2.60033 -19.8692 11.6256
1815 4 1 -2.41354 -20.9839 11.8555
1813 4 1 -1.42628 -20.051 11.627
1812 4 1 -0.637524 -19.2008 11.322
1860 4 1 -8.53188 -18.3233 10.8979
1862 4 1 -9.91276 -17.8148 11.5296
1863 4 1 -10.1143 -17.0774 12.438
1864 4 1 -9.33968 -17.7719 13.0215
1809 4 1 1.47177 -17.8597 11.0912
1888 4 1 -8.93672 -22.6543 13.975
1887 4 1 -9.76 -21.7516 13.7259
1880 4 1 -6.36954 -21.7422 14.7757
1819 4 1 -0.445122 -22.563 13.5894
1885 4 1 -8.82686 -20.8953 14.5288
1881 4 1 -7.38943 -21.3807 14.3345
1884 4 1 -7.74363 -20.5057 14.4019
1882 4 1 -6.84282 -20.8746 15.2874
1879 4 1 -5.72114 -20.7483 14.4376
1883 4 1 -8.01194 -21.2609 15.3165
1878 4 1 -4.96013 -20.3487 13.5471
1875 4 1 -5.05433 -18.9478 14.0168
1877 4 1 -4.69187 -19.3676 13.9224
1869 4 1 -8.31722 -17.1612 15.3045
1865 4 1 -9.69536 -17.7602 14.1504
1867 4 1 -8.80249 -18.0068 15.544
1866 4 1 -9.24593 -18.6426 14.7022
1871 4 1 -7.41327 -17.7197 14.5991
1872 4 1 -6.30029 -17.2231 14.2119
1870 4 1 -7.92751 -18.3159 15.56
1876 4 1 -4.14761 -18.7417 14.8344
1873 4 1 -5.29328 -16.6584 14.5294
1874 4 1 -5.32663 -17.7801 14.3896
1868 4 1 -8.47105 -17.4296 16.4542
3160 4 1 12.8957 13.4557 -12.3481
3161 4 1 12.9324 13.3657 -11.1656
3157 4 1 10.5378 15.1664 -11.4331
3158 4 1 11.2079 14.2953 -10.9093
3159 4 1 12.1823 13.91 -11.4027
3163 4 1 14.2416 15.1434 -11.3081
3152 4 1 10.5347 17.7336 -11.1751
3154 4 1 11.1123 16.9084 -10.7772
3151 4 1 11.2707 16.8412 -11.3709
3168 4 1 14.4934 12.8672 -8.23322
2611 4 1 -1.06698 15.4504 -8.30005
2612 4 1 0.0224624 15.5041 -8.70651
3156 4 1 10.2388 15.6831 -10.3464
3149 4 1 11.9149 15.6485 -9.76099
3145 4 1 11.9681 15.7852 -8.10744
3162 4 1 13.5413 14.2701 -10.7665
3167 4 1 15.0568 13.9371 -8.20777
3166 4 1 14.0005 14.157 -8.74081
3164 4 1 14.9604 15.1987 -10.3401
3165 4 1 14.6531 14.8385 -9.34396
3153 4 1 10.6771 17.7646 -10.0609
3146 4 1 12.9147 16.436 -8.43797
3155 4 1 10.9433 16.474 -9.77671
3150 4 1 12.1208 16.4523 -10.5609
3147 4 1 12.7966 16.7432 -9.52503
3148 4 1 11.6495 16.5329 -9.0252
3099 4 1 15.8664 17.0837 -8.31469
3102 4 1 17.8016 16.9826 -9.74068
3101 4 1 16.9882 16.7234 -8.81081
3103 4 1 18.4005 17.2818 -8.66028
2626 4 1 -1.16174 7.64676 -6.21913
2628 4 1 -0.733884 7.39872 -5.39151
3217 4 1 2.67428 7.57789 -5.95342
2632 4 1 0.522061 7.04631 -5.40008
2625 4 1 -1.05206 8.43607 -7.09321
2623 4 1 -0.269321 10.352 -7.2175
2624 4 1 -0.736612 9.43763 -7.75153
3216 4 1 2.18715 8.13097 -6.93528
3218 4 1 3.67265 8.30474 -5.87334
3212 4 1 3.12533 10.3183 -6.74727
3214 4 1 3.05805 9.80286 -6.01823
3215 4 1 3.24167 8.74488 -6.6634
3211 4 1 4.12434 10.7404 -6.1766
2622 4 1 -0.87999 10.977 -6.4554
2621 4 1 -1.06817 11.9822 -5.8648
2620 4 1 -1.48014 11.4527 -6.76078
2619 4 1 -0.772725 11.4834 -5.71864
2616 4 1 0.541703 12.2699 -6.03083
2617 4 1 0.297287 12.5529 -7.15502
2618 4 1 0.252253 11.6559 -6.39808
2615 4 1 0.0197988 13.3162 -6.34641
3213 4 1 3.40782 10.9814 -5.70094
3210 4 1 5.2253 10.9553 -6.17408
3206 4 1 5.38354 12.6162 -5.73644
3207 4 1 5.66125 11.394 -5.59985
3205 4 1 6.45333 13.0673 -5.59374
3203 4 1 6.80269 12.1999 -5.52229
3202 4 1 7.96279 12.3034 -5.86594
3204 4 1 5.6253 12.3012 -5.85132
3199 4 1 10.2715 10.9563 -6.69624
3200 4 1 9.18487 11.4099 -6.32208
3140 4 1 10.303 13.1387 -6.69268
3196 4 1 12.7737 11.6775 -7.03025
3198 4 1 11.0559 11.099 -5.8568
3193 4 1 12.5131 12.3995 -6.89814
3194 4 1 13.4364 12.8728 -6.40916
3192 4 1 12.4323 13.4376 -6.37655
3197 4 1 11.6514 11.6368 -6.72053
3139 4 1 11.2853 13.293 -5.88774
3195 4 1 13.8736 12.1053 -7.30274
3169 4 1 13.5684 13.3935 -7.62996
3111 4 1 18.4353 13.4135 -6.29646
3112 4 1 17.3242 13.3356 -6.79715
2609 4 1 -1.48003 13.8242 -7.06831
2610 4 1 -1.21846 15.0576 -7.1361
2607 4 1 -1.3439 15.5767 -5.44889
2608 4 1 -1.61093 14.8221 -6.40002
2614 4 1 0.574393 14.2393 -6.83275
2613 4 1 0.559809 14.8125 -7.88185
3189 4 1 11.4063 14.8622 -6.06413
3191 4 1 12.8085 14.1988 -5.59526
3141 4 1 10.9501 14.0012 -7.01916
3144 4 1 12.034 14.652 -7.74608
3142 4 1 11.4393 14.8837 -7.65928
3143 4 1 11.2837 13.6605 -7.9744
3170 4 1 14.1873 14.3485 -7.36212
3171 4 1 13.8183 15.4645 -7.02109
3115 4 1 15.1028 14.2872 -5.86415
3172 4 1 13.6539 14.9336 -6.0005
3173 4 1 14.3948 15.8367 -6.28943
3109 4 1 18.3537 15.1241 -6.76621
3110 4 1 18.6899 14.5533 -5.79614
3113 4 1 17.4234 14.4762 -6.5693
3114 4 1 16.1541 14.4395 -6.46394
3100 4 1 16.48 16.1509 -7.86853
3108 4 1 17.7437 15.9372 -6.04832
3311 4 1 12.8387 18.5798 -5.84168
3098 4 1 15.2575 17.4633 -7.29032
3096 4 1 15.7152 18.7219 -5.52584
3097 4 1 15.6943 18.3714 -6.66798
3107 4 1 18.6231 16.6099 -6.31185
3106 4 1 18.0318 16.2703 -7.22263
3104 4 1 17.6186 17.1756 -7.79888
3105 4 1 18.7529 17.0507 -7.84634
3059 4 1 7.29558 20.8841 -5.73635
3058 4 1 7.37338 20.2935 -6.78528
3057 4 1 7.09002 20.6169 -5.65716
3070 4 1 10.1638 20.5509 -5.50382
3314 4 1 12.9146 21.2762 -5.73224
3093 4 1 15.7191 19.6812 -5.40918
3308 4 1 13.7647 20.4108 -5.53273
3094 4 1 16.6282 18.9741 -5.83656
3060 4 1 7.71986 21.9432 -5.72699
3062 4 1 8.24177 21.6147 -5.45812
3315 4 1 12.6088 22.2994 -6.15907
3316 4 1 12.8671 23.3834 -6.66063
3317 4 1 11.8175 23.5537 -6.20758
3318 4 1 12.0855 24.563 -5.74985
3553 4 1 -5.48697 2.19995 -3.68939
3538 4 1 -3.79742 2.6329 -3.11431
3539 4 1 -2.68127 2.65921 -2.72702
3551 4 1 -5.4875 4.04589 -3.64259
3550 4 1 -5.38755 3.02384 -4.17019
3548 4 1 -4.22439 4.75606 -4.12102
3552 4 1 -5.31308 3.16672 -2.88968
3540 4 1 -2.92586 3.81892 -3.09386
3549 4 1 -5.15554 4.10529 -3.81675
3547 4 1 -4.20127 5.00554 -2.98524
3541 4 1 -2.52055 4.83194 -3.66303
3522 4 1 0.779231 3.75889 -3.18492
3523 4 1 0.0376508 4.69187 -3.32467
2634 4 1 1.09683 4.99916 -5.0725
2631 4 1 -0.442823 6.5479 -4.88208
2630 4 1 -0.784601 5.765 -3.9653
2629 4 1 -0.314881 6.67832 -4.5875
2639 4 1 -0.615269 6.89674 -2.80475
2633 4 1 0.708543 6.00216 -4.74574
2635 4 1 0.628795 5.7431 -4.18314
2637 4 1 0.528659 6.22909 -3.3824
2638 4 1 0.545422 7.1767 -2.74592
2636 4 1 1.51122 5.48391 -3.45193
3434 4 1 -5.48558 10.7331 -3.52555
3440 4 1 -4.01999 9.50228 -2.91052
3441 4 1 -4.58122 8.91395 -3.76405
3436 4 1 -5.00958 9.56237 -4.63459
3435 4 1 -4.69333 10.6977 -4.45247
3439 4 1 -3.80628 10.0765 -3.9277
3438 4 1 -4.60756 10.0735 -4.84895
3437 4 1 -4.0541 8.97341 -4.61755
3443 4 1 -5.37266 9.55271 -3.29514
2627 4 1 -1.09009 8.46895 -5.19179
3221 4 1 4.613 10.2788 -3.43219
3220 4 1 4.12702 9.28743 -3.87231
3219 4 1 3.98999 8.54928 -4.74341
3223 4 1 4.8464 10.3196 -3.51547
3224 4 1 5.91394 10.2599 -3.05179
3432 4 1 -6.34197 12.0317 -4.43928
3433 4 1 -6.57098 11.3234 -3.48274
3431 4 1 -5.46175 11.7553 -5.14035
3429 4 1 -3.97745 13.3104 -4.32235
3430 4 1 -4.92357 12.6589 -4.64432
3428 4 1 -3.17474 12.4219 -4.01356
3426 4 1 -1.44337 12.3117 -3.15855
3427 4 1 -2.40034 13.0015 -3.33431
3209 4 1 5.05929 10.8259 -5.02126
3222 4 1 3.84266 11.0578 -3.70839
3208 4 1 5.88769 11.2349 -4.37674
3201 4 1 9.04333 12.1519 -5.37398
3136 4 1 8.22169 13.2878 -4.86286
3133 4 1 9.71444 13.3694 -3.70435
3134 4 1 9.63358 13.1167 -4.82419
3132 4 1 10.0889 12.6484 -2.78274
3125 4 1 12.4698 13.0764 -3.70331
3128 4 1 12.0192 12.7832 -2.91371
3127 4 1 12.696 13.2578 -3.75801
3129 4 1 10.8005 12.4935 -2.70001
3416 4 1 -3.61158 14.6156 -3.37273
3415 4 1 -3.69386 15.6814 -3.68617
3420 4 1 -2.10817 14.829 -3.28234
2605 4 1 -0.824557 15.9352 -5.12115
2606 4 1 -1.95991 15.9612 -4.58576
3040 4 1 1.58295 15.254 -4.00286
3041 4 1 0.632309 15.3867 -4.70422
3042 4 1 1.55071 15.7967 -3.97408
3044 4 1 3.11377 15.4453 -4.51393
3135 4 1 9.05067 14.1282 -5.02659
3138 4 1 10.5134 14.0139 -5.25835
3137 4 1 9.31507 13.7203 -5.13726
3183 4 1 10.5757 15.4579 -4.87537
3184 4 1 10.3549 15.3401 -3.75304
3190 4 1 11.8278 14.5504 -5.05121
3188 4 1 11.8419 14.7467 -4.97545
3187 4 1 11.9218 15.4641 -4.08872
3185 4 1 10.8698 14.3839 -3.26648
3186 4 1 11.1759 15.5555 -3.13399
3121 4 1 13.3844 13.6244 -2.90545
3116 4 1 14.6436 14.2135 -4.72218
3118 4 1 14.1689 14.4731 -5.17984
3120 4 1 13.6942 14.3072 -3.8392
3119 4 1 14.6091 13.7882 -4.31835
3117 4 1 13.541 14.0686 -4.1539
3174 4 1 14.1229 15.9155 -5.14298
3414 4 1 -3.46702 16.9122 -3.49609
2604 4 1 -1.16776 16.6359 -4.12609
2603 4 1 -0.443238 16.3483 -3.34082
3043 4 1 2.40037 16.4321 -4.63923
3039 4 1 1.78835 16.3234 -3.51353
2602 4 1 0.348517 17.0932 -2.91019
3045 4 1 3.43832 16.3616 -3.90988
3047 4 1 3.5735 17.204 -3.0202
3046 4 1 2.79684 17.4128 -3.83968
3050 4 1 4.56475 18.1163 -4.04945
3049 4 1 4.12074 18.8058 -3.23165
2928 4 1 6.48888 17.1764 -2.86975
2927 4 1 7.50848 16.4812 -3.00303
3051 4 1 5.80589 18.4096 -4.10771
2929 4 1 5.389 17.7817 -2.89444
2926 4 1 8.14797 17.5292 -2.85959
3182 4 1 11.0706 16.4551 -5.3277
3179 4 1 11.0925 17.4895 -5.29096
3178 4 1 11.6849 16.8179 -4.52235
3181 4 1 11.2052 17.585 -4.91019
3176 4 1 13.3999 17.343 -3.93728
3180 4 1 12.0421 16.7986 -4.95424
3177 4 1 12.7382 16.3439 -4.39278
3310 4 1 12.8685 18.5585 -4.55563
3288 4 1 11.7769 17.1433 -3.08213
3302 4 1 12.2006 18.4873 -3.69348
3175 4 1 14.1381 17.1294 -4.89272
3296 4 1 14.5463 17.1113 -2.79251
3299 4 1 14.6673 18.7045 -2.77634
3405 4 1 -3.22182 19.4119 -3.21164
3052 4 1 6.80159 19.1343 -4.11657
3053 4 1 7.30835 19.5826 -5.09561
3055 4 1 7.22571 19.9027 -4.47184
3054 4 1 8.04129 19.1089 -4.17911
3056 4 1 6.16891 20.2349 -5.04145
2936 4 1 7.65422 20.2182 -2.70432
3065 4 1 10.0629 20.6305 -3.13774
3069 4 1 10.2786 21.4192 -4.77546
3064 4 1 9.57057 20.2957 -4.14675
3063 4 1 8.92813 20.854 -5.00855
3066 4 1 10.8947 21.1393 -3.87608
3313 4 1 12.87 20.5286 -4.75242
3312 4 1 12.3701 19.6167 -5.37015
3067 4 1 12.0068 20.8506 -3.98158
3068 4 1 11.4271 21.153 -4.97369
3309 4 1 13.0488 19.3811 -5.36594
3301 4 1 13.0406 19.3291 -3.82511
3303 4 1 12.7151 19.5405 -4.11966
3091 4 1 15.8591 21.2554 -3.88945
3092 4 1 16.1489 20.2788 -4.44343
3305 4 1 13.7847 21.0137 -4.88794
3307 4 1 13.8907 21.1419 -4.63965
3304 4 1 13.7166 19.8685 -4.70242
3300 4 1 14.2728 19.4077 -3.5944
3095 4 1 16.5236 19.0782 -4.68296
3061 4 1 7.46924 21.6419 -4.55687
3338 4 1 6.98798 24.1424 -3.84434
3071 4 1 9.75935 21.5468 -4.98996
3072 4 1 9.89766 22.5527 -4.44094
3074 4 1 8.83509 23.5183 -4.99399
3073 4 1 8.73677 22.4648 -4.48783
3075 4 1 9.68416 24.1323 -4.47137
3077 4 1 9.76245 23.6208 -4.21542
3306 4 1 12.8585 21.8007 -4.82876
3084 4 1 11.7825 22.8743 -3.28219
3085 4 1 12.9123 22.3859 -3.5917
3083 4 1 12.2016 23.9653 -2.92434
3088 4 1 14.8137 23.8188 -4.45679
3087 4 1 14.7722 22.732 -4.06608
3090 4 1 15.2031 22.1232 -3.26934
3089 4 1 15.5628 22.956 -4.07003
3086 4 1 13.6434 22.853 -4.45437
3340 4 1 7.57746 25.8657 -3.24336
3339 4 1 7.17811 24.8152 -2.76976
3337 4 1 7.96576 24.8425 -3.78569
3335 4 1 8.62292 24.4599 -4.55816
3323 4 1 10.4644 26.3077 -3.82562
3324 4 1 10.444 25.5795 -2.81193
3342 4 1 8.49377 26.8437 -3.92642
3334 4 1 8.81423 24.3558 -3.36212
3078 4 1 10.6342 24.3102 -3.68897
3336 4 1 9.12317 25.2327 -3.79512
3319 4 1 11.7581 25.1839 -4.78269
3320 4 1 11.0624 26.1659 -5.19254
3321 4 1 11.608 25.5067 -4.47101
3322 4 1 11.2137 26.6094 -4.76315
3080 4 1 12.7822 24.9768 -3.65101
3079 4 1 11.5351 25.0358 -3.27306
3081 4 1 12.1381 25.835 -3.06086
3076 4 1 10.8062 24.2681 -3.98096
3341 4 1 7.29078 26.9397 -3.76099
3343 4 1 8.22951 27.4856 -2.96026
3563 4 1 -6.75482 0.757867 -1.84148
3564 4 1 -5.94358 0.457133 -2.68441
3556 4 1 -5.575 0.649339 -0.912161
3554 4 1 -5.41544 1.74649 -2.62148
3555 4 1 -5.23096 0.770058 -1.9883
3537 4 1 -3.98648 1.75838 -2.26507
3536 4 1 -3.19744 1.35026 -1.52576
3535 4 1 -3.38247 2.08673 -0.622781
3534 4 1 -2.39755 1.53253 -0.430389
3489 4 1 -2.1288 0.431477 -0.591763
3455 4 1 -8.3234 4.39865 -0.370041
3456 4 1 -7.78874 5.32893 -0.892643
3542 4 1 -2.79248 5.27375 -2.6781
3544 4 1 -3.61049 5.21353 -2.24188
3528 4 1 -0.925972 3.53534 -0.143824
3527 4 1 -0.612235 4.20747 -1.11468
3526 4 1 -0.0679211 4.37613 -2.1848
3530 4 1 -1.10769 3.29568 -0.581511
3520 4 1 1.47714 3.92038 -1.53729
3521 4 1 1.03761 3.12109 -2.27295
3524 4 1 0.463915 5.08434 -2.33108
3519 4 1 2.1454 4.81785 -1.1912
3513 4 1 2.9745 3.39713 -0.117106
3448 4 1 -7.1255 7.96561 -1.30808
3449 4 1 -7.27331 7.529 -0.19493
3546 4 1 -3.59058 5.80671 -2.43497
3525 4 1 -0.684182 5.40385 -2.22519
3545 4 1 -2.43826 5.48442 -2.33518
3543 4 1 -2.64318 5.59249 -1.53519
2641 4 1 -0.0763478 7.45817 -0.965975
2577 4 1 -1.89229 7.71585 -0.528232
2640 4 1 0.272504 7.10612 -2.02786
2644 4 1 0.00875643 6.77477 -0.393521
3518 4 1 2.65041 5.54382 -0.49134
2643 4 1 1.18072 6.82803 -0.441484
3517 4 1 1.64633 5.8344 -0.0198389
2559 4 1 2.9008 8.00256 -0.337656
2561 4 1 4.10071 7.66096 -0.860422
2560 4 1 3.23046 6.87318 -0.746353
2558 4 1 3.19052 6.90818 -0.0105312
3447 4 1 -6.94556 9.09622 -1.50829
3445 4 1 -6.56595 9.62957 -1.31801
3446 4 1 -7.20424 10.0172 -2.30694
3444 4 1 -6.1089 9.41914 -2.32715
3442 4 1 -4.37369 9.39849 -2.67338
2580 4 1 -2.88452 10.2053 -0.976977
2578 4 1 -2.82058 8.47884 -0.858331
2576 4 1 -0.854776 8.31467 -0.227517
2581 4 1 -2.36747 10.6916 -0.00338692
2579 4 1 -2.58966 9.2588 -1.79441
2575 4 1 0.127368 8.96023 -0.517681
2574 4 1 1.07563 9.56779 -0.634174
2573 4 1 1.3399 10.3574 -1.53467
2564 4 1 4.82555 9.63811 -0.160893
2566 4 1 4.53273 10.0892 -0.175636
2562 4 1 4.91579 8.50291 -1.05206
2569 4 1 3.10295 10.0567 -2.02572
2567 4 1 3.62013 10.3026 -0.908536
2571 4 1 3.1953 10.1311 -2.16364
2563 4 1 5.81399 9.19086 -0.716695
3225 4 1 6.8596 9.89921 -2.47816
3226 4 1 7.88028 10.1151 -1.98414
2565 4 1 5.61661 10.5105 -0.00364606
2735 4 1 10.0908 8.62406 -0.59423
2737 4 1 10.152 10.288 -1.08786
2736 4 1 10.0862 9.68337 -0.0345086
2734 4 1 9.20122 9.36665 -0.550109
2738 4 1 11.032 9.54342 -0.580724
2589 4 1 -2.87612 13.2976 -1.16514
2584 4 1 -5.08188 11.8264 -0.38197
2586 4 1 -4.68003 12.4968 -0.783034
2588 4 1 -3.10858 12.7395 -0.162504
2587 4 1 -3.7755 13.149 -1.13718
3425 4 1 -1.72952 12.7668 -2.1273
2572 4 1 2.3227 10.8705 -1.85984
2570 4 1 2.51522 11.0752 -1.85438
2568 4 1 3.39268 11.1562 -1.77796
3228 4 1 7.12723 11.4587 -0.36752
3227 4 1 7.4306 11.073 -1.524
3130 4 1 11.6237 11.8237 -2.10568
3123 4 1 13.0581 11.8406 -2.56668
3126 4 1 12.4043 13.3611 -2.56071
3124 4 1 13.1465 13.0041 -2.66379
3131 4 1 10.8254 12.7266 -1.81017
3122 4 1 13.8465 12.7428 -2.30145
3417 4 1 -2.92632 14.3962 -2.44224
2591 4 1 -3.56099 14.0066 -0.365076
2594 4 1 -3.11448 15.9984 -0.422787
2593 4 1 -3.47067 14.9366 -0.114706
3418 4 1 -3.08887 15.1999 -1.62405
3424 4 1 -1.49423 13.9531 -1.66504
3421 4 1 -1.39442 14.0749 -2.62278
3419 4 1 -2.1211 15.5681 -2.27654
2590 4 1 -2.3329 14.0388 -0.425706
3423 4 1 -0.324125 14.3197 -1.65291
2592 4 1 -2.55943 14.6388 -0.740956
3422 4 1 -0.278165 13.5765 -2.5706
3036 4 1 1.97834 15.3705 -1.01636
3038 4 1 1.50828 16.1356 -2.41292
3035 4 1 1.0565 15.6177 -1.77311
3034 4 1 1.31183 14.9955 -0.832193
3032 4 1 2.21918 15.6963 -0.0570772
3234 4 1 5.99659 14.2041 -0.363045
3235 4 1 6.38428 15.259 -0.23486
3283 4 1 10.4223 15.7831 -1.59695
3284 4 1 11.5149 15.6127 -2.18129
3286 4 1 12.4963 15.2071 -1.9912
3285 4 1 12.009 16.0178 -1.22742
3287 4 1 12.1222 16.1373 -2.63151
3407 4 1 -3.48168 17.8619 -1.74272
3410 4 1 -4.0085 17.3862 -2.15426
3412 4 1 -2.78551 16.5745 -1.58764
3411 4 1 -3.93186 16.2711 -1.55629
3413 4 1 -2.96465 17.4019 -2.52296
3408 4 1 -2.78037 18.6953 -1.44675
3409 4 1 -3.47999 17.7744 -1.174
3406 4 1 -2.97717 18.798 -2.18857
2601 4 1 -0.550031 17.3197 -2.02008
2600 4 1 -0.737994 16.4998 -1.15917
2595 4 1 -2.55498 17.0918 -0.325597
2597 4 1 -1.03555 17.3951 -0.0595166
2599 4 1 -1.63585 17.2429 -0.92027
3037 4 1 1.06232 16.1722 -1.31562
3031 4 1 2.39366 16.786 -0.479909
3029 4 1 3.80158 17.4752 -1.24391
3048 4 1 3.24587 18.3527 -2.59661
3030 4 1 3.10896 16.5889 -1.37928
3027 4 1 4.68245 18.4411 -1.75749
3028 4 1 4.23113 18.3617 -0.588967
2930 4 1 6.41014 17.7369 -2.28189
2933 4 1 7.20277 17.4134 -1.19367
2931 4 1 6.84252 18.7676 -2.55403
2932 4 1 7.6023 18.0109 -2.13711
3237 4 1 5.50703 16.6236 -0.569138
3026 4 1 5.6143 18.7791 -0.983804
2934 4 1 7.54503 18.451 -1.61052
3281 4 1 10.5713 16.6281 -0.875245
3282 4 1 10.0512 16.9317 -1.93021
2925 4 1 8.90783 17.8929 -1.92286
2924 4 1 8.94733 18.7903 -1.17129
3269 4 1 12.3123 18.3919 -0.797242
3278 4 1 11.7797 16.8721 -0.103324
3290 4 1 12.7856 18.1741 -2.41988
3289 4 1 12.7738 17.0067 -2.45933
3291 4 1 12.9932 16.9536 -2.51799
3293 4 1 13.38 16.5055 -0.914641
3280 4 1 11.5812 16.5966 -0.220349
3294 4 1 13.7286 17.6751 -1.00825
3295 4 1 14.2181 17.881 -2.00497
3292 4 1 13.5619 17.4735 -1.53998
3297 4 1 15.3851 16.9053 -1.99454
3298 4 1 14.557 17.6102 -2.42394
3404 4 1 -3.51535 20.3192 -2.44146
3403 4 1 -3.32055 21.5084 -2.38216
2937 4 1 7.03689 20.9166 -2.08577
3023 4 1 6.12327 19.557 -0.221499
3024 4 1 5.44632 18.8564 -0.954576
2935 4 1 7.63629 19.7287 -1.55938
2938 4 1 7.94504 21.2748 -1.44423
2921 4 1 9.72691 20.3022 -0.24303
2939 4 1 8.77549 21.4194 -0.65784
2940 4 1 9.89093 21.1787 -1.10202
2922 4 1 8.70709 20.0548 -0.805668
2923 4 1 9.67034 19.7224 -1.35667
2946 4 1 13.301 20.9968 -0.0948687
3267 4 1 11.0493 18.9774 -0.362032
2942 4 1 10.7905 21.2016 -1.60954
2950 4 1 15.1985 19.8963 -0.389209
2948 4 1 13.4711 21.3326 -0.238746
2949 4 1 14.2064 20.6151 -0.737411
3402 4 1 -2.86021 21.964 -1.34419
3398 4 1 -0.527027 22.4511 -0.0110114
3400 4 1 -1.69631 23.1032 -0.91118
3399 4 1 -0.461325 23.4143 -0.774094
3401 4 1 -2.21469 22.7699 -1.8385
3397 4 1 -1.75954 22.3658 -0.17211
3331 4 1 9.41631 24.0496 -1.56991
3333 4 1 9.45012 23.73 -2.53904
2941 4 1 10.3249 22.3025 -1.44637
2944 4 1 12.2157 22.0926 -0.354226
2945 4 1 13.3731 22.1996 -0.0631403
2943 4 1 11.7318 21.897 -1.42943
3346 4 1 7.92145 26.6916 -0.866996
3347 4 1 7.74504 25.8838 -0.076924
3327 4 1 10.4786 26.2731 -1.29254
3329 4 1 9.37542 25.948 -1.22835
3326 4 1 9.40151 26.2814 -1.84725
3330 4 1 9.03313 25.1426 -1.99286
3325 4 1 10.1798 26.7288 -2.60941
3332 4 1 9.80772 24.8291 -2.4157
3082 4 1 12.4983 24.9675 -2.35236
3345 4 1 7.00754 27.6064 -0.984565
3344 4 1 7.47906 27.1151 -1.98423
3328 4 1 9.56286 27.1286 -1.34756
3465 4 1 -8.33494 0.492562 1.68413
3463 4 1 -8.48669 2.21122 1.85667
3462 4 1 -8.25052 2.60969 0.680308
3467 4 1 -8.44971 0.620232 1.72675
3464 4 1 -8.79053 1.22628 2.53567
3472 4 1 -5.87797 0.0740922 1.38901
3477 4 1 -3.01268 0.146431 1.68062
3474 4 1 -3.93332 1.1806 0.830078
3473 4 1 -4.82943 0.560275 1.40196
3475 4 1 -3.51903 1.46162 1.84322
3529 4 1 -0.595416 2.45771 0.191503
3483 4 1 -2.07658 1.12383 0.863071
3532 4 1 -1.45124 2.2702 1.29259
3531 4 1 -1.0098 2.50214 0.19537
3533 4 1 -1.94859 2.42317 0.249836
3509 4 1 3.74571 0.416136 1.71057
3510 4 1 3.70023 1.59597 1.34671
2808 4 1 5.42923 0.789212 2.26825
2810 4 1 6.84675 2.57102 1.35469
2809 4 1 6.08059 1.6778 1.80513
3458 4 1 -8.27388 4.88623 0.824015
3460 4 1 -8.97438 4.87579 0.744181
3461 4 1 -8.53139 3.77729 0.806872
3453 4 1 -6.64794 4.25006 0.859047
3454 4 1 -7.31279 3.86465 0.0540048
3516 4 1 1.45818 4.77361 0.467715
3515 4 1 2.66761 4.70598 0.237702
3511 4 1 3.67739 2.82544 1.37717
3514 4 1 3.66546 4.06531 0.559353
3512 4 1 2.76052 3.52214 1.06759
2812 4 1 6.25954 4.34722 2.4837
2811 4 1 6.29215 3.12327 2.30944
3457 4 1 -8.40171 5.76197 0.0156449
3459 4 1 -8.61808 5.93153 0.284325
3450 4 1 -6.76624 7.36044 0.845943
3451 4 1 -6.01802 6.51916 0.671677
3452 4 1 -6.59015 5.40001 0.645221
2649 4 1 -0.0268828 6.39069 2.20761
2646 4 1 1.1974 6.45174 1.19682
2648 4 1 0.785521 6.87046 1.51917
2647 4 1 0.2833 6.36773 0.499057
2645 4 1 0.258587 7.10306 0.73248
2642 4 1 0.449934 7.52778 0.18744
2556 4 1 3.18975 7.69118 1.17411
2557 4 1 3.16197 6.56934 1.13966
2728 4 1 6.78808 7.63733 1.50611
2727 4 1 7.41465 7.95984 2.53668
2730 4 1 7.49422 7.94641 1.18522
2745 4 1 11.707 7.39562 2.49321
2555 4 1 2.57521 8.5807 1.67651
2731 4 1 7.39265 9.06933 0.912514
2729 4 1 6.50986 8.52528 0.77031
2725 4 1 7.07758 8.10827 2.44829
2724 4 1 7.17592 9.06339 1.8356
2721 4 1 8.95536 10.3302 1.82886
2720 4 1 9.96202 10.5446 2.53718
2733 4 1 9.27649 9.20885 0.731025
2732 4 1 8.38572 8.42965 1.01294
2746 4 1 12.0211 8.29412 1.86282
2747 4 1 10.8767 8.32451 2.36741
2742 4 1 13.3814 10.2311 1.58058
2741 4 1 12.5855 9.85796 2.42552
2744 4 1 12.296 8.4497 2.65558
2743 4 1 13.0074 9.13172 2.01899
2739 4 1 11.2886 9.57349 0.629776
2749 4 1 10.9111 8.75408 2.5945
2740 4 1 11.5433 10.0488 1.77466
2583 4 1 -4.06478 11.895 0.242997
2582 4 1 -3.31632 11.0507 0.625622
2585 4 1 -4.69379 12.7494 0.349934
3232 4 1 6.8313 13.3278 1.57475
3229 4 1 8.0249 11.1919 0.359566
3230 4 1 7.27773 12.1645 0.626473
3233 4 1 6.09972 13.4525 0.620432
3231 4 1 7.05826 12.2033 1.89806
2469 4 1 -15.787 13.483 2.68493
3033 4 1 1.49057 14.8193 0.350614
3244 4 1 3.67926 16.123 2.20679
3242 4 1 5.78526 15.6885 2.52409
2596 4 1 -1.91761 17.1688 0.650075
2598 4 1 -2.22005 17.3705 0.148295
3020 4 1 4.4007 18.738 1.4592
3238 4 1 5.32509 17.4897 0.240208
3239 4 1 5.70428 17.9627 1.36472
3240 4 1 6.28332 17.5985 2.35176
3241 4 1 5.49596 16.7798 2.26405
3025 4 1 5.75205 18.4071 0.103884
3236 4 1 6.44231 16.3657 0.0796696
3265 4 1 10.265 18.472 0.737803
3266 4 1 11.5028 18.7761 0.688242
3276 4 1 11.213 17.3301 1.72201
3277 4 1 10.8241 17.0365 0.613849
3275 4 1 12.0244 17.7568 2.5376
3274 4 1 12.0656 18.1394 1.4218
3268 4 1 11.8716 18.4552 0.31414
3279 4 1 12.6983 16.4281 0.352148
3270 4 1 13.0166 18.4843 0.238266
3019 4 1 3.34829 19.1382 1.91202
3017 4 1 2.91239 19.0074 1.82366
3018 4 1 2.76748 20.1939 1.69621
3016 4 1 3.50341 19.621 2.56639
3015 4 1 2.91295 20.3798 1.82411
3014 4 1 3.23721 21.2765 1.22421
3011 4 1 4.53927 20.6929 2.46965
3021 4 1 5.54101 19.1939 1.36435
3022 4 1 5.73436 20.2082 0.771214
2920 4 1 9.74739 20.8435 0.744963
3264 4 1 9.57533 19.4103 1.18329
3261 4 1 10.6755 21.3179 2.46013
3263 4 1 10.4544 20.1573 1.50059
3260 4 1 9.73853 20.6124 2.56374
3272 4 1 13.0164 20.1991 0.653453
3273 4 1 12.5785 19.2378 1.10498
3262 4 1 11.396 20.8619 1.62985
3271 4 1 12.3421 19.5041 0.0309156
2947 4 1 14.3773 20.5043 0.0959193
2952 4 1 14.7733 20.1766 0.966865
2953 4 1 14.499 21.3107 0.811054
2951 4 1 15.2706 19.2497 0.552103
3395 4 1 -2.6096 23.9667 1.36202
3396 4 1 -2.11009 23.1846 0.575655
3013 4 1 4.24141 21.6028 1.69532
3012 4 1 5.02075 21.7144 2.65149
2919 4 1 9.46059 21.5866 1.59807
2956 4 1 14.8084 23.1614 2.50793
2955 4 1 15.5097 22.15 2.67425
2954 4 1 15.1344 21.8457 1.61766
2959 4 1 14.5359 21.9209 2.60383
3391 4 1 -3.64302 26.0904 1.88337
3392 4 1 -3.52302 24.8576 1.74438
3393 4 1 -3.32552 25.9638 2.01397
3390 4 1 -4.72223 25.8233 1.54549
3389 4 1 -5.19119 25.0263 2.35298
3394 4 1 -3.00809 25.0482 1.31926
3353 4 1 4.95457 26.9073 2.5711
3350 4 1 5.49887 25.167 2.02965
3349 4 1 6.38928 24.7472 1.31566
3348 4 1 6.75182 25.4637 0.485867
3357 4 1 2.09945 27.7167 2.60322
3358 4 1 0.936051 27.321 2.66535
3466 4 1 -8.21029 0.266144 2.91323
3476 4 1 -3.25839 0.793237 2.71205
2807 4 1 5.01816 1.67366 3.00128
2806 4 1 4.9117 1.25829 4.11652
2802 4 1 4.45802 1.30369 5.35147
2804 4 1 4.36047 0.829941 4.61528
2805 4 1 5.33339 1.25058 5.25451
2803 4 1 5.4923 0.999786 5.00219
2521 4 1 -9.31292 4.36087 4.92597
2520 4 1 -9.18369 4.58149 3.77685
2524 4 1 -7.86595 3.27887 5.33395
2653 4 1 1.55863 4.44671 4.53249
2654 4 1 1.17632 3.69633 3.63017
2655 4 1 1.33741 3.48188 4.8276
2652 4 1 0.534664 5.15137 4.44953
2814 4 1 4.11226 4.97338 2.92932
2815 4 1 5.24369 4.4121 2.88175
2817 4 1 3.2474 5.15495 3.6311
2813 4 1 5.34407 4.94434 3.06083
2816 4 1 4.0845 4.39361 3.23749
2320 4 1 -23.0469 7.13295 5.29945
2321 4 1 -23.7709 6.17425 5.34583
2519 4 1 -8.91941 5.50571 4.43812
2516 4 1 -6.88818 6.14917 2.84268
2517 4 1 -6.93004 6.00004 3.97243
2518 4 1 -7.69863 5.46473 4.64146
2514 4 1 -6.47883 6.88278 4.05738
2515 4 1 -5.70964 6.42197 3.16696
2513 4 1 -5.65285 6.14685 3.88653
2510 4 1 -5.99688 7.12873 5.33539
2511 4 1 -5.21883 6.55952 4.60925
2512 4 1 -4.74838 6.79418 3.51758
2650 4 1 -0.81345 6.49284 3.04124
2651 4 1 -0.105345 5.72846 3.57485
2552 4 1 2.15777 7.61161 2.92562
2818 4 1 3.21507 6.34548 3.42585
2819 4 1 3.73412 7.40737 3.18217
2821 4 1 3.96735 7.66655 4.14858
2820 4 1 4.57636 6.81357 3.70554
2726 4 1 6.8355 7.53031 3.50574
2827 4 1 7.73584 7.73467 5.24364
2753 4 1 10.3378 7.55838 4.89294
2752 4 1 9.92843 7.60521 3.7703
2748 4 1 11.1227 7.80191 3.3913
2702 4 1 13.0058 8.00578 5.3214
2553 4 1 1.47111 8.39538 3.5161
2554 4 1 2.48958 8.50237 2.91758
2550 4 1 1.477 9.06243 4.70485
2549 4 1 2.30995 8.34722 4.85981
2551 4 1 1.68955 8.28636 3.7705
2822 4 1 4.64905 8.10942 3.23314
2823 4 1 5.23714 8.79806 4.0067
2824 4 1 5.93416 8.6174 4.92588
2826 4 1 6.77674 8.34696 5.15946
2723 4 1 7.58665 9.53764 2.78227
2831 4 1 7.96358 9.76891 4.83728
2832 4 1 6.77227 9.99051 5.19597
2722 4 1 8.36515 10.4168 2.88173
2719 4 1 8.97272 10.3931 3.14477
2830 4 1 9.00897 9.40818 5.27814
2751 4 1 10.9118 8.25442 4.02504
2750 4 1 10.918 9.33545 3.62673
2708 4 1 12.864 9.97074 4.46929
2711 4 1 11.6095 10.3816 4.14529
2705 4 1 13.6826 9.71484 5.32249
2707 4 1 13.5639 9.65028 3.5458
2706 4 1 13.9265 8.90163 4.46688
2478 4 1 -13.5684 13.133 3.3543
2470 4 1 -14.739 13.3724 3.34311
2476 4 1 -12.9635 12.9101 4.49133
2486 4 1 -10.8677 13.4299 4.2528
2718 4 1 9.3683 11.1732 4.0343
2717 4 1 9.26575 12.0221 4.86937
2716 4 1 10.4086 11.6793 4.76889
2714 4 1 12.2568 12.0404 5.27031
2712 4 1 12.3336 11.1326 4.64733
2713 4 1 11.3342 11.1635 5.27815
2709 4 1 12.7333 10.9792 5.00878
2715 4 1 11.3641 12.4224 4.58789
2468 4 1 -16.3923 13.7845 3.65876
2467 4 1 -15.649 14.1196 4.55944
2472 4 1 -14.6933 15.5748 3.39914
2473 4 1 -14.8637 15.331 4.53447
2471 4 1 -14.2125 14.468 3.43488
2477 4 1 -13.5901 13.8669 4.34424
2474 4 1 -13.9685 14.5633 4.96724
2475 4 1 -14.0384 13.4951 4.42269
2463 4 1 -15.9781 15.2042 5.22491
2479 4 1 -12.6798 13.9011 3.6771
2480 4 1 -13.0783 15.077 3.71542
2488 4 1 -11.4368 14.0417 4.40574
2481 4 1 -12.4899 15.8744 4.34621
2485 4 1 -11.2276 14.3213 3.48229
2484 4 1 -10.9678 15.5019 3.57471
2487 4 1 -10.4238 14.1203 5.05396
2489 4 1 -10.4368 14.3554 5.00522
3243 4 1 4.57438 15.6812 2.77788
2896 4 1 9.28878 16.0238 3.90829
2895 4 1 10.0757 15.9158 4.82271
2894 4 1 10.8128 14.9295 4.7812
2893 4 1 11.8566 14.9504 4.20752
2892 4 1 11.2456 15.5574 4.96241
2461 4 1 -15.6899 17.1708 4.81394
2482 4 1 -11.9337 16.8603 4.16385
2483 4 1 -10.8244 16.3156 4.4223
3245 4 1 4.23417 16.436 3.1892
3246 4 1 5.02168 16.6099 4.07489
3249 4 1 4.46112 18.7365 3.10424
3248 4 1 4.5212 17.5369 2.78158
3247 4 1 5.51565 17.531 3.4376
3250 4 1 5.58738 18.3778 3.4651
2900 4 1 9.86106 17.9176 3.41028
2898 4 1 10.6653 17.8674 4.26959
2899 4 1 9.59398 18.4199 4.52544
2897 4 1 9.96146 16.9393 3.94722
2901 4 1 10.6381 18.6189 2.78606
2902 4 1 11.7408 18.3899 3.31575
3004 4 1 1.87127 19.585 3.69621
3009 4 1 4.64521 20.9429 2.91922
3001 4 1 2.78605 19.8944 5.15283
3003 4 1 2.94788 19.9288 3.87611
3005 4 1 3.11691 19.3537 3.60775
3002 4 1 3.23233 18.9482 4.46071
3007 4 1 3.57378 20.86 4.40628
3010 4 1 3.59753 21.3954 2.72566
3006 4 1 4.09095 20.0679 3.80907
3254 4 1 7.65973 19.3427 4.29237
3255 4 1 6.73724 20.131 4.52327
3251 4 1 6.15522 19.029 4.36129
3253 4 1 6.75685 20.044 4.61002
3257 4 1 7.07664 21.1709 3.50825
3256 4 1 7.54609 21.1158 4.55828
3252 4 1 5.58923 20.0703 4.19241
3258 4 1 8.27282 21.1856 3.05174
3259 4 1 8.73976 20.1017 3.18944
2905 4 1 10.5959 19.4468 4.18806
2904 4 1 10.171 19.6752 3.06715
2903 4 1 11.3307 19.51 3.3134
2906 4 1 10.9362 20.3281 5.01614
2958 4 1 14.4644 21.0977 3.40022
3387 4 1 -6.17089 24.13 3.47301
3385 4 1 -6.10802 23.6845 5.35481
3386 4 1 -6.7525 24.0283 4.45465
3373 4 1 -1.90736 23.6211 4.8615
3008 4 1 4.30204 21.6932 3.8585
2918 4 1 9.66165 21.5829 2.795
2916 4 1 9.69957 22.1001 4.5599
2917 4 1 8.99418 21.6485 3.75762
2915 4 1 8.69012 21.8359 5.23474
2975 4 1 10.2506 23.9558 4.95107
2912 4 1 9.35392 23.2217 4.81007
2913 4 1 8.73752 23.8316 4.06422
2914 4 1 8.9305 22.8874 4.72808
2963 4 1 12.2361 23.7783 5.08772
2960 4 1 13.668 22.7166 3.07713
2961 4 1 13.6118 22.7928 4.29324
2957 4 1 14.315 22.1989 3.07711
2962 4 1 13.4893 23.6515 5.13629
3388 4 1 -4.99343 24.5649 3.53179
3369 4 1 -2.81069 25.537 5.30488
3370 4 1 -3.03234 24.3229 5.02652
3364 4 1 -2.59645 26.3228 4.36606
3363 4 1 -1.579 26.493 3.60114
3372 4 1 -2.63055 24.5779 4.79719
3352 4 1 4.38109 25.8773 2.75254
3351 4 1 5.38766 25.3173 3.18468
2973 4 1 8.47767 25.3441 3.99594
2972 4 1 9.26786 25.2763 3.1095
2971 4 1 10.2341 24.4053 3.21938
2974 4 1 9.51263 24.7848 4.42758
2968 4 1 11.4 24.4776 5.12248
2969 4 1 11.1743 24.7143 3.99861
2966 4 1 13.2172 25.4266 4.95008
2967 4 1 12.0681 25.238 4.59977
2970 4 1 10.8332 25.403 3.12059
3365 4 1 -2.20333 27.3542 4.78159
3362 4 1 -0.47258 26.9519 3.71411
3361 4 1 0.627409 27.4138 3.64485
3360 4 1 1.58673 27.9851 3.0404
3359 4 1 0.421505 28.0993 3.42884
3355 4 1 3.55613 27.095 3.23809
3356 4 1 2.90866 28.0821 3.42239
3354 4 1 4.37699 27.9383 2.85246
2310 4 1 -24.4689 0.321717 6.03127
2312 4 1 -23.5096 0.490995 7.60871
2313 4 1 -23.7738 1.66011 7.88636
2314 4 1 -22.8533 2.11969 7.21806
2657 4 1 2.3731 2.49532 5.45052
2801 4 1 4.90751 1.53225 6.44617
2800 4 1 5.28018 1.31515 7.55521
2797 4 1 5.09599 2.3394 8.02791
2326 4 1 -25.3176 3.56854 8.06707
2325 4 1 -25.2523 4.62282 7.46142
2315 4 1 -22.9882 3.31081 7.60445
2316 4 1 -22.9547 4.28285 6.80863
2317 4 1 -22.9521 5.21822 7.56922
2318 4 1 -22.8891 5.33793 6.35565
2522 4 1 -9.77957 4.4198 6.06659
2523 4 1 -8.9079 3.90253 5.48987
2525 4 1 -8.32674 4.19715 5.78518
2526 4 1 -7.24949 4.03423 6.37051
2527 4 1 -6.13435 4.35536 6.90625
2528 4 1 -5.33081 3.43688 6.65905
2530 4 1 -3.54672 4.42489 7.76585
2531 4 1 -3.97101 3.69105 6.99163
2532 4 1 -2.91192 4.01504 6.70843
2529 4 1 -4.53207 3.8937 7.4339
2533 4 1 -1.75963 3.89982 7.11924
2534 4 1 -1.57778 4.89378 6.39147
2535 4 1 -2.29812 5.03142 7.36151
2538 4 1 -1.12495 5.28108 7.54531
2656 4 1 1.8123 3.42465 5.91053
2664 4 1 3.48161 5.09884 7.39002
2658 4 1 3.07613 2.75822 6.3992
2659 4 1 2.9722 3.84081 6.91815
2660 4 1 3.85219 4.36841 6.33757
2661 4 1 3.26511 5.1624 5.71799
2852 4 1 8.63836 4.74978 8.04338
2854 4 1 9.18666 4.50018 7.72541
2853 4 1 8.28862 3.67759 7.81106
2855 4 1 8.55849 5.35 7.08098
2856 4 1 9.18614 4.99405 6.13567
2857 4 1 8.09833 5.1408 5.76174
2851 4 1 9.77891 5.02081 7.98363
2322 4 1 -24.6488 6.65503 5.95666
2324 4 1 -25.9527 5.43148 6.94025
2323 4 1 -25.4689 6.49001 6.80636
2319 4 1 -23.608 6.38147 6.14047
2508 4 1 -5.62606 7.66619 5.4669
2509 4 1 -6.61781 7.88828 6.03092
2536 4 1 -2.78219 5.49301 6.33507
2537 4 1 -2.26994 5.51492 7.47216
2539 4 1 -1.17934 6.326 7.08126
2540 4 1 -1.15163 7.475 7.30256
2543 4 1 -1.25052 7.50651 6.62899
2542 4 1 -0.973759 7.9648 7.6454
2545 4 1 0.557149 7.98142 6.04964
2663 4 1 3.40869 5.68967 6.30304
2662 4 1 4.17764 5.95135 5.45302
2667 4 1 4.00266 5.75811 7.196
2665 4 1 4.12523 6.13961 7.50073
2825 4 1 5.89989 7.72755 5.74898
2858 4 1 7.76179 6.1097 6.41416
2754 4 1 9.66978 7.02661 5.6469
2758 4 1 10.349 7.49523 7.32452
2757 4 1 9.94753 7.50868 6.12192
2755 4 1 10.1978 7.85342 6.26103
2756 4 1 9.47606 7.79813 7.21326
2859 4 1 8.66197 6.43011 7.13481
2701 4 1 13.7825 7.61686 6.10763
2428 4 1 -19.6004 8.99009 7.45738
2429 4 1 -20.4739 9.73597 7.55586
2502 4 1 -8.65458 10.3075 6.83574
2500 4 1 -8.64787 10.5025 6.82274
2499 4 1 -9.71984 10.4113 7.16848
2501 4 1 -8.24327 9.62946 6.03317
2497 4 1 -9.85481 10.3195 6.89033
2507 4 1 -6.20777 8.53382 6.00266
2504 4 1 -6.96916 10.3395 5.76562
2506 4 1 -6.4818 9.71139 6.07013
2505 4 1 -6.82854 10.3417 6.9609
2541 4 1 -1.90159 8.30085 6.91752
2544 4 1 -0.586802 8.09716 5.8325
2546 4 1 0.6168 8.29077 7.24367
2548 4 1 1.71683 8.17355 5.83191
2547 4 1 0.998398 8.96951 6.42774
2834 4 1 7.23136 10.3741 6.67399
2835 4 1 6.63308 9.68226 7.48664
2836 4 1 7.29534 8.81305 8.03379
2833 4 1 6.87544 9.4372 6.21949
2828 4 1 8.14846 8.63786 5.85107
2829 4 1 9.27376 8.26279 5.68483
2759 4 1 10.4163 8.39111 8.07627
2761 4 1 10.3872 10.3591 7.85871
2704 4 1 12.5139 9.52328 5.65262
2710 4 1 11.7334 10.4144 5.3888
2700 4 1 13.2629 8.19967 6.98111
2699 4 1 12.643 8.08341 7.9662
2703 4 1 13.605 8.9464 5.87443
2876 4 1 15.0153 10.4735 7.33156
2426 4 1 -19.173 10.8892 7.97296
2498 4 1 -9.44355 11.3012 6.43276
2495 4 1 -8.70857 11.2301 7.65079
2496 4 1 -9.88977 11.3577 7.53195
2492 4 1 -8.81902 13.0582 7.71142
2493 4 1 -8.82285 11.9234 7.1526
2503 4 1 -7.78608 10.9677 6.46767
2885 4 1 10.3749 12.9409 7.88084
2762 4 1 9.29721 10.9322 7.79057
2883 4 1 12.585 12.5659 7.20638
2884 4 1 11.383 12.3403 7.47067
2886 4 1 11.2418 12.5241 7.18791
2882 4 1 13.6164 12.9682 6.99639
2880 4 1 13.5887 12.9537 7.72496
2465 4 1 -16.724 14.6981 6.34014
2466 4 1 -16.3587 13.9575 5.54805
2464 4 1 -15.4981 14.83 6.19152
2490 4 1 -10.3582 14.1284 6.28597
2491 4 1 -9.59694 13.8247 7.1354
2891 4 1 10.5937 15.6163 5.99076
2890 4 1 9.9555 14.8668 6.66645
2889 4 1 10.9722 15.5075 6.47475
2888 4 1 11.6724 14.8076 7.13521
2887 4 1 11.8433 13.6263 7.26767
2881 4 1 13.6115 14.1107 7.52883
2448 4 1 -19.7012 16.9701 7.8867
2449 4 1 -20.5764 16.5944 7.22238
2450 4 1 -19.9183 17.6389 7.28315
2456 4 1 -17.3616 18.7475 8.05767
2462 4 1 -15.2742 16.1669 5.40385
2459 4 1 -15.2618 18.7598 6.38554
2460 4 1 -15.3686 17.7057 5.82866
2458 4 1 -15.7409 18.5688 7.45085
3000 4 1 3.81599 20.4532 5.57043
2997 4 1 5.15287 20.4602 7.20668
2999 4 1 4.56377 21.2614 5.93076
2998 4 1 5.71915 20.9572 6.16184
2996 4 1 5.70364 21.4734 6.8495
2907 4 1 10.9018 19.5498 6.03282
2909 4 1 10.7735 21.4003 6.77601
2908 4 1 11.2958 20.3814 6.73347
3384 4 1 -5.67744 22.7079 5.96366
3381 4 1 -5.31127 22.5863 7.42167
3382 4 1 -4.22924 23.003 6.98028
3379 4 1 -5.0581 22.1388 7.73034
3380 4 1 -4.53326 22.0562 6.65673
3378 4 1 -3.86108 22.1434 7.99302
3377 4 1 -2.94965 22.4951 7.36156
3383 4 1 -4.48506 22.3414 6.00453
3375 4 1 -2.71675 22.3016 6.49598
3376 4 1 -1.74595 22.7183 7.16096
3374 4 1 -2.16271 23.1972 5.98706
2993 4 1 5.0736 23.0606 8.01048
2992 4 1 3.97558 23.3335 7.64713
2995 4 1 5.41353 22.5915 6.90232
2994 4 1 5.68008 22.0286 7.90549
2910 4 1 9.74761 21.9327 6.63752
2911 4 1 9.25939 22.7468 5.88662
2976 4 1 10.6525 23.7058 6.0118
2978 4 1 9.42202 23.7444 6.66835
2980 4 1 9.0393 24.2175 6.83779
3367 4 1 -3.86673 26.1698 5.49788
3368 4 1 -3.77357 25.0721 5.83296
3371 4 1 -3.08688 25.4424 5.54738
2982 4 1 7.4215 24.3702 6.07444
2983 4 1 6.54918 25.1434 6.30751
2985 4 1 5.8124 24.788 7.2542
2984 4 1 7.01773 24.4001 7.1943
2977 4 1 10.2359 24.6139 6.73614
2979 4 1 10.0752 24.582 7.29787
2981 4 1 8.39599 25.1029 6.24271
2965 4 1 12.2628 25.7761 5.60145
2964 4 1 12.6596 24.717 5.70593
3366 4 1 -3.10898 27.1412 5.49059
2329 4 1 -25.6072 1.72105 9.42592
2330 4 1 -25.8898 1.23038 10.4594
2799 4 1 5.54534 2.26182 8.19293
2328 4 1 -25.6206 2.73076 8.71213
2327 4 1 -25.9126 3.72171 9.17774
2666 4 1 4.3816 5.16368 8.18825
2795 4 1 4.83648 2.82038 9.19732
2794 4 1 4.98412 3.38677 10.1978
2796 4 1 5.578 3.35072 8.2615
2798 4 1 5.74738 3.3811 8.21237
2793 4 1 5.96959 3.76894 10.7533
2671 4 1 7.40261 5.3381 9.71112
2847 4 1 7.92976 4.37285 10.6808
2848 4 1 8.88475 3.75961 10.5819
2849 4 1 9.30613 4.59345 9.95938
2850 4 1 10.0482 4.91371 9.14522
2674 4 1 8.36862 5.00846 9.64054
2420 4 1 -19.1119 8.06333 9.54828
2422 4 1 -19.1626 7.92189 10.4966
2408 4 1 -16.4622 7.99534 10.5868
2418 4 1 -18.2835 7.68668 9.97584
2668 4 1 4.3713 5.71847 8.36449
2669 4 1 5.19571 5.96514 9.22758
2776 4 1 4.17157 7.22313 10.5388
2670 4 1 6.33305 5.82695 9.70279
2840 4 1 7.09927 7.14218 9.90789
2841 4 1 5.97153 7.66571 10.1917
2838 4 1 7.01498 7.23934 9.41446
2673 4 1 7.64791 5.48753 8.76103
2842 4 1 7.09034 7.71047 10.6413
2676 4 1 9.29806 6.28895 10.4835
2672 4 1 8.13955 6.26478 9.48885
2860 4 1 9.31624 6.55782 8.09561
2861 4 1 9.18608 6.15338 9.21846
2862 4 1 9.2597 7.36433 9.35475
2675 4 1 8.32533 5.64923 10.6973
2698 4 1 13.7103 8.03981 8.39956
2696 4 1 14.5097 6.99423 9.01669
2694 4 1 15.0652 7.0999 9.78299
2695 4 1 15.52 7.64765 8.84558
2693 4 1 15.1883 6.32109 10.6613
2432 4 1 -21.209 9.50549 10.4311
2431 4 1 -20.5847 9.55214 9.39529
2433 4 1 -21.1688 9.48463 9.28773
2434 4 1 -21.1632 9.00428 10.3387
2430 4 1 -20.542 10.2865 8.57277
2427 4 1 -18.9607 9.78032 8.16464
2424 4 1 -19.6543 9.66979 9.67993
2425 4 1 -19.1798 10.5289 9.05452
2435 4 1 -20.4835 10.0329 10.422
2423 4 1 -19.9393 8.71241 10.3064
2421 4 1 -20.2855 8.11597 9.94188
2402 4 1 -18.8669 10.2522 10.6515
2403 4 1 -17.9225 10.1128 9.9001
2404 4 1 -17.0019 9.31011 9.61766
2410 4 1 -16.6763 8.1843 10.3763
2416 4 1 -18.2223 8.54776 10.4032
2405 4 1 -16.0295 8.65164 9.81368
2406 4 1 -15.3786 9.60253 9.51653
2407 4 1 -15.964 9.10249 10.4065
2775 4 1 4.82024 8.30184 10.7333
2773 4 1 4.599 9.0413 10.0152
2837 4 1 7.72055 8.1285 8.968
2839 4 1 7.61688 8.21334 9.91858
2767 4 1 7.84405 9.73864 10.5877
2768 4 1 7.88578 9.52076 9.34088
2770 4 1 5.90866 10.0329 9.73508
2774 4 1 5.79026 8.89864 10.3094
2771 4 1 6.44284 9.17518 9.18266
2772 4 1 5.75693 8.64811 10.112
2769 4 1 6.70505 9.33427 9.19624
2863 4 1 10.145 8.3179 9.22724
2864 4 1 10.2696 9.38128 9.72597
2765 4 1 8.74161 10.4154 8.93394
2764 4 1 9.42809 10.649 9.87481
2766 4 1 8.64107 10.5489 10.074
2760 4 1 10.8442 9.40704 8.43141
2865 4 1 11.1715 9.3062 10.6457
2867 4 1 12.0933 10.5696 9.19116
2866 4 1 11.4219 10.3546 10.1483
2697 4 1 14.1557 8.10331 9.4455
2875 4 1 15.1374 10.2834 8.52598
2877 4 1 14.5498 10.7534 8.36228
2871 4 1 13.8473 10.2046 9.84805
2436 4 1 -20.6216 11.2165 10.7186
2438 4 1 -21.396 12.6361 10.3735
2494 4 1 -8.04908 12.0045 8.14245
2763 4 1 9.74291 11.1314 8.80487
2868 4 1 11.6001 11.2136 8.229
2869 4 1 12.7841 10.9924 8.12003
2870 4 1 13.0403 10.9645 9.36733
2878 4 1 14.3607 11.9243 8.24031
2874 4 1 14.7389 10.8619 9.45296
2879 4 1 14.4166 13.0662 8.62643
2873 4 1 13.8453 10.8878 10.2103
2439 4 1 -22.1285 13.493 10.4742
2447 4 1 -19.3959 15.9635 8.40623
2446 4 1 -20.2449 15.9637 9.17129
2444 4 1 -20.0226 15.1211 8.62717
2442 4 1 -20.3727 14.2511 9.75569
2445 4 1 -21.0087 15.7408 8.29634
2443 4 1 -20.7318 14.1834 8.64615
2441 4 1 -21.3359 13.9008 10.4554
2454 4 1 -19.2692 17.5739 8.64792
2451 4 1 -20.6486 17.5834 8.1753
2452 4 1 -20.9813 17.6627 9.33623
2453 4 1 -19.9267 17.1233 9.53936
2455 4 1 -18.4041 18.415 8.50597
2457 4 1 -16.5718 17.8263 8.08633
2991 4 1 3.80747 23.343 8.8307
2990 4 1 3.15311 22.5057 8.15728
2988 4 1 4.70841 23.6665 9.22019
2989 4 1 3.71046 23.3883 8.62769
2987 4 1 5.85524 24.011 9.11387
2986 4 1 5.16408 24.3627 8.17367
2335 4 1 -24.6615 2.63726 13.216
2331 4 1 -26.2928 1.885 11.3303
2332 4 1 -25.2324 1.81115 11.9753
2333 4 1 -24.4887 2.07521 12.8969
2339 4 1 -22.03 4.15388 11.6501
2341 4 1 -21.8699 4.75647 12.1155
2340 4 1 -22.4522 5.03191 11.0675
2337 4 1 -23.6909 3.67203 13.1301
2338 4 1 -23.0837 4.09888 12.1337
2782 4 1 1.84527 5.28173 11.1964
2784 4 1 3.18934 4.23865 12.1642
2783 4 1 2.92206 4.66899 11.0972
2788 4 1 5.06507 4.14741 11.9514
2790 4 1 5.0736 3.83572 12.4084
2789 4 1 4.89488 4.83212 12.9462
2791 4 1 5.25389 2.73883 12.0788
2787 4 1 4.27996 5.09053 11.963
2785 4 1 4.09229 4.99366 11.9164
2792 4 1 6.21475 2.7488 11.4665
2846 4 1 7.95822 4.29264 11.9268
2845 4 1 6.85619 4.85939 11.9103
2343 4 1 -20.2829 6.56412 11.6378
2342 4 1 -21.1237 5.69844 11.748
2344 4 1 -19.8659 5.62218 12.3166
2346 4 1 -19.9436 6.91638 13.1218
2345 4 1 -19.019 6.27697 12.6539
2412 4 1 -16.952 7.06561 12.3159
2411 4 1 -16.3398 7.68987 11.4067
2417 4 1 -17.9217 7.66288 11.1673
2781 4 1 2.77473 6.08362 11.3407
2779 4 1 4.55147 6.62356 11.2774
2780 4 1 3.4241 7.03771 11.5209
2777 4 1 3.05016 7.52035 10.9649
2778 4 1 3.92971 7.5453 11.7147
2786 4 1 3.61109 6.08915 12.0956
2843 4 1 6.27562 6.99555 11.0421
2844 4 1 6.4261 5.89783 11.5551
2677 4 1 9.19706 5.74659 11.4725
2678 4 1 8.95418 6.77763 11.9471
2679 4 1 8.67958 7.85423 12.3576
2680 4 1 9.19529 6.97726 13.1019
2681 4 1 10.0377 7.25766 12.296
2682 4 1 11.1358 6.87064 12.7578
2683 4 1 10.7914 7.50253 11.837
2684 4 1 11.6509 7.16662 11.0808
2686 4 1 12.8465 7.75045 12.8009
2685 4 1 12.6724 7.50163 11.6687
2691 4 1 13.8281 6.89959 11.4568
2690 4 1 14.2629 7.57401 12.3132
2689 4 1 13.7162 8.03438 11.342
2692 4 1 14.8871 7.31909 11.2819
2687 4 1 13.9221 7.52076 12.3463
2361 4 1 -23.3058 10.2383 13.409
2363 4 1 -22.5689 9.59504 12.2278
2362 4 1 -23.399 10.4245 12.2095
2364 4 1 -21.9951 10.0716 13.1028
2366 4 1 -21.9507 9.58303 13.196
2419 4 1 -18.9794 8.21258 10.7829
2400 4 1 -19.3504 10.3028 12.6959
2367 4 1 -20.711 9.45607 13.0844
2413 4 1 -17.3422 8.20152 12.7277
2409 4 1 -16.3362 9.1523 10.8509
2414 4 1 -18.3917 8.84713 12.6162
2401 4 1 -18.5749 9.95617 11.8271
2415 4 1 -18.0667 8.73771 11.5243
2872 4 1 14.5826 10.2135 10.7719
2688 4 1 13.8103 8.69357 12.3136
2437 4 1 -21.1571 12.0447 11.4857
2398 4 1 -19.7673 11.9199 13.3289
2440 4 1 -22.0229 14.2972 11.3318
2334 4 1 -23.5035 2.50941 13.6366
2336 4 1 -24.7764 3.69099 13.8011
2356 4 1 -22.3178 7.98716 14.7713
2358 4 1 -22.5677 7.74151 13.529
2357 4 1 -23.411 7.98043 14.34
2347 4 1 -19.2516 7.73377 13.6789
2355 4 1 -21.5291 7.60138 15.5183
2353 4 1 -19.9322 6.72973 14.9942
2354 4 1 -21.0887 6.91195 14.7215
2350 4 1 -19.7423 7.24042 14.1857
2351 4 1 -19.8078 6.05891 14.3252
2352 4 1 -18.7724 6.49004 14.6153
2359 4 1 -22.6451 8.9565 13.6207
2360 4 1 -23.8108 9.29894 14.0185
2365 4 1 -22.6808 10.021 14.0994
2349 4 1 -18.9381 8.17043 14.3719
2348 4 1 -19.9189 8.75998 13.9469
2374 4 1 -20.3097 9.32345 15.7099
2370 4 1 -20.4935 10.1196 14.8726
2371 4 1 -21.2372 9.83068 15.8072
2372 4 1 -20.1133 10.165 15.9685
2368 4 1 -20.8441 10.4311 13.7599
2375 4 1 -19.5821 8.46354 15.5234
2377 4 1 -19.1652 9.60159 15.1022
2376 4 1 -18.504 8.97857 15.7989
2399 4 1 -19.5405 10.8628 13.828
2369 4 1 -21.3189 10.9583 14.7484
2396 4 1 -18.8492 11.7507 15.1379
2397 4 1 -18.9555 11.3698 14.0538
2394 4 1 -17.0204 12.6953 15.1664
2395 4 1 -18.1057 12.5834 15.6162
2393 4 1 -17.1102 13.8949 14.8854
2392 4 1 -17.1267 15.083 15.2478
2390 4 1 -18.7575 14.3884 15.4678
2391 4 1 -17.6466 13.9539 15.3103
2373 4 1 -20.9773 9.70185 16.6802
2378 4 1 -18.851 9.73702 16.3014
2381 4 1 -19.3423 10.4069 17.1349
2379 4 1 -19.2757 10.5362 17.0988
2380 4 1 -19.7592 11.5383 17.3441
2382 4 1 -18.6609 11.018 17.918
2383 4 1 -18.4839 12.1073 17.5041
2384 4 1 -18.1299 13.294 17.4141
2385 4 1 -19.1041 13.8721 17
2387 4 1 -19.1114 14.0261 17.1524
2388 4 1 -18.3019 13.8211 16.3447
2389 4 1 -18.2897 14.993 16.4523
2386 4 1 -18.0288 13.5182 17.2828
ITEM: TIMESTEP
6500000
ITEM: NUMBER OF ATOMS
1913
ITEM: BOX BOUNDS ff ff ff
-3.5000000000000000e+01 3.5000000000000000e+01
-3.5000000000000000e+01 3.5000000000000000e+01
-3.5000000000000000e+01 3.5000000000000000e+01
ITEM: ATOMS id mol type x y z
2127 4 1 -8.62669 -22.2597 -16.4425
2125 4 1 -7.77976 -21.8603 -16.908
2128 4 1 -7.57799 -22.4623 -17.1283
2129 4 1 -6.42986 -22.4148 -17.2603
2132 4 1 -5.7467 -21.322 -16.4563
2114 4 1 -8.40732 -23.594 -13.6106
2124 4 1 -7.66963 -22.4598 -15.852
2123 4 1 -7.252 -22.6775 -14.7682
2130 4 1 -6.11106 -22.5355 -16.0883
2131 4 1 -6.53015 -21.67 -15.5173
2119 4 1 -8.57125 -21.0141 -13.6222
2118 4 1 -9.76716 -21.1753 -13.505
2121 4 1 -6.68581 -21.0113 -14.0749
2122 4 1 -7.48458 -21.533 -14.9271
2126 4 1 -8.06942 -21.4743 -15.7998
2139 4 1 -5.43885 -21.1588 -13.8401
2133 4 1 -5.30671 -20.3475 -15.9275
2134 4 1 -5.09638 -21.4265 -15.6303
2135 4 1 -4.33091 -21.3699 -14.7276
2136 4 1 -3.84354 -20.8398 -13.8639
2107 4 1 -8.38882 -24.4085 -11.1434
2152 4 1 -11.352 -22.9242 -11.6452
2151 4 1 -11.3755 -21.8053 -12.1093
2115 4 1 -8.96592 -22.9356 -12.6962
2117 4 1 -9.53741 -22.2172 -13.1034
2116 4 1 -10.2149 -23.1426 -12.8054
2148 4 1 -9.85961 -21.8806 -11.9213
2110 4 1 -8.77929 -24.0773 -12.4287
2153 4 1 -10.5416 -22.3321 -10.8817
2150 4 1 -10.2485 -22.0734 -12.4197
2109 4 1 -7.77628 -24.2111 -13.2144
2111 4 1 -7.79184 -23.458 -12.4409
2112 4 1 -6.55934 -23.421 -12.4433
2113 4 1 -7.63861 -23.1052 -12.8097
2142 4 1 -6.76007 -21.7047 -11.3233
2141 4 1 -6.39374 -21.7142 -12.4326
2108 4 1 -7.87009 -23.7213 -12.0666
2106 4 1 -7.80002 -23.3456 -11.1325
2149 4 1 -10.8779 -21.2836 -11.8103
2146 4 1 -8.29332 -20.6758 -10.9361
2147 4 1 -9.28628 -21.3925 -11.0627
2120 4 1 -7.47995 -21.302 -13.1234
2145 4 1 -7.13368 -20.8983 -11.2865
2140 4 1 -5.40538 -21.1492 -12.6616
2137 4 1 -4.82935 -20.3865 -13.4166
2138 4 1 -5.11268 -21.296 -12.6739
2064 4 1 -1.83821 -15.002 -11.1492
2157 4 1 -11.5537 -25.2398 -9.01982
2156 4 1 -12.4301 -24.6773 -9.46649
2101 4 1 -8.37307 -24.4471 -8.97298
2154 4 1 -10.9002 -23.2421 -10.2669
2155 4 1 -11.95 -23.7006 -9.93054
2104 4 1 -8.71406 -22.007 -9.54848
2105 4 1 -8.13194 -22.9001 -10.0654
2103 4 1 -9.46915 -22.7105 -8.95182
2102 4 1 -9.0125 -23.6034 -8.38449
2100 4 1 -7.40462 -23.7858 -9.13472
2099 4 1 -7.44531 -22.7155 -8.59712
2097 4 1 -6.7707 -22.7328 -8.88089
2144 4 1 -7.99856 -21.1398 -10.4485
2143 4 1 -6.77253 -20.9751 -10.2714
2066 4 1 -3.24675 -16.3562 -10.0187
2070 4 1 -1.88826 -16.6447 -8.14832
2069 4 1 -1.66169 -16.3679 -9.32293
2067 4 1 -3.01011 -15.1606 -9.74649
2068 4 1 -1.8159 -15.191 -9.37148
2065 4 1 -2.33253 -15.8502 -10.5843
2062 4 1 -0.0832443 -14.2688 -10.1646
2063 4 1 -1.05288 -14.8851 -10.2947
2061 4 1 0.644242 -14.5996 -9.33263
2060 4 1 0.846245 -14.7533 -8.14342
3614 4 10 -8.88729 -11.0081 -9.53923
3612 4 10 -8.89629 -11.0012 -9.49252
3613 4 10 -9.75621 -11.7843 -9.90123
3611 4 1 -8.63948 -10.1783 -10.2247
3610 4 1 -7.55193 -10.6483 -10.0171
3609 4 1 -6.68915 -9.92091 -9.70051
3608 4 1 -5.85605 -9.28521 -10.2029
3603 4 1 -5.43578 -9.04603 -8.95843
3607 4 1 -4.75641 -9.6111 -9.99571
3606 4 1 -5.23453 -8.59546 -9.46929
3604 4 1 -4.68285 -8.51883 -9.71306
3580 4 1 -8.93485 -6.29201 -8.55449
3598 4 1 -5.41847 -7.69224 -8.49003
3605 4 1 -5.09458 -7.42892 -9.83654
2158 4 1 -11.65 -25.8692 -8.02051
2160 4 1 -10.809 -25.7416 -6.39759
2159 4 1 -11.7835 -25.6266 -6.93583
2161 4 1 -10.2664 -26.1414 -5.44858
2098 4 1 -6.69368 -22.6799 -7.64333
2096 4 1 -7.03187 -23.0741 -7.80637
2095 4 1 -7.11058 -22.0696 -7.24429
2094 4 1 -7.77661 -21.8263 -6.30293
2181 4 1 -20.167 -19.8691 -6.21364
2180 4 1 -19.3235 -20.5274 -5.7242
2182 4 1 -21.2235 -19.2963 -6.30521
2178 4 1 -18.206 -19.5608 -5.83051
2176 4 1 -17.8623 -21.4189 -5.47047
2091 4 1 -8.94823 -20.1508 -7.91934
2090 4 1 -8.29676 -19.5563 -7.13296
2092 4 1 -8.17692 -20.0633 -7.06411
2093 4 1 -7.96817 -20.7227 -6.00842
2080 4 1 -6.2096 -19.6343 -5.56003
2081 4 1 -6.65514 -20.7531 -5.544
2089 4 1 -7.80214 -19.0931 -6.19258
2088 4 1 -7.83862 -19.0607 -7.31435
2087 4 1 -6.58724 -18.946 -7.2114
2079 4 1 -5.21429 -19.6664 -6.16233
2077 4 1 -2.98584 -19.8847 -6.12912
2078 4 1 -4.00472 -19.3773 -6.25323
2183 4 1 -22.1234 -18.6546 -5.72214
2184 4 1 -21.3049 -17.82 -6.1454
2185 4 1 -20.1826 -17.7853 -6.03786
2086 4 1 -6.57704 -18.2849 -6.18544
2076 4 1 -2.76267 -18.8393 -6.74007
2073 4 1 -2.28654 -17.9093 -7.61276
2071 4 1 -1.14538 -17.5016 -7.74716
2072 4 1 -1.37531 -18.6973 -7.84185
2075 4 1 -2.59264 -17.6831 -7.02279
2074 4 1 -1.48574 -17.5414 -6.81544
2056 4 1 -0.802231 -16.2614 -6.15192
2058 4 1 -0.303502 -14.6925 -7.10469
2059 4 1 0.388568 -15.6524 -7.47028
2057 4 1 0.130766 -15.548 -6.27883
3600 4 1 -5.59261 -9.4752 -7.54731
3601 4 1 -4.61971 -9.96843 -6.89754
3602 4 1 -4.82108 -9.55182 -8.06538
3599 4 1 -5.05722 -8.40117 -7.58013
3581 4 1 -8.5452 -5.67314 -7.59282
3579 4 1 -9.4475 -6.66534 -7.54369
3578 4 1 -9.85225 -6.0367 -6.54491
3577 4 1 -10.1278 -5.73273 -5.3987
3575 4 1 -9.14757 -6.82664 -5.39021
3573 4 1 -8.25819 -6.34825 -5.43284
3597 4 1 -5.42298 -7.49886 -7.31561
3596 4 1 -4.23438 -7.23264 -7.13485
3594 4 1 -3.71765 -6.753 -5.82278
3593 4 1 -3.71266 -5.57639 -5.52746
3595 4 1 -4.88882 -7.00618 -6.11662
3560 4 1 -8.78304 -3.05449 -5.94111
3561 4 1 -9.5832 -3.77968 -6.38114
3583 4 1 -7.43525 -4.0467 -6.64305
3584 4 1 -6.31724 -4.17341 -6.33187
3582 4 1 -7.79845 -5.12506 -6.8951
3559 4 1 -8.9184 -1.82371 -5.64343
3558 4 1 -8.33488 -1.83495 -6.69914
3556 4 1 -7.17885 -0.750896 -7.16295
3557 4 1 -7.35351 -1.44825 -6.23188
3555 4 1 -6.43281 -0.41416 -6.30433
3553 4 1 -5.29386 -1.21356 -5.70031
3552 4 1 -4.77331 -0.248707 -6.30498
2003 4 1 -9.06204 -27.6481 -2.83266
2004 4 1 -9.47317 -27.0678 -3.82392
2162 4 1 -10.8788 -25.3181 -4.83104
1999 4 1 -11.1591 -24.9157 -3.05493
2005 4 1 -8.60741 -26.2877 -3.63114
2002 4 1 -9.44456 -26.5957 -3.16478
1997 4 1 -9.42269 -25.1776 -3.20461
1998 4 1 -10.1804 -24.3547 -2.74137
2175 4 1 -18.6546 -21.5599 -4.53881
2170 4 1 -16.6535 -22.2449 -3.83011
2167 4 1 -14.8736 -23.977 -3.574
2166 4 1 -13.7603 -23.6883 -3.97608
2169 4 1 -15.4494 -22.282 -4.00303
2168 4 1 -14.4266 -22.8273 -3.73084
2164 4 1 -11.7749 -23.3635 -5.08835
2163 4 1 -10.9192 -24.0753 -4.96671
2165 4 1 -12.5844 -23.61 -4.29327
2014 4 1 -8.30524 -22.3712 -3.75223
2015 4 1 -8.28655 -23.4184 -3.0796
1996 4 1 -9.84813 -24.1576 -2.91427
2017 4 1 -6.40491 -23.2012 -4.3676
2018 4 1 -5.95872 -22.1651 -3.82796
2016 4 1 -7.53812 -23.1135 -3.94998
2019 4 1 -6.81728 -21.5887 -3.18978
2013 4 1 -7.35872 -22.4991 -2.99594
2021 4 1 -5.77469 -21.8466 -3.41329
2024 4 1 -5.26504 -22.6782 -2.74711
2187 4 1 -20.303 -19.1964 -4.69667
2174 4 1 -17.6747 -20.8314 -4.30216
2173 4 1 -18.6391 -20.9319 -3.5139
2179 4 1 -18.4691 -20.362 -4.98495
2171 4 1 -16.4119 -21.0457 -3.96235
2177 4 1 -18.5702 -20.434 -5.10215
2172 4 1 -17.5776 -21.3751 -4.01345
2083 4 1 -7.14849 -20.4807 -3.67244
2082 4 1 -7.41301 -20.176 -4.7596
2085 4 1 -6.92924 -18.9824 -5.28744
2084 4 1 -6.86922 -19.4989 -4.2172
2020 4 1 -6.29679 -20.9284 -3.95684
2030 4 1 -3.93016 -20.1687 -3.01115
2032 4 1 -4.18798 -20.4137 -2.69903
2031 4 1 -3.6321 -20.9943 -3.70447
2052 4 1 -2.3918 -18.9556 -3.70088
2186 4 1 -19.5417 -18.4515 -5.18656
2189 4 1 -20.1083 -18.8418 -4.04557
2188 4 1 -21.155 -18.3571 -4.48942
2190 4 1 -19.8938 -18.5242 -2.87263
2055 4 1 -0.738228 -17.1079 -5.2076
2053 4 1 -1.73979 -17.9647 -3.46078
2054 4 1 -1.61852 -17.6864 -4.59615
2050 4 1 -1.49956 -17.504 -3.18034
2051 4 1 -1.37435 -18.6499 -3.23093
2222 4 1 -15.821 -14.8562 -3.22643
2225 4 1 -15.3452 -15.1922 -2.83774
2227 4 1 -14.7547 -13.7084 -3.29612
2226 4 1 -14.4425 -14.8435 -3.57171
2043 4 1 -3.77115 -15.7542 -3.05132
3576 4 1 -9.33612 -6.08207 -4.56106
3574 4 1 -9.08721 -5.76387 -4.89071
3571 4 1 -8.31767 -6.96564 -3.15162
3572 4 1 -8.14195 -6.57051 -4.2765
3586 4 1 -5.73006 -5.918 -5.34997
3568 4 1 -7.24345 -5.6504 -3.26458
3591 4 1 -3.87274 -5.66035 -4.36974
3590 4 1 -4.18255 -6.79353 -4.43355
3592 4 1 -4.48454 -6.33911 -5.13301
3587 4 1 -5.10496 -5.73327 -4.24068
3589 4 1 -4.82863 -5.83462 -4.18356
3563 4 1 -8.39271 -4.61887 -5.13305
3562 4 1 -9.5438 -4.31398 -5.37872
3585 4 1 -6.09559 -4.79979 -5.31513
3566 4 1 -6.41146 -4.9552 -3.71195
3565 4 1 -7.29354 -4.27039 -3.14534
3567 4 1 -7.47587 -4.55507 -3.49424
3564 4 1 -7.53607 -4.30885 -4.34529
3588 4 1 -4.46524 -4.83371 -3.70474
3554 4 1 -6.15814 -0.625201 -5.13855
1970 4 1 -3.05453 -27.6375 -0.105492
1967 4 1 -3.64718 -28.2073 -0.0275934
1993 4 1 -10.8688 -24.4236 -0.129184
2000 4 1 -10.9975 -25.6097 -2.12897
2001 4 1 -9.86208 -25.9712 -2.21239
2007 4 1 -8.12325 -26.0095 -1.4546
2009 4 1 -8.22484 -25.3789 -2.06598
2006 4 1 -7.94474 -25.8297 -2.63823
2008 4 1 -7.19632 -25.393 -1.47514
2010 4 1 -7.78222 -24.5593 -1.29675
2011 4 1 -6.76227 -24.5352 -1.87946
1994 4 1 -11.1188 -23.9582 -1.15115
1995 4 1 -10.0517 -23.8283 -1.78375
2012 4 1 -6.82611 -23.5211 -2.53262
2025 4 1 -5.53259 -21.555 -2.23821
2023 4 1 -5.92653 -22.2037 -1.91712
2022 4 1 -4.97926 -21.8775 -2.44435
2027 4 1 -6.36632 -20.8817 -0.838565
2026 4 1 -5.7565 -20.4504 -1.69697
2029 4 1 -4.39331 -20.5044 -1.96967
2028 4 1 -5.20934 -20.5152 -1.12034
2033 4 1 -4.70425 -19.3834 -2.2993
2034 4 1 -3.68238 -19.578 -1.72735
2035 4 1 -4.37799 -19.8996 -0.720805
2192 4 1 -21.7143 -17.1476 -2.47817
2196 4 1 -21.944 -18.2397 -0.809453
2197 4 1 -21.6213 -17.088 -0.493855
2198 4 1 -22.7284 -16.8925 -0.180858
2191 4 1 -20.7868 -17.871 -2.31138
2195 4 1 -20.9843 -18.465 -1.47488
2193 4 1 -21.4879 -16.4106 -1.57199
2194 4 1 -21.3408 -17.4029 -1.07498
2037 4 1 -4.86437 -18.4239 -0.0732124
2039 4 1 -3.37511 -17.4878 -1.1816
2040 4 1 -3.85929 -16.4635 -1.43949
2038 4 1 -4.16583 -17.402 -0.336534
2049 4 1 -1.03023 -16.6238 -2.47673
2048 4 1 -1.98613 -16.8722 -1.71294
2223 4 1 -16.3166 -15.1137 -2.14888
2221 4 1 -16.0033 -14.3633 -2.16726
2220 4 1 -15.992 -14.4852 -0.94898
2224 4 1 -15.1994 -15.0547 -1.6794
2228 4 1 -14.5162 -14.4256 -2.39511
2042 4 1 -4.53057 -15.9165 -2.14446
2041 4 1 -3.96351 -15.2861 -1.21557
2045 4 1 -3.01092 -15.3177 -2.07652
2044 4 1 -4.20286 -15.0186 -2.18892
2047 4 1 -2.24786 -15.9089 -2.24835
2046 4 1 -1.87898 -14.8228 -2.4501
2230 4 1 -14.693 -12.5525 -1.04059
2229 4 1 -14.2459 -13.3856 -1.81301
3570 4 1 -8.30848 -6.91177 -1.97025
3569 4 1 -7.97035 -5.84015 -2.28462
3477 4 1 -2.31845 -0.385557 -0.381155
3476 4 1 -1.15089 -0.313831 -0.70049
1966 4 1 -3.00324 -28.3391 1.0599
1964 4 1 -4.80755 -28.0477 2.0528
1965 4 1 -4.03636 -27.8435 1.16803
1968 4 1 -3.01427 -27.5098 0.724536
1972 4 1 -1.93784 -27.9159 1.86882
1973 4 1 -2.39763 -26.9361 2.41165
1969 4 1 -2.20819 -28.3238 0.33454
1971 4 1 -2.17248 -27.6229 0.732227
1703 4 10 10.0131 -27.0751 2.41136
1990 4 1 -10.376 -26.8413 0.976916
1988 4 1 -9.69305 -26.0053 1.35303
1989 4 1 -10.725 -25.6982 0.79616
1992 4 1 -10.3289 -24.87 0.853749
1991 4 1 -10.7293 -25.8832 0.371237
1987 4 1 -8.59355 -25.5085 1.5457
1986 4 1 -9.01843 -24.8393 0.713534
1982 4 1 -9.05277 -24.748 2.21581
1981 4 1 -8.20443 -25.3985 2.60471
1974 4 1 -3.63754 -26.8069 2.58139
1975 4 1 -4.02354 -25.7863 2.14995
1976 4 1 -3.8779 -26.9037 2.66838
1977 4 1 -5.02442 -26.6505 2.57443
1984 4 1 -10.1685 -23.9229 2.32077
1985 4 1 -9.16636 -24.1163 1.75019
2036 4 1 -5.22136 -19.5583 0.0969221
2204 4 1 -21.8201 -13.7171 2.47887
2200 4 1 -23.9136 -15.0893 0.656285
2201 4 1 -23.5071 -13.9949 0.588004
2207 4 1 -22.0726 -14.4308 0.564846
2199 4 1 -23.4055 -16.0854 0.427298
2205 4 1 -20.8792 -14.4661 2.44622
2210 4 1 -19.6426 -15.384 0.342637
2212 4 1 -18.9881 -15.028 1.91973
2211 4 1 -19.7136 -15.8363 1.39625
2209 4 1 -20.2115 -15.658 1.37403
2206 4 1 -21.1417 -14.2045 1.31919
2208 4 1 -20.9379 -14.7368 0.956284
2213 4 1 -17.8699 -15.4094 1.81342
2218 4 1 -16.7401 -15.4926 1.06281
2215 4 1 -17.169 -15.4346 2.45501
2219 4 1 -16.3989 -14.8976 0.142233
2217 4 1 -15.7621 -15.9354 1.58886
2235 4 1 -14.61 -13.5362 2.58286
2270 4 1 -24.5376 -11.1155 2.49527
2202 4 1 -23.2989 -12.9375 1.27305
2203 4 1 -22.8886 -13.1749 2.42939
2252 4 1 -22.4404 -10.9335 0.848907
2255 4 1 -22.5453 -11.0939 2.12465
2250 4 1 -21.2414 -11.3689 0.615216
2253 4 1 -21.4812 -11.3528 0.471712
2248 4 1 -19.3424 -10.9954 0.514983
2247 4 1 -18.95 -11.3647 1.56351
2246 4 1 -17.8249 -11.7429 1.47274
2238 4 1 -16.7909 -12.2131 2.39464
2240 4 1 -16.7344 -11.734 1.51475
2237 4 1 -16.3501 -13.2855 2.48363
2241 4 1 -16.8406 -12.926 1.62249
2242 4 1 -18.1046 -12.885 1.65295
2243 4 1 -17.2769 -12.2506 1.03844
2245 4 1 -17.1374 -12.3805 0.688942
2244 4 1 -16.5605 -12.9466 1.58453
2233 4 1 -14.3263 -12.0681 1.34264
2239 4 1 -15.9634 -11.3403 2.36312
2234 4 1 -15.0247 -12.5595 2.04774
2232 4 1 -14.5486 -11.9508 0.148814
2231 4 1 -14.3324 -13.1349 0.0376145
2278 4 1 -27.6243 -8.48535 2.63492
2272 4 1 -25.7332 -9.57841 1.50049
2271 4 1 -25.0648 -10.5077 1.60074
2267 4 1 -24.5507 -9.6526 1.7535
2273 4 1 -25.6433 -10.0154 2.62711
2251 4 1 -21.5392 -10.243 1.00794
2254 4 1 -21.6276 -10.7227 1.43353
2265 4 1 -22.8318 -8.10216 2.26024
2266 4 1 -23.7741 -8.95591 2.23059
2249 4 1 -20.4269 -10.5299 0.755298
2277 4 1 -26.5974 -7.87822 2.50603
2280 4 1 -26.1101 -7.16953 2.59556
3478 4 1 -3.29251 -0.144891 0.120828
1958 4 1 -6.44539 -28.1992 5.00492
1959 4 1 -5.58063 -27.6049 4.36968
1978 4 1 -5.64872 -26.9692 3.49625
1963 4 1 -4.97296 -28.7422 2.98126
1962 4 1 -4.34262 -27.6619 3.09548
1961 4 1 -4.4232 -28.8948 3.34648
1960 4 1 -4.48765 -28.2723 4.31619
1706 4 1 7.37588 -27.2186 4.68257
1705 4 1 8.21955 -27.0356 3.73613
1983 4 1 -9.82468 -24.8287 3.0714
1980 4 1 -7.25105 -25.4319 3.42375
1979 4 1 -6.7246 -26.6138 3.52762
1707 4 1 7.26099 -26.0944 4.99298
1704 4 10 8.8464 -26.9148 2.75852
1702 4 10 10.2538 -25.9172 2.82536
1734 4 1 5.00024 -21.7186 4.92635
1736 4 1 4.90926 -21.2057 5.22834
1735 4 1 5.95404 -21.0819 4.64946
2214 4 1 -18.0723 -14.6929 2.69886
2216 4 1 -16.054 -15.6594 2.75923
2236 4 1 -15.6038 -13.6193 3.31213
2276 4 1 -26.0095 -8.61539 3.24429
2269 4 1 -24.6179 -10.1029 3.05619
2268 4 1 -24.74 -8.94585 2.70717
2275 4 1 -25.6508 -9.68867 3.69088
2274 4 1 -26.6408 -9.42399 2.99836
2260 4 1 -25.1708 -8.86362 4.50206
2259 4 1 -24.5355 -9.75397 4.83632
2256 4 1 -23.1289 -10.4911 3.0397
2258 4 1 -23.8325 -10.22 3.97501
2257 4 3 -22.7317 -9.69023 3.90611
```
