## Supplementary Material 1 for "Esc1-mediated anchoring regulates telomere clustering in response to metabolic changes": atom_c4.dat (part 2 of 2)

```
2264 4 1 -23.5725 -8.47853 3.10713
2279 4 1 -26.943 -7.71552 3.20389
2286 4 1 -27.055 -5.47517 4.26408
2282 4 1 -26.7544 -6.44456 4.09668
2281 4 1 -25.7459 -6.36186 3.43267
2283 4 1 -25.768 -6.5212 3.44208
2285 4 1 -26.3734 -6.11791 4.94913
2284 4 1 -25.549 -5.55693 4.18729
2263 4 1 -24.3213 -7.4698 3.09944
2262 4 1 -24.2361 -6.93743 4.24039
2261 4 1 -24.7657 -7.9063 3.80227
2292 4 1 -27.1748 -3.7559 5.27439
2290 4 1 -26.794 -4.07059 5.04385
2288 4 1 -26.8997 -5.21125 3.52933
2287 4 1 -26.4853 -4.46183 4.35093
2291 4 1 -26.3387 -3.01532 4.81689
2289 4 1 -26.1655 -4.43626 4.09376
2819 4 1 1.17015 -0.487065 5.20899
2818 4 1 1.14733 -0.127992 4.1005
1957 4 1 -6.37239 -27.4048 5.79464
1956 4 1 -7.0204 -27.7913 6.67792
1955 4 1 -6.02612 -27.9159 7.39764
1954 4 1 -5.04988 -27.2569 7.12418
1946 4 1 -7.18404 -25.8859 5.61401
1945 4 1 -7.08615 -26.2137 6.7806
1944 4 1 -6.51422 -26.0924 7.858
1943 4 1 -7.6086 -26.0799 7.42488
1947 4 1 -6.31333 -26.0035 6.4691
1941 4 1 -7.8822 -26.2391 7.62562
1949 4 1 -4.16534 -25.8927 5.82
1953 4 1 -4.54055 -26.3249 7.86018
1948 4 1 -5.22119 -25.4765 6.2621
1950 4 1 -4.39254 -25.9557 7.00043
1951 4 1 -5.35604 -25.6046 7.49263
1916 4 1 -4.88889 -24.2368 7.35233
1726 4 1 1.64329 -25.4107 7.43519
1728 4 1 1.54066 -25.335 7.2188
1725 4 1 0.718598 -24.7162 7.32294
1729 4 1 1.43079 -24.3588 6.42104
1727 4 1 2.71363 -24.9595 7.35843
1709 4 1 7.60544 -25.7767 7.19816
1708 4 1 7.05058 -26.3196 6.20251
1710 4 1 7.1256 -24.6289 7.21623
1711 4 1 6.95403 -24.3052 6.03235
1915 4 1 -6.05888 -24.1298 7.04905
1914 4 1 -5.4743 -23.1371 7.27857
1913 4 1 -4.7745 -24.0981 7.32481
1917 4 1 -4.61819 -23.1725 6.74807
1918 4 1 -4.33916 -22.125 7.30084
1730 4 1 1.53588 -23.3549 5.70908
1731 4 1 2.36731 -22.6305 6.00548
1777 4 1 0.349562 -21.9019 7.84064
1732 4 1 3.38222 -21.9672 5.76477
1780 4 1 2.7 -22.2729 7.30441
1713 4 1 5.01039 -23.8504 7.21451
1714 4 1 5.80802 -23.4136 8.04227
1744 4 1 7.06059 -22.9094 5.9233
1743 4 1 7.41862 -21.7512 6.19468
1746 4 1 6.96777 -23.1297 8.05119
1745 4 1 6.85258 -22.5197 7.06481
1712 4 1 5.971 -24.1221 6.58152
1920 4 1 -5.61856 -21.0707 7.95354
1919 4 1 -5.02159 -21.2523 6.90692
1737 4 1 4.66909 -20.0876 5.70313
1733 4 1 4.13626 -21.1069 5.57377
1781 4 1 3.0827 -21.2266 7.84937
1738 4 1 5.81913 -19.5324 5.63033
1741 4 1 5.97304 -20.2993 5.8326
1742 4 1 6.4458 -21.1268 6.57978
1740 4 1 6.38769 -20.9774 6.768
1739 4 1 6.75174 -20.3171 5.79721
2293 4 1 -26.2116 -3.12552 5.69115
2294 4 1 -25.9894 -4.07712 6.36205
2295 4 1 -26.2154 -3.01565 5.83759
2333 4 1 -27.6141 -0.919208 7.62352
2335 4 1 -27.0117 -0.342477 7.8586
2332 4 1 -28.0441 -0.074325 6.85304
2296 4 1 -27.1971 -2.27738 5.57953
2297 4 1 -26.9352 -2.61596 6.69802
2298 4 1 -27.1211 -2.18828 7.79139
2299 4 1 -27.1061 -2.59506 6.60602
2328 4 1 -24.5697 -0.744649 5.78716
2300 4 1 -26.3809 -2.14933 7.53671
2331 4 1 -26.8896 -0.568867 6.70302
2326 4 1 -23.9862 -1.87242 5.63212
2327 4 1 -23.4157 -0.849308 5.86834
2325 4 1 -22.973 -1.49718 6.27639
2324 4 1 -21.8296 -1.9181 6.12032
2323 4 1 -21.3541 -1.39216 7.07543
2322 4 1 -20.3398 -0.857956 6.78143
2815 4 1 0.944928 -0.754363 6.55721
2816 4 1 0.913045 -0.275058 5.45869
1926 4 1 -8.35888 -24.5075 10.3303
1942 4 1 -6.90374 -25.9323 8.3217
1925 4 1 -7.14326 -24.5964 10.3196
1939 4 1 -6.74385 -25.405 9.09447
1938 4 1 -7.45378 -24.5193 9.05041
1940 4 1 -7.522 -26.2457 8.81055
1952 4 1 -5.56869 -26.0664 8.50008
1909 4 1 -4.09543 -24.8816 9.58243
1845 4 1 -2.51052 -24.544 10.6525
1846 4 1 -1.4229 -24.5728 10.3132
1722 4 1 1.01776 -24.4375 8.60629
1721 4 1 2.06531 -24.8863 8.75262
1720 4 1 3.22095 -24.6476 9.16725
1719 4 1 3.49517 -24.8868 8.07725
1717 4 1 4.9212 -25.1211 9.35979
1715 4 1 5.1064 -24.3867 8.13239
1930 4 1 -9.62786 -21.7757 8.70922
1928 4 1 -8.65169 -22.7112 10.0705
1927 4 1 -9.07043 -23.8037 9.65045
1933 4 1 -9.63038 -21.7095 9.56443
1929 4 1 -9.74854 -22.7647 9.35399
1932 4 1 -9.14053 -22.2307 8.67087
1934 4 1 -8.9948 -21.965 10.5689
1936 4 1 -7.54642 -22.9041 9.76476
1937 4 1 -7.95563 -23.4559 8.77708
1923 4 1 -6.83373 -22.3668 10.654
1911 4 1 -3.72029 -23.947 8.40031
1912 4 1 -4.86315 -23.9986 8.46528
1908 4 1 -3.97349 -23.8568 10.0974
1910 4 1 -3.18542 -24.1689 9.40127
1902 4 1 -5.21249 -22.7493 10.6751
1723 4 1 -0.0297969 -23.9905 8.11439
1850 4 1 -2.18778 -23.1674 10.1003
1851 4 1 -1.27261 -22.461 9.88648
1852 4 1 -1.77139 -21.8013 10.7327
1856 4 1 -0.505343 -21.5509 10.0858
1724 4 1 1.12412 -24.1925 8.2727
1778 4 1 1.20198 -22.5483 8.38897
1774 4 1 2.08788 -21.7614 10.4116
1775 4 1 1.91378 -21.865 9.16154
1779 4 1 2.03583 -21.7751 8.18408
1718 4 1 4.32718 -24.2307 8.67321
1716 4 1 4.40041 -24.0673 9.11004
1772 4 1 3.21968 -23.035 9.79726
1771 4 1 2.86557 -22.1933 10.5391
1773 4 1 3.07867 -21.8254 9.85951
1747 4 1 7.73417 -23.0766 9.06559
1748 4 1 7.92602 -22.3927 10.0347
1750 4 1 6.11178 -21.9428 9.42727
1751 4 1 6.71185 -22.8691 9.76914
1755 4 1 5.96342 -23.5828 9.97865
1931 4 1 -8.51876 -21.2522 8.74941
1921 4 1 -6.26803 -21.3807 8.91941
1922 4 1 -6.99002 -21.4296 9.95078
1901 4 1 -5.21217 -21.5378 10.6128
1854 4 1 -0.559809 -21.1893 10.2058
1857 4 1 -1.25968 -20.6608 10.2998
1858 4 1 -1.45951 -19.4806 10.523
1776 4 1 0.872335 -21.3571 8.80213
1783 4 1 2.65127 -20.8717 9.94743
1782 4 1 2.47071 -20.8085 8.71595
1785 4 1 2.70395 -18.9181 9.35469
1784 4 1 2.91845 -19.7315 10.2754
1749 4 1 7.15336 -21.4242 9.71791
1885 4 1 -9.64179 -17.6119 10.6678
1882 4 1 -7.72826 -16.1898 10.3607
1880 4 1 -7.81311 -16.6948 10.2157
1877 4 1 -5.50677 -16.6804 10.5973
1868 4 1 -3.79008 -16.4196 10.4336
1867 4 1 -3.41693 -16.9879 9.42702
1865 4 1 -3.23922 -17.0314 10.7204
1875 4 1 -5.36716 -16.7019 10.5423
1790 4 1 -0.294382 -17.6426 9.74334
1789 4 1 0.63582 -17.0712 10.2452
1791 4 1 0.0832149 -18.1957 10.7185
1786 4 1 2.16263 -17.8584 9.77624
1787 4 1 1.521 -17.8118 8.7947
1788 4 1 1.70117 -17.0218 9.64292
1866 4 1 -2.99797 -16.0108 10.0178
2316 4 1 -23.0443 -2.73793 9.00978
2315 4 1 -24.1648 -2.99178 8.63088
2301 4 1 -26.0065 -2.61128 8.5777
2303 4 1 -25.1705 -1.13243 9.31405
2302 4 1 -26.3083 -1.61607 9.13763
2305 4 1 -25.21 -0.838228 10.1931
2306 4 1 -25.1441 -0.514669 8.98421
2307 4 1 -25.4444 -0.174999 10.0942
2314 4 1 -24.2873 -1.83064 8.95712
2313 4 1 -24.5293 -1.57253 10.1641
2304 4 1 -25.9935 -0.22478 9.42822
2317 4 1 -22.1377 -2.12411 9.29561
2319 4 1 -20.3435 -1.18986 8.96784
2318 4 1 -20.957 -2.1025 9.45699
2320 4 1 -20.8745 -0.631522 8.09869
2813 4 1 1.09839 -0.227795 8.5104
1904 4 1 -5.22398 -24.5934 11.2434
1848 4 1 -1.61107 -24.2545 11.7237
1844 4 1 -1.61946 -25.1781 11.0239
1843 4 1 -0.459639 -25.1603 11.1845
1842 4 1 0.276356 -25.9494 11.5418
1841 4 1 0.481473 -24.8524 11.1727
1761 4 1 3.84566 -24.8783 13.1825
1757 4 1 5.65428 -24.4283 11.9833
1924 4 1 -7.13768 -23.5768 10.8671
1935 4 1 -7.86075 -22.3363 10.8149
1905 4 1 -5.75939 -23.5884 11.6479
1903 4 1 -5.52646 -23.4816 11.5297
1907 4 1 -4.13089 -23.4211 11.2799
1906 4 1 -4.6682 -23.677 12.3162
1899 4 1 -4.64539 -21.8152 11.8408
1849 4 1 -2.10916 -23.2213 11.3153
1847 4 1 -0.585288 -24.1311 11.0314
1839 4 1 -0.495947 -23.593 12.8415
1831 4 1 -1.99314 -21.9021 13.3298
1832 4 1 -1.48776 -23.0325 13.3483
1837 4 1 -0.204787 -23.618 13.072
1770 4 1 1.75882 -22.4396 11.1152
1840 4 1 0.00453662 -23.9929 11.7813
1764 4 1 2.3544 -22.6206 13.0075
1767 4 1 1.48475 -22.1214 12.6633
1768 4 1 1.91436 -22.1525 11.4947
1766 4 1 2.52809 -21.9391 13.205
1838 4 1 0.407027 -22.9564 12.3243
1765 4 1 2.13276 -21.8309 12.1603
1769 4 1 2.98354 -22.2514 10.8342
1758 4 1 5.14879 -23.6795 12.7956
1753 4 1 6.44723 -22.3765 11.7983
1752 4 1 7.11553 -22.8871 10.9188
1756 4 1 6.36532 -23.8858 11.0959
1754 4 1 6.02355 -22.6927 10.7923
1893 4 1 -8.75345 -20.7035 12.5145
1892 4 1 -9.66759 -19.9735 12.6062
1889 4 1 -10.4797 -19.825 12.0428
1890 4 1 -9.2446 -19.7806 12.0097
1891 4 1 -8.92796 -20.855 12.4193
1894 4 1 -8.13931 -20.8017 11.4665
1896 4 1 -5.8485 -20.1 11.299
1898 4 1 -5.55194 -21.2113 11.7269
1897 4 1 -6.11901 -20.4041 12.3336
1895 4 1 -6.9052 -20.6804 11.6286
1900 4 1 -4.2282 -21.0302 11.1449
1860 4 1 -2.7277 -19.7568 12.4552
1853 4 1 -0.766087 -21.5256 11.3009
1855 4 1 -0.0331553 -21.5175 11.153
1859 4 1 -1.79293 -19.4973 11.6809
1792 4 1 0.562278 -19.2152 11.2233
1888 4 1 -10.8842 -18.7071 11.8136
1887 4 1 -9.86504 -18.2979 11.5469
1886 4 1 -9.28085 -17.3017 11.7553
1884 4 1 -9.63824 -16.5714 11.1421
1879 4 1 -6.94893 -16.5097 10.9922
1881 4 1 -7.75534 -16.5544 11.4478
1870 4 1 -3.71407 -16.6701 11.9518
1861 4 1 -2.83411 -18.5831 12.1237
1862 4 1 -3.12338 -17.4989 12.2552
1863 4 1 -2.92373 -16.2674 12.2939
1876 4 1 -4.71639 -16.8541 11.5271
1874 4 1 -5.347 -16.6839 11.767
1864 4 1 -2.41872 -16.371 11.2518
1800 4 1 -0.877962 -16.5778 13.2678
1801 4 1 -1.42046 -17.6065 12.8868
1794 4 1 0.240304 -17.8661 12.4027
1793 4 1 1.10476 -18.4019 11.7565
1795 4 1 0.905352 -17.1565 13.1741
1883 4 1 -8.55787 -16.0291 11.2862
1878 4 1 -6.03513 -15.8123 11.3259
1869 4 1 -3.36702 -15.7539 11.2865
1871 4 1 -3.87824 -15.8368 12.6929
1873 4 1 -4.61848 -16.0897 12.408
1872 4 1 -4.18348 -15.31 11.6655
2311 4 1 -24.3812 -0.236594 10.9825
2312 4 1 -23.6337 -1.23653 10.8585
1827 4 1 -3.03038 -22.6206 13.9792
1826 4 1 -4.14122 -22.4359 13.5931
1823 4 1 -4.71251 -22.3096 15.2813
1825 4 1 -3.4368 -23.4287 13.6725
1824 4 1 -3.87662 -22.7761 14.5716
1820 4 1 -3.68187 -21.6472 15.944
1835 4 1 -1.5286 -22.7266 14.1271
1834 4 1 -1.76711 -23.7449 14.7961
1833 4 1 -0.791076 -23.6017 14.0794
1836 4 1 -0.423867 -22.4739 13.5189
1817 4 1 -0.840514 -21.59 15.4207
1815 4 1 -0.927062 -23.1006 15.5322
1816 4 1 -1.68131 -22.2695 15.7868
1762 4 1 3.07137 -24.1454 13.6783
1760 4 1 4.46876 -24.0067 13.498
1763 4 1 3.31526 -22.9706 13.6359
1759 4 1 5.68625 -24.2218 13.7142
1828 4 1 -3.5839 -21.4996 13.9954
1829 4 1 -2.97604 -20.4863 14.2933
1821 4 1 -4.8471 -21.3194 15.997
1822 4 1 -3.80579 -21.4791 15.4003
1819 4 1 -2.7299 -20.9757 15.5213
1830 4 1 -2.31619 -21.4629 14.4443
1805 4 1 -0.446442 -19.1025 15.6504
1806 4 1 -0.621283 -20.004 14.9563
1808 4 1 -0.180332 -19.4501 14.0907
1818 4 1 -1.64477 -20.9728 16.0972
1811 4 1 1.16342 -21.3185 15.8965
1809 4 1 0.834783 -20.214 13.9486
1810 4 1 0.870771 -20.5028 15.0728
1807 4 1 0.467491 -20.2441 14.5772
1803 4 1 -2.18433 -17.8386 14.9997
1802 4 1 -1.39676 -17.7201 14.07
1804 4 1 -1.51649 -18.7917 15.203
1798 4 1 0.593184 -16.222 14.6825
1797 4 1 0.94382 -17.3927 14.3513
1796 4 1 0.0465753 -17.7498 13.7113
1799 4 1 -0.519161 -16.0603 14.2471
1813 4 1 -0.674477 -22.1432 16.2773
1814 4 1 -1.83608 -22.6203 16.1637
1812 4 1 0.198799 -21.2772 16.5652
3165 4 1 12.1806 19.9714 -11.131
3161 4 1 13.9021 20.7991 -11.4063
3160 4 1 14.8169 21.348 -10.9504
3181 4 1 11.638 12.5068 -8.32255
3435 4 1 -4.46014 15.9631 -9.28748
3433 4 1 -4.62295 15.8053 -8.47399
3434 4 1 -4.08342 14.7735 -8.99615
3432 4 1 -4.9219 15.9774 -9.53796
3175 4 1 9.64881 15.2794 -9.29172
3176 4 1 10.3671 14.7363 -10.096
3172 4 1 10.2412 16.1354 -9.18166
3177 4 1 9.6674 13.7457 -9.80548
3179 4 1 10.432 13.9174 -8.45959
3178 4 1 10.8126 13.5569 -9.48779
3147 4 1 15.9344 14.4961 -8.43308
3148 4 1 15.3583 15.0637 -9.27495
3431 4 1 -4.53251 17.0479 -9.20482
3436 4 1 -4.99221 16.3511 -8.25093
3429 4 1 -3.84704 18.6747 -8.55732
3430 4 1 -4.66002 18.2328 -9.3744
3173 4 1 10.6997 16.9954 -9.80863
3174 4 1 10.305 16.2844 -8.99132
3170 4 1 12.2837 16.7903 -9.90804
3171 4 1 11.1975 16.6528 -9.49786
3167 4 1 12.7016 18.0439 -10.09
3169 4 1 12.9367 17.5297 -9.11625
3149 4 1 15.4977 16.2187 -8.98432
3150 4 1 15.9512 17.332 -9.08804
3168 4 1 13.8697 17.8546 -9.81008
3152 4 1 15.9455 17.9552 -8.75451
3153 4 1 16.1639 18.7923 -9.62822
3151 4 1 16.4335 18.249 -9.75167
3164 4 1 12.7874 20.4619 -10.2521
3166 4 1 12.1654 18.8904 -10.7228
3162 4 1 14.6246 20.8865 -10.3923
3163 4 1 13.6296 21.2949 -9.9735
3154 4 1 14.988 18.9819 -9.46276
3156 4 1 15.1037 21.1936 -9.30326
3159 4 1 15.9326 20.9934 -10.6679
3155 4 1 15.2514 20.0908 -9.856
3157 4 1 15.6856 22.2787 -9.42606
3158 4 1 16.4765 21.9442 -10.1749
3550 4 1 -5.46953 1.86256 -6.89822
3551 4 1 -5.33561 0.670505 -6.90478
3538 4 1 -3.19848 1.83947 -6.42808
3536 4 1 -4.00645 1.50508 -6.49273
3535 4 1 -4.52335 2.2994 -5.62157
3539 4 1 -2.14298 2.2318 -5.91414
3549 4 1 -5.43658 2.78671 -6.24881
3548 4 1 -4.66333 2.94612 -7.17362
3537 4 1 -4.01169 2.69884 -6.48175
3546 4 1 -2.75088 4.3908 -6.5353
3545 4 1 -2.91538 3.70017 -7.40593
3547 4 1 -3.70163 3.74809 -7.04396
3542 4 1 -1.56968 3.70188 -6.74801
3541 4 1 -0.967774 3.96581 -5.73864
3544 4 1 -2.13245 3.25071 -6.67579
3543 4 1 -2.03736 3.74714 -5.54049
2612 4 1 -3.92443 12.1421 -5.82446
2613 4 1 -4.99349 12.3114 -6.41449
2614 4 1 -4.3034 13.305 -6.5795
2615 4 1 -4.4703 13.1278 -5.44098
2611 4 1 -2.9254 12.5397 -6.31579
2610 4 1 -1.78319 12.4352 -6.45109
2608 4 1 -1.70896 13.0318 -6.01424
2609 4 1 -0.602027 12.7091 -6.44359
2607 4 1 -1.02938 12.0885 -5.70642
2604 4 1 -0.0330913 13.1422 -7.56214
2605 4 1 -1.1675 12.9939 -7.27969
2606 4 1 -1.05188 13.1926 -6.0599
2583 4 1 2.41067 12.9966 -6.67647
2584 4 1 2.85621 13.2089 -5.5602
2582 4 1 3.19186 12.926 -5.73953
3180 4 1 10.6519 12.8523 -7.84961
3182 4 1 12.2302 11.5871 -7.68749
3134 4 1 12.9476 13.2954 -5.82642
3183 4 1 11.512 11.4135 -6.79289
3184 4 1 11.335 11.4431 -5.62301
3136 4 1 12.6057 13.3357 -5.41892
3139 4 1 14.1038 13.0251 -5.76226
3142 4 1 16.6067 13.339 -6.18871
3438 4 1 -6.52992 15.6099 -6.54563
3441 4 1 -5.43102 14.1874 -5.81422
3437 4 1 -5.65965 15.6373 -7.45346
3439 4 1 -5.39415 15.9412 -6.32121
3440 4 1 -4.60349 15.0609 -5.87245
2616 4 1 -3.86723 14.235 -5.59684
2594 4 1 -0.478272 15.9867 -5.67828
2603 4 1 0.685581 14.1698 -7.39001
2602 4 1 0.64366 15.1973 -7.88801
2588 4 1 1.8127 15.6336 -5.5691
3190 4 1 10.5621 15.2167 -6.37871
3189 4 1 11.2858 14.3227 -6.098
3193 4 1 11.1649 15.5553 -5.50571
3192 4 1 11.4209 15.4504 -6.69767
3137 4 1 12.8347 13.6278 -6.64543
3132 4 1 13.2312 15.0122 -5.46905
3145 4 1 16.0338 14.8819 -7.99446
3146 4 1 15.6213 13.7941 -7.60468
3138 4 1 13.6647 14.0674 -5.90797
3143 4 1 16.5349 14.4751 -5.70118
3144 4 1 16.4797 14.6785 -6.94596
3428 4 1 -3.85447 18.6917 -7.40526
2599 4 1 -1.35376 17.5202 -7.04145
2600 4 1 -0.647359 16.5762 -6.66011
2596 4 1 -1.68189 17.6475 -5.38929
2598 4 1 -2.19195 17.2805 -6.27092
2597 4 1 -1.7364 18.4133 -6.34038
2595 4 1 -1.59508 16.4449 -5.63564
2601 4 1 0.210695 16.2211 -7.31912
2589 4 1 1.64112 16.8072 -5.59108
2590 4 1 1.08465 17.7415 -6.09659
2591 4 1 0.0726598 17.0781 -6.05838
2593 4 1 0.608501 16.5007 -5.70341
3063 4 1 7.11961 18.696 -5.64274
3191 4 1 11.1677 16.2053 -5.83903
3426 4 1 -5.66424 18.9956 -6.14195
3425 4 1 -6.14824 20.1132 -6.36118
3424 4 1 -6.98347 19.517 -5.88172
3427 4 1 -4.87792 18.9803 -6.9576
3066 4 1 8.36084 19.7171 -5.87375
3068 4 1 9.46056 21.0543 -6.36583
3069 4 1 10.5657 21.1149 -5.97447
3071 4 1 10.4334 21.5862 -5.6951
3070 4 1 10.8451 22.1312 -6.61781
3347 4 1 6.70544 26.2602 -6.20259
3345 4 1 7.03128 24.6527 -6.2878
3346 4 1 6.00748 25.3829 -6.0938
3344 4 1 7.53978 25.6848 -6.67037
3343 4 1 8.17117 26.0795 -5.65833
3341 4 1 9.49562 25.2077 -6.23304
3342 4 1 9.25611 26.2588 -5.73435
3338 4 1 11.1316 26.3157 -5.6711
3348 4 1 7.40862 26.9775 -5.61539
3533 4 1 -5.74637 2.35047 -4.14756
3534 4 1 -5.65463 2.57597 -5.37307
3532 4 1 -5.75319 2.76467 -3.06094
3530 4 1 -5.35784 2.86408 -3.0831
3540 4 1 -1.67925 3.10527 -5.16907
3454 4 1 -5.15719 7.79018 -4.7595
3455 4 1 -5.12912 7.54863 -3.62231
3457 4 1 -4.77002 5.41423 -3.05952
3456 4 1 -4.45059 6.46917 -3.43294
2642 4 1 1.36391 7.37929 -2.94104
2641 4 1 1.19527 7.77441 -4.03626
3452 4 1 -6.30853 9.81594 -4.23968
3451 4 1 -6.94813 10.5372 -3.57813
3453 4 1 -5.68319 8.7936 -4.1625
2632 4 1 -0.618135 10.4144 -3.44741
2638 4 1 1.40681 9.40504 -3.04146
2639 4 1 0.365201 8.90203 -2.84686
2640 4 1 0.793796 8.84762 -3.99983
3233 4 1 7.03844 8.34109 -2.72456
3231 4 1 7.9637 9.11653 -3.95976
3232 4 1 7.85699 9.24143 -2.7765
3230 4 1 8.91039 9.62466 -3.5338
3227 4 1 8.85718 10.7104 -3.59362
3449 4 1 -7.4976 11.9534 -4.66569
3450 4 1 -7.57938 11.6192 -3.50353
3448 4 1 -7.41662 12.6494 -3.67002
3443 4 1 -6.56509 13.3027 -4.04669
2621 4 1 -3.88235 13.3774 -3.90616
2622 4 1 -4.13318 13.1385 -2.76932
2631 4 1 -1.4804 10.8904 -2.79312
2580 4 1 1.82332 11.8107 -5.07853
2577 4 1 2.24157 11.8195 -3.885
2574 4 1 2.58198 12.2506 -2.98034
2581 4 1 2.9212 12.2044 -4.81848
2579 4 1 3.03342 11.6722 -5.32573
2578 4 1 3.20563 11.2 -4.28656
2576 4 1 3.2506 11.2075 -3.66065
3225 4 1 9.54502 13.1081 -3.7605
3185 4 1 10.1935 11.1768 -5.34782
3226 4 1 9.13712 11.9455 -3.49084
3186 4 1 10.4118 12.4026 -5.01482
3229 4 1 9.41653 10.8024 -3.36757
3140 4 1 14.9547 12.817 -4.92831
3135 4 1 13.5111 12.5286 -5.08058
3141 4 1 16.0339 13.3157 -5.06711
3447 4 1 -7.18076 13.5553 -2.76541
3446 4 1 -7.84043 14.4881 -3.0041
3444 4 1 -6.36252 14.0207 -3.189
3442 4 1 -6.0133 13.5206 -5.13078
2620 4 1 -4.4948 14.4131 -4.06355
2618 4 1 -2.73298 14.2575 -3.74347
2617 4 1 -2.9189 14.4922 -4.9706
2619 4 1 -3.75679 14.3711 -3.06987
2587 4 1 1.99154 14.733 -4.77247
2570 4 1 1.26574 13.7988 -3.47851
2573 4 1 2.66811 13.5057 -2.95888
2586 4 1 2.99356 15.4034 -4.94685
2585 4 1 3.25466 14.2233 -4.97977
3049 4 1 4.28194 15.3437 -3.46187
3052 4 1 5.3695 14.5779 -3.42529
3051 4 1 5.59454 15.8019 -3.43705
3053 4 1 5.39075 15.7285 -3.33785
3222 4 1 7.89672 15.5582 -2.7022
3223 4 1 8.36034 14.804 -3.42741
3187 4 1 10.1491 13.6204 -4.80051
3224 4 1 9.33953 14.2942 -3.74547
3188 4 1 10.9057 14.6213 -4.97255
3133 4 1 12.7473 14.0585 -4.93536
3203 4 1 10.8222 15.611 -3.77375
3201 4 1 12.2613 15.9958 -3.09974
3202 4 1 11.9029 15.1132 -3.90279
3129 4 1 14.7173 16.0074 -4.5456
3131 4 1 13.9275 15.8889 -5.02521
3422 4 1 -6.00868 18.2382 -4.93635
3421 4 1 -5.61731 17.0777 -4.73399
3420 4 1 -5.37365 17.1007 -3.52369
3418 4 1 -3.69247 18.6737 -3.23464
3419 4 1 -4.45723 17.8216 -3.6497
3417 4 1 -4.04691 17.6123 -3.24135
2592 4 1 -0.391339 16.5573 -5.02848
3039 4 1 0.937958 18.7168 -2.71218
3048 4 1 4.66222 16.4832 -3.16138
3047 4 1 4.18131 17.5605 -3.08077
3050 4 1 4.54811 16.3604 -3.9209
3046 4 1 4.86075 18.5649 -3.15705
3042 4 1 2.87732 18.3519 -2.83217
3055 4 1 6.40268 16.2791 -2.84565
3058 4 1 6.77141 18.113 -3.21872
3061 4 1 7.06105 18.2915 -4.18871
3064 4 1 7.66077 18.6396 -4.61401
3060 4 1 6.78037 18.047 -3.13869
3054 4 1 6.03632 16.4468 -4.00527
3196 4 1 9.69921 17.9756 -4.701
3197 4 1 9.82753 17.5943 -3.59425
3204 4 1 9.97372 16.1884 -3.27481
3205 4 1 9.06978 16.8182 -2.77179
3194 4 1 11.2984 16.6352 -5.13833
3195 4 1 10.84 17.7519 -5.04374
3198 4 1 11.0437 17.395 -3.43972
3130 4 1 13.7862 16.6807 -4.18578
3123 4 1 15.8366 17.8374 -3.03194
3128 4 1 13.8795 16.2089 -3.78069
3126 4 1 14.886 16.6828 -3.25253
3124 4 1 15.2619 16.7884 -2.97867
3127 4 1 14.6347 16.8144 -4.37372
3121 4 1 15.4496 17.6104 -3.09978
3122 4 1 16.2553 16.6723 -2.90719
3423 4 1 -6.15226 19.435 -5.07747
3062 4 1 7.03757 19.4762 -4.63706
3074 4 1 9.77209 21.5336 -4.03109
3065 4 1 8.70406 19.3051 -4.75137
3067 4 1 8.96828 20.7168 -5.38158
3072 4 1 10.2778 20.5763 -5.07178
3073 4 1 9.83461 20.3893 -3.89916
3325 4 1 13.2214 20.798 -4.07286
3326 4 1 12.2066 21.0621 -4.73127
3324 4 1 13.3316 20.6051 -2.86136
3117 4 1 15.5585 20.5723 -3.22904
3118 4 1 15.3618 19.3487 -3.34061
3081 4 1 6.17778 23.6413 -2.91693
3084 4 1 7.56589 21.9898 -3.24123
3083 4 1 6.75881 22.7822 -2.92186
3077 4 1 9.1584 24.0888 -3.92799
3076 4 1 9.49738 23.2831 -4.65501
3075 4 1 10.1824 22.3258 -4.83279
3329 4 1 11.5819 23.2035 -4.65342
3328 4 1 12.1941 22.4524 -3.9895
3327 4 1 13.0951 21.8316 -4.33524
3330 4 1 12.0929 23.921 -3.70879
3332 4 1 12.1756 23.4436 -4.15128
3333 4 1 13.0185 24.228 -4.31693
3080 4 1 6.8245 24.6028 -2.84331
3079 4 1 7.92602 24.7544 -3.43105
3352 4 1 5.87982 26.6396 -2.75727
3340 4 1 9.57063 25.8917 -5.3036
3078 4 1 8.86963 25.1899 -4.0068
3339 4 1 10.2867 26.7971 -4.94466
3336 4 1 11.0194 24.7089 -4.19522
3337 4 1 11.2858 25.0977 -5.32166
3331 4 1 12.197 24.37 -4.84814
3335 4 1 11.4154 25.7034 -4.59703
3334 4 1 11.9335 24.6257 -4.48945
3354 4 1 5.05879 28.0425 -2.92447
3351 4 1 5.38125 27.3613 -3.63104
3350 4 1 6.53643 27.1223 -3.33832
3349 4 1 7.29928 27.2113 -4.39346
3467 4 1 -5.73301 1.73441 -0.531941
3531 4 1 -5.51632 2.21538 -2.0199
3472 4 1 -2.96906 1.28977 -1.59293
3468 4 1 -4.55068 1.8389 -0.531754
3469 4 1 -4.63882 0.691521 -0.147426
3475 4 1 -1.49085 0.0686805 -1.72814
3471 4 1 -2.61614 1.00318 -0.483891
3473 4 1 -2.14369 0.570716 -1.10849
3474 4 1 -1.16548 0.00589059 -0.598123
3464 4 1 -5.38901 2.84784 -0.995407
3463 4 1 -5.54273 3.94876 -0.712659
3462 4 1 -5.4373 4.09068 -1.93533
3460 4 1 -5.81467 5.35771 -1.38139
3465 4 1 -5.10328 3.939 -0.707081
3466 4 1 -5.03307 2.76737 -0.533492
3529 4 1 -4.77093 3.12403 -2.13613
3528 4 1 -3.80853 3.78223 -2.32334
3526 4 1 -3.21505 3.74106 -2.14705
3527 4 1 -3.68952 4.25541 -1.25872
3461 4 1 -4.73493 4.87606 -1.48318
3459 4 1 -4.74695 5.3753 -0.814062
3525 4 1 -2.45908 4.53583 -1.75948
3524 4 1 -2.42317 5.14853 -0.750475
2512 4 1 -8.52831 7.21971 -0.068967
3458 4 1 -4.99108 5.84427 -1.89161
3522 4 1 -2.78935 5.65859 -0.516065
3520 4 1 -3.15875 6.23482 -1.14163
3519 4 1 -4.01866 6.64837 -0.473693
3521 4 1 -3.27857 6.57259 -0.0363459
2644 4 1 1.19253 6.78955 -1.21901
2643 4 1 1.11172 6.44131 -2.33857
2645 4 1 1.44409 6.09694 -0.23503
3237 4 1 7.20075 7.93047 -1.23166
3236 4 1 7.88298 6.94562 -1.43934
3234 4 1 7.29643 7.75921 -1.64733
3235 4 1 8.42294 7.97903 -1.35452
2508 4 1 -10.1952 8.27811 -0.264696
2510 4 1 -8.96667 9.25738 -0.202982
2511 4 1 -8.2706 8.26781 -0.350856
2509 4 1 -9.55128 8.8153 -1.18278
2629 4 1 -3.30482 10.4092 -2.14158
2633 4 1 -1.24245 9.74881 -2.67017
2630 4 1 -2.21967 10.5461 -1.88288
2634 4 1 -0.39936 10.4934 -2.31193
2538 4 1 -1.65658 10.5969 -0.0944226
2637 4 1 0.784087 10.1625 -2.35048
3238 4 1 6.29769 8.63395 -1.54919
3239 4 1 5.72129 8.52715 -0.52605
3228 4 1 9.02816 10.0496 -2.56864
2623 4 1 -5.00563 12.952 -1.94642
2624 4 1 -4.64195 13.3368 -0.901204
2625 4 1 -3.52963 12.9445 -1.07679
2626 4 1 -2.7585 12.1365 -1.53065
2628 4 1 -2.46456 11.1678 -2.58905
2627 4 1 -1.72992 11.7036 -1.90847
2540 4 1 -1.36035 12.728 -0.103038
2560 4 1 1.29359 12.2486 -0.405619
2563 4 1 1.80701 12.8999 -0.636678
2559 4 1 1.11439 11.0399 -0.588898
2636 4 1 0.772072 11.3891 -2.41903
2635 4 1 0.00960118 11.3585 -1.53778
2561 4 1 1.36605 11.3033 -1.16352
2562 4 1 2.26953 11.8467 -0.51336
3027 4 1 0.803865 13.3732 -0.508893
2568 4 1 2.11714 13.1277 -1.88871
3028 4 1 0.166861 12.5023 -0.888658
2564 4 1 2.36933 11.8819 -0.759512
2575 4 1 3.58571 11.6731 -2.63554
2566 4 1 2.84496 13.165 -2.01625
2565 4 1 2.82469 13.0263 -0.798591
3445 4 1 -7.12427 13.7633 -2.34823
3032 4 1 -0.0914741 14.685 -0.63145
3033 4 1 -0.20235 15.8173 -0.659973
2571 4 1 1.89818 13.4744 -2.4403
2569 4 1 1.44771 13.9561 -2.3458
3029 4 1 0.123826 13.7209 -0.874403
3026 4 1 0.987894 14.1585 -1.43849
3025 4 1 1.83064 13.9273 -0.605473
2572 4 1 2.80051 14.2529 -2.13203
2567 4 1 2.74685 13.5396 -0.924558
3221 4 1 7.90541 15.9627 -1.5775
3219 4 1 8.06431 15.174 -0.608533
3414 4 1 -3.56373 18.3507 -0.659028
3413 4 1 -4.72388 18.6815 -0.63744
3416 4 1 -3.50873 18.4843 -2.61434
3035 4 1 -0.0992184 17.4207 -1.50032
3036 4 1 0.175429 18.5859 -1.595
3037 4 1 1.0449 18.3172 -0.88642
3034 4 1 0.0499336 16.9551 -0.464457
3043 4 1 3.33073 18.1778 -1.76477
3045 4 1 4.10166 18.3253 -2.23165
3057 4 1 6.46817 18.3415 -2.10716
3059 4 1 6.4002 18.2036 -2.04713
3220 4 1 7.48642 16.2221 -0.455454
3215 4 1 7.38683 18.7327 -0.257668
3217 4 1 7.71045 16.9051 -0.153239
3056 4 1 6.02052 17.3889 -2.63504
3210 4 1 7.5176 18.0035 -1.30604
3212 4 1 7.67989 18.834 -0.525483
3206 4 1 8.1465 17.1583 -2.047
3207 4 1 9.40908 17.0721 -2.12267
3209 4 1 8.54309 17.7146 -1.7812
3208 4 1 9.15418 17.0051 -0.960224
3211 4 1 8.62924 18.4307 -1.11133
3200 4 1 11.4699 16.7687 -2.45525
3199 4 1 11.5514 17.9979 -2.47489
3125 4 1 14.4534 17.0788 -2.16287
3120 4 1 16.4013 18.0445 -2.50418
3415 4 1 -3.95472 18.9601 -1.63312
3038 4 1 0.709466 19.1214 -1.65531
3040 4 1 1.6378 18.9853 -1.73904
3044 4 1 3.80003 19.2604 -1.5282
3041 4 1 2.81589 18.849 -1.80926
3214 4 1 7.81349 19.7981 -0.195704
3213 4 1 8.83437 19.2895 -0.481139
3088 4 1 8.58746 21.4069 -1.44042
3086 4 1 9.3679 21.4257 -2.13787
3087 4 1 9.18143 20.4187 -1.6418
3319 4 1 13.1762 19.5454 -0.665455
3320 4 1 12.3378 20.3974 -1.13399
3322 4 1 12.4531 19.4506 -1.37968
3323 4 1 13.448 19.7252 -2.01965
3321 4 1 13.0816 20.2324 -2.07897
3116 4 1 14.6799 20.958 -2.52253
3317 4 1 14.433 19.2697 -0.106013
3119 4 1 16.371 19.2385 -2.58587
3381 4 1 1.2732 22.718 -0.508911
3378 4 1 1.69102 23.7905 -0.181939
3379 4 1 1.01087 22.8168 -0.324247
2936 4 1 7.77065 24.0747 -1.1076
3082 4 1 6.24664 22.9559 -1.92998
2937 4 1 7.42482 23.1648 -0.310326
2940 4 1 10.288 23.6415 -0.58059
2938 4 1 8.49038 22.7108 -0.152
3089 4 1 9.73264 21.8656 -1.27253
3095 4 1 10.1341 23.5714 -2.35133
3085 4 1 8.51272 22.1107 -2.58265
2939 4 1 9.56801 22.6636 -0.774017
3092 4 1 12.84 21.9359 -2.08575
3097 4 1 12.2283 24.099 -1.47934
3094 4 1 11.2752 23.2745 -2.52486
3096 4 1 11.0652 23.9787 -1.79169
3093 4 1 11.7375 22.4448 -1.84222
3091 4 1 11.6922 22.5166 -1.98944
3090 4 1 10.8708 22.0336 -1.32138
3112 4 1 14.3695 22.1854 -1.49949
3113 4 1 14.2481 21.6142 -2.6082
3111 4 1 14.4259 22.149 -0.360073
3114 4 1 15.4147 21.7101 -2.67807
3115 4 1 14.5245 21.9657 -1.8482
3107 4 1 13.9182 23.3878 -0.405696
2932 4 1 5.33386 26.4738 -0.492387
3357 4 1 3.34858 26.7218 -2.07471
3358 4 1 3.88895 26.8673 -0.97908
2933 4 1 6.52793 26.3365 -0.53442
2935 4 1 6.90352 24.3881 -0.31504
2934 4 1 6.32665 25.259 -0.848323
3100 4 1 13.1678 25.6191 -0.138517
3098 4 1 12.5967 24.8163 -0.676498
3356 4 1 3.48401 27.9232 -1.89877
3355 4 1 4.51201 28.5745 -2.05374
3353 4 1 6.17394 27.7925 -2.52045
3501 4 1 -8.34447 1.21985 2.37193
3502 4 1 -8.96615 2.22956 2.33818
3504 4 1 -8.77669 2.36242 1.43725
3479 4 1 -3.07179 0.495033 1.03169
3470 4 1 -3.58187 0.977397 0.173561
3482 4 1 -2.23412 0.632739 1.39902
3484 4 1 -0.735829 2.06301 2.21254
3480 4 1 -1.94835 0.550832 1.48617
3481 4 1 -2.67784 0.148544 2.44453
3483 4 1 -1.3081 1.0287 1.93556
2823 4 1 2.06052 2.63045 2.65751
3503 4 1 -9.59007 3.15657 1.97379
3508 4 1 -7.67503 3.7586 0.0350058
3506 4 1 -7.58935 3.67884 2.09122
3507 4 1 -7.56267 3.1115 1.07318
3509 4 1 -7.4065 4.8563 0.0137921
3505 4 1 -7.89063 3.05545 1.05273
3510 4 1 -6.37558 4.17959 0.067737
3513 4 1 -5.41927 3.96523 0.822196
3511 4 1 -6.02965 3.13102 0.655476
3512 4 1 -5.03339 2.88616 1.20549
3514 4 1 -4.96222 5.11127 0.876695
3516 4 1 -5.0225 5.38018 1.36185
2654 4 1 -0.464184 4.7988 1.34247
2650 4 1 2.23641 4.53809 0.972689
2649 4 1 2.49884 3.77543 0.131447
2648 4 1 1.311 3.75064 0.494702
2652 4 1 1.66214 3.8096 1.51047
2647 4 1 2.16214 4.43671 0.925228
2651 4 1 1.00718 4.72892 1.09899
2653 4 1 0.552996 4.29343 1.53982
2830 4 1 3.96648 5.10456 1.93995
2826 4 1 4.31138 3.60792 1.92654
2827 4 1 4.8156 4.63561 1.99862
2828 4 1 5.90844 5.15442 1.81125
2507 4 1 -10.1918 7.82662 0.81268
2506 4 1 -9.71277 7.72135 1.92206
3515 4 1 -5.88705 5.97485 0.984094
2516 4 1 -7.93708 7.92503 2.65359
2513 4 1 -7.50408 7.97109 0.119846
2515 4 1 -7.97414 7.53033 1.47733
3518 4 1 -4.019 6.27276 0.606556
3517 4 1 -4.47975 6.34857 1.6849
2655 4 1 -0.604183 5.67402 2.22177
3523 4 1 -1.93511 5.65331 0.231419
2646 4 1 1.73806 5.48985 0.701336
2829 4 1 4.97413 5.77358 1.75292
2831 4 1 4.14033 6.2424 2.34941
2832 4 1 4.20521 7.47941 2.46222
3241 4 1 6.04631 6.91174 1.1811
3242 4 1 6.66392 7.86677 0.844927
3240 4 1 5.9883 7.95868 0.509998
2505 4 1 -10.7392 8.21246 2.37752
2514 4 1 -7.90512 8.63803 1.04323
2537 4 1 -2.46575 10.2369 0.778201
2536 4 1 -2.37853 10.3421 1.93025
2558 4 1 1.35651 10.6683 0.531407
2557 4 1 2.14177 9.83179 0.803288
2556 4 1 2.67613 9.42742 1.778
3247 4 1 4.91696 9.62341 2.52513
3244 4 1 6.78443 9.2817 1.06687
3243 4 1 6.33653 8.55912 1.84119
3245 4 1 6.78968 9.63284 2.25838
3248 4 1 6.02383 9.98066 2.55672
3246 4 1 5.84672 8.91413 2.2846
2542 4 1 -0.813083 12.1726 0.799336
2535 4 1 -1.50588 11.1043 2.02778
2543 4 1 -1.12202 13.3498 0.815887
2532 4 1 -1.50152 11.2134 1.88029
2533 4 1 -2.40194 11.8704 2.15861
2539 4 1 -1.20433 11.6671 0.282548
2541 4 1 -1.94764 12.5467 0.876036
2553 4 1 0.619723 10.7957 1.8053
2554 4 1 1.81556 10.8276 1.98863
2552 4 1 1.119 11.8471 2.24632
2549 4 1 1.63839 13.4043 1.303
2548 4 1 0.557972 13.4214 1.89142
2551 4 1 1.88192 12.7884 2.3833
3250 4 1 5.66121 11.0745 2.27832
2735 4 1 8.3082 11.1326 2.49835
2544 4 1 -1.79841 14.1931 0.214332
2545 4 1 -1.94863 14.5564 1.32384
2547 4 1 -0.354618 14.0761 2.29725
2546 4 1 -1.19095 13.6329 1.61815
3031 4 1 0.658324 14.7423 0.311134
2550 4 1 2.57995 13.7489 2.03021
3030 4 1 0.0154758 13.7281 0.307016
3022 4 1 3.16178 15.4358 1.43864
3020 4 1 4.10789 15.7168 2.08813
3253 4 1 5.25323 14.1325 2.4193
3023 4 1 3.5399 14.32 0.934733
3024 4 1 2.8163 13.9211 0.0827673
3218 4 1 7.64162 15.766 0.373719
3411 4 1 -3.08819 18.8266 0.655831
3389 4 1 -1.20871 18.0932 2.2222
3390 4 1 -0.164041 17.6707 2.65435
3018 4 1 2.66851 17.72 2.31327
3017 4 1 1.63165 18.2408 2.37156
3019 4 1 3.42479 16.7607 2.23903
3021 4 1 3.07291 16.2319 2.21712
3216 4 1 6.95534 17.6983 0.221336
3316 4 1 14.5464 18.0918 0.116766
3314 4 1 15.6283 18.0142 1.09148
3312 4 1 15.0378 18.1873 1.74991
3313 4 1 14.8212 18.7365 0.678007
3315 4 1 14.9502 17.1336 0.665542
3410 4 1 -3.28608 19.858 1.20071
3409 4 1 -4.2281 20.4345 0.799108
3407 4 1 -4.73131 21.2009 2.28958
3406 4 1 -3.61622 20.9254 2.45063
3412 4 1 -4.17449 19.0877 0.288026
3408 4 1 -4.00995 20.2272 2.0021
3388 4 1 -0.742393 19.2418 2.23747
3405 4 1 -2.35782 20.9811 2.42005
3387 4 1 -1.10719 20.1909 1.46872
3386 4 1 0.0978916 20.4403 1.5589
3010 4 1 2.6916 21.1515 0.816246
3016 4 1 2.67923 18.9558 2.34972
3014 4 1 2.53768 19.6179 1.81885
3385 4 1 1.23971 20.4938 1.56162
3013 4 1 2.69849 19.0032 0.78872
3012 4 1 3.75624 19.3398 1.36671
3011 4 1 2.80546 19.9077 0.936559
3015 4 1 3.49042 19.8815 2.38539
2943 4 1 9.14199 21.1932 1.28806
2944 4 1 10.1812 20.9797 0.739943
3318 4 1 13.3855 19.1388 0.395716
2947 4 1 12.802 20.9352 1.03155
2948 4 1 11.7183 20.3334 0.904384
2949 4 1 11.4008 21.3839 0.594987
2945 4 1 11.2235 20.6107 1.33376
2946 4 1 12.0859 20.9712 2.04402
3311 4 1 15.1858 19.3465 1.94701
3310 4 1 14.6883 20.336 2.24634
3380 4 1 1.52985 22.597 0.724952
3006 4 1 2.59094 22.6492 2.29283
3384 4 1 1.05243 21.5598 1.9277
3383 4 1 1.22137 21.5718 0.786845
3382 4 1 0.976875 22.7444 0.616979
3377 4 1 2.69822 24.0906 0.391507
3009 4 1 2.96522 22.1201 1.38603
3008 4 1 3.54359 21.597 2.26936
3375 4 1 3.73028 23.554 0.731635
3007 4 1 2.88177 21.9583 1.29635
3003 4 1 4.64526 22.6205 1.88668
3376 4 1 2.79807 22.9698 0.0939813
3001 4 1 4.78951 24.1487 2.55416
2916 4 1 9.45981 23.4201 2.6581
2952 4 1 10.0771 21.6784 2.38351
2942 4 1 9.52657 22.2584 0.900498
2941 4 1 10.209 23.105 0.459832
3103 4 1 13.4378 23.637 1.01554
3102 4 1 12.4116 23.9703 0.725394
2950 4 1 11.5603 22.1228 1.54156
2951 4 1 10.9545 22.535 2.48935
3109 4 1 13.9226 22.1839 0.934709
3108 4 1 14.4992 23.2244 0.653612
3105 4 1 13.886 23.9543 1.67489
3106 4 1 14.138 24.0469 0.520435
3110 4 1 14.8668 21.6003 0.585649
3368 4 1 2.63141 26.6338 0.842479
3367 4 1 2.85324 26.5948 2.05854
3370 4 1 4.75984 25.6849 1.24795
3374 4 1 4.54155 24.3557 1.14095
3369 4 1 3.70087 26.0121 0.95619
3365 4 1 3.12815 26.8481 2.25223
3373 4 1 5.04098 25.1979 0.523898
3000 4 1 5.14049 24.9 1.77183
3371 4 1 3.67821 26.1919 1.19558
3372 4 1 4.85351 26.0296 1.35335
2930 4 1 7.11197 26.5151 0.270923
2929 4 1 7.81194 26.835 1.13177
2931 4 1 6.13939 25.7943 0.00518163
2926 4 1 10.0626 26.1193 2.16648
3101 4 1 13.1822 24.9407 0.80739
3099 4 1 12.3107 24.8617 0.39233
3104 4 1 13.8721 24.7141 0.74625
3360 4 1 4.09816 28.5431 0.536454
3363 4 1 5.17275 27.9313 2.43279
3364 4 1 4.15961 27.3727 2.60903
3362 4 1 5.26716 27.1413 1.62489
3361 4 1 4.39975 27.4132 0.88306
3359 4 1 3.87654 27.5263 0.0307363
2927 4 1 10.0752 27.057 1.37702
2928 4 1 8.97468 27.1724 1.14347
3500 4 1 -8.9521 0.861573 3.29443
3499 4 1 -8.38922 1.86057 2.91509
3498 4 1 -7.45507 2.57983 3.041
3496 4 1 -5.56585 1.76879 3.29262
3493 4 1 -6.38739 1.21463 4.48771
3494 4 1 -5.82697 1.29708 3.43826
3497 4 1 -6.28683 2.58574 2.88938
3495 4 1 -4.81536 1.11066 4.03371
3490 4 1 -3.84233 1.98282 4.1688
3492 4 1 -5.25161 1.517 4.32713
3491 4 1 -4.84515 2.62166 4.45686
3489 4 1 -2.79272 2.30566 3.67472
3486 4 1 -0.638456 2.66725 3.70361
3487 4 1 -1.62099 2.50723 4.25637
3488 4 1 -2.26579 1.51954 4.46015
2817 4 1 0.301645 0.47871 4.78138
2820 4 1 1.03814 0.586599 4.65648
2821 4 1 1.77361 0.927707 3.70407
2822 4 1 1.39651 2.08599 3.55265
2824 4 1 2.64757 3.49377 3.21339
2659 4 1 1.89966 4.48241 4.49455
2657 4 1 1.4656 5.32903 3.08859
2658 4 1 2.41767 4.67335 3.45147
3485 4 1 0.0241271 2.79212 2.79232
2825 4 1 3.71834 3.07213 2.92079
2660 4 1 2.71509 5.21067 4.91499
2859 4 1 11.2743 4.63407 5.08742
2501 4 1 -11.077 7.56156 3.41356
2503 4 1 -9.95961 7.22646 4.01805
2656 4 1 0.345303 5.59073 3.04952
2833 4 1 5.08549 7.74475 3.14451
2661 4 1 3.76656 5.74081 5.35452
2663 4 1 4.7111 6.90277 4.69409
2664 4 1 5.73879 6.85653 5.2595
2499 4 1 -11.5358 9.04018 5.09505
2500 4 1 -11.7153 8.25052 4.20463
2504 4 1 -10.2311 8.32219 3.44726
2502 4 1 -10.2692 8.37679 3.65544
2487 4 1 -10.6657 8.21346 5.37232
2485 4 1 -10.285 10.184 5.35279
2517 4 1 -7.50486 8.6555 3.45603
2520 4 1 -6.39722 9.3464 4.89525
2521 4 1 -6.66912 10.5747 4.94235
2519 4 1 -6.47181 10.08 3.9403
2518 4 1 -6.68258 9.34876 2.95164
2522 4 1 -6.10457 9.48414 4.6136
2523 4 1 -5.32201 8.8668 3.97356
2527 4 1 -3.01662 9.14641 3.9733
2525 4 1 -3.12407 9.19876 4.25155
2524 4 1 -4.33535 9.46439 3.90046
2528 4 1 -3.30017 9.07961 5.1554
2529 4 1 -3.02157 10.1458 4.77908
2526 4 1 -2.24794 8.24347 4.23681
2530 4 1 -2.34446 10.7084 3.96843
2555 4 1 2.26668 10.0612 2.77728
3249 4 1 5.10841 10.3901 3.05731
2736 4 1 7.75835 10.3812 3.1733
2834 4 1 6.11407 8.33203 3.55216
2835 4 1 6.12015 8.36433 4.82899
2734 4 1 8.47645 10.6146 3.56249
2727 4 1 9.05364 10.3106 4.6636
2726 4 1 10.2003 10.4093 4.42314
2482 4 1 -10.0823 11.553 5.1001
2484 4 1 -9.32278 10.8916 5.03956
2534 4 1 -2.24061 11.0449 2.92877
2531 4 1 -1.97148 10.9546 2.93193
3251 4 1 5.0528 11.967 2.87758
3252 4 1 4.83674 13.1246 2.78358
2741 4 1 5.06778 11.6915 4.83496
2737 4 1 7.83861 11.5892 3.242
2738 4 1 6.76495 11.5403 3.6924
2739 4 1 6.44508 10.9489 4.69859
2740 4 1 5.63706 11.3226 3.83426
2742 4 1 5.71445 12.7669 4.76829
2731 4 1 9.96783 11.4483 4.02758
2733 4 1 9.08654 11.6392 3.71312
2732 4 1 9.90483 11.3132 2.84737
2730 4 1 8.77413 11.6682 4.10327
2729 4 1 9.06532 11.7791 5.29609
3259 4 1 9.47223 13.3327 3.97163
2728 4 1 8.28033 11.2569 4.51714
2744 4 1 5.33494 13.7051 4.73319
3254 4 1 5.71851 14.2745 3.60599
3255 4 1 6.81205 14.6953 3.59129
3256 4 1 7.81362 14.0803 3.87401
2743 4 1 6.58919 13.5905 4.57527
3258 4 1 8.37157 13.7819 3.85495
3262 4 1 9.68409 14.6244 3.23926
3260 4 1 9.61843 14.3464 3.26153
3257 4 1 8.24019 14.1172 4.98965
3261 4 1 10.3823 14.4614 4.14742
3263 4 1 8.89554 15.5714 3.09805
2888 4 1 10.6788 14.2479 5.25987
3272 4 1 10.5544 15.9551 3.3051
2890 4 1 9.68544 15.021 5.16337
3391 4 1 -0.132594 16.9116 3.59285
3397 4 1 -1.53504 18.1296 4.22926
3394 4 1 -1.14102 16.9936 3.65913
3396 4 1 -1.51099 17.1619 4.9345
3395 4 1 -2.25464 17.1975 4.01381
3392 4 1 0.831329 16.429 2.93581
3393 4 1 0.0649479 17.0355 3.61946
3265 4 1 8.27318 17.4274 4.25769
3264 4 1 8.5137 16.6668 3.47356
3266 4 1 8.13584 17.8544 3.09923
3270 4 1 9.64113 17.4717 4.68487
3267 4 1 9.24062 18.1674 3.36883
3269 4 1 9.11555 18.3 3.96008
3271 4 1 9.89324 16.68 3.87318
3274 4 1 12.3525 16.637 4.66644
3273 4 1 11.5657 16.2674 3.85532
3276 4 1 13.6655 17.1659 5.27828
3278 4 1 15.7051 16.5146 4.26217
3277 4 1 14.6907 16.7382 4.8731
3279 4 1 15.7012 17.6906 4.67529
3280 4 1 15.556 18.1713 3.54083
3281 4 1 16.064 18.4189 4.52988
3307 4 1 14.3993 18.0896 4.6812
3284 4 1 17.3462 17.9041 5.16098
3282 4 1 17.0348 17.8377 4.69641
3399 4 1 -2.92641 19.7959 4.05679
3403 4 1 -1.73305 21.1819 3.59228
3402 4 1 -1.84073 20.0195 3.30566
3398 4 1 -2.42197 18.8965 4.68095
3401 4 1 -2.12935 18.937 2.89397
3400 4 1 -1.95623 19.9855 3.43759
2994 4 1 6.135 20.9499 5.18093
3268 4 1 8.77673 19.2963 3.30432
2958 4 1 10.7546 21.4507 5.05146
2955 4 1 9.00979 20.464 4.11992
2956 4 1 9.30087 21.045 5.10409
2954 4 1 8.98302 20.564 2.85143
3308 4 1 14.6307 18.9705 3.8309
3309 4 1 14.189 19.9625 3.20831
3306 4 1 14.557 19.058 5.37677
3304 4 1 14.2602 20.0362 4.7574
3300 4 1 14.5306 21.1329 5.17511
3404 4 1 -2.52237 21.9548 2.97793
3004 4 1 4.33339 23.4581 2.74085
3005 4 1 3.22366 23.6075 2.84646
3002 4 1 4.04138 23.1668 2.69908
2995 4 1 5.54955 21.9315 4.72443
2996 4 1 5.50029 22.8235 3.95177
2914 4 1 7.74622 22.7985 3.50852
2913 4 1 7.50917 21.7516 3.81894
2997 4 1 5.50513 23.9608 4.12761
2912 4 1 7.69539 21.617 4.92181
2911 4 1 7.68263 22.6973 5.21181
2917 4 1 8.7482 23.9316 3.46532
2918 4 1 9.78006 23.2476 3.52442
2915 4 1 8.31502 23.7077 3.05038
2953 4 1 9.09648 21.7148 3.15834
2959 4 1 11.4029 22.3611 5.33524
3301 4 1 14.7093 22.2885 5.0808
3366 4 1 2.76877 25.9831 3.04022
2998 4 1 6.10651 25.0258 3.76828
2999 4 1 5.42811 24.5976 2.92819
2919 4 1 9.38653 24.3911 3.37947
2924 4 1 9.50101 26.1636 4.13064
2923 4 1 9.25038 26.6418 3.07871
2925 4 1 9.28612 25.805 3.01353
2922 4 1 9.20374 26.5828 4.28011
2921 4 1 9.63848 25.4797 4.00131
2920 4 1 10.417 24.5605 3.84068
2342 4 1 -27.5078 2.00015 7.08589
2341 4 1 -27.0415 0.947232 7.09692
2334 4 1 -27.6169 0.137685 6.99162
2329 4 1 -24.9566 0.405884 5.98705
2337 4 1 -25.5642 1.48648 7.63573
2340 4 1 -26.0978 1.59836 6.70532
2339 4 1 -26.3292 1.40295 7.90029
2336 4 1 -26.1296 0.39404 7.48264
2330 4 1 -25.8462 0.0154653 6.57807
2321 4 1 -20.5469 0.209035 7.40024
2814 4 1 1.43004 0.0529681 7.34941
2344 4 1 -27.7435 3.68662 7.57655
2345 4 1 -27.6235 4.0418 6.4244
2343 4 1 -27.3472 3.10051 6.60803
2346 4 1 -27.0861 4.69396 7.28463
2351 4 1 -25.8277 3.95835 7.9934
2699 4 1 13.1875 4.25847 7.62187
2858 4 1 11.228 4.971 6.2401
2860 4 1 11.7722 4.44541 6.14049
2861 4 1 12.2166 5.34941 5.65828
2695 4 1 11.7274 4.37646 7.94268
2697 4 1 13.2787 3.49496 7.19961
2701 4 1 13.8995 4.93143 7.91299
2497 4 1 -11.9739 7.50788 6.94671
2495 4 1 -12.2541 7.95643 6.15939
2494 4 1 -12.808 7.9255 7.31192
2490 4 1 -10.378 7.94876 7.51181
2489 4 1 -10.438 7.96809 6.34057
2662 4 1 4.33817 6.68347 5.82207
2665 4 1 5.74762 5.6912 5.7192
2666 4 1 6.9403 5.95388 5.63259
2667 4 1 7.33789 5.43309 6.69811
2672 4 1 7.26491 7.15371 7.70804
2840 4 1 6.20343 7.72803 7.92748
2669 4 1 9.67177 5.93575 6.63644
2670 4 1 8.53037 6.35071 6.84757
2668 4 1 8.49587 5.79086 6.89785
2673 4 1 8.38619 7.16923 8.01854
2671 4 1 8.38172 6.87209 7.85977
2873 4 1 9.98593 7.14721 6.99781
2874 4 1 10.6254 7.46484 6.0209
2871 4 1 10.2444 7.00615 6.49935
2851 4 1 8.18544 5.50376 7.85931
2869 4 1 10.7667 7.13891 8.0471
2870 4 1 10.129 6.31855 7.45939
2862 4 1 12.8099 6.40869 5.64237
2857 4 1 11.2968 5.59147 7.27288
2864 4 1 12.661 6.62434 5.66994
2866 4 1 12.9395 7.74714 7.2353
2863 4 1 13.7116 7.10191 6.03842
2702 4 1 13.6453 6.09424 7.51984
2865 4 1 13.4831 7.47367 6.1795
2704 4 1 14.1817 6.55177 8.00923
2706 4 1 14.1827 8.05607 8.05647
2473 4 1 -14.0143 9.217 7.99568
2474 4 1 -13.6945 9.50087 6.90707
2469 4 1 -14.4608 10.3908 7.59866
2498 4 1 -11.9222 8.36326 6.01185
2496 4 1 -12.8784 8.24838 7.10597
2488 4 1 -10.9708 9.04651 6.11257
2493 4 1 -11.8878 8.60252 7.90466
2475 4 1 -13.4535 10.688 7.03489
2486 4 1 -10.7647 9.3379 5.9365
2483 4 1 -10.2759 10.5737 5.62015
2836 4 1 6.57297 8.42897 5.95487
2838 4 1 6.29835 9.59188 6.57784
2837 4 1 7.41073 9.32154 6.17611
2841 4 1 5.79382 8.91847 7.67822
2839 4 1 6.54503 8.66298 7.28619
2875 4 1 10.1248 8.42095 5.44441
2877 4 1 8.76537 8.74064 7.31815
2878 4 1 8.89656 10.0212 7.45266
2876 4 1 9.55804 8.91431 6.45659
2872 4 1 10.382 8.16338 6.52451
2879 4 1 9.88211 10.4682 6.75048
2725 4 1 9.91117 10.2693 5.49249
2720 4 1 13.1583 9.73956 6.38802
2719 4 1 13.0079 9.6982 7.5831
2723 4 1 12.0004 9.76572 5.82101
2724 4 1 10.9117 9.65875 5.40938
2722 4 1 12.8925 9.95866 6.49379
2721 4 1 13.2162 10.7074 5.69525
2718 4 1 13.999 10.218 6.99327
2468 4 1 -15.1027 11.3372 7.8055
2465 4 1 -15.174 12.9109 6.70039
2467 4 1 -15.826 12.0579 7.21838
2466 4 1 -15.8792 13.1581 7.61621
2480 4 1 -11.1886 11.3193 7.15498
2479 4 1 -11.882 12.1659 6.64982
2477 4 1 -13.1019 12.3182 5.5705
2476 4 1 -12.9557 11.708 6.63324
2478 4 1 -12.4845 11.335 6.02088
2481 4 1 -10.3997 11.2534 6.2074
2746 4 1 7.19209 13.4329 5.81364
2748 4 1 6.98581 13.4384 7.73482
2747 4 1 7.69466 13.1508 6.88583
2751 4 1 5.62464 12.5682 7.49997
2750 4 1 6.60018 12.0353 8.00106
2881 4 1 9.37929 12.6776 6.48042
2883 4 1 10.5322 13.0663 5.61294
2880 4 1 9.30866 11.555 6.98792
2882 4 1 10.1654 11.9727 5.82304
2886 4 1 10.3752 13.1536 5.75823
2885 4 1 11.2676 13.3502 6.60704
2717 4 1 13.5725 11.0111 7.81623
2459 4 1 -16.2426 15.0871 7.15914
2458 4 1 -16.6698 15.6766 6.2393
2464 4 1 -15.1154 14.0723 7.02229
2463 4 1 -14.1 13.4689 6.73954
2460 4 1 -15.1023 15.1543 7.4822
2462 4 1 -14.4432 14.1256 5.78342
2461 4 1 -15.2425 14.7632 6.31897
2745 4 1 6.20327 13.8776 5.4928
2889 4 1 9.79212 14.312 6.1334
2887 4 1 10.2498 14.2283 6.32764
2892 4 1 9.3268 15.5374 5.42631
2891 4 1 8.76674 14.5563 5.73953
2884 4 1 11.6039 13.6103 5.49998
2457 4 1 -16.6026 16.3661 7.31157
2896 4 1 8.02215 18.784 7.53493
2895 4 1 7.92071 17.7404 6.87723
2894 4 1 8.49384 17.7344 5.85491
2893 4 1 8.54512 16.5301 5.42971
3275 4 1 12.5986 16.7471 5.7547
3283 4 1 16.232 18.2535 5.4287
3286 4 1 17.4507 18.7898 6.51595
2991 4 1 4.85021 21.0306 5.90506
2990 4 1 4.55318 20.44 6.9344
2989 4 1 4.64757 21.3768 7.59219
2992 4 1 5.88886 21.4897 5.6287
2993 4 1 6.59516 20.7505 6.3187
2899 4 1 8.87422 19.601 7.51555
2960 4 1 10.8627 21.3185 5.5381
3298 4 1 12.8782 21.2988 6.6334
3303 4 1 14.7339 20.7168 5.58177
3305 4 1 14.7768 20.0924 5.85791
3292 4 1 15.1777 21.0834 7.92387
3291 4 1 15.3525 20.2945 7.03337
3290 4 1 15.969 21.2675 7.20784
3285 4 1 17.9677 18.9164 5.44874
3287 4 1 17.1185 18.9553 7.62022
3288 4 1 17.6597 20.0527 7.66735
3289 4 1 16.8958 20.6416 7.01282
2986 4 1 5.33125 24.1372 7.61623
2985 4 1 5.80208 23.1901 8.04663
2906 4 1 7.23896 21.7991 7.6029
2910 4 1 8.7046 23.2411 5.52916
2909 4 1 9.34674 22.573 6.2602
2957 4 1 9.87309 22.0601 5.59978
2907 4 1 8.38013 21.6578 7.35523
2908 4 1 8.53537 21.6373 6.16662
2962 4 1 9.88191 21.7885 7.147
2963 4 1 9.16138 22.4268 7.79493
2961 4 1 10.9711 21.8656 6.64036
3302 4 1 13.8524 21.582 5.53559
3294 4 1 15.2866 22.0737 7.01849
3293 4 1 15.994 21.9177 7.94938
3299 4 1 13.593 21.571 5.8073
3295 4 1 14.7593 23.1339 7.00277
3296 4 1 13.6983 23.2345 7.58958
3297 4 1 13.5677 22.2643 6.77808
2972 4 1 7.67925 24.8759 7.88949
2970 4 1 9.54983 24.8789 7.14515
2349 4 1 -27.0433 2.10442 8.46639
2338 4 1 -25.7387 1.84525 8.74665
2364 4 1 -26.0066 2.66431 10.5766
2309 4 1 -24.1518 1.16573 10.318
2812 4 1 -0.0322541 0.059356 8.72001
2810 4 1 -1.24981 1.16153 10.1201
2809 4 1 -1.08666 2.03887 9.40484
2807 4 1 -0.0247542 1.50353 8.65497
2808 4 1 -1.02601 2.07357 8.21562
2811 4 1 -0.474613 0.372064 9.75233
2806 4 1 -0.0662588 2.27098 9.58141
2691 4 1 12.4195 2.11763 9.0959
2693 4 1 11.0851 2.59651 8.2393
2692 4 1 11.3371 2.52086 9.45189
2689 4 1 12.4248 2.07678 9.18053
2690 4 1 13.5529 2.43813 8.93102
2347 4 1 -27.2901 4.15841 8.26108
2348 4 1 -27.6325 3.08517 8.47773
2350 4 1 -26.0557 2.76098 8.27772
2352 4 1 -26.0916 4.45683 9.09943
2353 4 1 -25.0972 5.1484 9.20194
2354 4 1 -25.7955 4.70454 10.0608
2356 4 1 -25.3663 4.7692 10.167
2355 4 1 -25.4926 3.58493 9.92767
2357 4 1 -24.1664 4.69697 10.4601
2805 4 1 -0.408578 3.25566 10.0624
2790 4 1 3.48234 3.48998 10.4781
2788 4 1 3.05943 5.12131 8.76311
2789 4 1 3.30381 4.2544 9.51913
2855 4 1 9.67691 5.30179 9.03205
2852 4 1 8.26533 4.99057 8.84822
2854 4 1 9.10586 4.6487 9.79045
2853 4 1 9.53261 4.91934 8.70878
2696 4 1 12.7244 3.65916 8.21818
2694 4 1 12.0542 3.26253 8.14341
2688 4 1 12.0614 3.3088 9.33223
2687 4 1 11.7918 4.47826 9.28701
2686 4 1 12.5103 4.94021 8.4329
2700 4 1 13.9637 3.89928 8.49204
2698 4 1 13.6098 3.29558 8.28095
2491 4 1 -9.97245 7.30243 8.45961
2787 4 1 2.45099 5.58127 9.58973
2786 4 1 3.68633 5.41684 9.7369
2785 4 1 3.61803 6.61855 9.95843
2784 4 1 4.74305 6.26838 9.83896
2850 4 1 7.98419 5.50639 9.01755
2849 4 1 6.91142 5.61338 8.71369
2848 4 1 6.65504 6.64701 9.26099
2674 4 1 7.74518 7.73399 8.77895
2847 4 1 6.98257 7.74438 9.60613
2856 4 1 10.4472 5.47184 8.14567
2676 4 1 9.75424 8.06766 9.85167
2675 4 1 8.86333 7.64999 9.05413
2678 4 1 10.5093 8.06666 9.4019
2679 4 1 10.2922 6.92132 9.20796
2680 4 1 10.2316 7.13922 10.4398
2867 4 1 12.2376 7.49198 8.18689
2682 4 1 11.9398 6.27562 9.31638
2684 4 1 11.7885 6.55844 9.76555
2685 4 1 12.4091 5.87155 9.12842
2868 4 1 11.6985 6.39047 8.30213
2683 4 1 12.2302 5.59927 10.2312
2681 4 1 10.9695 6.97884 9.55313
2705 4 1 15.1271 7.34674 8.16272
2703 4 1 13.5882 5.7179 8.62228
2432 4 1 -19.744 10.2775 10.4419
2471 4 1 -15.8506 10.59 8.46798
2472 4 1 -15.143 9.62679 8.27366
2470 4 1 -15.1334 9.65249 8.17637
2492 4 1 -10.914 8.11337 8.512
2842 4 1 5.07812 8.1783 8.17613
2844 4 1 5.31459 8.83009 9.1889
2843 4 1 4.20233 8.84585 8.83543
2846 4 1 7.50634 8.67676 8.99621
2845 4 1 6.37367 8.28639 9.06531
2677 4 1 9.84517 9.00462 9.04191
2707 4 1 13.269 8.88417 8.09979
2708 4 1 14.0139 9.20514 8.95924
2709 4 1 14.8368 10.0297 9.35058
2712 4 1 13.9433 10.3415 9.7556
2433 4 1 -19.1997 11.0732 9.77212
2434 4 1 -17.9926 11.2034 10.0744
2435 4 1 -17.5106 12.2048 9.82741
2445 4 1 -15.2365 12.5085 10.3896
2758 4 1 5.31863 12.5994 10.3481
2757 4 1 5.11713 11.7448 9.46073
2756 4 1 5.02312 12.9489 9.13981
2749 4 1 7.31221 12.7916 8.67046
2752 4 1 5.61821 11.9486 8.50578
2753 4 1 5.8702 12.5815 9.51641
2715 4 1 13.3296 12.4325 9.516
2710 4 1 14.9603 11.1142 9.92178
2711 4 1 14.0243 11.1311 10.6825
2714 4 1 13.9651 12.3415 8.51005
2713 4 1 13.8526 11.4041 9.10913
2716 4 1 13.6943 11.3727 8.96112
2450 4 1 -17.5113 14.7132 10.1891
2451 4 1 -17.2786 15.8083 10.5269
2453 4 1 -18.2438 15.6864 10.5849
2447 4 1 -15.0564 13.6838 9.79122
2446 4 1 -15.645 13.6094 10.753
2448 4 1 -15.7546 14.2212 10.6791
2755 4 1 4.93841 13.904 9.87591
2754 4 1 5.40249 13.48 8.81454
2454 4 1 -17.2621 16.4308 10.7687
2456 4 1 -16.7217 16.6141 8.50362
2455 4 1 -16.8333 16.2401 9.64009
2897 4 1 7.82265 18.1304 8.5169
2898 4 1 8.9043 18.5788 8.09177
2903 4 1 7.60071 21.3292 8.51243
2901 4 1 7.0756 19.9545 8.66263
2902 4 1 6.49995 20.998 8.59691
2905 4 1 7.86373 21.186 8.44483
2900 4 1 8.26827 20.1939 8.46512
2988 4 1 5.32543 21.8901 8.44078
2987 4 1 5.24347 23.038 8.10784
2982 4 1 5.29309 22.371 10.2877
2983 4 1 6.18378 23.0794 9.89854
2975 4 1 6.3532 24.0479 10.2679
2984 4 1 6.08027 23.8758 9.02641
2981 4 1 6.28499 22.7216 9.57733
2980 4 1 5.42099 21.886 9.75951
2978 4 1 7.87159 22.0725 9.86468
2977 4 1 7.99914 23.2813 9.96868
2974 4 1 7.29898 23.9023 9.64604
2973 4 1 8.04124 24.1891 8.79874
2979 4 1 6.66422 21.7955 9.85833
2904 4 1 8.3678 22.1635 8.71278
2964 4 1 10.0441 22.1815 8.60308
2967 4 1 10.3187 23.6833 8.94484
2965 4 1 10.5635 23.2628 8.84677
2966 4 1 11.4563 24.0195 8.87255
2976 4 1 7.51779 24.3465 9.96639
2969 4 1 9.00995 24.7723 8.21848
2971 4 1 8.7945 24.8663 8.10331
2968 4 1 9.53726 24.5226 9.21823
2310 4 1 -25.0552 0.738139 11.0884
2308 4 1 -24.6917 0.237506 10.8946
2363 4 1 -25.4057 1.97711 11.2555
2362 4 1 -26.4696 2.37057 11.6849
2366 4 1 -23.9646 2.16938 11.0218
2803 4 1 0.596059 2.0159 11.0666
2802 4 1 0.286178 0.827721 11.2491
2799 4 1 0.0641934 1.36791 12.9888
2798 4 1 0.87098 0.693567 12.4712
2793 4 1 1.60818 2.31754 12.08
2795 4 1 1.55502 2.39334 12.0967
2797 4 1 0.865426 1.77391 12.8917
2796 4 1 2.0175 2.1095 13.251
2800 4 1 0.303037 1.08452 11.8512
2801 4 1 1.03073 0.121135 11.8415
2359 4 1 -24.9111 4.3155 11.2176
2365 4 1 -24.9471 2.79592 11.1371
2360 4 1 -25.1584 3.90193 12.3032
2361 4 1 -26.1328 3.36627 12.2582
2370 4 1 -24.2811 3.11236 12.0065
2369 4 1 -23.6861 2.87775 13.0311
2358 4 1 -23.6668 4.0908 11.3738
2367 4 1 -23.8367 2.94143 11.9566
2368 4 1 -23.6449 3.95847 12.6438
2371 4 1 -23.6007 3.34597 12.9577
2804 4 1 0.438897 3.16804 10.9083
2792 4 1 2.16921 2.92872 11.1221
2794 4 1 2.57732 2.71086 12.5765
2791 4 1 3.06209 3.64273 11.5524
2418 4 1 -23.8577 7.57792 11.8795
2417 4 1 -23.3517 7.56237 12.9087
2415 4 1 -21.4048 6.86458 13.0188
2414 4 1 -21.3806 8.06788 13.0691
2783 4 1 4.99392 6.39726 11.0552
2782 4 1 5.50277 7.38415 11.6283
2781 4 1 6.53517 8.0119 11.5588
2780 4 1 7.00617 7.69657 12.6664
2779 4 1 7.92248 7.14688 13.2058
2420 4 1 -22.932 9.42039 12.3911
2419 4 1 -23.8899 8.80414 12.1839
2421 4 1 -23.9442 9.30009 13.0105
2381 4 1 -22.4413 10.4928 13.3048
2379 4 1 -22.7599 8.24895 13.3268
2413 4 1 -20.7641 8.25305 12.0746
2412 4 1 -20.1795 9.01514 11.275
2410 4 1 -19.8255 9.68888 11.4198
2411 4 1 -19.508 9.03334 12.3576
2409 4 1 -19.7868 8.87293 12.3577
2408 4 1 -20.1231 10.0221 12.7317
2382 4 1 -21.4171 10.0423 13.0235
2437 4 1 -18.0673 10.763 11.6568
2762 4 1 5.58358 10.2888 12.2832
2774 4 1 7.33496 9.22168 13.0391
2766 4 1 6.88052 10.5982 13.1702
2771 4 1 7.74749 9.28315 13.2007
2770 4 1 8.21955 10.4391 13.0306
2425 4 1 -22.4732 11.5692 11.8329
2423 4 1 -23.8678 10.9145 13.2333
2424 4 1 -23.3078 10.8037 12.1461
2426 4 1 -21.4145 12.2373 11.9178
2427 4 1 -21.0132 11.2518 11.4467
2428 4 1 -21.2682 12.358 11.7068
2429 4 1 -20.4981 11.566 12.1349
2430 4 1 -20.3354 11.9329 11.0458
2431 4 1 -19.2419 11.2677 11.0409
2439 4 1 -17.1875 12.3953 12.2677
2441 4 1 -17.2542 13.1469 12.1015
2438 4 1 -17.7045 11.7957 11.3609
2436 4 1 -17.5994 11.5998 10.8842
2440 4 1 -17.2363 13.0776 13.2265
2443 4 1 -15.5276 12.7268 12.2606
2444 4 1 -15.9822 12.7651 11.1666
2760 4 1 4.84441 11.385 10.9269
2763 4 1 5.85312 10.8095 11.286
2764 4 1 5.78162 10.8498 12.483
2768 4 1 7.82268 11.0254 12.3699
2759 4 1 5.60103 12.2218 11.4334
2761 4 1 5.8361 10.8485 11.2519
2769 4 1 9.0266 10.9969 12.4136
2449 4 1 -16.8487 14.0425 11.0218
2452 4 1 -17.5046 15.2156 11.5213
2442 4 1 -16.2509 13.5895 12.7411
2372 4 1 -23.2703 4.24137 13.6589
2416 4 1 -22.3683 7.2298 13.4838
2374 4 1 -23.3936 6.41687 14.4338
2373 4 1 -23.1812 5.41602 13.9617
2375 4 1 -24.136 5.53558 14.4472
2377 4 1 -22.2991 6.85472 14.4351
2378 4 1 -23.2095 7.69329 14.2379
2376 4 1 -22.9243 5.87378 14.6915
2776 4 1 6.8743 7.40838 14.1252
2778 4 1 8.01192 7.45852 14.4309
2777 4 1 7.61902 6.46185 13.7975
2422 4 1 -23.7691 9.91864 13.9897
2380 4 1 -22.4 9.35208 13.7673
2383 4 1 -22.1541 10.5853 13.7739
2407 4 1 -19.9074 10.6662 13.7202
2385 4 1 -20.3729 10.7678 14.5378
2405 4 1 -18.1495 10.4722 14.6379
2401 4 1 -16.7316 10.7004 15.1262
2395 4 1 -17.3176 9.73319 15.8411
2396 4 1 -16.5527 8.89669 15.3249
2393 4 1 -17.8326 10.2388 16.0991
2397 4 1 -15.7608 9.78357 15.4446
2775 4 1 6.60868 8.51242 13.634
2765 4 1 5.7351 10.5014 13.6309
2773 4 1 7.38387 8.15204 13.4981
2772 4 1 7.0652 9.14497 14.1489
2384 4 1 -21.5812 11.0426 14.745
2406 4 1 -18.9137 11.274 14.243
2389 4 1 -19.9909 12.8425 15.9799
2386 4 1 -20.5794 11.7462 13.9165
2387 4 1 -21.0835 12.7491 14.1394
2388 4 1 -20.6976 12.2362 15.209
2404 4 1 -17.2665 10.8911 13.989
2403 4 1 -16.2207 11.1651 14.4068
2400 4 1 -16.8506 11.4685 16.081
2392 4 1 -18.6586 11.1952 16.148
2402 4 1 -15.7325 11.1699 15.4837
2767 4 1 8.09694 10.8595 13.4816
2394 4 1 -17.9698 9.0957 16.6225
2398 4 1 -16.2835 9.89378 16.4844
2399 4 1 -16.9086 10.7295 17.0444
2390 4 1 -19.2879 12.0958 16.7284
2391 4 1 -18.5991 11.2804 17.3391
ITEM: TIMESTEP
6600000
ITEM: NUMBER OF ATOMS
1913
ITEM: BOX BOUNDS ff ff ff
-3.5000000000000000e+01 3.5000000000000000e+01
-3.5000000000000000e+01 3.5000000000000000e+01
-3.5000000000000000e+01 3.5000000000000000e+01
ITEM: ATOMS id mol type x y z
2132 4 1 -11.0431 -20.3243 -14.6518
2137 4 1 -11.7279 -21.4766 -14.0367
2135 4 1 -11.3791 -21.1912 -14.1029
2134 4 1 -10.3171 -20.8672 -14.3876
2131 4 1 -10.2476 -20.975 -13.9536
2133 4 1 -10.0932 -19.6912 -14.6676
2140 4 1 -12.937 -22.154 -12.0105
2138 4 1 -12.0329 -21.5692 -12.8885
2142 4 1 -12.253 -21.8353 -10.9463
2141 4 1 -12.477 -22.8812 -11.2134
2136 4 1 -11.5915 -20.9737 -12.9394
2139 4 1 -13.1353 -21.2907 -12.8186
2123 4 1 -11.2796 -19.622 -11.6939
2122 4 1 -12.187 -20.1415 -11.0888
2143 4 1 -13.1317 -21.003 -10.9653
2129 4 1 -9.36558 -19.5005 -12.896
2128 4 1 -9.41241 -19.8249 -11.7208
2130 4 1 -10.1951 -20.282 -13.0154
2124 4 1 -10.383 -18.9085 -11.5484
2127 4 1 -9.61703 -20.4617 -10.8238
2125 4 1 -9.99462 -19.8991 -12.1477
2126 4 1 -8.90789 -20.0432 -11.7936
2108 4 1 -11.3668 -24.5247 -8.39945
2109 4 1 -10.4922 -24.556 -9.23178
2107 4 1 -10.3444 -25.1297 -8.64275
2144 4 1 -13.7749 -21.8521 -10.4908
2111 4 1 -11.5679 -23.1374 -8.91894
2110 4 1 -11.5903 -24.1625 -9.56154
2114 4 1 -11.6368 -22.6437 -9.81715
2115 4 1 -12.6221 -21.9738 -9.76777
2112 4 1 -11.6967 -23.1337 -10.1722
2113 4 1 -10.5416 -23.1039 -9.79983
2094 4 1 -7.92554 -21.9559 -8.12135
2149 4 1 -13.5135 -19.247 -8.28442
2145 4 1 -14.4848 -21.0247 -9.99388
2146 4 1 -14.3333 -21.1479 -8.80961
2147 4 1 -13.5287 -20.2887 -9.10873
2121 4 1 -12.5609 -20.5395 -10.0658
2116 4 1 -13.3899 -21.3463 -9.1824
2117 4 1 -12.3902 -21.368 -8.73184
2118 4 1 -12.331 -20.613 -9.66198
2119 4 1 -11.442 -20.9118 -8.94869
2120 4 1 -12.6463 -20.811 -8.80425
2148 4 1 -12.7713 -19.4601 -9.17195
2150 4 1 -12.2626 -19.2 -8.37065
2151 4 1 -11.2174 -19.8233 -8.49932
2095 4 1 -9.02762 -21.4245 -8.40601
2071 4 1 -5.2466 -19.5021 -10.0611
2070 4 1 -4.06497 -19.8314 -10.2597
2069 4 1 -3.08692 -19.2348 -9.8568
2073 4 1 -4.74839 -19.8826 -8.42236
2067 4 1 -1.60221 -20.3766 -10.0761
2068 4 1 -1.93346 -19.2342 -10.1383
2066 4 1 -2.57652 -19.8574 -9.69653
2061 4 1 -2.04365 -18.8521 -8.67251
2072 4 1 -4.92434 -18.8429 -9.11786
2063 4 1 -2.93434 -18.2339 -9.36473
2077 4 1 -3.85823 -18.6135 -8.30887
2064 4 1 -2.95621 -18.4242 -10.601
2065 4 1 -2.19614 -18.7027 -9.64223
2062 4 1 -2.11691 -17.6266 -8.68533
3598 4 1 -3.86948 -11.0735 -8.60167
3611 4 1 -8.76427 -8.33215 -8.92612
3610 4 1 -7.67198 -8.46976 -9.52539
3609 4 1 -6.4881 -8.41198 -9.2558
3600 4 1 -4.02969 -8.95428 -9.36093
3599 4 1 -3.50005 -9.89024 -8.8888
3597 4 1 -4.23998 -9.98909 -8.66915
3608 4 1 -5.80925 -7.79485 -10.084
3607 4 1 -5.70111 -6.77441 -9.57242
3601 4 1 -3.92959 -7.75328 -9.33449
3606 4 1 -5.22674 -7.64606 -10.2644
3602 4 1 -4.38521 -6.72812 -9.82458
3603 4 1 -3.53725 -7.40415 -9.26571
3604 4 1 -4.0488 -7.47615 -10.2702
3605 4 1 -4.72347 -6.53236 -10.4754
3573 4 1 -4.63255 -3.58146 -8.59714
3572 4 1 -3.77464 -4.45096 -8.55812
2106 4 1 -9.26703 -25.2221 -7.95498
2105 4 1 -10.3319 -25.2532 -7.21333
2101 4 1 -8.46608 -24.9582 -7.33095
2103 4 1 -9.22626 -25.8007 -6.26181
2102 4 1 -8.10752 -25.7983 -6.64856
2104 4 1 -10.3908 -25.6924 -6.13337
2100 4 1 -7.90926 -24.3337 -6.51593
2156 4 1 -12.1494 -22.1406 -5.71955
2155 4 1 -11.0926 -21.7599 -6.11392
2096 4 1 -9.11156 -22.0192 -7.2932
2097 4 1 -8.54482 -23.0023 -7.37602
2099 4 1 -7.8356 -23.8469 -5.38578
2098 4 1 -8.0701 -23.821 -6.59621
2092 4 1 -7.91508 -21.7428 -7.03505
2093 4 1 -7.4607 -22.8363 -7.48924
2153 4 1 -11.9156 -19.7351 -6.97159
2154 4 1 -11.8757 -20.8944 -6.61444
2152 4 1 -10.7555 -19.4908 -7.42986
2090 4 1 -7.48547 -20.1296 -6.66157
2091 4 1 -6.95397 -21.2692 -6.45298
2089 4 1 -6.36027 -20.098 -7.1292
2085 4 1 -5.66376 -18.9349 -5.43119
2086 4 1 -5.79416 -20.1268 -5.72289
2074 4 1 -3.69989 -20.0219 -7.80371
2076 4 1 -4.38051 -18.9509 -7.31834
2075 4 1 -3.16963 -18.9499 -7.54965
2087 4 1 -4.74003 -20.8324 -5.79953
2088 4 1 -5.17873 -20.4306 -6.80898
2060 4 1 -1.83736 -19.3791 -7.66001
2078 4 1 -3.10363 -18.8081 -7.45415
2082 4 1 -4.3304 -17.9872 -6.9408
2080 4 1 -3.45487 -17.8948 -5.43315
2079 4 1 -3.76949 -18.2763 -6.56982
2083 4 1 -4.91012 -17.7577 -5.90843
2081 4 1 -4.48415 -17.3107 -5.97832
2053 4 1 -3.26788 -16.6626 -6.29129
2054 4 1 -2.92433 -17.7574 -6.41472
2059 4 1 -2.17078 -18.6931 -6.69321
2058 4 1 -1.35723 -18.4382 -7.62392
2055 4 1 -1.85176 -17.4907 -6.9043
2057 4 1 -1.91294 -18.3698 -6.51629
2056 4 1 -1.9458 -18.333 -7.66789
2041 4 1 -2.42477 -17.0322 -5.81319
2042 4 1 -1.85918 -16.1913 -6.38226
2051 4 1 -2.80934 -15.732 -5.5837
2050 4 1 -3.20278 -14.8498 -6.19222
2049 4 1 -2.27294 -14.4001 -5.52204
3592 4 1 -4.16031 -11.1794 -5.6335
3591 4 1 -5.15561 -11.7621 -5.82583
3612 4 10 -9.0125 -8.95014 -7.90771
3614 4 10 -8.97916 -8.91942 -7.91843
3596 4 1 -4.2488 -10.286 -7.44011
3593 4 1 -3.96661 -10.0832 -6.13515
3594 4 1 -4.08098 -9.63994 -7.21137
3595 4 1 -3.03336 -10.0926 -7.48933
3579 4 1 -3.46981 -8.25714 -6.0378
3613 4 10 -9.20285 -7.90376 -7.34911
3576 4 1 -4.7258 -6.07491 -7.51345
3577 4 1 -4.15426 -6.44178 -6.45151
3578 4 1 -3.90658 -7.48488 -6.89539
3571 4 1 -2.95288 -3.77365 -7.94079
3570 4 1 -4.00551 -3.48731 -7.31918
3575 4 1 -4.93701 -4.84638 -7.53114
3574 4 1 -5.00302 -3.65075 -7.45101
3569 4 1 -2.948 -3.97348 -7.00164
3568 4 1 -2.29143 -3.66801 -5.96511
3559 4 1 -5.50992 -1.2596 -5.51002
2167 4 1 -14.2095 -25.0538 -4.05058
2168 4 1 -14.0699 -24.2379 -3.17078
1990 4 1 -10.6321 -24.8665 -2.95806
1993 4 1 -9.95022 -24.5133 -3.42699
2011 4 1 -3.18618 -24.467 -3.3435
2170 4 1 -14.6976 -23.0552 -3.75913
2166 4 1 -14.1049 -23.8798 -3.85051
2165 4 1 -13.3298 -23.4688 -3.07309
2161 4 1 -11.9466 -22.8036 -3.07236
2160 4 1 -12.1427 -22.9846 -4.26564
2159 4 1 -11.3084 -23.0123 -5.04222
2158 4 1 -11.1679 -21.8758 -4.66978
1991 4 1 -10.1954 -24.0092 -3.63612
1996 4 1 -9.82163 -22.6251 -3.82938
1995 4 1 -9.80808 -23.3486 -4.862
1994 4 1 -9.41064 -23.5593 -3.72769
1997 4 1 -9.28236 -22.6648 -2.7638
1992 4 1 -9.07302 -23.7321 -3.37088
1998 4 1 -8.22861 -22.1596 -3.06847
2014 4 1 -1.48344 -22.1497 -4.45297
2013 4 1 -2.05071 -22.4449 -3.48331
2012 4 1 -2.29444 -23.6681 -3.51158
2182 4 1 -15.5913 -20.9033 -2.82392
2157 4 1 -11.8219 -21.0267 -5.28566
1999 4 1 -7.49316 -21.3321 -2.70402
2017 4 1 -2.78839 -20.6344 -4.4006
2031 4 1 -2.8115 -19.3534 -3.15891
2015 4 1 -1.3241 -20.9936 -4.30428
2016 4 1 -1.87426 -20.1329 -5.01207
2018 4 1 -2.19895 -19.6075 -4.48217
2029 4 1 -1.07432 -20.7556 -2.79243
2030 4 1 -2.16505 -20.3752 -3.26522
2028 4 1 0.0215471 -20.2128 -2.90307
2026 4 1 0.482491 -20.072 -2.74526
2027 4 1 0.175635 -19.1484 -3.37811
2084 4 1 -4.93295 -18.1044 -4.83819
2052 4 1 -3.73068 -16.3381 -5.28531
2035 4 1 -4.34426 -18.8005 -3.18822
2034 4 1 -3.77221 -18.2467 -4.04578
2033 4 1 -2.85689 -17.8688 -4.56209
2037 4 1 -3.84236 -17.0139 -4.21569
2036 4 1 -4.59554 -17.8325 -3.90585
2038 4 1 -3.10381 -17.2616 -3.25629
2020 4 1 -0.40353 -18.5598 -4.77428
2032 4 1 -2.37686 -18.2568 -3.47947
2019 4 1 -1.62462 -18.6328 -4.44947
2022 4 1 -0.542761 -17.8426 -3.35594
2021 4 1 -1.1887 -17.9059 -4.25913
2039 4 1 -2.18466 -16.5899 -3.44703
2024 4 1 -0.455564 -18.8347 -2.83187
2040 4 1 -2.13926 -16.8939 -4.6026
2044 4 1 -1.19297 -16.4881 -4.47354
2048 4 1 -2.80074 -15.2873 -4.77105
2046 4 1 -1.27642 -14.7797 -3.93442
2047 4 1 -2.22682 -15.5012 -3.80429
2043 4 1 -1.74746 -15.8537 -5.23806
2045 4 1 -2.03617 -15.6871 -4.14797
3590 4 1 -4.24318 -11.1264 -5.22737
3587 4 1 -5.16661 -10.7779 -4.96732
3586 4 1 -5.44762 -9.69825 -5.16843
3585 4 1 -5.44569 -9.08881 -4.14684
3583 4 1 -5.53763 -9.12319 -4.80455
3580 4 1 -3.4501 -8.49313 -4.82035
3589 4 1 -3.81635 -10.1122 -4.72633
3588 4 1 -4.79191 -10.1334 -4.07091
3581 4 1 -4.14213 -7.55278 -4.7361
3584 4 1 -5.01015 -8.02797 -4.61585
3582 4 1 -5.20029 -8.02002 -4.70032
3567 4 1 -2.07181 -3.80362 -4.83292
3566 4 1 -2.67377 -4.58144 -4.15139
3565 4 1 -2.544 -3.56149 -4.68587
3557 4 1 -5.86283 -0.696489 -4.04462
3555 4 1 -6.43944 -0.56709 -3.02014
3563 4 1 -3.48306 -1.42419 -4.52856
3564 4 1 -3.28613 -2.5996 -4.86867
3562 4 1 -3.63265 -0.423277 -5.21008
3558 4 1 -4.86202 -0.754051 -4.68643
3556 4 1 -5.24051 -0.783988 -2.97932
3560 4 1 -5.34934 -0.110107 -5.24094
1986 4 1 -9.32992 -24.4857 -2.20338
1984 4 1 -8.32621 -26.5166 -1.52778
1981 4 1 -9.81119 -25.9595 -0.246629
1982 4 1 -8.74156 -25.9413 -0.756339
1989 4 1 -9.5006 -24.961 -2.63209
1985 4 1 -8.65588 -25.3062 -1.6027
1988 4 1 -10.5549 -25.28 -2.34391
1983 4 1 -7.94778 -26.8949 -0.510314
2169 4 1 -14.415 -23.2097 -2.62802
2171 4 1 -14.986 -23.1348 -2.55108
2172 4 1 -13.8591 -23.3116 -2.048
2176 4 1 -13.7813 -22.2648 -0.545519
2175 4 1 -13.746 -23.4528 -0.724751
2178 4 1 -14.703 -21.869 -1.34731
2181 4 1 -15.7055 -21.5439 -1.82689
2180 4 1 -15.4926 -21.7674 -0.683433
2174 4 1 -12.7476 -23.6413 -1.32859
2163 4 1 -11.4235 -23.1274 -1.93833
2162 4 1 -12.4081 -22.4668 -2.02598
2173 4 1 -12.995 -24.0837 -2.3565
2164 4 1 -12.4616 -23.1988 -2.32056
1987 4 1 -10.4376 -24.1152 -2.4389
2001 4 1 -6.43536 -23.0093 -2.27781
2000 4 1 -7.40804 -22.2948 -1.89451
2006 4 1 -5.54335 -22.3123 -1.56892
2002 4 1 -6.42414 -23.2937 -1.15659
2003 4 1 -6.14198 -23.0007 -2.27522
2009 4 1 -3.90577 -23.3326 -1.71651
2010 4 1 -3.15276 -23.9117 -2.30859
2008 4 1 -4.49961 -22.5641 -0.969632
2007 4 1 -5.08532 -23.4465 -1.47715
2005 4 1 -4.45775 -22.3943 -0.896128
2004 4 1 -5.33597 -23.0482 -1.38599
2199 4 1 -17.0867 -19.2114 -0.517087
2197 4 1 -18.2711 -19.6374 -0.298121
2196 4 1 -17.7604 -18.9909 -1.1691
2200 4 1 -15.9339 -19.3399 -0.504448
2183 4 1 -14.3846 -21.0223 -2.68937
2201 4 1 -14.7771 -18.9539 -0.446351
2184 4 1 -14.5648 -19.917 -2.16968
2179 4 1 -15.7943 -21.4981 -1.88492
2185 4 1 -15.4888 -19.1959 -2.20109
2177 4 1 -13.5875 -21.4882 -1.46903
2025 4 1 0.191058 -19.3381 -1.94917
2195 4 1 -17.8594 -17.8931 -0.602758
2198 4 1 -18.0016 -18.6 -0.858595
2186 4 1 -15.7631 -18.0564 -2.09626
2188 4 1 -15.2939 -17.81 -1.90129
2187 4 1 -16.0573 -16.9028 -1.93212
2189 4 1 -14.8354 -17.6766 -0.827069
2190 4 1 -15.1667 -16.7272 -0.227645
2023 4 1 -1.39074 -18.1398 -2.58903
2259 4 1 -26.4694 -11.414 -1.25204
2258 4 1 -25.8356 -12.2673 -1.844
2257 4 3 -24.7534 -11.7536 -2.00348
2260 4 1 -26.041 -11.4743 -0.0802193
2255 4 1 -23.4302 -12.5545 -0.275758
2256 4 1 -23.9507 -12.2757 -1.28124
3553 4 1 -6.92552 -0.720708 -2.06999
1965 4 1 -5.67947 -27.8141 2.45216
1966 4 1 -6.58348 -27.3977 1.95032
1967 4 1 -7.57267 -27.0321 2.63372
1978 4 1 -9.25497 -25.8401 1.17668
1977 4 1 -8.9097 -24.8546 1.81399
1976 4 1 -9.83209 -25.2881 2.50355
1980 4 1 -8.9129 -26.7566 0.0774125
1979 4 1 -9.66857 -25.8496 0.0461426
2206 4 1 -17.5125 -18.9953 1.77699
2207 4 1 -17.3434 -19.7803 2.62123
2204 4 1 -15.3882 -19.264 1.38458
2202 4 1 -15.2939 -19.6241 0.387213
2233 4 1 -21.8238 -16.602 1.2441
2232 4 1 -21.7701 -16.5352 0.0951041
2234 4 1 -22.5995 -16.2655 2.12995
2230 4 1 -19.8832 -16.6013 0.453786
2231 4 1 -20.9048 -16.7548 0.922553
2229 4 1 -18.8433 -16.6633 1.06295
2194 4 1 -17.1309 -17.4241 0.314535
2205 4 1 -16.3234 -18.8346 2.00763
2191 4 1 -14.7931 -17.7214 0.289596
2203 4 1 -15.9238 -18.5448 0.571853
2192 4 1 -15.4959 -17.4775 1.2458
2193 4 1 -16.0197 -17.2208 0.162485
2249 4 1 -25.1746 -14.0088 0.547382
2248 4 1 -24.776 -14.8838 1.30628
2250 4 1 -25.1616 -13.7503 1.71448
2237 4 1 -22.0331 -14.6823 1.841
2236 4 1 -22.602 -15.6876 1.5825
2235 4 1 -22.0908 -15.3219 2.61313
2247 4 1 -23.5563 -14.721 1.59223
2246 4 1 -23.3142 -15.6516 2.29264
2254 4 1 -23.4869 -13.6543 0.272034
2238 4 1 -21.1215 -14.4607 2.63119
2219 4 1 -19.0235 -15.1321 2.42307
2228 4 1 -18.2569 -16.0548 0.218022
2226 4 1 -16.6255 -14.8249 1.26821
2227 4 1 -17.3199 -15.4252 0.557719
2224 4 1 -17.3006 -14.0467 1.95327
2221 4 1 -17.6813 -15.3773 2.62467
2220 4 1 -18.2221 -15.6629 1.67165
2222 4 1 -17.8378 -14.1109 2.59121
2225 4 1 -17.7618 -14.6995 1.08231
2261 4 1 -25.8826 -12.4365 0.610824
2262 4 1 -25.1883 -11.9036 1.40527
2263 4 1 -24.401 -11.1147 1.66657
2265 4 1 -25.1298 -11.0619 2.41126
2251 4 1 -24.402 -13.13 2.38891
2253 4 1 -24.4624 -13.1023 0.0196571
2252 4 1 -24.1149 -13.2774 1.18774
2281 4 1 -27.3492 -8.79333 1.61628
2283 4 1 -27.504 -9.02914 1.88473
2275 4 1 -26.1515 -8.70484 1.21509
2274 4 1 -26.2018 -9.85406 0.995177
2273 4 1 -26.0048 -10.6516 1.86641
2264 4 1 -24.1105 -10.5011 2.64863
2282 4 1 -27.7452 -8.00626 2.49334
2280 4 1 -27.3683 -7.84425 0.980922
2276 4 1 -25.7377 -7.8367 0.574342
2277 4 1 -24.7691 -7.17216 0.899657
2278 4 1 -25.8778 -7.2232 1.37536
2279 4 1 -26.3432 -7.70524 0.374308
2302 4 1 -24.3607 -0.768539 2.20679
2326 4 1 -22.7977 -0.189104 2.3469
2329 4 1 -23.5032 -1.95246 2.61007
2331 4 1 -23.4906 -2.38654 1.97342
2328 4 1 -22.4475 -1.50591 2.31603
1963 4 1 -6.32418 -27.4271 3.46313
1956 4 1 -4.10178 -27.1858 4.82318
1974 4 1 -9.50575 -24.7765 4.41194
1973 4 1 -9.72289 -25.7729 3.76371
1975 4 1 -9.90904 -24.4555 3.30268
1971 4 1 -8.80618 -26.4441 4.63657
1970 4 1 -8.61547 -26.2757 3.44621
1972 4 1 -9.52465 -25.4822 4.85926
1962 4 1 -5.84837 -26.4474 4.09587
1968 4 1 -7.33545 -26.0092 3.30243
1969 4 1 -7.79485 -26.4929 4.35833
1964 4 1 -5.31955 -26.7639 2.98829
1961 4 1 -5.35337 -25.5756 4.84011
1959 4 1 -4.12528 -26.8887 5.16702
1960 4 1 -5.30991 -26.8181 5.01927
1954 4 1 -3.0161 -26.8246 3.01435
1953 4 1 -2.88995 -26.9063 4.19513
1955 4 1 -4.05144 -26.6783 3.67561
1952 4 1 -2.35069 -25.9003 4.62113
2208 4 1 -16.6821 -19.4046 3.54674
2212 4 1 -19.4288 -17.9571 4.5189
2213 4 1 -19.559 -16.7143 4.58941
2210 4 1 -17.1614 -18.0665 3.90034
2214 4 1 -18.5448 -16.8052 5.27572
2211 4 1 -18.292 -17.9557 4.18907
2209 4 1 -16.0295 -18.4299 3.49166
2243 4 1 -22.5509 -15.7297 4.63984
2245 4 1 -23.7296 -15.1977 3.26545
2244 4 1 -22.7547 -14.9184 3.82573
2242 4 1 -22.3843 -15.6892 3.44724
2241 4 1 -22.3597 -15.0758 4.45682
2240 4 1 -21.8099 -14.8987 3.46006
2239 4 1 -20.7322 -15.4367 3.18673
2215 4 1 -19.1348 -15.9702 4.7078
2223 4 1 -16.7608 -13.7007 2.90723
2218 4 1 -18.2638 -14.9173 3.38609
2217 4 1 -17.7543 -14.201 4.10562
2216 4 1 -18.4571 -14.9375 4.66412
2272 4 1 -26.1661 -11.1993 2.92725
2271 4 1 -26.8473 -10.7799 3.90137
2269 4 1 -25.7623 -10.7909 4.14249
2270 4 1 -26.0902 -10.8606 2.98053
2268 4 1 -24.7957 -11.0327 4.6212
2267 4 1 -25.4179 -10.8557 3.6831
2284 4 1 -27.2122 -8.27443 2.80743
2266 4 1 -24.4117 -10.6278 3.17295
2288 4 1 -27.7572 -7.6707 5.0738
2287 4 1 -27.0683 -7.51288 4.10017
2285 4 1 -28.0995 -7.51459 2.93761
2286 4 1 -28.1616 -7.08132 4.01234
2291 4 1 -25.2706 -5.43873 5.20418
2330 4 1 -24.3519 -2.80799 2.71702
2293 4 1 -25.568 -4.25836 5.31211
2296 4 1 -25.0976 -3.34743 5.35532
2334 4 1 -21.9716 -2.79872 4.89366
2301 4 1 -24.2681 -0.861153 3.42083
2299 4 1 -24.5595 -2.54445 5.0261
2300 4 1 -24.2381 -1.47183 4.39704
2327 4 1 -22.6252 -0.93401 3.30086
2332 4 1 -23.5053 -2.09548 3.16499
2333 4 1 -22.8326 -2.27667 4.12759
2335 4 1 -21.5459 -2.54501 3.81905
2337 4 1 -22.4529 -1.84328 5.35596
2338 4 1 -23.2404 -0.901429 5.22785
2336 4 1 -21.4913 -1.6573 4.61797
1737 4 1 5.68261 -27.2989 6.27629
1735 4 1 6.04683 -27.3378 7.92673
1958 4 1 -3.14749 -26.6517 5.83299
1957 4 1 -4.31208 -26.5854 5.82534
1949 4 1 -3.96904 -24.654 6.89711
1950 4 1 -3.29105 -25.2138 6.15063
1843 4 1 -4.73551 -26.1327 7.95486
1846 4 1 -3.23663 -24.8771 7.83188
1845 4 1 -4.24791 -25.4662 7.64588
1951 4 1 -2.36699 -25.8312 5.86343
1736 4 1 5.75494 -26.5058 7.12649
1741 4 1 6.04396 -25.0352 6.84463
1742 4 1 7.11878 -24.6653 7.18726
1739 4 1 6.4695 -25.6273 7.54821
1740 4 1 7.03112 -25.527 6.47628
1743 4 1 5.99278 -24.615 7.62506
1738 4 1 5.93334 -26.6744 7.24743
1920 4 1 -8.3379 -23.1693 7.7565
1918 4 1 -8.60622 -24.0862 7.93541
1946 4 1 -5.76498 -22.4093 7.76048
1919 4 1 -7.51846 -24.0311 7.58094
1944 4 1 -5.96533 -22.7565 7.91571
1942 4 1 -5.85981 -22.4261 6.01768
1939 4 1 -7.31516 -22.522 7.94289
1940 4 1 -6.69181 -22.0778 6.95427
1948 4 1 -4.63131 -23.8581 7.3714
1943 4 1 -5.19852 -22.5 6.9888
1849 4 1 -3.49496 -22.6322 8.04311
1816 4 1 0.919154 -22.9253 7.34635
1815 4 1 1.39681 -21.784 7.57172
1814 4 1 2.45672 -22.0651 7.64738
1922 4 1 -8.40524 -20.9089 7.9875
1941 4 1 -6.09997 -21.2576 6.28617
1800 4 1 -0.194879 -19.1949 7.49052
1802 4 1 0.139277 -19.9812 7.98841
1798 4 1 0.264808 -19.3789 7.01604
1813 4 1 2.47418 -21.0766 6.937
1795 4 1 1.97153 -19.4049 5.95779
1812 4 1 2.87804 -21.4612 5.8556
1793 4 1 2.99356 -19.3866 7.43339
1811 4 1 3.00123 -20.7633 6.8128
1810 4 1 3.78357 -20.1492 6.21899
1809 4 1 3.88847 -20.0416 7.34282
1792 4 1 3.9688 -18.9892 8.05618
1799 4 1 0.0164634 -18.2176 6.86169
1796 4 1 2.07563 -18.2532 6.11978
1797 4 1 0.922732 -18.4704 6.58092
1794 4 1 2.08681 -18.7252 6.94418
2289 4 1 -27.0371 -6.79745 5.42042
2290 4 1 -26.0565 -6.14143 5.7824
2292 4 1 -26.2734 -5.09478 5.71622
2294 4 1 -25.1243 -3.66232 6.32478
2297 4 1 -25.4825 -2.80852 6.32794
2344 4 1 -24.8068 -0.371112 6.74619
2295 4 1 -24.7218 -2.52631 6.22831
2298 4 1 -24.9747 -1.77918 5.8415
2340 4 1 -23.4504 -1.37848 7.33122
2339 4 1 -22.9191 -0.909659 6.39018
2341 4 1 -24.0667 -0.319123 7.31283
2822 4 1 5.01164 -1.43439 6.92916
2824 4 1 5.32045 -0.649395 6.41179
2821 4 1 6.17511 -1.80814 6.77023
2823 4 1 6.10414 -0.969484 7.29383
2820 4 1 6.43234 -0.906048 7.49891
1841 4 1 -3.75436 -27.17 9.79702
1917 4 1 -9.6806 -24.3187 8.36885
1909 4 1 -8.36365 -24.6498 10.2963
1913 4 1 -9.25339 -25.2345 9.78776
1840 4 1 -4.62266 -26.3646 9.81583
1842 4 1 -4.55202 -26.8293 8.85336
1844 4 1 -4.4807 -25.1489 8.74807
1839 4 1 -3.43027 -25.9595 9.78748
1837 4 1 -2.91753 -25.646 10.5152
1838 4 1 -2.58074 -26.7934 10.1004
1821 4 1 2.2213 -25.2952 9.30818
1731 4 1 4.92173 -25.4367 9.21219
1727 4 1 4.49325 -25.6849 10.2396
1728 4 1 4.13342 -24.5559 10.7072
1729 4 1 4.3753 -25.5901 10.222
1822 4 1 3.04939 -24.515 9.5157
1820 4 1 2.73857 -24.2478 8.90736
1732 4 1 5.8081 -25.7617 9.93931
1733 4 1 5.49212 -26.9053 9.66779
1734 4 1 5.52114 -26.4085 8.62679
1744 4 1 5.71384 -25.2505 8.5749
1730 4 1 5.52883 -25.5218 10.2606
1745 4 1 6.58047 -24.4947 8.29512
1748 4 1 7.95807 -24.805 10.154
1921 4 1 -8.28282 -22.0814 8.1277
1916 4 1 -9.90628 -23.7247 9.47348
1914 4 1 -9.0272 -24.1095 9.32222
1915 4 1 -9.74215 -24.1181 8.33107
1912 4 1 -8.77791 -24.1405 10.1052
1910 4 1 -8.73811 -23.5121 10.0939
1908 4 1 -8.20714 -23.5932 10.7618
1926 4 1 -9.27891 -21.8612 10.5382
1924 4 1 -7.68546 -21.7277 9.25622
1938 4 1 -6.77727 -22.5412 8.95013
1911 4 1 -7.59222 -23.7764 9.97825
1935 4 1 -6.64864 -21.7826 9.99509
1936 4 1 -5.5754 -21.857 10.4637
1937 4 1 -6.64537 -22.3392 10.1277
1947 4 1 -4.91606 -23.1491 8.26426
1945 4 1 -5.08575 -22.828 8.71033
1847 4 1 -3.32735 -23.6404 8.1446
1850 4 1 -3.38498 -22.3037 9.1846
1848 4 1 -2.94883 -23.0118 9.00593
1826 4 1 -0.26568 -22.8495 10.6015
1827 4 1 -1.4415 -22.7138 10.7434
1818 4 1 1.77513 -22.7928 9.09964
1817 4 1 1.09793 -22.2995 8.28214
1825 4 1 0.849388 -22.5589 10.4623
1823 4 1 2.30274 -23.6535 9.3333
1824 4 1 1.88691 -23.125 10.2564
1819 4 1 2.80598 -23.0786 8.69065
1746 4 1 7.37107 -24.0122 8.92091
1747 4 1 7.18562 -23.9317 10.0914
1923 4 1 -8.54886 -20.8655 9.25246
1925 4 1 -8.34034 -21.2902 10.0794
1927 4 1 -8.13244 -21.307 10.5882
1932 4 1 -6.30222 -19.6429 9.04677
1929 4 1 -7.61951 -19.9043 10.2993
1934 4 1 -6.4105 -20.9114 9.29408
1928 4 1 -6.95636 -20.9059 10.62
1930 4 1 -7.34454 -20.9844 9.99509
1931 4 1 -7.32401 -20.1553 9.10105
1853 4 1 -3.14548 -21.2401 10.0925
1854 4 1 -3.14538 -20.1041 9.76887
1851 4 1 -3.78015 -21.4265 9.89536
1852 4 1 -3.95228 -20.4233 10.5969
1855 4 1 -3.0435 -19.3122 10.5671
1856 4 1 -4.06006 -18.8712 10.1658
1933 4 1 -5.35987 -20.302 9.36211
1801 4 1 -0.604253 -19.2238 8.66796
1804 4 1 -0.320808 -20.1915 9.68769
1803 4 1 0.620538 -20.3009 9.01434
1806 4 1 1.45894 -20.0021 8.93234
1807 4 1 2.46194 -20.7409 9.03924
1805 4 1 0.415206 -19.5495 8.99007
1808 4 1 3.2173 -20.3028 8.31817
1791 4 1 4.69968 -19.2972 8.94779
1790 4 1 4.21413 -19.2294 10.0023
1789 4 1 3.46467 -20.1627 10.2369
1786 4 1 5.25951 -19.685 10.7508
1784 4 1 5.07053 -21.3875 10.3594
1861 4 1 -6.40634 -17.1232 10.2787
1862 4 1 -5.40306 -17.0451 9.71662
1860 4 1 -7.29503 -16.377 10.0887
1858 4 1 -5.87089 -17.6465 9.02461
1859 4 1 -6.78775 -16.9123 9.20184
1866 4 1 -6.37979 -18.1497 9.79677
1867 4 1 -7.32623 -18.1968 10.3977
1865 4 1 -5.47359 -17.4399 10.0173
1857 4 1 -5.09502 -18.39 9.7178
1864 4 1 -4.68094 -16.4669 9.98488
1863 4 1 -5.78664 -15.9211 9.83246
2816 4 1 7.59144 -0.856317 9.64524
2815 4 1 7.62716 -0.0537514 10.6426
2813 4 1 6.50346 -1.28042 10.4516
2819 4 1 6.27949 -0.534722 8.67202
2817 4 1 8.34461 -0.0957612 9.12422
1904 4 1 -8.82532 -25.0302 12.6838
1836 4 1 -3.50151 -26.4274 11.2727
1835 4 1 -2.95681 -25.8937 12.1914
1834 4 1 -1.82095 -26.066 12.5951
1832 4 1 -2.09022 -24.4165 11.0426
1833 4 1 -1.66355 -25.2885 11.7083
1726 4 1 4.03709 -25.0274 11.216
1725 4 1 4.93438 -24.4196 11.5673
1722 4 1 4.9093 -24.814 11.9903
1723 4 1 5.32613 -24.3169 12.9727
1721 4 1 3.83689 -25.1251 12.5185
1752 4 1 7.48821 -24.4936 12.8386
1749 4 1 8.26113 -24.3349 11.1933
1750 4 1 8.12858 -25.1148 12.1073
1751 4 1 8.72609 -24.5009 12.9805
1898 4 1 -11.9508 -21.9155 13.2236
1899 4 1 -10.8016 -22.2157 12.9637
1897 4 1 -11.5585 -21.9463 12.0699
1901 4 1 -8.85021 -22.6191 13.2429
1903 4 1 -8.22136 -23.9758 12.7481
1905 4 1 -8.1986 -24.0941 12.3527
1900 4 1 -9.66414 -22.2095 12.4797
1907 4 1 -8.89104 -23.5909 11.7763
1906 4 1 -9.39277 -24.1194 12.6674
1896 4 1 -10.7104 -22.5277 12.8006
1902 4 1 -7.8018 -22.7604 12.7384
1829 4 1 -2.90517 -21.9914 11.4249
1830 4 1 -3.13333 -23.0866 11.6318
1831 4 1 -2.61975 -24.0613 12.1118
1828 4 1 -1.73326 -21.739 11.4296
1724 4 1 5.1367 -23.5161 12.185
1782 4 1 5.61066 -21.6855 12.5267
1783 4 1 5.64586 -21.842 11.3111
1776 4 1 10.4071 -22.9112 11.1391
1777 4 1 9.8178 -21.8598 11.02
1774 4 1 10.111 -22.7517 12.3165
1759 4 1 10.2056 -22.9417 13.4056
1769 4 1 9.19361 -21.7818 13.3746
1770 4 1 10.4199 -21.979 13.4043
1775 4 1 11.2 -22.6772 11.9625
1773 4 1 10.8521 -22.186 11.657
1787 4 1 4.547 -19.9133 11.5949
1788 4 1 3.6405 -19.2841 11.114
1785 4 1 4.92999 -20.6947 11.3457
1779 4 1 7.84409 -20.4939 11.0649
1781 4 1 6.63177 -21.0451 12.8514
1780 4 1 7.43522 -20.6034 12.1142
1778 4 1 8.87466 -21.1836 11.3243
1766 4 1 10.5181 -19.5568 12.3707
1767 4 1 9.66701 -20.063 11.7316
1768 4 1 9.47071 -21.0852 12.4293
1772 4 1 11.1269 -21.3575 12.4277
1870 4 1 -7.5452 -18.4744 13.1765
1869 4 1 -6.95005 -17.7851 12.4661
1868 4 1 -7.08603 -17.4981 11.3417
1765 4 1 10.3645 -18.5882 13.0304
2814 4 1 6.45076 -0.0772865 10.8237
2812 4 1 6.65997 -0.303246 11.1247
1720 4 1 3.92897 -24.4613 13.4937
1753 4 1 7.34614 -24.5789 14.0507
1754 4 1 6.23096 -24.3595 14.3843
1895 4 1 -11.029 -23.0576 13.8545
1894 4 1 -9.94629 -22.5285 13.9318
1893 4 1 -10.4894 -21.7468 14.7303
1877 4 1 -5.09626 -21.9548 14.8967
1719 4 1 3.92017 -23.2486 13.5891
1718 4 1 4.18083 -22.5462 14.5408
1713 4 1 4.55999 -21.9779 15.9442
1717 4 1 5.38755 -22.2275 14.4029
1716 4 1 5.43506 -22.6965 15.5111
1715 4 1 5.91771 -21.5884 15.5463
1755 4 1 7.31247 -24.1134 14.1593
1756 4 1 8.20676 -23.383 14.585
1757 4 1 9.40297 -23.2248 14.7275
1758 4 1 9.56767 -23.9138 13.7191
1760 4 1 10.8265 -22.5014 14.3363
1891 4 1 -9.07228 -20.2918 14.6598
1892 4 1 -9.5734 -21.2995 14.1321
1890 4 1 -9.38907 -21.3813 15.1412
1888 4 1 -8.29745 -21.3502 15.6331
1871 4 1 -7.19093 -19.5142 13.6307
1874 4 1 -6.14006 -21.3645 13.8784
1872 4 1 -7.36535 -20.1504 14.576
1873 4 1 -6.50252 -20.8527 14.955
1880 4 1 -6.34256 -19.5604 14.5867
1881 4 1 -6.78734 -19.3113 15.6625
1878 4 1 -5.48903 -20.8964 15.0279
1879 4 1 -6.01495 -19.9465 15.6602
1875 4 1 -5.25266 -21.4787 14.6458
1876 4 1 -4.53738 -21.1305 15.6434
1762 4 1 10.0773 -20.8582 14.0726
1763 4 1 9.75118 -19.8599 14.7214
1764 4 1 10.0687 -19.6763 13.5196
1771 4 1 11.5224 -21.4381 13.558
1761 4 1 11.0307 -21.3664 14.4835
1712 4 1 4.50953 -21.793 17.1475
1714 4 1 5.50118 -22.0757 16.5702
1889 4 1 -9.06223 -20.6792 16.1696
1887 4 1 -8.84758 -20.9278 16.5486
1885 4 1 -8.72148 -20.0643 18.2366
1884 4 1 -8.39463 -19.0982 17.5522
1882 4 1 -6.15635 -19.0333 16.6513
1886 4 1 -8.05642 -20.2612 17.217
1711 4 1 4.10587 -20.8649 16.4841
1710 4 1 5.03068 -20.1293 16.7999
1709 4 1 3.9587 -19.9143 17.386
1708 4 1 3.19263 -19.0005 17.6732
1704 4 10 2.97841 -18.9589 18.8149
1883 4 1 -7.27242 -18.8169 17.1697
1707 4 1 2.39262 -18.6287 18.4947
1705 4 1 1.91129 -18.7018 18.4644
1702 4 10 0.998158 -18.7104 18.7689
1706 4 1 2.19072 -19.2594 19.5092
1703 4 10 1.89536 -19.2558 19.2407
3127 4 1 17.3652 13.3392 -8.32947
3126 4 1 17.7426 14.3223 -8.81167
3128 4 1 16.1818 13.6927 -8.21684
3125 4 1 18.8578 13.9521 -8.83522
3123 4 1 19.6472 14.1204 -8.97507
3122 4 1 20.3222 14.8356 -9.69685
3121 4 1 20.6967 15.1466 -8.54949
3179 4 1 10.9191 17.5687 -8.1331
3324 4 1 13.5943 20.8162 -8.12244
3321 4 1 14.8761 20.1545 -8.35907
3320 4 1 14.6632 21.141 -8.99506
3319 4 1 15.8246 20.9408 -9.10763
3316 4 1 15.4451 22.9888 -8.49059
3317 4 1 16.129 22.0717 -8.30144
3315 4 1 16.5424 22.9062 -8.12532
2619 4 1 2.16024 9.98485 -6.15473
2618 4 1 2.78169 10.8557 -6.66987
2615 4 1 4.77207 12.3221 -5.63748
2617 4 1 3.16155 11.0203 -5.48196
3129 4 1 15.4435 13.3799 -7.24416
2602 4 1 4.58777 16.0391 -5.93853
2603 4 1 5.78538 16.0188 -6.02184
3226 4 1 9.56781 15.8404 -5.55483
3130 4 1 16.1371 14.071 -8.01952
3132 4 1 15.9692 14.5871 -7.6181
3133 4 1 15.4313 15.5794 -7.05075
3131 4 1 16.3038 13.7735 -6.83964
3134 4 1 16.4308 16.0752 -7.5283
3124 4 1 19.5987 13.7654 -7.85053
3120 4 1 20.8553 15.4168 -7.42729
3119 4 1 20.4038 15.9397 -6.48647
3118 4 1 21.5566 15.6371 -6.77097
2600 4 1 2.40785 16.7806 -5.4384
2601 4 1 3.52174 16.6083 -5.92222
3183 4 1 10.5207 17.7737 -7.04769
3181 4 1 10.1143 16.489 -7.05279
3182 4 1 9.42213 17.4396 -7.04749
3225 4 1 9.11297 16.8745 -5.94579
3178 4 1 11.1317 18.5181 -7.44764
3180 4 1 11.2939 16.6493 -7.36008
3185 4 1 12.6187 17.2774 -6.64081
3184 4 1 11.4958 17.532 -6.52881
3187 4 1 14.2127 17.5696 -5.55609
3135 4 1 16.0157 17.1063 -7.13074
3300 4 1 15.472 17.1708 -5.83243
3186 4 1 13.7855 17.5896 -6.67533
3188 4 1 14.3155 18.6632 -5.92444
3136 4 1 17.1386 17.4536 -7.0073
3137 4 1 16.5726 18.5355 -6.94867
3301 4 1 16.1719 18.0722 -5.71871
3302 4 1 16.2719 16.9069 -5.76539
3306 4 1 18.4173 17.7266 -6.02962
3304 4 1 16.8917 16.5114 -6.08426
3117 4 1 21.0459 16.5456 -7.32478
3112 4 1 20.2711 17.9571 -5.90173
3116 4 1 20.7669 17.3189 -6.47226
3111 4 1 20.9713 18.7987 -6.43036
3114 4 1 21.4437 17.9197 -7.44062
3113 4 1 21.0161 17.2104 -6.56102
3307 4 1 19.1987 18.627 -6.08286
3115 4 1 21.9468 17.0643 -6.79705
3110 4 1 21.6517 18.4319 -5.49373
3168 4 1 9.46101 21.5204 -6.10429
3173 4 1 10.1358 20.4818 -5.98868
3172 4 1 10.0591 21.1851 -6.87072
3165 4 1 8.66197 20.7283 -5.41777
3176 4 1 11.9815 20.2831 -7.29856
3325 4 1 12.9053 21.3998 -7.37519
3177 4 1 11.3733 19.5338 -7.96018
3175 4 1 11.4183 19.2329 -7.26559
3174 4 1 11.1171 20.0504 -6.45692
3326 4 1 13.452 20.4874 -6.86144
3189 4 1 13.0943 18.9745 -6.03511
3191 4 1 11.8167 19.3313 -5.66556
3190 4 1 12.635 20.1829 -5.97668
3323 4 1 14.58 20.8005 -7.46688
3322 4 1 14.6461 19.5766 -7.41492
3327 4 1 14.0403 21.4533 -6.48961
3318 4 1 15.6286 21.0855 -8.00119
3138 4 1 16.5647 19.4994 -6.21835
3167 4 1 8.91031 22.266 -6.76121
3169 4 1 10.1566 22.2065 -6.81348
3171 4 1 10.5706 22.0951 -7.60888
3166 4 1 8.52488 21.9647 -5.72738
3170 4 1 9.69552 22.9803 -7.60593
3338 4 1 11.2514 24.1966 -6.19021
3335 4 1 13.4456 23.856 -5.91522
3337 4 1 12.0442 23.3696 -6.33962
3334 4 1 12.9902 22.849 -5.78834
3328 4 1 14.3092 22.3197 -7.25221
3329 4 1 13.8561 23.1274 -6.54299
3330 4 1 14.7469 22.5733 -5.90011
3313 4 1 17.3291 22.2429 -7.00269
3312 4 1 17.1338 21.9412 -5.86446
3314 4 1 16.1825 22.6754 -7.02489
3554 4 1 -7.28607 0.209143 -2.74948
3561 4 1 -4.37812 0.587137 -4.99137
3542 4 1 -3.04932 4.70047 -2.9677
3543 4 1 -2.84476 3.60094 -2.73072
3538 4 1 -3.99194 5.24864 -3.70819
3537 4 1 -4.29098 6.34202 -3.63165
3541 4 1 -3.7363 5.66806 -3.13906
3540 4 1 -4.76657 5.64172 -3.88942
3539 4 1 -3.8977 6.39727 -4.10864
3535 4 1 -5.04494 7.24232 -2.9821
3533 4 1 -5.32696 7.36687 -2.69359
2625 4 1 2.49378 8.40366 -2.76562
2620 4 1 1.75354 9.31842 -5.24807
2621 4 1 2.85901 9.6257 -4.82562
2622 4 1 2.88161 9.90425 -3.71258
2552 4 1 8.04183 9.60301 -2.79674
2553 4 1 9.12585 9.29471 -3.2091
3456 4 1 -9.22535 13.3771 -2.83387
2584 4 1 1.80432 13.27 -3.09738
2585 4 1 2.12543 12.2871 -3.52882
2616 4 1 4.17647 11.4235 -5.01665
2614 4 1 4.72266 12.9694 -4.57799
2586 4 1 3.26622 12.8253 -3.5439
2547 4 1 5.72682 11.7857 -2.84893
3241 4 1 7.28275 13.0883 -2.69479
2549 4 1 7.45228 10.9727 -3.96007
2550 4 1 6.92226 11.0475 -2.89207
2548 4 1 6.68311 11.79 -3.6498
3451 4 1 -8.88909 15.6723 -4.23058
3452 4 1 -8.43628 14.5596 -4.28775
3454 4 1 -9.87835 15.0323 -3.86609
3455 4 1 -9.99061 14.2637 -3.02351
3453 4 1 -8.92426 14.7378 -3.194
3443 4 1 -4.92092 16.113 -3.36693
2595 4 1 1.05962 15.1154 -3.89446
2596 4 1 0.261079 15.8546 -3.43754
2597 4 1 0.231144 15.3484 -4.52708
2589 4 1 2.33524 15.6543 -3.48625
2612 4 1 5.19788 13.9915 -3.76775
2604 4 1 4.94186 15.4066 -5.2858
2588 4 1 2.76913 14.5696 -3.61716
2587 4 1 3.76851 13.96 -3.58108
2613 4 1 5.43359 13.8133 -4.94173
2611 4 1 6.36785 14.2837 -4.16328
2609 4 1 7.9749 15.5968 -3.76808
2608 4 1 7.06153 15.3772 -4.54249
2610 4 1 7.16712 14.7744 -3.35722
3240 4 1 7.22612 13.7896 -3.59911
2607 4 1 6.13143 16.0727 -4.18336
2605 4 1 5.47122 15.6633 -4.27892
2606 4 1 5.93847 16.1051 -5.31565
3237 4 1 8.46158 13.7837 -3.11055
3238 4 1 9.36067 14.6021 -3.24878
3239 4 1 8.33822 14.1021 -3.72211
3232 4 1 10.7565 15.4032 -3.78665
3228 4 1 10.6939 14.6097 -5.0856
3227 4 1 10.6869 15.7879 -5.08243
3233 4 1 10.6021 14.5177 -2.95389
3222 4 1 8.62501 15.9042 -3.08699
3221 4 1 9.63077 15.9676 -3.81785
3231 4 1 11.4849 15.6047 -2.74156
3230 4 1 11.2559 14.4513 -3.01842
3229 4 1 11.0351 15.0359 -3.99431
3450 4 1 -8.4686 16.5676 -3.65262
3449 4 1 -7.43483 16.5415 -2.94885
3448 4 1 -6.67283 17.5519 -2.9868
3447 4 1 -5.95564 16.5909 -2.83187
3446 4 1 -6.12253 17.7525 -2.81975
2594 4 1 0.824757 16.1991 -3.50515
2598 4 1 0.0564759 16.3185 -5.22571
2599 4 1 1.20514 16.6124 -5.21759
2592 4 1 1.65612 17.8117 -3.32716
2590 4 1 2.37641 16.6913 -2.95608
3212 4 1 6.1718 18.336 -4.57992
3213 4 1 5.88311 17.5236 -3.67766
3214 4 1 6.62784 17.1584 -2.76113
3223 4 1 8.70288 16.3276 -4.21534
3224 4 1 8.69567 17.2862 -4.8994
3220 4 1 10.1642 16.4292 -2.79929
3195 4 1 10.398 18.8282 -4.76455
3299 4 1 14.8787 16.2098 -5.26689
3296 4 1 15.8992 17.325 -3.683
3295 4 1 15.0544 18.0222 -3.13163
3298 4 1 15.4126 16.8548 -4.45238
3297 4 1 14.6726 17.3299 -3.58994
3293 4 1 15.4387 17.8947 -3.29115
3305 4 1 17.6958 17.0555 -5.30122
3303 4 1 16.8662 16.257 -4.88563
3109 4 1 21.5329 17.3667 -4.94519
3108 4 1 21.612 18.5042 -5.21969
3421 4 1 -5.66191 20.3227 -3.35797
3423 4 1 -6.027 20.0816 -3.09508
3004 4 1 2.40396 21.4519 -3.87279
3210 4 1 6.47975 19.677 -3.50427
3208 4 1 6.70642 20.8691 -2.83955
3209 4 1 5.73857 20.2563 -2.77563
3211 4 1 7.11966 18.9295 -4.03785
3164 4 1 9.40295 21.013 -4.60768
3197 4 1 9.72731 20.1315 -3.51098
3196 4 1 10.7023 19.4905 -3.86044
3198 4 1 8.61658 19.6641 -3.60774
3200 4 1 9.40579 19.2843 -2.92813
3145 4 1 13.3923 20.0792 -3.66868
3194 4 1 11.0077 19.8638 -4.89924
3193 4 1 10.816 20.9812 -5.1585
3192 4 1 11.8448 20.4363 -5.26259
3147 4 1 12.037 19.7822 -3.88023
3146 4 1 12.8655 20.231 -4.72263
3149 4 1 12.0061 19.6016 -3.88415
3150 4 1 11.9971 19.9601 -2.73205
3148 4 1 11.6103 19.8928 -2.80691
3143 4 1 13.0989 21.0138 -4.43211
3155 4 1 12.3998 21.1215 -2.79099
3154 4 1 11.7685 20.8308 -3.7408
3153 4 1 12.12 21.381 -2.73951
3140 4 1 15.2812 19.7156 -4.55981
3141 4 1 14.5235 20.6413 -4.70008
3292 4 1 15.49 19.0735 -3.11342
3144 4 1 14.2333 20.7806 -4.03903
3139 4 1 16.2382 19.768 -5.12487
3310 4 1 18.2422 21.0223 -4.92811
3308 4 1 19.4759 19.2537 -5.06486
3309 4 1 19.0911 20.387 -5.34285
3106 4 1 20.1364 20.1097 -4.49157
3105 4 1 20.0809 19.7394 -3.27915
3107 4 1 20.6343 19.0996 -4.67803
3005 4 1 2.32753 22.2875 -2.98585
3003 4 1 2.62916 22.6013 -4.22587
3001 4 1 3.052 24.0565 -3.6855
3002 4 1 2.98976 23.0339 -3.14008
2999 4 1 2.80873 23.5996 -3.04859
3356 4 1 5.28173 23.71 -2.80546
3358 4 1 4.30793 23.8335 -3.06733
3355 4 1 6.34087 23.9784 -3.44835
3353 4 1 6.34187 23.938 -4.54573
3347 4 1 7.76859 24.0645 -2.93593
3351 4 1 7.74744 23.4116 -4.95996
3349 4 1 6.85035 22.689 -4.21882
3350 4 1 6.76522 23.9093 -4.42339
3348 4 1 6.92116 23.1945 -3.10402
3163 4 1 9.1785 21.7181 -3.72033
3340 4 1 9.62825 23.8529 -5.37773
3162 4 1 10.3103 22.0909 -3.74027
3161 4 1 9.66267 21.7697 -4.74432
3159 4 1 9.93632 21.9323 -2.96181
3160 4 1 10.6279 22.0408 -4.00931
3343 4 1 10.4657 24.0297 -4.20636
3344 4 1 9.38588 24.0441 -3.58268
3336 4 1 12.3071 23.9001 -5.33884
3331 4 1 15.3424 23.3961 -5.19002
3332 4 1 14.2183 23.8278 -5.13495
3333 4 1 14.0594 22.6348 -5.35401
3142 4 1 13.9194 21.6212 -4.99052
3311 4 1 17.3756 21.7903 -4.68297
3354 4 1 5.53755 24.7008 -4.08832
3352 4 1 7.34868 24.5459 -5.02445
3346 4 1 7.84992 24.8487 -3.80038
3339 4 1 10.7345 24.4349 -5.14862
3341 4 1 10.3614 24.5622 -4.73287
3342 4 1 9.89637 24.9131 -3.76585
3345 4 1 8.66695 24.8349 -2.9143
3551 4 1 -7.9464 1.08157 -1.41229
3550 4 1 -6.96863 1.3506 -0.765632
3547 4 1 -6.17299 1.90056 -0.840117
3552 4 1 -7.78397 0.076551 -2.09986
3546 4 1 -5.19128 1.83557 -1.50535
3545 4 1 -4.71991 2.61232 -2.22181
3501 4 1 -1.31989 2.60487 -0.40094
2310 4 1 -22.2711 4.21249 -0.964909
2309 4 1 -23.1793 4.01591 -1.67452
2312 4 1 -22.165 3.55181 -0.0954301
2308 4 1 -24.0447 4.35443 -1.03098
2311 4 1 -21.8632 3.15664 -1.22589
2313 4 1 -21.1398 3.51207 -0.777408
3487 4 1 -5.5599 4.12501 -0.10931
3544 4 1 -3.70584 3.1279 -2.03813
3488 4 1 -4.98907 5.15072 -0.012826
2630 4 1 2.28122 5.1318 -2.1865
2631 4 1 3.3824 5.28985 -1.81761
3489 4 1 -5.51869 6.27332 -0.275073
3493 4 1 -3.59035 5.97133 -0.455193
3536 4 1 -4.58396 6.26173 -2.49372
3490 4 1 -4.50003 5.6785 -0.233534
3534 4 1 -4.47459 7.98123 -2.13573
3532 4 1 -5.0177 7.47481 -1.47012
2629 4 1 1.29515 5.86947 -2.14006
2628 4 1 1.91537 6.72527 -1.63858
2627 4 1 1.37538 7.72656 -1.50078
2632 4 1 3.69554 5.82318 -0.838111
2638 4 1 5.34627 5.54983 -0.700226
2633 4 1 3.70252 7.03284 -1.06092
2635 4 1 3.8477 6.57907 -1.27312
2634 4 1 4.68843 7.24708 -1.75062
2636 4 1 4.70019 6.92868 -0.591239
3530 4 1 -5.73842 9.52687 -0.563614
3531 4 1 -5.60496 8.38005 -0.854303
2626 4 1 1.36774 8.64119 -2.22088
2623 4 1 2.73022 9.64368 -2.57824
2624 4 1 2.89297 8.86779 -1.70503
2559 4 1 7.16494 10.4162 -0.37538
2551 4 1 6.98674 9.83808 -2.4232
2555 4 1 9.58781 9.45049 -1.48502
2554 4 1 8.54743 9.42969 -2.18985
2556 4 1 8.45096 9.82279 -1.84325
2557 4 1 8.71944 9.6429 -0.671705
3459 4 1 -9.87448 11.5797 -0.445422
3458 4 1 -9.12006 12.0919 -1.156
3457 4 1 -9.1415 13.2398 -1.65013
2537 4 1 1.53955 11.4006 -0.907069
2532 4 1 1.75413 13.3498 -0.164446
2534 4 1 1.04046 12.5693 -0.169419
2538 4 1 2.6406 11.7547 -0.558244
2539 4 1 1.43784 11.7129 -0.611461
2540 4 1 2.52549 11.502 -0.968529
2583 4 1 2.39441 13.2015 -2.13106
2536 4 1 0.999671 12.3756 -0.534055
2546 4 1 4.97257 12.0616 -1.8677
2541 4 1 3.44069 11.2716 -0.306362
2542 4 1 4.2831 12.0934 -0.0103068
2543 4 1 4.98547 13.0677 -0.381716
2561 4 1 7.428 11.7085 -0.157336
2545 4 1 6.09333 12.2479 -2.28052
2544 4 1 5.49535 12.7305 -1.453
3235 4 1 9.82838 13.0334 -1.98588
3438 4 1 -3.1658 14.7719 -1.10593
3440 4 1 -3.49785 15.4418 -1.36757
3442 4 1 -4.31548 15.5344 -2.58218
3437 4 1 -3.39984 15.819 -0.549836
3441 4 1 -4.62376 15.2213 -1.49845
3439 4 1 -2.46694 15.3466 -1.96677
3436 4 1 -2.19094 16.0362 -0.626688
3247 4 1 5.3762 15.4262 -1.18812
2582 4 1 2.74583 13.6908 -1.11474
2581 4 1 3.62323 14.3751 -0.536234
3243 4 1 7.68788 15.0491 -2.10903
3242 4 1 6.9641 14.149 -2.35527
3244 4 1 7.19367 14.4988 -1.20856
3246 4 1 6.60482 15.6205 -0.967159
3245 4 1 6.05592 14.7148 -1.54527
3215 4 1 7.00992 15.9862 -2.61878
3248 4 1 5.79391 15.4463 -0.0367502
3234 4 1 9.64796 14.1796 -2.38042
3236 4 1 9.46321 14.0383 -2.5424
3277 4 1 10.1279 14.9631 -0.444504
3219 4 1 10.3787 15.9539 -1.77696
3278 4 1 9.9632 16.1189 -0.115101
3276 4 1 10.9552 14.1132 -0.294601
3445 4 1 -5.00857 17.7022 -2.60865
3444 4 1 -5.31944 16.5519 -2.30104
3432 4 1 -5.10009 18.4511 -0.593317
3435 4 1 -3.23105 16.3794 -0.235029
3433 4 1 -4.19973 17.829 -0.964848
3021 4 1 0.205294 18.4896 -1.00304
2593 4 1 1.04582 17.0557 -2.6716
2591 4 1 2.03895 17.6339 -2.1951
3249 4 1 5.10026 16.2263 -0.717447
3013 4 1 3.47386 18.7023 -0.990702
3014 4 1 3.65282 17.618 -0.434684
3015 4 1 3.54185 18.5878 -1.18049
3217 4 1 8.76753 16.1828 -1.28771
3218 4 1 9.46389 16.4947 -2.29286
3216 4 1 8.12018 16.2079 -2.33685
3287 4 1 13.9167 18.3676 -0.0471983
3294 4 1 15.7337 17.5991 -2.17718
3288 4 1 14.1125 18.7729 -1.15078
3290 4 1 14.2024 18.5118 -1.9474
3424 4 1 -6.66957 20.7038 -2.33125
3426 4 1 -7.26172 21.1281 -1.23496
3425 4 1 -7.77593 20.392 -2.07186
3420 4 1 -5.6367 20.8765 -2.3148
3422 4 1 -6.00137 21.2023 -2.49709
3427 4 1 -7.64246 21.1608 -0.090505
3418 4 1 -4.85121 21.0533 -2.03443
3419 4 1 -5.13217 19.9399 -1.72904
3019 4 1 -0.0210515 19.3396 -2.27056
3020 4 1 0.936875 19.2895 -1.54947
3007 4 1 2.54033 21.0172 -2.532
3018 4 1 0.792114 19.9225 -1.54525
3017 4 1 1.80166 19.3217 -1.34824
3016 4 1 2.66471 19.1179 -0.509687
3011 4 1 4.82924 19.7583 -1.56006
3012 4 1 3.74457 19.4107 -2.02043
3010 4 1 5.25697 20.7936 -1.96327
3207 4 1 6.26765 19.8324 -2.45717
3206 4 1 7.02613 20.7968 -2.1576
3205 4 1 7.25401 21.3533 -1.10911
3204 4 1 8.135 20.5775 -0.923314
3201 4 1 8.64078 19.2973 -2.11766
3199 4 1 8.31119 19.3648 -2.45837
3202 4 1 8.28091 19.2484 -1.03847
3203 4 1 9.20846 20.0221 -0.970034
3152 4 1 13.3266 21.4605 -2.48507
3151 4 1 12.8463 20.479 -2.02724
3156 4 1 11.3225 21.0751 -2.19631
3289 4 1 13.0744 19.0223 -1.68624
3291 4 1 14.9493 19.4027 -2.11334
3101 4 1 18.1612 20.3783 -0.180241
3102 4 1 18.3869 20.5735 -1.34924
3098 4 1 16.6505 21.116 -0.0246005
3104 4 1 19.1382 19.8544 -2.49763
3103 4 1 19.4745 20.6644 -1.72785
3428 4 1 -6.59836 21.7474 -0.10112
3404 4 1 -4.26422 23.1916 -0.0170882
3407 4 1 -4.39766 23.2477 -0.855812
3417 4 1 -3.8949 21.7149 -2.02062
3409 4 1 -4.31709 22.5492 -1.25808
3416 4 1 -3.62655 21.6681 -0.915302
3408 4 1 -3.32738 22.6843 -0.710978
3410 4 1 -5.20505 23.3268 -1.10504
3411 4 1 -4.5187 22.3124 -0.850117
3006 4 1 1.71025 21.7761 -2.0323
2998 4 1 2.55982 23.7417 -1.88963
2996 4 1 1.85801 22.1581 -0.597204
2997 4 1 1.94199 22.6571 -1.62837
2993 4 1 2.46494 21.5787 -0.118618
3009 4 1 4.53818 21.657 -1.56132
3008 4 1 3.60206 21.6243 -2.36283
3357 4 1 4.61627 23.5535 -1.87645
3359 4 1 4.28125 22.9215 -2.30449
3360 4 1 3.52861 23.3681 -1.55315
3053 4 1 7.8277 22.8323 -0.573478
3054 4 1 8.5068 23.8717 -0.489877
3157 4 1 10.367 21.7464 -2.64941
3158 4 1 9.64452 21.7484 -1.75842
3364 4 1 2.35199 26.605 -0.377351
3000 4 1 3.34752 24.6921 -2.67298
3362 4 1 3.28158 25.2352 -0.968352
3361 4 1 4.04534 24.4825 -1.57344
3363 4 1 3.37597 26.3918 -1.04749
2303 4 1 -24.5769 0.267928 2.66962
2305 4 1 -23.9365 2.12265 1.46614
2304 4 1 -24.0609 1.26272 2.23438
2319 4 1 -22.3402 2.25064 2.16015
2318 4 1 -21.5817 2.28734 1.23881
2323 4 1 -22.1234 0.396136 2.42138
2322 4 1 -22.464 1.4541 1.82691
2317 4 1 -21.6368 1.73196 0.119644
2325 4 1 -21.9499 0.126642 1.53302
2324 4 1 -22.0947 1.31088 1.71479
2316 4 1 -20.8655 1.82257 0.993972
2315 4 1 -21.4679 2.49756 0.181046
3480 4 1 -6.98251 2.64844 1.71386
3548 4 1 -5.91223 1.53847 0.268621
3549 4 1 -7.02695 1.09062 0.416645
2306 4 1 -23.8181 2.72376 0.466181
2307 4 1 -23.7911 3.8377 0.101359
2314 4 1 -21.1305 3.6299 0.346421
3479 4 1 -7.45143 3.49771 0.863156
3481 4 1 -7.3114 3.71599 1.27979
3482 4 1 -6.23835 3.77963 1.67119
3477 4 1 -7.57083 4.49343 1.89595
3483 4 1 -6.22797 4.90562 1.25224
3478 4 1 -7.75421 3.23442 1.9953
3486 4 1 -6.49784 4.51504 0.540652
3485 4 1 -5.51964 5.19944 0.67421
3484 4 1 -5.20881 4.61651 1.72747
3504 4 1 -2.7664 3.54644 1.7969
3506 4 1 -2.76939 3.54706 1.77204
3491 4 1 -3.85255 4.70982 0.04506
3495 4 1 -3.07216 5.29429 0.663306
3505 4 1 -1.96764 2.69707 2.14202
3498 4 1 -0.610058 5.22289 0.682677
3503 4 1 -2.3634 3.76181 0.689207
3500 4 1 -1.44642 2.91261 0.702066
3497 4 1 -1.38252 4.38832 0.377446
3499 4 1 -0.881178 3.98831 0.645558
3502 4 1 -1.49271 2.89934 0.773207
3496 4 1 -1.89292 5.30321 1.07028
2856 4 1 2.39255 4.55007 2.263
2643 4 1 5.25889 3.24197 2.3514
2857 4 1 3.31021 5.24482 1.9807
2647 4 1 5.50289 4.94527 2.05006
2642 4 1 6.03915 4.09048 2.46459
2641 4 1 6.84025 3.82101 1.61477
2640 4 1 6.69784 4.80834 0.874125
3475 4 1 -6.12203 6.35365 1.71188
3476 4 1 -6.98015 5.49243 1.95939
3474 4 1 -6.73206 5.8677 2.5942
3473 4 1 -6.08643 6.88846 2.43769
3492 4 1 -3.37653 5.5748 0.731974
3494 4 1 -4.0292 5.97091 0.68213
2854 4 1 2.17574 5.88929 0.349426
2855 4 1 2.31409 5.38549 1.40348
2851 4 1 2.11413 6.46318 1.1489
2651 4 1 2.26175 7.3392 2.29464
2852 4 1 3.15967 7.06555 1.34264
2649 4 1 4.29015 6.64075 2.57561
2850 4 1 3.30876 6.13936 1.00591
2849 4 1 4.43482 6.33808 1.16581
2646 4 1 4.59491 5.63723 2.18784
2848 4 1 5.3431 7.01509 1.70923
2648 4 1 4.52315 5.57133 2.01787
2853 4 1 3.23118 6.395 0.261337
2637 4 1 5.01665 6.26847 0.296049
2847 4 1 5.52596 5.96007 2.379
2639 4 1 6.18107 5.5449 0.181524
3464 4 1 -6.36811 10.267 1.66263
3463 4 1 -7.54407 10.4278 2.09143
3471 4 1 -6.23146 8.58936 2.41649
3529 4 1 -5.69769 8.67165 0.183224
3527 4 1 -3.61231 9.40393 0.503295
3526 4 1 -3.89106 8.96639 1.53372
3525 4 1 -4.30895 8.63558 2.62311
3528 4 1 -4.66355 9.05111 0.78712
2558 4 1 8.0519 9.95441 0.192734
3460 4 1 -9.1352 10.8781 0.0314701
3461 4 1 -8.19939 11.4361 0.526298
3462 4 1 -7.26509 11.1063 1.1977
3465 4 1 -7.35612 11.0705 1.88354
3466 4 1 -6.18814 11.206 2.10486
2528 4 1 -0.404853 12.9128 2.68372
2535 4 1 -0.0318172 12.1014 0.104614
2531 4 1 0.756882 13.3515 0.34863
2533 4 1 2.10408 12.3849 0.331326
2529 4 1 0.0951194 13.1054 1.62803
2530 4 1 1.32449 13.2179 1.36558
2563 4 1 7.3878 11.9496 1.38727
2562 4 1 7.58038 12.713 0.497833
2560 4 1 6.45489 11.1137 0.232803
2564 4 1 6.63839 12.4787 2.26133
3271 4 1 10.5071 12.3609 0.116079
3270 4 1 9.87177 12.6148 1.19271
3269 4 1 9.74205 12.2195 2.35661
3273 4 1 11.2831 12.6984 1.25411
3272 4 1 11.7211 12.1001 0.312994
2526 4 1 -0.967663 13.5611 1.98712
2580 4 1 4.34678 13.9137 0.431271
2569 4 1 5.02314 13.554 2.66503
2577 4 1 3.75914 15.0089 0.414345
2576 4 1 4.65847 14.609 1.2366
2578 4 1 3.74273 15.6897 1.36877
3250 4 1 4.52792 16.0453 0.376075
2574 4 1 2.87389 14.4701 1.6901
2575 4 1 3.86566 13.9129 1.87476
2579 4 1 3.49688 14.7 0.744008
3252 4 1 6.08652 15.5649 1.91709
3254 4 1 6.73962 15.1671 2.60421
3255 4 1 7.27269 14.6845 1.67648
3251 4 1 5.58165 15.8293 0.870744
3258 4 1 8.07587 15.9407 2.07896
3257 4 1 7.38315 15.2712 1.35643
3259 4 1 8.99012 15.328 1.575
3256 4 1 8.43296 14.7829 1.63571
3260 4 1 9.15493 14.2647 2.24769
3275 4 1 10.6997 14.3445 0.797266
3274 4 1 11.6765 13.7614 0.729896
3283 4 1 12.6191 15.4847 0.57532
3279 4 1 10.9611 15.9951 0.521192
3434 4 1 -3.84879 17.3257 0.11647
3024 4 1 -0.349917 18.468 2.04981
3022 4 1 -0.194421 18.145 0.0717913
3023 4 1 0.428134 18.3145 1.16411
3027 4 1 1.61926 18.4906 0.952032
3031 4 1 4.17534 17.8825 1.75895
3030 4 1 4.13302 17.372 0.694979
3028 4 1 2.74099 18.4799 0.903211
3029 4 1 3.84223 18.4524 0.464838
3253 4 1 6.77739 16.3741 2.34191
3282 4 1 12.7393 16.6333 0.422746
3280 4 1 11.7938 16.4529 1.20199
3284 4 1 13.3382 16.357 0.368537
3281 4 1 11.8237 17.4454 0.522704
3285 4 1 14.1816 16.9115 1.01019
3286 4 1 14.0233 18.1125 1.08584
3429 4 1 -5.83727 20.779 0.138566
3430 4 1 -6.24686 19.9401 0.884573
3431 4 1 -5.64812 19.3293 0.0741735
3412 4 1 -4.34118 21.353 0.0110836
3413 4 1 -4.08945 20.7065 1.03398
3025 4 1 -0.545765 19.4835 1.31265
3026 4 1 0.51193 18.9153 1.07082
2994 4 1 1.73134 20.5641 0.0718971
3032 4 1 3.9404 18.9573 2.18406
2987 4 1 4.89728 20.8874 2.06758
2988 4 1 4.67013 19.7013 2.3005
2989 4 1 4.80178 20.7781 1.86818
2992 4 1 3.11363 21.4766 0.89142
2991 4 1 4.22979 21.4818 0.642407
2990 4 1 5.40028 21.0524 0.874989
3049 4 1 7.28348 21.3491 1.78819
3092 4 1 13.4396 19.7783 1.14112
3093 4 1 12.7398 20.7217 1.55728
3094 4 1 13.8874 20.7519 1.61413
3091 4 1 13.8762 19.055 2.06937
3095 4 1 14.7429 20.376 0.907964
3089 4 1 13.8211 19.1517 2.0726
3082 4 1 15.4224 20.8874 2.54449
3096 4 1 15.3368 19.4916 0.312872
3097 4 1 16.3839 20.0574 0.448497
3100 4 1 17.6193 21.302 0.364621
3099 4 1 16.7602 20.9462 1.14827
3415 4 1 -3.14448 21.8899 0.208924
3405 4 1 -4.18766 23.271 1.16851
3414 4 1 -4.26436 21.7376 0.618298
3402 4 1 -4.03272 23.3255 1.10293
3403 4 1 -3.7772 24.2101 0.274694
3406 4 1 -4.81277 23.5132 0.153116
3378 4 1 -2.02142 23.1566 1.8918
3376 4 1 -1.05317 23.4452 1.90329
3375 4 1 -0.466668 22.6462 2.47551
2995 4 1 1.87284 21.7269 0.560503
3374 4 1 0.127441 23.5376 2.69194
2986 4 1 4.20498 21.8531 1.99373
2985 4 1 4.26931 23.0244 2.25707
2984 4 1 4.67812 24.1811 2.40469
3051 4 1 6.84894 21.5589 0.77573
3050 4 1 7.66814 22.3593 1.25932
3052 4 1 7.82439 22.302 0.5205
3047 4 1 7.10204 22.576 2.02785
3055 4 1 8.70488 23.6805 0.584702
3066 4 1 11.9665 23.7337 2.31964
3081 4 1 16.0148 21.9371 2.5023
3079 4 1 15.9423 23.0533 2.49051
3080 4 1 16.1222 22.3911 1.4357
3071 4 1 14.0635 24.1087 2.46375
3078 4 1 15.0292 23.7713 2.48745
3070 4 1 13.5853 23.2947 1.65375
3401 4 1 -4.06033 24.4697 1.01305
3399 4 1 -4.08567 26.8022 1.42004
3396 4 1 -3.36943 26.3016 1.83915
3397 4 1 -4.35814 26.2952 2.52314
3400 4 1 -3.80801 25.6379 1.33461
3377 4 1 -1.91742 24.2544 1.89922
3395 4 1 -2.41346 26.475 1.17134
3394 4 1 -2.23433 26.7112 2.40723
3380 4 1 -2.07642 24.3407 2.60496
3379 4 1 -2.09374 24.2669 1.42294
3365 4 1 2.56251 26.4965 0.791652
3371 4 1 2.44174 25.6768 2.61291
3368 4 1 3.76882 25.8721 2.39234
3367 4 1 2.97933 25.2238 1.88765
3366 4 1 2.88373 26.4179 1.97901
2983 4 1 5.2053 25.2858 2.51911
2982 4 1 6.29637 25.4025 2.04289
3060 4 1 10.5394 25.9108 0.00995468
3057 4 1 10.3206 24.7318 1.13082
3056 4 1 9.62462 24.3945 0.210407
3067 4 1 12.8101 24.4487 2.62283
3061 4 1 11.2366 26.0237 0.982641
3059 4 1 11.2313 26.7561 0.422475
3058 4 1 10.9942 25.7068 0.956092
3063 4 1 12.1847 25.1308 2.10368
3068 4 1 12.8784 24.7343 1.44648
3062 4 1 11.5716 24.8533 1.11174
3069 4 1 14.1035 24.3778 1.70105
3072 4 1 14.7379 24.6741 1.65663
3073 4 1 14.0044 25.557 1.78195
3398 4 1 -3.63933 27.2247 2.50898
3391 4 1 -3.09293 28.7439 2.27151
3392 4 1 -2.71363 27.5881 2.26278
3393 4 1 -2.25395 27.0956 1.31065
3390 4 1 -2.1523 29.2226 1.8217
3388 4 1 -1.85387 28.7201 2.44166
3389 4 1 -1.55931 28.4119 1.36011
2321 4 1 -21.781 1.61373 2.77049
2320 4 1 -22.9566 1.67483 2.9702
2714 4 1 9.50345 2.60139 5.17727
2355 4 1 -24.4194 3.44611 5.34327
3507 4 1 -3.05084 3.02317 2.8174
3508 4 1 -3.78125 4.06371 3.05996
3509 4 1 -4.02161 4.42947 4.12733
3510 4 1 -3.25549 4.92822 3.45793
2644 4 1 5.3772 3.88508 3.36773
2645 4 1 5.29062 4.87132 2.72251
2858 4 1 3.90919 4.88969 2.91144
2859 4 1 3.82764 5.22027 4.03734
2845 4 1 4.93781 4.98023 4.10012
2842 4 1 6.92794 4.71698 4.99221
2844 4 1 6.21139 4.95133 3.98147
2843 4 1 6.5934 3.84067 4.15511
3472 4 1 -6.46577 7.73669 3.26209
3511 4 1 -3.68344 6.02991 3.24201
3512 4 1 -2.95592 7.00704 3.47841
3524 4 1 -3.93394 7.94133 3.48275
3520 4 1 -3.45244 7.28687 5.17897
3522 4 1 -4.56981 7.88065 5.31585
3513 4 1 -1.77535 6.67756 3.16053
3514 4 1 -0.700775 7.12635 3.04415
3515 4 1 -1.43242 8.06041 2.71676
3519 4 1 -2.18575 7.37082 5.15667
3518 4 1 -1.38094 7.43358 4.18931
2652 4 1 1.74567 7.83737 3.31239
2673 4 1 1.51785 5.82543 4.85966
2650 4 1 3.31129 7.17077 2.75434
2846 4 1 4.90709 5.8814 3.31113
2860 4 1 3.83526 6.32574 4.22758
2653 4 1 2.92492 7.85612 3.04935
2861 4 1 4.33224 7.07403 3.48063
2677 4 1 3.63378 7.35473 5.36158
2680 4 1 4.08609 7.2009 5.09665
2723 4 1 9.18937 5.53688 4.77472
2728 4 1 9.93738 7.60642 4.44008
2724 4 1 9.28031 6.64277 4.18069
2730 4 1 10.2185 7.35327 4.82456
2727 4 1 10.5011 6.75376 5.10294
2725 4 1 10.2613 6.21478 3.69728
2726 4 1 10.9537 5.79061 4.64329
2495 4 1 -13.1554 10.7123 5.11786
3467 4 1 -6.51993 10.2093 2.747
3469 4 1 -5.72064 8.81615 4.12654
3470 4 1 -6.03111 9.46145 3.11366
3468 4 1 -5.63611 9.82076 3.4803
3523 4 1 -4.68548 8.47273 4.20875
3516 4 1 -2.36331 8.33452 3.41344
3517 4 1 -2.01567 8.38309 4.61532
2661 4 1 -0.0727603 8.28131 5.06004
2660 4 1 -0.707897 8.87261 4.20839
2657 4 1 1.6673 9.91279 4.28123
2654 4 1 2.08197 8.67422 2.97201
2659 4 1 0.14663 9.69561 4.51036
2656 4 1 1.81781 9.09007 3.4773
2658 4 1 1.03226 10.029 5.28035
2662 4 1 1.01743 8.5645 4.78824
2655 4 1 2.72547 8.48698 4.02558
2865 4 1 5.13568 10.5059 4.06801
2862 4 1 4.91709 8.08506 3.51454
2683 4 1 4.86559 8.37676 5.37891
2682 4 1 3.9982 9.10288 5.21781
2681 4 1 4.70895 8.15612 4.80294
2863 4 1 5.94229 8.54277 3.75319
2864 4 1 5.95561 9.71444 3.76233
2871 4 1 7.53585 9.34846 4.59835
2868 4 1 7.3449 9.76029 4.55014
2867 4 1 6.62103 9.96122 3.63185
2869 4 1 7.10218 10.6548 3.86946
2866 4 1 5.91487 10.7187 3.1545
2733 4 1 10.5777 8.8136 3.47327
2736 4 1 9.87478 10.0293 3.33933
2732 4 1 10.658 9.47132 4.43901
2735 4 1 10.6855 9.26997 2.95758
2729 4 1 9.95112 8.41259 5.23024
2731 4 1 10.6884 8.3055 4.25942
2870 4 1 8.20652 10.1445 3.91193
2872 4 1 8.5305 9.22393 5.23703
2734 4 1 11.6251 9.17302 3.77271
2494 4 1 -12.0978 11.1182 4.97355
2493 4 1 -12.7259 12.1934 4.92683
2504 4 1 -9.30332 10.9755 5.13178
2505 4 1 -9.04495 12.0971 5.19263
2519 4 1 -6.1335 13.3133 4.21368
2520 4 1 -5.37949 12.8392 3.33706
2521 4 1 -4.28675 13.2968 3.11802
2522 4 1 -3.41519 12.7402 3.71626
2524 4 1 -1.52689 12.3383 3.10474
2523 4 1 -2.61271 11.8689 3.49578
2525 4 1 -0.60654 12.9968 2.91229
2565 4 1 5.699 12.2078 2.97703
2567 4 1 6.30334 12.8827 2.8269
2566 4 1 6.0216 12.7929 3.94214
2741 4 1 7.1105 12.732 4.26491
2737 4 1 9.42017 11.0017 2.75369
3268 4 1 9.08244 12.6044 3.32786
2740 4 1 8.32893 12.9293 4.48889
2738 4 1 9.04671 11.3114 3.83874
2739 4 1 8.93899 11.943 4.85515
3264 4 1 9.50407 12.8938 4.41311
3267 4 1 10.2218 12.8503 3.70751
3266 4 1 9.08414 12.7258 3.82765
2888 4 1 11.6124 12.9311 4.60589
2513 4 1 -5.88642 15.9354 3.1976
2510 4 1 -7.17633 14.6064 4.83287
2511 4 1 -6.63593 14.4242 3.81033
2512 4 1 -6.95271 15.5426 3.40597
2517 4 1 -3.97674 13.9939 4.30059
2518 4 1 -5.02036 13.5036 3.87202
2516 4 1 -4.57959 14.9414 4.52066
2515 4 1 -3.96039 15.9065 4.4224
2527 4 1 -1.09584 13.7911 3.15654
2570 4 1 4.20582 14.3793 3.14725
2573 4 1 2.93536 14.7049 2.86485
2572 4 1 3.99688 14.3422 3.2049
2571 4 1 3.77744 15.4929 2.87998
2568 4 1 5.97715 14.0158 3.27327
2742 4 1 7.44847 13.954 4.10318
2747 4 1 6.06301 15.3202 4.44102
2745 4 1 7.32948 15.0187 3.53827
2746 4 1 6.74624 16.0359 3.73629
2749 4 1 6.6121 15.1076 5.03187
3265 4 1 9.45076 13.924 3.80506
3263 4 1 9.8596 13.8667 3.85124
2743 4 1 8.45128 13.518 4.36365
2744 4 1 8.20016 14.1917 3.36773
3261 4 1 9.49929 14.9174 3.17944
3262 4 1 10.4245 14.9246 4.00004
2893 4 1 12.4662 15.0075 4.58483
2892 4 1 11.5842 15.2481 3.79956
2889 4 1 11.9043 14.0642 4.20394
2890 4 1 12.9129 14.5943 4.09389
2891 4 1 11.8572 14.1267 3.9804
2514 4 1 -5.10467 16.2121 4.1048
2748 4 1 6.89106 16.1625 4.65282
3034 4 1 4.39065 19.835 4.0971
3035 4 1 4.95481 20.517 3.21356
3033 4 1 3.80568 19.5499 3.17764
3036 4 1 6.05695 20.9425 3.65038
3043 4 1 6.92791 21.4473 4.94302
3038 4 1 5.58544 20.7136 3.6464
3039 4 1 5.70379 20.7758 4.80694
3045 4 1 7.72793 21.0828 3.83544
3044 4 1 8.11464 21.1964 4.9916
2912 4 1 10.4754 21.0102 3.03293
2909 4 1 9.10396 21.1253 4.73264
2913 4 1 11.3518 20.2747 2.95682
2914 4 1 11.1765 21.2536 3.66959
3090 4 1 13.4522 19.2659 3.17453
3086 4 1 13.3476 20.9702 3.61056
3087 4 1 14.4943 20.7514 3.57197
3088 4 1 14.1425 19.9501 2.80847
3084 4 1 15.1683 19.9783 4.64881
3083 4 1 15.251 20.1563 3.49403
3085 4 1 14.4163 20.7544 4.18568
3373 4 1 1.13191 24.1759 2.94403
3041 4 1 4.61054 21.8158 4.81501
2968 4 1 4.8802 23.5522 4.3525
2966 4 1 4.72157 23.8515 4.20125
2967 4 1 3.87665 22.9263 4.20156
2964 4 1 4.48149 23.242 5.16969
3037 4 1 5.38631 21.901 3.38968
3042 4 1 5.84688 22.0089 4.69432
3046 4 1 7.56962 21.8981 2.96494
3048 4 1 7.164 21.848 2.86203
3040 4 1 5.79837 21.9596 4.4535
2915 4 1 10.7286 22.0279 4.48003
2911 4 1 9.71296 21.586 3.68483
2921 4 1 9.04705 23.9409 4.77574
2918 4 1 10.6524 22.7102 4.56984
2917 4 1 9.90539 22.9034 3.59498
2910 4 1 9.68288 22.1136 4.64026
3065 4 1 12.9557 23.5843 3.00888
2916 4 1 10.9956 22.3473 3.40606
3077 4 1 14.8873 23.9072 3.72079
3383 4 1 -2.81844 24.2549 4.74235
3382 4 1 -2.99258 25.1651 4.08743
3386 4 1 -2.78794 26.9218 3.84201
3381 4 1 -1.93729 25.1346 3.4609
3384 4 1 -2.34632 25.1703 5.2597
3385 4 1 -2.4988 26.2255 4.79407
3370 4 1 2.13327 26.5751 3.2994
3372 4 1 1.69559 25.1902 3.34012
3369 4 1 3.10846 25.7797 3.34097
2970 4 1 5.36008 25.4299 3.9738
2971 4 1 5.34575 25.9389 5.07623
2965 4 1 4.68831 24.4651 5.23232
2972 4 1 6.44089 26.2148 4.61834
2981 4 1 6.72663 25.9001 2.99669
2979 4 1 6.73494 25.6523 2.91499
2977 4 1 5.51899 26.7372 3.68924
2969 4 1 5.41995 24.3127 3.56914
2980 4 1 7.84759 25.248 2.79291
2978 4 1 6.73155 26.6926 3.50278
2926 4 1 7.30625 26.0692 5.1272
2922 4 1 8.847 25.0763 5.03755
3064 4 1 12.2497 24.5863 3.12484
3074 4 1 14.3141 25.291 2.8914
3076 4 1 15.1002 25.0023 4.12863
3075 4 1 14.268 24.3036 3.60377
3387 4 1 -2.25592 27.8367 3.18909
2975 4 1 6.90792 27.1838 3.61558
2976 4 1 5.96376 27.677 3.08192
2973 4 1 6.34162 27.4014 4.4924
2974 4 1 6.21574 28.1918 3.61252
2345 4 1 -24.8046 0.146699 7.80358
2346 4 1 -25.9492 0.296513 7.84211
2348 4 1 -25.1066 1.17558 6.7461
2347 4 1 -26.0724 1.40012 7.45984
2351 4 1 -25.5954 2.27784 7.00257
2350 4 1 -25.5006 1.36657 6.25978
2349 4 1 -24.5228 0.734676 5.84098
2354 4 1 -24.7918 2.48309 6.05837
2352 4 1 -24.4801 2.55227 6.45077
2342 4 1 -24.4003 0.815279 7.52492
2343 4 1 -23.6833 0.0422707 6.93343
2825 4 1 5.1928 0.218334 7.21666
2827 4 1 3.82381 1.68722 7.108
2828 4 1 4.6906 2.35472 7.44864
2826 4 1 4.29966 0.85979 7.83662
2830 4 1 6.97638 1.77889 7.17347
2831 4 1 7.73241 0.925716 6.80936
2829 4 1 5.8175 2.10249 6.9957
2832 4 1 7.34962 0.834679 7.9147
2715 4 1 9.54378 1.8663 6.11334
2716 4 1 10.5233 2.16037 6.74621
2717 4 1 11.5206 2.44236 6.10745
2353 4 1 -24.9832 3.57534 6.2902
2356 4 1 -24.5265 3.6797 6.46755
2358 4 1 -24.7718 4.46297 7.11338
2359 4 1 -24.0887 5.1809 7.74845
2357 4 1 -24.0401 3.54141 7.51577
2670 4 1 -0.0830828 5.16037 6.8585
2671 4 1 0.940756 4.64247 6.81039
2672 4 1 1.40781 4.85037 5.65164
2675 4 1 3.33943 5.2915 5.48112
2839 4 1 7.64486 4.05635 7.05744
2840 4 1 7.06684 4.16713 5.94073
2841 4 1 8.06979 4.3973 5.41139
2838 4 1 7.02888 3.30967 7.78046
2722 4 1 9.76109 5.35365 5.75112
2712 4 1 8.73184 3.14438 6.28808
2711 4 1 9.54616 3.95272 6.24822
2713 4 1 9.96941 2.87376 6.28388
2709 4 1 9.21526 4.84858 7.37428
2710 4 1 8.58625 3.79143 7.01561
2718 4 1 11.4256 3.63743 6.04976
2719 4 1 11.5899 4.78943 6.51649
2669 4 1 -0.518321 6.05504 6.26938
2668 4 1 0.46955 6.36698 5.57605
2674 4 1 2.33161 5.79453 5.79053
2667 4 1 0.861195 7.53043 5.68594
2678 4 1 3.46999 6.40538 5.95893
2676 4 1 2.98651 6.34267 5.39855
2679 4 1 3.78584 7.50257 6.25746
2721 4 1 10.3054 6.35274 5.9919
2708 4 1 8.60807 5.64605 6.71234
2707 4 1 8.38905 6.83395 6.47211
2706 4 1 8.44771 6.73113 7.68521
2720 4 1 11.2929 6.01305 6.61727
2497 4 1 -13.2418 10.2169 5.88
3521 4 1 -3.5846 8.46554 5.4493
2663 4 1 1.58366 8.65727 5.90813
2666 4 1 0.395507 8.18654 6.64386
2664 4 1 1.68485 9.32964 6.91688
2665 4 1 1.11537 8.86535 6.04857
2793 4 1 3.12538 8.96039 7.81985
2686 4 1 4.16949 10.0751 5.52179
2685 4 1 3.40517 9.22367 5.87272
2684 4 1 4.59574 9.26423 6.03153
2688 4 1 4.56345 10.0567 7.70048
2687 4 1 4.05442 9.90153 6.64721
2874 4 1 7.36658 9.98235 6.60605
2694 4 1 6.70671 9.75807 7.83192
2695 4 1 7.55734 9.04947 7.20075
2689 4 1 5.67578 10.3913 7.89726
2873 4 1 8.41588 9.32301 6.43349
2882 4 1 10.5371 10.3092 6.4091
2883 4 1 11.3233 9.73437 7.21643
2884 4 1 12.4522 10.2386 6.89827
2479 4 1 -18.8524 12.1893 7.52134
2478 4 1 -19.6719 13.0294 7.85924
2480 4 1 -18.126 12.9148 6.78727
2435 4 1 -16.4772 12.6461 7.82812
2437 4 1 -15.3517 11.6672 7.76884
2439 4 1 -14.6722 12.1917 6.82304
2438 4 1 -15.591 12.7855 7.35794
2496 4 1 -13.7915 11.2531 5.94301
2440 4 1 -14.1805 11.6719 7.73563
2492 4 1 -13.4945 12.6792 5.63235
2499 4 1 -11.6831 11.3344 5.86231
2498 4 1 -12.9461 11.3987 5.87134
2491 4 1 -13.3762 12.9117 6.84148
2503 4 1 -9.50159 11.5537 6.09483
2506 4 1 -9.97076 12.3218 5.99216
2507 4 1 -9.10526 12.8995 5.40821
2502 4 1 -8.4293 11.2587 6.28136
2500 4 1 -10.694 11.7525 6.51579
2501 4 1 -9.59291 11.4234 6.13281
2875 4 1 7.60763 10.9282 5.89978
2877 4 1 7.70746 11.0079 5.96963
2878 4 1 7.76052 12.1379 6.02977
2876 4 1 6.74468 11.5663 5.40946
2879 4 1 8.97815 12.1707 6.20879
2881 4 1 10.4724 11.4815 5.96784
2880 4 1 9.37535 11.2194 5.68853
2886 4 1 11.8641 11.4889 6.31054
2887 4 1 11.7278 12.4315 5.66949
2885 4 1 12.4141 11.3712 7.4083
2475 4 1 -19.2353 15.573 7.815
2477 4 1 -19.2053 14.0506 7.38387
2481 4 1 -18.0512 14.0776 7.05475
2482 4 1 -18.7679 13.7887 6.11022
2483 4 1 -17.6924 14.2357 6.12056
2484 4 1 -18.1151 14.6323 7.2024
2485 4 1 -17.0981 13.9997 7.60633
2486 4 1 -15.8574 13.9469 7.47401
2487 4 1 -14.9579 13.529 6.77486
2490 4 1 -14.1274 13.9299 6.71625
2488 4 1 -13.9472 13.6092 7.38161
2489 4 1 -12.9605 13.462 6.64434
2508 4 1 -8.60476 13.6121 6.31072
2509 4 1 -8.24151 14.359 5.44417
2752 4 1 5.70803 14.1779 6.71835
2753 4 1 6.71768 13.7268 6.2008
2751 4 1 6.10969 15.1552 6.28482
2750 4 1 6.26603 16.1427 5.6315
2756 4 1 7.81147 15.3606 7.40807
2755 4 1 6.94043 14.5233 7.68538
2754 4 1 6.37222 13.6007 7.31804
2757 4 1 6.87841 14.8827 8.04429
2758 4 1 5.87902 15.0181 7.5322
2760 4 1 6.31216 15.4241 7.91196
2894 4 1 12.9327 14.3846 5.52179
2899 4 1 11.2007 15.6606 6.47445
2897 4 1 11.6618 13.5707 5.74251
2896 4 1 12.6817 14.1024 5.78816
2898 4 1 11.737 14.7432 5.86531
2895 4 1 13.8019 13.6521 5.89555
2472 4 1 -19.5978 17.0237 7.90829
2474 4 1 -18.6151 16.3165 7.085
2902 4 1 9.74034 18.0785 7.47858
2900 4 1 10.277 16.4799 6.4073
2901 4 1 9.51115 17.4126 6.60326
2956 4 1 7.68557 20.4239 7.64297
2903 4 1 10.1782 19.1043 7.83345
2904 4 1 9.00779 19.3417 8.03712
2905 4 1 8.86906 20.5078 7.77283
2907 4 1 9.72121 21.3359 6.88958
2906 4 1 9.99955 20.3144 7.48227
2908 4 1 9.16117 21.0064 5.94098
2963 4 1 5.12564 23.3274 6.24726
2962 4 1 4.62246 22.3349 6.04019
2960 4 1 5.07357 22.1215 7.33686
2924 4 1 7.07107 23.7121 5.73861
2961 4 1 5.7703 22.0769 6.35518
2920 4 1 9.78386 23.182 5.42768
2919 4 1 10.9825 23.3048 5.58807
2933 4 1 11.1141 24.2258 6.98662
2937 4 1 12.7808 24.0129 6.79623
2935 4 1 11.3377 23.9794 6.82391
2923 4 1 7.80122 24.7114 5.47288
2929 4 1 7.91344 25.4369 6.93222
2925 4 1 7.37026 24.9156 5.58271
2932 4 1 10.1668 24.727 7.45095
2931 4 1 9.18319 24.901 6.78207
2930 4 1 8.84226 25.9513 7.41499
2927 4 1 8.18607 25.676 5.88042
2928 4 1 8.17008 26.6203 6.62318
2945 4 1 8.59986 24.3196 7.43698
2934 4 1 11.694 25.1597 6.53785
2941 4 1 11.204 25.823 7.26067
2938 4 1 13.0027 24.3841 7.91354
2936 4 1 12.0057 24.83 6.27291
2809 4 1 4.76665 1.59214 9.61673
2806 4 1 5.27983 2.68274 10.0238
2818 4 1 7.13085 0.195909 9.16072
2810 4 1 5.51206 0.726496 9.88776
2811 4 1 6.47031 0.652128 10.5942
2834 4 1 7.5401 2.43535 8.13163
2836 4 1 7.24365 2.33921 8.47861
2808 4 1 5.67659 2.40576 9.41116
2833 4 1 8.12539 1.50237 8.51098
2360 4 1 -24.7584 4.28047 8.32942
2361 4 1 -25.2672 4.83654 9.23033
2362 4 1 -25.9422 5.22409 10.1989
2364 4 1 -25.1743 5.33279 10.2864
2365 4 1 -25.1387 4.15071 10.3109
2835 4 1 7.12262 3.55714 8.3984
2837 4 1 6.58829 3.33906 8.90573
2807 4 1 6.35126 2.7772 10.292
2801 4 1 5.58068 4.37348 9.89114
2805 4 1 6.47121 2.87404 10.3129
2796 4 1 3.38391 7.83726 8.10773
2797 4 1 3.3469 6.79719 8.79825
2798 4 1 4.29832 6.31992 8.15222
2799 4 1 5.25205 6.25767 8.85636
2800 4 1 5.20046 5.48909 9.7369
2705 4 1 9.39537 6.60097 8.48898
2704 4 1 10.2508 7.10729 9.11394
2702 4 1 10.3538 8.06435 8.92973
2703 4 1 11.0117 7.31484 8.18325
2417 4 1 -22.103 10.5936 10.451
2419 4 1 -21.0945 10.5509 9.87326
2424 4 1 -19.9628 10.555 9.6253
2425 4 1 -19.3122 10.753 10.6275
2416 4 1 -21.406 9.65587 10.6495
2791 4 1 1.86256 9.13474 9.06429
2790 4 1 1.4613 8.45713 9.9383
2789 4 1 2.2307 9.45015 9.78876
2795 4 1 3.67536 8.9322 8.5004
2794 4 1 2.79884 8.18289 8.66328
2690 4 1 5.23847 10.1029 8.99269
2792 4 1 2.77973 9.79896 8.65558
2788 4 1 3.24041 9.865 10.0656
2785 4 1 4.38449 8.44977 9.8783
2693 4 1 6.08913 10.0664 8.83112
2783 4 1 5.50433 8.50154 10.5411
2781 4 1 7.13466 9.25451 10.4396
2700 4 1 9.81598 9.48658 9.56965
2701 4 1 10.615 8.6358 10.0284
2698 4 1 10.5011 9.11662 8.73384
2697 4 1 9.30316 9.1648 8.85569
2696 4 1 8.34729 9.00378 8.10524
2699 4 1 9.87175 10.0487 8.50332
2418 4 1 -21.4574 11.6355 10.397
2421 4 1 -20.5009 12.3171 10.234
2422 4 1 -20.9177 12.1098 9.21733
2428 4 1 -18.9957 11.9601 10.5499
2420 4 1 -20.3986 11.1981 10.4846
2423 4 1 -19.9159 11.5209 8.90162
2434 4 1 -17.1219 12.9773 8.7923
2436 4 1 -16.5447 11.4906 8.08162
2426 4 1 -18.7932 11.0907 9.58056
2427 4 1 -17.9791 11.5629 10.3004
2443 4 1 -16.2043 12.3034 9.02413
2432 4 1 -16.7048 13.3999 10.0211
2430 4 1 -18.8197 12.9773 10.04
2433 4 1 -16.0282 13.4481 8.96771
2441 4 1 -14.2161 11.1739 8.83356
2442 4 1 -15.1046 11.9696 8.86087
2444 4 1 -15.277 12.6901 9.61274
2447 4 1 -15.2065 13.0447 9.46073
2692 4 1 5.26398 10.9623 8.71691
2691 4 1 5.66114 10.8664 9.8564
2473 4 1 -18.8826 16.0262 8.15751
2476 4 1 -18.6976 14.5772 8.33242
2431 4 1 -17.8335 13.6001 10.0345
2445 4 1 -14.4914 13.4762 9.96637
2446 4 1 -14.9857 14.1405 9.12241
2450 4 1 -15.6048 14.4377 9.93566
2452 4 1 -15.9244 14.4185 10.6983
2451 4 1 -15.8714 15.5886 10.234
2449 4 1 -16.0373 14.9407 8.9219
2448 4 1 -15.6686 14.0837 9.79813
2759 4 1 5.15267 15.6636 8.14441
2765 4 1 5.54539 14.9629 10.6275
2764 4 1 6.28678 15.4806 9.88759
2766 4 1 6.28101 14.0687 10.596
2471 4 1 -19.0473 18.0027 8.31208
2467 4 1 -17.1815 17.6817 9.06932
2464 4 1 -18.0228 16.6807 10.1811
2470 4 1 -18.775 18.6537 9.27552
2468 4 1 -18.0929 18.3086 8.71299
2462 4 1 -16.5489 16.3383 10.7404
2465 4 1 -17.5572 17.2516 9.2078
2466 4 1 -16.4402 16.8732 9.5663
2762 4 1 5.91461 16.1671 9.9658
2761 4 1 6.23718 16.2926 8.81374
2763 4 1 6.87495 16.3105 9.19301
2469 4 1 -18.613 19.2382 8.17039
2958 4 1 5.89326 21.1413 8.10899
2953 4 1 6.21269 19.8449 9.5019
2952 4 1 6.26396 20.8744 9.96829
2955 4 1 6.76555 20.2733 8.27665
2954 4 1 6.39598 20.9227 9.10661
2957 4 1 6.72944 20.3452 8.24293
2959 4 1 5.48576 22.2186 8.47833
2951 4 1 6.20477 21.8982 10.5141
2949 4 1 6.64051 22.657 9.37682
2948 4 1 7.10986 22.7497 8.31071
2950 4 1 5.48966 22.4037 9.71418
2947 4 1 8.17371 23.4629 8.33685
2946 4 1 9.14153 24.2123 8.53666
2942 4 1 10.7479 25.9308 8.38195
2943 4 1 10.2892 25.0465 8.94528
2944 4 1 9.61832 24.3616 8.18903
2940 4 1 11.4854 25.0802 8.14801
2939 4 1 12.4261 24.7336 8.90829
2382 4 1 -24.3478 1.69983 13.1781
2381 4 1 -24.2806 1.70344 11.9118
2379 4 1 -23.6456 1.97467 12.1641
2378 4 1 -23.687 2.42217 13.2628
2380 4 1 -23.3115 1.24544 11.2471
2804 4 1 6.46194 2.46886 11.4706
2363 4 1 -25.5852 5.02913 11.4123
2368 4 1 -25.6855 5.02827 12.8136
2369 4 1 -25.3916 4.11884 12.0856
2370 4 1 -24.9583 5.1884 12.5201
2366 4 1 -26.0292 4.36463 11.1426
2367 4 1 -25.7784 3.93138 12.2654
2377 4 1 -23.0198 3.38103 12.8188
2375 4 1 -21.8567 4.12967 11.9732
2376 4 1 -22.7334 3.46852 11.6409
2371 4 1 -24.2252 4.32687 12.6421
2372 4 1 -23.166 4.8026 12.6879
2374 4 1 -21.5301 5.07402 12.6464
2803 4 1 6.7928 3.61269 11.3564
2802 4 1 5.70654 3.56055 10.8026
2373 4 1 -22.5742 5.7447 12.8587
2407 4 1 -20.5407 6.45857 12.7283
2408 4 1 -20.6775 7.58614 12.6361
2406 4 1 -20.6744 7.34459 11.9331
2405 4 1 -19.8144 6.61538 12.1792
2404 4 1 -20.8342 6.56925 12.719
2415 4 1 -22.1056 10.2746 11.4272
2409 4 1 -20.5297 8.75922 12.9047
2414 4 1 -21.0096 10.2985 11.508
2413 4 1 -20.614 10.6885 12.5513
2787 4 1 3.10828 9.17457 10.9377
2784 4 1 4.56631 8.86022 10.988
2786 4 1 3.77173 8.23157 10.8345
2782 4 1 6.37061 8.91254 11.253
2780 4 1 7.71314 10.285 10.9176
2777 4 1 9.36528 10.3991 12.0978
2779 4 1 8.77111 10.5309 11.4241
2778 4 1 8.14182 10.3949 12.3948
2429 4 1 -18.5401 12.8799 11.1782
2772 4 1 5.23893 12.4254 11.8332
2775 4 1 7.71928 11.8215 11.483
2774 4 1 6.68508 11.2 11.111
2773 4 1 5.59583 11.6483 11.0171
2771 4 1 6.28998 12.7415 12.143
2776 4 1 8.54294 11.343 12.0946
2458 4 1 -19.0066 14.9138 13.0943
2454 4 1 -16.4946 14.4374 11.7481
2459 4 1 -17.815 14.8684 12.913
2457 4 1 -18.2219 14.5528 12.2681
2456 4 1 -17.4379 13.7541 12.3258
2453 4 1 -16.9882 14.898 10.7998
2455 4 1 -17.6682 14.4644 11.344
2460 4 1 -17.3969 15.9663 12.7644
2767 4 1 5.3399 13.5841 11.1512
2770 4 1 7.17331 13.4742 11.7706
2769 4 1 6.55638 14.3679 12.3208
2768 4 1 5.92527 14.6335 11.3466
2463 4 1 -17.5767 16.6056 11.3631
2461 4 1 -16.9305 16.5083 11.8148
2383 4 1 -24.8302 0.695236 13.5886
2384 4 1 -24.0406 0.716212 14.4876
2385 4 1 -23.0018 1.45687 14.3804
2386 4 1 -23.0625 2.69496 14.3546
2387 4 1 -22.74 3.15457 15.406
2400 4 1 -21.7163 5.18251 14.6517
2388 4 1 -21.508 3.05694 15.194
2397 4 1 -19.855 5.11298 15.5386
2401 4 1 -22.3256 6.23853 14.9594
2403 4 1 -20.8466 5.79782 13.6088
2399 4 1 -21.0821 5.57051 15.6846
2398 4 1 -20.1325 6.25782 15.2929
2402 4 1 -21.2933 6.5986 14.3783
2411 4 1 -21.1107 9.31975 14.1887
2412 4 1 -21.0387 10.3473 13.6153
2410 4 1 -20.391 8.35235 14.0063
2389 4 1 -21.8716 2.63328 16.2726
2392 4 1 -22.446 4.96501 17.042
2390 4 1 -22.2777 3.65331 16.7069
2393 4 1 -21.2771 4.93039 17.1435
2391 4 1 -21.4444 4.4421 16.525
2394 4 1 -21.2366 6.06632 16.7095
2395 4 1 -20.7169 5.41284 17.6015
2396 4 1 -20.3379 5.67097 16.511
ITEM: TIMESTEP
6700000
ITEM: NUMBER OF ATOMS
1913
ITEM: BOX BOUNDS ff ff ff
-3.5000000000000000e+01 3.5000000000000000e+01
-3.5000000000000000e+01 3.5000000000000000e+01
-3.5000000000000000e+01 3.5000000000000000e+01
ITEM: ATOMS id mol type x y z
2135 4 1 -11.1648 -20.0361 -13.6262
2128 4 1 -14.5652 -16.5766 -15.3815
2130 4 1 -13.8513 -17.5799 -14.6932
2129 4 1 -14.6666 -16.9535 -14.2113
2131 4 1 -12.7767 -17.8655 -14.8644
2132 4 1 -12.9954 -18.0292 -13.6952
2127 4 1 -14.1075 -15.8894 -14.566
3604 4 1 -8.8121 -6.19402 -13.4905
2108 4 1 -14.4354 -21.6647 -11.6194
2106 4 1 -12.9162 -22.1136 -11.5548
2107 4 1 -13.6474 -21.4836 -10.7858
2111 4 1 -15.0445 -18.9048 -11.9012
2110 4 1 -15.4583 -20.0099 -11.7119
2109 4 1 -15.3369 -21.0972 -12.2339
2134 4 1 -12.0198 -19.4046 -13.0941
2136 4 1 -10.6907 -19.5174 -12.6723
2138 4 1 -9.86058 -19.244 -11.7893
2145 4 1 -7.81358 -18.8488 -11.6279
2112 4 1 -14.0953 -18.5073 -11.2448
2115 4 1 -15.7568 -16.8526 -11.0415
2117 4 1 -14.8196 -16.624 -11.189
2116 4 1 -15.225 -17.2971 -12.0305
2118 4 1 -14.3155 -16.2627 -12.2328
2133 4 1 -12.823 -18.6357 -12.7629
2119 4 1 -13.2248 -16.7514 -12.5199
2149 4 1 -8.58559 -17.1821 -11.2083
2137 4 1 -10.6897 -18.4177 -12.2472
2150 4 1 -9.74693 -17.31 -11.5178
2151 4 1 -9.64169 -16.6368 -12.467
2148 4 1 -7.69243 -17.0735 -11.989
2147 4 1 -6.61786 -17.4472 -11.7319
2146 4 1 -7.53327 -17.8887 -12.3124
2144 4 1 -7.76102 -18.0046 -10.8076
2054 4 1 1.23071 -16.6672 -11.4472
2055 4 1 1.0739 -17.3733 -12.3332
2056 4 1 2.02373 -18.0757 -12.6038
2053 4 1 0.601115 -17.5357 -11.0529
2057 4 1 2.97694 -17.4104 -12.2486
2058 4 1 2.70286 -18.1518 -13.1175
2059 4 1 2.82988 -17.9515 -11.8994
2060 4 1 3.73199 -17.088 -11.668
2125 4 1 -13.6486 -15.0151 -12.6771
2126 4 1 -14.3991 -15.8157 -13.3295
2121 4 1 -14.1133 -15.891 -11.6865
2122 4 1 -14.3888 -14.7049 -11.7005
2123 4 1 -13.5841 -15.246 -12.4814
2124 4 1 -12.568 -15.3664 -13.0669
2120 4 1 -12.8641 -15.7921 -11.9431
2153 4 1 -10.9359 -15.4921 -11.1802
2152 4 1 -10.6333 -16.085 -12.1655
3609 4 1 -10.0589 -8.32792 -12.3632
3608 4 1 -9.91485 -9.37628 -12.9592
3607 4 1 -9.50652 -8.22685 -13.2001
3610 4 1 -9.7971 -7.19022 -11.9353
3606 4 1 -9.3449 -7.10758 -13.4399
3603 4 1 -8.67897 -6.98074 -12.5363
3605 4 1 -8.18086 -7.17218 -13.4452
3613 4 10 -9.79921 -6.46855 -11.6433
3601 4 1 -7.4535 -6.77008 -12.6883
3602 4 1 -7.95554 -7.01951 -11.5726
3597 4 1 -5.77714 -7.07873 -11.2768
3600 4 1 -6.81461 -7.05456 -11.6515
3599 4 1 -6.68526 -5.92896 -12.1836
3598 4 1 -6.63414 -7.07529 -12.0409
2095 4 1 -11.2499 -24.3884 -9.06992
2096 4 1 -12.0962 -24.2472 -9.91729
2099 4 1 -13.5162 -22.2677 -8.89356
2105 4 1 -12.1399 -22.2382 -10.6177
2102 4 1 -11.0748 -22.3399 -9.63835
2100 4 1 -12.4008 -22.2672 -8.56713
2101 4 1 -11.5166 -22.9804 -8.64083
2098 4 1 -12.5748 -22.6656 -8.46595
2097 4 1 -12.2174 -23.8192 -8.82026
2113 4 1 -14.6994 -18.9298 -10.3335
2104 4 1 -11.2488 -21.4468 -10.5139
2164 4 1 -13.1883 -19.9894 -9.74529
2166 4 1 -12.6378 -20.0176 -8.83679
2165 4 1 -12.0782 -19.3838 -9.61725
2168 4 1 -12.8685 -19.5058 -8.67016
2103 4 1 -10.5025 -21.2053 -9.58267
2140 4 1 -9.21026 -18.9921 -9.6748
2142 4 1 -8.38236 -18.9471 -8.83053
2065 4 1 2.05364 -19.2742 -9.35061
2066 4 1 2.39414 -19.3449 -8.18923
2114 4 1 -15.2642 -17.9671 -10.7239
2160 4 1 -11.5351 -18.41 -9.51171
2162 4 1 -13.2636 -17.8562 -10.2795
2161 4 1 -12.6834 -18.2538 -9.28059
2156 4 1 -10.9764 -17.423 -8.60733
2155 4 1 -11.2514 -17.4056 -9.77872
2154 4 1 -11.3556 -16.4167 -10.3839
2163 4 1 -13.1772 -18.7925 -9.59724
2159 4 1 -10.3395 -18.5991 -9.29555
2139 4 1 -9.47472 -18.8202 -10.7466
2157 4 1 -10.5792 -18.4136 -9.13703
2158 4 1 -10.7316 -17.9326 -10.1934
2141 4 1 -8.38049 -18.1715 -9.79767
2143 4 1 -8.33638 -18.627 -10.0073
2049 4 1 -2.81357 -17.3263 -8.59072
2046 4 1 -3.13407 -16.7838 -9.40931
2045 4 1 -4.04527 -17.2622 -8.87431
2047 4 1 -3.15947 -17.5215 -8.40802
2051 4 1 -1.30907 -17.5852 -9.50247
2052 4 1 -0.33896 -17.6014 -10.2025
2050 4 1 -2.44065 -17.7694 -9.6239
2061 4 1 3.99615 -16.6664 -10.6095
2062 4 1 3.47588 -17.4458 -9.78668
2064 4 1 2.86323 -18.6195 -8.78308
2063 4 1 3.81346 -18.505 -9.46069
3590 4 1 -6.27589 -11.0779 -9.02358
3584 4 1 -4.84051 -11.4528 -8.949
3585 4 1 -3.84336 -10.8514 -8.90551
3594 4 1 -6.28501 -8.07788 -10.2611
3593 4 1 -6.88281 -8.73336 -9.56598
3592 4 1 -6.95779 -9.37773 -10.6315
3591 4 1 -6.47709 -10.2162 -9.79406
3595 4 1 -5.47785 -8.24079 -9.41901
3589 4 1 -6.60388 -10.0457 -9.41384
3588 4 1 -5.58977 -10.4674 -8.97449
3587 4 1 -4.67595 -10.3483 -9.68811
3582 4 1 -4.19696 -9.2734 -8.6552
3586 4 1 -3.51057 -10.366 -9.87822
3580 4 1 -4.59454 -9.00038 -8.32252
3583 4 1 -4.111 -10.4775 -8.80542
3579 4 1 -3.6221 -8.25552 -8.50989
3614 4 10 -9.29547 -6.5788 -10.6248
3612 4 10 -9.24629 -6.57738 -10.6699
3611 4 1 -9.86408 -7.50262 -10.7641
3596 4 1 -5.64793 -8.07304 -10.6091
3570 4 1 -6.23555 -5.43038 -8.55273
3577 4 1 -3.95448 -7.70314 -8.40179
3575 4 1 -4.38496 -7.31126 -8.08052
3576 4 1 -3.37464 -6.57755 -8.25283
3568 4 1 -5.55337 -4.62954 -8.43941
3569 4 1 -5.90389 -4.84463 -9.50856
2091 4 1 -11.1444 -24.9639 -5.91391
2094 4 1 -10.5605 -24.4528 -8.00207
2090 4 1 -10.3662 -24.5651 -6.66655
2093 4 1 -10.5238 -24.8909 -6.88409
2089 4 1 -9.30267 -24.846 -6.98606
2088 4 1 -8.18237 -24.9477 -6.64699
2087 4 1 -8.1414 -25.6688 -5.62629
2185 4 1 -16.3881 -22.3046 -5.42332
2189 4 1 -17.5299 -22.4908 -6.03032
2190 4 1 -18.4865 -22.0528 -5.6094
2183 4 1 -14.311 -21.9878 -6.19093
2184 4 1 -15.2644 -21.8388 -5.58963
2092 4 1 -11.1465 -23.955 -6.62146
2178 4 1 -12.6753 -21.9212 -5.5631
2176 4 1 -10.7381 -21.7207 -6.66873
2181 4 1 -14.7667 -20.7506 -5.55436
2182 4 1 -13.8468 -20.9392 -6.39777
2180 4 1 -13.6678 -20.0998 -5.55547
2167 4 1 -13.3882 -20.3465 -7.95755
2170 4 1 -12.0161 -20.1996 -6.78518
2169 4 1 -12.6827 -19.5276 -7.51729
2172 4 1 -11.8295 -21.2343 -6.57825
2171 4 1 -11.2024 -20.8467 -7.45907
2173 4 1 -12.2441 -20.1337 -6.51139
2177 4 1 -11.4844 -21.4937 -5.67086
2174 4 1 -11.3661 -20.1329 -5.79207
2175 4 1 -10.5177 -20.9585 -5.79279
2078 4 1 -3.03047 -21.1639 -5.4457
2071 4 1 -0.671748 -20.5554 -6.83956
2072 4 1 -0.225208 -19.6396 -6.2061
2069 4 1 1.39489 -20.9999 -7.42731
2070 4 1 0.491911 -20.6617 -6.63627
2067 4 1 1.39554 -19.7408 -7.65378
2068 4 1 0.483385 -20.3304 -7.16648
2043 4 1 -5.01009 -17.7122 -6.96032
2042 4 1 -5.11292 -17.6169 -5.75728
2044 4 1 -4.49324 -17.9344 -8.02799
2048 4 1 -2.16546 -18.0539 -7.97263
3578 4 1 -3.61552 -8.28773 -7.34053
3581 4 1 -3.46043 -8.89926 -7.85709
3574 4 1 -5.39711 -7.98359 -7.77851
3571 4 1 -5.69744 -6.35291 -8.06386
3572 4 1 -6.45784 -7.22251 -7.95195
3573 4 1 -6.16622 -7.68611 -6.95607
3566 4 1 -6.7204 -3.36577 -6.7382
3561 4 1 -7.289 -4.6729 -5.76583
3563 4 1 -7.01346 -4.32157 -6.52305
3564 4 1 -6.06826 -4.76855 -5.9787
3567 4 1 -6.00715 -3.76304 -7.67917
3562 4 1 -7.6919 -3.58768 -5.99155
3565 4 1 -6.65065 -4.53586 -6.99843
2086 4 1 -8.21146 -25.1061 -4.57227
2085 4 1 -7.11401 -25.0715 -5.0468
2084 4 1 -6.62498 -24.5712 -4.0782
2194 4 1 -19.0693 -21.9085 -3.72591
2188 4 1 -17.5326 -22.0238 -5.00096
2187 4 1 -16.6625 -22.6524 -4.50816
2191 4 1 -18.7958 -21.6726 -4.53483
2083 4 1 -6.00376 -23.5767 -4.32739
2082 4 1 -6.29356 -22.3644 -4.23258
2080 4 1 -4.0974 -21.7774 -3.88354
2081 4 1 -5.25797 -21.9378 -4.3786
2079 4 1 -3.00659 -21.9564 -4.47993
2192 4 1 -19.0864 -20.5525 -4.78079
2193 4 1 -19.829 -21.2192 -4.20002
2195 4 1 -20.005 -21.396 -3.17486
2196 4 1 -19.8368 -20.7326 -4.13536
2197 4 1 -20.2578 -20.456 -5.22313
2198 4 1 -20.7512 -20.2254 -4.19992
2199 4 1 -20.1853 -19.829 -3.16307
2186 4 1 -16.2224 -21.4895 -4.58304
2202 4 1 -18.3033 -18.888 -2.72113
2179 4 1 -13.531 -21.1687 -5.01132
2013 4 1 -9.87403 -19.6979 -2.98714
2014 4 1 -9.14999 -20.0943 -3.78181
2015 4 1 -8.23647 -20.6212 -3.18519
2016 4 1 -7.38409 -19.7562 -3.0671
2075 4 1 -0.852553 -19.8331 -3.89582
2077 4 1 -2.09311 -20.6255 -4.79879
2076 4 1 -0.993919 -20.2792 -5.04435
2073 4 1 -0.974498 -20.0187 -5.322
2074 4 1 -0.172592 -20.5878 -4.52904
2023 4 1 -5.88304 -17.9451 -3.56465
2025 4 1 -6.03617 -17.5448 -5.19137
2026 4 1 -6.00604 -16.4197 -4.71222
2040 4 1 -3.24565 -18.3481 -4.45462
2041 4 1 -4.144 -18.0085 -5.15523
2039 4 1 -3.26148 -18.305 -3.32613
2024 4 1 -5.24993 -18.1143 -4.5822
2037 4 1 -3.13513 -16.2932 -3.70668
2038 4 1 -2.6846 -17.2046 -3.11778
2027 4 1 -6.21917 -15.5111 -3.92705
2028 4 1 -5.44941 -15.7392 -3.0186
3560 4 1 -7.05466 -5.09588 -4.64341
3558 4 1 -6.39685 -4.04294 -3.49458
3557 4 1 -6.5114 -5.02053 -2.88564
3559 4 1 -6.00925 -5.02495 -3.99229
3556 4 1 -5.81406 -4.17288 -3.45222
3555 4 1 -4.67111 -3.72795 -3.32458
3553 4 1 -2.93715 -4.38537 -3.99046
3554 4 1 -3.67068 -4.34611 -3.05571
3552 4 1 -3.98903 -3.90073 -4.25221
3551 4 1 -4.45018 -2.76225 -3.99714
3550 4 1 -3.36398 -3.41271 -3.91081
3549 4 1 -2.88135 -3.04942 -2.91097
3544 4 1 -4.24475 -1.19118 -3.32792
3540 4 1 -3.23044 -0.323166 -3.85089
3542 4 1 -3.67663 -2.20504 -3.12261
3541 4 1 -3.91687 -1.32976 -3.91129
3539 4 1 -4.47194 -0.132419 -3.8081
3545 4 1 -3.26236 -0.866311 -2.76882
3537 4 1 -4.32504 -0.396137 -4.52434
1994 4 1 -8.97974 -27.2991 -0.850925
1993 4 1 -8.01564 -27.8597 -0.326264
1995 4 1 -7.79319 -27.2887 -0.811891
1998 4 1 -8.5089 -25.6955 -2.25457
2002 4 1 -8.28991 -24.436 -0.412589
1999 4 1 -8.41306 -24.5097 -2.3344
1997 4 1 -8.62018 -26.0257 -1.06914
2000 4 1 -7.56971 -25.2384 -1.70919
2003 4 1 -7.40187 -25.1905 -0.557383
1996 4 1 -7.55552 -26.2055 -0.601636
2005 4 1 -8.5508 -23.555 -0.753506
2006 4 1 -8.99578 -22.4152 -0.956696
2004 4 1 -7.69921 -24.193 -0.162766
2001 4 1 -7.43485 -24.1786 -1.27009
2200 4 1 -19.9793 -20.2954 -2.09901
2204 4 1 -19.3409 -19.4768 -0.734371
2201 4 1 -19.2317 -19.4333 -2.15271
2209 4 1 -17.4798 -19.8477 -0.0807074
2203 4 1 -18.6373 -19.6015 -1.75056
2208 4 1 -18.1154 -18.8612 -0.114646
2012 4 1 -9.71524 -18.9979 -1.95532
2010 4 1 -9.53733 -19.1855 -1.86241
2008 4 1 -10.2551 -20.7376 -1.04096
2009 4 1 -10.3811 -20.0232 -2.00277
2007 4 1 -9.19547 -21.1686 -0.924761
2017 4 1 -7.82556 -20.4132 -2.22891
2018 4 1 -6.74304 -20.1223 -2.46178
2019 4 1 -5.90103 -19.4207 -2.13838
2021 4 1 -6.65689 -19.1111 -1.86623
2020 4 1 -6.44219 -20.2331 -1.47227
2205 4 1 -19.5081 -18.4509 -0.202901
2011 4 1 -8.75164 -18.4342 -2.34097
2022 4 1 -5.94299 -18.2204 -2.37684
2032 4 1 -2.40471 -16.3947 -1.6248
2036 4 1 -2.61822 -16.6265 -2.65303
2034 4 1 -1.57878 -16.5117 -0.625956
2035 4 1 -2.29869 -16.6531 -1.51009
2029 4 1 -5.32736 -15.1533 -1.9196
2031 4 1 -3.44881 -15.9866 -2.10396
2030 4 1 -4.20485 -15.0289 -2.26177
2033 4 1 -2.42665 -15.6903 -0.575998
2311 4 1 -24.5471 -4.42383 -0.175254
2308 4 1 -24.9635 -2.71417 -0.523165
2309 4 1 -24.3479 -3.76298 -0.48592
2310 4 1 -23.3872 -4.4949 -0.464487
2303 4 1 -27.9981 -0.0355164 -0.123532
2307 4 1 -25.9497 -2.07055 -0.550752
2306 4 1 -25.3986 -1.04931 -0.571909
3546 4 1 -3.11562 -1.88848 -2.0142
3548 4 1 -3.1019 -2.29534 -2.08715
3547 4 1 -3.60849 -2.36475 -0.998138
3543 4 1 -4.75487 -1.94957 -2.56551
1990 4 1 -8.34047 -26.9708 2.50976
1988 4 1 -8.46173 -27.3392 2.09797
1991 4 1 -7.63332 -27.2901 1.58727
1982 4 1 -10.1091 -24.6272 2.65478
1989 4 1 -8.01722 -26.2711 1.65378
1992 4 1 -7.94642 -26.8692 0.467794
1980 4 1 -10.8476 -22.6074 2.6163
1981 4 1 -10.966 -23.7236 2.65123
2227 4 1 -19.7145 -19.5165 2.49574
2207 4 1 -19.1592 -19.0623 0.227607
2212 4 1 -16.4624 -20.0058 2.15178
2211 4 1 -16.7243 -20.642 1.28129
2210 4 1 -16.6341 -20.6827 0.0442425
2213 4 1 -16.0511 -21.0761 2.20659
2237 4 1 -22.149 -17.0868 2.66059
2238 4 1 -22.2131 -18.2687 2.54833
2206 4 1 -19.3008 -18.0761 0.883305
2236 4 1 -21.1677 -17.6167 2.14846
2235 4 1 -20.9407 -16.5515 2.66648
1751 4 1 7.64143 -18.6412 2.60654
2294 4 1 -27.3897 -3.84313 0.765729
2296 4 1 -27.3809 -3.67648 1.02085
2295 4 1 -28.3455 -3.31425 0.300924
2293 4 1 -26.4087 -4.19627 0.268201
2290 4 1 -24.9702 -4.03763 2.09383
2291 4 1 -25.8434 -3.21069 1.76299
2292 4 1 -26.5856 -4.05624 1.52302
2313 4 1 -24.2592 -3.28774 1.19922
2312 4 1 -24.8569 -4.37853 0.952899
2289 4 1 -26.1743 -3.9088 2.21715
2302 4 1 -26.972 -0.331258 0.226282
2297 4 1 -27.1833 -2.52083 1.25481
2299 4 1 -27.2557 -1.83757 0.563601
2301 4 1 -27.0538 -1.24529 0.986701
2298 4 1 -26.4268 -2.6845 0.294133
2314 4 1 -24.8705 -2.31624 1.56465
2305 4 1 -26.3052 -0.556944 0.0220268
2300 4 1 -26.0504 -1.60364 0.502397
2315 4 1 -24.5958 -2.34937 0.421142
2316 4 1 -24.5331 -2.48939 1.63133
2317 4 1 -24.0185 -1.49738 1.3543
2321 4 1 -21.9569 -1.31959 2.00381
2318 4 1 -23.8745 -0.960097 2.37593
2319 4 1 -22.9557 -0.151562 2.17602
2322 4 1 -21.1616 -0.674783 2.64887
2323 4 1 -21.4455 -0.843585 1.4979
2324 4 1 -21.0076 -0.220343 2.40677
1985 4 1 -9.38174 -25.5241 3.25405
1984 4 1 -10.0602 -26.5258 2.90583
1983 4 1 -9.3499 -25.5479 2.76659
1986 4 1 -8.30165 -25.8293 3.41085
1987 4 1 -7.85515 -26.7847 2.95667
1979 4 1 -11.5136 -22.3452 3.53441
1977 4 1 -10.3098 -22.5406 5.24709
1978 4 1 -10.4853 -22.0406 4.09684
1950 4 1 -3.52027 -23.7951 4.30047
1952 4 1 -5.21984 -22.8118 5.20732
1951 4 1 -4.16414 -22.9499 4.79112
1757 4 1 10.7331 -21.5605 4.26909
2228 4 1 -20.069 -19.5054 3.65812
2231 4 1 -19.5982 -19.0304 5.19104
2229 4 1 -19.2409 -18.9962 2.99325
2226 4 1 -18.75 -19.7933 3.03783
2225 4 1 -18.1936 -18.8861 3.41851
2214 4 1 -15.7397 -20.3586 3.14504
2216 4 1 -14.2832 -20.3953 4.62703
2217 4 1 -15.157 -19.9891 3.94402
2218 4 1 -15.2213 -19.096 3.08802
2215 4 1 -15.4351 -20.3991 4.33683
1752 4 1 7.979 -18.9068 3.75215
1753 4 1 8.35031 -20.0166 4.2411
1754 4 1 9.29881 -20.4747 4.8157
1758 4 1 11.5669 -20.691 3.96032
1759 4 1 11.9216 -21.4161 4.82355
1756 4 1 10.8305 -20.3926 4.49403
2241 4 1 -22.706 -16.3639 3.49461
2240 4 1 -22.4468 -17.5234 3.24443
2239 4 1 -21.4204 -17.3957 2.7202
2230 4 1 -19.6967 -18.8306 4.06616
2224 4 1 -18.9774 -17.993 3.44279
2233 4 1 -20.6602 -17.4176 4.66182
2232 4 1 -20.3259 -18.5612 4.30986
2234 4 1 -20.8964 -16.502 3.85688
2222 4 1 -17.7467 -16.3235 3.79223
2220 4 1 -16.3602 -17.8247 4.40752
2221 4 1 -16.684 -16.6932 4.22334
2223 4 1 -18.7117 -16.9798 4.20145
2219 4 1 -15.3318 -18.1248 3.80305
1749 4 1 6.84373 -17.2934 4.49486
1750 4 1 7.31111 -18.0223 3.64662
1748 4 1 7.96971 -17.5989 4.86007
1747 4 1 8.20416 -18.6899 5.12371
2254 4 1 -24.6232 -13.5445 4.0355
2242 4 1 -23.6614 -15.8017 3.07263
2246 4 1 -22.8522 -14.669 5.23109
2245 4 1 -23.0601 -15.1825 4.1644
2243 4 1 -23.0421 -14.8012 3.30956
2244 4 1 -23.4053 -15.9324 3.22088
2257 4 3 -25.0794 -11.3606 4.63683
2256 4 1 -24.4384 -12.2088 5.2254
2255 4 1 -24.9941 -13.2641 5.12055
2253 4 1 -23.4352 -13.0997 3.76041
2251 4 1 -22.3943 -13.4112 5.33596
2252 4 1 -22.2665 -13.0803 4.2202
2258 4 1 -25.0538 -10.2178 4.66594
2270 4 1 -23.5312 -8.52524 5.10275
2287 4 1 -26.0654 -3.0331 3.79948
2288 4 1 -26.4645 -4.11501 3.3892
2280 4 1 -24.5645 -5.37137 5.36573
2281 4 1 -24.1743 -4.26825 4.98485
2283 4 1 -23.7455 -4.30389 3.26358
2284 4 1 -24.1957 -3.28634 3.07911
2282 4 1 -23.6531 -4.98587 4.22449
2286 4 1 -25.404 -2.09353 3.37319
2350 4 1 -26.2627 -0.98876 3.42736
2351 4 1 -25.5425 -0.287867 3.9653
2352 4 1 -25.3786 -0.437757 5.14294
2349 4 1 -26.5968 -0.00923856 2.839
2285 4 1 -24.1707 -2.11697 3.129
2320 4 1 -22.274 -0.6869 2.9351
1714 4 1 1.10356 -27.1948 8.00061
1970 4 1 -8.53037 -24.6239 5.67646
1968 4 1 -9.45485 -24.2559 7.7611
1969 4 1 -9.05791 -24.4525 6.71821
1716 4 1 -0.706599 -25.7893 7.76876
1712 4 1 0.792029 -25.192 7.61052
1713 4 1 1.44571 -26.1865 7.62398
1710 4 1 0.983311 -26.1189 7.41737
1715 4 1 0.133798 -26.5313 7.63397
1975 4 1 -11.2371 -23.5028 5.5486
1974 4 1 -11.0524 -23.9365 6.66752
1976 4 1 -10.7614 -22.7492 6.35882
1972 4 1 -9.70718 -23.7134 6.49204
1971 4 1 -8.44757 -23.7862 6.47789
1967 4 1 -9.19087 -23.0863 7.86498
1973 4 1 -10.3172 -23.7616 7.53186
1965 4 1 -8.62733 -23.1155 7.76639
1958 4 1 -7.06972 -22.4119 6.57727
1955 4 1 -5.63306 -24.1089 6.73798
1956 4 1 -5.92197 -24.0082 7.86647
1959 4 1 -6.16621 -21.8197 7.21172
1961 4 1 -6.84633 -22.0236 6.89909
1960 4 1 -6.44672 -22.9767 7.48012
1957 4 1 -6.71407 -23.2116 7.41157
1949 4 1 -3.32529 -23.6611 5.49351
1954 4 1 -4.78132 -23.9743 5.85239
1953 4 1 -5.27945 -22.9788 6.47564
1948 4 1 -2.86566 -23.0507 6.51958
1946 4 1 -4.61064 -21.7495 7.55208
1947 4 1 -3.57069 -22.3104 7.18334
1762 4 1 12.8411 -22.3308 5.48746
1763 4 1 13.3787 -22.1032 6.57543
1765 4 1 13.3372 -23.3 5.80301
1767 4 1 13.3456 -22.2357 7.60275
1769 4 1 12.621 -22.1592 8.06203
1764 4 1 13.9243 -22.2294 5.51488
1766 4 1 13.6896 -23.0839 6.84055
1963 4 1 -7.82444 -21.0909 7.863
1962 4 1 -7.34048 -21.0138 6.77369
1741 4 1 7.26357 -19.7086 7.91119
1746 4 1 7.60415 -18.9165 6.22235
1745 4 1 8.03705 -20.057 6.07563
1742 4 1 6.80183 -20.3141 6.92292
1743 4 1 7.91274 -20.2399 6.96025
1755 4 1 10.2131 -20.0862 5.52622
1744 4 1 8.18283 -19.1215 6.81284
1761 4 1 12.6967 -21.224 5.92062
1760 4 1 11.5232 -21.0643 5.93593
1768 4 1 12.616 -21.5334 6.96435
1827 4 1 3.99844 -18.5243 7.36725
1828 4 1 2.87633 -18.7049 7.67621
2250 4 1 -21.9871 -14.4356 5.57923
2249 4 1 -21.7982 -15.3827 6.37187
2247 4 1 -22.0691 -15.1876 5.91313
2248 4 1 -22.7063 -15.9224 6.67158
2259 4 1 -25.2774 -11.1613 5.42842
2260 4 1 -25.2606 -10.9656 6.61801
2261 4 1 -24.2221 -11.2747 7.23093
2269 4 1 -24.5762 -9.00806 5.46117
2268 4 1 -25.6125 -8.82157 6.09135
2267 4 1 -25.2534 -9.11966 7.22848
2262 4 1 -23.3905 -10.4777 7.55412
2263 4 1 -23.3552 -9.62563 6.62821
2264 4 1 -23.3834 -9.74659 5.39477
2265 4 1 -23.0644 -9.1554 6.31036
2266 4 1 -24.1066 -8.7649 6.90545
2273 4 1 -25.4162 -7.29567 7.02884
2272 4 1 -24.5206 -7.25499 6.18741
2271 4 1 -23.5082 -7.47246 5.57241
2275 4 1 -23.3452 -6.76307 6.82885
2274 4 1 -24.2305 -7.35559 7.3774
2276 4 1 -24.086 -5.92597 7.10291
2278 4 1 -25.1536 -4.78531 6.79515
2277 4 1 -24.1513 -5.12783 6.31875
2279 4 1 -24.2292 -4.49673 6.04877
1707 4 1 1.50264 -27.0573 10.0539
1705 4 1 2.18773 -27.3612 10.614
1723 4 1 -0.152611 -25.2639 10.3382
1720 4 1 -0.104459 -25.9762 10.1213
1718 4 1 -0.175246 -25.5325 8.69431
1711 4 1 1.47575 -25.7443 8.49403
1727 4 1 2.21895 -24.7968 9.73911
1717 4 1 0.0754439 -26.593 8.07894
1708 4 1 1.56799 -25.9638 9.51313
1709 4 1 0.917093 -26.3212 8.58301
1719 4 1 0.796607 -25.4176 9.40373
1731 4 1 4.26684 -26.9191 9.80368
1730 4 1 3.14274 -26.3694 9.97108
1729 4 1 2.94339 -25.3439 10.5852
1732 4 1 4.37659 -25.8342 10.2063
1733 4 1 4.76232 -24.9559 9.50153
1966 4 1 -8.84424 -22.2459 8.58398
1921 4 1 -9.87499 -21.5758 9.84933
1964 4 1 -7.8245 -22.2668 8.12745
1945 4 1 -3.64348 -22.0093 8.13206
1944 4 1 -3.18382 -22.4091 9.07935
1943 4 1 -4.27126 -22.0007 9.09225
1726 4 1 1.84574 -23.6786 10.0062
1728 4 1 2.87666 -24.1712 10.4711
1734 4 1 4.77769 -23.8029 9.86687
1808 4 1 3.07425 -21.9138 10.4676
1736 4 1 5.48825 -22.2688 9.75514
1735 4 1 5.54821 -23.3017 10.509
1739 4 1 6.20404 -21.6339 8.70554
1737 4 1 6.48525 -21.8472 9.16594
1770 4 1 12.4435 -22.0461 9.22127
1771 4 1 12.7927 -21.7099 10.2704
1922 4 1 -11.0261 -21.466 9.48056
1923 4 1 -10.027 -21.2008 10.0423
1920 4 1 -10.2546 -20.5196 9.46165
1919 4 1 -10.5816 -19.7829 10.2786
1941 4 1 -5.96753 -20.9633 10.2496
1938 4 1 -7.19354 -20.7998 10.7337
1936 4 1 -6.88682 -20.3732 10.173
1942 4 1 -5.03216 -21.0927 9.49216
1812 4 1 2.25062 -21.1716 9.70112
1814 4 1 1.91145 -21.0598 9.82783
1813 4 1 1.54855 -20.7277 8.78207
1830 4 1 1.81696 -18.9921 9.54219
1831 4 1 1.16684 -19.5594 8.70347
1810 4 1 3.66164 -20.3012 9.69836
1809 4 1 3.72862 -20.8856 10.6746
1811 4 1 3.29228 -21.4027 9.2923
1825 4 1 3.2133 -18.9429 9.52222
1740 4 1 6.71872 -20.7687 8.08734
1738 4 1 6.96297 -20.7301 9.10501
1916 4 1 -11.8262 -18.3606 10.424
1833 4 1 -0.0472307 -18.439 10.0833
1834 4 1 -0.933396 -17.7022 9.98261
1829 4 1 2.64345 -18.4413 8.74277
1822 4 1 2.30799 -17.7401 9.6928
1824 4 1 2.65029 -17.8034 9.53046
1832 4 1 0.861006 -18.5654 9.30758
1826 4 1 3.24604 -18.753 8.28304
1823 4 1 3.01594 -17.539 10.5849
1820 4 1 3.22486 -17.6086 10.714
1821 4 1 3.35967 -17.2826 9.55201
2359 4 1 -26.2237 -0.307954 9.62925
2358 4 1 -26.249 -0.00825498 8.41031
2805 4 1 7.78623 -0.319512 8.14084
1860 4 1 -6.61955 -25.1949 12.5334
1858 4 1 -6.61957 -25.4065 12.7258
1857 4 1 -6.98835 -24.5239 12.005
1859 4 1 -6.10603 -24.5671 13.4382
1861 4 1 -5.61592 -25.2246 11.9414
1862 4 1 -4.71956 -25.4267 12.73
1863 4 1 -5.08118 -24.2382 12.7256
1867 4 1 -2.14173 -24.3846 13.3524
1868 4 1 -2.55617 -25.3883 12.8025
1721 4 1 0.170485 -25.9252 11.2633
1706 4 1 1.11635 -26.9119 11.1478
1722 4 1 0.565608 -24.7743 11.1242
1724 4 1 0.888862 -24.9758 10.8468
1703 4 10 1.81428 -25.668 11.471
1702 4 10 2.21853 -25.8875 12.671
1800 4 1 4.33377 -24.3509 12.2567
1704 4 10 2.75248 -26.4155 11.0915
1804 4 1 2.93527 -24.2688 13.2318
1801 4 1 3.18074 -24.3313 12.2676
1796 4 1 7.04604 -25.0086 13.2653
1798 4 1 5.99723 -25.1072 13.1116
1783 4 1 8.77951 -24.3267 12.1647
1855 4 1 -6.71788 -22.8546 11.8359
1856 4 1 -7.58636 -23.6632 11.5769
1854 4 1 -5.89354 -23.7211 11.763
1853 4 1 -6.32839 -22.7233 11.2632
1852 4 1 -6.5344 -23.2911 12.3301
1851 4 1 -5.85608 -22.3273 12.3207
1866 4 1 -2.77528 -23.5467 12.8271
1864 4 1 -4.65862 -23.4838 11.8923
1865 4 1 -3.70988 -24.0373 12.1979
1848 4 1 -3.71146 -21.7157 10.8475
1725 4 1 1.35981 -23.9154 11.034
1806 4 1 2.96039 -22.7569 11.8121
1799 4 1 5.29891 -24.1954 12.8811
1805 4 1 3.21442 -23.1617 12.8689
1807 4 1 3.91027 -22.324 11.2136
1802 4 1 3.2427 -24.0334 13.4211
1790 4 1 6.19817 -21.7876 11.7331
1791 4 1 6.31949 -22.9154 11.2499
1793 4 1 6.50518 -22.317 13.3184
1794 4 1 5.94765 -23.4265 13.3558
1792 4 1 6.1899 -22.2185 12.1633
1789 4 1 7.38135 -22.1412 11.5542
1784 4 1 9.55182 -23.3423 12.0773
1782 4 1 9.26937 -23.7668 13.2216
1787 4 1 9.03717 -22.6989 12.0868
1786 4 1 9.8074 -23.5874 11.6725
1785 4 1 9.9782 -24.1886 12.6856
1776 4 1 10.711 -22.1049 12.0586
1788 4 1 8.42934 -21.788 11.7197
1778 4 1 11.7761 -22.9397 12.9383
1777 4 1 11.3064 -21.8869 13.0042
1925 4 1 -10.9012 -20.5905 12.0031
1907 4 1 -12.2358 -19.5927 13.3184
1908 4 1 -11.7022 -19.3612 12.2509
1906 4 1 -11.0523 -19.3666 13.0303
1926 4 1 -10.0876 -20.0211 12.8064
1927 4 1 -8.95971 -20.0031 13.1435
1934 4 1 -8.20309 -21.0744 11.1463
1932 4 1 -9.69154 -20.6478 12.0619
1933 4 1 -9.04755 -20.1682 11.1129
1931 4 1 -8.99506 -21.4111 12.6396
1928 4 1 -8.3527 -21.0373 13.1763
1929 4 1 -8.34018 -20.3938 12.2288
1930 4 1 -8.9817 -20.4093 13.24
1924 4 1 -10.3486 -21.2435 11.1542
1940 4 1 -6.51274 -21.4311 11.1791
1935 4 1 -7.6379 -20.0852 11.0658
1939 4 1 -6.12174 -20.3198 10.7861
1937 4 1 -6.6425 -19.696 11.0463
1850 4 1 -5.72261 -21.2985 11.8583
1899 4 1 -5.63467 -19.734 13.2463
1849 4 1 -4.76839 -21.1238 11.0575
1898 4 1 -5.04269 -18.9618 12.6308
1846 4 1 -3.17577 -19.4078 11.4332
1845 4 1 -3.09011 -19.3461 12.6409
1847 4 1 -3.29903 -20.5673 11.1744
1815 4 1 1.88553 -21.2648 11.0363
1816 4 1 1.9751 -20.5614 12.0378
1817 4 1 2.43702 -19.7234 11.376
1818 4 1 3.68918 -19.8165 11.3654
1773 4 1 12.8757 -20.4329 11.1751
1772 4 1 12.3275 -21.5359 11.4009
1774 4 1 12.1298 -21.2 11.6176
1775 4 1 11.5297 -21.4954 12.6289
1912 4 1 -11.3694 -17.502 12.7561
1914 4 1 -12.5335 -18.3902 11.022
1913 4 1 -11.7214 -18.3859 11.9477
1917 4 1 -11.1597 -17.7874 11.2982
1910 4 1 -11.4441 -17.5606 12.5658
1915 4 1 -11.7362 -17.6225 11.4008
1909 4 1 -11.5427 -18.4975 13.1967
1911 4 1 -11.965 -18.3852 13.2498
1918 4 1 -10.6074 -18.7561 10.8226
1904 4 1 -9.48224 -18.7617 12.8355
1897 4 1 -6.24015 -18.6564 12.5347
1844 4 1 -2.78569 -18.4861 13.4397
1842 4 1 -1.40197 -17.1434 12.8772
1841 4 1 -0.61148 -16.3035 13.1566
1843 4 1 -2.42893 -17.7517 12.6115
1837 4 1 -0.34443 -17.258 11.9446
1836 4 1 -0.298437 -18.3596 11.9643
1835 4 1 -0.134139 -17.9263 10.8826
1819 4 1 3.73329 -18.6649 11.0327
1839 4 1 -0.601447 -15.7621 12.9036
1838 4 1 -0.296832 -16.0714 11.7294
2361 4 1 -27.0162 -0.108854 11.2777
1870 4 1 -3.19857 -24.6341 14.0117
1869 4 1 -2.0369 -24.6091 13.636
1797 4 1 6.29219 -24.8247 14.2251
1795 4 1 6.03775 -24.5177 13.7371
1871 4 1 -3.37371 -23.5441 14.3516
1872 4 1 -2.92399 -22.5495 13.9774
1873 4 1 -2.1049 -21.6594 14.1357
1875 4 1 -2.60308 -21.7933 15.381
1803 4 1 2.39054 -23.9523 14.2636
1781 4 1 9.97246 -22.8992 13.75
1780 4 1 10.8441 -22.1407 13.9922
1779 4 1 11.1091 -23.2299 13.7705
1902 4 1 -8.66252 -19.1981 14.5479
1901 4 1 -7.82477 -18.9358 13.7299
1896 4 1 -5.71109 -18.9659 13.617
1900 4 1 -6.70489 -19.4239 13.4891
1892 4 1 -3.46876 -20.3652 14.9288
1891 4 1 -4.59389 -20.8523 15.0057
1895 4 1 -4.87345 -19.6756 14.0785
1893 4 1 -4.589 -20.7301 14.7159
1894 4 1 -4.89306 -20.7557 13.5353
1874 4 1 -3.23113 -21.4473 14.3858
1889 4 1 -2.82271 -19.7895 14.4873
1890 4 1 -3.35086 -20.6572 15.0646
1886 4 1 -3.33707 -18.9923 15.1173
1903 4 1 -8.59485 -18.5913 13.5853
1905 4 1 -10.4712 -18.4942 13.5424
1888 4 1 -3.51755 -18.7974 14.4497
1887 4 1 -2.32407 -18.612 14.6974
1840 4 1 -0.0170173 -15.4971 13.9095
1876 4 1 -2.47448 -21.7591 16.6547
1883 4 1 -3.78606 -20.1228 17.0926
1877 4 1 -3.5764 -21.3097 16.3934
1880 4 1 -4.07865 -21.0175 16.1561
1879 4 1 -3.93727 -21.3129 17.2899
1878 4 1 -2.85268 -20.8218 17.2339
1881 4 1 -3.72601 -20.5813 17.1687
1882 4 1 -4.56695 -20.4713 17.9843
1885 4 1 -3.35317 -19.1954 16.2186
1884 4 1 -2.77622 -19.5472 17.1965
3132 4 1 17.9614 15.6224 -11.4784
3134 4 1 16.2273 16.0401 -10.9035
3131 4 1 18.5919 14.6467 -11.0797
3127 4 1 20.5509 14.4132 -11.0666
3125 4 1 20.0538 14.9522 -10.7863
3126 4 1 19.4413 13.898 -11.1098
3140 4 1 15.1742 17.3671 -11.5264
3142 4 1 14.0418 17.589 -11.2516
3137 4 1 15.2883 16.9825 -11.0437
3141 4 1 14.383 16.5366 -11.7773
3136 4 1 16.3676 17.3532 -10.9075
2587 4 1 1.30138 13.1657 -8.3439
2591 4 1 3.11008 13.4143 -8.20914
3116 4 1 19.1082 12.5151 -10.1617
3118 4 1 19.4895 12.6482 -9.71449
3117 4 1 19.8783 11.6449 -10.2486
3115 4 1 19.2735 13.2517 -9.23458
3120 4 1 20.5418 13.3391 -9.61971
3119 4 1 20.3856 12.4169 -10.4219
3121 4 1 21.6929 13.0801 -9.8551
2588 4 1 1.67984 14.3781 -8.46624
2589 4 1 2.60068 13.8109 -8.2038
3294 4 1 12.4422 14.3368 -8.09867
3293 4 1 11.9532 15.4797 -8.11638
3296 4 1 12.2259 13.8394 -8.17588
3297 4 1 13.0825 14.705 -8.20636
3133 4 1 17.3364 15.6007 -10.4375
3129 4 1 18.6045 15.448 -10.5104
3130 4 1 18.6418 14.4196 -9.90787
3114 4 1 18.114 13.7395 -9.13321
3113 4 1 18.3442 14.5858 -8.38449
3128 4 1 19.7678 15.2277 -10.7224
3122 4 1 21.2824 14.2331 -9.5552
3123 4 1 20.5156 14.1826 -8.63502
3124 4 1 20.6111 14.7066 -9.72265
3139 4 1 15.3704 16.6254 -10.5347
3138 4 1 16.058 17.4772 -10.233
3143 4 1 14.5493 18.3206 -10.3835
3135 4 1 16.4903 16.6736 -9.96015
3110 4 1 17.2421 16.2591 -8.71867
3109 4 1 17.6213 16.855 -9.60337
3104 4 1 17.806 18.0331 -9.03565
3105 4 1 18.3823 17.493 -9.96468
3108 4 1 18.1432 16.9315 -10.7577
3107 4 1 18.6176 17.3725 -9.71279
3106 4 1 17.8491 17.9762 -9.00452
3102 4 1 19.2816 17.4428 -8.26456
3103 4 1 18.9194 18.3116 -9.07839
3165 4 1 7.58791 21.4912 -9.82039
3161 4 1 8.8925 21.2325 -9.61509
3160 4 1 10.0493 20.9265 -9.65057
3157 4 1 10.7235 20.9762 -8.93141
3158 4 1 9.67716 21.1202 -9.56277
3146 4 1 13.4234 19.6124 -8.82637
3156 4 1 11.0074 19.9708 -8.27467
3153 4 1 12.1826 21.1896 -8.83488
3144 4 1 13.9622 19.3619 -10.6523
3149 4 1 14.0042 19.761 -8.22429
3145 4 1 13.6351 20.1424 -9.85978
3147 4 1 14.492 19.1311 -8.56705
3148 4 1 14.9369 20.115 -8.97407
3164 4 1 7.85094 22.3482 -8.93296
3167 4 1 7.639 22.7241 -8.83211
3166 4 1 8.49935 22.2397 -9.49647
3163 4 1 8.52503 21.647 -9.4274
3162 4 1 8.52102 21.9852 -10.5325
3159 4 1 9.62991 21.5396 -10.6782
2579 4 1 -0.348931 12.2784 -5.79451
2581 4 1 1.10601 12.1694 -5.91618
2583 4 1 0.601173 11.7704 -6.07677
2584 4 1 0.923079 12.4451 -7.10566
2585 4 1 1.82576 13.0479 -6.45487
2597 4 1 4.65867 12.9595 -6.3475
2592 4 1 3.5959 13.4519 -7.10164
2594 4 1 4.53311 12.9924 -6.79945
2598 4 1 5.67851 12.2715 -6.22607
3277 4 1 7.95552 11.7112 -5.74712
3279 4 1 9.0561 11.8144 -5.74167
3446 4 1 -8.89612 15.8076 -6.34435
3445 4 1 -9.92694 15.3246 -5.97115
3444 4 1 -10.5559 16.1528 -6.63472
2586 4 1 1.65613 13.6364 -7.39204
2577 4 1 0.45294 13.7254 -5.61077
2576 4 1 0.414395 14.9438 -5.78309
2575 4 1 1.01692 13.9528 -5.45562
2595 4 1 3.85068 13.7601 -7.54237
2596 4 1 4.81876 13.9234 -6.91964
2593 4 1 4.52882 13.6706 -7.80371
2590 4 1 2.98803 13.8548 -7.02766
3247 4 1 6.28539 14.5784 -6.11417
3290 4 1 9.44651 15.4809 -6.71741
3291 4 1 10.0392 14.8988 -7.60266
3288 4 1 9.6963 14.7524 -7.39634
3287 4 1 10.283 14.5738 -6.40983
3289 4 1 8.52654 14.7256 -7.06547
3292 4 1 11.1848 14.618 -7.97034
3295 4 1 11.283 14.1887 -7.68962
3286 4 1 11.3619 14.461 -5.81407
3302 4 1 12.9384 14.0773 -6.24236
3298 4 1 13.929 15.4791 -8.00972
3299 4 1 14.3952 14.711 -7.24259
3301 4 1 13.5881 14.4055 -7.14511
3300 4 1 13.5957 15.6258 -7.60731
3305 4 1 13.5122 14.6829 -5.80958
3308 4 1 15.1784 14.8333 -5.76387
3309 4 1 14.4816 15.7123 -5.94078
3111 4 1 18.2901 15.9965 -8.07
3112 4 1 19.2159 15.226 -8.03458
3441 4 1 -10.9006 17.4936 -6.77524
3443 4 1 -11.5427 16.7856 -6.7603
3442 4 1 -11.8797 17.7052 -7.51492
3440 4 1 -10.9156 18.3908 -7.50687
3447 4 1 -9.41389 16.6044 -5.71997
3439 4 1 -9.85584 17.9868 -7.35873
3438 4 1 -8.85996 17.7336 -6.90228
3437 4 1 -9.86511 17.0613 -6.90282
3436 4 1 -9.41977 18.155 -6.63371
3435 4 1 -9.87837 18.6144 -5.61201
3098 4 1 16.9865 16.6528 -5.98
3095 4 1 16.604 18.1515 -6.82471
3099 4 1 17.0825 17.0418 -7.15535
3096 4 1 16.2007 17.009 -6.78735
3097 4 1 16.5443 17.7527 -5.87119
3100 4 1 18.1553 16.8875 -7.59325
3093 4 1 16.6879 18.709 -7.21803
3092 4 1 17.3193 18.1666 -6.40113
3101 4 1 19.2407 17.1933 -7.14182
3432 4 1 -8.79426 19.9774 -6.10797
3433 4 1 -9.71997 19.2842 -5.9501
3193 4 1 4.40861 21.3982 -7.04769
3196 4 1 2.73241 21.1908 -6.1758
3192 4 1 4.67929 20.9575 -5.97263
3190 4 1 5.89793 21.3363 -6.90377
3191 4 1 5.83913 20.7401 -5.83087
3171 4 1 7.54976 21.1816 -6.50067
3172 4 1 7.39202 20.253 -5.67089
3173 4 1 6.70272 21.2395 -5.67146
3174 4 1 7.20209 20.2226 -5.85756
3170 4 1 8.29393 21.4799 -7.44235
3151 4 1 12.1266 20.0283 -6.839
3155 4 1 11.9355 20.6157 -7.95294
3152 4 1 12.0475 20.5517 -7.88486
3150 4 1 13.1864 20.0524 -7.34335
3075 4 1 14.0138 21.2625 -6.66042
3094 4 1 16.8309 18.9758 -6.06063
3090 4 1 18.5432 19.7923 -5.8739
3091 4 1 17.804 19.2394 -6.58644
3089 4 1 18.7273 20.0195 -6.99545
3088 4 1 18.3628 19.931 -5.82978
3194 4 1 3.47239 21.5697 -6.31749
3188 4 1 5.20677 21.7722 -5.39432
3169 4 1 8.02498 22.4287 -6.79637
3189 4 1 6.14133 22.2354 -5.99968
3168 4 1 8.31914 22.989 -7.89844
3154 4 1 11.8667 21.8139 -7.84948
3074 4 1 13.4423 21.8227 -5.82097
3339 4 1 11.6649 22.9707 -5.53271
3078 4 1 15.4571 23.1847 -5.55977
3081 4 1 15.9842 21.8845 -5.81195
3076 4 1 13.9219 22.2575 -6.13455
3535 4 1 -5.59816 0.120754 -3.80946
3538 4 1 -3.5464 0.467433 -4.17134
3533 4 1 -3.97929 1.45878 -3.02905
3532 4 1 -3.65583 2.52208 -3.54072
3536 4 1 -4.64682 0.685666 -4.1863
3534 4 1 -5.05936 1.16972 -3.49434
3531 4 1 -2.6302 2.36487 -4.20231
3530 4 1 -2.69927 2.78446 -3.08471
3466 4 1 -6.73546 10.2473 -3.02966
2604 4 1 4.05826 10.6531 -3.89044
2605 4 1 5.22313 10.4269 -4.27949
2607 4 1 5.91686 10.489 -3.92661
2609 4 1 5.92944 10.2397 -2.92783
2610 4 1 6.03817 9.63258 -4.04949
2611 4 1 5.74939 9.25011 -3.02241
3463 4 1 -8.55468 11.43 -3.6514
3464 4 1 -7.47282 10.8801 -3.37573
3462 4 1 -7.74407 11.8942 -2.9546
3459 4 1 -7.01838 13.3104 -3.01585
3460 4 1 -7.02026 13.2729 -4.20788
3461 4 1 -7.42322 13.0801 -3.07431
2578 4 1 -0.436863 13.1941 -4.98886
2580 4 1 0.358732 11.6171 -5.07978
2582 4 1 1.10514 11.2293 -5.12591
2600 4 1 5.00479 12.6099 -4.2317
2599 4 1 5.25118 13.0009 -5.36056
2608 4 1 5.29772 11.2611 -3.13965
2601 4 1 4.39413 11.7441 -3.59223
2603 4 1 3.77067 11.7742 -3.50979
2606 4 1 5.33065 10.878 -3.04705
3273 4 1 7.61249 12.0125 -2.888
3274 4 1 7.10003 11.4184 -3.76547
3275 4 1 6.99436 12.5501 -4.13494
3276 4 1 7.87623 12.5253 -4.92831
3284 4 1 10.6407 13.1084 -4.30154
3283 4 1 9.64814 12.525 -4.57398
3278 4 1 8.4763 11.088 -4.9411
3280 4 1 9.6407 12.73 -5.18488
3282 4 1 8.68126 12.6539 -3.97093
3453 4 1 -10.2138 15.8557 -3.18714
3456 4 1 -8.14735 15.8552 -2.7826
3458 4 1 -6.85915 14.4623 -3.445
3457 4 1 -7.23559 15.6659 -3.51466
2573 4 1 1.66085 16.0411 -5.17949
2574 4 1 1.22468 14.9322 -4.75413
3243 4 1 5.26533 15.2463 -3.1677
3245 4 1 5.38413 15.3148 -4.16099
3244 4 1 5.09192 14.1923 -3.77179
3242 4 1 4.30828 15.6278 -3.65379
3241 4 1 3.505 16.0486 -2.95104
3246 4 1 5.49277 14.8932 -5.30161
3249 4 1 6.46117 13.8675 -4.22583
3252 4 1 7.9946 13.9229 -2.95152
3250 4 1 7.51504 14.4759 -4.15241
3251 4 1 7.98064 15.0782 -3.26889
3248 4 1 6.64065 14.6547 -5.01059
3285 4 1 10.5765 13.9444 -5.16571
3281 4 1 9.29852 13.5957 -4.49251
3253 4 1 8.61488 14.272 -4.00653
3254 4 1 8.75763 14.577 -2.79428
3303 4 1 13.3529 13.8904 -5.16249
3313 4 1 13.0751 16.0603 -2.8315
3312 4 1 12.7407 15.0831 -3.54501
3304 4 1 13.6176 15.0379 -4.7244
3307 4 1 14.6001 15.8138 -5.35841
3306 4 1 13.9931 15.0057 -4.75588
3311 4 1 13.7851 15.5843 -3.89045
3448 4 1 -8.89562 17.183 -4.86034
3449 4 1 -9.73283 17.6305 -4.15751
3451 4 1 -10.6838 16.8915 -4.63377
3452 4 1 -9.83222 16.6825 -3.9076
3450 4 1 -9.71813 17.1525 -5.30253
3428 4 1 -6.59361 17.2323 -3.3416
3429 4 1 -7.34325 17.9811 -3.77871
2567 4 1 -0.210016 18.2667 -3.46789
2570 4 1 1.47318 17.9989 -4.28353
2572 4 1 2.19737 17.0079 -4.73126
2569 4 1 1.19602 16.8181 -4.33203
2571 4 1 2.06118 17.185 -3.56119
2568 4 1 0.628381 17.4736 -3.408
3239 4 1 5.32474 16.5003 -2.78359
3327 4 1 8.08806 17.6124 -4.18673
3321 4 1 10.7241 17.685 -3.027
3325 4 1 9.0384 16.7595 -3.06255
3324 4 1 9.89287 17.6214 -3.0185
3326 4 1 8.91848 16.7682 -4.23146
3328 4 1 9.05811 18.2348 -4.62758
3329 4 1 9.50236 18.6479 -3.58143
3323 4 1 11.0992 17.3309 -2.8335
3322 4 1 10.9473 17.1346 -4.05905
3320 4 1 11.8697 17.6259 -2.73983
3315 4 1 13.3049 16.2572 -3.1827
3314 4 1 12.089 16.394 -3.53132
3310 4 1 14.0979 16.22 -4.85482
3434 4 1 -8.87017 18.9167 -5.15313
3431 4 1 -8.27313 19.4878 -5.10721
3430 4 1 -7.76971 18.9973 -4.21312
3199 4 1 1.76671 20.666 -4.42972
3198 4 1 2.63087 21.491 -4.53719
3200 4 1 1.98382 19.9497 -3.46456
3201 4 1 2.53136 19.2497 -2.7533
3175 4 1 7.98558 20.6659 -4.98417
3176 4 1 8.97661 20.4984 -4.22587
3330 4 1 9.35818 19.454 -2.76173
3337 4 1 10.8018 21.4201 -4.67743
3335 4 1 10.7706 21.0013 -3.33023
3336 4 1 11.7456 21.0329 -4.12381
3085 4 1 17.8192 20.7499 -4.42979
3084 4 1 16.7771 21.1848 -4.45699
3086 4 1 17.9641 19.5429 -4.41492
3087 4 1 17.7569 20.5818 -5.02948
3195 4 1 2.89746 22.0068 -5.3158
3197 4 1 3.51505 21.6702 -5.30489
3186 4 1 4.74379 23.1746 -3.93886
3187 4 1 5.54899 22.6845 -4.70469
3185 4 1 5.84123 22.6181 -4.14431
3184 4 1 6.95155 22.4598 -4.45434
3181 4 1 7.7032 24.1369 -4.04011
3180 4 1 7.16867 23.5908 -4.95471
3034 4 1 6.35205 23.2823 -2.85379
3037 4 1 8.05616 24.0206 -2.93269
3177 4 1 9.18345 21.6261 -4.56995
3333 4 1 9.03457 22.6746 -3.16031
3332 4 1 9.60018 21.7485 -2.78163
3178 4 1 9.35811 22.7816 -4.94155
3179 4 1 8.23271 22.9637 -5.00588
3182 4 1 8.40794 23.2331 -4.28864
3183 4 1 8.07809 22.1468 -4.06199
3334 4 1 9.89594 21.8823 -3.60984
3340 4 1 10.652 23.4213 -4.98197
3338 4 1 11.8841 22.0347 -4.81583
3071 4 1 13.1974 22.8651 -3.14088
3077 4 1 14.7217 22.3513 -5.17898
3079 4 1 15.4557 22.906 -4.45351
3072 4 1 13.8085 23.4484 -3.99771
3073 4 1 13.6458 22.5585 -4.83453
3082 4 1 15.8538 22.6217 -4.79566
3070 4 1 14.2612 23.3915 -2.96585
3080 4 1 16.2704 22.1335 -4.66409
3083 4 1 17.0421 22.3226 -4.51551
3359 4 1 2.54915 25.1852 -5.00773
3360 4 1 3.41192 24.4216 -5.09572
3361 4 1 3.82909 24.7527 -3.96573
3358 4 1 2.70175 26.3204 -4.55509
3351 4 1 4.08038 26.8823 -3.6902
3362 4 1 4.37107 25.0335 -2.89814
3350 4 1 4.30002 25.9646 -4.34923
3349 4 1 5.38929 25.4388 -4.33613
3348 4 1 5.51176 25.6367 -3.09671
3345 4 1 8.12196 25.0632 -2.92648
3344 4 1 8.55703 25.5293 -3.96121
3343 4 1 9.53285 25.0156 -4.36893
3342 4 1 10.4992 25.5051 -4.73831
3341 4 1 11.1166 24.4912 -4.91657
3357 4 1 2.24637 27.3683 -3.99315
3355 4 1 2.60334 28.4943 -4.44145
3356 4 1 2.95932 28.0685 -3.40013
3354 4 1 3.10297 27.4095 -4.73307
3352 4 1 4.13083 28.0356 -3.24891
3353 4 1 3.53285 28.3699 -4.28998
2304 4 1 -26.9701 0.366972 -0.266272
3526 4 1 -3.87782 1.96981 -0.560261
3528 4 1 -3.12515 1.71848 -1.15059
3527 4 1 -3.67531 0.801918 -0.537963
3529 4 1 -2.58026 2.43902 -1.99693
3525 4 1 -4.08602 3.09844 -0.125138
3521 4 1 -2.19169 4.22118 -0.374637
2522 4 1 -3.95996 7.42546 -0.114119
2521 4 1 -3.25956 7.63722 -1.06402
2520 4 1 -3.30381 6.96796 -0.023569
2619 4 1 4.81956 6.86239 -1.30468
2620 4 1 5.0696 6.58478 -0.183176
2847 4 1 6.06103 6.4427 -0.277605
2618 4 1 5.57221 7.28416 -0.557972
2846 4 1 7.17578 5.97089 -0.328818
3468 4 1 -7.53369 8.45126 -1.74949
3469 4 1 -7.15182 8.93582 -0.737405
3467 4 1 -6.98108 9.43892 -2.27289
2523 4 1 -3.55777 8.49433 -0.474376
2524 4 1 -2.899 8.82476 -1.39322
2525 4 1 -2.53017 9.88475 -1.22484
2526 4 1 -2.10552 10.6011 -2.00087
2527 4 1 -0.904355 10.4323 -1.69388
2614 4 1 6.1184 8.91742 -2.04112
2851 4 1 7.19223 8.68748 -0.573588
2612 4 1 5.87801 9.54524 -1.88104
2613 4 1 6.25362 9.07589 -0.920326
2616 4 1 5.49759 9.23238 -0.976001
2615 4 1 5.58586 8.10697 -1.25322
2617 4 1 5.51151 8.11438 -1.43879
2859 4 1 10.068 9.97602 -0.167029
3465 4 1 -7.11178 11.2368 -2.37729
2531 4 1 -1.67736 11.9152 -0.738749
2528 4 1 -0.344158 11.5137 -1.6321
2532 4 1 -1.42935 10.7731 -0.907916
2530 4 1 -0.677549 12.5291 -0.821344
2529 4 1 0.346256 11.9657 -0.74975
2602 4 1 4.46723 12.3447 -2.63582
3272 4 1 7.93727 11.2005 -2.04209
3270 4 1 9.04904 11.5521 -1.88177
3271 4 1 8.18854 11.9081 -1.1261
3267 4 1 9.25605 12.4204 -1.67698
3269 4 1 9.17066 12.6171 -2.39051
3268 4 1 10.1823 11.8429 -2.35877
3266 4 1 9.91699 13.1749 -1.08003
3265 4 1 10.7287 12.297 -1.37392
2860 4 1 9.18013 10.8239 -0.0306785
3264 4 1 10.1262 11.3914 -0.996184
2861 4 1 8.22085 11.4794 -0.0213035
3263 4 1 11.2952 11.505 -0.80064
3262 4 1 12.3884 12.0103 -0.624951
2485 4 1 -10.6848 15.4528 -0.715072
2487 4 1 -10.1841 15.4536 -0.248683
2540 4 1 -1.87414 14.4556 -0.634011
2541 4 1 -0.713926 14.8129 -0.573739
2542 4 1 -1.72781 15.3265 -0.167259
3240 4 1 4.42694 16.0668 -2.2286
3225 4 1 8.23199 15.757 -0.98647
3256 4 1 10.4214 14.337 -1.63308
3255 4 1 9.22288 14.1426 -1.75364
3258 4 1 12.1537 13.6328 -0.119462
3257 4 1 11.4863 14.2301 -1.02847
2486 4 1 -10.8139 16.4235 -0.0473627
3455 4 1 -9.15477 16.4276 -2.43716
3454 4 1 -10.2618 16.3177 -2.00447
2491 4 1 -8.31869 16.928 -0.113697
3424 4 1 -6.61068 18.1352 -1.44041
3425 4 1 -5.96766 17.3214 -2.17411
3426 4 1 -6.5651 17.7529 -1.33586
3427 4 1 -5.95838 17.4774 -2.34023
2560 4 1 -0.0147841 17.3282 -0.292661
2561 4 1 0.983042 17.1313 -0.957658
2565 4 1 0.558514 18.5791 -1.7326
2566 4 1 0.306563 17.7122 -2.5663
2564 4 1 0.754073 17.7802 -0.950503
3202 4 1 2.39456 18.808 -1.66492
2563 4 1 1.46691 17.0519 -0.400927
3233 4 1 5.04178 18.6748 -0.917068
3228 4 1 6.51728 17.6786 -0.194712
3231 4 1 6.03934 17.5733 -0.191317
3238 4 1 5.64049 17.7072 -2.50027
3236 4 1 6.06461 18.7559 -2.0601
3226 4 1 7.90256 16.6453 -0.139354
3237 4 1 6.60027 17.8385 -1.63537
3230 4 1 5.5401 16.8628 -1.00022
3222 4 1 8.48612 16.9931 -1.04999
3223 4 1 9.35873 16.3257 -0.536193
3220 4 1 9.27949 18.3459 -0.379075
3219 4 1 10.2425 18.839 -0.849147
3316 4 1 13.0498 17.3101 -2.56806
3317 4 1 12.6842 17.2829 -1.46272
3319 4 1 11.9986 16.4516 -2.3601
3318 4 1 11.6495 17.4717 -1.94868
3423 4 1 -6.22961 19.0609 -0.775673
3204 4 1 3.91656 20.0096 -0.867501
3203 4 1 2.87121 19.8619 -1.48198
3234 4 1 6.12049 19.2455 -0.884506
3235 4 1 7.12358 19.1333 -1.47416
3331 4 1 9.79908 20.5421 -2.68292
3218 4 1 9.03736 18.9814 -0.656599
3049 4 1 12.2238 20.7168 -0.299889
3048 4 1 11.0947 21.2043 -0.138317
3055 4 1 14.3225 19.0877 -0.862262
3060 4 1 15.1156 20.306 -1.36542
3057 4 1 15.1871 19.4983 -0.720726
3058 4 1 15.9178 19.572 -1.62025
3056 4 1 14.1819 20.0252 -0.21269
3059 4 1 16.1283 20.234 -0.646742
3061 4 1 14.661 21.4255 -1.23186
3366 4 1 4.56799 24.1557 -1.88499
3029 4 1 3.78919 22.9154 -0.741331
3031 4 1 5.27403 23.15 -0.25928
3030 4 1 4.78375 22.1483 -0.745301
3028 4 1 4.73643 23.5624 -0.323302
3035 4 1 6.53946 22.5073 -2.04111
3032 4 1 6.1795 23.7689 -0.687818
3033 4 1 5.77803 23.7047 -1.81919
3036 4 1 7.60446 22.9972 -2.50228
3044 4 1 8.87023 23.0862 -0.0129765
3045 4 1 9.87778 22.8176 -0.299956
3042 4 1 10.1495 23.9512 -1.00583
3040 4 1 9.58102 23.9889 -1.08339
3068 4 1 13.4043 24.2078 -1.27138
3069 4 1 13.2925 23.8311 -2.42714
3064 4 1 15.5625 24.0234 -1.32909
3063 4 1 15.8761 23.4061 -0.403092
3062 4 1 15.2418 22.3823 -0.779851
3065 4 1 14.7322 23.6095 -2.01747
3367 4 1 4.85232 25.1735 -1.23986
3363 4 1 4.62529 25.8992 -2.19885
3365 4 1 3.92252 25.1024 -1.49469
3364 4 1 4.68295 24.6527 -2.25425
3368 4 1 4.03515 24.5178 -0.636174
3347 4 1 6.4788 25.8304 -2.49758
3346 4 1 7.35365 25.1537 -2.0681
3041 4 1 9.92424 25.1303 -1.33514
3038 4 1 8.57312 24.39 -1.96369
3039 4 1 9.53234 25.0511 -1.75677
3067 4 1 14.1878 24.4998 -2.14831
3066 4 1 15.3677 24.5904 -2.01899
2344 4 1 -24.9601 2.20237 2.67479
2341 4 1 -22.7426 0.922444 2.52921
2339 4 1 -22.3339 2.35242 2.63872
2337 4 1 -22.2586 2.60202 2.58816
2325 4 1 -20.2035 0.630476 2.29321
3523 4 1 -4.21385 3.81744 0.187955
3522 4 1 -3.05171 3.72942 0.374954
3524 4 1 -3.07065 3.57169 0.45302
3520 4 1 -2.27095 4.63111 0.69167
2838 4 1 5.13206 4.10385 1.96154
2841 4 1 7.57125 3.13313 0.667623
2842 4 1 6.69368 3.94704 0.981759
2840 4 1 6.98072 3.33558 1.69325
2839 4 1 6.34577 4.22026 2.06536
2843 4 1 7.02734 4.86478 1.63832
2845 4 1 7.49749 4.91659 0.186927
3473 4 1 -7.57237 7.43609 2.67131
3474 4 1 -7.9622 7.79926 1.63661
2516 4 1 -3.26181 7.61855 1.14075
2512 4 1 -4.80641 7.66863 2.43771
2519 4 1 -3.97465 6.61761 0.939468
2518 4 1 -4.09388 7.70657 1.57565
3519 4 1 -1.63783 5.61769 1.11244
3518 4 1 -2.31626 5.50638 2.12674
2515 4 1 -2.68722 7.21289 2.08781
2844 4 1 7.71604 5.70268 1.06574
2621 4 1 5.39986 5.49457 0.267681
2623 4 1 5.40308 7.57632 0.738479
2622 4 1 5.69338 6.435 0.987821
2626 4 1 6.15269 7.85986 1.60872
2849 4 1 7.08992 7.19043 0.538124
2850 4 1 6.34847 8.05542 0.00263697
2848 4 1 7.02935 5.93355 0.357874
3471 4 1 -8.56272 8.57496 1.17894
3472 4 1 -7.57945 8.32893 1.84273
3475 4 1 -6.90932 8.26096 2.11698
3477 4 1 -7.22802 10.2549 2.17923
3470 4 1 -7.63948 8.95892 0.411936
3476 4 1 -6.59215 9.35466 1.86672
3478 4 1 -6.0788 10.6855 2.20333
2517 4 1 -3.94841 8.65266 0.882202
2514 4 1 -3.09224 8.30959 1.90299
2513 4 1 -4.15514 8.689 2.22125
2508 4 1 -4.8284 10.2734 2.23801
2506 4 1 -4.28147 9.71844 1.75522
2507 4 1 -3.70274 10.6524 2.37975
2505 4 1 -4.76665 10.7519 1.58224
2627 4 1 5.59324 8.49614 2.47678
2624 4 1 5.56998 8.33377 1.66596
2625 4 1 6.5624 8.90048 1.32137
2852 4 1 7.9515 8.19322 0.268901
2853 4 1 8.60675 8.80754 1.13178
2854 4 1 8.68817 9.78384 0.431785
2855 4 1 9.15135 8.6548 0.482832
2856 4 1 10.1242 8.11886 0.965946
2858 4 1 11.0644 9.55808 0.357483
2857 4 1 11.1693 8.61118 1.15744
2499 4 1 -7.60822 13.3894 1.47989
2501 4 1 -5.79676 12.1903 1.62543
2500 4 1 -6.5159 13.2057 1.73147
3480 4 1 -8.07373 11.0816 1.15471
3479 4 1 -6.99637 11.1222 1.6096
3482 4 1 -6.49051 11.5556 2.68977
3481 4 1 -7.1203 11.5328 1.67725
2503 4 1 -4.26843 12.0624 1.72751
2502 4 1 -5.09086 12.1698 2.57039
2504 4 1 -4.32974 11.2346 2.57115
2535 4 1 -1.59933 11.7272 1.05274
2534 4 1 -1.87855 10.9823 0.125723
2536 4 1 -0.785886 12.3322 1.70856
2538 4 1 -1.88764 12.8703 0.763656
2533 4 1 -0.722173 11.1976 0.00511055
2864 4 1 7.84753 12.4694 1.82539
2863 4 1 7.54521 12.7944 0.77211
2862 4 1 8.497 12.1669 0.873638
2746 4 1 9.53799 13.4583 2.5072
3261 4 1 12.0848 11.528 0.426006
2740 4 1 12.0725 12.4948 1.67648
3259 4 1 12.4069 13.1885 0.99078
3260 4 1 12.6772 12.5144 0.109785
2741 4 1 11.0901 12.588 2.41716
2736 4 1 12.9352 12.0845 2.12076
2482 4 1 -12.1791 15.7233 0.510472
2477 4 1 -11.278 15.5561 2.09526
2481 4 1 -11.9702 15.135 1.50725
2480 4 1 -11.4368 14.0274 1.17874
2467 4 1 -13.1114 15.6885 2.68658
2484 4 1 -11.4622 15.1415 0.131788
2478 4 1 -10.213 15.2138 1.91385
2495 4 1 -8.12346 15.8166 1.37439
2494 4 1 -8.31267 15.3772 0.236422
2479 4 1 -10.6211 14.1624 1.95181
2488 4 1 -9.98522 15.8878 0.814066
2496 4 1 -7.79153 14.8432 0.880319
2498 4 1 -6.58796 13.8185 1.88109
2493 4 1 -7.17736 15.648 0.153141
2497 4 1 -7.08609 14.887 1.78103
2543 4 1 -2.22298 15.9341 0.74607
2537 4 1 -1.00271 13.4738 1.29676
2539 4 1 -1.90817 14.0341 0.523254
2556 4 1 0.620733 15.4019 1.10458
2557 4 1 0.486761 14.2587 0.906874
2558 4 1 0.486102 15.0966 0.164743
2555 4 1 0.401244 15.0369 2.16702
2748 4 1 8.98906 14.9164 2.16212
2747 4 1 9.99444 14.3705 1.89963
2749 4 1 10.0993 15.3108 1.67254
3224 4 1 8.57668 15.7948 0.260136
2468 4 1 -12.6404 16.8333 2.67288
2483 4 1 -11.0998 16.3167 0.377826
2490 4 1 -8.7186 16.7592 1.00336
2489 4 1 -9.42934 16.1998 1.78539
2492 4 1 -7.5291 16.5953 0.739118
3421 4 1 -6.27608 18.1051 1.02553
3422 4 1 -5.71653 18.5592 0.128788
2546 4 1 -2.59778 17.4805 0.994698
2545 4 1 -1.84071 17.5797 1.82894
2547 4 1 -1.70181 17.5102 1.80852
2544 4 1 -1.4953 16.8838 0.920827
2559 4 1 0.0128698 16.2024 0.130039
2562 4 1 0.32211 16.8979 0.0364263
3232 4 1 5.40124 18.4136 0.273387
3208 4 1 6.88194 18.6626 1.44569
3227 4 1 6.80075 16.5773 0.15965
3229 4 1 5.43026 17.2506 0.108692
3221 4 1 8.73507 17.4373 0.0588876
3419 4 1 -5.39868 20.061 0.37895
3420 4 1 -6.31944 19.3058 0.652298
3418 4 1 -5.36703 20.6119 1.41354
3417 4 1 -4.50818 20.6772 0.59002
3415 4 1 -4.01507 21.3007 1.98934
3205 4 1 4.66128 20.2286 0.0800604
3206 4 1 5.39581 19.9963 0.937188
3207 4 1 6.13074 19.0203 0.611466
3209 4 1 7.71008 19.6017 1.23167
3210 4 1 7.01016 20.1162 1.94698
3215 4 1 9.98682 19.7588 2.20243
3216 4 1 9.71158 19.0724 1.23411
3217 4 1 9.28004 19.6267 0.316587
3050 4 1 13.1718 20.5822 0.426632
3052 4 1 14.9048 21.0219 1.56686
3053 4 1 14.8027 20.2612 0.579946
3054 4 1 14.5111 19.1093 0.354726
3051 4 1 13.7621 21.1174 1.33735
3416 4 1 -4.65554 21.709 1.07182
3414 4 1 -3.43561 22.2047 1.40743
3412 4 1 -4.26856 23.9864 2.46766
3413 4 1 -4.16851 23.0839 1.68293
3024 4 1 2.49532 22.4456 1.59033
3025 4 1 2.68709 23.591 1.44361
3023 4 1 1.9835 23.1028 2.29439
3026 4 1 2.87335 22.7501 0.701173
3027 4 1 3.94694 23.2856 0.619723
2995 4 1 5.96077 21.8224 2.45553
2994 4 1 6.57387 22.5861 1.87231
2993 4 1 6.0643 23.6456 1.92217
3046 4 1 10.386 21.8507 0.105038
3043 4 1 9.73428 23.822 0.171199
3047 4 1 11.564 22.0518 0.455629
3408 4 1 -3.10766 26.6626 1.91386
3409 4 1 -3.07733 25.5061 2.2621
3410 4 1 -3.01895 24.3704 2.23747
3411 4 1 -3.91836 25.12 2.55997
3373 4 1 1.6388 26.3815 0.681644
3372 4 1 2.19751 25.5003 1.15542
3375 4 1 0.88733 26.8595 1.70888
3371 4 1 2.67547 25.1962 2.2362
3369 4 1 3.79951 24.9422 0.476829
3370 4 1 3.423 24.4787 1.51146
2990 4 1 5.98239 26.2915 1.59281
2989 4 1 6.66835 25.8951 2.45156
2992 4 1 5.44997 24.6571 1.68616
2991 4 1 5.92461 25.4273 0.820842
3406 4 1 -4.94297 27.0049 2.04097
3398 4 1 -3.05422 27.6543 2.23208
3402 4 1 -4.08403 28.2555 0.503291
3400 4 1 -2.87511 28.5405 1.95776
3404 4 1 -5.27626 28.9762 0.852525
3401 4 1 -3.31066 29.1297 0.961177
3405 4 1 -4.99295 28.0326 1.46418
3403 4 1 -4.36499 28.7807 1.49533
3391 4 1 -0.360033 28.4282 1.29222
3392 4 1 -0.164053 28.8629 2.42839
3399 4 1 -1.95136 27.707 1.94537
3374 4 1 0.837108 27.2526 0.535849
3376 4 1 1.93148 27.2751 1.88887
3388 4 1 2.49878 28.8308 0.29466
3390 4 1 0.749644 27.9633 1.62033
3386 4 1 2.20472 29.0996 0.911833
3389 4 1 1.31578 28.6075 0.667358
3387 4 1 3.28635 28.518 1.07737
3384 4 1 3.86418 27.6784 1.08369
3385 4 1 2.74574 28.0027 1.26881
3383 4 1 3.51683 27.8285 2.23524
2347 4 1 -25.2414 0.917486 4.35245
2348 4 1 -25.9356 0.703663 3.50404
2346 4 1 -24.2885 1.57077 4.1237
2345 4 1 -25.2397 1.26702 3.43889
2340 4 1 -22.1269 1.45417 3.48216
2343 4 1 -24.1952 2.30425 3.60027
2342 4 1 -23.5543 1.36474 3.19292
2326 4 1 -19.7559 1.53323 2.89853
2329 4 1 -20.694 1.35436 3.69101
2327 4 1 -20.9459 1.40017 3.1123
2330 4 1 -19.9509 2.07327 4.30547
2328 4 1 -19.8861 2.07183 3.08824
2336 4 1 -21.1877 2.38803 3.16734
2696 4 1 7.86187 2.16164 4.71766
2697 4 1 8.00718 2.30655 3.60659
2801 4 1 10.1056 1.28824 5.34579
2338 4 1 -23.3204 3.07784 3.01237
2332 4 1 -21.8433 3.56359 4.11726
2331 4 1 -21.0193 2.70004 4.2835
2334 4 1 -20.6613 3.58055 4.4065
2333 4 1 -21.4452 3.28986 5.22987
2335 4 1 -21.1861 3.56565 3.28052
2831 4 1 2.68428 4.509 4.88234
2837 4 1 5.32383 3.96063 3.12529
2830 4 1 3.79645 4.83671 4.96102
2834 4 1 4.50429 3.92682 3.11524
2833 4 1 3.80904 4.93643 2.97573
2832 4 1 3.00773 4.99933 3.82695
2829 4 1 2.88302 4.32097 4.37294
2828 4 1 3.83765 3.58104 4.70531
2826 4 1 4.74821 2.90015 4.97131
2835 4 1 5.59839 3.94711 2.74931
2836 4 1 6.03116 2.98704 3.2013
2698 4 1 7.17231 3.07411 3.27392
2701 4 1 6.65889 3.99317 3.81584
2699 4 1 7.91226 3.68941 3.93061
2700 4 1 7.00469 2.93839 3.63035
2702 4 1 6.69536 5.11862 4.36875
2712 4 1 10.1226 3.94016 4.77897
2713 4 1 10.5338 2.76648 4.67564
2715 4 1 10.7254 3.58125 5.1664
2711 4 1 9.13684 4.59805 5.17356
2726 4 1 13.3985 5.33334 4.55431
2723 4 1 12.3951 4.34805 4.39224
2725 4 1 12.4878 4.72193 4.23231
2722 4 1 13.1082 4.2415 5.28365
2724 4 1 13.6067 4.53659 4.53699
2721 4 1 14.2141 3.67655 5.35163
3515 4 1 -2.88055 6.36968 3.72801
3517 4 1 -1.4688 5.60059 2.90978
3516 4 1 -2.10136 5.44112 3.90755
3514 4 1 -1.74413 6.81507 3.70948
3513 4 1 -0.925171 6.89828 4.61894
2704 4 1 6.55788 5.77232 4.19455
2703 4 1 7.65708 5.49398 3.75306
2705 4 1 7.13885 6.56405 4.95641
2706 4 1 7.85636 6.28145 4.11208
2630 4 1 8.48376 8.06438 3.09943
2707 4 1 8.79873 6.75348 4.69301
2728 4 1 12.9616 6.52682 3.9459
2729 4 1 12.1529 7.26141 4.37702
2727 4 1 14.1137 6.19624 4.14977
2509 4 1 -5.74517 9.6423 2.77071
2511 4 1 -5.71505 8.10124 3.0677
2510 4 1 -4.82486 8.81135 2.91496
3510 4 1 -3.02034 8.86427 4.97155
3512 4 1 -1.12092 8.14165 4.457
3511 4 1 -1.77186 8.8276 5.1907
2628 4 1 6.24808 8.68389 3.4785
2629 4 1 7.36462 8.21941 3.20063
2868 4 1 6.78862 9.94813 4.54063
2867 4 1 7.29029 10.48 3.58564
2873 4 1 7.93874 8.27301 4.43983
2631 4 1 9.58559 8.6161 3.04885
2872 4 1 8.25543 9.36961 4.88903
2874 4 1 8.85712 8.30498 5.26834
2633 4 1 8.57043 8.86877 3.41933
2632 4 1 9.55591 9.59599 3.65743
2634 4 1 9.68551 9.42839 3.61445
2636 4 1 10.4147 10.0454 3.85641
2733 4 1 11.6672 9.97873 2.8441
2635 4 1 10.8021 8.95405 3.83053
2732 4 1 12.362 9.44921 3.64024
2731 4 1 12.0871 8.47182 3.13873
2730 4 1 12.2278 8.51635 4.31646
2734 4 1 12.816 10.3025 3.07551
3483 4 1 -7.63819 11.6883 2.70758
3484 4 1 -6.57589 12.1136 2.78355
3485 4 1 -5.89447 13.1716 2.76847
3495 4 1 -5.7041 11.5405 5.06174
3494 4 1 -5.64629 12.567 4.52609
3493 4 1 -5.0328 13.2986 5.27021
3487 4 1 -5.20976 13.0871 3.77468
3488 4 1 -4.02475 13.0581 3.62869
3489 4 1 -3.98998 13.0113 4.8045
2869 4 1 7.4097 10.9608 4.90014
2866 4 1 7.70389 11.4681 3.09772
2865 4 1 8.09176 12.5547 2.97085
2743 4 1 9.44429 13.3553 3.90981
2742 4 1 10.3954 12.8462 3.39144
2739 4 1 11.8033 13.0569 2.71247
2737 4 1 12.3304 12.574 3.05497
2738 4 1 12.1863 13.4523 3.8459
2735 4 1 13.0658 11.5236 3.17306
2637 4 1 10.7806 10.8407 4.65024
2464 4 1 -13.8232 15.1917 4.2026
2466 4 1 -13.6067 16.1099 3.75456
2463 4 1 -13.9389 14.3673 5.05189
2465 4 1 -12.6776 15.3508 3.87947
2475 4 1 -10.968 15.5424 2.87255
2476 4 1 -12.0727 14.9877 2.71199
2473 4 1 -11.1267 16.1459 2.87226
2474 4 1 -10.2502 16.0073 3.62835
3486 4 1 -5.48399 14.1811 3.2495
2551 4 1 -1.56001 15.8784 4.44028
2553 4 1 -0.488131 14.6844 4.06695
2552 4 1 -1.70284 14.7097 4.28626
2554 4 1 0.116182 14.308 3.00206
2744 4 1 9.88519 13.8289 2.89206
2745 4 1 8.72501 13.6908 3.36865
2752 4 1 10.5086 14.3638 4.73935
2751 4 1 10.3087 15.0543 3.74495
2750 4 1 9.62129 15.4464 2.77765
2470 4 1 -11.6404 17.1514 4.8168
2469 4 1 -12.2102 16.7862 3.85144
2472 4 1 -10.298 16.9639 2.93235
2471 4 1 -10.713 17.0927 4.05151
2549 4 1 -0.654211 16.6604 3.53901
2548 4 1 -0.971248 17.4041 2.70009
2550 4 1 -1.55389 17.0876 4.2178
2974 4 1 3.28813 20.13 4.76008
2979 4 1 4.41262 20.7051 4.99737
2996 4 1 5.02839 21.493 3.04449
2997 4 1 5.23584 20.5476 3.73537
2973 4 1 3.36471 18.9955 4.74442
3211 4 1 7.40493 19.4472 2.75446
3212 4 1 7.93546 20.3974 3.2964
2999 4 1 6.64864 20.4807 2.82095
3000 4 1 7.08606 20.9952 3.84139
2998 4 1 6.18539 21.3345 3.62051
3214 4 1 9.77595 20.2635 3.35214
3213 4 1 8.9161 20.8798 3.93265
2916 4 1 10.104 20.6001 5.23744
3022 4 1 2.25876 22.1152 2.81481
3019 4 1 1.2886 23.1995 4.79088
3020 4 1 2.41111 23.5395 4.29403
3021 4 1 2.80452 22.5081 3.86936
2982 4 1 4.07408 22.6249 3.18914
2981 4 1 4.87756 22.5952 4.00978
2984 4 1 4.02097 24.0993 3.27543
2983 4 1 3.18028 23.2789 3.37058
2980 4 1 5.12008 21.5697 4.49861
3001 4 1 7.0405 21.5548 4.93655
3002 4 1 7.2751 22.6258 4.62704
2926 4 1 8.9939 24.165 4.87286
2921 4 1 8.24617 21.9922 5.34122
2928 4 1 9.37798 24.0268 3.42196
2927 4 1 8.76178 23.3234 4.09398
3407 4 1 -3.94325 26.8176 2.74158
3378 4 1 1.87618 26.5716 2.72311
3380 4 1 2.44151 26.7193 4.08269
3018 4 1 0.998487 24.3037 4.94607
3381 4 1 2.99134 26.113 3.28656
2985 4 1 3.51663 25.1046 3.6703
2986 4 1 4.38567 25.5993 4.37867
2987 4 1 5.6507 25.5431 4.45406
2988 4 1 6.00556 25.4093 3.33653
2930 4 1 7.97207 25.2573 4.07093
2931 4 1 7.78398 26.3254 4.44323
2929 4 1 8.98905 24.628 4.42119
3396 4 1 -2.90949 27.9712 3.68323
3397 4 1 -3.87657 27.8828 2.95488
3395 4 1 -1.92353 27.5219 4.01487
3394 4 1 -1.67638 28.1621 3.12655
3393 4 1 -0.5127 27.9351 3.19587
3379 4 1 1.4927 27.2575 3.53993
3377 4 1 1.586 27.6532 2.9713
3382 4 1 3.10098 27.3072 3.25004
2932 4 1 7.38626 27.3767 4.86638
2933 4 1 8.44647 27.0233 4.74431
2354 4 1 -25.0679 1.76779 6.07759
2355 4 1 -25.1573 2.13451 7.17241
2353 4 1 -25.4549 0.751605 5.40077
2824 4 1 4.60893 2.60459 6.43826
2804 4 1 7.47858 0.608041 7.32583
2807 4 1 6.89075 0.95233 7.43925
2806 4 1 8.08352 0.523361 7.36564
2802 4 1 9.05926 1.33587 5.72906
2803 4 1 8.50147 0.9609 6.668
2800 4 1 9.54549 2.24634 5.49837
2716 4 1 10.5835 2.6832 5.97227
2714 4 1 11.0335 2.63267 5.81387
2717 4 1 11.7922 2.47588 5.88561
2827 4 1 3.69041 2.90244 5.63912
2825 4 1 4.20797 3.60601 5.80411
2823 4 1 3.6137 2.99568 6.90219
2822 4 1 3.8637 3.95309 7.48963
2821 4 1 4.69853 4.64809 7.78367
2695 4 1 7.47127 3.01243 5.44526
2694 4 1 6.76688 3.66556 6.18658
2693 4 1 7.47741 4.54683 6.42762
2692 4 1 6.94112 5.16392 7.24506
2796 4 1 8.06209 2.87544 7.93999
2689 4 1 7.173 5.13492 7.51992
2799 4 1 9.33888 3.05946 6.36942
2797 4 1 9.21325 3.0627 7.76584
2798 4 1 8.48978 3.54883 6.9201
2718 4 1 11.6279 3.3314 6.72918
2719 4 1 12.4309 4.20391 6.62774
2720 4 1 13.0442 3.58696 5.67285
2672 4 1 2.42084 7.8263 7.54297
2674 4 1 3.3848 7.06703 7.92928
2673 4 1 3.15651 7.32196 6.80871
2690 4 1 7.83881 6.16851 7.5943
2710 4 1 8.64843 5.6951 5.41985
2709 4 1 8.71645 5.50629 6.65029
2708 4 1 8.72883 6.42834 5.86996
2875 4 1 8.35073 7.67575 6.22528
2880 4 1 10.9587 7.55353 7.08778
3502 4 1 -5.39437 9.95298 6.43728
3500 4 1 -7.33221 9.97935 6.42923
3501 4 1 -6.39487 9.74241 5.74216
3499 4 1 -7.60159 10.6544 7.32075
3504 4 1 -5.17958 8.30679 7.87081
3506 4 1 -3.27289 8.93837 7.49124
3507 4 1 -3.13388 8.55531 6.30209
3503 4 1 -5.29669 9.44998 7.56431
3508 4 1 -1.92232 8.65387 6.41465
3509 4 1 -2.2529 9.60099 5.60388
2670 4 1 2.55863 8.3942 7.36216
2671 4 1 1.46505 8.13392 6.90816
2669 4 1 1.592 8.6404 7.95467
2668 4 1 2.13197 8.8412 6.86838
2667 4 1 1.75865 9.64746 7.7827
2662 4 1 3.15831 9.85169 7.66678
2871 4 1 7.54488 8.67095 5.50089
2870 4 1 7.54788 9.91186 5.41169
2877 4 1 9.31903 8.90095 7.23596
2876 4 1 8.46077 8.1184 7.32335
2878 4 1 10.4772 8.56762 6.90238
2879 4 1 11.1973 8.12387 6.00469
2881 4 1 11.7301 8.4467 6.73656
2884 4 1 12.7765 9.73145 6.71689
2882 4 1 12.7661 8.86519 6.20497
2887 4 1 13.3145 10.6024 6.95337
2883 4 1 13.7567 9.46782 6.14483
2885 4 1 13.5085 10.6572 7.13368
2421 4 1 -21.9445 11.5759 7.31954
2422 4 1 -22.4534 12.6492 7.13417
2423 4 1 -21.5487 13.0078 7.71876
2456 4 1 -17.0785 12.7514 6.70745
2457 4 1 -16.4279 11.8703 6.28497
2455 4 1 -16.1681 11.9262 6.90577
2454 4 1 -16.371 12.9022 6.26294
2452 4 1 -16.95 12.9176 7.96205
2453 4 1 -16.4263 12.2091 7.28676
2459 4 1 -15.4773 13.429 7.30163
2458 4 1 -15.4168 12.2845 6.72894
3498 4 1 -7.08961 11.7421 7.22279
3496 4 1 -6.00714 11.3524 6.22121
3497 4 1 -5.99232 12.2683 7.03229
3491 4 1 -4.97226 12.9761 5.52196
2661 4 1 3.61759 10.9289 7.37148
2660 4 1 3.82632 11.4803 6.30025
2659 4 1 3.87117 12.365 7.17376
2657 4 1 4.28273 12.3042 7.15257
2653 4 1 2.94133 13.2886 6.33666
2656 4 1 3.87827 13.3309 6.61468
2655 4 1 4.61009 13.2787 7.53832
2641 4 1 9.50299 12.6609 6.58005
2638 4 1 10.6419 11.0638 5.82423
2640 4 1 9.30107 11.681 7.2611
2639 4 1 9.65489 10.8214 6.51134
2753 4 1 10.0513 13.4291 5.40944
2886 4 1 13.2202 11.757 7.09447
2890 4 1 12.425 13.2083 5.86441
2888 4 1 12.8816 11.3419 6.05249
2889 4 1 13.3459 12.4286 6.1166
2891 4 1 12.6693 12.9416 6.95012
2892 4 1 12.0253 12.6185 7.90658
2460 4 1 -14.9416 14.2034 6.60699
2462 4 1 -14.9926 14.3903 5.50893
2461 4 1 -13.969 14.6639 6.04523
3492 4 1 -5.86652 13.4979 6.01602
3490 4 1 -4.05996 13.8198 5.63781
2652 4 1 3.67481 14.1448 6.05401
2651 4 1 4.45339 14.8883 6.45173
2654 4 1 4.08333 13.6039 6.54716
2650 4 1 5.63897 14.9968 6.87639
2649 4 1 6.75145 14.671 7.4415
2645 4 1 7.37621 15.7487 7.23947
2647 4 1 7.12829 15.8088 7.27492
2643 4 1 8.25285 14.1736 6.38758
2644 4 1 8.25286 15.2736 6.67587
2642 4 1 9.31889 13.7611 6.05594
2754 4 1 10.5402 14.2222 6.17868
2757 4 1 10.5067 14.9979 7.16969
2758 4 1 11.6059 14.5931 7.47515
2755 4 1 11.5306 14.7827 6.37716
2756 4 1 10.9997 13.9792 7.05707
2972 4 1 3.2566 18.2506 5.67283
2971 4 1 4.07173 18.1974 6.46632
2967 4 1 4.9207 16.9521 7.10315
2969 4 1 4.95297 17.5114 6.90632
2970 4 1 4.0689 16.9679 6.40659
2646 4 1 7.74721 16.5294 8.03157
2966 4 1 5.54113 17.9199 7.18764
2968 4 1 6.09787 17.2075 7.15037
2964 4 1 6.28453 18.4102 7.98361
2961 4 1 7.54926 17.9599 7.80703
2963 4 1 7.51724 18.4743 7.96766
2962 4 1 6.99457 18.6306 6.99941
2975 4 1 3.7867 19.5245 5.7366
2976 4 1 4.79421 19.8853 6.09532
2978 4 1 4.75818 19.7519 5.63991
2977 4 1 5.94293 19.592 6.00184
2965 4 1 5.41017 19.062 7.42825
2960 4 1 7.87058 19.0653 8.04369
2956 4 1 8.25454 21.3547 7.24572
2914 4 1 10.2307 19.556 6.38022
2913 4 1 9.92797 19.3396 7.51066
2915 4 1 10.7496 20.5999 6.3511
2917 4 1 9.84812 20.8016 6.41821
2919 4 1 9.54227 21.0622 6.25145
2918 4 1 9.14219 20.1624 5.68712
2959 4 1 8.2027 20.1859 7.99174
2957 4 1 8.92908 20.5702 7.90638
3016 4 1 1.50613 23.536 6.91083
3017 4 1 1.70934 23.6876 5.74732
3015 4 1 2.36493 23.9513 6.19858
3013 4 1 3.282 24.1864 6.88052
3010 4 1 4.38528 24.0335 6.30599
3012 4 1 4.48033 24.1311 6.47576
3003 4 1 6.80954 22.365 5.65515
3007 4 1 5.4311 23.9291 7.75668
3004 4 1 6.60002 23.1022 6.46212
3005 4 1 6.81401 23.7533 7.49657
2952 4 1 8.01202 22.4209 8.00161
2953 4 1 7.42109 21.5936 7.39805
2924 4 1 10.6149 23.7945 6.35732
2925 4 1 9.51883 23.7102 5.88167
2922 4 1 8.73903 23.0478 5.65789
2923 4 1 9.91874 23.1091 5.82943
2951 4 1 9.1223 22.2249 7.82938
2920 4 1 9.2089 22.1349 5.95164
3014 4 1 2.74736 25.1044 6.15522
3009 4 1 5.32348 24.3034 6.97423
3011 4 1 3.25479 24.3412 6.57009
3008 4 1 6.35502 24.7475 7.44392
3006 4 1 5.99199 24.425 6.84605
2941 4 1 7.83119 26.8921 7.21205
2938 4 1 6.76175 25.9909 5.69078
2937 4 1 7.62043 26.1625 6.57576
2935 4 1 7.49135 25.8585 6.63971
2939 4 1 5.89918 26.8206 5.99462
2936 4 1 7.01506 26.1506 5.60376
2942 4 1 7.4338 26.0373 7.95843
2934 4 1 8.10919 26.459 5.73013
2940 4 1 6.76558 26.9951 6.92473
2362 4 1 -27.1178 0.908487 10.5553
2360 4 1 -26.2005 0.336494 10.5994
2356 4 1 -25.7098 2.07939 8.11941
2357 4 1 -25.5454 0.902658 8.10257
2818 4 1 5.84865 2.20731 8.44318
2815 4 1 5.63234 1.92858 10.4801
2817 4 1 5.55395 1.85788 9.4825
2811 4 1 6.77254 0.928338 9.63745
2814 4 1 5.63431 0.91099 9.9415
2810 4 1 7.54999 0.240971 9.17945
2813 4 1 6.57598 1.62908 9.7417
2808 4 1 7.06445 1.15458 8.56208
2812 4 1 7.66328 1.63722 9.44405
2809 4 1 8.26155 1.15211 8.73788
2820 4 1 4.73242 3.8594 8.71885
2819 4 1 4.89399 2.85052 8.2421
2793 4 1 7.9248 5.14969 9.29503
2795 4 1 7.8053 3.66077 8.76742
2790 4 1 7.28866 4.93269 10.6799
2791 4 1 7.82836 4.5422 9.74112
2816 4 1 5.96095 2.92466 10.0255
2794 4 1 8.77279 4.31854 9.0812
2788 4 1 8.37454 4.6723 10.7278
2676 4 1 3.15299 7.51529 9.14288
2675 4 1 3.94442 6.65321 8.94472
2681 4 1 5.20624 7.53486 8.37935
2691 4 1 7.21049 5.58236 8.39029
2687 4 1 7.30112 6.7429 8.13683
2688 4 1 6.79546 5.78423 8.51773
2685 4 1 7.27878 6.9292 8.58258
2684 4 1 7.08624 7.69149 9.55451
2785 4 1 6.48439 6.87033 10.7061
2784 4 1 5.5054 7.63395 10.7189
2792 4 1 8.68846 5.39831 10.1337
2686 4 1 8.43723 6.50326 8.50913
3505 4 1 -4.06415 8.68954 8.3488
2666 4 1 2.22277 10.0779 8.77598
2677 4 1 3.93661 8.28571 8.67772
2679 4 1 3.76403 8.93348 8.83506
2680 4 1 4.68291 8.27435 9.18294
2678 4 1 3.25047 8.34548 9.66524
2774 4 1 4.11769 10.1772 10.6738
2682 4 1 5.76952 8.4745 8.73749
2683 4 1 6.4465 8.6799 9.65007
2420 4 1 -22.6336 11.5151 8.37456
2418 4 1 -22.5927 11.8197 8.65102
2419 4 1 -23.6309 11.704 9.03791
2417 4 1 -22.7011 11.9533 9.82714
2450 4 1 -17.864 11.7339 9.71155
2451 4 1 -17.322 12.4085 8.92602
2664 4 1 2.24976 11.2865 8.30523
2665 4 1 2.08152 10.9434 9.51961
2663 4 1 3.35259 10.818 8.32452
2658 4 1 4.14079 12.9395 8.11324
2775 4 1 4.23273 11.3933 10.6742
2771 4 1 5.27136 12.1848 10.5138
2772 4 1 4.34214 11.5932 10.0282
2770 4 1 6.18567 12.7547 10.0011
2769 4 1 6.57594 13.3651 9.00801
2765 4 1 8.16864 13.2271 10.3823
2894 4 1 13.0739 13.2969 9.77481
2893 4 1 12.6609 12.5346 8.93666
2424 4 1 -21.6847 13.9518 8.30726
2425 4 1 -20.81 14.3281 9.0035
2427 4 1 -20.0463 15.4437 9.32296
2426 4 1 -19.8221 14.3391 9.71415
2428 4 1 -20.3661 14.8036 10.3145
2648 4 1 7.5149 15.1847 8.23473
2768 4 1 5.81526 14.006 8.2227
2766 4 1 7.29814 13.719 9.70433
2767 4 1 6.31971 13.4645 9.17394
2764 4 1 8.97944 13.9394 9.94125
2763 4 1 10.0452 14.1666 9.59025
2761 4 1 11.2791 15.1315 8.23557
2759 4 1 11.1148 15.287 8.40481
2762 4 1 11.0177 14.0904 8.79852
2760 4 1 12.0412 15.6711 9.02807
2895 4 1 13.2532 14.4814 9.91424
2901 4 1 13.4132 15.7169 10.7678
2433 4 1 -17.5782 16.6277 10.6404
2432 4 1 -18.4979 16.4559 9.81553
2908 4 1 9.81329 16.4945 9.34433
2910 4 1 8.90737 17.0982 8.38554
2909 4 1 9.41815 17.612 9.31204
2911 4 1 9.52115 17.9867 8.82273
2907 4 1 10.8765 16.247 9.84093
2905 4 1 11.5987 17.8423 9.37055
2902 4 1 12.8501 16.2191 9.7941
2906 4 1 10.9688 16.8794 8.8854
2903 4 1 12.1555 16.9381 10.5132
2904 4 1 12.6466 17.4533 9.61638
2954 4 1 7.24173 21.108 8.50589
2912 4 1 9.15449 19.0954 8.38122
2958 4 1 8.78549 20.161 9.02342
2955 4 1 8.26818 21.5953 8.42801
2950 4 1 8.96983 23.3673 8.08861
2946 4 1 7.03187 25.5941 9.32649
2947 4 1 8.00582 25.2184 10.0264
2945 4 1 6.44258 26.1996 8.41086
2943 4 1 8.48794 26.5371 8.41035
2949 4 1 8.74241 24.3252 8.72449
2948 4 1 9.09677 24.9475 9.68196
2944 4 1 7.40485 26.9344 8.40755
2366 4 1 -24.4573 1.17958 13.0214
2363 4 1 -26.6691 1.26797 11.6343
2364 4 1 -26.1102 0.360999 12.122
2365 4 1 -25.0351 0.63804 12.0926
2367 4 1 -23.3793 1.57354 12.993
2787 4 1 7.23453 4.68614 10.9425
2780 4 1 3.54978 7.89528 11.2419
2782 4 1 5.31636 7.70019 10.8521
2781 4 1 4.27406 7.03055 10.8929
2783 4 1 4.91345 6.7722 11.3504
2786 4 1 6.51635 5.70794 10.944
2789 4 1 8.02307 5.70267 11.1455
2406 4 1 -20.861 9.72194 12.5466
2404 4 1 -19.5111 10.2437 12.0423
2403 4 1 -19.7702 9.25925 12.6052
2402 4 1 -18.7733 9.34932 13.2754
2779 4 1 2.45104 8.12562 11.8143
2776 4 1 4.36667 10.339 11.1711
2778 4 1 3.284 8.39701 10.9268
2777 4 1 4.06691 9.187 11.3238
2414 4 1 -22.2707 11.4737 12.332
2416 4 1 -22.424 11.3012 10.8853
2412 4 1 -22.647 11.4481 13.1776
2413 4 1 -22.682 12.5479 12.8992
2411 4 1 -21.628 10.9526 12.9714
2415 4 1 -22.0662 12.2863 11.432
2405 4 1 -20.3854 10.8963 12.4379
2407 4 1 -20.8041 10.8556 12.4266
2448 4 1 -17.2363 12.7416 11.6053
2449 4 1 -17.5563 11.7383 10.894
2441 4 1 -14.2674 13.2165 12.8103
2440 4 1 -13.6548 13.0518 11.8385
2773 4 1 4.46323 11.1968 11.203
2429 4 1 -20.1308 14.2308 11.2902
2430 4 1 -19.3839 15.0781 11.0877
2447 4 1 -17.2645 13.6335 10.8003
2434 4 1 -16.7195 16.0133 11.1657
2435 4 1 -17.4564 15.2976 11.7914
2436 4 1 -16.3212 15.5553 12.0433
2444 4 1 -15.6581 13.7443 11.8959
2445 4 1 -15.1471 14.3956 11.0969
2446 4 1 -16.1066 13.6128 11.0258
2443 4 1 -15.5892 13.9821 13.0438
2438 4 1 -14.7906 14.9817 12.0059
2437 4 1 -15.4754 15.5904 12.8669
2439 4 1 -13.9844 14.1608 12.4279
2898 4 1 13.2693 15.5651 11.6579
2896 4 1 13.3579 14.1996 11.0786
2900 4 1 14.0032 15.477 11.7457
2897 4 1 14.2944 14.9792 11.3596
2899 4 1 13.4827 14.3806 12.1494
2431 4 1 -19.064 16.2005 10.7994
2368 4 1 -23.0332 1.85483 14.129
2370 4 1 -22.0424 2.53704 14.6662
2369 4 1 -21.7877 1.59231 13.9149
2371 4 1 -21.3143 2.37595 15.5822
2374 4 1 -20.9962 2.21401 15.9797
2372 4 1 -20.0747 2.25804 15.6364
2383 4 1 -22.034 4.68746 15.4461
2373 4 1 -20.7518 3.3271 15.6587
2386 4 1 -21.9765 7.52031 15.5331
2384 4 1 -21.3315 5.63306 15.5573
2391 4 1 -19.827 7.84421 15.8249
2388 4 1 -20.6185 6.17998 14.8079
2387 4 1 -21.2529 7.13713 14.6897
2389 4 1 -19.631 5.57794 15.1105
2392 4 1 -19.6008 7.25985 14.7581
2395 4 1 -19.8577 7.25215 14.0182
2390 4 1 -19.4202 6.76128 15.4674
2394 4 1 -18.8249 7.63256 14.6289
2408 4 1 -21.1966 10.5228 13.531
2393 4 1 -19.4788 8.28787 15.3166
2396 4 1 -19.5258 8.45877 14.0994
2397 4 1 -18.9515 9.56082 14.3181
2399 4 1 -17.6689 9.49148 14.5446
2400 4 1 -18.6362 8.93126 14.4376
2401 4 1 -18.4023 8.19535 13.5032
2398 4 1 -18.3517 10.4097 14.781
2409 4 1 -21.8589 11.5115 13.6197
2410 4 1 -20.6576 11.3754 13.536
2442 4 1 -15.0544 12.9707 13.5428
2375 4 1 -22.1074 2.40652 16.3561
2382 4 1 -21.7922 4.64586 16.7256
2379 4 1 -21.9489 4.61469 17.3655
2381 4 1 -21.9297 3.53964 16.2912
2377 4 1 -21.6926 3.28716 17.9836
2376 4 1 -22.5383 2.79136 17.3748
2378 4 1 -20.937 4.20121 17.9651
2380 4 1 -21.1169 4.25743 16.7433
2385 4 1 -21.615 6.61848 16.2254
ITEM: TIMESTEP
6800000
ITEM: NUMBER OF ATOMS
1913
ITEM: BOX BOUNDS ff ff ff
-3.5000000000000000e+01 3.5000000000000000e+01
-3.5000000000000000e+01 3.5000000000000000e+01
-3.5000000000000000e+01 3.5000000000000000e+01
ITEM: ATOMS id mol type x y z
2125 4 1 -15.2222 -15.7017 -16.2179
2126 4 1 -14.5119 -14.6469 -16.3425
2127 4 1 -15.3647 -13.7984 -16.8408
2128 4 1 -14.3287 -14.296 -16.4956
2112 4 1 -12.8515 -22.0985 -13.6198
2111 4 1 -11.7125 -21.7511 -13.7426
2116 4 1 -13.9969 -20.0337 -14.0647
2115 4 1 -14.36 -21.2172 -14.0775
2117 4 1 -13.5041 -19.0549 -13.7926
2114 4 1 -13.3277 -20.6332 -14.1513
2177 4 1 -11.5389 -19.035 -14.034
2173 4 1 -10.2736 -19.3245 -13.4722
2119 4 1 -13.5188 -18.8106 -14.3549
2120 4 1 -14.1437 -17.9921 -15.0066
2118 4 1 -14.181 -18.1624 -13.6785
2121 4 1 -14.0712 -17.947 -16.1505
2122 4 1 -14.4182 -17.2288 -15.2436
2174 4 1 -10.7972 -18.5757 -14.1571
2176 4 1 -10.4147 -18.6787 -14.3216
2123 4 1 -14.6521 -16.0307 -14.9299
2124 4 1 -14.1372 -15.3394 -15.8165
2130 4 1 -13.873 -15.2128 -14.8147
2129 4 1 -14.2457 -14.1306 -15.249
2131 4 1 -14.8226 -14.3914 -14.4717
2107 4 1 -11.5415 -24.0101 -11.4913
2110 4 1 -11.2707 -22.2449 -12.7175
2108 4 1 -11.1814 -23.2299 -12.2739
2109 4 1 -12.2838 -22.8493 -12.4237
2105 4 1 -11.267 -23.6669 -11.1734
2104 4 1 -12.2973 -23.099 -10.9216
2106 4 1 -10.7227 -23.4531 -12.2425
2186 4 1 -16.4498 -19.7223 -12.5352
2190 4 1 -16.4959 -18.9923 -11.4536
2196 4 1 -16.7522 -21.0655 -11.0182
2192 4 1 -16.1993 -20.1145 -11.0394
2184 4 1 -15.3536 -20.6271 -13.2605
2183 4 1 -14.3881 -20.0008 -12.956
2185 4 1 -15.5521 -19.5163 -13.3793
2191 4 1 -15.3775 -19.4025 -11.6066
2182 4 1 -13.8629 -19.6423 -12.0101
2194 4 1 -15.5716 -19.9021 -12.0759
2195 4 1 -15.9768 -20.0929 -10.9064
2193 4 1 -15.0912 -19.6517 -11.0277
2113 4 1 -12.7759 -20.9526 -13.1013
2179 4 1 -12.7914 -18.9191 -12.9916
2178 4 1 -11.9098 -19.7431 -13.1371
2167 4 1 -11.6055 -20.5435 -11.4752
2170 4 1 -12.0692 -18.9379 -10.9281
2171 4 1 -11.565 -19.2575 -11.9254
2168 4 1 -12.655 -21.0788 -11.2602
2172 4 1 -10.7024 -19.7812 -12.492
2189 4 1 -17.0973 -17.9571 -11.8254
2187 4 1 -16.5286 -18.5437 -12.8553
2180 4 1 -13.9299 -18.4959 -12.7178
2181 4 1 -14.3707 -18.721 -11.5954
2188 4 1 -15.9445 -18.3618 -11.794
2145 4 1 -11.7504 -16.9577 -11.047
2143 4 1 -11.6733 -16.6598 -12.135
2175 4 1 -10.2198 -18.3963 -13.1077
2141 4 1 -9.72661 -16.2532 -12.4827
2142 4 1 -10.5335 -16.6542 -11.5766
2157 4 1 -9.47089 -17.159 -10.8729
2158 4 1 -9.99814 -17.8575 -11.7348
2132 4 1 -14.2765 -14.5294 -13.4262
2133 4 1 -13.2455 -14.9231 -13.3862
2134 4 1 -13.0461 -14.4927 -12.2656
2135 4 1 -11.845 -14.6961 -12.5892
2136 4 1 -11.4335 -14.5352 -11.4328
2144 4 1 -12.2853 -15.9015 -11.3749
2137 4 1 -10.9947 -14.5841 -12.5069
2140 4 1 -9.62273 -15.5235 -11.6009
2139 4 1 -9.17019 -14.6887 -12.3421
2138 4 1 -9.97562 -14.1164 -12.9809
3607 4 1 -11.6099 -11.4718 -11.0306
3609 4 1 -12.6199 -10.3578 -11.8663
3610 4 1 -11.6956 -9.87479 -11.1147
3608 4 1 -11.4721 -10.3462 -11.3585
2103 4 1 -12.8613 -23.0046 -9.84696
2101 4 1 -12.6858 -21.8713 -8.48901
2102 4 1 -13.0901 -22.9864 -8.67933
2075 4 1 -9.2313 -23.2064 -8.44173
2076 4 1 -8.31071 -23.888 -8.13373
2197 4 1 -17.3389 -20.9653 -10.0037
2198 4 1 -17.1584 -20.0135 -9.3841
2199 4 1 -16.35 -20.1461 -8.55048
2093 4 1 -14.4411 -20.7535 -8.59266
2091 4 1 -14.3549 -19.8979 -9.16369
2090 4 1 -13.9085 -19.3413 -8.21369
2165 4 1 -11.7212 -21.2525 -10.0991
2166 4 1 -12.5834 -20.7773 -10.7691
2087 4 1 -11.0379 -20.4514 -8.41306
2169 4 1 -12.3054 -20.0897 -10.7559
2092 4 1 -13.3143 -20.1815 -8.55943
2089 4 1 -13.239 -20.2764 -8.28673
2088 4 1 -12.1518 -20.7587 -8.60776
2164 4 1 -10.5701 -21.0533 -9.86911
2163 4 1 -9.76549 -20.4558 -10.471
2081 4 1 -8.6383 -21.5074 -8.83651
2084 4 1 -10.3573 -19.3513 -8.69947
2083 4 1 -9.17012 -19.4539 -9.09402
2082 4 1 -8.7389 -20.5343 -9.44253
2162 4 1 -9.69832 -19.3162 -10.0973
2080 4 1 -7.70272 -21.3991 -8.10291
2148 4 1 -13.7425 -16.6529 -9.58461
2146 4 1 -12.2544 -17.3284 -10.0573
2147 4 1 -13.296 -17.3045 -10.5188
2151 4 1 -12.1954 -16.2912 -8.84008
2153 4 1 -12.1227 -16.3416 -9.39333
2160 4 1 -10.2353 -17.3093 -10.3329
2159 4 1 -9.47712 -18.147 -10.6481
2161 4 1 -10.2771 -18.3876 -9.89766
2156 4 1 -9.7966 -16.3619 -10.0256
2150 4 1 -12.421 -15.2575 -8.31247
2149 4 1 -13.0187 -15.808 -9.27175
2154 4 1 -11.6829 -15.2879 -9.62933
2152 4 1 -12.3424 -15.2153 -9.24467
3605 4 1 -10.8448 -13.4919 -9.94092
3598 4 1 -11.7127 -14.0534 -8.50579
2155 4 1 -10.4883 -15.5192 -9.56191
3592 4 1 -8.18841 -14.9347 -9.53692
3591 4 1 -8.33007 -13.9218 -8.89231
3604 4 1 -10.4346 -14.5616 -10.3999
3600 4 1 -10.3522 -13.9503 -9.17744
3593 4 1 -8.71044 -14.5826 -8.48188
3588 4 1 -5.88677 -13.8235 -8.72077
3590 4 1 -7.54545 -13.7388 -9.6968
3587 4 1 -6.42936 -14.8169 -8.87319
3585 4 1 -4.71956 -15.2066 -8.28123
3599 4 1 -11.2716 -13.1156 -9.07697
3606 4 1 -11.3081 -12.6521 -10.6929
3603 4 1 -10.3654 -13.4409 -9.84267
3602 4 1 -10.358 -12.3194 -10.4109
3601 4 1 -10.2451 -12.8463 -9.40416
3589 4 1 -6.67738 -13.1631 -9.23075
3611 4 1 -10.8755 -10.6499 -10.6901
3613 4 10 -9.54867 -9.29163 -10.5326
3614 4 10 -10.4386 -9.82793 -9.95263
3612 4 10 -10.4122 -9.88562 -9.85543
2069 4 1 -8.86254 -24.6907 -5.89323
2095 4 1 -14.948 -21.8517 -6.59065
2098 4 1 -13.1594 -21.8636 -6.19893
2073 4 1 -10.54 -22.8931 -7.71564
2074 4 1 -10.0971 -23.9375 -8.01408
2072 4 1 -9.5313 -22.3305 -7.38156
2071 4 1 -8.86309 -23.3427 -7.42346
2070 4 1 -9.45324 -23.8047 -6.56554
2079 4 1 -8.45364 -21.9484 -7.40018
2068 4 1 -9.77278 -24.0788 -5.48238
2066 4 1 -8.35885 -23.2034 -5.7713
2078 4 1 -7.40833 -22.3006 -6.87526
2077 4 1 -7.34921 -23.351 -7.54469
2200 4 1 -16.3105 -20.701 -7.5323
2202 4 1 -17.0296 -21.104 -5.48876
2201 4 1 -16.4773 -21.2733 -6.55794
2097 4 1 -13.9528 -20.9491 -6.28647
2096 4 1 -14.8148 -21.1097 -5.55481
2094 4 1 -14.9606 -21.2467 -7.62367
2099 4 1 -12.8587 -20.7415 -6.71436
2086 4 1 -11.8025 -19.8523 -7.82718
2085 4 1 -10.8307 -19.1185 -7.58738
2100 4 1 -12.2588 -21.2426 -7.54352
3597 4 1 -11.2255 -14.5455 -7.52079
3596 4 1 -10.3321 -14.2008 -6.79359
3595 4 1 -9.22947 -14.6044 -6.64837
3594 4 1 -8.3156 -14.9415 -7.35572
3586 4 1 -5.80929 -15.2163 -7.81976
3584 4 1 -5.81466 -15.3681 -7.78301
3583 4 1 -5.82263 -14.2555 -7.28479
2031 4 1 -6.91538 -14.6778 -5.41779
3581 4 1 -4.36617 -13.705 -7.0592
3575 4 1 -5.82927 -11.7625 -7.29662
3580 4 1 -5.31622 -13.0657 -6.68856
3582 4 1 -5.317 -13.1865 -7.37467
3577 4 1 -4.97872 -11.4906 -7.18619
3576 4 1 -5.00536 -12.2838 -8.07645
3578 4 1 -4.35097 -11.1282 -6.24853
3574 4 1 -4.70207 -11.2853 -7.19995
3579 4 1 -4.62507 -12.2943 -5.95351
3571 4 1 -3.32609 -8.53782 -7.66259
3570 4 1 -3.35905 -8.64894 -6.40818
3573 4 1 -3.9942 -10.3173 -7.45628
3572 4 1 -4.08524 -9.19974 -7.12682
3559 4 1 -5.58779 -6.42001 -5.9245
3560 4 1 -6.78347 -6.40964 -5.62625
3557 4 1 -7.10082 -6.36359 -5.63375
3558 4 1 -6.51088 -6.8937 -6.55778
3568 4 1 -4.33146 -6.56893 -5.88398
3569 4 1 -3.97958 -7.60655 -6.34841
3555 4 1 -7.6177 -4.05444 -6.08564
3556 4 1 -7.46672 -5.34708 -5.99601
2057 4 1 -7.40057 -24.9047 -3.37891
2058 4 1 -6.88867 -24.3724 -4.39857
2063 4 1 -8.20271 -22.6398 -5.11512
2067 4 1 -8.70543 -24.0394 -4.97411
2065 4 1 -9.04385 -22.5273 -5.01617
2064 4 1 -8.76615 -23.5944 -4.74812
2052 4 1 -9.52041 -22.5279 -2.99815
2062 4 1 -7.27187 -21.9604 -4.81441
2061 4 1 -7.32521 -23.2185 -5.03835
2059 4 1 -7.34922 -23.7544 -5.3149
2060 4 1 -7.52996 -24.1093 -4.25211
2045 4 1 -6.41915 -21.9283 -2.71969
2043 4 1 -5.32282 -21.6282 -3.41196
2205 4 1 -18.8613 -19.6959 -3.26606
2207 4 1 -20.7407 -18.9904 -4.1744
2206 4 1 -19.9934 -19.7234 -3.64321
2203 4 1 -17.5475 -20.1805 -4.79221
2204 4 1 -18.5894 -20.2014 -4.34225
2038 4 1 -7.29761 -19.1475 -3.88103
2037 4 1 -7.734 -18.8896 -4.92582
2040 4 1 -6.13917 -19.5438 -4.29596
2039 4 1 -6.89732 -20.2455 -3.66012
2042 4 1 -6.47442 -21.3011 -3.6404
2041 4 1 -5.62124 -20.4436 -3.70422
2208 4 1 -20.2333 -18.7528 -3.09512
2209 4 1 -19.1948 -18.211 -3.34303
2211 4 1 -19.2773 -18.3961 -3.34711
2210 4 1 -18.1268 -18.5619 -3.07374
2213 4 1 -18.1413 -17.978 -2.72444
2026 4 1 -9.68849 -17.4886 -3.57146
2025 4 1 -8.63961 -17.6257 -2.8872
2027 4 1 -10.1804 -16.3771 -3.61037
2023 4 1 -8.70628 -17.4049 -2.74662
2036 4 1 -7.86113 -17.722 -5.13271
2035 4 1 -7.16016 -17.0843 -4.36718
2033 4 1 -7.49312 -16.1833 -4.85915
2028 4 1 -9.45781 -15.9677 -4.51535
2029 4 1 -8.73234 -15.0942 -3.94322
2034 4 1 -7.0839 -16.0872 -3.71092
2030 4 1 -7.9755 -14.6503 -4.84952
2032 4 1 -7.17928 -15.0722 -4.38822
3561 4 1 -6.54175 -7.44241 -4.9595
3562 4 1 -6.41677 -6.28029 -4.47118
3563 4 1 -5.3889 -5.9848 -4.9941
3567 4 1 -3.70124 -6.57457 -4.8851
3566 4 1 -2.89536 -5.69545 -4.75569
3565 4 1 -3.82859 -6.03612 -5.33561
3564 4 1 -4.31616 -5.85071 -4.30007
3554 4 1 -7.15927 -3.47777 -5.0996
3553 4 1 -6.19836 -3.52993 -4.36842
3552 4 1 -6.69369 -2.42118 -4.36278
3551 4 1 -6.02368 -1.46797 -4.43072
3550 4 1 -6.682 -0.450377 -4.14319
3546 4 1 -5.95603 -0.275295 -2.69549
3543 4 1 -2.75506 -0.279864 -2.81389
2056 4 1 -8.10365 -24.3226 -2.5752
2047 4 1 -8.2634 -22.4524 -2.66146
2005 4 1 -10.6391 -22.5141 -0.491909
2054 4 1 -8.37923 -24.1505 -2.59188
2053 4 1 -9.30164 -23.4934 -2.35698
2049 4 1 -8.28971 -22.7262 -1.99223
2050 4 1 -9.44486 -22.7643 -2.40393
2051 4 1 -9.08938 -21.6891 -2.31434
2006 4 1 -10.7229 -21.5816 -1.25888
2055 4 1 -7.88867 -24.1945 -1.41091
2046 4 1 -7.31436 -22.4338 -2.00021
2048 4 1 -7.3367 -22.0649 -1.9407
2221 4 1 -19.432 -21.0772 -1.0583
2225 4 1 -20.1997 -20.2898 -0.106021
2224 4 1 -19.1224 -20.8114 -0.418337
2228 4 1 -19.5238 -19.5344 -0.182519
2226 4 1 -20.0227 -19.4594 -0.954475
2222 4 1 -18.3398 -20.906 -0.430966
2220 4 1 -18.3721 -21.2254 -1.64924
2219 4 1 -18.2227 -20.1451 -1.23169
2217 4 1 -18.045 -19.6992 -1.02159
2218 4 1 -17.7607 -19.6435 -2.2493
2216 4 1 -17.0939 -19.1352 -1.43025
2007 4 1 -11.0033 -20.4571 -0.870984
2008 4 1 -10.1854 -20.3628 -1.77222
2009 4 1 -10.3103 -19.2768 -2.38621
2011 4 1 -8.44646 -20.1827 -2.14343
2010 4 1 -9.16054 -19.3136 -2.61759
2012 4 1 -8.25011 -20.2047 -0.968111
2014 4 1 -7.05786 -19.524 -0.757896
2044 4 1 -5.87175 -20.9267 -2.64575
2013 4 1 -7.52957 -19.7431 -1.79506
2212 4 1 -19.1965 -18.0578 -2.17324
2227 4 1 -19.0387 -18.7507 -0.905949
2215 4 1 -17.4746 -17.9576 -1.46665
2214 4 1 -18.3933 -18.6107 -1.70159
2022 4 1 -9.13298 -17.8584 -1.77339
2021 4 1 -8.21191 -18.0135 -1.05858
2018 4 1 -6.68778 -18.2278 -0.389596
2024 4 1 -7.80819 -17.6743 -2.07008
2020 4 1 -7.11194 -18.3777 -0.798473
2297 4 1 -27.0783 -0.197805 -0.677519
2303 4 1 -25.625 -0.9593 -0.149638
2302 4 1 -24.8102 -1.81748 -0.424232
2300 4 1 -26.4014 -0.626492 -1.08559
2299 4 1 -25.3196 -0.574579 -1.62161
2301 4 1 -25.6116 -0.974243 -0.223783
3542 4 1 -3.18863 -1.30495 -2.43967
3539 4 1 -3.22946 -0.617521 -0.846705
3545 4 1 -4.94067 -0.962613 -2.38926
3544 4 1 -3.75991 -0.709505 -2.56735
3537 4 1 -3.6021 -0.395042 -1.63444
3541 4 1 -2.59148 -0.769677 -1.51567
3540 4 1 -2.11762 -0.236717 -0.584331
1996 4 1 -11.4735 -24.7475 1.52373
1995 4 1 -11.1425 -24.9588 0.39644
1993 4 1 -12.6424 -25.3398 1.82949
1991 4 1 -12.0737 -26.0728 2.62266
1994 4 1 -11.4718 -25.2004 1.49324
1992 4 1 -11.6771 -25.9342 1.51346
1997 4 1 -10.9645 -24.1065 0.587362
1999 4 1 -11.5737 -23.1861 1.3223
2000 4 1 -10.977 -22.1619 1.14796
2002 4 1 -11.0703 -21.9406 1.55247
2001 4 1 -12.0732 -21.7256 0.819324
1998 4 1 -10.5741 -23.8035 1.67794
1702 4 10 4.47213 -23.7942 2.54247
2229 4 1 -20.2382 -19.0476 0.736583
2223 4 1 -18.633 -19.8966 0.0973319
2003 4 1 -11.3018 -21.3474 0.577468
2004 4 1 -10.237 -21.5376 0.0110864
2015 4 1 -7.89535 -19.232 0.128921
1712 4 1 0.225381 -20.8521 2.67472
2246 4 1 -23.3424 -16.6887 2.29338
2232 4 1 -19.6003 -18.0763 1.2654
2236 4 1 -20.5671 -18.0312 0.874795
2237 4 1 -21.5383 -18.2512 1.55709
2235 4 1 -19.6774 -17.6321 1.56139
2230 4 1 -19.0871 -18.678 0.741929
2239 4 1 -20.6723 -16.4642 1.32627
2238 4 1 -20.5338 -17.6547 1.20253
2231 4 1 -18.5624 -18.3377 1.79926
2233 4 1 -18.8404 -17.2677 1.75994
2016 4 1 -8.6437 -18.7784 0.852283
2019 4 1 -7.57058 -17.6304 0.149111
2017 4 1 -7.76635 -18.4809 0.113149
2240 4 1 -21.8416 -16.1438 1.6987
2242 4 1 -22.269 -14.8524 1.90628
2241 4 1 -22.6271 -15.5813 1.05455
2243 4 1 -23.2016 -15.6661 1.70479
2244 4 1 -22.8186 -15.0371 2.59057
2245 4 1 -23.4121 -15.639 1.73649
2252 4 1 -21.4948 -13.9101 1.49435
2251 4 1 -21.1605 -14.3966 2.56023
2250 4 1 -20.5539 -15.3155 2.1466
2256 4 1 -24.5764 -11.4985 2.48449
2254 4 1 -23.2969 -13.4028 2.49657
2253 4 1 -22.4977 -13.21 1.65019
2255 4 1 -23.7257 -12.3257 2.04914
2261 4 1 -26.845 -10.1337 2.22127
2296 4 1 -27.6695 -0.774334 0.205192
2287 4 1 -27.7822 -1.31693 2.45491
2294 4 1 -28.404 -1.17802 0.543336
2293 4 1 -28.592 -1.50153 1.64363
2290 4 1 -27.05 -0.577954 2.59286
2295 4 1 -27.613 -1.93046 0.0137727
1990 4 1 -11.3463 -25.5688 3.47888
1987 4 1 -11.0214 -25.8594 5.25055
1988 4 1 -12.0728 -25.3758 4.86686
1989 4 1 -11.0108 -25.7308 4.65215
1971 4 1 -2.60532 -25.9433 4.77288
1711 4 1 0.800081 -21.7891 3.14331
1710 4 1 1.01252 -21.9907 4.24405
1705 4 1 3.27232 -22.5888 4.84504
1706 4 1 2.8079 -21.6127 5.22343
1704 4 10 3.04607 -22.804 3.6918
1703 4 10 3.9743 -22.8621 2.98856
1721 4 1 -3.86765 -20.7108 4.48441
1720 4 1 -4.29488 -20.0515 5.31477
1724 4 1 -2.74186 -20.8795 4.90959
1722 4 1 -3.03229 -20.2693 5.12229
1715 4 1 -2.12346 -19.0211 4.27929
1714 4 1 -1.23096 -19.4475 3.45157
1713 4 1 -0.323695 -20.1439 3.51834
1723 4 1 -2.09405 -20.0665 4.34178
1708 4 1 1.10754 -20.2449 4.7218
1709 4 1 0.416339 -21.1563 4.8226
1707 4 1 2.23224 -20.7809 4.63115
2248 4 1 -21.8137 -16.6656 3.23761
2247 4 1 -22.7178 -17.4012 2.99465
2234 4 1 -19.2958 -17.9119 2.70409
1716 4 1 -1.86836 -18.6431 5.33847
2249 4 1 -21.1509 -15.6144 3.13623
2257 4 3 -24.8409 -11.8062 3.66133
2258 4 1 -25.3175 -10.796 4.15507
2259 4 1 -25.1551 -11.2395 3.05772
2265 4 1 -26.423 -9.11696 4.16003
2262 4 1 -26.5978 -9.25069 3.0177
2263 4 1 -25.7544 -9.63628 3.80576
2260 4 1 -26.117 -10.6338 3.09433
2266 4 1 -25.8658 -8.18096 4.66586
2264 4 1 -26.6933 -9.55775 3.12984
2267 4 1 -26.1349 -7.1596 4.0165
2268 4 1 -25.8761 -6.77977 5.15743
2285 4 1 -27.1071 -3.20114 3.56915
2282 4 1 -28.0707 -3.64568 4.75174
2281 4 1 -28.7528 -2.75379 4.92245
2284 4 1 -26.8508 -3.762 4.66615
2274 4 1 -25.8365 -2.99091 5.10197
2272 4 1 -24.3256 -4.57127 5.33115
2292 4 1 -28.7563 -1.44405 2.85663
2286 4 1 -27.4733 -2.29081 3.0337
2288 4 1 -26.9916 -0.51879 2.76828
2277 4 1 -27.1609 -2.49499 4.41356
2291 4 1 -27.9741 -0.771765 3.46273
2276 4 1 -26.2918 -2.06138 5.19002
2275 4 1 -25.2425 -2.03931 4.53713
1965 4 1 -2.19182 -27.4172 7.18443
1960 4 1 -0.416574 -27.2167 7.14219
1964 4 1 -1.40494 -28.098 7.8604
1962 4 1 0.281706 -27.3259 7.97934
1958 4 1 0.459394 -27.408 7.02859
1746 4 1 5.89485 -27.2015 7.45878
1745 4 1 5.59464 -27.5203 6.25994
1985 4 1 -11.7259 -25.7658 7.40893
1986 4 1 -11.0328 -25.5483 6.45508
1984 4 1 -10.5121 -25.5095 7.60734
1982 4 1 -9.66403 -25.7271 7.01266
1981 4 1 -8.56116 -25.999 6.50183
1978 4 1 -6.89124 -26.5101 5.68021
1980 4 1 -7.5046 -26.5321 6.53041
1979 4 1 -7.97571 -26.0642 5.60233
1977 4 1 -5.95395 -25.8036 5.76159
1973 4 1 -3.35261 -25.9061 6.36034
1975 4 1 -4.66955 -24.9321 5.39124
1976 4 1 -5.11439 -25.3026 6.43514
1972 4 1 -2.79159 -25.1577 5.66639
1970 4 1 -3.11714 -25.6401 5.80104
1974 4 1 -4.42163 -25.5656 6.4722
1728 4 1 -1.29304 -24.433 6.70024
1969 4 1 -2.4505 -26.612 5.88587
1968 4 1 -1.63567 -25.9379 6.47137
1967 4 1 -2.26248 -26.8224 6.94189
1956 4 1 1.08412 -25.6897 7.84347
1955 4 1 0.477308 -25.5758 6.79755
1954 4 1 0.0832974 -25.9103 7.90559
1957 4 1 0.654972 -26.2 6.81155
1743 4 1 6.75263 -25.4216 6.37648
1742 4 1 7.60874 -24.8383 6.86563
1744 4 1 6.1959 -26.4422 6.17875
1920 4 1 -11.2105 -23.8813 7.00366
1918 4 1 -11.2507 -21.8434 7.96137
1922 4 1 -9.18488 -23.1604 7.75093
1921 4 1 -10.1068 -23.8886 7.28969
1925 4 1 -8.41616 -22.7543 7.85556
1919 4 1 -10.7323 -22.7374 7.3588
1926 4 1 -8.07392 -21.6455 8.01506
1937 4 1 -4.80093 -22.6008 7.53173
1936 4 1 -5.19318 -23.6218 7.97298
1725 4 1 -2.72535 -21.9299 5.3879
1729 4 1 -0.662016 -23.5705 7.38191
1726 4 1 -2.0092 -22.7604 5.91275
1727 4 1 -1.04208 -23.394 6.12939
1941 4 1 -2.25403 -24.206 7.38549
1815 4 1 -2.39611 -22.3501 7.99883
1816 4 1 -1.55139 -21.5991 7.68314
1731 4 1 1.50269 -23.0088 7.12079
1730 4 1 0.491941 -23.3327 7.66074
1737 4 1 4.69525 -23.6518 7.34651
1739 4 1 4.77623 -23.4949 6.37757
1736 4 1 3.51281 -23.5522 7.12754
1738 4 1 3.65606 -23.4166 6.86295
1741 4 1 6.84505 -24.2048 6.37237
1740 4 1 6.03778 -23.3541 6.30084
1719 4 1 -3.65626 -20.4971 6.22476
1718 4 1 -2.55512 -19.8761 6.30613
1717 4 1 -1.54233 -19.3196 6.20928
2269 4 1 -26.0727 -5.92288 5.93876
2283 4 1 -27.3637 -3.77792 5.79007
2278 4 1 -26.9894 -2.7616 5.58648
2270 4 1 -26.0716 -5.00818 6.71514
2271 4 1 -25.3067 -4.38837 6.0286
2273 4 1 -25.4442 -4.08707 5.57613
2280 4 1 -28.3447 -2.09306 5.86017
2279 4 1 -27.2236 -1.83065 6.34212
1963 4 1 -0.799676 -27.2315 8.4087
1959 4 1 0.141652 -26.956 8.16131
1761 4 1 4.25843 -26.9769 9.75043
1983 4 1 -9.48312 -25.2809 8.15657
1966 4 1 -2.50856 -26.7689 8.11491
1961 4 1 -0.645269 -26.5662 8.13898
1953 4 1 -0.121194 -25.368 9.0283
1952 4 1 0.699717 -24.4562 9.18807
1762 4 1 3.30127 -26.4715 9.48413
1763 4 1 3.62011 -26.5865 10.6955
1760 4 1 3.68876 -26.2838 10.564
1758 4 1 3.12649 -25.6605 10.5898
1759 4 1 3.51405 -25.8594 9.41961
1756 4 1 4.1633 -24.88 10.0369
1748 4 1 5.78672 -26.4931 9.66253
1749 4 1 6.57041 -26.5703 8.67873
1747 4 1 5.4443 -26.6289 8.47531
1750 4 1 7.33792 -26.2189 9.54537
1751 4 1 6.41662 -25.4482 9.60167
1753 4 1 6.38875 -24.4744 10.0717
1752 4 1 7.31856 -24.6849 9.46118
1904 4 1 -11.981 -22.2974 10.4536
1905 4 1 -12.2035 -22.2366 9.2673
1906 4 1 -11.6051 -22.1885 10.3727
1923 4 1 -9.96506 -23.1503 8.57789
1924 4 1 -8.9987 -22.4263 8.86012
1917 4 1 -10.0785 -21.8058 8.23198
1927 4 1 -8.04832 -22.3455 8.9491
1935 4 1 -6.08797 -23.9059 8.5892
1932 4 1 -5.81284 -22.2249 10.0339
1933 4 1 -6.49495 -22.1572 9.00407
1934 4 1 -6.77329 -23.3106 9.3763
1939 4 1 -3.70001 -23.6059 8.96359
1940 4 1 -2.93866 -23.592 8.10483
1938 4 1 -4.63279 -22.9984 8.63184
1811 4 1 -3.66612 -21.6858 10.6179
1812 4 1 -3.194 -22.0273 9.62743
1819 4 1 -4.24195 -21.7056 8.3711
1818 4 1 -3.10926 -21.5981 8.26978
1942 4 1 -1.31057 -24.2059 8.15546
1943 4 1 -0.765592 -23.1896 8.35508
1813 4 1 -2.25016 -22.6797 9.85226
1944 4 1 -0.908249 -22.4033 9.15637
1945 4 1 -1.2371 -23.3927 8.47383
1947 4 1 -0.465479 -22.1542 9.28993
1948 4 1 -0.54454 -23.1019 10.0491
1817 4 1 -2.17768 -22.4006 8.26588
1814 4 1 -2.47398 -21.8922 9.03591
1946 4 1 -0.689932 -22.2905 8.20693
1951 4 1 0.599638 -23.7825 10.2439
1732 4 1 1.66142 -22.7828 8.2699
1950 4 1 0.530919 -23.4375 9.09324
1733 4 1 2.20194 -22.9711 9.2702
1949 4 1 0.411905 -23.809 10.1616
1735 4 1 3.24112 -23.5866 8.35615
1734 4 1 2.89295 -23.9974 9.42089
1908 4 1 -12.0886 -20.0434 10.2423
1907 4 1 -11.5746 -21.1017 9.91107
1911 4 1 -11.6936 -19.0172 10.378
1916 4 1 -10.2344 -20.7149 8.8037
1915 4 1 -9.95175 -19.8231 9.43953
1914 4 1 -9.71221 -20.5903 10.2464
1930 4 1 -6.34825 -20.9339 10.3719
1928 4 1 -7.41313 -21.3922 9.20017
1929 4 1 -7.3313 -20.5349 9.99738
1829 4 1 -5.70134 -18.8985 8.34569
1820 4 1 -5.15611 -20.9192 8.76495
1822 4 1 -3.49261 -20.9112 9.53364
1821 4 1 -4.55535 -20.5079 9.73562
1827 4 1 -5.31169 -19.3568 8.83839
1825 4 1 -4.05783 -18.9151 9.67325
1824 4 1 -4.76528 -19.7412 9.40574
1826 4 1 -5.2408 -19.0669 10.0186
1823 4 1 -3.57954 -19.7469 9.4321
1831 4 1 -5.8231 -17.058 9.367
1832 4 1 -6.82894 -17.6858 9.6874
1833 4 1 -6.32331 -17.2507 8.73681
1834 4 1 -5.60986 -16.6757 9.50451
1828 4 1 -4.99641 -18.1687 8.98545
1830 4 1 -5.20258 -17.8649 8.77615
1835 4 1 -6.34563 -16.114 10.1966
1789 4 1 -0.91493 -24.245 12.5438
1766 4 1 1.78772 -25.7045 12.5176
1767 4 1 2.27031 -24.6256 12.1999
1764 4 1 3.83287 -25.5287 11.3099
1755 4 1 4.89449 -24.7013 11.0109
1765 4 1 2.72853 -25.261 11.8433
1768 4 1 2.7695 -24.5931 13.258
1757 4 1 3.36397 -24.5109 10.7919
1771 4 1 4.1554 -25.2247 12.983
1754 4 1 6.05017 -24.8241 11.1924
1902 4 1 -11.772 -22.3842 11.7951
1900 4 1 -11.7435 -21.9218 12.9854
1807 4 1 -5.56204 -24.1335 12.0143
1931 4 1 -5.74097 -21.5942 11.1115
1808 4 1 -5.31649 -22.9376 11.9579
1809 4 1 -4.8469 -21.7719 11.9625
1806 4 1 -4.42505 -23.8282 11.7254
1805 4 1 -5.24789 -23.175 11.2817
1802 4 1 -4.47576 -23.507 13.2149
1804 4 1 -4.50724 -23.7087 11.9742
1803 4 1 -3.58618 -24.0698 12.649
1859 4 1 -1.75792 -22.1093 11.7352
1785 4 1 -0.753355 -22.0892 13.1405
1786 4 1 0.0704299 -22.9441 13.4103
1784 4 1 0.0694106 -22.8828 13.3886
1769 4 1 2.9157 -23.6687 12.4815
1770 4 1 3.77536 -24.174 13.1566
1903 4 1 -12.3338 -21.4856 11.2999
1901 4 1 -11.9938 -21.2145 12.062
1909 4 1 -11.4288 -19.8701 11.2796
1896 4 1 -11.9748 -19.3548 13.4227
1895 4 1 -12.7947 -20.0801 12.9394
1894 4 1 -13.4209 -19.2171 13.3235
1912 4 1 -10.7662 -18.858 11.0498
1913 4 1 -9.90344 -19.722 11.1104
1866 4 1 -5.40857 -20.4385 12.5642
1810 4 1 -4.52071 -21.044 11.1562
1867 4 1 -5.088 -19.2959 12.355
1865 4 1 -5.03264 -19.356 12.1346
1863 4 1 -3.00836 -18.8972 11.1637
1864 4 1 -3.85888 -19.0541 11.8931
1861 4 1 -1.56182 -20.1869 12.2103
1862 4 1 -2.48766 -19.927 11.5001
1850 4 1 -0.527087 -21.1828 13.4031
1858 4 1 -1.5157 -20.9913 12.2709
1857 4 1 -0.41467 -20.6004 12.5317
1860 4 1 -1.04288 -21.2362 11.8708
1856 4 1 0.226938 -19.6041 12.4003
1852 4 1 0.491171 -21.0028 13.3323
1855 4 1 0.932663 -19.9899 13.3833
1854 4 1 0.261914 -20.4341 12.5176
1853 4 1 1.40249 -20.6861 12.7605
1910 4 1 -11.7351 -18.7595 11.4991
1838 4 1 -5.8342 -16.4801 12.4939
1839 4 1 -5.00324 -17.12 12.1162
1842 4 1 -2.70731 -17.9015 12.5603
1841 4 1 -3.49334 -17.7951 11.6088
1840 4 1 -4.55009 -18.2147 12.1159
1845 4 1 -1.49993 -18.8003 12.4115
1844 4 1 -2.22653 -17.8615 12.2793
1843 4 1 -2.06721 -16.8318 12.8114
1836 4 1 -7.2867 -15.9392 10.9136
1837 4 1 -6.60797 -15.8165 11.9628
1788 4 1 -0.338459 -24.4499 13.6275
1790 4 1 -0.814368 -24.8714 13.5089
1772 4 1 4.73298 -24.3625 13.7452
1796 4 1 -2.8628 -22.6145 15.29
1794 4 1 -3.38243 -23.1521 14.7123
1793 4 1 -2.88321 -23.4014 13.643
1801 4 1 -4.33901 -23.972 14.2929
1800 4 1 -4.64479 -22.9082 14.6625
1799 4 1 -4.04653 -23.5494 15.4605
1798 4 1 -2.8529 -23.3443 15.7171
1792 4 1 -2.37928 -24.0009 14.4808
1791 4 1 -1.54619 -23.8639 13.6121
1797 4 1 -1.78507 -23.2319 15.2745
1795 4 1 -2.57275 -22.4581 14.1747
1787 4 1 0.452259 -23.7302 14.2567
1782 4 1 1.07204 -21.8973 14.8316
1783 4 1 0.0233579 -22.1955 14.4138
1773 4 1 5.06817 -23.3895 14.2232
1774 4 1 4.26665 -23.5749 15.1159
1775 4 1 3.14062 -23.0979 15.2541
1776 4 1 3.18058 -21.9892 15.6444
1892 4 1 -13.5926 -19.0524 15.7343
1893 4 1 -13.5087 -19.4076 14.52
1899 4 1 -11.0561 -21.5254 13.7689
1898 4 1 -11.6624 -20.4112 13.6468
1897 4 1 -10.9031 -19.5535 13.8589
1869 4 1 -6.21855 -19.9997 13.8137
1868 4 1 -5.53733 -19.0012 13.4989
1872 4 1 -5.67844 -20.0264 15.2478
1875 4 1 -7.23928 -19.0136 15.779
1870 4 1 -5.18661 -19.9079 14.3957
1871 4 1 -4.51713 -19.9928 15.4108
1848 4 1 -1.84416 -20.6612 13.9916
1851 4 1 -0.212324 -20.1097 13.7084
1849 4 1 -0.729458 -20.1156 14.0213
1847 4 1 -2.19739 -19.4918 13.8303
1846 4 1 -1.02248 -19.21 13.4734
1781 4 1 1.66779 -20.9856 15.1678
1780 4 1 2.82459 -21.0331 15.551
1779 4 1 3.93394 -21.4684 15.8622
1874 4 1 -6.03951 -18.7221 16.1172
1873 4 1 -5.68059 -18.8353 14.9695
1778 4 1 3.01486 -22.1489 16.2617
1777 4 1 4.25308 -22.0206 16.2728
1878 4 1 -8.62781 -20.5903 17.6527
1879 4 1 -9.08492 -19.4841 17.9128
1877 4 1 -9.00547 -20.016 16.5888
1876 4 1 -7.76312 -19.7759 16.4391
1890 4 1 -13.9173 -17.5073 16.1575
1891 4 1 -13.9656 -18.4629 16.7681
1887 4 1 -11.5277 -16.2239 16.8082
1889 4 1 -13.1539 -16.71 16.4622
1886 4 1 -11.2864 -16.7881 17.8521
1885 4 1 -11.4099 -17.8982 18.066
1884 4 1 -10.4164 -18.5309 18.5457
1882 4 1 -8.66919 -18.6927 18.2788
1888 4 1 -12.5426 -16.1071 17.3304
1881 4 1 -8.01601 -19.2891 19.1448
1883 4 1 -9.38343 -18.3159 19.0722
1880 4 1 -9.04321 -18.764 18.8813
3126 4 1 15.9142 15.1861 -11.9842
3125 4 1 14.8638 15.4319 -11.6919
3128 4 1 15.8058 15.368 -12.1201
3124 4 1 14.5717 14.6939 -10.8152
3129 4 1 16.3266 14.3539 -12.4605
3130 4 1 17.4964 14.1737 -12.6975
3134 4 1 18.6245 15.543 -11.5601
3131 4 1 18.0332 15.1199 -12.1923
3133 4 1 18.2528 14.5959 -12.227
3132 4 1 17.2192 14.5745 -12.9545
3127 4 1 16.1956 14.534 -12.9975
3157 4 1 10.3015 18.7847 -11.5996
3146 4 1 13.4241 18.345 -11.0759
3141 4 1 15.4551 18.3589 -11.7687
3135 4 1 17.8745 16.4105 -11.5072
3136 4 1 17.2176 17.3964 -11.7452
3138 4 1 16.6405 17.9952 -12.2657
3137 4 1 17.8307 18.2007 -12.3932
3139 4 1 17.6507 18.5599 -11.8858
3140 4 1 16.5281 18.6189 -12.3069
3156 4 1 10.0399 19.9304 -11.3019
3153 4 1 10.6398 19.6188 -12.5224
3152 4 1 11.5434 19.4588 -11.7738
3150 4 1 13.2367 20.3516 -12.8051
3151 4 1 12.6315 19.7048 -12.0048
3155 4 1 11.1055 20.2233 -11.6176
3154 4 1 11.0807 19.0288 -11.6491
3149 4 1 14.0413 19.9312 -12.0513
3148 4 1 13.7104 18.9908 -11.343
2590 4 1 -0.876993 11.0944 -8.35112
2596 4 1 1.63474 12.12 -10.3287
2594 4 1 1.33669 11.5993 -9.421
2597 4 1 2.31595 11.6239 -9.47206
2593 4 1 0.451922 11.3582 -8.66401
2592 4 1 0.925485 11.779 -9.71734
2591 4 1 0.0110946 11.4878 -8.9621
2595 4 1 2.48043 11.9047 -9.48107
2598 4 1 2.63906 11.6314 -8.29877
3119 4 1 12.6765 15.8393 -8.18875
3123 4 1 13.892 15.5394 -10.1891
3116 4 1 15.3852 15.4014 -9.71289
3115 4 1 15.2249 16.0096 -8.75554
3117 4 1 14.7387 15.1737 -8.7799
3142 4 1 14.9218 18.827 -10.7646
3145 4 1 14.476 18.6805 -10.6838
3144 4 1 15.6229 18.8042 -10.4826
3143 4 1 14.7333 18.8301 -9.56317
3121 4 1 14.5201 16.8551 -9.2849
3122 4 1 13.515 16.3398 -9.34762
3120 4 1 13.5443 16.4908 -8.5917
3114 4 1 15.994 16.808 -9.12934
3113 4 1 16.016 17.4755 -10.1204
3111 4 1 17.4715 17.4389 -8.32013
3112 4 1 16.9306 17.2149 -9.37723
3162 4 1 10.4473 19.9601 -9.04478
3158 4 1 10.3672 19.1903 -10.4933
3163 4 1 9.98059 18.9232 -9.05672
3161 4 1 11.5534 19.6669 -9.56273
3160 4 1 12.4461 19.0855 -10.2038
3159 4 1 11.4161 19.6238 -10.262
3164 4 1 10.9297 19.6531 -8.89562
3147 4 1 13.6614 19.1179 -10.1382
3448 4 1 -5.20252 11.4362 -5.59091
3442 4 1 -3.04154 12.1561 -5.44762
3445 4 1 -4.42884 12.2496 -5.63783
3444 4 1 -3.26144 11.8703 -5.51411
3446 4 1 -5.03836 11.2701 -5.43964
2586 4 1 -1.60695 12.5972 -6.066
2584 4 1 -0.535497 12.8008 -6.17
2587 4 1 -1.35741 11.6758 -6.91174
2588 4 1 -1.76236 12.7498 -7.10338
2589 4 1 -0.94856 12.1448 -7.7488
2600 4 1 2.67491 11.7034 -6.58483
2599 4 1 3.34117 12.2141 -7.47618
2602 4 1 3.14965 11.8193 -5.63304
2601 4 1 3.11793 12.7228 -6.38322
2585 4 1 -1.21081 13.6989 -5.72831
2583 4 1 0.264906 13.7168 -6.03336
3118 4 1 13.7658 15.2883 -8.05028
3100 4 1 14.4244 15.9732 -6.55631
3098 4 1 14.1538 15.733 -5.85563
3190 4 1 4.80206 18.8005 -6.58829
3192 4 1 4.65282 18.7285 -6.52012
3188 4 1 6.05097 18.0781 -5.72828
3189 4 1 5.56448 17.8716 -6.85962
3185 4 1 5.75687 18.5698 -5.57882
3184 4 1 6.81554 18.7593 -6.11668
3183 4 1 7.31348 17.7029 -5.86428
3166 4 1 9.73401 18.2226 -7.94104
3168 4 1 9.93655 18.5272 -8.04102
3181 4 1 9.20078 17.3378 -5.4108
3078 4 1 12.5835 18.4771 -7.92059
3175 4 1 10.8587 18.6742 -5.54469
3167 4 1 10.8835 17.8453 -7.75757
3099 4 1 14.8014 16.7716 -5.74943
3101 4 1 15.1982 16.8166 -6.9472
3102 4 1 15.1776 18.0421 -7.09408
3110 4 1 17.3451 16.5346 -7.46133
3109 4 1 17.8889 17.4909 -6.82663
3108 4 1 17.3352 18.4895 -6.29988
3103 4 1 16.2748 18.5575 -7.0167
2565 4 1 2.49203 19.1991 -5.50182
3193 4 1 5.32597 19.6 -5.95041
3194 4 1 4.94716 20.7024 -6.31058
3197 4 1 5.13448 20.4896 -7.37327
3200 4 1 3.76152 21.0147 -6.39315
3186 4 1 6.67486 18.9513 -6.30301
3196 4 1 6.1329 21.0902 -7.13555
3195 4 1 6.04993 21.0867 -5.98089
3165 4 1 10.3917 19.3103 -7.8021
3173 4 1 10.1017 19.425 -6.36487
3171 4 1 10.3948 19.5406 -6.24313
3170 4 1 9.24129 19.4969 -6.01568
3169 4 1 9.48784 19.3201 -7.26177
3081 4 1 12.4469 20.6836 -8.0192
3080 4 1 12.8974 19.6083 -8.01946
3079 4 1 11.7546 19.2974 -7.58041
3082 4 1 11.8091 19.982 -7.21851
3075 4 1 13.3294 20.6471 -6.55103
3084 4 1 12.644 20.0857 -5.54232
3083 4 1 12.5998 19.3796 -6.52914
3077 4 1 13.5017 19.2482 -8.05128
3076 4 1 14.0257 20.1089 -7.36278
3106 4 1 16.9473 19.1318 -6.85234
3104 4 1 16.1577 19.5678 -6.33901
3107 4 1 17.1975 19.4432 -5.73058
3105 4 1 17.2063 20.0513 -6.18004
3199 4 1 4.36082 21.6347 -7.30373
3198 4 1 5.6217 21.6363 -7.17072
3073 4 1 13.1416 22.2647 -6.22309
3074 4 1 13.0432 21.5691 -7.26853
3072 4 1 14.047 22.3147 -5.50981
3070 4 1 13.6622 21.9842 -5.72504
3342 4 1 7.14084 26.248 -5.88248
3047 4 1 10.2726 25.912 -5.58888
3045 4 1 8.91583 26.6363 -5.42522
3046 4 1 9.76542 26.8663 -6.24628
2315 4 1 -27.0484 1.55414 -2.7634
2313 4 1 -27.4209 0.921469 -2.91277
3548 4 1 -6.11141 1.23723 -3.56847
3549 4 1 -6.65009 0.225721 -3.22196
3460 4 1 -6.12546 7.78748 -3.2394
3457 4 1 -5.48073 9.50725 -4.19472
3458 4 1 -6.40498 9.36079 -3.39326
3454 4 1 -3.66284 10.0968 -4.04057
3455 4 1 -4.78559 9.60652 -4.39752
3456 4 1 -4.9927 8.51393 -3.88381
3451 4 1 -2.91183 10.3764 -4.92642
3452 4 1 -2.23017 10.3389 -3.88918
3447 4 1 -5.66465 11.8535 -4.66026
3453 4 1 -3.1314 11.1136 -3.64037
3450 4 1 -4.0157 10.9584 -5.07026
3449 4 1 -4.79859 11.5008 -4.45387
3443 4 1 -3.64153 12.2546 -4.50796
3439 4 1 -3.61429 13.0888 -3.80142
3441 4 1 -2.60169 13.1602 -5.17679
2582 4 1 0.85645 13.0299 -5.19332
2581 4 1 0.3546 13.2649 -4.12232
2603 4 1 4.15266 11.9498 -4.98446
2606 4 1 4.00581 12.2914 -3.83038
2604 4 1 3.53161 11.13 -4.46048
2605 4 1 4.69217 11.4576 -4.36501
2607 4 1 3.36902 12.6098 -2.8619
2608 4 1 2.92117 11.6585 -3.54323
3289 4 1 5.07611 13.2593 -3.8112
3293 4 1 5.98968 13.0199 -3.40146
3298 4 1 9.10102 13.2973 -2.87912
3438 4 1 -2.96668 14.0888 -3.98145
3437 4 1 -3.48457 13.9389 -2.90908
3435 4 1 -3.27042 14.5434 -2.83117
3440 4 1 -3.11756 14.0339 -4.41368
3433 4 1 -2.53888 15.3819 -3.42549
2579 4 1 0.686297 13.8324 -4.59859
2574 4 1 0.964262 16.0532 -4.24591
2578 4 1 1.49245 14.6505 -4.20513
2580 4 1 1.27873 13.6579 -3.50763
2577 4 1 1.647 13.5091 -4.07689
2576 4 1 2.39559 14.4492 -4.23039
2575 4 1 1.52039 15.0647 -4.61229
2557 4 1 1.15407 14.9727 -2.7233
2558 4 1 1.40067 16.0108 -3.2694
3288 4 1 5.12 14.2 -2.96544
3287 4 1 4.77987 15.3365 -3.39756
3286 4 1 5.85959 15.7048 -3.38744
3291 4 1 6.58166 15.0358 -3.70071
3292 4 1 6.87718 13.8846 -3.51714
3290 4 1 5.98017 14.0845 -3.47914
3284 4 1 5.52713 15.9846 -3.71681
3283 4 1 6.12062 15.9456 -2.7476
3097 4 1 13.5048 16.084 -4.94066
3425 4 1 -3.73368 18.1784 -2.8964
3424 4 1 -3.58107 17.7413 -4.06843
3423 4 1 -4.21849 18.5813 -3.62472
2569 4 1 -0.26182 18.6679 -3.63909
2573 4 1 0.431344 17.0158 -3.98181
2571 4 1 0.284168 16.8704 -4.30761
2572 4 1 0.745576 17.7794 -4.81817
2570 4 1 0.638834 17.9359 -3.88308
2559 4 1 2.2861 16.7512 -3.55648
2561 4 1 2.66046 18.1262 -3.53492
3191 4 1 4.7837 18.6722 -5.34294
2562 4 1 2.95753 18.2667 -4.74435
2564 4 1 2.86998 18.4436 -4.66309
2563 4 1 2.87369 17.7251 -3.69163
3279 4 1 4.35544 16.7414 -3.12353
3277 4 1 4.39293 18.0681 -3.11237
3278 4 1 5.26904 17.4068 -2.72543
3280 4 1 5.28023 17.2055 -3.61205
3285 4 1 6.55507 16.484 -3.79448
3282 4 1 6.26605 16.9959 -3.32933
3281 4 1 6.18594 17.4985 -4.41143
3182 4 1 8.08461 17.6006 -4.9534
3180 4 1 9.28806 18.1701 -4.55071
3179 4 1 10.1402 18.3509 -3.70045
3096 4 1 12.4233 16.632 -5.03058
3095 4 1 12.5617 16.7173 -3.88925
3316 4 1 12.1197 17.3654 -2.93662
3318 4 1 11.6302 16.6189 -2.9657
3086 4 1 12.6489 18.1472 -4.48019
3319 4 1 11.9522 17.695 -3.06684
3320 4 1 10.8744 18.1579 -3.07265
3093 4 1 14.4577 16.8555 -3.12938
3089 4 1 14.4408 17.9954 -3.47274
3091 4 1 15.1709 16.7806 -3.07587
3094 4 1 13.722 16.495 -3.95574
3092 4 1 14.8112 17.4149 -4.14633
3090 4 1 15.0409 17.2367 -4.16348
3088 4 1 13.5525 18.0156 -4.2127
2568 4 1 -0.505292 19.6471 -4.28983
2566 4 1 1.42081 19.2322 -5.06647
2567 4 1 0.750984 19.7316 -4.17801
3205 4 1 3.20731 20.2558 -3.74039
3206 4 1 4.12903 19.8198 -3.19704
3203 4 1 4.26841 20.2811 -4.38999
3201 4 1 3.74293 21.4662 -5.30607
3204 4 1 3.78778 19.2449 -4.11606
3207 4 1 4.11831 21.0118 -3.06751
3187 4 1 6.43799 19.0803 -5.06681
3330 4 1 7.20259 20.259 -3.14725
3333 4 1 6.77399 20.8408 -3.38164
3334 4 1 7.51218 21.5312 -4.07315
3172 4 1 9.91315 19.9971 -5.31444
3174 4 1 10.4383 19.7081 -5.22656
3178 4 1 10.6423 19.239 -2.99797
3329 4 1 8.28863 20.3958 -3.7074
3328 4 1 8.39124 21.425 -2.98873
3331 4 1 8.15255 20.9472 -2.7035
3177 4 1 11.8009 19.0473 -3.32078
3176 4 1 11.2215 18.9195 -4.37694
3087 4 1 13.0968 19.0772 -3.90477
3085 4 1 12.2989 18.9347 -5.35241
3066 4 1 11.5517 21.0816 -3.49712
3202 4 1 4.27317 21.5507 -4.26028
3026 4 1 5.14002 24.0879 -4.4405
3332 4 1 7.39199 21.7453 -3.05574
3335 4 1 6.60575 22.1487 -4.47624
3337 4 1 7.24237 23.3741 -4.32195
3336 4 1 7.70627 22.3082 -3.95922
3035 4 1 8.73223 23.9698 -3.68229
3071 4 1 12.9673 22.6887 -5.03535
3050 4 1 13.1592 24.0873 -5.15408
3068 4 1 12.7483 22.9503 -4.05646
3067 4 1 12.2116 22.033 -3.43603
3052 4 1 13.126 24.1386 -3.47521
3069 4 1 13.4353 22.9153 -5.0073
3059 4 1 11.8367 24.0767 -2.87804
3065 4 1 11.7431 21.9744 -2.77188
3347 4 1 2.8487 26.3944 -3.91512
3346 4 1 4.04171 26.7734 -4.06657
3027 4 1 4.50777 24.8169 -3.65088
3024 4 1 5.2354 25.4854 -3.37727
3025 4 1 5.25471 24.2517 -3.22273
3338 4 1 6.72823 24.3949 -4.24254
3339 4 1 6.83767 25.314 -3.46913
3343 4 1 6.94379 26.1854 -4.66008
3340 4 1 6.3859 26.1854 -4.16785
3341 4 1 7.31358 25.8655 -4.77041
3344 4 1 5.93055 26.853 -4.78617
3034 4 1 8.33149 24.7302 -2.73447
3036 4 1 9.59343 24.6475 -4.10248
3040 4 1 10.075 25.6585 -3.75657
3043 4 1 8.88429 26.0972 -4.24183
3042 4 1 8.14081 26.6089 -3.40336
3037 4 1 9.19405 24.5053 -5.24595
3038 4 1 10.0612 24.5285 -4.48543
3041 4 1 9.18742 26.4559 -3.96336
3049 4 1 12.1551 24.779 -4.83773
3048 4 1 11.0393 25.2154 -4.95463
3056 4 1 13.2004 25.0416 -3.25096
3058 4 1 12.6495 24.9676 -2.97512
3039 4 1 10.934 24.7443 -3.68234
3051 4 1 14.0311 24.3536 -4.28981
3053 4 1 14.1506 24.69 -3.24737
3348 4 1 1.83743 27.0121 -4.16612
3352 4 1 2.67295 28.6399 -2.96414
3349 4 1 2.29051 27.9382 -4.8031
3345 4 1 5.22259 27.1646 -3.91793
3351 4 1 2.84123 28.7765 -4.22006
3350 4 1 3.39658 27.7564 -4.50882
3044 4 1 9.14734 27.2431 -4.52299
2316 4 1 -27.5576 2.23585 -1.85876
2319 4 1 -27.2637 2.49485 -0.462099
2311 4 1 -27.0896 1.78948 -1.14575
2314 4 1 -26.4505 0.525884 -2.44992
2298 4 1 -26.0687 0.249354 -1.12518
2312 4 1 -26.7557 0.887956 -1.83464
2310 4 1 -25.9002 1.57072 -0.804332
2309 4 1 -26.8955 1.01295 -0.478731
3547 4 1 -6.50788 0.808433 -2.50163
3533 4 1 -3.70348 2.61575 -0.799243
3538 4 1 -2.8281 0.400431 -1.28388
3536 4 1 -4.34688 0.180192 -2.37683
3535 4 1 -3.50153 0.724408 -1.72816
3534 4 1 -3.38128 1.92764 -1.64396
2317 4 1 -27.2988 3.33264 -1.52193
2318 4 1 -26.5814 3.48122 -0.468783
3524 4 1 -2.69882 4.13031 -0.0957586
3522 4 1 -1.33618 4.95089 -0.25878
3462 4 1 -6.43412 6.32045 -1.4528
3461 4 1 -6.09919 6.78187 -2.52023
3464 4 1 -5.53867 5.93928 -0.640118
3463 4 1 -5.20377 6.19197 -1.73691
3515 4 1 -0.550262 7.88241 -1.20434
3517 4 1 -0.111188 7.27912 -0.0151897
3518 4 1 -0.548281 6.14108 -0.0982844
2627 4 1 2.8705 7.07714 -0.207259
3459 4 1 -6.85403 8.46167 -2.63349
3513 4 1 -1.08195 8.58336 -0.697441
3516 4 1 -0.24772 8.46372 -0.185327
3514 4 1 0.0955256 8.54688 -0.424264
2617 4 1 5.06786 9.94507 -0.581391
2615 4 1 2.9628 10.6079 -1.06964
2616 4 1 3.99438 9.90311 -1.12188
2619 4 1 5.7703 9.50519 -1.0425
2618 4 1 5.53081 10.6331 -1.4468
2510 4 1 -8.5553 13.2378 -1.81745
2511 4 1 -7.7311 12.4848 -1.50345
2512 4 1 -7.72919 12.9439 -2.67168
2609 4 1 2.18818 11.5048 -2.56147
2613 4 1 1.6776 12.121 -1.11599
2612 4 1 1.74029 11.7402 -2.21565
2614 4 1 1.81949 10.9778 -1.21908
2611 4 1 2.49967 12.6467 -1.97307
2610 4 1 3.27499 11.6881 -2.19334
3269 4 1 3.76876 12.7928 -1.40383
3268 4 1 4.91321 13.2754 -1.0857
3294 4 1 6.03124 13.0307 -2.20012
3296 4 1 7.14315 12.6382 -2.05715
3295 4 1 6.28372 11.8777 -2.41481
3297 4 1 8.2909 12.8999 -2.11204
3301 4 1 8.95607 13.0836 -1.27047
3303 4 1 9.32404 13.2746 -0.11848
2503 4 1 -11.1254 13.7794 -1.08706
2499 4 1 -11.4454 14.5909 -0.219376
2505 4 1 -9.41236 14.5424 -2.22322
2504 4 1 -10.2658 14.5116 -1.28821
2506 4 1 -10.5548 14.3347 -2.39419
2509 4 1 -8.8443 14.3692 -1.36461
2508 4 1 -9.37326 15.4193 -1.64367
2507 4 1 -10.1569 14.6926 -1.24125
2517 4 1 -6.53449 15.5614 -0.459825
2518 4 1 -7.66233 15.994 -0.132968
2516 4 1 -7.43203 15.8243 -1.28749
2514 4 1 -6.75314 14.6058 -2.1542
2513 4 1 -7.06909 13.5253 -1.80941
2515 4 1 -7.44462 15.487 -2.43163
3434 4 1 -2.82088 15.5668 -2.27085
3432 4 1 -2.8857 15.618 -2.28802
3436 4 1 -3.3121 14.0734 -1.78222
2555 4 1 1.35993 14.7848 -2.53847
2554 4 1 2.0062 14.6105 -1.53561
2553 4 1 2.16195 15.2591 -0.470218
2556 4 1 1.77682 15.5814 -1.77776
3270 4 1 4.49385 13.5357 -0.895633
3272 4 1 3.98381 15.263 -1.50272
3273 4 1 4.5362 14.9074 -0.458004
3271 4 1 3.78918 14.4613 -0.627538
3267 4 1 5.86513 13.8796 -0.783578
3266 4 1 6.20032 14.8154 -0.0188875
3264 4 1 5.83613 15.3073 -0.226483
3302 4 1 9.00983 14.158 -0.85795
3307 4 1 8.53512 15.9033 -0.273221
3300 4 1 9.28688 14.1188 -0.842113
3299 4 1 9.37263 14.1541 -2.10285
3310 4 1 10.6033 15.6868 -0.0924139
2520 4 1 -7.1776 18.0456 -0.101886
2519 4 1 -7.01471 16.8953 -0.510811
3426 4 1 -2.773 18.1727 -2.11591
3430 4 1 -3.06533 17.247 -1.44228
3429 4 1 -3.09997 16.6106 -0.528907
3422 4 1 -4.30841 18.2242 -2.52139
3421 4 1 -5.15068 18.5288 -1.70193
3418 4 1 -3.42326 18.4218 -0.572065
3419 4 1 -4.55064 18.221 -1.07563
3427 4 1 -1.99131 17.5698 -1.40217
3428 4 1 -2.32302 17.5709 -0.271812
3431 4 1 -2.46969 16.2194 -1.24647
2548 4 1 2.10895 17.5232 -0.126862
2550 4 1 2.6 16.475 -0.927953
2552 4 1 2.39148 16.1858 -1.09585
2560 4 1 2.67578 17.3825 -2.62824
2549 4 1 2.34708 17.6195 -1.36001
2551 4 1 1.64118 17.1815 -1.05947
2546 4 1 0.0141169 17.091 -0.0305929
3276 4 1 4.15854 17.7042 -1.95632
3275 4 1 4.41494 17.0285 -0.94918
3274 4 1 4.44723 16.1614 -0.233462
3314 4 1 10.518 17.5713 -1.50242
3313 4 1 10.6279 16.5896 -0.863584
3321 4 1 10.2559 18.5277 -2.05362
3315 4 1 11.6305 17.2057 -1.8606
3317 4 1 11.0179 17.505 -2.42461
3417 4 1 -3.25026 19.6007 -0.876684
3414 4 1 -3.52072 21.2615 -0.270568
3416 4 1 -3.52274 20.7366 -1.28455
3420 4 1 -4.02372 19.0572 -1.9086
3415 4 1 -2.57827 20.6352 -0.597057
3209 4 1 2.50791 21.4204 -1.72973
3208 4 1 3.44403 20.8873 -2.10961
3218 4 1 5.10592 20.5328 -0.436437
3215 4 1 4.97455 19.8771 -1.71852
3213 4 1 3.63618 20.5733 -1.01699
3214 4 1 4.24223 19.5712 -0.916399
3222 4 1 6.34688 20.5442 -0.27382
3216 4 1 5.92405 19.2641 -2.02104
3217 4 1 5.58939 20.2301 -1.45797
3325 4 1 10.1613 20.9487 -1.60248
3327 4 1 9.05221 21.126 -1.99317
3324 4 1 8.98468 20.8811 -1.74872
3323 4 1 9.90882 20.4057 -1.13271
3322 4 1 10.5399 19.7167 -1.94529
3407 4 1 -6.063 23.8411 -0.249001
3409 4 1 -5.82303 23.6597 -0.0980671
3406 4 1 -7.0265 23.6663 -0.902685
3029 4 1 4.6861 23.9076 -1.60214
3210 4 1 2.98745 22.3826 -1.3063
3211 4 1 3.85469 22.005 -0.633006
3326 4 1 10.013 21.6447 -2.51305
3000 4 1 9.19687 23.957 -0.483632
3063 4 1 12.1168 22.6443 -0.596808
2994 4 1 10.8005 24.1736 -0.612705
3064 4 1 12.1466 22.0115 -1.60754
3061 4 1 12.0076 23.4052 -1.0772
3062 4 1 10.9794 22.8989 -0.556056
3060 4 1 11.7965 23.0838 -2.2479
2991 4 1 13.6556 23.8 -0.686987
2990 4 1 14.8031 23.901 -0.18062
3408 4 1 -4.91669 24.2408 -0.634141
3364 4 1 0.251102 26.0049 -0.163842
3022 4 1 5.22528 25.7971 -0.967608
3028 4 1 4.91031 24.5622 -2.5498
3021 4 1 4.30166 25.6724 -0.226711
3020 4 1 4.30924 26.8158 -0.0463627
3023 4 1 5.28895 25.779 -2.17024
3032 4 1 7.55014 24.4719 -1.83041
3031 4 1 6.399 24.7515 -1.63961
3030 4 1 5.44764 24.433 -0.880715
2997 4 1 10.3563 24.5857 -0.235689
3033 4 1 8.11069 25.515 -1.84909
2996 4 1 9.98875 24.4786 -1.39395
2998 4 1 10.0192 25.6578 -0.682616
2999 4 1 9.64819 24.7363 -1.36007
2995 4 1 11.2251 24.5908 -1.61117
3054 4 1 13.3915 24.2603 -2.42855
2992 4 1 12.8372 24.637 -0.79293
3057 4 1 13.3762 25.6197 -2.24221
3055 4 1 13.3803 25.3932 -2.09492
2993 4 1 11.7077 24.6927 -1.08671
3358 4 1 -1.16651 28.3222 -0.99989
3357 4 1 -0.453343 29.1952 -1.43612
3361 4 1 -0.724274 27.1682 -0.223721
3359 4 1 -0.774946 27.2078 -1.50089
3360 4 1 -1.30035 27.9847 -0.817037
3373 4 1 -0.66949 28.8755 -0.0433935
3354 4 1 1.15776 28.8746 -1.76305
3355 4 1 1.24671 28.1756 -2.62931
3353 4 1 2.31349 28.426 -1.8457
3356 4 1 0.132518 28.4282 -2.08388
2325 4 1 -28.0798 1.81446 2.10075
2324 4 1 -29.2268 1.26905 2.16343
2323 4 1 -29.0573 1.9704 1.28006
2327 4 1 -27.9476 1.5479 2.35658
2320 4 1 -27.0899 2.46105 0.772717
2305 4 1 -26.2371 0.393199 0.711667
2326 4 1 -26.8798 2.07392 2.03549
2307 4 1 -25.7827 0.709414 0.161315
2308 4 1 -26.6033 1.42295 0.623253
2306 4 1 -25.4695 0.992387 1.27198
2304 4 1 -25.3137 0.1603 0.0115347
3530 4 1 -3.58549 1.86234 1.65436
3531 4 1 -3.77092 2.2988 0.620051
3529 4 1 -2.4385 1.74043 1.61253
3526 4 1 -2.07877 2.30698 1.27952
2322 4 1 -28.6188 3.06898 0.956181
2329 4 1 -27.4825 3.79884 2.10614
2328 4 1 -27.6618 2.7547 2.6501
2321 4 1 -27.5127 3.4775 0.920507
3471 4 1 -4.16745 4.04455 2.36757
3470 4 1 -4.17479 5.29482 2.29175
3532 4 1 -3.89224 3.44771 0.05865
3528 4 1 -2.08255 2.78865 1.28631
3490 4 1 -1.02996 4.93055 2.65232
3521 4 1 -1.93811 4.59677 0.72747
3527 4 1 -1.23194 2.76343 0.535154
3525 4 1 -2.36111 3.42658 0.802942
3523 4 1 -2.41103 5.25594 0.25487
3488 4 1 0.237297 3.48731 2.6588
3489 4 1 0.10286 4.65117 2.6717
2634 4 1 0.775132 5.36827 1.68264
2635 4 1 1.91025 5.04805 1.48099
2637 4 1 2.76262 4.92157 2.41295
2642 4 1 4.46233 5.15901 2.03156
2639 4 1 4.31759 4.05989 2.38745
2640 4 1 5.1073 4.91126 2.03311
2641 4 1 4.34497 4.04221 2.37605
3465 4 1 -5.94723 6.03315 0.468343
3468 4 1 -5.5551 6.99197 1.52079
3466 4 1 -6.2453 5.69939 1.59299
3467 4 1 -5.03533 5.919 1.68942
3469 4 1 -4.73384 6.14002 1.49864
3520 4 1 -1.84938 5.42141 1.56946
3519 4 1 -0.879461 5.57799 0.915964
2630 4 1 1.26443 7.89884 1.70658
2632 4 1 1.92542 7.23775 1.08428
2636 4 1 2.01385 5.94846 2.3004
2633 4 1 1.68352 6.05086 1.2984
2631 4 1 2.41605 8.04994 1.84531
2626 4 1 2.65257 8.05046 0.392001
2643 4 1 5.60898 5.51338 2.06769
2644 4 1 6.7065 5.91975 1.97775
3509 4 1 -3.24604 9.43543 1.66815
3508 4 1 -3.34978 10.1115 2.646
3506 4 1 -2.45889 10.7337 2.23721
3511 4 1 -1.66826 8.99736 1.32127
3510 4 1 -2.67695 9.11404 0.680166
3512 4 1 -1.06582 8.45658 0.423342
2629 4 1 2.08477 8.28862 0.832727
2628 4 1 3.19825 8.13553 0.292447
2625 4 1 3.70246 8.64496 0.595478
2624 4 1 3.50036 9.64111 1.33222
2622 4 1 4.54889 8.48959 0.660951
2623 4 1 4.65673 9.53211 1.10114
2621 4 1 5.45914 9.08544 1.10688
2652 4 1 7.62043 9.34168 2.58526
2620 4 1 5.6941 9.51018 0.098444
2650 4 1 8.09897 8.49056 2.68197
2651 4 1 8.69662 9.3046 2.07618
3507 4 1 -3.50837 11.1655 2.19087
2532 4 1 -3.49547 13.4548 1.53814
3505 4 1 -2.87653 11.8838 2.47858
2531 4 1 -3.08135 13.1277 0.500127
3504 4 1 -4.00116 11.3397 2.38479
3257 4 1 4.47243 12.4782 1.37184
3256 4 1 3.74772 13.3957 1.34431
2855 4 1 8.38859 10.8519 2.4067
2495 4 1 -11.6348 14.9066 1.10502
2498 4 1 -11.7753 14.37 0.858976
2494 4 1 -10.8608 15.3231 1.94102
2502 4 1 -11.5108 13.5061 0.010947
2496 4 1 -12.2609 14.164 0.442588
2497 4 1 -12.79 14.6423 1.40297
2489 4 1 -12.5821 14.3618 2.58596
2501 4 1 -10.3484 13.6331 0.489875
2500 4 1 -10.4218 14.7763 0.293152
2524 4 1 -8.27246 16.0802 2.4396
2527 4 1 -5.39553 14.8936 1.40256
2526 4 1 -6.52086 15.1283 1.67793
2525 4 1 -7.60391 15.2318 2.091
2533 4 1 -3.04878 14.4035 2.17919
2528 4 1 -4.47173 14.0837 1.5631
2530 4 1 -3.72689 13.6726 1.35533
2529 4 1 -3.52205 14.8081 1.40397
2543 4 1 1.59549 16.1516 2.14394
3258 4 1 4.1397 13.6844 1.3294
3253 4 1 4.12705 15.7142 1.09203
3254 4 1 4.09814 14.8201 1.88375
3255 4 1 3.08738 14.2482 1.84961
3259 4 1 5.269 13.655 1.33018
3251 4 1 3.59132 15.0585 1.16373
3252 4 1 3.54121 15.5837 2.1955
3250 4 1 2.76306 15.9363 1.09598
3263 4 1 5.61115 15.83 0.774812
3260 4 1 5.88192 14.6118 0.980674
3261 4 1 6.46653 14.7365 1.94578
3262 4 1 6.70841 15.6842 1.29927
3265 4 1 6.7971 15.7445 0.40718
3311 4 1 9.48524 15.6224 0.305723
3308 4 1 9.20188 15.1764 0.571508
3305 4 1 8.82526 14.6833 1.50749
3304 4 1 8.79758 13.6638 0.949899
3306 4 1 8.29782 15.4479 0.793692
3312 4 1 10.6028 16.0232 0.170832
2521 4 1 -7.40671 17.7542 1.0783
2523 4 1 -7.39337 16.8655 1.93393
2522 4 1 -6.60828 17.7482 2.04207
2545 4 1 1.02187 17.2566 0.709812
2544 4 1 1.79777 16.3737 1.05921
2547 4 1 1.0556 17.3547 0.443905
3248 4 1 2.96573 17.8852 1.46103
3247 4 1 3.16928 18.6669 0.61546
3249 4 1 3.3812 16.7437 1.74855
3309 4 1 9.75212 16.3013 0.573442
3413 4 1 -4.52917 21.0375 0.431198
3238 4 1 1.83581 20.3531 0.937882
3237 4 1 2.28364 21.4369 0.672022
3239 4 1 0.819957 20.8651 1.35618
3241 4 1 2.40958 20.5559 1.87527
3240 4 1 1.81133 21.3779 1.29981
3242 4 1 3.5997 20.6383 2.20925
3246 4 1 3.79119 18.9016 1.59394
3245 4 1 2.8965 19.5152 2.19052
3243 4 1 3.04157 19.6675 2.5956
3219 4 1 4.79155 20.4476 0.766858
3212 4 1 3.95914 21.049 0.00706019
3221 4 1 5.22178 20.6717 0.298471
3223 4 1 6.61863 20.9318 0.751533
3220 4 1 5.65632 19.7308 0.986148
3411 4 1 -5.88953 22.4209 1.64984
3405 4 1 -6.87097 23.5898 0.246386
3410 4 1 -5.48396 22.6381 0.48458
3412 4 1 -5.28381 22.0114 0.706439
3236 4 1 2.08288 22.4462 1.41567
3235 4 1 1.4029 23.3987 1.64747
3234 4 1 2.4046 22.8432 2.16353
3228 4 1 5.25795 22.6576 0.966555
3230 4 1 4.33678 22.8626 2.30586
3233 4 1 2.89793 21.7116 2.5683
3229 4 1 5.24047 23.4689 1.84647
3227 4 1 6.20203 22.9867 0.293733
3226 4 1 7.23441 22.928 0.800731
3225 4 1 7.0747 22.1521 1.80274
3224 4 1 6.53823 22.1145 0.673444
3005 4 1 7.6559 24.0373 1.09348
3001 4 1 8.26114 23.6655 0.171099
2984 4 1 12.9361 23.6781 1.87175
3401 4 1 -6.39012 25.091 1.58298
3398 4 1 -6.11151 25.1689 2.08302
3397 4 1 -6.69401 26.1509 2.41271
3404 4 1 -7.42572 24.5237 0.641844
3403 4 1 -6.48061 25.1531 1.12172
3400 4 1 -6.43694 25.9839 2.24305
3402 4 1 -5.27435 25.1909 1.15667
3380 4 1 -3.59297 26.0097 1.37439
3379 4 1 -2.84438 26.2534 0.544727
3381 4 1 -2.6306 26.571 1.10917
3377 4 1 -1.92523 26.8366 2.46922
3363 4 1 0.432352 26.1337 1.06748
3365 4 1 0.0445935 26.8853 0.632069
3018 4 1 4.58543 26.4444 0.844023
3006 4 1 7.01174 24.9381 0.81112
3007 4 1 6.60864 25.516 1.7444
3004 4 1 8.0238 25.0356 0.535328
3013 4 1 5.57052 26.584 2.53001
3009 4 1 7.05035 26.6484 2.61809
3011 4 1 6.2869 25.9124 2.65094
3017 4 1 5.73885 26.7914 0.556685
3003 4 1 8.92963 25.809 0.488051
3002 4 1 8.95492 24.593 0.562929
2987 4 1 12.3771 25.532 0.835708
2985 4 1 13.1785 24.8519 1.58673
2988 4 1 13.2618 25.5002 0.0118525
2989 4 1 13.82 24.3974 0.122096
2986 4 1 13.5621 25.3936 0.648566
3395 4 1 -5.55299 28.2484 2.25693
3396 4 1 -5.92963 27.1699 2.40606
3383 4 1 -3.99471 27.854 2.58537
3382 4 1 -3.52738 26.9299 1.92123
3384 4 1 -4.78908 26.9357 2.17276
3385 4 1 -3.69651 27.1848 1.95989
3370 4 1 -0.263912 28.7874 1.81897
3371 4 1 -1.05375 27.9324 1.99675
3372 4 1 -1.00664 28.1562 0.874616
3374 4 1 -1.32656 28.4895 0.884041
3378 4 1 -2.35372 27.0828 1.35019
3375 4 1 -2.03551 27.8987 1.65812
3362 4 1 -0.00587535 27.15 0.658316
3367 4 1 0.649824 28.3132 1.86831
3366 4 1 0.688658 27.1313 1.53155
3015 4 1 4.96241 28.2385 2.30895
3019 4 1 5.48944 26.9542 0.215856
3016 4 1 5.61328 27.5108 1.58804
3014 4 1 5.92166 27.6689 2.03671
2289 4 1 -27.7909 0.358188 2.81418
3476 4 1 -3.14811 2.42064 4.31183
3478 4 1 -1.35783 2.49368 5.04192
2330 4 1 -27.8269 3.95317 3.24132
2332 4 1 -27.9958 3.90104 4.96533
2331 4 1 -27.2641 3.46623 4.22511
2333 4 1 -26.9474 3.27189 5.29625
2334 4 1 -26.201 4.14319 4.81199
2335 4 1 -26.1951 3.12501 5.27413
3473 4 1 -3.95236 4.11745 2.86124
3472 4 1 -4.65908 3.21305 3.08742
3474 4 1 -4.58639 3.32997 3.67688
3475 4 1 -3.62441 2.73051 3.34631
3477 4 1 -2.06737 3.03349 4.2709
3484 4 1 -0.54505 3.82093 5.3474
3485 4 1 -1.39576 4.07277 4.63004
3486 4 1 -1.41003 4.04331 3.47973
3487 4 1 -0.471848 3.33891 3.55297
2823 4 1 1.56168 5.36349 5.2552
2638 4 1 3.7355 4.74659 3.1309
2825 4 1 3.23568 5.02621 4.44685
2832 4 1 5.40334 5.12506 4.38294
2833 4 1 6.40319 5.20477 5.1027
3494 4 1 -3.13781 7.41321 4.52248
3492 4 1 -1.18896 6.57965 4.13775
3491 4 1 -0.677089 5.58551 3.60857
3493 4 1 -1.96071 7.3545 4.70918
2822 4 1 2.59919 5.63112 4.67453
2819 4 1 2.11059 6.47897 4.9933
2827 4 1 2.93514 6.59894 2.75555
2826 4 1 3.19166 5.92244 3.7426
2829 4 1 4.83824 6.13236 3.52321
2828 4 1 3.81188 5.766 2.84207
2831 4 1 4.25312 5.41984 4.40776
2830 4 1 3.84858 6.52594 4.18793
2646 4 1 6.21999 6.9689 3.16228
2647 4 1 6.57644 7.34229 4.28554
2645 4 1 7.19261 6.24367 2.9184
2648 4 1 7.33235 6.66268 3.63101
2649 4 1 7.93777 7.72948 3.65527
2837 4 1 7.6417 6.84215 4.8273
2834 4 1 7.20598 5.88553 4.52261
2835 4 1 6.22096 6.13727 5.1125
2838 4 1 8.46518 6.05748 5.0555
2840 4 1 8.9474 5.93556 4.93039
2843 4 1 8.94506 6.66043 4.00724
2841 4 1 9.59887 5.49736 4.03027
2844 4 1 9.98792 7.16595 3.73139
2842 4 1 8.64587 5.70195 3.37916
3495 4 1 -2.90758 8.63177 4.91779
3496 4 1 -2.91913 9.86065 5.18691
3497 4 1 -3.66447 10.646 4.91373
3501 4 1 -2.94326 10.1745 3.93171
3498 4 1 -3.35088 10.0099 3.88985
3499 4 1 -2.56803 9.01717 3.76281
3500 4 1 -1.79881 9.85294 4.23307
2812 4 1 -0.244999 8.13844 4.55263
2810 4 1 0.372824 8.63509 5.16002
2808 4 1 0.948574 9.88133 4.74386
2809 4 1 0.931889 8.79795 4.066
2860 4 1 6.57872 10.4716 3.93146
2861 4 1 6.46602 10.3682 5.09262
2654 4 1 9.10119 9.81514 4.48968
2653 4 1 8.34087 9.57001 3.59685
2848 4 1 10.7303 9.56751 4.88461
2845 4 1 10.7336 8.19336 3.74041
2847 4 1 11.7928 9.58058 5.1411
2849 4 1 11.47 10.403 4.53387
2846 4 1 11.3403 8.56625 4.60944
2487 4 1 -12.6378 13.0987 2.85043
2486 4 1 -12.5814 11.908 2.69409
2483 4 1 -11.704 13.4087 5.00168
2484 4 1 -12.8836 13.3403 4.66354
2485 4 1 -12.8535 12.5191 3.75371
3503 4 1 -3.67088 11.6927 3.57077
3502 4 1 -2.48172 11.3508 3.74532
2790 4 1 5.25493 12.4373 4.93244
2788 4 1 4.92631 13.2723 4.71982
2859 4 1 7.3177 11.2426 3.35332
2858 4 1 7.80011 11.8625 4.12814
2856 4 1 7.71198 11.3574 3.25112
2789 4 1 5.71961 12.8938 3.8909
2857 4 1 8.83113 11.7367 3.4366
2854 4 1 8.78868 11.7242 3.05249
2853 4 1 8.65214 12.87 3.24316
2851 4 1 10.3824 11.7756 4.47776
2852 4 1 9.70536 12.3394 3.61951
2850 4 1 11.0281 11.1527 5.23203
2740 4 1 12.4843 13.3619 5.00467
2491 4 1 -13.5675 15.6321 3.44636
2490 4 1 -12.7111 15.5792 2.71545
2493 4 1 -11.5312 14.8021 2.85487
2492 4 1 -12.7889 14.7876 3.00674
2488 4 1 -12.1123 13.8264 3.61213
2537 4 1 -0.0656628 14.59 4.66189
2534 4 1 -2.36361 14.5669 3.1807
2535 4 1 -1.54821 15.3813 3.19506
2536 4 1 -0.507381 15.1684 3.77183
2539 4 1 1.15159 14.4376 4.89522
2541 4 1 1.0372 15.8008 3.39162
2540 4 1 1.56806 14.8124 3.76979
2786 4 1 5.01284 13.8436 4.59392
2749 4 1 9.86894 14.1629 3.06434
2750 4 1 9.27013 14.3396 4.09253
2751 4 1 9.7182 14.2003 5.18793
2754 4 1 8.1207 14.7874 4.77882
2753 4 1 9.09402 15.4766 4.81174
2746 4 1 12.0232 15.6053 3.44576
2747 4 1 11.6296 14.5179 3.67541
2743 4 1 12.5679 14.8933 3.58622
2744 4 1 12.0806 15.6493 2.74999
2745 4 1 11.7782 14.5279 2.86845
2741 4 1 12.6148 14.5393 4.90784
2748 4 1 10.9399 13.6703 3.21069
2742 4 1 13.4864 14.3622 4.13664
2542 4 1 1.39773 16.8876 3.11817
3244 4 1 2.59301 18.5122 2.75369
3231 4 1 4.79639 22.7958 3.45607
3232 4 1 3.85499 22.3694 2.80959
2980 4 1 9.866 23.7362 3.9735
2979 4 1 8.92917 24.1564 4.55789
2973 4 1 8.1181 23.5635 5.16679
2983 4 1 12.4439 24.0099 2.91205
3399 4 1 -6.15763 25.4088 3.25534
3391 4 1 -4.51977 26.1054 3.22764
3390 4 1 -4.39038 26.196 4.43836
3008 4 1 6.99034 25.4668 2.85494
3010 4 1 5.94767 26.9039 3.17141
3012 4 1 5.46381 25.9325 3.59064
2978 4 1 7.90017 24.7134 4.85221
2982 4 1 12.0224 24.2381 3.99748
2981 4 1 10.8441 24.3255 4.22742
3394 4 1 -5.41584 27.2092 2.8771
3393 4 1 -5.68907 27.7625 3.95843
3386 4 1 -3.75316 27.1732 3.13542
3389 4 1 -4.25019 27.3114 3.91074
3392 4 1 -5.27798 26.9744 3.2555
3387 4 1 -2.74639 27.5226 2.71382
3388 4 1 -3.06821 27.0294 3.71554
3369 4 1 -0.374868 28.4733 2.96208
3376 4 1 -1.68865 28.0033 2.86589
3368 4 1 0.796734 28.3227 3.10373
2338 4 1 -24.258 0.999166 7.46721
2336 4 1 -25.7016 2.1803 5.90037
2337 4 1 -24.9836 1.65262 6.69214
3480 4 1 -1.38056 2.64337 6.49762
3481 4 1 -0.247956 2.48483 6.19331
3479 4 1 -1.89168 3.27618 5.67317
3483 4 1 -0.646778 3.12887 6.34004
3482 4 1 0.545478 3.28162 6.62634
2824 4 1 2.76741 5.14951 5.57019
2717 4 1 13.8765 5.18445 7.37169
2721 4 1 15.6726 5.24498 6.91805
2821 4 1 2.57616 6.2761 5.66182
2817 4 1 0.921449 8.01676 6.26516
2818 4 1 1.73806 7.4382 5.68567
2820 4 1 1.68804 5.45599 5.50474
2690 4 1 4.85822 6.98532 7.5556
2694 4 1 5.16219 5.83327 7.76209
2693 4 1 4.88593 5.60661 6.58693
2692 4 1 4.76364 6.01821 7.66278
2836 4 1 6.72742 7.04578 5.67794
2839 4 1 8.92475 6.55623 5.98037
2726 4 1 12.9325 7.15305 6.53532
2725 4 1 13.4372 7.98187 7.21425
2727 4 1 14.1621 7.31652 6.79215
2722 4 1 15.4516 6.46597 6.93494
2724 4 1 13.9217 7.13848 6.41814
2723 4 1 14.4889 6.09374 6.3208
2718 4 1 14.4503 6.02702 7.87907
2716 4 1 14.8367 5.64538 7.72934
2719 4 1 15.6087 6.04118 7.75944
2811 4 1 -0.80083 8.36496 5.53073
2815 4 1 1.25282 9.91677 6.71734
2816 4 1 0.993623 9.08031 5.84773
2813 4 1 0.140309 8.82965 5.56538
2814 4 1 1.11143 8.93343 6.18505
2864 4 1 3.67635 9.56957 6.45418
2863 4 1 4.78869 9.76121 6.1422
2865 4 1 3.92675 8.39949 6.81774
2803 4 1 2.90324 10.6722 6.83869
2866 4 1 4.44723 9.11319 7.60623
2862 4 1 5.89968 10.0177 6.16099
2870 4 1 6.60248 9.24745 7.37959
2655 4 1 9.20359 9.54497 5.67238
2656 4 1 8.20726 10.0081 6.02082
2876 4 1 10.4448 9.50231 7.93423
2658 4 1 9.98399 10.4394 7.06892
2657 4 1 8.72278 10.4467 6.96923
2873 4 1 8.09656 8.32282 7.54681
2875 4 1 9.3501 9.06609 7.90819
2878 4 1 12.4355 10.3935 7.27981
2879 4 1 11.7982 9.3697 7.57972
2877 4 1 11.3009 10.3286 7.71105
2732 4 1 13.5004 10.3512 6.52866
2733 4 1 13.82 10.3876 5.44726
2728 4 1 14.4647 8.26021 7.43746
2730 4 1 14.925 9.85272 6.48175
2731 4 1 14.2143 10.0169 7.41375
2729 4 1 13.9471 9.25336 6.93863
2480 4 1 -12.816 11.7339 7.5043
2481 4 1 -12.2013 12.7135 7.14519
2482 4 1 -12.0659 13.3363 6.10889
2475 4 1 -12.8749 13.4596 6.55931
2471 4 1 -11.1123 12.7234 6.64763
2470 4 1 -10.5916 12.669 7.68242
2807 4 1 1.09039 10.8289 5.46004
2806 4 1 1.45531 10.9684 6.66444
2805 4 1 2.34747 11.5894 7.24329
2804 4 1 2.8819 10.7865 8.01619
2793 4 1 4.9576 11.7187 7.45515
2792 4 1 4.43703 11.8785 6.4604
2802 4 1 3.13302 11.8803 7.03224
2791 4 1 4.15368 12.378 5.4177
2801 4 1 3.63122 11.0656 7.7887
2796 4 1 6.34336 12.3508 7.09549
2797 4 1 6.77399 11.1807 7.18714
2798 4 1 5.87425 11.7237 7.83935
2794 4 1 5.77999 11.3901 6.55999
2795 4 1 6.90362 11.6073 6.25201
2659 4 1 10.0956 11.5226 7.60328
2660 4 1 9.2151 12.2637 7.9972
2734 4 1 12.8966 10.952 5.97302
2736 4 1 12.6077 11.8599 6.9902
2737 4 1 12.3212 12.9692 6.65864
2738 4 1 13.4465 12.8341 6.18754
2883 4 1 11.9395 11.2687 8.01861
2735 4 1 13.6313 11.8485 6.43405
2888 4 1 15.2514 11.7812 7.07765
2889 4 1 14.5507 12.6522 7.39625
2887 4 1 14.1536 12.329 7.13744
2885 4 1 13.7142 11.1515 7.68164
2886 4 1 14.8814 11.407 7.52422
2412 4 1 -19.9264 15.414 7.78717
2474 4 1 -12.3655 13.5939 7.61052
2476 4 1 -13.4274 13.6098 7.55255
2472 4 1 -10.8741 13.5288 7.4725
2462 4 1 -9.65364 15.3221 7.62178
2465 4 1 -10.3086 14.5967 7.18924
2464 4 1 -9.47089 14.9518 6.40672
2463 4 1 -10.3832 14.5458 6.99764
2538 4 1 0.370258 13.7844 5.51315
2784 4 1 4.49761 15.3154 5.8303
2782 4 1 3.88357 16.1366 7.32981
2785 4 1 4.71002 14.104 5.77968
2787 4 1 5.92925 13.4833 5.42124
2756 4 1 8.69371 14.1537 6.84122
2755 4 1 8.58769 14.7439 5.84323
2752 4 1 9.35936 15.0425 5.88919
2757 4 1 8.48765 13.772 7.94245
2739 4 1 13.341 13.9212 5.68418
2896 4 1 12.4808 15.3759 7.47838
2891 4 1 14.2598 14.475 7.65835
2890 4 1 15.0434 13.6593 7.46114
2781 4 1 4.84358 16.8735 6.98397
2780 4 1 3.68125 17.0805 6.59351
2783 4 1 4.03632 16.3041 6.17696
2779 4 1 4.44896 17.8022 6.15959
2778 4 1 4.76439 17.4698 7.31088
2777 4 1 3.89791 18.1083 7.84574
2953 4 1 2.68143 21.0614 6.5317
2952 4 1 3.89948 21.0289 6.63917
2951 4 1 4.51177 20.0448 6.36513
2954 4 1 3.44972 21.3688 5.62425
2950 4 1 5.36797 20.7299 6.92676
2948 4 1 6.83483 19.0071 6.88626
2949 4 1 6.27835 20.0304 6.80922
2947 4 1 7.28113 20.0737 6.76844
2946 4 1 8.08966 19.2833 6.82633
2945 4 1 9.08529 19.2807 7.49136
2942 4 1 8.96286 19.6512 7.91307
2941 4 1 9.18699 20.8649 7.94237
2956 4 1 2.6891 23.2689 5.69963
2957 4 1 3.44155 23.8725 6.33941
2955 4 1 3.61565 22.5663 5.51529
2960 4 1 3.86711 23.8945 7.28257
2961 4 1 4.48143 23.0603 8.01026
2959 4 1 3.2 23.8252 6.22972
2962 4 1 4.66345 23.9395 7.19379
2974 4 1 7.79539 24.1785 6.18485
2970 4 1 7.85859 24.1204 7.91763
2971 4 1 7.11047 23.5913 7.0587
2936 4 1 7.99363 21.7796 7.70537
2972 4 1 8.114 23.5191 6.38938
2963 4 1 4.70968 25.1288 7.30123
2958 4 1 2.9054 24.9732 6.60169
2964 4 1 4.95499 26.1823 6.95459
2965 4 1 3.89185 26.6452 6.5841
2966 4 1 4.90161 26.5027 5.88685
2967 4 1 5.60318 25.6427 5.43438
2968 4 1 6.31967 25.2146 6.37778
2969 4 1 6.99272 24.5996 7.2128
2975 4 1 8.98743 24.4812 6.39056
2977 4 1 8.30053 25.6862 5.40218
2976 4 1 9.03292 25.6717 6.40814
2339 4 1 -24.333 1.43976 8.62012
2342 4 1 -25.4865 0.660148 9.38016
2341 4 1 -24.6835 0.480289 10.3186
2343 4 1 -24.4602 0.844867 9.94379
2346 4 1 -26.7592 2.40695 8.62401
2344 4 1 -25.607 0.893329 9.83325
2345 4 1 -26.3427 1.47299 9.101
2347 4 1 -26.0305 1.94378 9.4911
2340 4 1 -24.353 0.370913 9.15007
2353 4 1 -25.7133 5.22446 10.7511
2348 4 1 -25.8769 3.13843 9.77821
2350 4 1 -25.072 5.33758 9.9756
2349 4 1 -25.7447 4.33845 10.0259
2351 4 1 -25.5632 5.08012 8.95578
2352 4 1 -24.8989 5.29427 9.9191
2695 4 1 5.28748 4.73876 8.33066
2696 4 1 5.98853 4.98079 9.32368
2701 4 1 9.65892 4.73269 10.0483
2702 4 1 8.79972 5.26974 10.5951
2711 4 1 12.1386 3.91389 9.57521
2712 4 1 12.5978 4.94967 10.0624
2710 4 1 11.8524 5.04952 9.33066
2709 4 1 11.7502 3.81876 9.17089
2708 4 1 11.492 5.02304 9.20734
2720 4 1 16.1128 5.02533 8.08986
2358 4 1 -25.4538 7.14204 10.4667
2359 4 1 -26.1787 7.50769 9.51573
2360 4 1 -25.0981 7.59916 9.13127
2364 4 1 -23.1845 7.3893 9.05122
2365 4 1 -22.4218 6.86153 9.87511
2366 4 1 -22.5661 8.04147 9.91045
2367 4 1 -21.4243 7.86693 9.52616
2684 4 1 3.70227 7.51969 10.5095
2691 4 1 4.73321 6.74144 8.70848
2688 4 1 4.36352 6.81261 8.72229
2689 4 1 5.02589 7.77507 8.46032
2687 4 1 4.04707 7.85748 9.09867
2686 4 1 3.20152 6.97241 9.22535
2685 4 1 4.36621 7.09532 9.64749
2683 4 1 4.71088 7.51514 9.8615
2681 4 1 4.48043 7.93107 10.6867
2697 4 1 6.64623 5.91652 9.02938
2699 4 1 8.03199 5.80482 10.6738
2682 4 1 5.70588 7.73609 10.5043
2698 4 1 6.9695 6.14783 10.2262
2872 4 1 8.29492 7.92862 8.67712
2700 4 1 9.00608 5.79499 9.89942
2713 4 1 12.9042 5.55645 9.07849
2707 4 1 11.5938 6.22245 9.34378
2706 4 1 11.6991 5.754 10.481
2714 4 1 13.7971 6.15026 9.56364
2715 4 1 14.71 5.77029 8.87189
2361 4 1 -25.6484 8.63754 9.11639
2362 4 1 -24.4045 8.77054 8.86306
2363 4 1 -23.2845 8.5473 9.12378
2368 4 1 -20.4992 8.21206 10.133
2370 4 1 -18.6866 8.47446 10.4553
2867 4 1 5.08445 8.78588 8.61392
2868 4 1 4.72287 9.92122 8.59201
2674 4 1 4.99314 10.605 9.51752
2680 4 1 5.64058 8.28627 10.3841
2869 4 1 5.83802 9.6302 8.17231
2871 4 1 7.48042 8.75495 8.14295
2678 4 1 6.0847 8.79491 10.3857
2675 4 1 5.73685 10.6395 10.4914
2874 4 1 8.57051 8.44023 8.62517
2884 4 1 12.8967 10.454 8.18179
2880 4 1 12.0519 10.052 8.53243
2405 4 1 -19.7155 12.2782 10.7048
2407 4 1 -21.0904 13.2586 9.76712
2406 4 1 -20.3988 13.2021 10.7025
2426 4 1 -17.802 13.2257 9.68531
2427 4 1 -17.2263 12.1961 9.92869
2403 4 1 -18.8272 13.0368 10.2294
2479 4 1 -12.9205 12.839 8.11088
2473 4 1 -11.5558 13.0294 8.25602
2468 4 1 -10.3122 13.3483 9.30426
2799 4 1 5.29116 10.9984 8.51863
2800 4 1 4.20462 10.8473 8.83816
2673 4 1 4.70783 11.5539 10.0827
2672 4 1 5.73958 11.4558 10.5625
2664 4 1 8.10547 11.0825 10.1114
2662 4 1 9.4226 12.8425 9.82896
2663 4 1 8.4159 12.1992 9.6322
2661 4 1 9.09673 13.2546 8.77088
2666 4 1 8.47998 11.7047 10.6778
2881 4 1 11.2771 11.0483 8.42702
2882 4 1 12.0073 11.8202 8.994
2413 4 1 -18.8717 15.5384 8.35854
2411 4 1 -20.8922 15.0383 8.28531
2408 4 1 -20.6042 14.2569 9.26383
2409 4 1 -21.2828 14.3293 10.2258
2410 4 1 -20.4654 14.4979 9.3711
2419 4 1 -16.5827 16.0387 9.45374
2421 4 1 -16.5363 14.4751 8.72774
2420 4 1 -16.7511 14.9341 9.82205
2424 4 1 -16.5281 13.8775 9.6489
2425 4 1 -16.9801 13.4697 10.6132
2423 4 1 -17.6874 13.9917 9.51789
2418 4 1 -17.0755 15.5985 8.46384
2422 4 1 -16.4743 13.8412 9.76516
2416 4 1 -18.5784 15.9747 9.73027
2478 4 1 -13.5739 13.4988 8.82087
2477 4 1 -13.2295 14.5188 8.2196
2467 4 1 -11.4015 13.846 9.14321
2466 4 1 -10.8697 14.2515 8.18501
2458 4 1 -11.1623 14.7865 9.99227
2469 4 1 -10.5324 13.7558 8.1822
2457 4 1 -10.5933 15.4573 10.6648
2459 4 1 -10.2286 15.514 10.0772
2456 4 1 -10.5889 14.2641 10.3248
2760 4 1 7.59431 13.939 9.23282
2761 4 1 7.25937 13.6633 10.3563
2759 4 1 7.9781 14.7462 8.41448
2758 4 1 8.38095 13.8291 9.13787
2894 4 1 13.2243 15.5516 9.38075
2897 4 1 12.3398 15.6791 8.62439
2895 4 1 12.34 15.7897 8.60468
2901 4 1 10.8562 14.8787 10.0118
2900 4 1 11.6253 15.8458 10.1839
2902 4 1 12.03 15.1656 9.84837
2898 4 1 11.9821 14.5674 8.26374
2899 4 1 11.311 15.1497 9.14553
2904 4 1 12.8892 15.502 10.3102
2892 4 1 14.9819 14.7729 8.60155
2893 4 1 14.0349 14.7644 9.244
2415 4 1 -19.5421 16.7284 9.97746
2414 4 1 -18.9182 16.4858 8.98815
2417 4 1 -18.0186 16.2254 8.69892
2461 4 1 -9.7687 16.2159 8.32258
2460 4 1 -9.96745 16.5443 9.45811
2776 4 1 5.07541 18.1333 8.30249
2775 4 1 5.51002 17.0546 8.60797
2774 4 1 6.27187 17.8845 9.11571
2933 4 1 7.1431 18.8278 9.49249
2773 4 1 6.30336 17.3443 10.1311
2771 4 1 6.72514 16.9291 9.46425
2772 4 1 7.0291 16.495 10.5772
2770 4 1 6.24784 17.6615 10.323
2930 4 1 8.76635 16.7146 10.0145
2929 4 1 9.70139 17.2932 9.77611
2932 4 1 8.30616 18.6514 9.30658
2915 4 1 10.633 18.1772 9.85466
2943 4 1 9.29093 18.732 8.6658
2931 4 1 8.16297 17.4339 9.39147
2914 4 1 11.0495 17.2288 9.47665
2918 4 1 11.6907 17.8763 10.3698
2913 4 1 12.2919 17.4717 9.4588
2912 4 1 12.4858 16.8715 8.41128
2911 4 1 12.1655 17.4106 9.47953
2910 4 1 12.6241 17.348 10.5208
2934 4 1 7.27241 19.8667 8.8834
2935 4 1 7.31795 20.8488 8.12625
2944 4 1 9.27554 19.9397 8.56162
2938 4 1 8.34295 20.2955 8.3307
2937 4 1 8.35187 21.3504 8.81929
2939 4 1 9.35246 20.8902 8.43842
2916 4 1 11.1262 19.1399 10.3909
2919 4 1 11.6308 19.0512 10.7009
2940 4 1 9.37685 22.0656 8.10674
2355 4 1 -25.4837 6.45195 10.8598
2356 4 1 -25.1522 6.27452 11.9991
2357 4 1 -24.5312 7.04093 11.2367
2354 4 1 -24.8514 5.74376 11.4899
2703 4 1 9.14268 5.8575 11.5506
2704 4 1 10.2195 6.34703 11.4
2705 4 1 11.238 5.88867 11.6068
2369 4 1 -19.7307 8.50481 10.9827
2400 4 1 -20.1444 10.7192 12.1804
2379 4 1 -19.5249 10.1332 13.3799
2374 4 1 -16.4073 8.53064 11.3808
2371 4 1 -17.7998 8.87946 11.019
2375 4 1 -17.2817 9.07136 12.0584
2372 4 1 -16.6049 8.89692 11.2389
2376 4 1 -18.2039 8.99795 12.8008
2377 4 1 -18.4826 10.2081 12.7989
2373 4 1 -15.5878 9.35083 11.6269
2679 4 1 5.4063 9.02576 11.3175
2677 4 1 6.32008 8.82248 11.5291
2676 4 1 6.36169 9.72872 10.8163
2668 4 1 7.46498 10.7518 12.066
2665 4 1 8.09247 10.7623 11.3018
2401 4 1 -19.457 10.8838 11.1883
2402 4 1 -18.9815 12.0136 10.8679
2399 4 1 -20.0679 11.6658 12.9002
2398 4 1 -21.0078 12.3579 12.7737
2429 4 1 -16.3787 11.3652 11.2953
2428 4 1 -17.5488 11.6944 11.0442
2432 4 1 -16.6937 12.5954 12.6349
2435 4 1 -17.1984 12.8309 12.35
2434 4 1 -16.8251 11.6731 12.5084
2431 4 1 -16.176 13.2729 11.8879
2404 4 1 -18.8241 12.6665 11.3213
2436 4 1 -16.9405 13.1833 13.4575
2430 4 1 -15.722 12.2143 11.816
2454 4 1 -10.0535 12.4032 11.7167
2455 4 1 -10.5185 13.234 11.0486
2671 4 1 4.73365 11.9015 10.9924
2762 4 1 7.52891 12.9091 11.2811
2670 4 1 5.9121 12.0109 11.2607
2669 4 1 6.96633 11.54 11.1899
2667 4 1 8.31839 11.5371 11.8769
2437 4 1 -16.2195 14.0841 13.0825
2438 4 1 -15.1223 13.7605 13.3028
2451 4 1 -10.8308 14.4136 12.3073
2453 4 1 -9.48327 13.4703 11.5913
2452 4 1 -9.64917 14.5174 12.2252
2450 4 1 -10.1262 15.0097 13.1511
2767 4 1 6.96994 15.6202 11.0573
2766 4 1 5.94757 15.0218 11.4911
2764 4 1 7.29235 14.1951 11.4676
2765 4 1 6.18525 13.901 11.6329
2763 4 1 8.33266 13.7369 11.8148
2903 4 1 11.9722 15.8506 10.8896
2905 4 1 12.1801 15.1283 11.2585
2906 4 1 12.0981 16.1079 12.0063
2769 4 1 7.03713 17.0552 11.1099
2768 4 1 6.74207 16.2964 11.9447
2928 4 1 9.80771 17.164 10.9247
2926 4 1 9.74643 16.8346 12.161
2925 4 1 10.0007 16.7434 13.3348
2924 4 1 10.4912 17.6743 12.7382
2917 4 1 12.1619 18.8043 11.0385
2927 4 1 10.8427 16.9166 11.5029
2923 4 1 10.8323 18.7757 12.2572
2909 4 1 11.9301 16.88 11.4401
2907 4 1 13.31 16.3183 12.1785
2908 4 1 12.8506 17.3778 12.1458
2922 4 1 10.2694 19.5551 11.5134
2920 4 1 10.5489 19.371 11.1673
2921 4 1 11.0116 20.4382 11.1691
2382 4 1 -19.7551 8.4016 14.4579
2383 4 1 -19.5424 8.29974 15.6159
2384 4 1 -20.0877 9.41272 15.735
2385 4 1 -19.3853 8.52093 15.9713
2380 4 1 -18.5515 9.81271 14.0027
2381 4 1 -18.813 8.74658 13.927
2396 4 1 -19.5477 13.0626 14.1667
2378 4 1 -18.848 11.0648 13.6634
2397 4 1 -20.6957 12.9548 13.8071
2433 4 1 -16.7032 11.8773 13.6531
2393 4 1 -17.5279 13.1622 15.7613
2441 4 1 -13.6919 13.1071 14.0562
2443 4 1 -13.5693 13.1166 13.6036
2439 4 1 -15.5562 12.6663 13.7578
2440 4 1 -14.8235 13.3128 14.4184
2442 4 1 -14.5712 12.5523 13.5503
2444 4 1 -12.4488 12.7379 13.7032
2445 4 1 -11.4382 12.9755 14.1858
2395 4 1 -18.8781 13.9533 14.7788
2394 4 1 -18.2952 14.0869 15.8167
2446 4 1 -12.4435 13.5307 13.8202
2449 4 1 -10.8759 14.1681 13.6791
2448 4 1 -11.402 14.3965 14.6742
2447 4 1 -11.6582 14.4521 13.4977
2386 4 1 -18.4587 8.10687 16.7013
2387 4 1 -17.5796 8.08822 17.5122
2389 4 1 -17.829 10.0929 17.2729
2388 4 1 -18.1125 8.9132 16.9354
2390 4 1 -17.6166 11.1482 16.9763
2392 4 1 -17.5375 12.3268 16.563
2391 4 1 -16.596 11.868 17.086
ITEM: TIMESTEP
6900000
ITEM: NUMBER OF ATOMS
1913
ITEM: BOX BOUNDS ff ff ff
-3.5000000000000000e+01 3.5000000000000000e+01
-3.5000000000000000e+01 3.5000000000000000e+01
-3.5000000000000000e+01 3.5000000000000000e+01
ITEM: ATOMS id mol type x y z
2173 4 1 -10.4264 -20.8353 -16.5411
2167 4 1 -11.5902 -23.5314 -13.4801
2172 4 1 -10.1679 -21.5542 -15.6983
2169 4 1 -9.64833 -22.0692 -13.6279
2168 4 1 -10.5567 -22.8993 -13.5602
2170 4 1 -8.87642 -22.1791 -14.4969
2171 4 1 -9.49746 -22.5736 -15.3661
2175 4 1 -10.9337 -21.3955 -14.3448
2174 4 1 -11.0915 -20.9559 -15.5134
2180 4 1 -10.0455 -20.9252 -13.735
2181 4 1 -9.64903 -19.7257 -13.9148
2183 4 1 -9.54466 -17.3954 -14.7318
2182 4 1 -9.53074 -18.5438 -14.3613
2184 4 1 -9.8425 -16.5047 -13.9344
2088 4 1 -8.1305 -24.7843 -11.3029
2090 4 1 -7.86264 -24.669 -12.02
2091 4 1 -7.03372 -24.602 -11.0944
2176 4 1 -11.0484 -21.7096 -13.1808
2165 4 1 -11.3497 -23.5897 -11.2178
2166 4 1 -11.9101 -23.7058 -12.3542
2163 4 1 -11.2509 -23.9075 -11.3058
2087 4 1 -8.15234 -23.6206 -11.1508
2093 4 1 -7.51966 -23.1716 -12.7141
2094 4 1 -7.44929 -22.1651 -13.4304
2089 4 1 -7.84457 -23.6245 -11.537
2092 4 1 -6.96548 -24.1809 -12.1996
2177 4 1 -10.9033 -20.4648 -13.2058
2178 4 1 -11.713 -20.2024 -12.4389
2179 4 1 -11.0978 -20.3931 -13.3296
2109 4 1 -12.4729 -19.4949 -11.1654
2108 4 1 -11.6109 -20.2738 -11.4292
2101 4 1 -9.60499 -20.3383 -11.7274
2099 4 1 -9.72378 -18.9448 -12.9826
2097 4 1 -8.30048 -20.3526 -12.405
2102 4 1 -9.46013 -21.029 -10.8107
2100 4 1 -8.89581 -19.5244 -12.3107
2098 4 1 -9.36973 -20.0466 -12.6258
2095 4 1 -7.85531 -21.0606 -13.3744
2096 4 1 -7.19238 -20.6405 -12.4727
2193 4 1 -13.7005 -16.2934 -11.2513
2127 4 1 -8.38778 -16.4017 -11.3228
2191 4 1 -13.8092 -14.5918 -11.7897
2195 4 1 -14.1843 -15.7703 -11.3807
2186 4 1 -11.4008 -15.8255 -12.1474
2189 4 1 -12.5706 -14.6035 -10.9982
2192 4 1 -12.9483 -15.5024 -11.6725
2188 4 1 -12.3412 -13.8051 -11.7622
2187 4 1 -12.1361 -14.9652 -12.2167
2185 4 1 -10.5892 -16.1188 -13.0774
2125 4 1 -8.84694 -15.5717 -11.6811
2124 4 1 -7.81658 -15.9645 -11.1494
2126 4 1 -7.62354 -15.6684 -11.9219
2162 4 1 -12.2525 -24.3156 -10.7143
2084 4 1 -8.70449 -25.4677 -9.03761
2085 4 1 -8.50845 -24.8793 -10.03
2082 4 1 -7.21328 -26.1249 -8.37035
2083 4 1 -8.05852 -26.4558 -9.12635
2160 4 1 -12.7129 -23.0686 -9.00079
2161 4 1 -12.4549 -24.1398 -9.58466
2159 4 1 -11.7375 -23.5365 -8.68526
2164 4 1 -10.492 -23.5301 -10.4491
2086 4 1 -9.11307 -24.0438 -10.5721
2105 4 1 -11.9079 -20.6127 -10.253
2107 4 1 -11.6852 -20.4046 -10.2612
2106 4 1 -12.7563 -19.8016 -10.1642
2104 4 1 -10.8829 -19.9854 -10.1307
2110 4 1 -11.4649 -19.2582 -10.6588
2155 4 1 -12.0116 -21.1958 -8.58166
2154 4 1 -11.5681 -20.1745 -8.16073
2103 4 1 -9.86303 -20.4298 -9.8956
2112 4 1 -11.279 -17.6027 -9.52241
2113 4 1 -11.9908 -17.0505 -10.3778
2111 4 1 -11.9271 -18.2489 -10.3523
2114 4 1 -12.4946 -16.7255 -9.26702
2115 4 1 -11.7259 -16.4763 -8.38701
2128 4 1 -9.22686 -17.1395 -10.6892
2150 4 1 -10.3615 -17.7013 -8.76271
2129 4 1 -9.68587 -16.988 -9.61304
2190 4 1 -13.6963 -14.3998 -10.6193
2194 4 1 -13.5469 -15.3701 -10.4359
2196 4 1 -14.8388 -15.896 -10.3394
2198 4 1 -14.1433 -14.0502 -9.28775
2197 4 1 -14.0707 -15.1366 -9.64463
2199 4 1 -14.9418 -14.8346 -9.72166
2200 4 1 -14.0214 -15.0768 -8.87244
2117 4 1 -11.5131 -15.1152 -9.01518
2116 4 1 -12.0285 -16.1294 -9.54995
2118 4 1 -10.6906 -14.363 -9.48246
2119 4 1 -10.0776 -13.8635 -10.4375
2120 4 1 -8.94956 -14.1079 -10.0956
2131 4 1 -10.2291 -15.4391 -8.29417
2130 4 1 -10.4174 -16.0498 -9.26257
2134 4 1 -9.00955 -13.54 -8.18341
2132 4 1 -9.74385 -14.7738 -9.13925
2123 4 1 -7.32261 -15.5767 -10.0803
2122 4 1 -8.01079 -14.5673 -10.0219
2137 4 1 -7.29277 -15.3454 -8.13625
2136 4 1 -7.03207 -14.2546 -8.65821
2135 4 1 -8.05951 -14.2234 -8.24846
2121 4 1 -8.07464 -13.3055 -9.90442
3613 4 10 -7.36047 -11.1604 -8.52706
2079 4 1 -8.5199 -27.1267 -7.46366
2065 4 1 -11.0248 -24.8301 -5.4332
2077 4 1 -8.12016 -26.0759 -6.34069
2081 4 1 -6.83942 -25.962 -7.35921
2078 4 1 -7.68283 -26.33 -7.40344
2080 4 1 -7.94366 -26.2256 -6.98254
2076 4 1 -7.88244 -25.0236 -5.7017
2158 4 1 -12.3584 -22.8087 -7.89878
2157 4 1 -11.3819 -22.0593 -7.83269
2156 4 1 -11.2881 -20.8536 -7.67496
2153 4 1 -11.0933 -19.4828 -7.33511
2208 4 1 -15.5382 -17.6607 -5.42127
2148 4 1 -9.49961 -17.9489 -6.66049
2146 4 1 -9.71609 -17.6199 -5.73441
2152 4 1 -10.4546 -18.7808 -6.65563
2151 4 1 -10.2232 -17.9605 -7.54523
2147 4 1 -10.0129 -16.9101 -6.61344
2149 4 1 -10.0966 -17.5902 -7.60514
2143 4 1 -8.819 -18.2916 -5.78817
2144 4 1 -7.70186 -18.0492 -5.66561
2142 4 1 -7.90665 -17.472 -5.49843
2141 4 1 -7.16444 -16.7364 -6.19127
2140 4 1 -6.19584 -16.1702 -6.5135
2201 4 1 -13.9407 -15.6722 -7.88232
2204 4 1 -14.0511 -15.8296 -6.11332
2203 4 1 -14.0462 -15.2704 -7.1577
2202 4 1 -12.854 -15.2884 -7.50857
2133 4 1 -9.27364 -14.6329 -7.99194
2138 4 1 -6.47225 -14.6861 -7.4905
2139 4 1 -5.61553 -15.095 -6.72147
3606 4 1 -5.58745 -13.9583 -6.79257
3600 4 1 -3.69743 -14.4778 -5.88574
3605 4 1 -5.09234 -14.0534 -5.67642
3599 4 1 -2.93065 -13.6878 -5.4112
3603 4 1 -4.89109 -13.9909 -5.86427
3609 4 1 -5.66565 -12.4873 -6.068
3611 4 1 -6.65655 -11.6871 -7.81156
3610 4 1 -6.14266 -12.582 -7.18228
3607 4 1 -5.93479 -12.8654 -6.5152
3608 4 1 -4.7927 -12.4339 -6.87746
3614 4 10 -6.80276 -10.4243 -7.82186
3612 4 10 -6.78539 -10.502 -7.70119
3572 4 1 0.583021 -6.1269 -5.88338
2293 4 1 -24.1469 -0.330125 -5.85878
2063 4 1 -12.2933 -24.3404 -3.87206
2064 4 1 -11.6051 -25.185 -4.45814
2061 4 1 -12.9593 -24.4208 -3.60065
2062 4 1 -12.8774 -24.868 -4.68753
2066 4 1 -9.93816 -25.2107 -5.00213
2068 4 1 -8.67113 -24.9147 -4.36663
2067 4 1 -9.7324 -25.244 -3.79136
2070 4 1 -7.57286 -24.3528 -3.89432
2069 4 1 -7.8802 -24.3081 -5.01349
2074 4 1 -6.85631 -25.7346 -3.83658
2071 4 1 -6.58715 -24.8793 -4.17996
2073 4 1 -7.59486 -24.8247 -3.55862
2075 4 1 -7.53145 -25.1877 -4.61432
2060 4 1 -12.0887 -23.5767 -3.43656
2058 4 1 -11.8358 -22.764 -4.62452
2057 4 1 -11.8923 -21.6491 -4.17537
2059 4 1 -11.3711 -22.7128 -3.5646
2072 4 1 -6.92144 -23.8001 -3.81674
2216 4 1 -19.5806 -19.0716 -2.80677
2214 4 1 -17.3139 -19.1841 -3.49418
2212 4 1 -17.2201 -19.138 -3.73889
2217 4 1 -18.3643 -19.0566 -2.72295
2215 4 1 -18.4611 -19.2483 -3.32739
2056 4 1 -12.8886 -20.9762 -4.16721
2055 4 1 -12.9641 -19.8302 -4.13436
2054 4 1 -11.8956 -19.9546 -3.85656
2053 4 1 -12.0976 -19.1592 -4.75589
2213 4 1 -17.1004 -18.059 -3.40122
2211 4 1 -17.296 -18.0701 -3.26538
2210 4 1 -17.0696 -17.2685 -4.03083
2219 4 1 -18.3272 -17.291 -2.93825
2220 4 1 -17.2229 -16.9045 -2.8505
2205 4 1 -13.7854 -16.654 -5.28997
2206 4 1 -14.8615 -16.263 -4.79269
2207 4 1 -14.5216 -17.3671 -4.93954
2209 4 1 -15.8468 -17.0866 -4.37099
2052 4 1 -12.0857 -18.0071 -4.46931
2051 4 1 -13.2696 -17.9773 -4.15506
2046 4 1 -11.4142 -16.3185 -3.29843
2050 4 1 -12.1899 -17.3117 -4.18711
2049 4 1 -12.4891 -17.2398 -2.99427
2047 4 1 -11.6465 -17.4593 -2.89988
2145 4 1 -8.83774 -18.3017 -5.24428
2045 4 1 -10.5393 -15.5584 -3.19234
2042 4 1 -9.65537 -15.2538 -2.71616
3598 4 1 -3.31821 -14.6073 -4.81331
3604 4 1 -4.40534 -14.7391 -4.99683
3602 4 1 -5.15744 -15.0972 -5.31054
3601 4 1 -4.0738 -15.3087 -4.9903
3597 4 1 -3.26521 -13.4039 -4.76957
3596 4 1 -4.28325 -12.8632 -4.27189
3595 4 1 -3.12906 -12.7057 -4.37545
3593 4 1 -1.82155 -10.9347 -3.71199
3594 4 1 -2.56386 -11.9342 -3.67599
3592 4 1 -1.14822 -10.0047 -3.26488
3591 4 1 -0.671462 -9.25059 -4.03076
3590 4 1 -0.539985 -9.21322 -2.85181
3589 4 1 0.237372 -9.64434 -3.59802
3587 4 1 1.03708 -8.25055 -2.84855
3583 4 1 -0.49579 -7.04842 -3.735
3580 4 1 -0.647545 -6.17396 -2.73849
3585 4 1 0.156932 -7.03195 -3.36977
3586 4 1 1.10046 -7.5271 -3.81262
3584 4 1 0.503704 -6.78597 -4.45427
3570 4 1 2.02607 -6.07005 -4.06567
3569 4 1 1.52353 -5.72775 -3.07227
3571 4 1 1.26149 -6.55133 -4.94146
3581 4 1 0.551857 -5.95575 -2.76625
3582 4 1 0.21616 -7.07907 -2.85634
3531 4 1 -2.95125 -2.83667 -3.14784
3579 4 1 -1.38467 -5.16959 -2.89377
3574 4 1 -0.164972 -4.52048 -4.42086
3576 4 1 -0.3024 -4.56328 -4.39477
3573 4 1 -0.0674638 -5.30202 -5.30273
3533 4 1 -1.64099 -4.18022 -2.88005
3568 4 1 1.84183 -4.63024 -2.70035
3577 4 1 0.271496 -5.06027 -3.51617
3575 4 1 0.728008 -5.19347 -4.2274
2292 4 1 -23.9791 -1.20108 -5.09271
2291 4 1 -24.1474 -1.09747 -3.81967
2290 4 1 -23.1957 -0.627774 -3.20362
3530 4 1 -3.81893 -2.29361 -3.83373
3529 4 1 -3.26944 -1.24348 -3.38987
3528 4 1 -3.10812 -0.403278 -4.18965
3526 4 1 -2.88812 -0.112083 -4.56582
3527 4 1 -2.01737 -0.91336 -4.25102
1981 4 1 -15.3156 -24.4993 -0.684595
1983 4 1 -15.4753 -24.4355 -0.79789
1984 4 1 -14.5633 -25.1763 -0.732344
1982 4 1 -14.8921 -25.411 -1.28569
1987 4 1 -12.366 -24.7324 -0.908001
1986 4 1 -13.4232 -24.8671 -1.31494
1989 4 1 -10.8569 -25.4735 -1.42664
1988 4 1 -11.4026 -24.365 -1.56166
1990 4 1 -10.1183 -25.412 -0.523196
1978 4 1 -17.4018 -22.3605 -1.03118
1980 4 1 -16.157 -23.8731 -1.1373
1976 4 1 -16.3085 -22.4663 -0.50841
1979 4 1 -16.9048 -23.1764 -1.81638
1975 4 1 -15.5667 -23.3952 -0.353363
1985 4 1 -14.102 -24.1495 -0.596538
2015 4 1 -11.3839 -23.0067 -0.190075
2014 4 1 -10.9243 -21.8667 -0.581287
1977 4 1 -16.6212 -21.5232 -1.13719
2011 4 1 -9.96157 -21.1842 -0.507578
2013 4 1 -10.0824 -21.0863 -0.696678
2225 4 1 -19.5529 -16.3194 -0.217281
2223 4 1 -18.6776 -16.6342 -1.41048
2226 4 1 -18.6114 -16.1763 -0.846986
2224 4 1 -18.4064 -16.6679 -0.190615
2222 4 1 -17.7033 -17.0249 -1.84325
2218 4 1 -17.9409 -18.1042 -2.2497
2048 4 1 -12.1666 -17.2114 -1.84605
2023 4 1 -11.4614 -18.5633 -0.317192
2025 4 1 -11.9851 -18.5167 -0.535814
2024 4 1 -11.4809 -17.5367 -1.01463
2035 4 1 -9.2958 -16.2639 -1.58606
2039 4 1 -10.5245 -16.8816 -0.676564
2033 4 1 -9.35048 -16.5659 -0.257537
2037 4 1 -10.3829 -17.7915 -2.09841
2036 4 1 -9.69073 -16.9501 -2.52353
2038 4 1 -10.5118 -16.6588 -1.80192
2221 4 1 -17.1005 -15.9946 -2.08205
2040 4 1 -10.8403 -15.7647 -0.73555
2034 4 1 -9.04507 -15.4966 -0.634945
2043 4 1 -10.4822 -14.3493 -2.41158
2044 4 1 -10.5279 -15.4699 -2.0244
2041 4 1 -10.1079 -15.4209 -1.64782
3588 4 1 0.858134 -9.40666 -2.59633
3578 4 1 -0.2647 -5.58257 -2.67525
3556 4 1 -1.35881 -5.73504 -0.394015
3567 4 1 1.49286 -5.7127 -2.34684
3563 4 1 2.00742 -5.60859 -0.76107
3564 4 1 3.1046 -5.90799 -1.22226
2280 4 1 -25.3088 -5.03178 -0.276555
2285 4 1 -24.9511 -3.32712 -1.49548
2281 4 1 -24.579 -4.74776 -1.17461
2282 4 1 -25.4378 -4.39103 -1.87865
2284 4 1 -26.0981 -2.83218 -1.68377
2283 4 1 -25.7231 -3.78901 -0.904706
3549 4 1 -3.59825 -3.04122 -0.058473
3555 4 1 -0.917235 -4.5491 -0.52774
3545 4 1 -2.28396 -2.8692 -0.175357
3532 4 1 -2.4941 -3.51098 -2.32177
3557 4 1 -1.52795 -4.67196 -1.03845
3535 4 1 -1.69724 -3.14164 -1.69027
3534 4 1 -2.61595 -3.67652 -2.26359
3558 4 1 -0.677277 -3.87775 -1.00974
3559 4 1 0.164262 -3.15298 -0.590602
3565 4 1 2.1878 -5.36246 -1.55977
3566 4 1 2.47542 -4.96352 -2.68401
3560 4 1 0.641423 -4.05429 -0.0288024
3561 4 1 1.80316 -4.00372 -0.522964
3562 4 1 2.76646 -4.76888 -0.474543
2306 4 1 -24.9431 -0.0519908 -2.1814
2287 4 1 -25.0663 -1.58621 -1.79336
2286 4 1 -25.6035 -2.57103 -2.21806
2289 4 1 -23.3705 -1.01995 -2.12224
2288 4 1 -24.0481 -2.06749 -1.94944
3537 4 1 -2.12739 -1.35516 -2.16701
3539 4 1 -2.39246 -0.910934 -0.262426
3536 4 1 -1.71802 -1.98382 -1.24617
3538 4 1 -2.62857 -0.571504 -1.34049
1993 4 1 -9.92008 -25.8612 2.03265
1992 4 1 -9.88506 -25.8409 0.845728
1991 4 1 -9.48917 -24.8016 0.325218
1994 4 1 -9.32961 -25.2004 1.33298
1996 4 1 -7.96688 -24.7937 1.81691
1974 4 1 -16.5212 -23.2575 0.405379
1971 4 1 -13.4635 -22.9617 1.0998
1970 4 1 -13.6702 -23.0202 2.23903
1972 4 1 -14.3374 -23.7187 1.35063
1973 4 1 -15.4907 -23.3728 0.977933
2016 4 1 -12.4157 -22.6326 0.451607
1966 4 1 -12.967 -24.1094 2.0397
1965 4 1 -11.8584 -23.8477 2.47266
1997 4 1 -8.37641 -23.8105 2.38829
1998 4 1 -8.71347 -23.2761 1.36224
1995 4 1 -8.83986 -24.0402 1.55009
1999 4 1 -9.70535 -22.9444 1.89357
2001 4 1 -8.6091 -22.5725 0.737525
2000 4 1 -9.33251 -23.428 0.892182
2232 4 1 -20.4928 -19.0397 2.44122
2018 4 1 -13.9965 -21.4057 1.22613
2019 4 1 -13.472 -20.3815 1.53422
2017 4 1 -12.9726 -21.5327 0.548723
2020 4 1 -12.7478 -19.4868 1.20119
2012 4 1 -10.8926 -20.6088 0.0190886
2022 4 1 -11.9256 -19.4973 0.199092
2021 4 1 -13.0531 -19.3814 0.0826567
2003 4 1 -8.50413 -21.1921 1.62757
2002 4 1 -8.82116 -21.3214 0.51351
2010 4 1 -10.3767 -20.6336 0.439079
2007 4 1 -9.70419 -19.1255 1.78443
2009 4 1 -9.71608 -21.1851 1.25032
2008 4 1 -10.1076 -20.0791 1.17975
2004 4 1 -9.24706 -21.3804 2.61942
2228 4 1 -19.4197 -16.7611 0.416943
2230 4 1 -19.0179 -17.9058 2.3149
2229 4 1 -19.7245 -17.4102 1.45244
2027 4 1 -11.1222 -17.5948 1.54105
2026 4 1 -11.6013 -18.232 0.587584
2030 4 1 -10.2998 -17.4374 2.1223
2029 4 1 -9.39925 -18.2175 2.34055
2028 4 1 -10.6265 -18.3066 2.34343
2032 4 1 -10.2468 -16.8405 0.563009
2031 4 1 -10.0248 -16.3785 1.64742
2227 4 1 -18.5932 -15.8307 0.300172
2253 4 1 -22.0295 -11.4365 1.36342
2251 4 1 -21.7755 -13.0527 0.156222
2254 4 1 -23.1432 -11.2052 1.0069
2252 4 1 -21.759 -12.6585 1.36143
2250 4 1 -21.1863 -12.8902 1.20035
2249 4 1 -20.7157 -13.4254 2.12659
2264 4 1 -27.1542 -9.7309 2.46752
2262 4 1 -26.6253 -9.74692 2.01516
2271 4 1 -25.8224 -8.41894 1.17996
2270 4 1 -24.5898 -8.1593 1.19946
2268 4 1 -25.9565 -8.67706 2.32038
2258 4 1 -24.2312 -10.4318 1.00926
2259 4 1 -25.3238 -10.0106 1.44748
2260 4 1 -26.3487 -10.363 1.87084
2269 4 1 -25.8457 -8.28644 1.2438
2256 4 1 -22.1546 -10.0066 0.122808
2255 4 1 -23.2943 -10.1663 0.451918
2257 4 3 -23.2392 -10.4945 0.37447
2267 4 1 -26.9306 -8.00322 2.39715
2272 4 1 -25.8783 -7.42806 0.509164
2274 4 1 -26.0561 -6.22113 2.02806
2273 4 1 -26.4005 -7.23769 1.58157
2278 4 1 -25.3264 -4.60476 0.95933
2275 4 1 -25.5106 -5.18672 2.03297
2276 4 1 -24.748 -4.33525 2.15386
2321 4 1 -24.771 -3.06239 2.62399
2277 4 1 -24.2478 -4.20499 1.11508
2318 4 1 -25.5498 -3.18021 2.47678
2279 4 1 -24.7059 -4.06944 0.016509
3547 4 1 -3.72606 -2.83061 0.149349
3548 4 1 -3.30195 -3.31102 1.11912
3550 4 1 -3.5836 -4.21247 0.199972
3543 4 1 -0.204529 -3.02823 0.889138
3542 4 1 -0.990987 -2.80735 1.7317
3551 4 1 -2.44533 -4.03008 0.300185
3552 4 1 -1.43909 -4.50109 0.830108
3554 4 1 -1.87712 -4.29197 0.170076
3553 4 1 -1.86958 -3.47691 1.04247
2316 4 1 -26.6237 -1.42523 2.15819
2312 4 1 -26.3535 -0.401516 2.38144
2319 4 1 -24.5891 -2.53362 2.33696
2314 4 1 -24.8553 -0.234132 2.01155
2317 4 1 -26.3944 -2.63277 1.94844
2313 4 1 -25.8593 -0.24748 1.30994
2315 4 1 -25.9619 -0.443994 2.55641
3499 4 1 -3.78938 -0.432299 1.00252
3498 4 1 -4.86695 -0.482611 0.452781
3546 4 1 -2.93356 -1.93123 0.0209319
3540 4 1 -1.84776 -1.54736 0.583797
3544 4 1 -1.16113 -2.62491 0.271518
3541 4 1 -0.810341 -2.12499 0.827483
1940 4 1 -7.02615 -27.4129 5.23792
1959 4 1 -10.9905 -25.3041 4.45341
1963 4 1 -11.5116 -26.1331 3.06693
1964 4 1 -11.371 -24.9035 2.87411
1958 4 1 -11.0841 -24.4133 5.23312
1962 4 1 -10.5641 -25.7198 3.6226
1961 4 1 -10.2282 -24.8431 2.78872
1960 4 1 -10.4176 -24.4067 3.94921
1969 4 1 -13.7251 -21.8971 2.80496
1968 4 1 -12.9541 -22.813 2.97551
1967 4 1 -12.6774 -23.955 3.15753
2233 4 1 -21.5527 -18.9332 2.91425
2235 4 1 -20.9119 -19.665 4.72628
2006 4 1 -10.0942 -19.4043 2.86459
2005 4 1 -9.6791 -20.487 3.1088
2237 4 1 -22.2397 -18.4892 5.29883
2239 4 1 -22.2113 -17.052 4.66274
2236 4 1 -21.1016 -18.4533 4.91826
2231 4 1 -19.6021 -18.5106 3.07313
2234 4 1 -21.2371 -18.7194 3.99642
2238 4 1 -21.3085 -17.8539 5.07886
2248 4 1 -21.7171 -13.7055 2.72027
2247 4 1 -21.7225 -14.4293 3.72889
2245 4 1 -22.7384 -14.4647 4.95857
2246 4 1 -21.7042 -15.1342 4.76809
2266 4 1 -27.4001 -8.97336 2.96865
2261 4 1 -26.2128 -10.2524 3.03341
2263 4 1 -26.1463 -9.66089 3.06167
2265 4 1 -26.1545 -9.05264 2.70345
2322 4 1 -24.5812 -3.41731 3.72424
2326 4 1 -22.5557 -2.8883 5.00079
2320 4 1 -25.1677 -2.33948 3.41722
2327 4 1 -21.8617 -1.9957 5.19755
2323 4 1 -23.861 -2.49926 3.42253
2324 4 1 -24.1673 -1.52317 4.10228
2325 4 1 -23.5764 -2.38824 4.82146
1941 4 1 -7.21551 -27.369 6.40314
1938 4 1 -5.76671 -27.3793 7.12091
1939 4 1 -6.09868 -27.4127 6.0134
1937 4 1 -4.74689 -27.4407 7.78524
1935 4 1 -5.10797 -27.0463 8.0445
1936 4 1 -5.15842 -26.9907 6.82009
1712 4 1 2.46666 -27.7607 6.16446
1718 4 1 0.627109 -26.9492 7.86159
1710 4 1 2.22011 -27.0006 7.81699
1708 4 1 3.50534 -27.2762 8.00451
1957 4 1 -11.771 -24.2479 6.1832
1953 4 1 -11.2701 -25.2567 7.23214
1955 4 1 -11.3538 -24.4783 6.30764
1954 4 1 -11.9139 -25.6049 6.2034
1951 4 1 -9.17674 -25.6136 7.44421
1948 4 1 -9.21196 -25.6983 7.41223
1950 4 1 -9.81031 -24.7741 6.81516
1952 4 1 -10.2293 -25.4605 7.99122
1949 4 1 -10.0456 -25.0043 7.99966
1934 4 1 -5.59778 -26.0375 7.78044
1943 4 1 -6.21339 -25.5738 6.74818
1945 4 1 -6.9817 -25.8534 7.46597
1944 4 1 -6.40611 -24.74 7.52396
1942 4 1 -6.62659 -26.6195 7.16368
1933 4 1 -4.5202 -25.6719 7.52804
1717 4 1 -0.0390718 -26.0896 7.98237
1719 4 1 -0.0891929 -25.9752 7.63882
1715 4 1 2.16057 -25.7155 7.86163
1711 4 1 2.36358 -26.7478 6.63694
1714 4 1 2.66707 -25.9941 6.79462
1713 4 1 2.34811 -26.6484 5.77272
1709 4 1 3.0664 -26.1683 8.00176
1956 4 1 -11.2096 -23.294 6.63418
1825 4 1 -4.08262 -22.1672 7.84807
1838 4 1 -5.50871 -19.4571 6.62191
1839 4 1 -5.90311 -19.0688 7.72913
1834 4 1 -4.0488 -19.4868 7.61184
1835 4 1 -5.14645 -19.6361 7.26237
1832 4 1 -4.94239 -20.6988 7.76569
1837 4 1 -4.43328 -19.6517 6.04195
2241 4 1 -21.5815 -16.9178 5.93531
2242 4 1 -22.661 -16.5443 6.18461
2240 4 1 -21.9184 -17.9493 5.47754
1836 4 1 -5.17565 -18.8092 6.36871
2244 4 1 -23.4652 -14.3751 5.91144
2243 4 1 -23.3831 -15.5046 6.26158
2333 4 1 -25.4059 -0.397618 5.87298
2330 4 1 -22.959 -0.361 5.89397
2329 4 1 -23.4949 -1.37013 6.35899
2328 4 1 -22.8503 -2.18743 5.79781
2331 4 1 -24.1519 -0.499534 5.73701
1721 4 1 -1.55118 -27.6834 8.12732
1722 4 1 -2.55561 -27.1489 8.66
1707 4 1 4.4829 -26.9378 8.66011
1947 4 1 -8.12891 -25.8355 8.08767
1946 4 1 -7.10477 -25.6014 8.65515
1921 4 1 -7.77443 -24.8004 10.5703
1726 4 1 -2.98415 -25.2141 10.2416
1724 4 1 -2.78143 -26.6397 8.43542
1929 4 1 -5.36555 -26.1754 10.2922
1932 4 1 -4.35709 -25.8655 8.68407
1930 4 1 -4.1739 -25.9337 10.552
1931 4 1 -4.00969 -25.1801 9.59504
1732 4 1 -2.7048 -26.6622 10.6673
1720 4 1 -0.565416 -26.8604 8.27458
1725 4 1 -2.52105 -25.8204 9.31974
1723 4 1 -2.07854 -26.3262 9.33932
1729 4 1 -0.91943 -24.7867 10.3104
1727 4 1 -1.8495 -25.4924 10.4144
1731 4 1 -1.56372 -26.8525 10.4368
1716 4 1 1.05737 -25.6094 8.34573
1706 4 1 3.3215 -26.4494 8.85222
1705 4 1 4.13775 -26.6559 9.65428
1702 4 10 4.76442 -26.18 10.2845
1704 4 10 3.58296 -26.5 10.7548
1898 4 1 -10.7845 -23.5883 9.43769
1899 4 1 -11.5218 -23.1067 8.56665
1897 4 1 -11.1446 -23.4719 10.5259
1902 4 1 -9.59553 -21.9974 9.45235
1904 4 1 -9.70525 -21.9879 9.73004
1900 4 1 -10.3367 -22.6779 8.59805
1919 4 1 -7.62005 -23.4194 10.1353
1918 4 1 -7.13061 -22.7089 9.31902
1830 4 1 -5.49963 -22.7654 8.45949
1917 4 1 -7.77117 -21.7412 9.46434
1915 4 1 -7.37206 -21.9064 9.14048
1829 4 1 -5.45047 -21.6007 8.10925
1914 4 1 -6.67407 -21.9978 10.1097
1828 4 1 -5.26062 -22.3972 9.01696
1831 4 1 -5.18486 -21.6966 8.20935
1826 4 1 -4.36194 -21.9291 8.96096
1823 4 1 -3.35117 -21.576 9.16792
1853 4 1 -2.73754 -22.2816 10.6258
1818 4 1 -0.373801 -23.4044 8.3813
1819 4 1 -0.604774 -22.2484 8.22492
1820 4 1 -1.35697 -23.2343 8.40691
1821 4 1 -1.76117 -22.1903 8.65674
1817 4 1 -0.304348 -23.0784 9.51649
1814 4 1 0.588057 -23.4857 10.4544
1816 4 1 0.0801438 -22.1293 10.2393
1811 4 1 1.22586 -22.9926 10.7652
1810 4 1 1.54757 -21.8768 10.3734
1815 4 1 0.908139 -22.6427 9.71074
1905 4 1 -10.7297 -21.5341 9.99569
1901 4 1 -9.90149 -21.4888 8.37025
1903 4 1 -8.71188 -21.3672 10.0086
1910 4 1 -8.20399 -20.5272 10.4466
1916 4 1 -7.44545 -20.8125 8.73787
1911 4 1 -7.38761 -21.3714 10.5433
1913 4 1 -7.1653 -20.9411 10.3576
1840 4 1 -6.85302 -19.2535 8.3909
1842 4 1 -6.32365 -19.8833 9.17374
1843 4 1 -5.78646 -19.7647 10.1958
1827 4 1 -5.10992 -21.5219 9.89719
1824 4 1 -3.53256 -21.1389 8.09065
1833 4 1 -4.40299 -20.0105 8.53886
1822 4 1 -2.70352 -21.509 8.18582
1844 4 1 -4.73535 -19.5414 9.56636
1841 4 1 -5.93309 -18.7159 8.95368
1924 4 1 -8.11233 -25.3059 11.5709
1922 4 1 -8.27915 -25.0489 11.6373
1927 4 1 -7.16283 -25.8543 11.1224
1925 4 1 -6.99909 -25.7047 12.012
1928 4 1 -5.9979 -25.8734 11.2161
1923 4 1 -7.14226 -24.517 11.5912
1926 4 1 -7.18049 -24.6835 11.5092
1734 4 1 -3.16448 -26.296 12.8072
1733 4 1 -2.85601 -26.8698 11.7982
1730 4 1 -1.17506 -25.7899 10.9684
1728 4 1 -0.738234 -25.7966 10.792
1735 4 1 -2.23149 -25.726 12.3343
1736 4 1 -1.32692 -24.9992 11.8404
1737 4 1 -1.11605 -24.347 12.7677
1738 4 1 -0.82316 -25.4968 12.8957
1740 4 1 -0.21988 -25.2189 13.4342
1742 4 1 1.34967 -24.3661 12.1888
1746 4 1 1.89139 -25.5968 13.038
1744 4 1 1.56316 -25.6153 11.6708
1741 4 1 0.797877 -25.1009 12.8201
1745 4 1 1.90766 -26.5785 12.2539
1747 4 1 2.45582 -24.7132 12.5109
1743 4 1 0.551533 -25.1648 11.853
1703 4 10 4.16852 -25.5008 11.0662
1749 4 1 4.65872 -24.4923 12.2936
1748 4 1 3.62734 -24.7024 12.7625
1895 4 1 -11.4005 -23.82 10.964
1894 4 1 -11.3749 -23.0862 11.8961
1920 4 1 -8.39995 -23.898 10.9661
1896 4 1 -10.3804 -23.7359 11.4663
1906 4 1 -9.74637 -21.6826 10.823
1907 4 1 -9.01311 -22.5121 11.2726
1892 4 1 -9.56393 -23.5043 12.5122
1893 4 1 -10.2021 -23.1568 11.5685
1890 4 1 -9.07671 -23.7899 13.0807
1889 4 1 -8.47481 -22.7116 13.4219
1885 4 1 -8.73088 -21.6332 13.3225
1908 4 1 -8.00889 -22.413 11.8163
1852 4 1 -2.68846 -21.7516 11.5839
1854 4 1 -1.86866 -22.0503 11.5219
1856 4 1 -2.25849 -22.3673 10.7849
1858 4 1 -0.798148 -21.5933 12.2392
1855 4 1 -1.1132 -22.8053 11.059
1860 4 1 -0.869721 -22.9116 13.2478
1813 4 1 0.842125 -22.3842 10.7945
1812 4 1 0.534124 -22.8515 11.7946
1859 4 1 0.0391127 -22.2453 12.8605
1752 4 1 4.99402 -23.7114 12.9069
1757 4 1 2.7393 -23.5688 13.4054
1750 4 1 5.39686 -23.8394 12.9619
1751 4 1 5.44197 -23.32 11.9037
1909 4 1 -8.08322 -21.39 11.3197
1887 4 1 -8.68817 -20.9111 13.3001
1886 4 1 -9.47169 -21.2022 12.4589
1912 4 1 -7.05309 -20.6963 11.5604
1850 4 1 -3.78463 -20.232 11.0835
1851 4 1 -2.73282 -20.5434 11.5717
1845 4 1 -5.01749 -19.657 10.8055
1846 4 1 -4.49297 -19.5387 11.9009
1849 4 1 -4.06669 -19.1445 11.4389
1857 4 1 -1.49107 -21.4752 11.2805
1809 4 1 2.04998 -21.4992 11.3354
1808 4 1 1.73828 -20.3947 11.8412
1807 4 1 0.943373 -21.0342 11.199
1806 4 1 1.07719 -20.3829 12.188
1805 4 1 1.8152 -20.119 13.0288
1804 4 1 1.4524 -21.1836 12.5187
1848 4 1 -4.31838 -18.0849 11.0158
1847 4 1 -5.24691 -18.7147 11.3509
1739 4 1 -1.04685 -25.823 14.0125
1759 4 1 1.92339 -24.6312 15.4845
1755 4 1 3.25305 -24.5922 14.5632
1891 4 1 -9.8917 -23.206 13.6513
1888 4 1 -9.20787 -21.8301 13.7261
1864 4 1 -3.58961 -23.0629 13.722
1863 4 1 -3.51665 -23.3649 14.8427
1862 4 1 -2.8973 -23.7707 13.9497
1865 4 1 -2.7039 -22.3086 14.1367
1870 4 1 -2.79016 -22.3459 15.7416
1861 4 1 -1.87472 -23.2237 13.9151
1867 4 1 -2.60215 -22.35 15.9803
1866 4 1 -2.18612 -21.7419 14.9532
1869 4 1 -1.9154 -23.2456 15.9042
1761 4 1 1.33058 -23.4283 16.0087
1758 4 1 2.0685 -24.1657 14.3612
1753 4 1 4.28075 -23.6171 13.87
1754 4 1 3.19402 -23.4331 14.352
1756 4 1 2.88639 -23.5011 14.5768
1884 4 1 -8.30348 -20.955 14.212
1882 4 1 -8.54007 -20.5223 15.1414
1880 4 1 -6.64396 -20.401 15.961
1883 4 1 -7.52487 -21.1017 15.1052
1881 4 1 -7.35671 -20.7185 15.0258
1877 4 1 -6.23414 -21.019 15.0627
1879 4 1 -5.94777 -19.4946 15.6695
1878 4 1 -5.76093 -19.9661 14.6391
1873 4 1 -3.78803 -20.004 15.9147
1872 4 1 -2.86821 -20.7225 15.4798
1876 4 1 -5.21686 -20.5817 15.3815
1875 4 1 -5.00736 -21.0713 14.3549
1874 4 1 -4.26065 -20.364 14.8206
1800 4 1 -0.649461 -19.3643 13.774
1799 4 1 -0.33983 -19.4759 14.9473
1777 4 1 -0.0788807 -19.8819 15.8117
1801 4 1 0.455731 -19.6749 14.1591
1803 4 1 1.75081 -21.4937 13.6336
1802 4 1 0.957675 -20.6527 13.5426
1798 4 1 0.70437 -18.8832 15.1191
1790 4 1 -0.841455 -16.7773 14.3917
1791 4 1 -0.277626 -16.4954 15.3538
1794 4 1 -0.63658 -17.5095 15.1949
1797 4 1 -0.480621 -18.6847 14.7992
1795 4 1 -0.586417 -18.4133 14.5147
1796 4 1 -1.53417 -18.4547 15.299
1789 4 1 -0.0997962 -16.358 15.2682
1787 4 1 -1.34004 -16.3019 15.9726
1792 4 1 0.282304 -17.5373 15.0422
1868 4 1 -2.25432 -23.0735 16.9478
1765 4 1 -0.14006 -23.6114 16.1666
1766 4 1 -0.654051 -23.4028 17.2625
1767 4 1 -0.563528 -22.5135 17.9759
1768 4 1 -0.349112 -22.1991 16.8596
1769 4 1 -1.24773 -21.5931 17.3643
1770 4 1 -1.88208 -21.6268 18.3529
1760 4 1 2.1782 -24.0931 16.4883
1764 4 1 0.924249 -23.1248 16.5985
1762 4 1 0.914098 -23.0383 17.1223
1763 4 1 0.158551 -23.9061 17.0951
1871 4 1 -2.29686 -21.429 16.3412
1776 4 1 -0.612159 -20.4274 16.7532
1778 4 1 -0.54062 -19.6265 16.8295
1775 4 1 -0.534914 -19.9658 17.9
1774 4 1 -0.877041 -18.9755 18.3182
1773 4 1 -1.53611 -19.7583 17.8333
1772 4 1 -2.46568 -20.5513 18.0727
1782 4 1 -1.72118 -17.4537 17.1072
1784 4 1 -1.46725 -17.8164 17.1171
1783 4 1 -2.11104 -18.1421 16.1893
1785 4 1 -1.56087 -16.9276 16.2394
1780 4 1 -0.446009 -18.1311 17.1365
1781 4 1 -0.656804 -16.9591 17.3707
1793 4 1 0.0120792 -17.5405 16.204
1779 4 1 0.341152 -18.8216 16.6133
1788 4 1 -0.29134 -16.0173 16.4954
1786 4 1 -1.54456 -16.049 17.0796
1771 4 1 -1.59404 -20.6061 18.9042
3129 4 1 15.1302 17.371 -13.7181
3128 4 1 15.3743 16.2683 -13.65
3134 4 1 12.0303 20.4221 -13.6399
3127 4 1 16.3235 16.0853 -13.0067
3124 4 1 17.8852 15.7836 -12.9367
3123 4 1 17.1935 15.9848 -11.9274
3122 4 1 17.8197 15.5377 -12.8438
3121 4 1 18.9344 15.3011 -12.634
3119 4 1 19.9986 15.0372 -12.0662
3120 4 1 19.1675 15.8002 -11.5544
3118 4 1 21.1388 14.8295 -11.6887
3189 4 1 11.861 16.7406 -11.4055
3130 4 1 14.3655 17.5674 -12.8389
3181 4 1 15.2117 18.6805 -11.0415
3180 4 1 15.4549 17.4525 -11.1844
3131 4 1 14.0283 18.6354 -13.3114
3126 4 1 16.7165 16.5003 -11.9321
3125 4 1 16.8575 16.3766 -13.1354
3179 4 1 16.4796 17.9788 -10.8209
3133 4 1 13.253 20.418 -13.2238
3135 4 1 11.562 21.3922 -13.1148
3139 4 1 12.3589 20.7039 -11.0393
3141 4 1 11.9499 20.3272 -11.2712
3140 4 1 11.4291 21.3658 -11.0333
3132 4 1 14.2315 19.821 -13.4495
3136 4 1 11.5767 22.2769 -12.2339
3137 4 1 11.1107 22.0839 -11.1301
2566 4 1 -0.841544 10.5151 -8.6605
2565 4 1 -1.95525 10.6424 -8.21105
2568 4 1 0.622284 10.1475 -8.75657
2569 4 1 1.69928 9.92435 -9.28044
2570 4 1 2.95598 9.95083 -9.45217
2572 4 1 3.20874 9.9827 -8.9422
2571 4 1 3.87691 10.7288 -9.63256
2549 4 1 -2.88636 13.3549 -8.95369
2557 4 1 -0.22825 13.1829 -8.7015
2560 4 1 -0.874322 12.9995 -8.17515
2553 4 1 -1.67846 13.4357 -10.6535
2567 4 1 0.137692 11.1327 -9.09655
2558 4 1 0.190755 12.0652 -8.58224
2552 4 1 -2.80149 13.8312 -10.4925
2550 4 1 -3.71871 14.1117 -8.91627
2555 4 1 -1.27942 14.9418 -9.58443
2556 4 1 -0.433001 14.3643 -8.79939
2554 4 1 -1.12203 14.4527 -10.6837
2551 4 1 -2.67392 14.3782 -9.45361
2546 4 1 -2.42549 15.9089 -8.39154
2547 4 1 -1.60602 15.044 -8.19927
2548 4 1 -2.39207 14.4427 -8.94983
3114 4 1 18.798 15.7053 -10.6246
3110 4 1 18.7275 15.6416 -8.72494
3115 4 1 18.7115 14.6501 -10.0449
3106 4 1 16.1743 14.669 -8.62572
3107 4 1 17.211 14.2397 -8.93774
3116 4 1 19.6857 15.2367 -10.2253
3117 4 1 20.6564 14.4937 -10.6217
3186 4 1 12.2609 17.0851 -9.45013
3185 4 1 12.6338 17.0261 -10.5944
3187 4 1 12.545 16.3684 -10.4226
3188 4 1 11.3153 16.3298 -10.5043
3190 4 1 11.6609 17.6883 -10.714
3191 4 1 10.8064 18.2348 -10.1855
3184 4 1 13.7416 17.6409 -10.4877
3183 4 1 14.0321 18.8026 -10.6335
3176 4 1 16.0588 18.7304 -10.1412
3172 4 1 15.9187 18.1774 -9.24301
3178 4 1 17.056 17.9543 -9.68983
3173 4 1 16.7216 18.7952 -8.56798
3171 4 1 16.3663 18.4461 -8.11967
3111 4 1 19.5291 16.1961 -9.45776
3113 4 1 19.6063 16.6073 -10.4017
3112 4 1 20.6326 16.6769 -9.79448
3193 4 1 8.95776 19.5327 -9.12712
3194 4 1 9.68914 20.3459 -9.60611
3192 4 1 9.88699 19.0057 -9.81506
3196 4 1 9.81018 20.2962 -9.73984
3195 4 1 10.0937 19.2722 -9.16982
3197 4 1 9.53852 20.9457 -8.78098
3143 4 1 13.2427 20.7579 -9.90799
3142 4 1 12.2021 20.2353 -10.0765
3182 4 1 14.673 19.7522 -10.6973
3144 4 1 13.6656 20.4015 -8.82155
3145 4 1 13.674 21.4831 -8.30501
3146 4 1 14.7682 21.0676 -8.74171
3177 4 1 17.1586 19.0264 -10.1755
3175 4 1 16.4746 18.9482 -8.98358
3168 4 1 17.4417 19.6295 -8.40573
3166 4 1 16.2329 21.4916 -8.18973
3167 4 1 16.5484 20.4543 -8.72791
3138 4 1 12.0356 21.6193 -10.3771
3147 4 1 13.6966 21.6365 -8.39933
3148 4 1 14.5455 22.448 -8.39921
3150 4 1 15.1702 22.8021 -8.22011
3165 4 1 17.2285 21.5718 -8.83055
2296 4 1 -25.1896 1.526 -5.67994
2294 4 1 -25.1181 0.12351 -6.39439
2295 4 1 -25.8273 0.559909 -5.4963
3525 4 1 -3.52613 0.128492 -5.53014
2564 4 1 -0.902731 10.5277 -7.75588
2579 4 1 -0.201916 10.5151 -6.13878
2576 4 1 0.895926 10.091 -6.95594
2578 4 1 0.111061 9.9402 -7.0759
2581 4 1 0.856662 9.4548 -5.979
2582 4 1 0.353766 10.4676 -6.0009
2573 4 1 2.93184 10.6683 -7.91175
2637 4 1 3.89228 10.0322 -5.52152
2638 4 1 2.74616 10.0901 -5.71027
2640 4 1 2.84945 9.10942 -5.4156
2635 4 1 4.82126 10.202 -5.87116
2627 4 1 7.25743 10.6655 -6.67462
2561 4 1 -1.65611 12.4582 -7.4704
2563 4 1 -1.46798 11.3608 -7.03511
2562 4 1 -0.598228 11.9104 -7.69628
2559 4 1 0.140165 12.6254 -7.53243
2575 4 1 1.79671 10.9455 -6.99204
2577 4 1 0.291318 10.9046 -7.69848
2574 4 1 1.99607 11.5231 -8.00308
2589 4 1 4.09966 13.0603 -5.90634
2588 4 1 3.29715 12.1988 -5.71446
2628 4 1 6.62666 10.7993 -5.61136
2626 4 1 6.72799 11.6511 -7.07804
2625 4 1 7.24597 12.1045 -6.17547
2622 4 1 7.14882 11.9756 -5.5801
2623 4 1 7.41168 13.0177 -5.98788
2624 4 1 8.17151 12.3248 -5.4304
2544 4 1 -2.06597 15.0567 -7.09507
2542 4 1 -0.477917 16.1208 -7.15099
2545 4 1 -1.45182 15.7905 -7.74859
2541 4 1 0.627361 16.037 -6.8599
2540 4 1 1.75538 15.7654 -7.16665
2593 4 1 2.61354 14.0373 -6.74498
2594 4 1 2.0536 13.9208 -5.61565
2592 4 1 2.26244 13.724 -7.83872
2598 4 1 0.872331 13.696 -5.75484
2597 4 1 1.03446 14.814 -5.41057
2530 4 1 1.53178 16.1352 -5.8206
2591 4 1 2.72008 14.2981 -6.93536
2590 4 1 3.55927 14.1171 -6.09062
3103 4 1 15.7562 14.4058 -6.2102
3108 4 1 16.9401 14.4831 -7.78949
3109 4 1 17.6823 15.4785 -7.99604
3104 4 1 16.6021 13.9615 -6.87358
3105 4 1 16.8448 14.707 -7.72371
2543 4 1 -1.65145 16.1931 -7.38561
2538 4 1 1.56135 17.4596 -7.43681
2539 4 1 2.45517 16.6548 -7.71487
2537 4 1 1.19101 18.4454 -7.96746
2536 4 1 1.67052 18.4608 -6.88598
2535 4 1 1.91256 17.4436 -7.44266
2531 4 1 2.08063 17.1661 -6.12849
2534 4 1 2.86666 17.7776 -6.7399
2533 4 1 3.27221 18.574 -5.93276
2532 4 1 3.15301 17.5621 -6.61752
3208 4 1 7.02579 18.4541 -5.74789
3212 4 1 5.84634 18.4575 -5.69867
3300 4 1 9.43308 17.1096 -5.63018
3174 4 1 15.716 18.7386 -8.00685
3101 4 1 15.091 16.2318 -5.55225
3161 4 1 15.928 18.5746 -6.23768
3170 4 1 17.4252 18.0046 -8.07126
3100 4 1 16.2184 16.6909 -5.82438
3205 4 1 7.52347 19.6113 -7.96586
3203 4 1 6.80088 20.9391 -6.74208
3207 4 1 7.62001 19.5571 -5.57839
3204 4 1 6.69842 20.4418 -7.85146
3206 4 1 7.70745 19.4995 -6.7833
3198 4 1 9.13377 21.0347 -7.66963
3162 4 1 16.032 19.4883 -6.96828
3163 4 1 15.6637 20.4465 -7.61457
3155 4 1 14.9672 21.3761 -6.35706
3156 4 1 15.976 21.3381 -5.60797
3169 4 1 17.8618 18.8723 -7.54335
3159 4 1 16.9598 19.995 -6.53107
3160 4 1 16.4884 19.4149 -5.63547
3158 4 1 17.8343 20.7368 -6.78041
3164 4 1 16.703 20.9048 -8.05264
3157 4 1 16.8534 21.4131 -6.48473
3202 4 1 6.47099 21.8303 -7.393
3201 4 1 7.61729 21.5673 -7.19369
3200 4 1 8.60263 22.2661 -7.41041
3199 4 1 9.37119 21.7668 -6.68938
3149 4 1 14.9204 21.7647 -7.5146
3152 4 1 15.2759 22.7899 -6.41913
3154 4 1 15.6644 21.6826 -5.49919
3151 4 1 15.9151 22.978 -7.35877
3332 4 1 6.32291 26.2809 -5.49731
2301 4 1 -25.7716 2.47599 -3.3717
2298 4 1 -26.123 2.09553 -4.57073
2300 4 1 -25.0547 2.0917 -4.15542
2297 4 1 -25.3743 1.20394 -4.58131
2305 4 1 -25.1028 1.02959 -2.75421
3524 4 1 -3.04607 0.609887 -4.5075
3518 4 1 -3.30733 2.17147 -3.69256
3522 4 1 -3.09501 1.19892 -4.17546
3521 4 1 -3.182 1.6618 -3.10843
3523 4 1 -3.93613 0.44199 -3.73562
3516 4 1 -1.14873 1.70109 -3.15561
3517 4 1 -2.18025 1.67989 -3.76149
3513 4 1 -1.01933 1.175 -3.39566
3512 4 1 -0.891729 2.04509 -4.12887
3515 4 1 -0.726023 0.548275 -3.33754
3514 4 1 -1.02218 0.619957 -4.45098
3511 4 1 -1.47139 2.61618 -3.18803
2302 4 1 -24.99 3.34711 -2.89976
2299 4 1 -25.3749 2.71416 -5.20947
3520 4 1 -3.32118 2.87453 -3.22129
3519 4 1 -2.62834 3.02471 -4.22341
2580 4 1 0.160959 9.93906 -5.18423
2639 4 1 2.23106 9.8833 -4.66259
2641 4 1 2.344 9.90376 -4.75038
2644 4 1 3.34537 10.2464 -2.79519
2642 4 1 2.70208 9.7961 -3.54957
2636 4 1 4.72414 10.3903 -4.73644
2634 4 1 5.23345 9.59266 -4.8888
2630 4 1 5.68534 10.5821 -5.03154
2633 4 1 6.37605 9.79154 -5.27878
2632 4 1 7.54739 9.51499 -5.09433
2631 4 1 6.8765 10.4634 -5.18103
2586 4 1 2.22553 11.5454 -4.40115
2595 4 1 2.3007 13.4511 -4.59468
2584 4 1 1.13856 11.1709 -3.8112
2583 4 1 0.568271 10.8297 -4.83197
2585 4 1 1.44944 10.8266 -4.9058
2603 4 1 1.93906 13.1896 -2.9392
2602 4 1 1.49254 13.3022 -3.97698
2587 4 1 3.33326 11.2551 -4.93508
2608 4 1 5.14452 13.0734 -4.89339
2643 4 1 2.77919 11.0121 -3.60642
2629 4 1 6.27326 11.6123 -4.76678
2609 4 1 5.57553 12.1113 -4.2735
2617 4 1 7.97415 13.3388 -4.57004
2610 4 1 5.66702 13.2933 -4.53318
2621 4 1 8.11961 11.2919 -5.07451
2619 4 1 8.95625 12.2188 -4.10042
2618 4 1 8.94258 12.7639 -5.10915
2620 4 1 8.91918 10.9997 -4.18396
3091 4 1 10.2808 12.7256 -3.38176
3090 4 1 10.4536 11.4812 -3.33356
3092 4 1 11.3857 12.6496 -3.02211
3093 4 1 11.6779 13.3426 -3.98442
3439 4 1 -5.60623 15.9179 -4.1788
3440 4 1 -5.6201 14.8445 -3.68224
3442 4 1 -6.13415 14.842 -3.23274
3443 4 1 -7.11049 15.2513 -2.74861
2526 4 1 -1.36152 16.1472 -3.35553
2527 4 1 -0.680187 15.4822 -4.04061
2596 4 1 2.23114 14.388 -5.17641
2600 4 1 0.507764 14.307 -5.34023
2599 4 1 1.01271 13.7352 -4.5418
2604 4 1 2.19774 14.4419 -2.92211
2528 4 1 0.560205 15.6198 -3.96213
2529 4 1 1.56301 15.9585 -4.56128
2601 4 1 0.341302 13.7325 -4.25802
2607 4 1 4.72844 14.1188 -4.73787
2605 4 1 3.36986 14.3438 -3.33417
2606 4 1 3.60316 14.1676 -4.43697
2615 4 1 6.97562 14.2488 -3.23201
2614 4 1 6.03964 14.075 -4.05422
2611 4 1 5.66812 14.5098 -4.76531
2612 4 1 5.74703 13.8408 -3.87614
2613 4 1 6.4193 14.3529 -2.98496
2616 4 1 8.09429 14.2558 -3.68852
3297 4 1 8.89383 15.1305 -3.8815
3296 4 1 10.0203 15.2841 -3.49664
3294 4 1 10.2037 14.6931 -3.04161
3096 4 1 12.2015 16.0967 -4.75779
3095 4 1 11.6114 15.2771 -4.19864
3094 4 1 11.6884 14.2756 -4.72206
3102 4 1 15.134 15.0869 -5.37777
3437 4 1 -5.39741 17.4123 -4.09931
3438 4 1 -6.28244 16.7592 -4.55
3434 4 1 -6.20477 18.7045 -2.99561
3435 4 1 -6.12284 17.4759 -3.11391
3436 4 1 -6.47482 17.9333 -4.2451
2525 4 1 -2.47562 16.4092 -3.30474
3215 4 1 3.62131 17.6374 -4.9073
3220 4 1 2.8143 18.2675 -3.31225
3214 4 1 4.64656 17.1595 -5.30113
3216 4 1 3.51093 16.9229 -3.95412
3213 4 1 5.14097 18.071 -4.71188
3218 4 1 2.91172 17.4371 -3.82718
3217 4 1 2.84615 16.6099 -3.07533
3211 4 1 5.13012 17.5854 -5.32423
3219 4 1 3.96561 17.9568 -3.38693
3210 4 1 6.17955 17.1237 -4.9584
3209 4 1 7.33098 17.4945 -5.02088
3298 4 1 9.07086 16.3398 -3.71828
3299 4 1 9.59097 16.3412 -4.77891
3301 4 1 9.14311 18.0588 -4.95332
3291 4 1 9.49107 17.282 -2.72762
3292 4 1 10.3676 16.5661 -3.14714
3097 4 1 13.1123 16.7843 -5.0511
3099 4 1 15.3712 16.913 -4.92597
3098 4 1 14.1983 16.8 -4.63083
3433 4 1 -5.17373 19.2772 -2.83082
3309 4 1 7.15317 20.1001 -4.42605
3307 4 1 7.43924 21.106 -3.33216
3310 4 1 6.86458 20.9806 -5.09448
3308 4 1 7.87387 20.0257 -3.56963
3302 4 1 8.80152 19.1784 -4.66702
3070 4 1 10.3021 20.1987 -3.18623
3303 4 1 8.62814 20.311 -5.03119
3304 4 1 9.48557 19.4792 -4.76475
3305 4 1 9.28407 20.5569 -4.20392
3306 4 1 8.23032 21.1923 -4.28071
3069 4 1 11.4795 20.4652 -3.07927
3067 4 1 12.9991 20.3193 -3.76982
3065 4 1 13.9957 20.4295 -3.97996
3066 4 1 13.4992 19.522 -4.57943
3064 4 1 13.4702 21.3095 -4.65118
3343 4 1 3.23105 23.8612 -2.70927
3312 4 1 7.53198 22.7545 -4.00259
3311 4 1 6.6829 22.0738 -4.54636
3314 4 1 8.30931 23.5104 -4.05528
3313 4 1 8.54572 22.3949 -3.56129
3059 4 1 11.8034 22.7279 -3.05495
3060 4 1 12.8126 22.0113 -3.1434
3063 4 1 13.4576 22.4919 -4.31848
3153 4 1 15.0151 22.5526 -5.21036
3062 4 1 13.823 21.7585 -3.48879
3339 4 1 3.64267 26.7656 -2.74834
3337 4 1 4.6861 26.8056 -3.31357
3334 4 1 5.54617 26.3456 -4.20927
3333 4 1 6.65084 25.9451 -4.37927
3330 4 1 6.79808 25.7127 -3.59444
3331 4 1 6.08693 26.326 -4.29864
3329 4 1 6.49398 24.5616 -3.72036
3315 4 1 8.46793 24.3571 -3.14339
3035 4 1 11.4305 25.1801 -3.02522
3034 4 1 11.0428 26.2742 -3.5121
3338 4 1 3.9398 27.7111 -3.34581
3335 4 1 5.93319 26.9351 -3.29446
2304 4 1 -25.3385 1.48509 -1.67898
2303 4 1 -25.4158 2.21813 -2.65405
2307 4 1 -24.3314 0.746175 -1.40447
2308 4 1 -25.1801 0.142677 -2.00176
2309 4 1 -25.8347 0.157273 -0.949624
3507 4 1 -2.4348 2.01369 -1.67258
3504 4 1 -1.77484 1.8623 -0.454114
3506 4 1 -1.62027 1.14993 -1.54325
3505 4 1 -1.11345 0.885115 -0.577495
3509 4 1 -0.748216 3.28372 -1.54078
3508 4 1 -1.67106 2.84041 -2.27152
3510 4 1 -1.36688 3.60888 -2.53642
3464 4 1 -3.01597 6.96424 -1.37547
3465 4 1 -2.31521 6.1075 -1.00773
3463 4 1 -2.47175 7.71748 -0.683449
3466 4 1 -2.07021 7.15394 -1.33389
3467 4 1 -1.15011 7.78804 -1.75306
3455 4 1 -5.04362 10.0402 -0.115988
3459 4 1 -3.10841 8.38699 -0.43505
3458 4 1 -3.6556 9.42948 -0.363093
3461 4 1 -3.45627 9.69829 -1.60068
3462 4 1 -3.26898 8.68194 -0.995991
3457 4 1 -3.80052 10.5622 -0.122221
3468 4 1 -1.40256 8.11816 -0.660681
3469 4 1 -0.581178 8.92358 -0.350925
3460 4 1 -2.47519 9.31051 -0.954849
2646 4 1 5.37701 10.4766 -2.01929
2653 4 1 7.29202 9.45516 -0.620361
2654 4 1 7.81481 9.92677 -1.60588
2652 4 1 6.91077 10.5249 -1.07852
2656 4 1 8.40807 8.43642 -0.449233
2655 4 1 8.58576 9.46142 -0.915381
3451 4 1 -5.65371 12.7631 -1.73715
3453 4 1 -5.83401 11.9856 -0.823611
3452 4 1 -5.06294 12.7826 -0.641126
3454 4 1 -5.21656 10.9948 -0.767005
3450 4 1 -5.04824 13.0344 -0.681925
2647 4 1 5.08065 11.1905 -1.07441
2645 4 1 4.19356 10.8169 -2.11457
3235 4 1 4.32441 12.6274 -0.475623
2650 4 1 6.90596 11.3249 -0.501835
2649 4 1 5.82916 11.0109 -0.70088
3241 4 1 6.0453 13.3336 -0.0263079
3085 4 1 9.42108 12.1068 -0.0430172
3084 4 1 9.0123 13.2127 -0.313351
3086 4 1 10.3462 12.9073 -0.0708184
3089 4 1 11.3312 11.3701 -2.56808
3088 4 1 10.9155 12.4189 -2.01117
3087 4 1 10.8967 13.273 -1.1427
2480 4 1 -9.35446 14.7538 -0.257852
2481 4 1 -9.85161 15.6589 -0.992616
2482 4 1 -8.8892 16.1353 -0.399106
3447 4 1 -5.86653 14.9074 -1.92267
2483 4 1 -7.73399 16.1385 -0.768588
3446 4 1 -6.9468 15.4242 -2.15118
3441 4 1 -5.05845 14.8626 -2.61965
2520 4 1 -3.36381 15.5353 -0.0352749
3449 4 1 -4.83501 14.2044 -0.934712
3448 4 1 -5.20668 15.358 -1.0771
2521 4 1 -2.83763 15.5488 -1.03094
2524 4 1 -2.14092 15.6624 -2.52323
2522 4 1 -1.74755 16.0618 -0.680859
3226 4 1 1.58774 16.1134 -1.16875
3227 4 1 2.31844 15.8354 -0.335347
3230 4 1 3.29041 15.1849 -0.137239
3231 4 1 4.35214 14.6513 -0.375115
3081 4 1 9.2833 15.723 -0.389558
3295 4 1 9.63495 15.4332 -2.29252
3293 4 1 10.775 15.6083 -2.53171
3431 4 1 -6.37279 17.9978 -1.71066
3432 4 1 -6.30978 18.8073 -2.67296
3444 4 1 -7.19573 16.2125 -1.99125
3445 4 1 -5.995 16.1708 -2.12455
3428 4 1 -6.39129 18.3627 -1.32036
3429 4 1 -5.81241 17.5968 -0.727724
3430 4 1 -6.75504 16.9843 -1.21806
2509 4 1 -3.26035 18.6875 -1.18388
2507 4 1 -3.72746 16.898 -1.00657
2505 4 1 -3.93918 16.2912 -0.624384
2508 4 1 -3.64404 17.8436 -0.434968
2511 4 1 -3.32646 18.0054 -0.657056
2515 4 1 -2.03013 17.0565 -0.0802821
2523 4 1 -2.48037 16.2011 -1.57719
2513 4 1 -1.51445 17.4221 -0.297329
2512 4 1 -2.371 17.556 -1.17958
2510 4 1 -2.64096 18.7649 -0.150725
3221 4 1 2.04895 18.6874 -2.49487
3225 4 1 2.3574 16.2593 -2.17413
3224 4 1 2.46405 17.5074 -2.05725
3222 4 1 2.77275 17.8039 -2.23552
3283 4 1 4.76062 17.2028 -0.400727
3223 4 1 3.12951 17.4088 -1.10474
3282 4 1 3.74497 17.6726 -0.115298
3284 4 1 5.74022 16.7325 -0.846492
3262 4 1 7.97011 18.4386 -0.0216508
3286 4 1 7.71163 16.5378 -1.60639
3285 4 1 6.81861 17.037 -1.09196
3261 4 1 6.82879 18.5439 -0.542546
3079 4 1 9.11225 16.1616 -0.379174
3080 4 1 10.3528 16.2015 -0.31055
3075 4 1 10.2301 17.7146 -0.537752
3078 4 1 10.3613 16.2246 -0.323022
3288 4 1 8.95707 17.8564 -0.97528
3289 4 1 8.82448 16.9052 -1.70256
3287 4 1 8.2909 16.9691 -0.580082
3290 4 1 9.78615 16.3989 -2.02487
3073 4 1 10.5748 18.5481 -1.80185
3074 4 1 10.0286 17.4336 -1.71382
3427 4 1 -7.40793 18.8731 -1.61866
3425 4 1 -7.77453 20.2745 -0.511083
3426 4 1 -7.9739 19.0818 -0.541896
3421 4 1 -5.03485 20.1251 -0.365308
3420 4 1 -5.0427 18.9466 -0.443094
3268 4 1 4.47316 19.0139 -0.484603
3269 4 1 3.69795 19.7459 -1.10231
3267 4 1 5.1357 19.6749 -1.15308
3270 4 1 4.33529 19.9153 -0.117148
3266 4 1 6.22693 19.1901 -1.22857
3263 4 1 7.88487 19.3667 -0.715828
3264 4 1 6.85622 19.9185 -1.07462
3265 4 1 5.71553 20.2155 -0.816838
3055 4 1 10.6103 20.9724 -0.503732
3072 4 1 10.3502 19.5679 -1.324
3071 4 1 10.5265 20.4954 -2.01322
3068 4 1 12.5474 20.2798 -2.6331
3053 4 1 10.9603 21.0015 -0.0897587
3057 4 1 11.5198 20.9239 -1.58644
3054 4 1 10.8119 19.7826 -0.442185
3362 4 1 1.93475 22.5573 -0.517634
3363 4 1 2.58964 21.6283 -0.147236
3360 4 1 0.0995143 23.1942 -0.874531
3364 4 1 1.51268 21.6609 -0.494698
3347 4 1 5.05072 22.8298 -0.0558392
3348 4 1 4.23986 23.7375 -0.102177
3346 4 1 4.43693 23.7168 -0.496521
3345 4 1 4.20291 22.9976 -1.49855
3344 4 1 4.11304 23.0924 -2.659
3319 4 1 7.62278 23.1539 -1.59845
3318 4 1 7.75069 22.3506 -2.45628
3326 4 1 6.67808 23.716 -0.545356
3325 4 1 6.5838 22.5619 -0.303025
3317 4 1 8.52887 23.3317 -2.51236
3320 4 1 8.14635 24.0695 -0.948452
3321 4 1 8.68864 23.036 -0.618812
3056 4 1 10.8613 21.8058 -1.28924
3058 4 1 12.0306 21.8151 -2.24309
3043 4 1 14.9181 23.9232 -0.407751
3041 4 1 14.6044 23.5339 -0.767088
3061 4 1 13.6961 22.0492 -2.27392
3385 4 1 -5.98798 24.9083 -0.122078
3359 4 1 -0.424973 24.2402 -0.879007
3354 4 1 2.61377 26.514 -0.0278938
3356 4 1 2.21224 25.3061 -0.273735
3357 4 1 1.12895 25.2343 -0.864464
3358 4 1 0.515286 24.4913 -0.167857
3355 4 1 1.45733 26.2402 -0.408053
3342 4 1 4.22919 24.4252 -2.68765
3336 4 1 5.36746 26.2171 -2.48959
3341 4 1 4.33382 25.147 -1.74341
3340 4 1 3.71813 25.5775 -2.58544
3327 4 1 6.87449 24.4113 -1.54052
3328 4 1 6.28374 24.7436 -2.54117
3026 4 1 9.87109 25.0826 -0.0638198
3023 4 1 9.55876 24.8897 -0.293666
3316 4 1 8.31587 24.3494 -1.91214
3030 4 1 10.7057 26.0438 -1.81364
3037 4 1 12.7105 24.5208 -1.47493
3036 4 1 11.7499 25.0549 -1.8608
3031 4 1 10.8075 26.1128 -0.57873
3038 4 1 12.9232 25.5746 -1.88643
3027 4 1 10.8384 25.0422 -0.799317
3032 4 1 10.9024 25.6097 -1.74694
3028 4 1 10.8458 24.2552 -1.74107
3029 4 1 11.0663 25.2521 -1.09238
3033 4 1 11.6201 25.546 -2.62617
3042 4 1 13.782 24.3813 -0.295314
3039 4 1 14.0706 25.1099 -1.91615
3040 4 1 14.7606 24.7524 -0.925233
2311 4 1 -26.0014 0.0164889 1.2108
2310 4 1 -26.0125 0.502798 0.189571
3492 4 1 -7.78577 2.42691 2.46508
3495 4 1 -5.57219 1.11378 2.10202
3497 4 1 -4.48533 0.569879 0.529191
3496 4 1 -5.08188 1.49049 1.00028
3501 4 1 -3.20393 0.856483 0.958313
3500 4 1 -4.27952 0.670215 1.30368
3502 4 1 -2.81414 1.92769 1.33681
3503 4 1 -2.45615 2.45126 0.368891
3490 4 1 -6.20799 3.41434 2.42399
3489 4 1 -7.30032 3.86668 2.59166
3486 4 1 -6.18243 5.87959 2.53514
3485 4 1 -6.63186 6.9459 2.29808
2729 4 1 13.3367 7.54788 1.73585
3480 4 1 -5.53045 9.11036 2.51167
3479 4 1 -4.63764 8.78179 1.8855
3478 4 1 -3.60397 9.42515 1.89216
3473 4 1 -0.59294 9.63432 1.16875
3474 4 1 -1.36426 9.33552 0.359279
3475 4 1 -1.5055 8.60443 1.39468
3476 4 1 -1.32775 9.5994 2.05564
3477 4 1 -2.41227 8.92313 1.85697
3471 4 1 0.197464 9.10542 1.70591
3470 4 1 0.147361 9.36311 0.603333
3472 4 1 0.332912 9.13377 0.498461
2838 4 1 3.48106 9.64406 0.968069
2839 4 1 3.99345 10.3098 1.84459
2837 4 1 3.11226 10.7538 0.784602
2840 4 1 5.18902 10.5934 1.77358
2659 4 1 8.03843 9.78876 1.68937
2658 4 1 7.53392 8.78213 1.42776
2841 4 1 5.78747 9.63563 1.98476
2657 4 1 7.62719 9.11273 0.21033
2651 4 1 6.53019 10.3945 0.0835898
2660 4 1 8.62361 8.9208 2.38999
2731 4 1 13.8983 9.35684 2.45143
2730 4 1 14.1833 8.32613 1.97729
2478 4 1 -10.3891 13.4115 1.14915
2477 4 1 -9.69404 13.3332 2.09204
2473 4 1 -8.89734 12.4714 2.39652
2472 4 1 -9.89159 11.7992 2.44991
2474 4 1 -9.59384 13.0221 1.65872
3456 4 1 -4.77266 11.1024 0.392627
2834 4 1 2.25214 12.6498 2.05278
2833 4 1 1.33903 13.2009 1.4195
2832 4 1 1.42512 13.2312 2.59319
2836 4 1 2.82781 11.9659 0.669431
2835 4 1 3.29792 12.1468 1.71806
3236 4 1 3.59312 13.0764 0.289681
3234 4 1 5.09372 12.6386 0.423108
3233 4 1 3.96179 12.9983 0.532115
2648 4 1 5.27615 11.6936 0.0426814
3243 4 1 7.01542 12.4123 1.98406
3247 4 1 5.53308 13.2404 2.20805
3245 4 1 7.05068 12.9116 2.21986
3246 4 1 6.1561 12.2364 2.68041
3244 4 1 7.29589 12.9811 1.05121
3242 4 1 6.45001 12.7293 1.00331
2744 4 1 12.0329 13.2999 2.66635
2476 4 1 -9.8867 13.7686 0.982278
2475 4 1 -10.1471 13.9448 2.18264
2479 4 1 -9.55946 13.9539 0.531055
2485 4 1 -6.29967 15.6339 0.904358
2484 4 1 -7.15129 16.1487 0.190447
2487 4 1 -6.53381 15.7058 1.25581
2488 4 1 -6.44711 14.7594 2.00858
2489 4 1 -5.78546 15.7118 2.20559
3229 4 1 2.35331 15.7554 0.505522
3237 4 1 4.00671 13.8599 1.13092
3238 4 1 3.1973 14.3791 1.74343
3232 4 1 3.48688 14.0085 0.0923469
3239 4 1 4.08115 14.2177 0.990076
3240 4 1 5.2318 13.95 0.723276
3254 4 1 7.27539 15.6569 1.65295
3250 4 1 7.44099 15.0348 2.63208
3083 4 1 9.82525 13.8947 0.16248
3082 4 1 9.86715 15.1394 0.416789
2748 4 1 10.091 14.2537 1.57166
2749 4 1 9.44192 14.7537 2.43781
2747 4 1 10.5706 14.9512 2.47116
2743 4 1 11.3883 13.8053 1.79746
2742 4 1 12.5548 13.7393 1.66022
2741 4 1 13.3735 13.5045 2.52075
2503 4 1 -5.68413 16.8101 0.546122
2495 4 1 -7.02493 18.3712 1.94743
2499 4 1 -7.01998 18.7655 0.317395
2497 4 1 -6.68703 18.5341 1.95088
2496 4 1 -6.38818 17.2934 2.19841
2500 4 1 -7.03787 17.7614 1.05988
2494 4 1 -6.20422 17.7846 2.66639
2501 4 1 -6.31927 18.0851 0.189209
2502 4 1 -6.84219 17.1481 0.72963
2506 4 1 -3.2952 17.0983 0.0530046
2486 4 1 -5.38051 16.18 1.27773
2504 4 1 -4.60651 17.0859 0.0395346
3418 4 1 -4.67948 18.2195 1.79528
3419 4 1 -4.93284 18.4243 0.577762
2519 4 1 -3.46345 16.3512 0.849797
2518 4 1 -2.73735 16.1989 0.0212202
2516 4 1 -1.99093 17.6258 1.00049
2517 4 1 -1.77028 16.5145 0.596449
2514 4 1 -1.17556 17.021 0.800015
3277 4 1 1.98877 18.6647 1.47607
3279 4 1 3.97166 18.7476 0.973359
3278 4 1 3.11862 18.6545 1.82412
3228 4 1 3.10695 16.6334 0.149203
3281 4 1 3.10553 18.1633 0.651809
3280 4 1 3.77487 17.6837 1.53955
3258 4 1 6.5788 17.9006 1.06951
3256 4 1 6.88975 17.2968 1.42101
3255 4 1 6.85899 16.3452 0.659218
3257 4 1 7.5986 18.2772 1.65824
3253 4 1 6.5945 16.6559 1.65135
3260 4 1 6.6251 17.592 0.164435
3259 4 1 7.65108 17.936 0.577416
3076 4 1 10.0309 17.9979 0.616037
3077 4 1 10.8871 17.2742 0.177796
3424 4 1 -7.3481 21.2654 0.0610214
3423 4 1 -6.98026 20.2474 0.493701
2498 4 1 -7.67148 18.8846 1.31517
3422 4 1 -6.00066 19.6278 0.216902
3408 4 1 -5.56568 20.4237 2.53437
3407 4 1 -5.40048 21.5108 2.14222
3416 4 1 -3.64065 19.6357 0.727849
3414 4 1 -3.77258 19.6884 2.22757
3411 4 1 -3.77646 20.552 2.54275
3374 4 1 -2.7772 20.1911 2.67645
3415 4 1 -4.28462 18.9669 1.49386
3417 4 1 -3.7396 18.9659 1.71598
3413 4 1 -4.85781 19.2435 2.19517
3373 4 1 -1.66959 20.3782 2.16015
3372 4 1 -1.53624 21.3015 1.29871
3274 4 1 1.83591 20.0134 1.14195
3276 4 1 2.17516 19.4349 0.627779
3275 4 1 2.53284 20.6428 0.422455
3367 4 1 0.112371 21.319 0.752738
3271 4 1 3.86426 20.2556 0.880905
3272 4 1 3.12353 20.4525 1.87651
3273 4 1 2.95013 19.4999 1.2523
3052 4 1 11.9968 21.1822 0.242371
3405 4 1 -5.66092 23.4471 2.52726
3402 4 1 -5.62998 24.0336 2.60757
3406 4 1 -4.8259 22.5694 2.18663
3378 4 1 -3.21545 23.5287 2.65092
3380 4 1 -3.41165 23.7114 2.29931
3368 4 1 -0.309311 22.338 1.35512
3369 4 1 -1.44619 22.0712 0.913298
3370 4 1 -2.25339 22.8257 0.311903
3371 4 1 -1.24283 22.0658 0.358854
3366 4 1 1.07488 21.8098 1.15258
3365 4 1 1.87993 22.3386 0.429469
3361 4 1 0.950937 23.0767 0.0397942
3349 4 1 3.80455 24.1646 0.854599
2998 4 1 2.88724 23.418 2.57014
2996 4 1 4.93377 24.1511 2.29212
3324 4 1 6.55835 23.6855 0.0206964
3011 4 1 6.56148 24.0385 1.77718
3323 4 1 7.33265 22.7981 0.243513
3012 4 1 5.9115 23.0681 1.81903
3013 4 1 6.29216 22.0405 2.18781
3322 4 1 8.50052 22.8041 0.566306
3021 4 1 9.605 23.8815 0.846715
3019 4 1 9.64622 23.3921 2.24284
3018 4 1 8.60749 23.7758 2.65912
3020 4 1 10.5151 23.8963 1.64369
3051 4 1 12.3092 21.8216 1.19205
3050 4 1 11.1866 22.1678 0.969725
3046 4 1 12.24 23.8921 1.12358
3048 4 1 11.1235 22.4802 0.22439
3047 4 1 12.0554 23.2077 0.144007
3049 4 1 11.8212 23.1809 0.894909
3045 4 1 13.4795 23.9556 1.05129
3044 4 1 14.6922 24.1923 0.712243
3386 4 1 -6.03747 25.7375 0.77192
3387 4 1 -5.84477 25.7796 1.96234
3382 4 1 -3.42002 25.4859 1.20277
3381 4 1 -3.1742 24.3259 1.37915
3384 4 1 -5.2182 24.3531 0.547693
3401 4 1 -4.76742 24.9664 2.42232
3404 4 1 -5.08235 24.425 2.6734
3393 4 1 -4.78894 26.5799 2.63678
3383 4 1 -4.31938 24.7648 1.29814
3379 4 1 -2.68785 24.5793 2.20233
3351 4 1 3.25879 25.9281 1.75611
3352 4 1 4.33525 26.3812 1.27498
3353 4 1 3.41717 25.9526 0.578986
3350 4 1 3.21565 24.7687 1.65471
2994 4 1 4.97195 25.9862 2.66404
3024 4 1 8.86479 25.1093 0.58686
3022 4 1 9.31108 24.9931 0.839363
3025 4 1 9.2059 26.0627 0.00829915
3388 4 1 -6.16415 26.9417 2.20491
3390 4 1 -7.10451 28.208 2.64779
3391 4 1 -6.43983 27.2923 2.10768
3392 4 1 -5.28135 27.4963 2.17425
3493 4 1 -6.70443 2.36805 2.83402
3494 4 1 -5.80679 1.62254 3.16942
3491 4 1 -7.24401 3.41663 2.99264
3488 4 1 -6.60177 4.32403 3.49696
2709 4 1 8.39618 3.53956 5.22717
3487 4 1 -6.76876 5.50228 3.45375
3484 4 1 -6.6348 7.37668 3.47681
2844 4 1 6.15905 7.3405 4.6197
2846 4 1 6.6019 7.4016 4.51695
2848 4 1 7.90004 8.05561 5.33272
2852 4 1 10.198 6.96504 4.6299
2853 4 1 9.30996 6.50664 4.07584
2849 4 1 8.12516 7.73117 4.23036
2854 4 1 9.7464 7.4942 3.56492
2723 4 1 13.7046 7.9247 5.3498
2728 4 1 13.7336 7.48836 2.88038
2727 4 1 14.8739 7.75576 2.94914
2471 4 1 -10.1916 10.7019 2.96529
3483 4 1 -6.81188 8.39482 2.80716
3481 4 1 -6.48793 8.67291 3.09835
3482 4 1 -7.47745 9.32859 3.07971
2873 4 1 4.54893 10.6596 5.25259
2842 4 1 5.8719 8.95507 2.91481
2845 4 1 6.33811 8.51906 5.01928
2843 4 1 6.02797 8.21638 3.74889
2847 4 1 7.40306 8.17578 4.22252
2666 4 1 7.60556 10.245 4.47071
2667 4 1 6.57538 9.7379 4.91776
2668 4 1 7.19662 9.25811 4.02283
2669 4 1 7.41193 10.1812 4.82301
2661 4 1 8.14893 8.65621 3.53056
2662 4 1 8.65044 9.53758 4.20354
2663 4 1 8.75519 10.7482 3.89479
2855 4 1 10.2478 8.48462 3.31228
2851 4 1 10.3354 8.11427 4.65669
2856 4 1 9.88722 9.35812 4.12579
2850 4 1 9.1556 8.37764 4.34741
2858 4 1 9.74293 9.61892 3.72506
2857 4 1 9.68317 10.4395 4.6803
2732 4 1 13.4288 10.4328 2.76997
2734 4 1 11.9955 10.5392 2.78355
2736 4 1 12.2427 9.76155 3.87548
2737 4 1 11.3344 10.3901 4.41168
2724 4 1 14.6247 8.72136 5.13734
2726 4 1 14.7011 9.00769 2.86664
2725 4 1 14.725 9.41167 4.08197
2470 4 1 -10.7944 10.9793 3.98546
2469 4 1 -11.063 12.0785 3.75994
2468 4 1 -11.5485 11.1577 3.29037
2467 4 1 -11.904 12.0034 3.97435
2466 4 1 -11.8226 12.6405 5.03319
2830 4 1 2.1938 12.7323 3.72255
2829 4 1 3.17834 12.3045 3.25164
2828 4 1 4.11233 12.9098 3.43892
2827 4 1 5.35224 12.8991 3.33703
2665 4 1 7.42794 11.0235 3.5704
2826 4 1 5.85612 13.3776 4.28457
2871 4 1 5.41926 11.7523 5.1773
2664 4 1 8.28922 11.1248 2.78671
2859 4 1 9.852 10.7968 3.45014
2860 4 1 10.3363 11.8311 3.02401
2861 4 1 10.0298 12.7083 3.86946
2733 4 1 12.8121 11.314 3.24193
2738 4 1 12.1841 11.1657 4.30425
2740 4 1 12.7199 13.2441 3.55753
2735 4 1 11.9143 10.971 3.92605
2739 4 1 12.7632 12.2424 4.0979
2464 4 1 -10.8348 14.6353 5.35918
2465 4 1 -11.7082 13.754 5.30443
2490 4 1 -5.97037 16.0073 3.40636
2491 4 1 -4.97056 15.5408 3.64046
2831 4 1 1.7096 13.7962 3.64234
3249 4 1 6.69383 14.2501 3.06673
3248 4 1 5.52285 14.3442 2.79629
3251 4 1 7.32216 15.6219 3.61269
2862 4 1 9.23912 13.5531 3.69399
2863 4 1 9.98757 13.7167 4.64919
2750 4 1 9.29248 15.8309 3.1066
2746 4 1 10.7061 14.7921 3.59802
2752 4 1 9.98045 15.8865 4.03236
2751 4 1 9.55296 14.8826 3.73236
2753 4 1 9.11627 15.9326 4.93128
2745 4 1 11.7927 14.3505 3.31022
2493 4 1 -5.84121 16.6992 2.85583
2492 4 1 -4.9962 16.7348 3.66872
3252 4 1 6.58258 16.2425 2.83228
2754 4 1 8.61699 16.9455 4.92133
2955 4 1 10.2341 18.0876 4.07618
2954 4 1 11.2869 17.801 3.53542
2953 4 1 11.3815 17.2812 4.62167
3412 4 1 -4.31389 19.5809 3.13832
3410 4 1 -3.78849 21.3111 3.56228
3409 4 1 -4.79898 21.212 2.89621
3375 4 1 -2.44452 21.3548 2.86767
2956 4 1 9.88834 18.8684 4.95292
3403 4 1 -5.37677 24.1483 3.76464
3376 4 1 -3.11293 22.3084 2.876
3377 4 1 -2.31055 23.0185 3.27717
3000 4 1 2.23049 24.1996 3.78176
3002 4 1 2.27929 23.0126 5.06424
3001 4 1 2.85947 24.0431 4.84787
2997 4 1 4.00591 23.6367 2.94319
3008 4 1 5.21279 23.525 3.36561
3004 4 1 3.4328 23.6821 4.80413
3007 4 1 5.31713 22.4855 3.92124
3003 4 1 3.04831 22.7644 4.21197
3006 4 1 4.98049 23.1996 4.93708
3005 4 1 4.17945 22.996 4.08829
3010 4 1 6.4197 23.5104 2.96252
3015 4 1 7.53088 22.4961 3.0853
3014 4 1 6.84714 21.5393 3.10315
3016 4 1 8.43889 23.3207 3.3322
3394 4 1 -4.54236 26.8506 3.68827
3399 4 1 -3.64231 25.0237 3.68127
3400 4 1 -4.86427 25.305 3.55118
3396 4 1 -4.9585 26.7555 3.00709
3398 4 1 -4.29237 25.4437 4.55597
3397 4 1 -4.28671 26.5305 3.97076
2999 4 1 2.80401 24.555 2.8779
2995 4 1 4.52927 24.9517 3.15816
2992 4 1 5.16265 26.4117 3.63867
2991 4 1 4.91887 25.6702 4.63131
3009 4 1 5.96897 24.4422 3.378
3017 4 1 8.01656 24.4281 3.47342
2993 4 1 5.80757 26.8207 2.70396
3389 4 1 -6.76744 27.2081 3.15149
3395 4 1 -5.63125 27.278 3.76137
2334 4 1 -25.5379 0.669429 6.35402
2335 4 1 -24.7157 1.34309 6.76628
2336 4 1 -25.6124 2.14467 6.73627
2332 4 1 -24.5904 0.291138 6.57888
2337 4 1 -26.0566 1.89287 7.80266
2705 4 1 6.55918 4.86805 7.14324
2706 4 1 7.58559 4.59106 7.77449
2711 4 1 9.8639 5.22473 6.1848
2710 4 1 9.00628 4.58488 5.53585
2707 4 1 8.65795 4.46098 7.3105
2708 4 1 8.57246 4.30695 6.08822
2704 4 1 6.40172 6.01521 6.69302
2703 4 1 6.22215 5.63181 7.78939
2712 4 1 10.0933 5.9059 7.07847
2713 4 1 9.32773 5.52907 7.85047
2719 4 1 10.638 7.10259 7.41166
2720 4 1 10.7498 7.80956 6.39815
2716 4 1 11.5793 6.85299 7.55513
2717 4 1 12.3138 6.95906 6.75149
2718 4 1 11.7276 6.97251 7.8316
2457 4 1 -12.8469 10.7423 7.89101
2682 4 1 4.03741 9.0381 6.9917
2683 4 1 3.14867 8.93938 7.81621
2681 4 1 4.98499 8.88305 7.74084
2680 4 1 4.66858 8.98902 6.54462
2874 4 1 5.53042 10.2406 5.75688
2875 4 1 6.67836 10.2199 6.20629
2876 4 1 7.54068 10.6223 6.92203
2679 4 1 5.40874 9.69325 7.08763
2678 4 1 5.5519 10.7627 7.42051
2697 4 1 7.86078 8.74044 7.68964
2721 4 1 11.8692 8.24552 6.0503
2722 4 1 12.813 8.75307 5.57926
2446 4 1 -18.0389 10.9999 7.63839
2449 4 1 -16.2696 11.9109 7.69507
2447 4 1 -17.2782 11.3697 6.82436
2445 4 1 -18.273 12.1804 7.48413
2448 4 1 -17.2476 11.3159 8.01042
2450 4 1 -15.5453 11.0374 7.31016
2452 4 1 -14.2949 11.4764 6.356
2453 4 1 -14.2765 12.6436 6.43885
2454 4 1 -13.8133 11.9054 7.19095
2451 4 1 -14.4093 10.7732 7.3345
2456 4 1 -12.656 11.2447 6.86911
2455 4 1 -12.8559 11.8517 7.8869
2459 4 1 -11.3752 12.2783 7.91552
2460 4 1 -12.0851 13.1635 7.64897
2872 4 1 4.54048 11.6661 6.02843
2800 4 1 5.26191 13.3019 8.00131
2868 4 1 7.83262 13.2652 6.95148
2869 4 1 7.20123 13.2669 5.92965
2867 4 1 6.68364 12.8245 6.82096
2870 4 1 6.32219 12.4561 5.69697
2866 4 1 7.75118 13.2531 6.92532
2673 4 1 7.41635 12.4788 7.65394
2671 4 1 7.92667 11.6675 6.56821
2670 4 1 7.51171 10.7979 5.8473
2865 4 1 8.22996 12.8516 5.91382
2864 4 1 9.18083 13.4192 5.39663
2672 4 1 8.50074 12.3647 7.45636
2877 4 1 8.71163 10.7935 6.89387
2879 4 1 10.4722 11.4453 7.40599
2878 4 1 9.33459 11.7195 7.39935
2461 4 1 -12.1392 14.3526 8.07474
2462 4 1 -12.4193 14.6517 6.97933
2463 4 1 -11.6592 14.1108 6.18716
2824 4 1 4.70411 14.3027 5.45042
2823 4 1 4.21874 14.6142 6.49693
2821 4 1 4.55131 15.1991 5.94996
2822 4 1 3.39456 15.1037 5.91276
2819 4 1 4.89256 15.2767 6.24537
2817 4 1 6.11835 16.0077 5.63403
2825 4 1 5.60365 13.4937 5.40701
2801 4 1 6.00122 14.2267 8.00652
2818 4 1 5.60143 14.874 5.41538
2814 4 1 5.73201 15.5762 7.59826
2816 4 1 5.837 14.8581 5.78064
2815 4 1 5.64835 14.6376 6.99833
2803 4 1 6.65683 13.65 7.88653
2945 4 1 10.1553 15.6938 7.08921
2757 4 1 8.4845 15.664 6.98124
2820 4 1 5.0039 16.3903 5.82457
2759 4 1 7.65247 17.8913 7.51576
2758 4 1 7.94039 16.7289 7.23798
2761 4 1 7.54502 17.9852 7.83579
2756 4 1 8.42086 16.6963 6.48497
2755 4 1 9.35961 17.2555 5.85404
2947 4 1 9.77954 17.1917 7.48134
2948 4 1 10.7651 17.5692 6.83695
2944 4 1 10.0542 16.8049 7.41637
2765 4 1 8.75444 17.9254 8.00402
2952 4 1 12.246 17.2514 5.46433
2949 4 1 11.7377 17.0402 7.48697
2946 4 1 10.8144 16.8118 7.16014
2951 4 1 11.8285 17.8597 6.36448
2950 4 1 11.968 16.5872 6.40109
2760 4 1 7.60621 19.0365 7.20176
2762 4 1 7.00119 19.0478 7.90156
2959 4 1 10.5818 19.9365 7.43376
2957 4 1 10.5426 19.4717 5.75456
2958 4 1 11.026 20.4334 6.42939
2961 4 1 11.5064 19.4257 7.70558
2960 4 1 11.4479 20.6708 7.68788
2988 4 1 4.12249 24.1583 7.59286
2990 4 1 4.77725 24.9933 5.61115
2986 4 1 4.08502 24.7727 7.52062
2989 4 1 4.81289 24.7153 6.80189
2983 4 1 6.55734 24.6336 7.88963
2340 4 1 -27.4175 2.58832 9.76063
2339 4 1 -27.0058 2.17016 8.76058
2348 4 1 -25.1961 1.95191 10.0658
2347 4 1 -24.1971 2.49202 10.3807
2349 4 1 -24.018 1.8676 10.1121
2338 4 1 -26.2723 2.93409 8.27455
2346 4 1 -24.6475 3.60299 10.5488
2341 4 1 -26.2678 2.88899 9.88673
2343 4 1 -24.7728 3.84103 10.2378
2350 4 1 -23.1918 2.71253 9.88936
2352 4 1 -23.1946 4.89649 9.6944
2351 4 1 -22.6731 3.83694 9.85487
2684 4 1 2.79651 7.87565 8.2254
2686 4 1 3.27424 7.97673 9.04225
2701 4 1 5.87696 7.77485 8.74238
2702 4 1 6.16656 6.70534 8.49307
2700 4 1 6.77204 7.51069 9.40034
2699 4 1 7.08185 7.33027 8.23761
2714 4 1 10.4257 5.55963 8.46473
2715 4 1 10.787 6.67876 8.37641
2685 4 1 2.18704 8.37752 9.18432
2687 4 1 3.95145 8.97218 9.16313
2689 4 1 4.65742 10.6977 10.2586
2688 4 1 3.84927 10.1024 9.65934
2690 4 1 5.58121 10.0835 9.86847
2694 4 1 7.52486 9.06837 10.6177
2692 4 1 6.8646 9.48333 10.4547
2696 4 1 7.31942 8.09356 8.54829
2698 4 1 6.78402 8.50368 8.21068
2695 4 1 7.77297 8.62367 9.56028
2440 4 1 -19.4733 13.1927 10.4944
2443 4 1 -18.5983 13.0152 9.54211
2444 4 1 -18.0954 12.4051 8.66581
2458 4 1 -11.8145 11.26 8.41523
2795 4 1 2.67974 12.3432 9.12114
2794 4 1 2.03963 12.766 9.95193
2796 4 1 3.60073 13.0409 9.34722
2797 4 1 4.69814 12.7785 9.12683
2798 4 1 3.5457 13.0615 8.98236
2799 4 1 4.32216 12.61 8.22435
2674 4 1 6.45847 11.83 8.12126
2676 4 1 5.68831 11.823 9.51797
2677 4 1 5.76587 11.4506 8.40881
2675 4 1 6.7244 11.199 9.19426
2805 4 1 7.77286 13.3218 10.076
2806 4 1 8.1207 12.7978 9.12209
2880 4 1 10.6603 12.1269 8.31631
2881 4 1 11.5149 11.8306 9.12031
2882 4 1 11.8025 11.976 10.2011
2884 4 1 13.0102 11.9861 10.7438
2442 4 1 -19.4375 13.9036 9.38497
2441 4 1 -20.1064 14.2505 10.3662
2789 4 1 -0.0875178 13.5515 10.5507
2793 4 1 2.48798 13.8228 10.2164
2791 4 1 1.76171 14.203 9.93211
2790 4 1 0.609814 14.1152 9.7914
2813 4 1 5.28071 16.1019 8.62383
2776 4 1 4.58698 15.5039 10.2647
2802 4 1 6.11611 13.6128 8.99877
2811 4 1 6.86671 14.991 9.13609
2810 4 1 7.47269 14.5158 10.0984
2812 4 1 6.29134 15.9481 9.0431
2804 4 1 7.33513 13.6485 8.94825
2809 4 1 8.68836 14.8528 9.84186
2808 4 1 9.22515 14.7818 8.84702
2807 4 1 9.02412 13.6372 8.84714
2768 4 1 7.40155 16.58 10.1643
2771 4 1 8.3121 16.5739 10.758
2766 4 1 9.01232 17.1345 8.81593
2764 4 1 8.12952 18.4353 8.8198
2767 4 1 8.38653 16.3512 9.44947
2937 4 1 10.3819 18.6822 9.30063
2933 4 1 10.5263 18.2351 10.329
2942 4 1 10.8031 17.0316 9.32914
2943 4 1 10.8953 16.6062 8.15565
2939 4 1 11.5293 17.7462 8.26917
2941 4 1 11.1419 16.3159 8.48759
2940 4 1 12.2316 16.8142 8.40057
2938 4 1 11.5998 18.4667 9.20182
2931 4 1 11.7874 17.2204 10.3502
2763 4 1 7.73628 19.4913 8.81709
2966 4 1 10.4064 20.9417 8.92195
2934 4 1 10.2407 19.4056 10.2067
2936 4 1 9.4187 19.4576 9.12291
2935 4 1 9.66202 20.3888 9.7622
2965 4 1 11.6003 21.2491 9.06441
2967 4 1 11.5371 20.7375 9.03184
2964 4 1 12.1627 20.4246 8.37965
2962 4 1 12.4369 19.9405 8.17708
2963 4 1 13.4023 20.5779 8.48065
2974 4 1 9.81587 23.3053 9.70257
2973 4 1 9.23466 22.4496 10.2961
2968 4 1 12.2131 21.7741 9.21628
2969 4 1 11.2257 22.4136 8.94054
2970 4 1 11.6464 22.6124 10.0274
2987 4 1 3.51303 24.7523 8.53039
2985 4 1 4.5363 24.6124 8.59013
2982 4 1 5.63911 24.2789 8.59362
2984 4 1 5.76446 24.8281 8.75567
2978 4 1 6.39706 25.3433 10.0431
2981 4 1 6.40683 24.7944 9.32377
2980 4 1 6.08452 25.733 10.0119
2977 4 1 7.53905 25.6967 9.95881
2976 4 1 8.41328 24.9284 10.0908
2975 4 1 9.51545 24.3788 9.97771
2345 4 1 -24.2416 2.54979 11.0055
2342 4 1 -25.5289 3.12281 10.8581
2344 4 1 -25.267 3.0347 10.956
2355 4 1 -24.8341 3.52743 12.0794
2356 4 1 -25.3645 3.57224 13.1892
2357 4 1 -25.4009 4.78249 13.0467
2354 4 1 -23.8142 4.12717 11.8412
2353 4 1 -23.3442 4.69806 10.8828
2365 4 1 -22.895 5.18086 13.2196
2362 4 1 -23.7943 6.03224 13.4257
2364 4 1 -23.055 6.36316 13.3276
2371 4 1 -22.5348 7.37141 13.3979
2387 4 1 -19.011 7.56319 13.3941
2385 4 1 -19.4963 9.44563 13.1135
2383 4 1 -19.789 10.5381 12.9296
2395 4 1 -16.4923 9.48985 13.1246
2397 4 1 -15.9088 10.3017 13.0843
2691 4 1 5.86898 9.85437 10.9858
2693 4 1 7.10272 9.37935 11.6972
2439 4 1 -19.1635 12.8468 11.5813
2437 4 1 -19.1204 13.3699 12.4349
2436 4 1 -18.0263 13.1355 11.9793
2433 4 1 -17.3114 13.1949 12.1472
2398 4 1 -15.8865 11.4309 13.3411
2918 4 1 9.20083 13.1873 12.1543
2883 4 1 12.0406 12.343 11.2678
2885 4 1 12.8136 12.253 11.9374
2886 4 1 12.5957 11.6905 12.9773
2887 4 1 13.1729 10.9151 12.3607
2888 4 1 14.1565 10.8292 13.0468
2438 4 1 -20.1244 13.5523 11.6905
2434 4 1 -17.1731 14.3215 12.5505
2432 4 1 -16.5224 13.9953 12.3537
2431 4 1 -17.3533 14.7129 11.8284
2430 4 1 -16.8992 15.616 12.5825
2429 4 1 -17.9194 16.1007 12.9411
2435 4 1 -17.1486 13.651 11.4906
2409 4 1 -14.0571 15.1848 12.3433
2408 4 1 -14.6365 14.5292 13.0993
2412 4 1 -13.7342 15.8153 13.138
2410 4 1 -13.1937 15.0857 13.1292
2411 4 1 -13.2166 15.6307 11.9919
2788 4 1 -0.670281 13.8426 11.5835
2792 4 1 2.24372 14.8506 10.775
2787 4 1 0.310536 14.635 11.5943
2782 4 1 2.46217 14.7399 12.941
2786 4 1 1.49629 14.4247 11.7645
2784 4 1 1.19962 14.02 13.4151
2785 4 1 2.16436 14.0174 12.6386
2779 4 1 2.20557 15.5816 11.455
2781 4 1 3.4946 14.4338 12.3693
2780 4 1 3.39565 15.3848 11.6569
2775 4 1 5.03433 14.5514 10.8686
2778 4 1 3.36073 15.1544 11.4886
2777 4 1 4.33733 15.8953 11.4443
2774 4 1 5.37664 15.7401 10.7797
2917 4 1 10.0371 13.6933 11.45
2923 4 1 9.10555 15.8648 11.5452
2915 4 1 10.7086 14.0747 12.9776
2922 4 1 8.5651 14.9801 12.2312
2921 4 1 8.37704 14.0879 11.3852
2916 4 1 10.6599 14.6562 11.8989
2920 4 1 8.48647 15.2132 11.6312
2919 4 1 9.17102 14.3796 11.927
2913 4 1 11.888 13.9472 12.1356
2914 4 1 11.2156 14.9005 12.2428
2911 4 1 12.911 15.6658 11.4864
2912 4 1 12.7898 14.7229 12.0605
2909 4 1 13.09 15.5467 13.3462
2910 4 1 13.549 15.103 12.3661
2413 4 1 -13.2558 16.4717 12.3178
2414 4 1 -12.3114 16.4114 13.1127
2772 4 1 7.29939 17.1532 11.186
2773 4 1 6.3286 16.4003 11.0407
2770 4 1 7.09243 16.7664 10.8343
2926 4 1 7.41051 17.1529 12.6859
2769 4 1 8.25747 16.9934 10.8877
2924 4 1 8.95144 16.4734 12.6379
2925 4 1 8.3693 17.4535 12.0771
2929 4 1 10.3435 17.1243 12.2838
2927 4 1 8.32022 18.0144 12.6805
2928 4 1 9.18459 17.3907 12.0172
2932 4 1 11.2075 17.794 11.2609
2930 4 1 10.9438 17.5404 11.2728
2972 4 1 10.2927 22.4572 10.9469
2971 4 1 11.4339 22.4201 11.234
2979 4 1 5.9047 25.4797 11.1617
2363 4 1 -23.0569 5.14497 13.6219
2359 4 1 -24.7568 5.65071 14.6983
2358 4 1 -24.8783 5.67338 13.5916
2361 4 1 -24.8801 5.86738 13.911
2360 4 1 -23.7102 5.83227 14.22
2366 4 1 -22.6769 6.2176 13.7223
2368 4 1 -22.4367 5.75165 14.7098
2367 4 1 -21.7492 5.56686 13.7794
2370 4 1 -21.7275 6.74193 14.1025
2373 4 1 -21.5505 7.094 13.678
2372 4 1 -22.1799 7.83678 14.5075
2369 4 1 -21.341 5.60259 14.2517
2376 4 1 -20.2638 7.7198 14.5015
2374 4 1 -21.3619 7.53603 14.8094
2375 4 1 -20.6397 6.60205 14.6437
2388 4 1 -18.265 7.50209 14.3694
2386 4 1 -19.6314 8.50611 13.7613
2377 4 1 -20.5157 8.83159 14.3086
2378 4 1 -20.6286 8.90001 15.4423
2379 4 1 -20.1383 9.9109 15.9523
2380 4 1 -21.1444 10.0853 15.2543
2384 4 1 -20.1337 9.99724 13.913
2382 4 1 -19.6267 9.74869 13.75
2381 4 1 -20.496 10.4325 14.3301
2389 4 1 -18.2794 8.66728 14.17
2391 4 1 -17.9319 8.65608 14.3394
2392 4 1 -17.96 9.14812 15.3898
2390 4 1 -18.713 8.85236 15.2907
2393 4 1 -17.7391 10.1686 14.8359
2394 4 1 -16.7667 9.60603 14.3177
2396 4 1 -15.3943 9.29949 13.7029
2890 4 1 15.0047 9.95716 14.5242
2893 4 1 13.8192 10.1799 15.9108
2892 4 1 13.5017 10.74 14.8509
2891 4 1 14.3849 10.7674 13.9308
2400 4 1 -16.7564 12.4959 14.2244
2404 4 1 -16.2407 12.8875 15.7846
2403 4 1 -16.2853 12.952 14.603
2406 4 1 -14.8203 12.9534 14.3429
2399 4 1 -15.8074 12.641 13.5958
2401 4 1 -15.8278 13.3395 14.1826
2405 4 1 -15.2359 13.2528 15.314
2895 4 1 13.0914 11.2435 14.0998
2894 4 1 13.2375 10.9959 15.3129
2889 4 1 14.4091 10.8721 14.1617
2897 4 1 14.7859 12.5234 14.8593
2896 4 1 14.1353 11.9749 14.1266
2898 4 1 14.9089 13.2835 13.8845
2427 4 1 -17.8941 15.6446 15.1683
2428 4 1 -18.1233 16.0484 14.14
2407 4 1 -14.0691 13.6401 13.7604
2402 4 1 -15.9612 13.9028 15.2411
2416 4 1 -12.8901 15.6448 15.1947
2415 4 1 -12.2401 16.0661 14.298
2783 4 1 2.27395 13.6922 13.6618
2908 4 1 13.1917 15.6578 14.5365
2907 4 1 13.6629 14.71 14.0056
2902 4 1 14.5181 15.2887 15.2147
2906 4 1 13.9127 15.8945 14.4025
2904 4 1 15.8481 15.6392 14.0327
2900 4 1 15.9531 14.6827 15.4277
2905 4 1 14.9662 15.8737 14.8242
2899 4 1 15.1625 14.1493 14.6273
2903 4 1 15.7124 15.6987 15.2577
2423 4 1 -16.4152 18.0652 15.9956
2420 4 1 -14.6068 16.9635 15.2586
2419 4 1 -14.9556 18.1474 15.5166
2422 4 1 -15.6622 17.1555 15.8685
2421 4 1 -15.4366 16.1874 15.1226
2418 4 1 -14.589 17.1632 16.0079
2417 4 1 -13.8726 16.4129 15.3602
2426 4 1 -17.5411 15.7805 16.3888
2901 4 1 14.9941 14.7279 16.1722
2425 4 1 -16.8011 16.7128 16.4414
2424 4 1 -16.2346 17.5589 17.0368
ITEM: TIMESTEP
7000000
ITEM: NUMBER OF ATOMS
1913
ITEM: BOX BOUNDS ff ff ff
-3.5000000000000000e+01 3.5000000000000000e+01
-3.5000000000000000e+01 3.5000000000000000e+01
-3.5000000000000000e+01 3.5000000000000000e+01
ITEM: ATOMS id mol type x y z
2156 4 1 -12.7699 -19.4338 -13.7321
2151 4 1 -16.1634 -20.5173 -13.0991
2150 4 1 -16.5755 -20.1519 -11.971
2149 4 1 -15.6381 -20.3356 -11.3959
2153 4 1 -14.1753 -20.3554 -13.097
2155 4 1 -13.5018 -19.6028 -12.8421
2152 4 1 -15.1958 -19.8104 -13.3121
2173 4 1 -14.8755 -18.9855 -10.9303
2154 4 1 -13.1112 -20.6842 -13.3598
2157 4 1 -11.7719 -19.7688 -13.1449
2158 4 1 -10.9193 -18.9325 -12.9348
2180 4 1 -19.0891 -18.3226 -11.4274
2179 4 1 -17.8215 -18.2182 -11.5589
2178 4 1 -18.83 -18.4216 -10.9549
2177 4 1 -17.654 -18.2037 -11.3314
2175 4 1 -16.7492 -18.5844 -11.6585
2164 4 1 -14.0985 -17.897 -10.775
2165 4 1 -14.5729 -16.8863 -11.0511
2161 4 1 -11.358 -18.1129 -12.9554
2162 4 1 -12.3531 -17.9488 -12.3715
2163 4 1 -13.3223 -17.7297 -11.7028
2160 4 1 -10.3438 -17.4456 -13.0464
2159 4 1 -10.2815 -18.2302 -12.105
3598 4 1 -2.48192 -12.388 -11.2015
3596 4 1 -0.705045 -12.2561 -11.3594
3595 4 1 -1.15169 -11.1548 -11.0644
2090 4 1 -11.9531 -24.8566 -9.27483
2091 4 1 -11.5124 -24.4231 -8.312
2089 4 1 -12.6442 -24.8765 -8.36914
2092 4 1 -10.7967 -23.9724 -9.23207
2094 4 1 -9.03453 -22.8856 -9.13041
2093 4 1 -9.95438 -23.3489 -9.82174
2096 4 1 -7.62719 -23.4816 -9.80265
2095 4 1 -8.0592 -22.4063 -9.68779
2099 4 1 -6.82147 -22.9086 -9.56031
2098 4 1 -7.56384 -23.4603 -10.2882
2097 4 1 -7.29181 -22.394 -9.92703
2100 4 1 -7.2308 -22.0181 -10.229
2147 4 1 -16.314 -21.2179 -10.4733
2144 4 1 -13.5277 -21.1355 -9.9462
2145 4 1 -14.685 -21.3508 -9.84259
2148 4 1 -15.4151 -20.3549 -10.2301
2146 4 1 -15.8301 -21.2117 -9.33746
2139 4 1 -11.6876 -20.2205 -9.3903
2143 4 1 -12.5655 -21.0074 -9.34561
2141 4 1 -12.3795 -21.4809 -9.46241
2140 4 1 -11.2945 -21.1564 -9.8962
2142 4 1 -11.5202 -21.1356 -8.69451
2138 4 1 -10.6746 -20.7222 -9.88959
2137 4 1 -9.72641 -20.1692 -10.5343
2131 4 1 -9.19807 -18.9266 -8.1574
2136 4 1 -9.68173 -18.9513 -10.4963
2103 4 1 -6.33231 -20.1086 -8.7072
2101 4 1 -6.63051 -21.2103 -9.53134
2102 4 1 -7.03808 -21.0052 -8.43736
2104 4 1 -5.18353 -20.1963 -9.17832
2181 4 1 -19.0895 -17.396 -10.7258
2176 4 1 -16.8804 -18.4107 -10.4603
2183 4 1 -17.5951 -16.75 -9.69392
2184 4 1 -18.2713 -16.232 -8.87588
2187 4 1 -17.5262 -16.8686 -8.39086
2182 4 1 -18.059 -17.7481 -10.1358
2185 4 1 -17.8719 -17.1859 -8.13351
2190 4 1 -16.6497 -17.7331 -8.09346
2166 4 1 -13.8018 -16.252 -10.3652
2167 4 1 -14.2566 -16.5458 -9.24217
2171 4 1 -15.1524 -17.0777 -9.89026
2170 4 1 -14.357 -16.458 -9.15106
2172 4 1 -15.1731 -18.3068 -9.95907
2169 4 1 -15.3019 -16.2673 -8.4509
2174 4 1 -16.1025 -18.7357 -10.7318
2134 4 1 -10.0213 -17.8366 -8.92447
2135 4 1 -9.22747 -18.148 -9.6873
2132 4 1 -9.4555 -17.8001 -8.24854
2168 4 1 -14.364 -15.6006 -8.43732
3605 4 1 -4.7383 -13.5573 -8.38157
3606 4 1 -5.09797 -14.6529 -8.60047
3600 4 1 -3.50591 -12.6244 -9.94747
3602 4 1 -4.28715 -12.3265 -9.3586
3601 4 1 -4.56639 -13.0285 -10.192
3603 4 1 -3.77247 -12.6786 -8.30956
3599 4 1 -2.63694 -11.8177 -10.1137
3597 4 1 -1.53346 -12.2081 -10.4932
3594 4 1 -0.907486 -12.1137 -10.3267
3592 4 1 -0.373048 -11.9974 -9.21904
3591 4 1 -0.668457 -12.3236 -8.08626
3593 4 1 0.0882565 -12.7259 -10.0198
2088 4 1 -12.0884 -24.0064 -7.78879
2087 4 1 -11.057 -23.6053 -7.36873
2085 4 1 -9.61782 -22.3079 -6.05161
2086 4 1 -10.2504 -22.7904 -6.96336
2084 4 1 -10.5433 -23.0955 -5.83554
2197 4 1 -16.8146 -19.8766 -5.99044
2196 4 1 -17.6062 -19.2733 -5.42226
2198 4 1 -17.8674 -19.4825 -5.65694
2128 4 1 -9.65319 -19.1415 -6.56805
2127 4 1 -8.62813 -19.3724 -5.84485
2108 4 1 -3.39086 -19.4945 -6.99053
2106 4 1 -4.36744 -19.9312 -7.1764
2105 4 1 -5.13318 -20.254 -7.99504
2109 4 1 -4.52256 -19.367 -6.82538
2186 4 1 -17.3847 -16.4553 -7.25501
2188 4 1 -17.8089 -17.528 -7.49139
2189 4 1 -17.1233 -18.5201 -7.32343
2192 4 1 -16.348 -18.4948 -7.1056
2193 4 1 -16.7267 -18.4678 -5.96794
2194 4 1 -15.6551 -18.4632 -5.52473
2191 4 1 -15.5597 -17.7985 -7.549
2130 4 1 -8.47625 -18.0679 -7.71215
2133 4 1 -10.5331 -18.2028 -7.93435
2129 4 1 -9.45952 -18.7144 -7.60878
2118 4 1 -5.60215 -16.4302 -5.68194
2116 4 1 -5.599 -16.6058 -5.7688
2114 4 1 -5.67954 -16.6181 -7.68365
2115 4 1 -6.30004 -16.8702 -6.65603
2120 4 1 -6.22052 -18.0742 -5.71513
2122 4 1 -6.46371 -17.6588 -5.61405
2121 4 1 -6.99945 -18.0356 -6.62422
2107 4 1 -4.2193 -18.7272 -7.21524
2111 4 1 -3.53736 -17.1706 -6.75465
2112 4 1 -4.29337 -16.2853 -6.62788
2110 4 1 -4.21605 -18.2184 -6.64927
2119 4 1 -5.13585 -17.5448 -5.92325
3609 4 1 -6.29191 -13.9279 -6.84981
3610 4 1 -7.35407 -13.5033 -7.21386
2113 4 1 -4.96077 -15.6646 -7.36518
3607 4 1 -4.92794 -14.16 -7.51776
3608 4 1 -5.2121 -14.2847 -6.32618
3613 4 10 -8.82091 -12.3369 -6.08466
3612 4 10 -8.02884 -11.4898 -6.57197
3614 4 10 -7.94616 -11.5262 -6.50387
3611 4 1 -7.96069 -12.6012 -7.05152
3604 4 1 -4.54374 -12.8381 -7.42955
3590 4 1 -1.41931 -11.5325 -7.63366
3588 4 1 -0.840994 -11.6084 -6.94543
3585 4 1 -0.19489 -11.1045 -6.60155
3589 4 1 -0.275954 -11.8105 -8.07152
3587 4 1 -0.000705812 -10.9452 -6.32443
3586 4 1 0.913871 -11.6547 -6.63647
2262 4 1 -24.9921 -10.5783 -6.31563
2261 4 1 -25.8639 -10.5461 -5.51529
2263 4 1 -24.2955 -9.80565 -6.84102
2265 4 1 -24.4519 -9.66908 -6.52083
2267 4 1 -25.5174 -8.76688 -7.36538
2268 4 1 -26.4665 -9.01466 -6.55805
2266 4 1 -25.5845 -9.59614 -6.51526
2269 4 1 -25.6595 -8.31108 -5.95675
2264 4 1 -23.8395 -10.5306 -5.95942
3584 4 1 -0.530265 -10.1228 -5.89987
2270 4 1 -26.0236 -7.28874 -5.43161
2294 4 1 -27.716 -0.189493 -5.89422
2083 4 1 -9.83545 -22.9818 -4.76315
2082 4 1 -10.1456 -23.8343 -3.90617
2081 4 1 -10.0678 -23.8983 -2.70435
2080 4 1 -8.88698 -23.6905 -2.7758
2203 4 1 -19.8497 -20.8079 -3.5147
2201 4 1 -19.0371 -20.218 -5.08875
2202 4 1 -19.9733 -20.9044 -4.70142
2200 4 1 -17.9163 -20.5689 -4.81795
2199 4 1 -17.3204 -19.506 -4.5598
2126 4 1 -9.11274 -19.4297 -4.7258
2125 4 1 -8.01444 -19.5919 -5.18805
2195 4 1 -16.7666 -18.6379 -4.95021
2117 4 1 -6.21648 -16.6361 -4.77325
2123 4 1 -7.27248 -17.706 -4.75782
2124 4 1 -7.97406 -18.596 -4.55772
2260 4 1 -24.8685 -11.0282 -4.93514
2257 4 3 -25.2398 -11.5099 -4.6093
2256 4 1 -25.9905 -10.9426 -3.97937
3582 4 1 -0.302296 -11.4275 -4.52407
3581 4 1 -1.40002 -11.471 -4.11923
3580 4 1 -0.83079 -12.3763 -3.63051
3574 4 1 -1.90132 -10.9641 -3.37182
3579 4 1 0.120612 -12.2823 -2.81798
2259 4 1 -25.4841 -10.0329 -5.11658
2258 4 1 -25.6676 -10.5491 -4.06669
2255 4 1 -25.8846 -9.7016 -3.79685
3583 4 1 -0.622305 -10.3045 -4.70811
3573 4 1 -1.47493 -9.77653 -3.51003
3572 4 1 -1.24484 -8.6647 -3.78583
2271 4 1 -27.1329 -6.90361 -5.13177
2272 4 1 -26.2788 -6.59076 -4.42167
2273 4 1 -26.7589 -5.53064 -4.40241
3571 4 1 -0.66375 -7.81471 -3.05216
3568 4 1 -0.0734272 -6.3198 -4.04961
3567 4 1 -0.138775 -5.72157 -5.10276
3565 4 1 -1.2897 -5.65956 -3.32256
3569 4 1 1.00364 -6.80728 -4.3401
3570 4 1 0.34907 -7.24133 -3.50259
2274 4 1 -27.4956 -5.17915 -3.45314
3566 4 1 -0.269771 -5.36085 -3.98473
2291 4 1 -27.1481 -2.0713 -4.76861
2293 4 1 -27.7118 -1.10931 -5.15333
2288 4 1 -24.3106 -2.6515 -4.1362
2290 4 1 -26.1127 -1.61604 -4.68583
2289 4 1 -25.4825 -2.49391 -4.33969
2286 4 1 -24.6932 -1.00579 -4.1884
2292 4 1 -26.5811 -1.07096 -5.22882
2285 4 1 -25.4049 -0.670992 -3.22106
2287 4 1 -23.915 -1.69121 -4.80906
1993 4 1 -16.3057 -22.1609 -1.19251
1996 4 1 -15.6042 -22.0115 -1.87216
1992 4 1 -15.6826 -22.3337 -0.142107
1994 4 1 -15.2462 -22.0604 -0.652018
2079 4 1 -8.78922 -24.0989 -1.71868
2078 4 1 -8.14456 -23.7864 -0.713771
2204 4 1 -19.7642 -19.9575 -2.62073
2001 4 1 -16.1648 -19.51 -2.16395
1998 4 1 -16.3689 -20.6712 -1.17783
2002 4 1 -17.4193 -19.4558 -2.36586
1997 4 1 -16.6359 -21.5 -2.04553
1999 4 1 -16.0696 -20.5691 -2.26534
1995 4 1 -15.4092 -20.9708 -1.26497
2000 4 1 -16.1468 -20.0543 -1.12134
2061 4 1 -11.3368 -21.2564 -0.422114
2047 4 1 -9.66942 -19.7976 -0.660305
2049 4 1 -8.15075 -19.5766 -0.220689
2044 4 1 -8.32408 -19.8384 -1.6695
2045 4 1 -9.24587 -19.2088 -1.06309
2046 4 1 -9.08542 -20.1979 -1.70311
2048 4 1 -8.90625 -19.03 -1.01021
2043 4 1 -7.50623 -19.2196 -2.36878
2205 4 1 -19.4954 -18.8279 -2.20792
2209 4 1 -20.1989 -17.3966 -0.82011
2208 4 1 -20.298 -18.512 -1.35251
2207 4 1 -21.1691 -18.583 -0.542615
2206 4 1 -20.1188 -18.4845 -1.14908
2210 4 1 -20.8254 -16.3937 -1.22696
2211 4 1 -20.238 -17.3374 -1.64925
2212 4 1 -20.7897 -17.2633 -0.52952
2213 4 1 -20.2559 -16.3583 -0.103045
2003 4 1 -17.7991 -18.6308 -1.54975
2004 4 1 -18.5582 -17.6855 -1.15459
2005 4 1 -17.7581 -17.4939 -0.292203
2012 4 1 -16.6566 -18.1153 -0.0966471
2031 4 1 -8.88499 -16.528 -0.645318
2040 4 1 -8.72311 -17.6198 -2.33364
2039 4 1 -9.43641 -18.522 -2.17802
2041 4 1 -9.40326 -18.5782 -2.12656
2038 4 1 -9.72034 -17.4612 -1.87426
2037 4 1 -8.92849 -16.5424 -1.84589
2042 4 1 -8.25438 -18.5763 -1.69426
2034 4 1 -7.86403 -17.2745 -1.04931
2035 4 1 -7.69141 -16.3867 -1.79455
2033 4 1 -7.85328 -16.5334 -1.98942
2036 4 1 -8.48242 -15.443 -1.71891
2030 4 1 -8.70856 -15.4576 -0.0604395
2032 4 1 -7.88929 -16.0305 -0.817316
3578 4 1 -0.706517 -12.639 -2.05479
3576 4 1 -1.20277 -12.4211 -2.55441
3577 4 1 -1.89576 -12.6998 -1.73115
3575 4 1 -1.7184 -11.4043 -2.34479
2254 4 1 -25.5759 -9.90904 -2.69014
2252 4 1 -25.6288 -9.49767 -0.735885
2253 4 1 -25.1828 -9.23111 -1.84202
2251 4 1 -24.8731 -9.88931 -1.64756
2250 4 1 -25.0337 -10.3779 -0.561519
2275 4 1 -27.4055 -6.0449 -2.63305
2276 4 1 -26.2702 -5.66924 -2.25805
3560 4 1 -1.90534 -5.39672 -2.168
2277 4 1 -25.5774 -4.72399 -1.92671
2279 4 1 -25.1581 -3.73911 -1.47246
2278 4 1 -24.7752 -4.79467 -1.12439
3564 4 1 -1.20833 -4.73359 -2.53288
3563 4 1 -0.459941 -4.27435 -1.7898
3562 4 1 -0.6358 -4.07513 -0.679985
3556 4 1 -2.0971 -3.42125 -0.497616
3557 4 1 -2.3603 -4.46663 -0.934602
3561 4 1 -1.22338 -4.97946 -1.24809
3559 4 1 -1.87138 -5.28946 -1.02648
2336 4 1 -27.9548 -2.11445 -0.0709305
2280 4 1 -24.967 -2.66018 -1.08394
2283 4 1 -26.6903 -0.472323 -2.24926
2311 4 1 -25.3082 -0.118272 -1.71646
2282 4 1 -26.493 -1.5303 -1.68416
2281 4 1 -25.8116 -1.83674 -0.793611
3543 4 1 -8.18284 -0.862774 -0.500373
3552 4 1 -4.27099 -0.742652 -0.360148
3555 4 1 -2.28112 -2.2785 -0.0236636
2073 4 1 -9.22145 -24.7867 1.6451
2074 4 1 -8.30843 -24.6808 0.824923
2075 4 1 -7.52235 -25.0783 1.53391
1989 4 1 -16.4241 -21.6654 1.83497
1988 4 1 -15.5479 -22.5234 1.97267
1991 4 1 -14.6967 -22.2099 0.605159
1987 4 1 -14.2932 -22.5904 2.06223
2065 4 1 -12.0783 -23.0946 2.33727
2063 4 1 -11.0755 -22.0117 1.34835
2064 4 1 -12.2178 -22.4213 1.3718
2067 4 1 -11.4055 -23.2243 2.46362
2066 4 1 -11.5511 -23.0306 1.29882
2077 4 1 -8.43609 -23.8443 0.422005
2062 4 1 -10.4965 -21.8315 0.275119
2072 4 1 -9.01035 -23.6301 1.21961
2071 4 1 -9.62247 -22.5997 1.42811
2070 4 1 -10.4625 -22.9901 2.25612
2068 4 1 -10.5586 -23.1009 1.56885
2069 4 1 -9.95776 -24.0124 1.88912
2076 4 1 -7.63539 -23.9707 1.29993
2013 4 1 -16.4017 -19.1323 0.565853
1990 4 1 -15.3168 -21.4734 1.37812
2060 4 1 -10.9091 -20.5368 0.419756
2058 4 1 -11.8087 -20.4599 1.30206
2059 4 1 -11.9798 -21.0516 0.238122
2056 4 1 -9.82537 -20.4568 0.649618
2055 4 1 -9.81954 -20.2968 1.81701
2054 4 1 -8.84594 -19.7554 1.47848
2052 4 1 -9.66432 -19.4096 1.0694
2050 4 1 -8.72838 -18.8749 0.52897
2057 4 1 -10.7271 -20.9741 1.1947
2051 4 1 -8.92688 -20.0939 0.379618
2053 4 1 -9.38607 -20.6408 0.931591
2214 4 1 -20.6809 -16.2084 1.04529
2007 4 1 -18.027 -17.0242 0.166352
2008 4 1 -16.869 -16.8366 0.580264
2006 4 1 -18.4252 -18.0573 0.567735
2010 4 1 -15.2682 -16.7922 0.799202
2014 4 1 -15.3883 -18.473 0.573379
2015 4 1 -14.3105 -18.0822 0.599174
2011 4 1 -16.0867 -17.1001 0.00527962
2019 4 1 -12.445 -16.4831 2.14345
2017 4 1 -12.8123 -17.0702 1.81287
2020 4 1 -12.5622 -16.5389 0.936768
2021 4 1 -11.7271 -16.6233 1.73476
2016 4 1 -13.1963 -17.9702 1.14191
2028 4 1 -8.52322 -16.4051 1.9386
2239 4 1 -23.1026 -13.4746 2.41314
2216 4 1 -19.5346 -14.7837 0.587475
2217 4 1 -20.6484 -15.2576 0.781239
2218 4 1 -19.6323 -15.045 1.42001
2219 4 1 -19.7744 -15.2058 2.60509
2215 4 1 -19.9698 -15.7353 0.17859
2009 4 1 -16.0609 -15.9139 0.878448
2022 4 1 -11.4113 -15.4548 2.00961
2027 4 1 -8.67895 -15.2094 1.87808
2024 4 1 -9.59316 -15.1759 2.54211
2023 4 1 -10.4344 -14.7161 1.74586
2029 4 1 -8.02564 -16.0512 0.82797
2026 4 1 -7.63798 -15.5058 2.43575
2240 4 1 -23.7322 -12.4949 1.88946
2241 4 1 -22.6074 -12.7085 1.74371
2245 4 1 -23.137 -11.128 1.80347
2244 4 1 -22.1481 -11.6207 1.44098
2242 4 1 -21.3642 -12.7263 1.87132
2243 4 1 -21.1412 -11.9395 1.05343
2248 4 1 -24.559 -10.7283 1.34594
2249 4 1 -25.2793 -10.1769 0.539823
2247 4 1 -23.5135 -10.3002 1.67521
2246 4 1 -22.7571 -10.2844 2.60714
2340 4 1 -25.7968 -4.10023 2.36909
2339 4 1 -26.219 -3.01076 2.39252
2327 4 1 -24.508 -2.85295 1.70913
3558 4 1 -2.15693 -5.09726 0.1306
2335 4 1 -27.6936 -1.25792 0.724147
2337 4 1 -27.4772 -2.62517 0.907426
2330 4 1 -24.8263 -0.692513 2.18222
2334 4 1 -26.6351 -0.704206 0.902059
2338 4 1 -26.4419 -2.28614 1.49002
2322 4 1 -21.5667 -0.762594 0.883676
2325 4 1 -22.6244 -2.06658 1.85839
2326 4 1 -23.4975 -2.34377 1.14295
2328 4 1 -24.212 -1.65479 1.50516
2329 4 1 -23.5775 -0.788814 2.23609
2323 4 1 -21.3972 -1.62198 1.65174
2320 4 1 -21.2433 -0.661571 1.2467
3542 4 1 -9.06354 -0.402718 0.233337
3539 4 1 -8.16372 -0.0301495 0.124012
3544 4 1 -8.24156 -1.67776 0.432949
3545 4 1 -7.02636 -1.45079 0.464644
3546 4 1 -6.6839 -1.11485 1.59394
3547 4 1 -6.13639 -0.0995607 1.37542
3553 4 1 -3.13034 -0.840412 0.160503
3554 4 1 -2.93951 -1.82402 0.903532
1973 4 1 -13.6931 -24.8685 3.9154
1971 4 1 -12.9517 -25.0412 4.92693
1972 4 1 -12.5221 -25.1274 3.86468
1705 4 1 -0.00172931 -26.8062 5.03752
1703 4 10 -0.023068 -26.6171 5.03598
1702 4 10 -0.745948 -26.4794 4.06867
1706 4 1 -0.923143 -26.065 5.31162
1704 4 10 1.22099 -26.5831 4.79351
1978 4 1 -14.6056 -23.5383 4.79062
1980 4 1 -14.8388 -21.9283 4.52794
1979 4 1 -13.8362 -22.5892 4.62665
1974 4 1 -13.6776 -23.7731 3.33648
1976 4 1 -13.5533 -22.992 3.37945
1985 4 1 -14.5588 -21.9007 3.01363
1986 4 1 -14.5756 -23.104 3.03713
1982 4 1 -15.1322 -22.0532 4.40647
1977 4 1 -13.4765 -23.6656 4.37959
1975 4 1 -12.5275 -23.6496 3.19579
1984 4 1 -15.5934 -21.2761 3.13316
1983 4 1 -15.9515 -21.253 4.27021
1813 4 1 -0.40708 -19.6905 5.28009
2234 4 1 -23.0878 -16.6752 3.76764
2233 4 1 -23.2723 -16.2372 4.86884
2235 4 1 -24.2139 -16.1611 3.89481
2226 4 1 -20.1346 -16.9934 4.61258
2224 4 1 -19.3485 -16.6616 3.87468
2223 4 1 -20.3537 -16.2299 3.40892
2222 4 1 -19.3219 -16.9081 3.26843
2018 4 1 -12.1499 -17.4993 2.73911
1815 4 1 -1.55154 -18.2053 5.32422
2236 4 1 -23.6065 -15.2796 3.33964
2237 4 1 -22.7378 -14.5233 3.31761
2238 4 1 -23.3553 -13.537 3.58017
2227 4 1 -20.5772 -15.8518 4.49576
2225 4 1 -20.2876 -15.961 4.14205
2221 4 1 -19.9409 -15.9098 2.99393
2220 4 1 -18.7701 -15.8012 2.73753
2025 4 1 -8.62085 -15.6065 3.16347
2341 4 1 -25.0035 -3.79917 3.24283
2342 4 1 -24.6121 -3.17729 4.1571
2348 4 1 -25.0342 -1.49653 5.2444
2343 4 1 -25.5779 -2.60339 3.91724
2345 4 1 -24.4293 -1.19088 4.33467
2344 4 1 -24.7437 -1.93283 3.39718
2346 4 1 -23.4145 -1.59508 4.76952
2324 4 1 -21.8543 -1.53662 2.69995
1719 4 1 -1.05667 -26.9727 7.59977
1969 4 1 -13.5251 -24.8592 7.07891
1970 4 1 -12.83 -24.8557 6.15463
1968 4 1 -12.6926 -24.3135 6.34996
1707 4 1 -1.27137 -25.1455 5.81175
1720 4 1 -1.3775 -26.4834 6.5464
1708 4 1 -0.357706 -25.8888 6.08417
1721 4 1 -2.36518 -26.3404 7.31219
1714 4 1 -0.536424 -24.9823 7.72365
1712 4 1 -0.970447 -24.2999 7.2051
1759 4 1 1.39208 -24.9843 7.34193
1760 4 1 2.50122 -25.0929 7.84448
1709 4 1 0.788639 -25.8239 6.27604
1710 4 1 0.684936 -25.903 7.47173
1711 4 1 0.0340692 -24.9155 7.48325
1981 4 1 -15.4608 -21.8742 5.5729
1963 4 1 -13.7709 -21.6435 7.30538
1965 4 1 -13.8215 -23.3164 6.92351
1967 4 1 -12.6631 -23.4696 7.15832
1964 4 1 -13.3336 -22.2766 6.3475
1966 4 1 -13.3826 -23.7525 8.01018
1758 4 1 2.20196 -24.203 6.81205
1757 4 1 2.03721 -23.4869 5.80818
1753 4 1 1.87431 -23.169 7.841
1756 4 1 1.52792 -23.1649 6.89765
1755 4 1 0.757051 -23.8458 7.64763
1942 4 1 -8.33862 -20.0999 7.78144
1820 4 1 -2.90224 -21.0037 7.95671
1818 4 1 -3.26835 -19.0651 6.81114
1819 4 1 -3.33416 -20.1152 7.34401
1814 4 1 -0.945927 -18.8911 6.00343
1821 4 1 -1.91572 -20.2424 7.8982
1812 4 1 -0.220964 -20.4499 6.19279
1811 4 1 0.63529 -20.3642 7.06508
1810 4 1 0.772763 -19.2036 7.43607
2232 4 1 -23.1634 -16.9709 5.83962
2228 4 1 -21.1588 -16.3591 5.50849
1817 4 1 -2.54198 -18.3624 7.45337
1816 4 1 -2.18969 -18.1366 6.33142
2231 4 1 -22.4518 -16.0881 5.81968
2229 4 1 -22.0684 -15.6848 5.48602
2230 4 1 -22.5846 -14.9264 6.18847
2350 4 1 -24.9795 -0.569276 5.96751
2349 4 1 -25.8434 -1.37391 6.17238
2347 4 1 -23.9756 -0.79506 5.40346
1722 4 1 -2.69116 -27.0182 8.21037
1763 4 1 1.03152 -27.0486 9.83957
1762 4 1 1.95539 -27.0966 9.08135
1723 4 1 -1.86372 -26.0637 8.38638
1716 4 1 -0.858106 -25.5278 9.89348
1715 4 1 -0.404693 -25.139 8.81187
1718 4 1 -0.616198 -26.0158 8.23515
1717 4 1 -0.504551 -26.537 9.31541
1724 4 1 -2.14302 -24.9049 8.21447
1745 4 1 -1.33532 -24.7566 10.6651
1761 4 1 2.45948 -26.1242 8.52424
1764 4 1 1.31083 -26.8912 8.63998
1765 4 1 1.92092 -26.5107 9.69434
1769 4 1 2.65438 -26.1208 10.3711
1767 4 1 2.21443 -26.3991 9.80858
1768 4 1 2.31752 -25.1882 9.62323
1766 4 1 1.76362 -25.6799 10.6423
1771 4 1 4.69141 -25.734 10.6359
1770 4 1 3.81709 -26.3665 10.2817
1961 4 1 -13.6125 -21.7979 9.18987
1960 4 1 -13.4436 -22.6354 10.0286
1958 4 1 -12.6527 -22.1472 10.3031
1938 4 1 -7.47793 -22.2058 9.01921
1939 4 1 -6.50095 -21.7796 9.57117
1940 4 1 -7.07358 -22.074 8.47144
1727 4 1 -4.68184 -23.9571 9.05267
1726 4 1 -3.58455 -23.9351 9.43984
1728 4 1 -5.33144 -23.8038 10.0099
1729 4 1 -4.23761 -23.5381 9.72024
1845 4 1 -2.90646 -22.0486 10.0003
1730 4 1 -4.86997 -24.0322 10.5239
1725 4 1 -2.63525 -23.9384 8.67472
1748 4 1 -1.31361 -22.5882 9.51797
1713 4 1 -0.741086 -23.953 8.32925
1749 4 1 -0.124728 -22.1845 9.6509
1747 4 1 -0.771352 -23.7086 9.34218
1746 4 1 -1.37129 -23.6854 10.3411
1754 4 1 0.770042 -22.7789 8.17911
1752 4 1 1.25219 -22.2469 8.24663
1751 4 1 0.116404 -22.6807 8.6492
1750 4 1 0.676423 -23.0515 9.74832
1780 4 1 6.77673 -21.5745 10.4535
1962 4 1 -14.0214 -21.0647 8.31754
1952 4 1 -11.8716 -21.4594 9.7933
1951 4 1 -11.5356 -20.392 10.4022
1950 4 1 -11.2712 -19.2426 10.2335
1943 4 1 -8.62915 -19.4126 8.64583
1931 4 1 -8.79746 -19.1446 9.56588
1930 4 1 -9.27761 -19.9324 10.4435
1937 4 1 -6.77826 -21.3781 9.45603
1936 4 1 -5.91274 -20.8018 10.1819
1941 4 1 -7.85473 -21.0709 8.37457
1933 4 1 -7.53548 -20.6921 10.0079
1935 4 1 -7.0569 -20.8661 9.94954
1932 4 1 -7.78712 -19.7025 9.29415
1839 4 1 -3.15687 -19.4728 9.56787
1840 4 1 -4.33349 -19.5601 9.22003
1841 4 1 -3.53318 -19.8061 10.1046
1848 4 1 -4.51023 -20.8802 10.1809
1843 4 1 -1.55802 -20.6617 9.34947
1822 4 1 -1.02217 -20.182 8.68404
1823 4 1 -0.447144 -19.7674 9.70981
1842 4 1 -2.50367 -20.3257 10.1048
1844 4 1 -2.57502 -21.2684 9.16927
1825 4 1 -0.858928 -19.3734 10.2927
1809 4 1 1.54063 -19.5339 8.40254
1808 4 1 1.43755 -19.3318 9.66254
1824 4 1 0.305266 -19.2631 10.5397
1807 4 1 2.60286 -18.9895 9.64968
1805 4 1 4.40838 -19.0677 9.45971
1806 4 1 3.3708 -19.5386 9.02766
1786 4 1 7.95877 -21.232 10.1704
1788 4 1 7.92492 -21.3025 10.2284
1793 4 1 7.95305 -19.0501 10.3649
1785 4 1 8.50272 -20.1549 10.3979
1944 4 1 -8.95138 -18.3424 9.05101
1947 4 1 -9.86229 -18.5585 9.737
1945 4 1 -9.58319 -18.2594 10.0043
1836 4 1 -3.92999 -17.6658 10.3829
1834 4 1 -3.14851 -16.1603 10.4422
1837 4 1 -2.78105 -17.3365 10.5217
1835 4 1 -3.89406 -16.7367 9.71365
1838 4 1 -2.68477 -18.5637 10.2654
1827 4 1 -1.01782 -17.8629 9.98815
1826 4 1 -1.42408 -18.7756 9.38982
1828 4 1 -1.14886 -16.986 9.10216
1832 4 1 -1.98545 -16.7562 10.0959
1804 4 1 4.50441 -18.2216 10.2364
1802 4 1 5.0089 -17.7209 10.5599
1801 4 1 4.93172 -16.6615 9.84802
1803 4 1 5.49691 -18.071 9.49257
1796 4 1 7.14106 -17.931 10.2914
1795 4 1 6.00466 -18.2147 10.4413
1794 4 1 7.14451 -18.1772 10.5951
1833 4 1 -2.37962 -15.5847 9.86621
1829 4 1 -0.770316 -15.8685 9.27796
1830 4 1 -1.69394 -16.0909 10.0986
1800 4 1 5.79659 -15.9236 9.91282
1741 4 1 -1.99775 -24.7275 12.4636
1744 4 1 -0.849963 -25.7533 11.2656
1743 4 1 -1.29906 -25.4896 12.3041
1742 4 1 -0.938552 -24.6951 13.0632
1772 4 1 5.31454 -25.1315 11.5398
1773 4 1 5.81839 -25.4746 12.6574
1774 4 1 6.83549 -24.9914 13.0025
1776 4 1 7.19616 -24.8013 12.0497
1959 4 1 -13.3154 -22.551 11.2166
1956 4 1 -12.173 -21.6391 11.7373
1954 4 1 -12.8736 -21.6629 11.4753
1953 4 1 -11.8864 -21.9933 10.9522
1854 4 1 -5.44029 -21.9144 13.2865
1851 4 1 -5.4747 -22.2414 11.6299
1846 4 1 -3.70849 -21.865 10.8589
1731 4 1 -4.69078 -24.2066 11.7451
1732 4 1 -4.32763 -24.1527 12.8711
1733 4 1 -3.77672 -23.149 13.1089
1852 4 1 -4.54216 -21.7799 12.2972
1857 4 1 -3.46915 -21.5628 11.8265
1740 4 1 -1.05122 -23.9196 12.6772
1775 4 1 6.77328 -23.8544 12.5533
1777 4 1 7.42454 -24.1202 12.8917
1778 4 1 7.08351 -23.505 11.9487
1779 4 1 6.89826 -22.5532 11.1707
1787 4 1 8.57335 -21.7071 11.0917
1957 4 1 -12.8909 -21.1244 10.9323
1955 4 1 -12.5175 -20.4981 11.3447
1946 4 1 -9.8125 -19.1521 10.7774
1926 4 1 -10.0617 -19.0074 12.8308
1929 4 1 -9.3531 -20.2248 11.6292
1928 4 1 -9.88213 -19.4162 12.2955
1927 4 1 -9.29403 -19.8413 13.2502
1890 4 1 -8.14632 -19.4165 12.9124
1934 4 1 -7.0868 -19.9476 10.7965
1888 4 1 -6.63451 -20.079 12.5539
1889 4 1 -7.77328 -20.1301 12.0446
1847 4 1 -4.43397 -20.941 11.3101
1849 4 1 -4.04906 -20.8065 11.2664
1853 4 1 -5.13471 -20.9014 12.7508
1855 4 1 -4.56573 -21.3118 12.692
1850 4 1 -5.16517 -21.0877 11.5078
1856 4 1 -3.81686 -20.5157 12.318
1858 4 1 -3.35831 -21.5027 13.0417
1859 4 1 -3.83705 -20.414 12.9775
1789 4 1 7.51792 -21.3964 11.2706
1782 4 1 5.94342 -20.3724 11.7094
1783 4 1 6.59899 -21.0983 11.0323
1781 4 1 6.36425 -21.4079 11.4617
1784 4 1 7.50018 -20.4009 10.9494
1790 4 1 7.42695 -20.5488 12.0951
1791 4 1 7.88567 -19.3704 12.041
1792 4 1 8.74034 -19.3819 11.2639
1949 4 1 -11.2075 -18.2404 10.8117
1948 4 1 -10.0102 -18.6038 10.8917
1922 4 1 -9.32613 -18.0383 13.4461
1923 4 1 -9.73085 -18.2401 12.301
1924 4 1 -10.492 -18.4901 13.1484
1891 4 1 -7.49709 -18.441 12.5085
1893 4 1 -6.80092 -17.4835 13.285
1798 4 1 5.88127 -17.1868 11.6249
1797 4 1 6.89971 -17.7268 11.4609
1799 4 1 6.3184 -16.2539 10.952
1831 4 1 -2.30516 -16.1334 11.0439
1736 4 1 -3.01191 -23.5699 14.5695
1734 4 1 -3.00093 -23.9353 13.7236
1735 4 1 -2.09307 -23.1382 13.8812
1737 4 1 -2.0368 -23.6059 15.3385
1738 4 1 -1.1845 -23.0422 14.7612
1739 4 1 -1.06833 -23.1566 13.588
1862 4 1 -1.77232 -21.9077 13.5507
1867 4 1 -2.64981 -21.74 16.0544
1925 4 1 -10.4015 -19.4887 13.9149
1921 4 1 -8.66839 -19.019 13.6956
1916 4 1 -8.84494 -19.2917 14.9644
1911 4 1 -8.83765 -19.0496 15.9775
1909 4 1 -8.19441 -19.811 15.7485
1887 4 1 -7.0444 -20.575 13.5802
1885 4 1 -6.5745 -21.0309 15.8837
1886 4 1 -7.0975 -21.0271 14.7244
1883 4 1 -5.50928 -20.6937 15.2675
1860 4 1 -3.09157 -20.2045 13.8038
1861 4 1 -2.93689 -21.4334 13.5709
1881 4 1 -3.96743 -20.684 14.2229
1878 4 1 -3.60966 -19.3645 14.6258
1882 4 1 -5.01215 -21.3257 14.2836
1880 4 1 -4.06791 -20.4516 15.4548
1879 4 1 -4.04073 -19.3683 15.7887
1863 4 1 -2.57525 -21.0643 13.9653
1866 4 1 -2.47672 -20.5326 15.7864
1864 4 1 -1.95082 -20.72 14.8667
1865 4 1 -1.54161 -19.9034 15.6092
1868 4 1 -1.97297 -20.6892 15.9818
1919 4 1 -9.65773 -17.5681 15.1689
1920 4 1 -8.96089 -18.0627 14.3085
1917 4 1 -8.12372 -18.3081 14.7377
1918 4 1 -8.86601 -17.5385 14.2647
1915 4 1 -9.69523 -18.8159 15.6115
1892 4 1 -6.96639 -18.5499 13.5265
1895 4 1 -5.67321 -16.4271 14.8905
1894 4 1 -6.06886 -16.5899 13.7638
1876 4 1 -3.78198 -17.9729 14.6059
1897 4 1 -4.23205 -17.0617 15.6737
1896 4 1 -5.02161 -16.2236 15.926
1875 4 1 -4.61986 -17.9861 15.3972
1877 4 1 -2.85504 -18.5159 15.0273
1874 4 1 -3.44914 -17.8941 15.5299
1912 4 1 -8.97698 -18.979 17.1816
1908 4 1 -8.17613 -19.5314 16.8553
1907 4 1 -8.10199 -19.085 17.9859
1884 4 1 -5.49888 -20.7901 16.5236
1910 4 1 -7.78522 -19.0577 16.6086
1870 4 1 -3.46003 -20.534 17.7126
1871 4 1 -3.83446 -19.4883 17.4462
1869 4 1 -2.58494 -20.9067 17.0409
1914 4 1 -9.87119 -18.8344 16.7911
1913 4 1 -9.27261 -17.8773 16.8231
1899 4 1 -6.09773 -17.6132 16.4686
1900 4 1 -6.52904 -16.6232 16.8788
1906 4 1 -7.5901 -17.9869 18.0604
1905 4 1 -7.5094 -16.9352 17.3815
1903 4 1 -7.5856 -16.7637 17.6456
1902 4 1 -6.59241 -17.0982 17.1672
1898 4 1 -5.0751 -17.1021 16.564
1872 4 1 -3.84032 -18.3286 17.7076
1873 4 1 -3.96653 -18.3924 16.5388
1901 4 1 -6.27659 -16.0149 17.7765
1904 4 1 -7.90978 -15.7361 17.1571
2567 4 1 -0.472489 9.5679 -13.5165
2565 4 1 -1.7279 9.32448 -13.5436
2566 4 1 -1.2309 10.3251 -13.9922
2563 4 1 -2.40445 10.1405 -14.0229
2564 4 1 -1.89878 9.42055 -14.7614
2558 4 1 -1.65643 12.1102 -14.2366
2557 4 1 -2.53473 12.0069 -13.4627
3120 4 1 15.8887 15.4739 -14.2464
3118 4 1 17.4651 13.9095 -14.0177
3119 4 1 16.8942 14.9984 -14.1534
2561 4 1 -3.12125 10.4645 -12.3581
2573 4 1 -3.07519 9.14835 -11.5026
2568 4 1 -1.34586 8.70136 -13.3815
2569 4 1 -1.6117 8.98484 -12.2173
2570 4 1 -0.601693 8.52603 -11.8455
2571 4 1 -1.19461 9.28372 -12.5776
2562 4 1 -2.53837 9.59837 -12.9324
2572 4 1 -2.06048 8.658 -11.9716
2577 4 1 -2.20315 8.31498 -10.9316
2560 4 1 -3.11296 11.5337 -12.9482
2552 4 1 -3.74015 13.4081 -12.6888
2559 4 1 -2.05077 11.877 -13.1246
2556 4 1 -1.7787 11.2632 -12.7862
2555 4 1 -1.58427 12.3079 -12.2199
2554 4 1 -1.5462 12.9747 -13.127
2553 4 1 -2.62308 13.0197 -12.7523
2551 4 1 -2.60533 13.4306 -12.9742
3114 4 1 17.406 12.1952 -12.1902
3116 4 1 17.3208 12.9129 -12.5199
3113 4 1 17.3068 11.5577 -11.1877
3115 4 1 16.3667 12.8343 -11.8792
2549 4 1 -2.74415 15.0897 -11.3408
2550 4 1 -2.51064 14.2647 -12.134
3121 4 1 15.83 15.6063 -13.1058
3117 4 1 17.7164 13.9593 -12.8789
3185 4 1 6.46662 17.4285 -11.1747
3184 4 1 7.47718 16.6246 -11.216
3183 4 1 8.64295 16.3531 -10.8607
3122 4 1 15.3793 16.4238 -12.2958
3124 4 1 15.6366 17.9368 -12.6481
3126 4 1 15.2768 17.5498 -11.9122
3127 4 1 15.7522 18.3818 -11.1573
3142 4 1 13.8981 18.1012 -12.8023
3123 4 1 16.3866 16.9862 -12.3433
3125 4 1 16.4992 17.8235 -11.8936
3146 4 1 11.364 20.233 -11.1769
3144 4 1 12.1063 19.4868 -12.2532
3143 4 1 13.1316 18.8576 -12.3571
3145 4 1 11.2061 19.0828 -11.5851
3141 4 1 13.4499 19.0297 -13.4012
3147 4 1 12.5659 20.2887 -11.2011
3150 4 1 13.1187 21.1255 -10.7705
3140 4 1 14.4335 19.6016 -13.1208
3138 4 1 14.0928 20.2353 -13.2532
3139 4 1 14.7393 20.3521 -12.1917
3137 4 1 15.0622 20.5091 -12.6153
3152 4 1 14.5135 21.4577 -11.5156
3153 4 1 13.7788 20.6254 -11.0887
3155 4 1 15.3713 21.0662 -10.8295
3134 4 1 16.216 19.2883 -12.7813
3135 4 1 16.9833 19.9756 -13.2168
3131 4 1 16.8362 19.1898 -11.4514
3136 4 1 16.2941 20.6951 -12.6273
3130 4 1 16.4653 20.2195 -11.0146
3133 4 1 16.7457 19.3656 -11.6482
3132 4 1 17.9263 19.7342 -11.6424
3151 4 1 13.4084 22.0501 -11.4605
2579 4 1 -1.26241 8.02502 -9.48797
2578 4 1 -2.27408 7.61845 -9.95332
2575 4 1 -3.32611 9.03329 -9.89146
2582 4 1 -3.22706 9.45026 -8.75198
2580 4 1 -2.4644 8.31521 -9.48647
2574 4 1 -2.49897 8.50014 -10.6986
2581 4 1 -2.60701 8.58607 -8.36844
2576 4 1 -2.20662 9.30074 -10.3231
3111 4 1 16.1258 10.6561 -10.3326
3110 4 1 15.8184 11.7812 -10.3909
3107 4 1 17.1043 13.2149 -8.72705
3112 4 1 17.2577 10.9099 -10.2797
3109 4 1 16.73 12.0609 -9.67363
3108 4 1 17.5683 12.9234 -9.83502
3106 4 1 17.0637 13.1418 -9.87154
2548 4 1 -2.21155 15.7586 -10.5815
2545 4 1 -1.70375 16.1353 -9.59364
2544 4 1 -0.699049 16.1278 -8.88121
3191 4 1 7.61909 15.3323 -9.31706
3192 4 1 7.77142 15.0589 -8.13764
3193 4 1 8.4058 14.4563 -9.07483
3194 4 1 8.35081 15.5951 -8.75343
3100 4 1 13.2949 14.8511 -8.37509
3099 4 1 13.7643 13.7496 -8.12262
3101 4 1 14.1611 14.0559 -8.21389
3102 4 1 14.0369 13.7509 -9.3539
3104 4 1 15.5505 14.1309 -8.68517
3103 4 1 15.0849 13.8352 -9.76692
3105 4 1 16.4736 14.0705 -9.42533
2546 4 1 -2.81451 16.4377 -9.37092
2547 4 1 -1.77305 16.6861 -9.95897
2542 4 1 -0.679984 17.6536 -8.72228
2541 4 1 0.123819 18.466 -8.51955
3187 4 1 6.66472 16.6495 -9.72002
3189 4 1 6.87351 17.0036 -9.64483
3186 4 1 6.05614 16.415 -10.6989
3190 4 1 6.8288 16.1709 -8.86305
3188 4 1 7.63833 16.3697 -8.91475
3182 4 1 8.61221 17.3672 -10.2425
3181 4 1 8.88901 17.2266 -9.08419
3128 4 1 16.3828 18.286 -10.1171
3148 4 1 13.1667 21.0584 -10.4887
3149 4 1 12.6062 20.0891 -10.3957
3158 4 1 14.2463 21.4669 -8.08776
3129 4 1 16.1562 19.5029 -10.1795
3156 4 1 15.1731 22.0499 -10.0838
3154 4 1 14.3346 21.6173 -10.7151
3157 4 1 14.5834 22.0887 -9.10314
2585 4 1 -3.58101 10.7297 -7.6438
2584 4 1 -3.80757 9.55284 -7.46989
2583 4 1 -2.6878 9.09723 -7.7323
2613 4 1 1.14543 10.312 -5.96957
2586 4 1 -2.87147 11.3995 -6.95523
2588 4 1 -2.09331 12.8971 -5.74029
2589 4 1 -1.63364 13.3761 -6.79418
2587 4 1 -2.23115 12.4646 -6.86852
2614 4 1 0.233793 11.0404 -6.214
2612 4 1 1.63744 11.4783 -5.97991
2615 4 1 1.3059 11.6015 -6.10003
2616 4 1 0.702361 12.3132 -5.38824
2618 4 1 1.41979 12.7159 -6.1357
3084 4 1 7.541 12.7436 -5.89993
3087 4 1 9.31449 12.6929 -5.42809
3098 4 1 12.917 13.2988 -7.36726
2591 4 1 -1.2833 13.5392 -7.04326
2590 4 1 -1.93896 14.6012 -6.88545
2592 4 1 -0.757955 14.5251 -6.66102
2593 4 1 -1.69849 15.0451 -6.09552
2594 4 1 -0.761605 14.2728 -6.18948
2619 4 1 1.16553 13.6141 -6.8757
2620 4 1 0.517845 14.2991 -6.03418
3085 4 1 7.83144 13.6805 -6.52556
3195 4 1 8.80291 15.8671 -7.69257
3083 4 1 8.51535 13.5121 -6.10579
3082 4 1 8.10821 14.5055 -5.52639
3088 4 1 9.42636 13.8274 -5.87326
3090 4 1 10.2073 14.2556 -6.80282
3196 4 1 9.80303 15.3921 -8.01498
3197 4 1 8.89968 16.0204 -7.67581
3089 4 1 9.1246 14.7068 -6.61947
3086 4 1 8.63194 13.6071 -5.71465
3091 4 1 11.1529 13.5527 -7.18549
3097 4 1 12.4962 14.3451 -7.72531
3094 4 1 12.4897 15.9504 -5.81982
3095 4 1 11.5922 15.2419 -6.09901
3096 4 1 12.2718 15.347 -7.04739
3093 4 1 12.1826 14.8475 -5.61909
3092 4 1 11.5004 14.3549 -6.42385
2543 4 1 -1.17155 16.8268 -8.03045
2540 4 1 1.07142 18.1292 -7.81811
2539 4 1 1.99338 18.7952 -7.89788
2536 4 1 1.43118 16.9636 -5.91475
2534 4 1 2.10693 18.4782 -5.48548
2537 4 1 0.985579 18.0959 -6.15674
2535 4 1 2.51411 17.3494 -5.81126
3200 4 1 6.33131 17.6812 -6.39874
3201 4 1 7.2232 18.2047 -7.02398
3177 4 1 7.61652 17.5702 -5.71162
3198 4 1 7.75423 16.1609 -7.40693
3199 4 1 7.15218 17.2269 -7.17375
3202 4 1 6.53031 18.4581 -6.09696
3180 4 1 9.26442 17.2991 -7.97805
3179 4 1 8.57594 17.4463 -7.01766
3176 4 1 8.76708 17.4521 -5.66781
3178 4 1 8.45497 18.3656 -6.19709
3175 4 1 8.40521 18.6059 -5.43374
3173 4 1 10.0487 18.2302 -6.25125
3169 4 1 12.224 18.7148 -7.72299
3171 4 1 10.9974 17.7963 -6.93978
3170 4 1 10.9823 18.7339 -7.72818
2538 4 1 1.68778 18.9163 -6.70902
3203 4 1 7.47995 18.9767 -5.71506
3168 4 1 12.8189 19.5583 -7.21943
3166 4 1 13.0569 21.1324 -6.69259
3172 4 1 11.0505 18.9255 -6.5353
3167 4 1 13.4947 20.4193 -7.55998
3159 4 1 14.9135 20.7513 -7.43904
3165 4 1 13.0794 22.0585 -5.91482
3162 4 1 14.4667 21.7149 -6.62579
3163 4 1 13.5227 22.445 -6.50086
3164 4 1 14.1131 22.3414 -5.45357
3160 4 1 14.9918 21.9723 -7.6562
3161 4 1 15.4979 22.2734 -6.66731
3304 4 1 6.68917 24.7676 -5.51096
2297 4 1 -28.2935 2.31708 -5.00812
2296 4 1 -27.6009 1.57557 -4.28355
2295 4 1 -27.4849 0.630208 -5.10847
2284 4 1 -26.4382 0.0359883 -3.35494
2304 4 1 -26.1043 2.01447 -3.2987
2298 4 1 -27.7138 3.30869 -4.95615
2300 4 1 -27.431 3.64854 -2.7856
2299 4 1 -27.8507 3.77917 -3.9125
2303 4 1 -26.1917 3.05581 -2.73839
2608 4 1 0.905835 10.4577 -4.76317
2609 4 1 2.11033 10.382 -5.10383
2651 4 1 10.1513 10.496 -2.7057
3453 4 1 -4.44505 12.5663 -2.93569
3457 4 1 -1.26123 12.4798 -3.43607
3456 4 1 -2.26389 12.9628 -2.95719
2617 4 1 1.57856 12.9584 -5.06591
2611 4 1 2.60874 11.1872 -5.32533
2610 4 1 1.88016 11.2946 -4.46732
2600 4 1 1.5196 12.8921 -3.2687
2602 4 1 2.37687 12.7669 -3.25099
2607 4 1 1.55004 11.1482 -4.00606
2606 4 1 1.76915 11.017 -2.8031
3449 4 1 -5.39777 15.5105 -2.95087
3450 4 1 -4.25943 15.7097 -2.98175
3451 4 1 -3.68849 14.7101 -2.93336
2596 4 1 -1.80344 13.6672 -4.88953
2595 4 1 -1.05531 14.6644 -5.08
2597 4 1 -0.882282 13.8157 -4.15969
2599 4 1 1.13337 13.8538 -4.01059
2621 4 1 0.780564 15.0582 -5.09698
2598 4 1 0.125136 14.2958 -3.82264
2624 4 1 0.681654 15.6673 -2.70795
2622 4 1 0.122335 16.0341 -4.60043
2623 4 1 0.721244 15.26 -3.91033
2531 4 1 1.51612 16.1162 -3.46422
2625 4 1 1.41966 14.8855 -3.05577
2626 4 1 2.50836 15.0794 -3.41449
3081 4 1 7.73249 13.6643 -4.81489
3080 4 1 6.76411 14.2391 -5.10568
3079 4 1 7.41175 14.037 -4.16839
3077 4 1 8.00098 15.0006 -3.96536
3078 4 1 8.63419 14.1985 -4.46474
3076 4 1 9.11476 14.632 -4.02604
3075 4 1 8.75216 15.1508 -4.96564
3074 4 1 8.49564 15.9413 -4.08405
3073 4 1 9.32314 15.2897 -3.4083
3072 4 1 10.4596 15.0228 -3.36257
3071 4 1 9.99178 16.0462 -3.22597
3433 4 1 -8.49223 18.6332 -2.77196
3435 4 1 -7.04104 17.2239 -3.2034
3441 4 1 -5.69057 17.957 -3.37344
3445 4 1 -4.57086 16.8401 -2.93096
3443 4 1 -3.66154 16.9558 -4.3038
3444 4 1 -3.67562 17.5178 -3.26384
3442 4 1 -4.6871 17.5497 -3.88252
2533 4 1 1.42376 17.5693 -5.11711
2532 4 1 1.49427 17.2019 -4.01392
2530 4 1 0.511127 16.7668 -3.72365
3069 4 1 10.1321 16.6665 -3.0813
3070 4 1 8.99977 16.5772 -2.8286
3206 4 1 8.48837 18.6169 -4.28145
3174 4 1 9.30656 17.7643 -5.38176
3430 4 1 -9.05323 21.0008 -2.71663
3377 4 1 -0.0284111 21.1143 -3.22338
3378 4 1 -1.2737 21.0412 -3.1234
3374 4 1 -0.498812 19.2673 -3.00256
3375 4 1 0.235432 20.1229 -3.20472
3312 4 1 4.78481 19.7026 -5.20826
3316 4 1 3.2261 18.9423 -2.85975
3314 4 1 4.84097 19.4215 -4.61802
3315 4 1 4.04008 19.2175 -3.72007
3205 4 1 8.03563 19.5692 -3.64617
3313 4 1 5.53559 20.3445 -4.42236
3311 4 1 5.49515 20.2501 -4.39622
3204 4 1 7.64808 19.7893 -4.7732
3309 4 1 6.173 21.4726 -3.28197
3310 4 1 6.51211 20.3753 -3.79864
3207 4 1 8.01915 19.6592 -3.9509
3208 4 1 8.69573 19.4448 -2.96365
3418 4 1 -9.93246 23.6439 -2.69722
3379 4 1 -0.94698 22.125 -3.45601
3380 4 1 -2.10884 22.3247 -3.53428
3383 4 1 -0.809916 23.7573 -3.19277
3381 4 1 -1.08091 22.3994 -4.12428
3382 4 1 -0.661186 23.5065 -4.35776
3296 4 1 5.04389 23.8259 -3.15436
3308 4 1 6.89011 22.3062 -2.76371
3305 4 1 7.41496 23.8397 -5.14157
3307 4 1 7.11186 22.8156 -3.78974
3306 4 1 7.73162 22.7963 -4.82356
3295 4 1 6.21751 23.6341 -3.36346
3391 4 1 -3.2646 26.2527 -3.28748
3384 4 1 -1.18571 24.642 -3.85522
3302 4 1 7.08311 25.3212 -3.5114
3303 4 1 6.32936 25.3306 -4.40208
2307 4 1 -27.2575 0.165229 -1.27495
2306 4 1 -27.3351 1.35798 -1.50415
2309 4 1 -27.2376 0.397292 -1.63735
2310 4 1 -26.2674 0.0305969 -0.97578
2308 4 1 -26.3654 0.950209 -1.08775
2305 4 1 -26.3772 1.50068 -2.22597
2312 4 1 -24.1694 0.112279 -1.49981
2313 4 1 -23.9731 0.990169 -0.754748
2314 4 1 -22.9509 1.56221 -0.883557
2315 4 1 -22.1448 2.24422 -0.380339
2316 4 1 -21.3339 2.45283 -1.14862
2317 4 1 -20.6688 1.49118 -1.33823
2318 4 1 -20.6399 0.821492 -0.223729
3549 4 1 -4.70027 0.900576 -0.099239
3551 4 1 -4.32105 0.339539 -0.0748333
2302 4 1 -25.5804 3.96795 -2.10791
2301 4 1 -26.4108 3.16886 -2.33853
3486 4 1 -3.58906 6.974 -1.02482
3487 4 1 -4.23171 7.13979 -0.0399475
2838 4 1 9.4284 7.47303 -0.698591
2656 4 1 8.58091 7.93572 -0.776743
3492 4 1 -7.14742 10.382 -0.683237
3491 4 1 -6.92985 9.31917 -0.19544
3459 4 1 -1.15827 10.4618 -2.62556
3468 4 1 -0.06631 8.64306 -0.96582
3467 4 1 -0.617661 9.7356 -1.0848
3461 4 1 -1.49314 10.21 -1.07675
3466 4 1 -0.235307 10.0996 -0.0559129
2655 4 1 8.02897 8.89803 -1.11145
2653 4 1 9.94291 9.35064 -2.46994
2654 4 1 8.97304 9.22541 -1.80814
2652 4 1 10.6641 9.91001 -1.7938
2839 4 1 9.87154 8.57698 -0.96646
2841 4 1 11.6935 9.97582 -0.936723
2840 4 1 10.9642 9.08652 -0.884397
3454 4 1 -4.05257 13.4204 -2.20883
3455 4 1 -3.0701 12.7108 -2.09585
3462 4 1 -1.38256 11.3351 -0.615119
3460 4 1 -0.75316 10.9389 -1.67262
3463 4 1 -0.328384 11.0515 -1.01617
3458 4 1 -1.17716 11.7475 -2.58906
2601 4 1 1.80333 12.893 -2.1777
2605 4 1 2.24129 10.8682 -1.64097
2604 4 1 1.38708 11.447 -2.229
2603 4 1 2.03998 12.4821 -2.11506
2642 4 1 7.63106 13.1712 -2.09576
2643 4 1 6.92071 12.7839 -1.23593
2644 4 1 7.72562 11.8051 -1.12227
2645 4 1 8.42541 10.9957 -0.644585
2649 4 1 10.1023 11.215 -1.02795
2648 4 1 9.89316 12.2433 -0.46604
2842 4 1 11.448 10.9584 -0.173939
2650 4 1 10.8681 11.1607 -1.97672
3447 4 1 -4.55066 15.7966 -2.11093
3452 4 1 -3.8621 13.5478 -2.52554
2633 4 1 3.58243 15.8872 -0.146725
2631 4 1 3.20656 16.1308 -1.35991
2628 4 1 2.75258 15.7113 -1.63541
2627 4 1 3.32006 15.2198 -2.47426
2632 4 1 4.24768 15.5953 -1.15617
2640 4 1 5.70489 14.3303 -1.43601
2639 4 1 5.96539 15.4628 -1.15022
2641 4 1 6.67579 13.5822 -1.59431
3219 4 1 9.1464 15.9291 -0.564722
3437 4 1 -6.59005 17.6574 -1.78145
3446 4 1 -5.58968 16.2231 -2.54269
3448 4 1 -5.6411 16.3684 -2.21004
2515 4 1 -5.66946 16.9568 -0.646247
3434 4 1 -7.52127 18.0319 -2.40405
3440 4 1 -5.7202 17.4659 -2.26951
3436 4 1 -7.14084 18.2626 -2.56538
3438 4 1 -5.62411 17.9531 -0.995884
2516 4 1 -4.65482 17.193 -0.199948
3439 4 1 -4.67574 17.8791 -1.78567
2513 4 1 -4.30012 16.2399 -0.150703
2526 4 1 -0.609504 18.6022 -0.980143
2527 4 1 0.352264 17.8488 -1.11651
2528 4 1 0.233312 18.0028 -2.33846
2529 4 1 0.116174 16.8696 -2.59637
2634 4 1 4.23136 16.9833 -0.314323
2629 4 1 2.69943 16.8674 -1.59275
2637 4 1 5.01445 16.2405 -0.0241336
2638 4 1 5.37689 16.5305 -1.0491
2630 4 1 2.89528 16.8717 -0.394159
3213 4 1 7.08917 17.7026 -1.06924
3214 4 1 6.01568 18.1106 -1.04028
3215 4 1 7.10466 17.8609 -0.621459
3212 4 1 8.32755 17.9581 -1.18126
3068 4 1 9.72883 17.6852 -2.57911
3216 4 1 8.1603 17.4341 -0.311412
3217 4 1 8.66163 16.3702 -0.228446
3210 4 1 8.54208 18.0547 -1.14149
3064 4 1 11.5793 18.7273 -1.00031
3065 4 1 10.8749 18.0491 -1.76661
3067 4 1 10.8944 18.1296 -2.49006
3429 4 1 -8.85963 20.2193 -1.87866
3431 4 1 -8.86636 19.9342 -2.35287
3428 4 1 -9.33315 20.9005 -1.01936
3427 4 1 -9.8021 20.5361 -0.0259904
3432 4 1 -7.8203 19.4883 -2.42217
2525 4 1 -0.676696 19.6624 -1.30176
3371 4 1 -1.0536 20.4918 -0.389543
3373 4 1 -1.34724 19.323 -2.24894
2524 4 1 -1.05415 19.1744 -0.33672
3372 4 1 -1.61039 19.8807 -1.16576
3370 4 1 -2.14082 19.953 -0.479595
3321 4 1 2.36297 19.4894 -1.27501
3324 4 1 2.1094 19.3476 -0.580985
3376 4 1 0.422925 20.7259 -2.22904
3320 4 1 3.11833 19.6886 -2.15698
3325 4 1 3.14111 19.9862 -0.375754
3322 4 1 3.38793 18.9951 -0.926105
3319 4 1 3.55307 18.9452 -1.35987
3317 4 1 4.02105 19.7032 -2.42929
3318 4 1 4.62196 19.2062 -1.6149
3211 4 1 7.97375 19.0684 -1.16934
3286 4 1 10.4256 20.7879 -0.445588
3270 4 1 9.31362 20.8894 -0.996794
3269 4 1 8.65474 20.2791 -0.101869
3209 4 1 8.81489 19.0354 -1.83744
3268 4 1 8.45889 21.2676 -0.770238
3063 4 1 11.4348 19.717 -0.26044
3285 4 1 11.4562 21.0267 -0.0777088
3066 4 1 10.9938 19.2461 -2.02294
3057 4 1 14.0668 21.5036 -0.943742
3055 4 1 15.1984 20.6172 -0.396987
3060 4 1 14.0644 19.5626 -1.19687
3059 4 1 14.2449 20.3122 -0.270002
3056 4 1 14.6931 20.6299 -1.48589
3061 4 1 13.6551 19.701 -0.0472382
3425 4 1 -9.07718 21.541 -0.251571
3419 4 1 -10.4363 22.6706 -2.25214
3417 4 1 -9.24285 23.0839 -1.94162
3420 4 1 -10.2887 22.0778 -1.26004
3421 4 1 -9.46911 22.7212 -0.789654
3422 4 1 -9.35081 21.6678 -0.164153
3415 4 1 -8.4213 23.2012 -2.55525
3416 4 1 -8.38287 22.3998 -1.6661
3413 4 1 -6.93828 23.8136 -2.23758
3414 4 1 -7.26683 22.6936 -2.57332
3412 4 1 -6.01478 23.9288 -1.48389
3409 4 1 -4.31704 24.1451 -1.72237
3368 4 1 -1.35197 21.9085 -0.254919
3334 4 1 2.38134 23.5458 -0.391729
3331 4 1 2.3725 23.1848 -1.36504
3332 4 1 2.12564 23.7194 -0.280866
3327 4 1 2.91286 21.5809 -0.351039
3299 4 1 5.08232 23.4869 -1.24745
3330 4 1 2.83464 22.4488 -0.428313
3297 4 1 4.19166 23.648 -2.2524
3265 4 1 7.21855 22.2704 -0.0351779
3294 4 1 7.05732 23.3597 -2.62472
3263 4 1 6.31636 22.5137 -0.208465
3292 4 1 8.23648 23.3381 -2.31298
3290 4 1 9.50172 22.1633 -1.40498
3267 4 1 8.08171 22.3582 -0.44677
3288 4 1 10.2337 22.0648 -1.06962
3289 4 1 9.65514 22.9668 -0.580478
3291 4 1 9.32139 22.9061 -2.39791
3052 4 1 14.9965 23.6269 -1.26584
3054 4 1 14.9156 21.6318 -1.03942
3051 4 1 14.1385 23.9111 -1.97685
3053 4 1 15.4565 22.5767 -1.71301
3410 4 1 -4.4264 24.9855 -2.50567
3407 4 1 -3.93532 25.8898 -0.128343
3394 4 1 -3.60268 26.9036 -1.30613
3390 4 1 -2.85168 26.8781 -2.29385
3408 4 1 -4.2526 24.8638 -0.803448
3411 4 1 -5.2098 24.7799 -1.7137
3387 4 1 -1.34669 24.9106 -2.40698
3385 4 1 -1.2766 24.9689 -2.69132
3386 4 1 -0.40867 25.6526 -2.38634
3388 4 1 -1.9453 25.9697 -2.03448
3404 4 1 -1.80403 25.5291 -0.49035
3298 4 1 4.61643 24.5771 -1.69194
3293 4 1 7.7042 24.3388 -2.17227
3300 4 1 5.60411 24.3835 -1.80886
3301 4 1 6.29005 24.9418 -2.61056
3047 4 1 12.1732 25.2333 -1.21603
3045 4 1 12.1971 24.915 -0.122196
3046 4 1 12.2669 26.1247 -0.314034
3048 4 1 13.1873 24.6329 -0.973569
3050 4 1 13.3827 24.4941 -1.17238
3049 4 1 14.1918 25.2719 -0.669221
3395 4 1 -4.39694 27.3545 -0.549683
3396 4 1 -4.38867 27.916 -1.56984
3392 4 1 -3.55243 26.9292 -2.3348
3397 4 1 -4.48698 27.7274 -0.443208
3393 4 1 -3.98125 27.9517 -1.91175
3389 4 1 -1.763 27.1855 -2.05656
2331 4 1 -25.2242 0.417858 2.28785
2333 4 1 -26.5518 0.390621 0.528469
2332 4 1 -25.5901 0.0486613 1.19311
2319 4 1 -21.2294 0.394886 0.793053
2321 4 1 -21.0581 0.388612 0.707919
3537 4 1 -8.77632 2.01342 1.11776
3538 4 1 -8.24504 1.05717 0.569469
3540 4 1 -9.09362 0.763099 0.217532
3525 4 1 -6.84053 1.16442 1.66439
3526 4 1 -7.64501 1.75537 2.43166
3527 4 1 -6.80577 2.37362 1.77603
3548 4 1 -5.46982 0.665844 0.759178
3524 4 1 -5.6356 1.30727 1.56949
3541 4 1 -8.02805 0.238073 0.163359
3523 4 1 -4.88891 0.569905 2.14147
3517 4 1 -4.95883 2.40318 1.93696
3550 4 1 -3.78848 1.03185 0.677309
3534 4 1 -8.15753 4.91752 1.92792
3535 4 1 -8.47129 4.04602 1.03797
3536 4 1 -9.05696 3.1199 1.52643
3531 4 1 -7.2199 4.47307 2.16105
3533 4 1 -7.2532 4.48932 2.51882
3528 4 1 -7.28943 2.94048 2.63114
3530 4 1 -6.95045 4.34272 1.00599
3529 4 1 -6.59256 3.78046 2.07047
3516 4 1 -5.36722 3.54796 1.64085
3515 4 1 -4.73189 2.84288 2.44386
3511 4 1 -2.49805 4.80087 2.61536
2720 4 1 11.8897 5.00273 1.54658
2719 4 1 11.317 5.04706 2.58308
3532 4 1 -6.82507 5.53931 2.16579
3497 4 1 -4.70992 7.96093 1.39012
3501 4 1 -4.55863 7.38023 2.67369
3498 4 1 -3.97911 7.23584 2.00437
3485 4 1 -3.47241 7.1482 0.216131
3480 4 1 -1.11824 6.77572 1.48776
3481 4 1 -0.767288 6.46243 2.64633
3484 4 1 -2.63175 7.40089 1.04518
3483 4 1 -2.03552 6.7713 1.87403
3478 4 1 0.991454 6.374 1.88761
3479 4 1 0.00119266 6.6328 1.34164
3476 4 1 1.77961 7.70671 1.70442
3472 4 1 0.669041 7.23092 2.54774
3477 4 1 1.7462 6.66618 1.01014
3474 4 1 1.84272 7.97941 2.46893
3471 4 1 0.716352 7.45899 1.32451
2659 4 1 7.85518 7.36593 0.364507
2660 4 1 7.46294 7.65641 1.48991
2829 4 1 7.77131 5.94712 1.47208
2828 4 1 7.23326 6.22453 2.47096
2831 4 1 7.52061 6.88195 2.11893
2657 4 1 7.88602 7.55941 0.155491
2835 4 1 9.23046 7.37975 0.814071
2834 4 1 9.50456 6.72751 1.83268
2836 4 1 8.25595 6.81994 1.12487
2718 4 1 10.67 6.01693 2.44236
2832 4 1 8.19415 5.88236 2.05707
2830 4 1 8.39072 6.2644 2.47872
2833 4 1 9.301 5.69324 2.43787
2837 4 1 8.8113 6.70578 0.0246644
2721 4 1 11.8313 6.05835 2.12298
2724 4 1 12.8879 7.51855 1.9671
2723 4 1 13.1311 6.42964 2.27752
2484 4 1 -13.6589 9.67363 2.64073
2487 4 1 -13.1141 9.45427 2.40033
2488 4 1 -12.843 10.0593 1.37577
3493 4 1 -7.16319 10.5421 0.44258
3494 4 1 -6.18531 10.6346 1.11763
3490 4 1 -6.3548 8.85296 0.682402
3489 4 1 -5.29939 9.14623 0.265931
3495 4 1 -5.30529 9.74567 1.10337
3496 4 1 -4.34351 9.09602 0.919006
3488 4 1 -4.72629 8.10125 0.337699
3475 4 1 1.67833 8.81454 1.61895
2807 4 1 1.46829 10.6894 2.06378
2809 4 1 1.8884 9.41632 2.62984
3470 4 1 1.29697 8.14336 0.478926
3469 4 1 0.42454 8.83012 0.0882406
2810 4 1 2.77835 9.80145 2.00223
2811 4 1 3.79092 9.34265 1.70778
2662 4 1 7.77831 9.26328 2.6266
2661 4 1 7.12391 8.21402 2.58706
2658 4 1 8.46099 8.42845 0.64345
2737 4 1 13.1527 9.04542 1.34969
2736 4 1 12.5881 8.78819 2.31713
2738 4 1 13.5813 10.2489 1.23316
2490 4 1 -13.6102 11.8717 2.4648
2491 4 1 -13.5388 10.8924 1.71112
2492 4 1 -13.6528 12.1168 1.66775
2489 4 1 -12.837 11.0562 2.12913
2493 4 1 -12.5905 11.8813 1.17082
2494 4 1 -11.4912 11.7508 0.588371
2495 4 1 -10.5657 12.2014 1.22317
2496 4 1 -10.1427 12.2916 0.0570825
2498 4 1 -10.1853 11.5563 2.36488
2499 4 1 -9.08762 12.008 2.25915
2497 4 1 -10.1484 11.997 1.22157
3464 4 1 -0.412612 11.2453 0.210629
3465 4 1 0.693367 10.9372 0.0086753
2863 4 1 5.53132 11.1875 2.08099
2860 4 1 5.74251 11.1283 1.79859
2864 4 1 5.88045 12.2427 2.37549
2859 4 1 6.13962 11.7669 0.835477
2857 4 1 7.84006 12.6092 1.11375
2858 4 1 7.15842 11.6279 1.36997
2856 4 1 8.00597 11.4525 1.44091
2646 4 1 7.87622 11.4921 0.365489
2647 4 1 9.04779 11.719 0.0786538
2855 4 1 8.88803 11.1656 2.17632
2843 4 1 12.2499 11.8463 0.0882372
2740 4 1 12.533 10.9631 0.855062
2739 4 1 13.0318 11.142 1.85247
2848 4 1 11.5953 13.2908 2.23221
2847 4 1 11.5083 12.6916 1.18042
2742 4 1 12.8114 11.7586 2.63597
2741 4 1 13.3093 11.6771 1.44159
2845 4 1 12.2654 13.4474 1.09016
2844 4 1 11.5854 12.7327 0.34142
2743 4 1 13.7975 12.4849 2.49003
2636 4 1 3.91189 15.9524 0.229724
3218 4 1 9.35252 16.1432 0.671585
3237 4 1 8.53448 15.5856 2.30659
2846 4 1 11.2972 13.5962 0.347573
2510 4 1 -6.28044 17.1416 2.17995
2511 4 1 -5.26695 16.3851 1.93915
2512 4 1 -4.55356 16.5414 1.03577
2514 4 1 -5.12336 16.9611 0.43019
2517 4 1 -3.69651 16.8796 0.519824
2518 4 1 -2.55729 17.3999 0.604902
2519 4 1 -1.75548 18.2947 0.504278
2522 4 1 -0.764442 18.7213 1.9477
2635 4 1 4.72748 16.753 0.750765
3238 4 1 7.95241 16.2369 1.58969
3225 4 1 9.38609 18.6448 1.81202
3226 4 1 8.40302 18.5966 2.36224
3239 4 1 8.27468 17.2071 2.09725
3221 4 1 10.3833 16.5839 1.23935
3223 4 1 10.5617 18.6792 1.51465
3222 4 1 10.1699 17.6948 0.957188
3220 4 1 9.65035 16.161 0.48127
3426 4 1 -8.82231 20.7452 0.580757
3424 4 1 -9.38107 21.0594 0.787003
2521 4 1 -0.315318 19.5148 1.06782
2520 4 1 -1.56473 19.3349 1.19189
2523 4 1 -1.13528 19.1428 0.910918
3369 4 1 -1.67902 20.8427 0.113855
3018 4 1 4.09522 20.1645 2.39626
3323 4 1 2.94915 19.0807 0.21062
3326 4 1 3.11944 20.7764 0.563383
3259 4 1 6.22546 20.4925 0.138408
3256 4 1 6.55156 19.5664 2.67744
3260 4 1 6.4215 20.3579 1.31379
3257 4 1 5.84858 19.8801 1.72014
3258 4 1 5.78073 19.4688 0.58194
3261 4 1 5.60989 20.5802 0.496826
3253 4 1 5.40624 18.8638 2.23674
3224 4 1 9.94424 19.7041 1.73198
3279 4 1 10.1757 21.5033 0.962808
3271 4 1 8.98648 20.9072 0.188785
3062 4 1 12.509 19.7822 0.373346
3283 4 1 11.3464 21.5094 1.71075
3284 4 1 10.9451 20.6764 0.907028
3058 4 1 13.6124 21.2469 0.147897
3423 4 1 -10.3744 21.61 0.375898
3364 4 1 -2.11769 24.1296 2.12702
3366 4 1 -1.30841 22.3161 2.02393
3367 4 1 -1.18343 22.1106 0.902942
3365 4 1 -1.42882 23.3538 1.49676
3329 4 1 1.79799 22.3181 0.20616
3335 4 1 1.63909 24.0618 0.356757
3328 4 1 2.99637 22.6697 0.201795
3262 4 1 6.14938 21.6532 0.595671
3264 4 1 6.54156 21.5894 0.580437
3266 4 1 7.92138 23.1598 0.440302
3272 4 1 9.22272 21.8818 0.838138
3273 4 1 8.82731 22.5142 1.75618
3277 4 1 10.1439 23.6156 1.05781
3274 4 1 8.19993 23.4585 2.06762
3278 4 1 10.7336 22.6184 1.25738
3276 4 1 9.43374 23.924 2.04823
3287 4 1 10.1089 21.7862 0.0547401
3281 4 1 11.2177 21.7871 2.4974
3282 4 1 12.0001 22.5145 2.02926
3280 4 1 11.3304 21.5443 1.36148
3406 4 1 -3.32975 25.5632 0.818368
3358 4 1 -2.95118 25.6685 2.57769
3357 4 1 -1.79714 25.4756 2.03678
3403 4 1 -1.24982 25.6418 0.574796
3356 4 1 -0.66917 25.1427 2.37712
3400 4 1 -1.52075 26.9162 0.639682
3402 4 1 -2.22937 25.9368 1.24345
3401 4 1 -1.01665 25.9295 1.15581
3405 4 1 -2.61706 24.8164 0.189155
3355 4 1 0.248916 25.9302 2.34809
3342 4 1 1.49954 25.1415 2.39054
3341 4 1 1.67848 26.2764 2.50762
3336 4 1 2.57357 24.6879 0.726396
3337 4 1 3.49589 25.1672 1.24619
3338 4 1 3.13441 25.5635 2.27123
3333 4 1 3.00505 24.4946 0.0968217
3030 4 1 8.02009 24.4659 2.50903
3031 4 1 8.81515 24.7389 1.6511
3032 4 1 8.51566 25.5068 0.824297
3033 4 1 8.72274 25.6792 1.94281
3043 4 1 11.9247 25.5927 0.731405
3044 4 1 12.2574 24.4665 1.00719
3041 4 1 12.7628 25.3768 2.01157
3042 4 1 12.6298 26.4022 1.41038
3398 4 1 -3.87848 27.0013 0.335804
3399 4 1 -2.67965 27.1282 0.698087
3351 4 1 -0.176681 28.3673 0.996828
3353 4 1 0.366547 27.4079 2.5089
3352 4 1 0.597188 27.5441 1.35865
3349 4 1 1.87639 27.7867 0.552476
3348 4 1 1.98123 28.5131 1.5887
3345 4 1 2.40527 27.8078 2.59167
3347 4 1 2.03316 28.489 0.357406
3346 4 1 2.39781 28.2304 1.45383
3350 4 1 1.08414 28.5918 0.757064
3519 4 1 -5.69354 1.24065 3.1299
3522 4 1 -5.61905 0.542462 3.05686
3520 4 1 -4.97076 0.883933 3.92299
3521 4 1 -4.53984 0.112302 3.11366
3518 4 1 -4.60022 1.49112 2.70543
3514 4 1 -4.12316 3.42194 3.39342
3513 4 1 -3.12669 4.10735 3.17981
3512 4 1 -1.899 4.10887 3.33193
3509 4 1 -1.69843 5.3006 3.67041
3510 4 1 -1.5848 4.26865 3.06531
2821 4 1 4.36452 4.53706 4.55233
2715 4 1 10.0971 4.7096 3.94077
2714 4 1 11.3152 4.93103 3.96305
2716 4 1 11.1558 4.42538 3.3607
2713 4 1 12.1808 4.51763 4.67604
3500 4 1 -5.01499 7.48716 3.87178
3499 4 1 -4.0989 7.23462 3.22432
3503 4 1 -3.21505 7.9974 4.2814
3502 4 1 -4.17394 7.5015 3.79077
3482 4 1 -1.90844 6.30338 2.98908
3508 4 1 -1.8872 6.20773 4.37759
2798 4 1 -0.295535 8.00588 4.76961
3504 4 1 -2.5993 7.48635 5.26502
3473 4 1 1.13558 7.92444 3.4032
2797 4 1 0.655269 7.4269 4.38823
2792 4 1 2.66697 7.94515 5.04846
2793 4 1 2.29695 8.00007 3.85669
2790 4 1 2.37613 7.7567 5.01711
2817 4 1 4.22101 7.82475 4.91879
2818 4 1 5.31549 7.73731 5.30466
2820 4 1 5.02319 5.57685 4.53531
2822 4 1 4.65502 5.58947 4.94226
2819 4 1 5.15072 6.68128 4.86272
2824 4 1 6.31761 5.90997 4.67782
2823 4 1 5.42402 5.48012 4.13079
2826 4 1 7.6259 6.77051 4.08633
2825 4 1 6.85975 6.92815 5.04752
2827 4 1 8.15742 6.01173 3.31444
2717 4 1 11.5493 5.51003 3.14428
2722 4 1 12.5915 5.47448 2.78266
2707 4 1 10.9496 5.96321 5.03708
2725 4 1 13.6865 7.10363 2.8406
2482 4 1 -15.5377 10.2582 3.77774
2481 4 1 -14.5166 9.78713 3.60019
2483 4 1 -14.9027 9.73508 2.90431
2478 4 1 -14.3737 10.2463 3.61733
2486 4 1 -13.2064 10.1856 3.407
2485 4 1 -12.6627 9.09488 3.00628
2800 4 1 -1.4179 9.71043 4.62283
2799 4 1 -0.553219 8.99564 4.27463
2801 4 1 -0.805712 9.99849 3.60006
2795 4 1 1.98694 8.25016 3.69201
2794 4 1 1.44118 8.38134 4.69538
2796 4 1 1.24746 8.45233 4.60091
2802 4 1 0.0450389 10.5069 4.20866
2808 4 1 1.83567 10.4469 3.21888
2787 4 1 2.34272 9.77866 5.17237
2815 4 1 3.57497 9.87872 3.97269
2813 4 1 3.62507 10.0739 3.53539
2812 4 1 3.93588 9.00841 2.92135
2816 4 1 4.07504 8.90799 4.30048
2783 4 1 3.59916 10.3314 5.26438
2862 4 1 6.21664 10.6364 2.88082
2663 4 1 7.7595 9.14697 3.78626
2664 4 1 8.88748 8.9159 4.23531
2665 4 1 8.51443 10.0334 4.36521
2735 4 1 11.8635 9.57956 2.71068
2668 4 1 11.3317 9.24335 5.15278
2734 4 1 12.973 10.0576 3.02985
2732 4 1 12.8995 9.99008 3.365
2726 4 1 14.0063 8.12977 3.4723
2730 4 1 14.7436 10.4527 3.9777
2731 4 1 14.0934 9.57155 3.38365
2729 4 1 13.586 10.5797 3.65569
2733 4 1 13.5914 9.14598 2.71703
2728 4 1 14.5197 9.7767 3.32476
2727 4 1 13.9453 9.09297 4.17548
2480 4 1 -14.2708 10.8904 3.08381
2479 4 1 -15.3415 10.9176 3.48012
2477 4 1 -13.7985 11.2141 4.06551
2476 4 1 -13.063 10.9711 4.95604
2475 4 1 -11.8388 10.8783 5.17458
2471 4 1 -12.0347 13.114 5.03768
2500 4 1 -9.85148 12.6746 2.86465
2501 4 1 -9.72422 12.4695 4.0384
2806 4 1 0.880435 10.9054 3.05132
2804 4 1 1.26581 11.7275 4.34543
2803 4 1 0.332354 11.3546 4.90716
2805 4 1 1.80246 11.6758 3.29133
2814 4 1 4.43457 10.8189 4.04448
2861 4 1 5.51625 11.5884 2.89017
2865 4 1 6.13252 12.7302 3.38343
2866 4 1 5.73671 13.1326 4.45875
2868 4 1 5.79884 12.873 5.0918
2850 4 1 10.1559 13.01 4.15145
2852 4 1 9.10075 11.8543 4.93523
2851 4 1 9.91752 12.5989 5.3395
2854 4 1 9.53808 11.4035 3.16566
2853 4 1 8.62646 11.8405 3.81522
2748 4 1 12.5588 12.8664 4.6156
2746 4 1 13.6176 12.4449 3.77492
2747 4 1 13.548 12.2945 4.99278
2505 4 1 -8.21364 14.7143 3.75583
2504 4 1 -8.85277 15.2642 2.92778
2506 4 1 -8.39714 15.6221 4.58916
2503 4 1 -9.6115 14.663 3.71139
2502 4 1 -9.10851 13.5542 3.77413
2508 4 1 -6.93087 16.087 4.02861
2867 4 1 5.44209 14.1067 5.11084
3248 4 1 5.58982 15.2637 4.65834
3247 4 1 6.4639 15.9545 4.95752
3249 4 1 5.75307 15.9181 3.74507
3242 4 1 7.22393 15.3811 3.98526
3241 4 1 7.02141 15.6686 2.85387
3234 4 1 10.0812 15.7996 2.79796
3236 4 1 9.34896 15.4171 3.18031
2755 4 1 8.43792 15.4711 4.92751
2849 4 1 10.9378 13.5073 3.27664
2745 4 1 13.3327 13.5306 3.29221
2749 4 1 11.7177 13.4914 4.99592
2744 4 1 14.3564 13.5155 2.70863
2507 4 1 -8.06478 16.4382 3.81476
2509 4 1 -6.20229 16.7631 3.28191
3250 4 1 5.20867 16.32 2.77845
3252 4 1 4.72556 18.1773 2.97834
3254 4 1 6.11144 18.3633 3.12646
3246 4 1 7.53025 16.5853 5.12759
3244 4 1 7.66666 16.5033 5.30889
3251 4 1 5.68951 17.4621 2.95125
3240 4 1 7.7097 16.6622 3.10637
3243 4 1 8.01434 16.1827 4.20465
3232 4 1 10.0425 17.0487 3.27873
3231 4 1 10.5329 17.9374 3.97018
3235 4 1 9.59181 16.4122 3.7517
3233 4 1 9.10234 16.2935 3.36549
3230 4 1 9.37286 17.9076 4.25805
3228 4 1 9.0031 18.4946 3.79247
3229 4 1 10.1697 18.5969 3.74966
3014 4 1 2.61082 20.9965 2.83857
3017 4 1 3.55048 20.9131 3.10244
3019 4 1 4.84705 20.944 2.80856
3015 4 1 3.64678 20.7545 3.30956
3255 4 1 5.42176 19.3635 2.98548
3020 4 1 6.02504 21.2901 2.99076
3227 4 1 9.31896 19.04 2.89127
3013 4 1 1.84299 21.7848 3.28642
3011 4 1 2.67679 21.9183 3.96361
3010 4 1 2.04709 22.9586 4.16029
3012 4 1 2.99425 21.8245 2.86063
3016 4 1 3.73088 21.8701 3.66811
3009 4 1 2.93575 22.5762 4.86473
3000 4 1 4.98526 23.8757 5.0655
3021 4 1 6.58218 21.9386 3.92021
3023 4 1 6.40644 22.9811 2.83554
3022 4 1 7.35205 22.5161 3.29011
3026 4 1 5.87711 23.3555 2.9502
3024 4 1 6.39633 22.5274 3.88984
3025 4 1 6.76657 22.6228 2.73793
3275 4 1 8.67391 23.9207 3.03915
3363 4 1 -3.09384 24.6759 2.72683
3359 4 1 -3.84678 25.1344 3.11453
3360 4 1 -3.72051 25.884 4.0204
3362 4 1 -2.78946 25.4374 3.59263
3361 4 1 -2.66832 26.2583 4.35623
3344 4 1 1.89135 26.8665 3.16771
3343 4 1 1.36157 25.8165 3.43917
3340 4 1 1.38652 25.5129 3.41161
3339 4 1 2.55619 25.7522 3.40655
3354 4 1 0.619181 26.492 3.34842
3002 4 1 3.58097 25.4693 4.63282
3003 4 1 4.28882 24.6314 5.12651
3001 4 1 4.11432 24.6792 5.37482
2999 4 1 5.26377 25.0932 4.76009
3029 4 1 7.28404 24.237 3.52695
3027 4 1 6.44113 24.3533 2.99676
3028 4 1 6.62077 25.1284 3.85304
2998 4 1 6.271 25.5647 5.31479
2997 4 1 6.09441 26.514 4.57213
3036 4 1 10.5097 26.3467 3.10696
3034 4 1 8.99764 26.0219 3.05724
3035 4 1 9.89018 25.7602 3.85978
3037 4 1 11.7503 26.2716 3.10703
3038 4 1 12.8169 25.9347 2.83641
3039 4 1 12.4827 24.8181 2.69327
3040 4 1 13.1135 25.7845 3.02479
2996 4 1 5.54314 27.2932 5.29815
2353 4 1 -27.434 1.04545 7.11164
2351 4 1 -25.6024 0.451617 5.89203
2358 4 1 -26.4931 0.421292 7.97371
2352 4 1 -26.6932 0.484395 6.42006
2708 4 1 11.2546 4.97127 5.58827
2712 4 1 12.375 4.4047 5.89781
2711 4 1 11.2806 4.78257 6.05825
3506 4 1 -1.71727 7.44776 5.67198
3505 4 1 -2.50967 7.96444 6.3483
3507 4 1 -2.40037 6.4133 5.42
2789 4 1 3.21018 7.72441 5.80768
2706 4 1 9.87119 6.4575 5.39375
2703 4 1 8.94631 6.10718 6.79682
2704 4 1 8.57134 7.19121 6.51147
2705 4 1 8.74151 6.67954 5.3918
2710 4 1 10.3093 5.54366 6.31713
2702 4 1 9.9342 6.78596 6.57251
2701 4 1 9.74177 5.96163 7.47932
2709 4 1 11.2811 6.17583 5.78121
2892 4 1 13.287 7.37569 6.22928
2881 4 1 11.014 8.06873 7.64886
2891 4 1 14.2573 8.05388 5.86095
2893 4 1 14.2442 7.7479 6.78596
2791 4 1 2.24374 8.61004 5.89603
2788 4 1 3.00551 8.82116 5.4689
2786 4 1 3.10015 9.24031 5.95997
2785 4 1 3.04492 10.2691 6.55624
2784 4 1 4.16204 10.3399 6.32788
2667 4 1 10.2177 9.28288 5.61019
2666 4 1 9.08054 9.70736 5.40335
2878 4 1 10.1062 9.9566 7.79283
2879 4 1 10.3688 9.19405 6.95093
2882 4 1 10.7619 9.09918 8.05038
2880 4 1 11.1793 9.19802 7.83498
2887 4 1 13.394 9.68113 7.23927
2669 4 1 11.9704 8.47516 5.87591
2670 4 1 12.4004 9.62275 6.04594
2671 4 1 11.8562 10.6436 6.41932
2672 4 1 12.7089 10.4321 7.17336
2888 4 1 14.3503 10.3992 7.11122
2889 4 1 14.8786 10.0693 6.11172
2890 4 1 14.681 9.14314 5.39793
2886 4 1 13.8252 8.84455 8.06827
2894 4 1 14.6814 8.7752 7.08058
2895 4 1 15.7659 8.41435 6.62511
2913 4 1 15.7522 10.1618 7.80848
2915 4 1 16.0123 10.1109 8.06779
2896 4 1 16.9294 8.38596 7.11863
2897 4 1 17.8202 8.65455 6.32387
2898 4 1 17.9383 8.72659 7.47423
2899 4 1 18.1387 9.89173 7.74277
2914 4 1 16.3914 9.17219 7.42793
2458 4 1 -14.5117 12.7458 8.01101
2473 4 1 -11.9614 12.4391 5.72561
2474 4 1 -11.1384 11.5694 5.78875
2472 4 1 -12.6627 13.3632 6.09753
2470 4 1 -11.6161 13.175 6.14777
2469 4 1 -11.1995 13.0425 7.33859
2467 4 1 -13.1379 13.2994 7.36097
2779 4 1 3.3755 12.3506 6.87899
2778 4 1 3.85642 12.3641 5.77826
2777 4 1 4.09654 13.4269 6.22358
2776 4 1 3.60324 12.4444 6.88604
2780 4 1 4.07423 11.3194 6.7094
2781 4 1 4.22066 11.9745 5.65017
2782 4 1 4.0818 10.8744 6.12507
2774 4 1 5.20668 11.2608 7.65638
2775 4 1 4.80881 12.2071 7.16882
2871 4 1 7.04924 12.3934 5.56382
2870 4 1 5.87889 12.4722 5.76443
2874 4 1 7.41414 11.5382 7.04516
2877 4 1 10.4617 11.1174 7.68182
2872 4 1 8.22032 12.2322 5.50044
2873 4 1 8.45652 11.5954 6.47214
2875 4 1 8.1409 11.6292 8.07556
2876 4 1 9.20615 11.0046 7.96504
2916 4 1 15.8059 11.2652 7.75284
2468 4 1 -12.0387 13.8798 7.36847
2869 4 1 6.07131 13.6794 5.96215
2756 4 1 7.99361 15.493 5.99932
2758 4 1 8.68801 14.0312 7.58911
2757 4 1 8.18757 14.4126 6.5164
2753 4 1 10.3025 14.8005 5.53287
2754 4 1 9.1141 15.0179 5.81089
2750 4 1 11.146 14.3389 5.68401
2751 4 1 11.4348 15.4252 6.24367
2752 4 1 11.381 14.4303 5.48866
3245 4 1 7.4787 17.5943 5.83504
2955 4 1 15.5806 18.5941 5.80195
2951 4 1 17.1698 17.8454 6.97757
2952 4 1 16.5782 18.4948 6.25318
2949 4 1 17.4743 17.2725 6.60687
2950 4 1 16.3623 16.9394 6.96308
2947 4 1 18.7936 18.8165 7.35856
2948 4 1 18.024 18.3649 6.57245
2946 4 1 17.5076 18.782 7.43127
2959 4 1 15.5991 20.1904 7.88088
2954 4 1 15.5964 19.6423 5.40953
2956 4 1 14.8634 19.5828 6.17086
2957 4 1 15.4734 19.0068 7.12154
2953 4 1 16.2069 19.6124 6.36069
2958 4 1 16.4072 19.4267 7.68763
3006 4 1 3.81148 23.631 5.90287
3008 4 1 3.42016 23.3322 5.64952
3007 4 1 4.40209 22.6142 5.87694
2980 4 1 8.56544 22.2249 7.51302
3005 4 1 3.01599 24.5893 5.61858
3004 4 1 3.81137 25.4395 5.98196
2991 4 1 5.3037 25.1638 7.87076
2995 4 1 5.5479 26.7349 6.32052
2992 4 1 5.95242 26.1842 7.96189
2994 4 1 4.87898 27.1691 7.20439
2993 4 1 5.73785 27.2939 8.04258
2355 4 1 -27.9852 0.21678 8.90314
2354 4 1 -27.7164 1.21801 8.28416
2356 4 1 -27.832 1.40852 8.89392
2361 4 1 -27.5807 2.48643 9.53142
2362 4 1 -26.6113 2.47893 10.2984
2359 4 1 -26.0451 0.696353 8.97308
2357 4 1 -26.7567 1.58876 8.32036
2360 4 1 -26.7411 1.67024 9.24964
2363 4 1 -25.7958 3.30328 10.1304
2366 4 1 -24.6636 4.30463 9.55197
2364 4 1 -26.8986 3.70232 10.0591
2365 4 1 -25.8338 4.16511 9.85132
2367 4 1 -25.2418 5.32769 9.54475
2368 4 1 -25.1332 5.64664 10.6412
2369 4 1 -25.0137 6.7765 10.1775
2370 4 1 -24.0135 6.56361 9.69498
2372 4 1 -23.0039 6.12869 9.4638
2373 4 1 -23.7057 6.2565 10.3858
2371 4 1 -23.6181 6.57082 8.60045
2374 4 1 -24.1258 7.42203 10.4887
2698 4 1 9.31824 7.6883 9.82425
2699 4 1 9.49793 7.67266 8.63152
2700 4 1 9.98976 6.57283 8.43798
2696 4 1 9.34914 8.04784 10.5664
2884 4 1 11.87 7.80646 8.24012
2885 4 1 13.0179 8.0201 8.22211
2773 4 1 4.80708 10.2575 8.2608
2695 4 1 8.39206 8.7534 10.6051
2689 4 1 8.90071 10.7603 10.4144
2674 4 1 12.9204 10.4281 9.28414
2883 4 1 11.4284 8.62068 9.01325
2675 4 1 13.901 10.473 9.85005
2912 4 1 15.3946 9.10252 8.26403
2677 4 1 14.9825 10.0564 10.1302
2676 4 1 14.2496 9.37797 9.60333
2678 4 1 14.5098 9.15531 10.7222
2907 4 1 17.857 10.4833 9.98598
2909 4 1 17.3495 8.32518 10.7385
2910 4 1 17.0827 8.92781 9.76619
2908 4 1 17.5575 9.53867 10.7006
2911 4 1 16.5004 9.07898 8.78657
2900 4 1 17.1563 10.1529 8.46205
2901 4 1 16.4558 10.4787 9.52894
2456 4 1 -14.3154 11.9739 8.46053
2455 4 1 -13.7426 11.0122 8.85068
2460 4 1 -14.6308 12.9641 9.89681
2457 4 1 -15.1343 12.5473 9.02097
2454 4 1 -12.7215 11.0256 9.36883
2453 4 1 -12.9117 11.9607 10.0592
2452 4 1 -11.7568 12.0067 9.80073
2466 4 1 -12.5067 12.9242 8.38184
2769 4 1 4.9021 11.8289 9.66104
2772 4 1 4.74798 11.1366 9.06762
2768 4 1 6.05692 11.8034 9.43044
2767 4 1 6.00639 10.9966 10.3018
2770 4 1 6.02579 11.2775 9.41146
2771 4 1 5.55149 11.8206 8.54227
2763 4 1 7.68879 13.1069 10.6954
2765 4 1 6.90899 12.7013 10.4451
2759 4 1 8.31846 13.1304 8.28754
2685 4 1 9.90261 11.2472 9.36139
2686 4 1 10.0631 11.5899 10.4416
2673 4 1 12.472 10.9231 8.2661
2684 4 1 11.0055 10.8481 9.81512
2918 4 1 15.6942 11.7709 9.20543
2922 4 1 15.8783 13.3783 9.9986
2902 4 1 16.1031 10.9081 10.5861
2917 4 1 16.6819 11.4734 8.61398
2919 4 1 16.5701 11.7291 10.0048
2459 4 1 -15.0477 13.5042 8.79064
2463 4 1 -14.0409 14.6298 9.5558
2461 4 1 -14.3227 14.1204 10.3154
2462 4 1 -15.1066 14.1829 9.41683
2464 4 1 -12.8299 14.3934 9.7731
2465 4 1 -13.294 13.4781 9.06949
2762 4 1 8.00599 13.7863 9.68628
2764 4 1 6.89064 13.8325 10.1652
2761 4 1 8.97043 14.4198 9.26669
2760 4 1 8.86007 14.1401 8.12679
2967 4 1 12.6158 18.8144 9.81796
2944 4 1 15.9296 17.8921 9.10584
2943 4 1 15.7366 17.6141 10.2952
2945 4 1 16.6631 18.4825 8.3348
2977 4 1 8.91103 21.5003 9.56481
2974 4 1 9.6451 21.1166 10.046
2973 4 1 10.8658 21.0575 10.2229
2966 4 1 12.9047 19.0043 8.66364
2968 4 1 12.7499 19.8602 10.2933
2969 4 1 12.9358 20.9144 10.7394
2963 4 1 13.5955 20.7412 9.72713
2964 4 1 14.3166 20.7664 8.74805
2965 4 1 13.9557 19.5848 8.74695
2961 4 1 14.463 20.5658 9.5493
2960 4 1 15.5583 20.5043 9.04599
2988 4 1 6.0293 24.1518 9.57205
2979 4 1 8.69544 22.2232 8.68924
2982 4 1 8.71248 24.1004 8.57881
2981 4 1 8.67708 22.8457 8.60432
2975 4 1 9.93998 22.2944 10.1262
2978 4 1 9.25036 22.7201 9.64657
2976 4 1 8.7265 22.1659 10.49
2962 4 1 14.1682 21.6993 9.39139
2990 4 1 5.57428 25.0723 8.96072
2989 4 1 6.64283 25.1114 9.3603
2986 4 1 7.16027 24.4504 9.03196
2985 4 1 7.33704 25.5922 8.85859
2987 4 1 6.51893 25.1612 9.87816
2983 4 1 7.48759 24.3675 8.30647
2984 4 1 8.41328 24.9428 8.82045
2697 4 1 9.60785 6.90198 10.7852
2375 4 1 -24.6449 8.12041 11.2821
2378 4 1 -24.7281 8.19313 12.019
2376 4 1 -23.7113 8.91035 11.3441
2379 4 1 -24.0045 9.15335 11.8925
2377 4 1 -23.8888 8.87271 12.4987
2383 4 1 -21.7318 10.2693 11.7424
2381 4 1 -22.2169 10.6212 12.0234
2380 4 1 -22.9868 9.65598 12.1834
2382 4 1 -22.6364 9.51926 12.0617
2384 4 1 -20.7378 10.4346 12.503
2444 4 1 -11.7157 10.2761 13.1001
2446 4 1 -12.3936 9.90087 12.4308
2447 4 1 -11.6637 10.556 11.817
2445 4 1 -11.1454 9.86429 12.0733
2693 4 1 8.03461 10.4754 11.5012
2694 4 1 8.13031 9.23966 11.6166
2683 4 1 10.221 10.7557 10.7755
2691 4 1 8.59143 10.1053 12.3416
2690 4 1 9.25333 10.1103 11.33
2682 4 1 11.0258 9.87233 11.1813
2681 4 1 11.8455 8.94072 11.3296
2680 4 1 12.7902 9.54805 11.8915
2679 4 1 13.9755 9.32486 11.8236
2904 4 1 15.8158 10.1959 11.3262
2905 4 1 16.7756 10.2813 12.1178
2906 4 1 17.456 10.2392 11.0561
2385 4 1 -20.3651 11.5982 12.3377
2386 4 1 -19.4391 12.0001 13.0037
2387 4 1 -18.9064 11.3332 12.2268
2389 4 1 -18.604 12.8005 12.4732
2388 4 1 -18.5515 12.1658 11.5182
2450 4 1 -12.2721 12.6459 11.9087
2451 4 1 -12.3383 12.1612 10.8194
2449 4 1 -12.9038 12.3622 12.8964
2448 4 1 -12.1875 11.559 12.234
2442 4 1 -12.2779 11.2499 13.4122
2692 4 1 7.65069 10.8298 12.5014
2766 4 1 6.8248 11.5989 10.9011
2687 4 1 9.26742 11.5491 11.374
2688 4 1 8.10067 11.3612 11.0001
2924 4 1 14.6355 12.5201 11.3612
2903 4 1 14.9678 10.9182 10.9972
2927 4 1 14.7994 13.3412 12.3811
2926 4 1 14.8715 12.4064 11.5637
2920 4 1 17.3798 12.1384 10.8768
2921 4 1 16.7344 13.194 10.9448
2390 4 1 -19.3719 13.7226 12.3428
2391 4 1 -20.4912 14.0863 12.6984
2395 4 1 -18.1921 15.993 12.9998
2923 4 1 14.9401 13.5049 10.8303
2928 4 1 15.4292 13.659 13.3371
2925 4 1 15.0659 13.5417 11.8157
2933 4 1 13.8931 14.8556 12.6852
2934 4 1 13.8573 16.002 13.0415
2935 4 1 14.7074 16.13 12.2426
2932 4 1 15.0934 14.6563 12.6664
2936 4 1 15.2296 16.1257 13.2559
2931 4 1 16.3442 14.7868 12.7025
2396 4 1 -17.5021 16.976 12.9214
2938 4 1 15.4456 18.5523 13.288
2937 4 1 15.2673 17.295 13.2405
2941 4 1 15.6722 18.297 10.9368
2942 4 1 16.705 17.6816 10.999
2972 4 1 11.6967 21.0405 11.1399
2971 4 1 11.9167 20.8534 12.2828
2970 4 1 11.71 20.8485 11.0365
2939 4 1 15.155 18.9374 12.1906
2940 4 1 16.2743 19.0642 11.7274
2443 4 1 -11.623 10.7557 14.2154
2441 4 1 -12.1524 11.1963 14.5807
2440 4 1 -11.8296 12.1749 14.0242
2439 4 1 -11.1077 12.7339 14.6912
2438 4 1 -10.459 12.761 13.7605
2392 4 1 -19.7266 13.7711 13.5834
2393 4 1 -19.2063 14.7738 14.2063
2394 4 1 -18.4435 15.6339 14.0973
2397 4 1 -17.7594 16.0445 13.6597
2398 4 1 -16.5839 15.6616 13.8939
2400 4 1 -16.5276 15.8019 13.9283
2399 4 1 -15.9216 14.9783 14.624
2403 4 1 -15.008 15.518 15.9141
2437 4 1 -10.8076 13.8846 13.5659
2434 4 1 -11.3699 14.6587 15.5085
2435 4 1 -10.58 13.9769 15.004
2436 4 1 -10.6679 14.8249 14.2501
2929 4 1 15.6564 14.7533 13.7953
2930 4 1 16.8786 15.1734 13.7039
2404 4 1 -14.9449 16.6119 15.2619
2401 4 1 -15.9472 16.1894 14.8563
2402 4 1 -15.7095 16.4948 15.9774
2405 4 1 -15.6784 17.459 14.9575
2406 4 1 -15.2269 18.4433 14.455
2407 4 1 -15.6445 18.5812 15.5923
2433 4 1 -11.8306 14.8889 16.5808
2432 4 1 -11.2605 14.6551 17.5369
2430 4 1 -10.1618 15.45 16.914
2428 4 1 -10.2323 15.1842 18.8135
2431 4 1 -10.4374 14.3343 16.7134
2429 4 1 -9.64271 15.6842 18.0149
2408 4 1 -16.2331 18.0945 16.5888
2412 4 1 -14.6431 16.9651 18.4818
2411 4 1 -14.9535 16.4199 17.3999
2410 4 1 -14.3408 17.4585 17.1189
2409 4 1 -15.3504 17.2704 16.4231
2415 4 1 -14.2274 16.5632 18.7502
2417 4 1 -12.8671 18.3224 18.7824
2416 4 1 -13.2342 17.16 18.701
2418 4 1 -12.0952 17.507 18.3172
2422 4 1 -10.9682 16.7674 17.2864
2421 4 1 -11.844 16.3395 18.04
2419 4 1 -11.5092 18.5452 18.2244
2420 4 1 -11.7505 17.3486 18.6521
2424 4 1 -9.41263 17.8868 17.5981
2425 4 1 -9.11509 17.9829 18.7362
2423 4 1 -10.2172 17.1775 18.1483
2414 4 1 -13.2104 16.044 18.9647
2427 4 1 -9.2482 15.9044 18.9343
2413 4 1 -13.5909 17.1934 18.927
2426 4 1 -9.5113 16.9951 19.3137
```
