## Supplementary Material 1 for "Esc1-mediated anchoring regulates telomere clustering in response to metabolic changes": atom_c5.dat (part 1 of 3)

```
ITEM: TIMESTEP
7000000
ITEM: NUMBER OF ATOMS
1913
ITEM: BOX BOUNDS ff ff ff
-3.5000000000000000e+01 3.5000000000000000e+01
-3.5000000000000000e+01 3.5000000000000000e+01
-3.5000000000000000e+01 3.5000000000000000e+01
ITEM: ATOMS id mol type x y z
2156 4 1 -12.7699 -19.4338 -13.7321
2151 4 1 -16.1634 -20.5173 -13.0991
2150 4 1 -16.5755 -20.1519 -11.971
2149 4 1 -15.6381 -20.3356 -11.3959
2153 4 1 -14.1753 -20.3554 -13.097
2155 4 1 -13.5018 -19.6028 -12.8421
2152 4 1 -15.1958 -19.8104 -13.3121
2173 4 1 -14.8755 -18.9855 -10.9303
2154 4 1 -13.1112 -20.6842 -13.3598
2157 4 1 -11.7719 -19.7688 -13.1449
2158 4 1 -10.9193 -18.9325 -12.9348
2180 4 1 -19.0891 -18.3226 -11.4274
2179 4 1 -17.8215 -18.2182 -11.5589
2178 4 1 -18.83 -18.4216 -10.9549
2177 4 1 -17.654 -18.2037 -11.3314
2175 4 1 -16.7492 -18.5844 -11.6585
2164 4 1 -14.0985 -17.897 -10.775
2165 4 1 -14.5729 -16.8863 -11.0511
2161 4 1 -11.358 -18.1129 -12.9554
2162 4 1 -12.3531 -17.9488 -12.3715
2163 4 1 -13.3223 -17.7297 -11.7028
2160 4 1 -10.3438 -17.4456 -13.0464
2159 4 1 -10.2815 -18.2302 -12.105
3598 4 1 -2.48192 -12.388 -11.2015
3596 4 1 -0.705045 -12.2561 -11.3594
3595 4 1 -1.15169 -11.1548 -11.0644
2090 4 1 -11.9531 -24.8566 -9.27483
2091 4 1 -11.5124 -24.4231 -8.312
2089 4 1 -12.6442 -24.8765 -8.36914
2092 4 1 -10.7967 -23.9724 -9.23207
2094 4 1 -9.03453 -22.8856 -9.13041
2093 4 1 -9.95438 -23.3489 -9.82174
2096 4 1 -7.62719 -23.4816 -9.80265
2095 4 1 -8.0592 -22.4063 -9.68779
2099 4 1 -6.82147 -22.9086 -9.56031
2098 4 1 -7.56384 -23.4603 -10.2882
2097 4 1 -7.29181 -22.394 -9.92703
2100 4 1 -7.2308 -22.0181 -10.229
2147 4 1 -16.314 -21.2179 -10.4733
2144 4 1 -13.5277 -21.1355 -9.9462
2145 4 1 -14.685 -21.3508 -9.84259
2148 4 1 -15.4151 -20.3549 -10.2301
2146 4 1 -15.8301 -21.2117 -9.33746
2139 4 1 -11.6876 -20.2205 -9.3903
2143 4 1 -12.5655 -21.0074 -9.34561
2141 4 1 -12.3795 -21.4809 -9.46241
2140 4 1 -11.2945 -21.1564 -9.8962
2142 4 1 -11.5202 -21.1356 -8.69451
2138 4 1 -10.6746 -20.7222 -9.88959
2137 4 1 -9.72641 -20.1692 -10.5343
2131 4 1 -9.19807 -18.9266 -8.1574
2136 4 1 -9.68173 -18.9513 -10.4963
2103 4 1 -6.33231 -20.1086 -8.7072
2101 4 1 -6.63051 -21.2103 -9.53134
2102 4 1 -7.03808 -21.0052 -8.43736
2104 4 1 -5.18353 -20.1963 -9.17832
2181 4 1 -19.0895 -17.396 -10.7258
2176 4 1 -16.8804 -18.4107 -10.4603
2183 4 1 -17.5951 -16.75 -9.69392
2184 4 1 -18.2713 -16.232 -8.87588
2187 4 1 -17.5262 -16.8686 -8.39086
2182 4 1 -18.059 -17.7481 -10.1358
2185 4 1 -17.8719 -17.1859 -8.13351
2190 4 1 -16.6497 -17.7331 -8.09346
2166 4 1 -13.8018 -16.252 -10.3652
2167 4 1 -14.2566 -16.5458 -9.24217
2171 4 1 -15.1524 -17.0777 -9.89026
2170 4 1 -14.357 -16.458 -9.15106
2172 4 1 -15.1731 -18.3068 -9.95907
2169 4 1 -15.3019 -16.2673 -8.4509
2174 4 1 -16.1025 -18.7357 -10.7318
2134 4 1 -10.0213 -17.8366 -8.92447
2135 4 1 -9.22747 -18.148 -9.6873
2132 4 1 -9.4555 -17.8001 -8.24854
2168 4 1 -14.364 -15.6006 -8.43732
3605 4 1 -4.7383 -13.5573 -8.38157
3606 4 1 -5.09797 -14.6529 -8.60047
3600 4 1 -3.50591 -12.6244 -9.94747
3602 4 1 -4.28715 -12.3265 -9.3586
3601 4 1 -4.56639 -13.0285 -10.192
3603 4 1 -3.77247 -12.6786 -8.30956
3599 4 1 -2.63694 -11.8177 -10.1137
3597 4 1 -1.53346 -12.2081 -10.4932
3594 4 1 -0.907486 -12.1137 -10.3267
3592 4 1 -0.373048 -11.9974 -9.21904
3591 4 1 -0.668457 -12.3236 -8.08626
3593 4 1 0.0882565 -12.7259 -10.0198
2088 4 1 -12.0884 -24.0064 -7.78879
2087 4 1 -11.057 -23.6053 -7.36873
2085 4 1 -9.61782 -22.3079 -6.05161
2086 4 1 -10.2504 -22.7904 -6.96336
2084 4 1 -10.5433 -23.0955 -5.83554
2197 4 1 -16.8146 -19.8766 -5.99044
2196 4 1 -17.6062 -19.2733 -5.42226
2198 4 1 -17.8674 -19.4825 -5.65694
2128 4 1 -9.65319 -19.1415 -6.56805
2127 4 1 -8.62813 -19.3724 -5.84485
2108 4 1 -3.39086 -19.4945 -6.99053
2106 4 1 -4.36744 -19.9312 -7.1764
2105 4 1 -5.13318 -20.254 -7.99504
2109 4 1 -4.52256 -19.367 -6.82538
2186 4 1 -17.3847 -16.4553 -7.25501
2188 4 1 -17.8089 -17.528 -7.49139
2189 4 1 -17.1233 -18.5201 -7.32343
2192 4 1 -16.348 -18.4948 -7.1056
2193 4 1 -16.7267 -18.4678 -5.96794
2194 4 1 -15.6551 -18.4632 -5.52473
2191 4 1 -15.5597 -17.7985 -7.549
2130 4 1 -8.47625 -18.0679 -7.71215
2133 4 1 -10.5331 -18.2028 -7.93435
2129 4 1 -9.45952 -18.7144 -7.60878
2118 4 1 -5.60215 -16.4302 -5.68194
2116 4 1 -5.599 -16.6058 -5.7688
2114 4 1 -5.67954 -16.6181 -7.68365
2115 4 1 -6.30004 -16.8702 -6.65603
2120 4 1 -6.22052 -18.0742 -5.71513
2122 4 1 -6.46371 -17.6588 -5.61405
2121 4 1 -6.99945 -18.0356 -6.62422
2107 4 1 -4.2193 -18.7272 -7.21524
2111 4 1 -3.53736 -17.1706 -6.75465
2112 4 1 -4.29337 -16.2853 -6.62788
2110 4 1 -4.21605 -18.2184 -6.64927
2119 4 1 -5.13585 -17.5448 -5.92325
3609 4 1 -6.29191 -13.9279 -6.84981
3610 4 1 -7.35407 -13.5033 -7.21386
2113 4 1 -4.96077 -15.6646 -7.36518
3607 4 1 -4.92794 -14.16 -7.51776
3608 4 1 -5.2121 -14.2847 -6.32618
3613 4 10 -8.82091 -12.3369 -6.08466
3612 4 10 -8.02884 -11.4898 -6.57197
3614 4 10 -7.94616 -11.5262 -6.50387
3611 4 1 -7.96069 -12.6012 -7.05152
3604 4 1 -4.54374 -12.8381 -7.42955
3590 4 1 -1.41931 -11.5325 -7.63366
3588 4 1 -0.840994 -11.6084 -6.94543
3585 4 1 -0.19489 -11.1045 -6.60155
3589 4 1 -0.275954 -11.8105 -8.07152
3587 4 1 -0.000705812 -10.9452 -6.32443
3586 4 1 0.913871 -11.6547 -6.63647
2262 4 1 -24.9921 -10.5783 -6.31563
2261 4 1 -25.8639 -10.5461 -5.51529
2263 4 1 -24.2955 -9.80565 -6.84102
2265 4 1 -24.4519 -9.66908 -6.52083
2267 4 1 -25.5174 -8.76688 -7.36538
2268 4 1 -26.4665 -9.01466 -6.55805
2266 4 1 -25.5845 -9.59614 -6.51526
2269 4 1 -25.6595 -8.31108 -5.95675
2264 4 1 -23.8395 -10.5306 -5.95942
3584 4 1 -0.530265 -10.1228 -5.89987
2270 4 1 -26.0236 -7.28874 -5.43161
2294 4 1 -27.716 -0.189493 -5.89422
2083 4 1 -9.83545 -22.9818 -4.76315
2082 4 1 -10.1456 -23.8343 -3.90617
2081 4 1 -10.0678 -23.8983 -2.70435
2080 4 1 -8.88698 -23.6905 -2.7758
2203 4 1 -19.8497 -20.8079 -3.5147
2201 4 1 -19.0371 -20.218 -5.08875
2202 4 1 -19.9733 -20.9044 -4.70142
2200 4 1 -17.9163 -20.5689 -4.81795
2199 4 1 -17.3204 -19.506 -4.5598
2126 4 1 -9.11274 -19.4297 -4.7258
2125 4 1 -8.01444 -19.5919 -5.18805
2195 4 1 -16.7666 -18.6379 -4.95021
2117 4 1 -6.21648 -16.6361 -4.77325
2123 4 1 -7.27248 -17.706 -4.75782
2124 4 1 -7.97406 -18.596 -4.55772
2260 4 1 -24.8685 -11.0282 -4.93514
2257 4 3 -25.2398 -11.5099 -4.6093
2256 4 1 -25.9905 -10.9426 -3.97937
3582 4 1 -0.302296 -11.4275 -4.52407
3581 4 1 -1.40002 -11.471 -4.11923
3580 4 1 -0.83079 -12.3763 -3.63051
3574 4 1 -1.90132 -10.9641 -3.37182
3579 4 1 0.120612 -12.2823 -2.81798
2259 4 1 -25.4841 -10.0329 -5.11658
2258 4 1 -25.6676 -10.5491 -4.06669
2255 4 1 -25.8846 -9.7016 -3.79685
3583 4 1 -0.622305 -10.3045 -4.70811
3573 4 1 -1.47493 -9.77653 -3.51003
3572 4 1 -1.24484 -8.6647 -3.78583
2271 4 1 -27.1329 -6.90361 -5.13177
2272 4 1 -26.2788 -6.59076 -4.42167
2273 4 1 -26.7589 -5.53064 -4.40241
3571 4 1 -0.66375 -7.81471 -3.05216
3568 4 1 -0.0734272 -6.3198 -4.04961
3567 4 1 -0.138775 -5.72157 -5.10276
3565 4 1 -1.2897 -5.65956 -3.32256
3569 4 1 1.00364 -6.80728 -4.3401
3570 4 1 0.34907 -7.24133 -3.50259
2274 4 1 -27.4956 -5.17915 -3.45314
3566 4 1 -0.269771 -5.36085 -3.98473
2291 4 1 -27.1481 -2.0713 -4.76861
2293 4 1 -27.7118 -1.10931 -5.15333
2288 4 1 -24.3106 -2.6515 -4.1362
2290 4 1 -26.1127 -1.61604 -4.68583
2289 4 1 -25.4825 -2.49391 -4.33969
2286 4 1 -24.6932 -1.00579 -4.1884
2292 4 1 -26.5811 -1.07096 -5.22882
2285 4 1 -25.4049 -0.670992 -3.22106
2287 4 1 -23.915 -1.69121 -4.80906
1993 4 1 -16.3057 -22.1609 -1.19251
1996 4 1 -15.6042 -22.0115 -1.87216
1992 4 1 -15.6826 -22.3337 -0.142107
1994 4 1 -15.2462 -22.0604 -0.652018
2079 4 1 -8.78922 -24.0989 -1.71868
2078 4 1 -8.14456 -23.7864 -0.713771
2204 4 1 -19.7642 -19.9575 -2.62073
2001 4 1 -16.1648 -19.51 -2.16395
1998 4 1 -16.3689 -20.6712 -1.17783
2002 4 1 -17.4193 -19.4558 -2.36586
1997 4 1 -16.6359 -21.5 -2.04553
1999 4 1 -16.0696 -20.5691 -2.26534
1995 4 1 -15.4092 -20.9708 -1.26497
2000 4 1 -16.1468 -20.0543 -1.12134
2061 4 1 -11.3368 -21.2564 -0.422114
2047 4 1 -9.66942 -19.7976 -0.660305
2049 4 1 -8.15075 -19.5766 -0.220689
2044 4 1 -8.32408 -19.8384 -1.6695
2045 4 1 -9.24587 -19.2088 -1.06309
2046 4 1 -9.08542 -20.1979 -1.70311
2048 4 1 -8.90625 -19.03 -1.01021
2043 4 1 -7.50623 -19.2196 -2.36878
2205 4 1 -19.4954 -18.8279 -2.20792
2209 4 1 -20.1989 -17.3966 -0.82011
2208 4 1 -20.298 -18.512 -1.35251
2207 4 1 -21.1691 -18.583 -0.542615
2206 4 1 -20.1188 -18.4845 -1.14908
2210 4 1 -20.8254 -16.3937 -1.22696
2211 4 1 -20.238 -17.3374 -1.64925
2212 4 1 -20.7897 -17.2633 -0.52952
2213 4 1 -20.2559 -16.3583 -0.103045
2003 4 1 -17.7991 -18.6308 -1.54975
2004 4 1 -18.5582 -17.6855 -1.15459
2005 4 1 -17.7581 -17.4939 -0.292203
2012 4 1 -16.6566 -18.1153 -0.0966471
2031 4 1 -8.88499 -16.528 -0.645318
2040 4 1 -8.72311 -17.6198 -2.33364
2039 4 1 -9.43641 -18.522 -2.17802
2041 4 1 -9.40326 -18.5782 -2.12656
2038 4 1 -9.72034 -17.4612 -1.87426
2037 4 1 -8.92849 -16.5424 -1.84589
2042 4 1 -8.25438 -18.5763 -1.69426
2034 4 1 -7.86403 -17.2745 -1.04931
2035 4 1 -7.69141 -16.3867 -1.79455
2033 4 1 -7.85328 -16.5334 -1.98942
2036 4 1 -8.48242 -15.443 -1.71891
2030 4 1 -8.70856 -15.4576 -0.0604395
2032 4 1 -7.88929 -16.0305 -0.817316
3578 4 1 -0.706517 -12.639 -2.05479
3576 4 1 -1.20277 -12.4211 -2.55441
3577 4 1 -1.89576 -12.6998 -1.73115
3575 4 1 -1.7184 -11.4043 -2.34479
2254 4 1 -25.5759 -9.90904 -2.69014
2252 4 1 -25.6288 -9.49767 -0.735885
2253 4 1 -25.1828 -9.23111 -1.84202
2251 4 1 -24.8731 -9.88931 -1.64756
2250 4 1 -25.0337 -10.3779 -0.561519
2275 4 1 -27.4055 -6.0449 -2.63305
2276 4 1 -26.2702 -5.66924 -2.25805
3560 4 1 -1.90534 -5.39672 -2.168
2277 4 1 -25.5774 -4.72399 -1.92671
2279 4 1 -25.1581 -3.73911 -1.47246
2278 4 1 -24.7752 -4.79467 -1.12439
3564 4 1 -1.20833 -4.73359 -2.53288
3563 4 1 -0.459941 -4.27435 -1.7898
3562 4 1 -0.6358 -4.07513 -0.679985
3556 4 1 -2.0971 -3.42125 -0.497616
3557 4 1 -2.3603 -4.46663 -0.934602
3561 4 1 -1.22338 -4.97946 -1.24809
3559 4 1 -1.87138 -5.28946 -1.02648
2336 4 1 -27.9548 -2.11445 -0.0709305
2280 4 1 -24.967 -2.66018 -1.08394
2283 4 1 -26.6903 -0.472323 -2.24926
2311 4 1 -25.3082 -0.118272 -1.71646
2282 4 1 -26.493 -1.5303 -1.68416
2281 4 1 -25.8116 -1.83674 -0.793611
3543 4 1 -8.18284 -0.862774 -0.500373
3552 4 1 -4.27099 -0.742652 -0.360148
3555 4 1 -2.28112 -2.2785 -0.0236636
2073 4 1 -9.22145 -24.7867 1.6451
2074 4 1 -8.30843 -24.6808 0.824923
2075 4 1 -7.52235 -25.0783 1.53391
1989 4 1 -16.4241 -21.6654 1.83497
1988 4 1 -15.5479 -22.5234 1.97267
1991 4 1 -14.6967 -22.2099 0.605159
1987 4 1 -14.2932 -22.5904 2.06223
2065 4 1 -12.0783 -23.0946 2.33727
2063 4 1 -11.0755 -22.0117 1.34835
2064 4 1 -12.2178 -22.4213 1.3718
2067 4 1 -11.4055 -23.2243 2.46362
2066 4 1 -11.5511 -23.0306 1.29882
2077 4 1 -8.43609 -23.8443 0.422005
2062 4 1 -10.4965 -21.8315 0.275119
2072 4 1 -9.01035 -23.6301 1.21961
2071 4 1 -9.62247 -22.5997 1.42811
2070 4 1 -10.4625 -22.9901 2.25612
2068 4 1 -10.5586 -23.1009 1.56885
2069 4 1 -9.95776 -24.0124 1.88912
2076 4 1 -7.63539 -23.9707 1.29993
2013 4 1 -16.4017 -19.1323 0.565853
1990 4 1 -15.3168 -21.4734 1.37812
2060 4 1 -10.9091 -20.5368 0.419756
2058 4 1 -11.8087 -20.4599 1.30206
2059 4 1 -11.9798 -21.0516 0.238122
2056 4 1 -9.82537 -20.4568 0.649618
2055 4 1 -9.81954 -20.2968 1.81701
2054 4 1 -8.84594 -19.7554 1.47848
2052 4 1 -9.66432 -19.4096 1.0694
2050 4 1 -8.72838 -18.8749 0.52897
2057 4 1 -10.7271 -20.9741 1.1947
2051 4 1 -8.92688 -20.0939 0.379618
2053 4 1 -9.38607 -20.6408 0.931591
2214 4 1 -20.6809 -16.2084 1.04529
2007 4 1 -18.027 -17.0242 0.166352
2008 4 1 -16.869 -16.8366 0.580264
2006 4 1 -18.4252 -18.0573 0.567735
2010 4 1 -15.2682 -16.7922 0.799202
2014 4 1 -15.3883 -18.473 0.573379
2015 4 1 -14.3105 -18.0822 0.599174
2011 4 1 -16.0867 -17.1001 0.00527962
2019 4 1 -12.445 -16.4831 2.14345
2017 4 1 -12.8123 -17.0702 1.81287
2020 4 1 -12.5622 -16.5389 0.936768
2021 4 1 -11.7271 -16.6233 1.73476
2016 4 1 -13.1963 -17.9702 1.14191
2028 4 1 -8.52322 -16.4051 1.9386
2239 4 1 -23.1026 -13.4746 2.41314
2216 4 1 -19.5346 -14.7837 0.587475
2217 4 1 -20.6484 -15.2576 0.781239
2218 4 1 -19.6323 -15.045 1.42001
2219 4 1 -19.7744 -15.2058 2.60509
2215 4 1 -19.9698 -15.7353 0.17859
2009 4 1 -16.0609 -15.9139 0.878448
2022 4 1 -11.4113 -15.4548 2.00961
2027 4 1 -8.67895 -15.2094 1.87808
2024 4 1 -9.59316 -15.1759 2.54211
2023 4 1 -10.4344 -14.7161 1.74586
2029 4 1 -8.02564 -16.0512 0.82797
2026 4 1 -7.63798 -15.5058 2.43575
2240 4 1 -23.7322 -12.4949 1.88946
2241 4 1 -22.6074 -12.7085 1.74371
2245 4 1 -23.137 -11.128 1.80347
2244 4 1 -22.1481 -11.6207 1.44098
2242 4 1 -21.3642 -12.7263 1.87132
2243 4 1 -21.1412 -11.9395 1.05343
2248 4 1 -24.559 -10.7283 1.34594
2249 4 1 -25.2793 -10.1769 0.539823
2247 4 1 -23.5135 -10.3002 1.67521
2246 4 1 -22.7571 -10.2844 2.60714
2340 4 1 -25.7968 -4.10023 2.36909
2339 4 1 -26.219 -3.01076 2.39252
2327 4 1 -24.508 -2.85295 1.70913
3558 4 1 -2.15693 -5.09726 0.1306
2335 4 1 -27.6936 -1.25792 0.724147
2337 4 1 -27.4772 -2.62517 0.907426
2330 4 1 -24.8263 -0.692513 2.18222
2334 4 1 -26.6351 -0.704206 0.902059
2338 4 1 -26.4419 -2.28614 1.49002
2322 4 1 -21.5667 -0.762594 0.883676
2325 4 1 -22.6244 -2.06658 1.85839
2326 4 1 -23.4975 -2.34377 1.14295
2328 4 1 -24.212 -1.65479 1.50516
2329 4 1 -23.5775 -0.788814 2.23609
2323 4 1 -21.3972 -1.62198 1.65174
2320 4 1 -21.2433 -0.661571 1.2467
3542 4 1 -9.06354 -0.402718 0.233337
3539 4 1 -8.16372 -0.0301495 0.124012
3544 4 1 -8.24156 -1.67776 0.432949
3545 4 1 -7.02636 -1.45079 0.464644
3546 4 1 -6.6839 -1.11485 1.59394
3547 4 1 -6.13639 -0.0995607 1.37542
3553 4 1 -3.13034 -0.840412 0.160503
3554 4 1 -2.93951 -1.82402 0.903532
1973 4 1 -13.6931 -24.8685 3.9154
1971 4 1 -12.9517 -25.0412 4.92693
1972 4 1 -12.5221 -25.1274 3.86468
1705 4 1 -0.00172931 -26.8062 5.03752
1703 4 10 -0.023068 -26.6171 5.03598
1702 4 10 -0.745948 -26.4794 4.06867
1706 4 1 -0.923143 -26.065 5.31162
1704 4 10 1.22099 -26.5831 4.79351
1978 4 1 -14.6056 -23.5383 4.79062
1980 4 1 -14.8388 -21.9283 4.52794
1979 4 1 -13.8362 -22.5892 4.62665
1974 4 1 -13.6776 -23.7731 3.33648
1976 4 1 -13.5533 -22.992 3.37945
1985 4 1 -14.5588 -21.9007 3.01363
1986 4 1 -14.5756 -23.104 3.03713
1982 4 1 -15.1322 -22.0532 4.40647
1977 4 1 -13.4765 -23.6656 4.37959
1975 4 1 -12.5275 -23.6496 3.19579
1984 4 1 -15.5934 -21.2761 3.13316
1983 4 1 -15.9515 -21.253 4.27021
1813 4 1 -0.40708 -19.6905 5.28009
2234 4 1 -23.0878 -16.6752 3.76764
2233 4 1 -23.2723 -16.2372 4.86884
2235 4 1 -24.2139 -16.1611 3.89481
2226 4 1 -20.1346 -16.9934 4.61258
2224 4 1 -19.3485 -16.6616 3.87468
2223 4 1 -20.3537 -16.2299 3.40892
2222 4 1 -19.3219 -16.9081 3.26843
2018 4 1 -12.1499 -17.4993 2.73911
1815 4 1 -1.55154 -18.2053 5.32422
2236 4 1 -23.6065 -15.2796 3.33964
2237 4 1 -22.7378 -14.5233 3.31761
2238 4 1 -23.3553 -13.537 3.58017
2227 4 1 -20.5772 -15.8518 4.49576
2225 4 1 -20.2876 -15.961 4.14205
2221 4 1 -19.9409 -15.9098 2.99393
2220 4 1 -18.7701 -15.8012 2.73753
2025 4 1 -8.62085 -15.6065 3.16347
2341 4 1 -25.0035 -3.79917 3.24283
2342 4 1 -24.6121 -3.17729 4.1571
2348 4 1 -25.0342 -1.49653 5.2444
2343 4 1 -25.5779 -2.60339 3.91724
2345 4 1 -24.4293 -1.19088 4.33467
2344 4 1 -24.7437 -1.93283 3.39718
2346 4 1 -23.4145 -1.59508 4.76952
2324 4 1 -21.8543 -1.53662 2.69995
1719 4 1 -1.05667 -26.9727 7.59977
1969 4 1 -13.5251 -24.8592 7.07891
1970 4 1 -12.83 -24.8557 6.15463
1968 4 1 -12.6926 -24.3135 6.34996
1707 4 1 -1.27137 -25.1455 5.81175
1720 4 1 -1.3775 -26.4834 6.5464
1708 4 1 -0.357706 -25.8888 6.08417
1721 4 1 -2.36518 -26.3404 7.31219
1714 4 1 -0.536424 -24.9823 7.72365
1712 4 1 -0.970447 -24.2999 7.2051
1759 4 1 1.39208 -24.9843 7.34193
1760 4 1 2.50122 -25.0929 7.84448
1709 4 1 0.788639 -25.8239 6.27604
1710 4 1 0.684936 -25.903 7.47173
1711 4 1 0.0340692 -24.9155 7.48325
1981 4 1 -15.4608 -21.8742 5.5729
1963 4 1 -13.7709 -21.6435 7.30538
1965 4 1 -13.8215 -23.3164 6.92351
1967 4 1 -12.6631 -23.4696 7.15832
1964 4 1 -13.3336 -22.2766 6.3475
1966 4 1 -13.3826 -23.7525 8.01018
1758 4 1 2.20196 -24.203 6.81205
1757 4 1 2.03721 -23.4869 5.80818
1753 4 1 1.87431 -23.169 7.841
1756 4 1 1.52792 -23.1649 6.89765
1755 4 1 0.757051 -23.8458 7.64763
1942 4 1 -8.33862 -20.0999 7.78144
1820 4 1 -2.90224 -21.0037 7.95671
1818 4 1 -3.26835 -19.0651 6.81114
1819 4 1 -3.33416 -20.1152 7.34401
1814 4 1 -0.945927 -18.8911 6.00343
1821 4 1 -1.91572 -20.2424 7.8982
1812 4 1 -0.220964 -20.4499 6.19279
1811 4 1 0.63529 -20.3642 7.06508
1810 4 1 0.772763 -19.2036 7.43607
2232 4 1 -23.1634 -16.9709 5.83962
2228 4 1 -21.1588 -16.3591 5.50849
1817 4 1 -2.54198 -18.3624 7.45337
1816 4 1 -2.18969 -18.1366 6.33142
2231 4 1 -22.4518 -16.0881 5.81968
2229 4 1 -22.0684 -15.6848 5.48602
2230 4 1 -22.5846 -14.9264 6.18847
2350 4 1 -24.9795 -0.569276 5.96751
2349 4 1 -25.8434 -1.37391 6.17238
2347 4 1 -23.9756 -0.79506 5.40346
1722 4 1 -2.69116 -27.0182 8.21037
1763 4 1 1.03152 -27.0486 9.83957
1762 4 1 1.95539 -27.0966 9.08135
1723 4 1 -1.86372 -26.0637 8.38638
1716 4 1 -0.858106 -25.5278 9.89348
1715 4 1 -0.404693 -25.139 8.81187
1718 4 1 -0.616198 -26.0158 8.23515
1717 4 1 -0.504551 -26.537 9.31541
1724 4 1 -2.14302 -24.9049 8.21447
1745 4 1 -1.33532 -24.7566 10.6651
1761 4 1 2.45948 -26.1242 8.52424
1764 4 1 1.31083 -26.8912 8.63998
1765 4 1 1.92092 -26.5107 9.69434
1769 4 1 2.65438 -26.1208 10.3711
1767 4 1 2.21443 -26.3991 9.80858
1768 4 1 2.31752 -25.1882 9.62323
1766 4 1 1.76362 -25.6799 10.6423
1771 4 1 4.69141 -25.734 10.6359
1770 4 1 3.81709 -26.3665 10.2817
1961 4 1 -13.6125 -21.7979 9.18987
1960 4 1 -13.4436 -22.6354 10.0286
1958 4 1 -12.6527 -22.1472 10.3031
1938 4 1 -7.47793 -22.2058 9.01921
1939 4 1 -6.50095 -21.7796 9.57117
1940 4 1 -7.07358 -22.074 8.47144
1727 4 1 -4.68184 -23.9571 9.05267
1726 4 1 -3.58455 -23.9351 9.43984
1728 4 1 -5.33144 -23.8038 10.0099
1729 4 1 -4.23761 -23.5381 9.72024
1845 4 1 -2.90646 -22.0486 10.0003
1730 4 1 -4.86997 -24.0322 10.5239
1725 4 1 -2.63525 -23.9384 8.67472
1748 4 1 -1.31361 -22.5882 9.51797
1713 4 1 -0.741086 -23.953 8.32925
1749 4 1 -0.124728 -22.1845 9.6509
1747 4 1 -0.771352 -23.7086 9.34218
1746 4 1 -1.37129 -23.6854 10.3411
1754 4 1 0.770042 -22.7789 8.17911
1752 4 1 1.25219 -22.2469 8.24663
1751 4 1 0.116404 -22.6807 8.6492
1750 4 1 0.676423 -23.0515 9.74832
1780 4 1 6.77673 -21.5745 10.4535
1962 4 1 -14.0214 -21.0647 8.31754
1952 4 1 -11.8716 -21.4594 9.7933
1951 4 1 -11.5356 -20.392 10.4022
1950 4 1 -11.2712 -19.2426 10.2335
1943 4 1 -8.62915 -19.4126 8.64583
1931 4 1 -8.79746 -19.1446 9.56588
1930 4 1 -9.27761 -19.9324 10.4435
1937 4 1 -6.77826 -21.3781 9.45603
1936 4 1 -5.91274 -20.8018 10.1819
1941 4 1 -7.85473 -21.0709 8.37457
1933 4 1 -7.53548 -20.6921 10.0079
1935 4 1 -7.0569 -20.8661 9.94954
1932 4 1 -7.78712 -19.7025 9.29415
1839 4 1 -3.15687 -19.4728 9.56787
1840 4 1 -4.33349 -19.5601 9.22003
1841 4 1 -3.53318 -19.8061 10.1046
1848 4 1 -4.51023 -20.8802 10.1809
1843 4 1 -1.55802 -20.6617 9.34947
1822 4 1 -1.02217 -20.182 8.68404
1823 4 1 -0.447144 -19.7674 9.70981
1842 4 1 -2.50367 -20.3257 10.1048
1844 4 1 -2.57502 -21.2684 9.16927
1825 4 1 -0.858928 -19.3734 10.2927
1809 4 1 1.54063 -19.5339 8.40254
1808 4 1 1.43755 -19.3318 9.66254
1824 4 1 0.305266 -19.2631 10.5397
1807 4 1 2.60286 -18.9895 9.64968
1805 4 1 4.40838 -19.0677 9.45971
1806 4 1 3.3708 -19.5386 9.02766
1786 4 1 7.95877 -21.232 10.1704
1788 4 1 7.92492 -21.3025 10.2284
1793 4 1 7.95305 -19.0501 10.3649
1785 4 1 8.50272 -20.1549 10.3979
1944 4 1 -8.95138 -18.3424 9.05101
1947 4 1 -9.86229 -18.5585 9.737
1945 4 1 -9.58319 -18.2594 10.0043
1836 4 1 -3.92999 -17.6658 10.3829
1834 4 1 -3.14851 -16.1603 10.4422
1837 4 1 -2.78105 -17.3365 10.5217
1835 4 1 -3.89406 -16.7367 9.71365
1838 4 1 -2.68477 -18.5637 10.2654
1827 4 1 -1.01782 -17.8629 9.98815
1826 4 1 -1.42408 -18.7756 9.38982
1828 4 1 -1.14886 -16.986 9.10216
1832 4 1 -1.98545 -16.7562 10.0959
1804 4 1 4.50441 -18.2216 10.2364
1802 4 1 5.0089 -17.7209 10.5599
1801 4 1 4.93172 -16.6615 9.84802
1803 4 1 5.49691 -18.071 9.49257
1796 4 1 7.14106 -17.931 10.2914
1795 4 1 6.00466 -18.2147 10.4413
1794 4 1 7.14451 -18.1772 10.5951
1833 4 1 -2.37962 -15.5847 9.86621
1829 4 1 -0.770316 -15.8685 9.27796
1830 4 1 -1.69394 -16.0909 10.0986
1800 4 1 5.79659 -15.9236 9.91282
1741 4 1 -1.99775 -24.7275 12.4636
1744 4 1 -0.849963 -25.7533 11.2656
1743 4 1 -1.29906 -25.4896 12.3041
1742 4 1 -0.938552 -24.6951 13.0632
1772 4 1 5.31454 -25.1315 11.5398
1773 4 1 5.81839 -25.4746 12.6574
1774 4 1 6.83549 -24.9914 13.0025
1776 4 1 7.19616 -24.8013 12.0497
1959 4 1 -13.3154 -22.551 11.2166
1956 4 1 -12.173 -21.6391 11.7373
1954 4 1 -12.8736 -21.6629 11.4753
1953 4 1 -11.8864 -21.9933 10.9522
1854 4 1 -5.44029 -21.9144 13.2865
1851 4 1 -5.4747 -22.2414 11.6299
1846 4 1 -3.70849 -21.865 10.8589
1731 4 1 -4.69078 -24.2066 11.7451
1732 4 1 -4.32763 -24.1527 12.8711
1733 4 1 -3.77672 -23.149 13.1089
1852 4 1 -4.54216 -21.7799 12.2972
1857 4 1 -3.46915 -21.5628 11.8265
1740 4 1 -1.05122 -23.9196 12.6772
1775 4 1 6.77328 -23.8544 12.5533
1777 4 1 7.42454 -24.1202 12.8917
1778 4 1 7.08351 -23.505 11.9487
1779 4 1 6.89826 -22.5532 11.1707
1787 4 1 8.57335 -21.7071 11.0917
1957 4 1 -12.8909 -21.1244 10.9323
1955 4 1 -12.5175 -20.4981 11.3447
1946 4 1 -9.8125 -19.1521 10.7774
1926 4 1 -10.0617 -19.0074 12.8308
1929 4 1 -9.3531 -20.2248 11.6292
1928 4 1 -9.88213 -19.4162 12.2955
1927 4 1 -9.29403 -19.8413 13.2502
1890 4 1 -8.14632 -19.4165 12.9124
1934 4 1 -7.0868 -19.9476 10.7965
1888 4 1 -6.63451 -20.079 12.5539
1889 4 1 -7.77328 -20.1301 12.0446
1847 4 1 -4.43397 -20.941 11.3101
1849 4 1 -4.04906 -20.8065 11.2664
1853 4 1 -5.13471 -20.9014 12.7508
1855 4 1 -4.56573 -21.3118 12.692
1850 4 1 -5.16517 -21.0877 11.5078
1856 4 1 -3.81686 -20.5157 12.318
1858 4 1 -3.35831 -21.5027 13.0417
1859 4 1 -3.83705 -20.414 12.9775
1789 4 1 7.51792 -21.3964 11.2706
1782 4 1 5.94342 -20.3724 11.7094
1783 4 1 6.59899 -21.0983 11.0323
1781 4 1 6.36425 -21.4079 11.4617
1784 4 1 7.50018 -20.4009 10.9494
1790 4 1 7.42695 -20.5488 12.0951
1791 4 1 7.88567 -19.3704 12.041
1792 4 1 8.74034 -19.3819 11.2639
1949 4 1 -11.2075 -18.2404 10.8117
1948 4 1 -10.0102 -18.6038 10.8917
1922 4 1 -9.32613 -18.0383 13.4461
1923 4 1 -9.73085 -18.2401 12.301
1924 4 1 -10.492 -18.4901 13.1484
1891 4 1 -7.49709 -18.441 12.5085
1893 4 1 -6.80092 -17.4835 13.285
1798 4 1 5.88127 -17.1868 11.6249
1797 4 1 6.89971 -17.7268 11.4609
1799 4 1 6.3184 -16.2539 10.952
1831 4 1 -2.30516 -16.1334 11.0439
1736 4 1 -3.01191 -23.5699 14.5695
1734 4 1 -3.00093 -23.9353 13.7236
1735 4 1 -2.09307 -23.1382 13.8812
1737 4 1 -2.0368 -23.6059 15.3385
1738 4 1 -1.1845 -23.0422 14.7612
1739 4 1 -1.06833 -23.1566 13.588
1862 4 1 -1.77232 -21.9077 13.5507
1867 4 1 -2.64981 -21.74 16.0544
1925 4 1 -10.4015 -19.4887 13.9149
1921 4 1 -8.66839 -19.019 13.6956
1916 4 1 -8.84494 -19.2917 14.9644
1911 4 1 -8.83765 -19.0496 15.9775
1909 4 1 -8.19441 -19.811 15.7485
1887 4 1 -7.0444 -20.575 13.5802
1885 4 1 -6.5745 -21.0309 15.8837
1886 4 1 -7.0975 -21.0271 14.7244
1883 4 1 -5.50928 -20.6937 15.2675
1860 4 1 -3.09157 -20.2045 13.8038
1861 4 1 -2.93689 -21.4334 13.5709
1881 4 1 -3.96743 -20.684 14.2229
1878 4 1 -3.60966 -19.3645 14.6258
1882 4 1 -5.01215 -21.3257 14.2836
1880 4 1 -4.06791 -20.4516 15.4548
1879 4 1 -4.04073 -19.3683 15.7887
1863 4 1 -2.57525 -21.0643 13.9653
1866 4 1 -2.47672 -20.5326 15.7864
1864 4 1 -1.95082 -20.72 14.8667
1865 4 1 -1.54161 -19.9034 15.6092
1868 4 1 -1.97297 -20.6892 15.9818
1919 4 1 -9.65773 -17.5681 15.1689
1920 4 1 -8.96089 -18.0627 14.3085
1917 4 1 -8.12372 -18.3081 14.7377
1918 4 1 -8.86601 -17.5385 14.2647
1915 4 1 -9.69523 -18.8159 15.6115
1892 4 1 -6.96639 -18.5499 13.5265
1895 4 1 -5.67321 -16.4271 14.8905
1894 4 1 -6.06886 -16.5899 13.7638
1876 4 1 -3.78198 -17.9729 14.6059
1897 4 1 -4.23205 -17.0617 15.6737
1896 4 1 -5.02161 -16.2236 15.926
1875 4 1 -4.61986 -17.9861 15.3972
1877 4 1 -2.85504 -18.5159 15.0273
1874 4 1 -3.44914 -17.8941 15.5299
1912 4 1 -8.97698 -18.979 17.1816
1908 4 1 -8.17613 -19.5314 16.8553
1907 4 1 -8.10199 -19.085 17.9859
1884 4 1 -5.49888 -20.7901 16.5236
1910 4 1 -7.78522 -19.0577 16.6086
1870 4 1 -3.46003 -20.534 17.7126
1871 4 1 -3.83446 -19.4883 17.4462
1869 4 1 -2.58494 -20.9067 17.0409
1914 4 1 -9.87119 -18.8344 16.7911
1913 4 1 -9.27261 -17.8773 16.8231
1899 4 1 -6.09773 -17.6132 16.4686
1900 4 1 -6.52904 -16.6232 16.8788
1906 4 1 -7.5901 -17.9869 18.0604
1905 4 1 -7.5094 -16.9352 17.3815
1903 4 1 -7.5856 -16.7637 17.6456
1902 4 1 -6.59241 -17.0982 17.1672
1898 4 1 -5.0751 -17.1021 16.564
1872 4 1 -3.84032 -18.3286 17.7076
1873 4 1 -3.96653 -18.3924 16.5388
1901 4 1 -6.27659 -16.0149 17.7765
1904 4 1 -7.90978 -15.7361 17.1571
2567 4 1 -0.472489 9.5679 -13.5165
2565 4 1 -1.7279 9.32448 -13.5436
2566 4 1 -1.2309 10.3251 -13.9922
2563 4 1 -2.40445 10.1405 -14.0229
2564 4 1 -1.89878 9.42055 -14.7614
2558 4 1 -1.65643 12.1102 -14.2366
2557 4 1 -2.53473 12.0069 -13.4627
3120 4 1 15.8887 15.4739 -14.2464
3118 4 1 17.4651 13.9095 -14.0177
3119 4 1 16.8942 14.9984 -14.1534
2561 4 1 -3.12125 10.4645 -12.3581
2573 4 1 -3.07519 9.14835 -11.5026
2568 4 1 -1.34586 8.70136 -13.3815
2569 4 1 -1.6117 8.98484 -12.2173
2570 4 1 -0.601693 8.52603 -11.8455
2571 4 1 -1.19461 9.28372 -12.5776
2562 4 1 -2.53837 9.59837 -12.9324
2572 4 1 -2.06048 8.658 -11.9716
2577 4 1 -2.20315 8.31498 -10.9316
2560 4 1 -3.11296 11.5337 -12.9482
2552 4 1 -3.74015 13.4081 -12.6888
2559 4 1 -2.05077 11.877 -13.1246
2556 4 1 -1.7787 11.2632 -12.7862
2555 4 1 -1.58427 12.3079 -12.2199
2554 4 1 -1.5462 12.9747 -13.127
2553 4 1 -2.62308 13.0197 -12.7523
2551 4 1 -2.60533 13.4306 -12.9742
3114 4 1 17.406 12.1952 -12.1902
3116 4 1 17.3208 12.9129 -12.5199
3113 4 1 17.3068 11.5577 -11.1877
3115 4 1 16.3667 12.8343 -11.8792
2549 4 1 -2.74415 15.0897 -11.3408
2550 4 1 -2.51064 14.2647 -12.134
3121 4 1 15.83 15.6063 -13.1058
3117 4 1 17.7164 13.9593 -12.8789
3185 4 1 6.46662 17.4285 -11.1747
3184 4 1 7.47718 16.6246 -11.216
3183 4 1 8.64295 16.3531 -10.8607
3122 4 1 15.3793 16.4238 -12.2958
3124 4 1 15.6366 17.9368 -12.6481
3126 4 1 15.2768 17.5498 -11.9122
3127 4 1 15.7522 18.3818 -11.1573
3142 4 1 13.8981 18.1012 -12.8023
3123 4 1 16.3866 16.9862 -12.3433
3125 4 1 16.4992 17.8235 -11.8936
3146 4 1 11.364 20.233 -11.1769
3144 4 1 12.1063 19.4868 -12.2532
3143 4 1 13.1316 18.8576 -12.3571
3145 4 1 11.2061 19.0828 -11.5851
3141 4 1 13.4499 19.0297 -13.4012
3147 4 1 12.5659 20.2887 -11.2011
3150 4 1 13.1187 21.1255 -10.7705
3140 4 1 14.4335 19.6016 -13.1208
3138 4 1 14.0928 20.2353 -13.2532
3139 4 1 14.7393 20.3521 -12.1917
3137 4 1 15.0622 20.5091 -12.6153
3152 4 1 14.5135 21.4577 -11.5156
3153 4 1 13.7788 20.6254 -11.0887
3155 4 1 15.3713 21.0662 -10.8295
3134 4 1 16.216 19.2883 -12.7813
3135 4 1 16.9833 19.9756 -13.2168
3131 4 1 16.8362 19.1898 -11.4514
3136 4 1 16.2941 20.6951 -12.6273
3130 4 1 16.4653 20.2195 -11.0146
3133 4 1 16.7457 19.3656 -11.6482
3132 4 1 17.9263 19.7342 -11.6424
3151 4 1 13.4084 22.0501 -11.4605
2579 4 1 -1.26241 8.02502 -9.48797
2578 4 1 -2.27408 7.61845 -9.95332
2575 4 1 -3.32611 9.03329 -9.89146
2582 4 1 -3.22706 9.45026 -8.75198
2580 4 1 -2.4644 8.31521 -9.48647
2574 4 1 -2.49897 8.50014 -10.6986
2581 4 1 -2.60701 8.58607 -8.36844
2576 4 1 -2.20662 9.30074 -10.3231
3111 4 1 16.1258 10.6561 -10.3326
3110 4 1 15.8184 11.7812 -10.3909
3107 4 1 17.1043 13.2149 -8.72705
3112 4 1 17.2577 10.9099 -10.2797
3109 4 1 16.73 12.0609 -9.67363
3108 4 1 17.5683 12.9234 -9.83502
3106 4 1 17.0637 13.1418 -9.87154
2548 4 1 -2.21155 15.7586 -10.5815
2545 4 1 -1.70375 16.1353 -9.59364
2544 4 1 -0.699049 16.1278 -8.88121
3191 4 1 7.61909 15.3323 -9.31706
3192 4 1 7.77142 15.0589 -8.13764
3193 4 1 8.4058 14.4563 -9.07483
3194 4 1 8.35081 15.5951 -8.75343
3100 4 1 13.2949 14.8511 -8.37509
3099 4 1 13.7643 13.7496 -8.12262
3101 4 1 14.1611 14.0559 -8.21389
3102 4 1 14.0369 13.7509 -9.3539
3104 4 1 15.5505 14.1309 -8.68517
3103 4 1 15.0849 13.8352 -9.76692
3105 4 1 16.4736 14.0705 -9.42533
2546 4 1 -2.81451 16.4377 -9.37092
2547 4 1 -1.77305 16.6861 -9.95897
2542 4 1 -0.679984 17.6536 -8.72228
2541 4 1 0.123819 18.466 -8.51955
3187 4 1 6.66472 16.6495 -9.72002
3189 4 1 6.87351 17.0036 -9.64483
3186 4 1 6.05614 16.415 -10.6989
3190 4 1 6.8288 16.1709 -8.86305
3188 4 1 7.63833 16.3697 -8.91475
3182 4 1 8.61221 17.3672 -10.2425
3181 4 1 8.88901 17.2266 -9.08419
3128 4 1 16.3828 18.286 -10.1171
3148 4 1 13.1667 21.0584 -10.4887
3149 4 1 12.6062 20.0891 -10.3957
3158 4 1 14.2463 21.4669 -8.08776
3129 4 1 16.1562 19.5029 -10.1795
3156 4 1 15.1731 22.0499 -10.0838
3154 4 1 14.3346 21.6173 -10.7151
3157 4 1 14.5834 22.0887 -9.10314
2585 4 1 -3.58101 10.7297 -7.6438
2584 4 1 -3.80757 9.55284 -7.46989
2583 4 1 -2.6878 9.09723 -7.7323
2613 4 1 1.14543 10.312 -5.96957
2586 4 1 -2.87147 11.3995 -6.95523
2588 4 1 -2.09331 12.8971 -5.74029
2589 4 1 -1.63364 13.3761 -6.79418
2587 4 1 -2.23115 12.4646 -6.86852
2614 4 1 0.233793 11.0404 -6.214
2612 4 1 1.63744 11.4783 -5.97991
2615 4 1 1.3059 11.6015 -6.10003
2616 4 1 0.702361 12.3132 -5.38824
2618 4 1 1.41979 12.7159 -6.1357
3084 4 1 7.541 12.7436 -5.89993
3087 4 1 9.31449 12.6929 -5.42809
3098 4 1 12.917 13.2988 -7.36726
2591 4 1 -1.2833 13.5392 -7.04326
2590 4 1 -1.93896 14.6012 -6.88545
2592 4 1 -0.757955 14.5251 -6.66102
2593 4 1 -1.69849 15.0451 -6.09552
2594 4 1 -0.761605 14.2728 -6.18948
2619 4 1 1.16553 13.6141 -6.8757
2620 4 1 0.517845 14.2991 -6.03418
3085 4 1 7.83144 13.6805 -6.52556
3195 4 1 8.80291 15.8671 -7.69257
3083 4 1 8.51535 13.5121 -6.10579
3082 4 1 8.10821 14.5055 -5.52639
3088 4 1 9.42636 13.8274 -5.87326
3090 4 1 10.2073 14.2556 -6.80282
3196 4 1 9.80303 15.3921 -8.01498
3197 4 1 8.89968 16.0204 -7.67581
3089 4 1 9.1246 14.7068 -6.61947
3086 4 1 8.63194 13.6071 -5.71465
3091 4 1 11.1529 13.5527 -7.18549
3097 4 1 12.4962 14.3451 -7.72531
3094 4 1 12.4897 15.9504 -5.81982
3095 4 1 11.5922 15.2419 -6.09901
3096 4 1 12.2718 15.347 -7.04739
3093 4 1 12.1826 14.8475 -5.61909
3092 4 1 11.5004 14.3549 -6.42385
2543 4 1 -1.17155 16.8268 -8.03045
2540 4 1 1.07142 18.1292 -7.81811
2539 4 1 1.99338 18.7952 -7.89788
2536 4 1 1.43118 16.9636 -5.91475
2534 4 1 2.10693 18.4782 -5.48548
2537 4 1 0.985579 18.0959 -6.15674
2535 4 1 2.51411 17.3494 -5.81126
3200 4 1 6.33131 17.6812 -6.39874
3201 4 1 7.2232 18.2047 -7.02398
3177 4 1 7.61652 17.5702 -5.71162
3198 4 1 7.75423 16.1609 -7.40693
3199 4 1 7.15218 17.2269 -7.17375
3202 4 1 6.53031 18.4581 -6.09696
3180 4 1 9.26442 17.2991 -7.97805
3179 4 1 8.57594 17.4463 -7.01766
3176 4 1 8.76708 17.4521 -5.66781
3178 4 1 8.45497 18.3656 -6.19709
3175 4 1 8.40521 18.6059 -5.43374
3173 4 1 10.0487 18.2302 -6.25125
3169 4 1 12.224 18.7148 -7.72299
3171 4 1 10.9974 17.7963 -6.93978
3170 4 1 10.9823 18.7339 -7.72818
2538 4 1 1.68778 18.9163 -6.70902
3203 4 1 7.47995 18.9767 -5.71506
3168 4 1 12.8189 19.5583 -7.21943
3166 4 1 13.0569 21.1324 -6.69259
3172 4 1 11.0505 18.9255 -6.5353
3167 4 1 13.4947 20.4193 -7.55998
3159 4 1 14.9135 20.7513 -7.43904
3165 4 1 13.0794 22.0585 -5.91482
3162 4 1 14.4667 21.7149 -6.62579
3163 4 1 13.5227 22.445 -6.50086
3164 4 1 14.1131 22.3414 -5.45357
3160 4 1 14.9918 21.9723 -7.6562
3161 4 1 15.4979 22.2734 -6.66731
3304 4 1 6.68917 24.7676 -5.51096
2297 4 1 -28.2935 2.31708 -5.00812
2296 4 1 -27.6009 1.57557 -4.28355
2295 4 1 -27.4849 0.630208 -5.10847
2284 4 1 -26.4382 0.0359883 -3.35494
2304 4 1 -26.1043 2.01447 -3.2987
2298 4 1 -27.7138 3.30869 -4.95615
2300 4 1 -27.431 3.64854 -2.7856
2299 4 1 -27.8507 3.77917 -3.9125
2303 4 1 -26.1917 3.05581 -2.73839
2608 4 1 0.905835 10.4577 -4.76317
2609 4 1 2.11033 10.382 -5.10383
2651 4 1 10.1513 10.496 -2.7057
3453 4 1 -4.44505 12.5663 -2.93569
3457 4 1 -1.26123 12.4798 -3.43607
3456 4 1 -2.26389 12.9628 -2.95719
2617 4 1 1.57856 12.9584 -5.06591
2611 4 1 2.60874 11.1872 -5.32533
2610 4 1 1.88016 11.2946 -4.46732
2600 4 1 1.5196 12.8921 -3.2687
2602 4 1 2.37687 12.7669 -3.25099
2607 4 1 1.55004 11.1482 -4.00606
2606 4 1 1.76915 11.017 -2.8031
3449 4 1 -5.39777 15.5105 -2.95087
3450 4 1 -4.25943 15.7097 -2.98175
3451 4 1 -3.68849 14.7101 -2.93336
2596 4 1 -1.80344 13.6672 -4.88953
2595 4 1 -1.05531 14.6644 -5.08
2597 4 1 -0.882282 13.8157 -4.15969
2599 4 1 1.13337 13.8538 -4.01059
2621 4 1 0.780564 15.0582 -5.09698
2598 4 1 0.125136 14.2958 -3.82264
2624 4 1 0.681654 15.6673 -2.70795
2622 4 1 0.122335 16.0341 -4.60043
2623 4 1 0.721244 15.26 -3.91033
2531 4 1 1.51612 16.1162 -3.46422
2625 4 1 1.41966 14.8855 -3.05577
2626 4 1 2.50836 15.0794 -3.41449
3081 4 1 7.73249 13.6643 -4.81489
3080 4 1 6.76411 14.2391 -5.10568
3079 4 1 7.41175 14.037 -4.16839
3077 4 1 8.00098 15.0006 -3.96536
3078 4 1 8.63419 14.1985 -4.46474
3076 4 1 9.11476 14.632 -4.02604
3075 4 1 8.75216 15.1508 -4.96564
3074 4 1 8.49564 15.9413 -4.08405
3073 4 1 9.32314 15.2897 -3.4083
3072 4 1 10.4596 15.0228 -3.36257
3071 4 1 9.99178 16.0462 -3.22597
3433 4 1 -8.49223 18.6332 -2.77196
3435 4 1 -7.04104 17.2239 -3.2034
3441 4 1 -5.69057 17.957 -3.37344
3445 4 1 -4.57086 16.8401 -2.93096
3443 4 1 -3.66154 16.9558 -4.3038
3444 4 1 -3.67562 17.5178 -3.26384
3442 4 1 -4.6871 17.5497 -3.88252
2533 4 1 1.42376 17.5693 -5.11711
2532 4 1 1.49427 17.2019 -4.01392
2530 4 1 0.511127 16.7668 -3.72365
3069 4 1 10.1321 16.6665 -3.0813
3070 4 1 8.99977 16.5772 -2.8286
3206 4 1 8.48837 18.6169 -4.28145
3174 4 1 9.30656 17.7643 -5.38176
3430 4 1 -9.05323 21.0008 -2.71663
3377 4 1 -0.0284111 21.1143 -3.22338
3378 4 1 -1.2737 21.0412 -3.1234
3374 4 1 -0.498812 19.2673 -3.00256
3375 4 1 0.235432 20.1229 -3.20472
3312 4 1 4.78481 19.7026 -5.20826
3316 4 1 3.2261 18.9423 -2.85975
3314 4 1 4.84097 19.4215 -4.61802
3315 4 1 4.04008 19.2175 -3.72007
3205 4 1 8.03563 19.5692 -3.64617
3313 4 1 5.53559 20.3445 -4.42236
3311 4 1 5.49515 20.2501 -4.39622
3204 4 1 7.64808 19.7893 -4.7732
3309 4 1 6.173 21.4726 -3.28197
3310 4 1 6.51211 20.3753 -3.79864
3207 4 1 8.01915 19.6592 -3.9509
3208 4 1 8.69573 19.4448 -2.96365
3418 4 1 -9.93246 23.6439 -2.69722
3379 4 1 -0.94698 22.125 -3.45601
3380 4 1 -2.10884 22.3247 -3.53428
3383 4 1 -0.809916 23.7573 -3.19277
3381 4 1 -1.08091 22.3994 -4.12428
3382 4 1 -0.661186 23.5065 -4.35776
3296 4 1 5.04389 23.8259 -3.15436
3308 4 1 6.89011 22.3062 -2.76371
3305 4 1 7.41496 23.8397 -5.14157
3307 4 1 7.11186 22.8156 -3.78974
3306 4 1 7.73162 22.7963 -4.82356
3295 4 1 6.21751 23.6341 -3.36346
3391 4 1 -3.2646 26.2527 -3.28748
3384 4 1 -1.18571 24.642 -3.85522
3302 4 1 7.08311 25.3212 -3.5114
3303 4 1 6.32936 25.3306 -4.40208
2307 4 1 -27.2575 0.165229 -1.27495
2306 4 1 -27.3351 1.35798 -1.50415
2309 4 1 -27.2376 0.397292 -1.63735
2310 4 1 -26.2674 0.0305969 -0.97578
2308 4 1 -26.3654 0.950209 -1.08775
2305 4 1 -26.3772 1.50068 -2.22597
2312 4 1 -24.1694 0.112279 -1.49981
2313 4 1 -23.9731 0.990169 -0.754748
2314 4 1 -22.9509 1.56221 -0.883557
2315 4 1 -22.1448 2.24422 -0.380339
2316 4 1 -21.3339 2.45283 -1.14862
2317 4 1 -20.6688 1.49118 -1.33823
2318 4 1 -20.6399 0.821492 -0.223729
3549 4 1 -4.70027 0.900576 -0.099239
3551 4 1 -4.32105 0.339539 -0.0748333
2302 4 1 -25.5804 3.96795 -2.10791
2301 4 1 -26.4108 3.16886 -2.33853
3486 4 1 -3.58906 6.974 -1.02482
3487 4 1 -4.23171 7.13979 -0.0399475
2838 4 1 9.4284 7.47303 -0.698591
2656 4 1 8.58091 7.93572 -0.776743
3492 4 1 -7.14742 10.382 -0.683237
3491 4 1 -6.92985 9.31917 -0.19544
3459 4 1 -1.15827 10.4618 -2.62556
3468 4 1 -0.06631 8.64306 -0.96582
3467 4 1 -0.617661 9.7356 -1.0848
3461 4 1 -1.49314 10.21 -1.07675
3466 4 1 -0.235307 10.0996 -0.0559129
2655 4 1 8.02897 8.89803 -1.11145
2653 4 1 9.94291 9.35064 -2.46994
2654 4 1 8.97304 9.22541 -1.80814
2652 4 1 10.6641 9.91001 -1.7938
2839 4 1 9.87154 8.57698 -0.96646
2841 4 1 11.6935 9.97582 -0.936723
2840 4 1 10.9642 9.08652 -0.884397
3454 4 1 -4.05257 13.4204 -2.20883
3455 4 1 -3.0701 12.7108 -2.09585
3462 4 1 -1.38256 11.3351 -0.615119
3460 4 1 -0.75316 10.9389 -1.67262
3463 4 1 -0.328384 11.0515 -1.01617
3458 4 1 -1.17716 11.7475 -2.58906
2601 4 1 1.80333 12.893 -2.1777
2605 4 1 2.24129 10.8682 -1.64097
2604 4 1 1.38708 11.447 -2.229
2603 4 1 2.03998 12.4821 -2.11506
2642 4 1 7.63106 13.1712 -2.09576
2643 4 1 6.92071 12.7839 -1.23593
2644 4 1 7.72562 11.8051 -1.12227
2645 4 1 8.42541 10.9957 -0.644585
2649 4 1 10.1023 11.215 -1.02795
2648 4 1 9.89316 12.2433 -0.46604
2842 4 1 11.448 10.9584 -0.173939
2650 4 1 10.8681 11.1607 -1.97672
3447 4 1 -4.55066 15.7966 -2.11093
3452 4 1 -3.8621 13.5478 -2.52554
2633 4 1 3.58243 15.8872 -0.146725
2631 4 1 3.20656 16.1308 -1.35991
2628 4 1 2.75258 15.7113 -1.63541
2627 4 1 3.32006 15.2198 -2.47426
2632 4 1 4.24768 15.5953 -1.15617
2640 4 1 5.70489 14.3303 -1.43601
2639 4 1 5.96539 15.4628 -1.15022
2641 4 1 6.67579 13.5822 -1.59431
3219 4 1 9.1464 15.9291 -0.564722
3437 4 1 -6.59005 17.6574 -1.78145
3446 4 1 -5.58968 16.2231 -2.54269
3448 4 1 -5.6411 16.3684 -2.21004
2515 4 1 -5.66946 16.9568 -0.646247
3434 4 1 -7.52127 18.0319 -2.40405
3440 4 1 -5.7202 17.4659 -2.26951
3436 4 1 -7.14084 18.2626 -2.56538
3438 4 1 -5.62411 17.9531 -0.995884
2516 4 1 -4.65482 17.193 -0.199948
3439 4 1 -4.67574 17.8791 -1.78567
2513 4 1 -4.30012 16.2399 -0.150703
2526 4 1 -0.609504 18.6022 -0.980143
2527 4 1 0.352264 17.8488 -1.11651
2528 4 1 0.233312 18.0028 -2.33846
2529 4 1 0.116174 16.8696 -2.59637
2634 4 1 4.23136 16.9833 -0.314323
2629 4 1 2.69943 16.8674 -1.59275
2637 4 1 5.01445 16.2405 -0.0241336
2638 4 1 5.37689 16.5305 -1.0491
2630 4 1 2.89528 16.8717 -0.394159
3213 4 1 7.08917 17.7026 -1.06924
3214 4 1 6.01568 18.1106 -1.04028
3215 4 1 7.10466 17.8609 -0.621459
3212 4 1 8.32755 17.9581 -1.18126
3068 4 1 9.72883 17.6852 -2.57911
3216 4 1 8.1603 17.4341 -0.311412
3217 4 1 8.66163 16.3702 -0.228446
3210 4 1 8.54208 18.0547 -1.14149
3064 4 1 11.5793 18.7273 -1.00031
3065 4 1 10.8749 18.0491 -1.76661
3067 4 1 10.8944 18.1296 -2.49006
3429 4 1 -8.85963 20.2193 -1.87866
3431 4 1 -8.86636 19.9342 -2.35287
3428 4 1 -9.33315 20.9005 -1.01936
3427 4 1 -9.8021 20.5361 -0.0259904
3432 4 1 -7.8203 19.4883 -2.42217
2525 4 1 -0.676696 19.6624 -1.30176
3371 4 1 -1.0536 20.4918 -0.389543
3373 4 1 -1.34724 19.323 -2.24894
2524 4 1 -1.05415 19.1744 -0.33672
3372 4 1 -1.61039 19.8807 -1.16576
3370 4 1 -2.14082 19.953 -0.479595
3321 4 1 2.36297 19.4894 -1.27501
3324 4 1 2.1094 19.3476 -0.580985
3376 4 1 0.422925 20.7259 -2.22904
3320 4 1 3.11833 19.6886 -2.15698
3325 4 1 3.14111 19.9862 -0.375754
3322 4 1 3.38793 18.9951 -0.926105
3319 4 1 3.55307 18.9452 -1.35987
3317 4 1 4.02105 19.7032 -2.42929
3318 4 1 4.62196 19.2062 -1.6149
3211 4 1 7.97375 19.0684 -1.16934
3286 4 1 10.4256 20.7879 -0.445588
3270 4 1 9.31362 20.8894 -0.996794
3269 4 1 8.65474 20.2791 -0.101869
3209 4 1 8.81489 19.0354 -1.83744
3268 4 1 8.45889 21.2676 -0.770238
3063 4 1 11.4348 19.717 -0.26044
3285 4 1 11.4562 21.0267 -0.0777088
3066 4 1 10.9938 19.2461 -2.02294
3057 4 1 14.0668 21.5036 -0.943742
3055 4 1 15.1984 20.6172 -0.396987
3060 4 1 14.0644 19.5626 -1.19687
3059 4 1 14.2449 20.3122 -0.270002
3056 4 1 14.6931 20.6299 -1.48589
3061 4 1 13.6551 19.701 -0.0472382
3425 4 1 -9.07718 21.541 -0.251571
3419 4 1 -10.4363 22.6706 -2.25214
3417 4 1 -9.24285 23.0839 -1.94162
3420 4 1 -10.2887 22.0778 -1.26004
3421 4 1 -9.46911 22.7212 -0.789654
3422 4 1 -9.35081 21.6678 -0.164153
3415 4 1 -8.4213 23.2012 -2.55525
3416 4 1 -8.38287 22.3998 -1.6661
3413 4 1 -6.93828 23.8136 -2.23758
3414 4 1 -7.26683 22.6936 -2.57332
3412 4 1 -6.01478 23.9288 -1.48389
3409 4 1 -4.31704 24.1451 -1.72237
3368 4 1 -1.35197 21.9085 -0.254919
3334 4 1 2.38134 23.5458 -0.391729
3331 4 1 2.3725 23.1848 -1.36504
3332 4 1 2.12564 23.7194 -0.280866
3327 4 1 2.91286 21.5809 -0.351039
3299 4 1 5.08232 23.4869 -1.24745
3330 4 1 2.83464 22.4488 -0.428313
3297 4 1 4.19166 23.648 -2.2524
3265 4 1 7.21855 22.2704 -0.0351779
3294 4 1 7.05732 23.3597 -2.62472
3263 4 1 6.31636 22.5137 -0.208465
3292 4 1 8.23648 23.3381 -2.31298
3290 4 1 9.50172 22.1633 -1.40498
3267 4 1 8.08171 22.3582 -0.44677
3288 4 1 10.2337 22.0648 -1.06962
3289 4 1 9.65514 22.9668 -0.580478
3291 4 1 9.32139 22.9061 -2.39791
3052 4 1 14.9965 23.6269 -1.26584
3054 4 1 14.9156 21.6318 -1.03942
3051 4 1 14.1385 23.9111 -1.97685
3053 4 1 15.4565 22.5767 -1.71301
3410 4 1 -4.4264 24.9855 -2.50567
3407 4 1 -3.93532 25.8898 -0.128343
3394 4 1 -3.60268 26.9036 -1.30613
3390 4 1 -2.85168 26.8781 -2.29385
3408 4 1 -4.2526 24.8638 -0.803448
3411 4 1 -5.2098 24.7799 -1.7137
3387 4 1 -1.34669 24.9106 -2.40698
3385 4 1 -1.2766 24.9689 -2.69132
3386 4 1 -0.40867 25.6526 -2.38634
3388 4 1 -1.9453 25.9697 -2.03448
3404 4 1 -1.80403 25.5291 -0.49035
3298 4 1 4.61643 24.5771 -1.69194
3293 4 1 7.7042 24.3388 -2.17227
3300 4 1 5.60411 24.3835 -1.80886
3301 4 1 6.29005 24.9418 -2.61056
3047 4 1 12.1732 25.2333 -1.21603
3045 4 1 12.1971 24.915 -0.122196
3046 4 1 12.2669 26.1247 -0.314034
3048 4 1 13.1873 24.6329 -0.973569
3050 4 1 13.3827 24.4941 -1.17238
3049 4 1 14.1918 25.2719 -0.669221
3395 4 1 -4.39694 27.3545 -0.549683
3396 4 1 -4.38867 27.916 -1.56984
3392 4 1 -3.55243 26.9292 -2.3348
3397 4 1 -4.48698 27.7274 -0.443208
3393 4 1 -3.98125 27.9517 -1.91175
3389 4 1 -1.763 27.1855 -2.05656
2331 4 1 -25.2242 0.417858 2.28785
2333 4 1 -26.5518 0.390621 0.528469
2332 4 1 -25.5901 0.0486613 1.19311
2319 4 1 -21.2294 0.394886 0.793053
2321 4 1 -21.0581 0.388612 0.707919
3537 4 1 -8.77632 2.01342 1.11776
3538 4 1 -8.24504 1.05717 0.569469
3540 4 1 -9.09362 0.763099 0.217532
3525 4 1 -6.84053 1.16442 1.66439
3526 4 1 -7.64501 1.75537 2.43166
3527 4 1 -6.80577 2.37362 1.77603
3548 4 1 -5.46982 0.665844 0.759178
3524 4 1 -5.6356 1.30727 1.56949
3541 4 1 -8.02805 0.238073 0.163359
3523 4 1 -4.88891 0.569905 2.14147
3517 4 1 -4.95883 2.40318 1.93696
3550 4 1 -3.78848 1.03185 0.677309
3534 4 1 -8.15753 4.91752 1.92792
3535 4 1 -8.47129 4.04602 1.03797
3536 4 1 -9.05696 3.1199 1.52643
3531 4 1 -7.2199 4.47307 2.16105
3533 4 1 -7.2532 4.48932 2.51882
3528 4 1 -7.28943 2.94048 2.63114
3530 4 1 -6.95045 4.34272 1.00599
3529 4 1 -6.59256 3.78046 2.07047
3516 4 1 -5.36722 3.54796 1.64085
3515 4 1 -4.73189 2.84288 2.44386
3511 4 1 -2.49805 4.80087 2.61536
2720 4 1 11.8897 5.00273 1.54658
2719 4 1 11.317 5.04706 2.58308
3532 4 1 -6.82507 5.53931 2.16579
3497 4 1 -4.70992 7.96093 1.39012
3501 4 1 -4.55863 7.38023 2.67369
3498 4 1 -3.97911 7.23584 2.00437
3485 4 1 -3.47241 7.1482 0.216131
3480 4 1 -1.11824 6.77572 1.48776
3481 4 1 -0.767288 6.46243 2.64633
3484 4 1 -2.63175 7.40089 1.04518
3483 4 1 -2.03552 6.7713 1.87403
3478 4 1 0.991454 6.374 1.88761
3479 4 1 0.00119266 6.6328 1.34164
3476 4 1 1.77961 7.70671 1.70442
3472 4 1 0.669041 7.23092 2.54774
3477 4 1 1.7462 6.66618 1.01014
3474 4 1 1.84272 7.97941 2.46893
3471 4 1 0.716352 7.45899 1.32451
2659 4 1 7.85518 7.36593 0.364507
2660 4 1 7.46294 7.65641 1.48991
2829 4 1 7.77131 5.94712 1.47208
2828 4 1 7.23326 6.22453 2.47096
2831 4 1 7.52061 6.88195 2.11893
2657 4 1 7.88602 7.55941 0.155491
2835 4 1 9.23046 7.37975 0.814071
2834 4 1 9.50456 6.72751 1.83268
2836 4 1 8.25595 6.81994 1.12487
2718 4 1 10.67 6.01693 2.44236
2832 4 1 8.19415 5.88236 2.05707
2830 4 1 8.39072 6.2644 2.47872
2833 4 1 9.301 5.69324 2.43787
2837 4 1 8.8113 6.70578 0.0246644
2721 4 1 11.8313 6.05835 2.12298
2724 4 1 12.8879 7.51855 1.9671
2723 4 1 13.1311 6.42964 2.27752
2484 4 1 -13.6589 9.67363 2.64073
2487 4 1 -13.1141 9.45427 2.40033
2488 4 1 -12.843 10.0593 1.37577
3493 4 1 -7.16319 10.5421 0.44258
3494 4 1 -6.18531 10.6346 1.11763
3490 4 1 -6.3548 8.85296 0.682402
3489 4 1 -5.29939 9.14623 0.265931
3495 4 1 -5.30529 9.74567 1.10337
3496 4 1 -4.34351 9.09602 0.919006
3488 4 1 -4.72629 8.10125 0.337699
3475 4 1 1.67833 8.81454 1.61895
2807 4 1 1.46829 10.6894 2.06378
2809 4 1 1.8884 9.41632 2.62984
3470 4 1 1.29697 8.14336 0.478926
3469 4 1 0.42454 8.83012 0.0882406
2810 4 1 2.77835 9.80145 2.00223
2811 4 1 3.79092 9.34265 1.70778
2662 4 1 7.77831 9.26328 2.6266
2661 4 1 7.12391 8.21402 2.58706
2658 4 1 8.46099 8.42845 0.64345
2737 4 1 13.1527 9.04542 1.34969
2736 4 1 12.5881 8.78819 2.31713
2738 4 1 13.5813 10.2489 1.23316
2490 4 1 -13.6102 11.8717 2.4648
2491 4 1 -13.5388 10.8924 1.71112
2492 4 1 -13.6528 12.1168 1.66775
2489 4 1 -12.837 11.0562 2.12913
2493 4 1 -12.5905 11.8813 1.17082
2494 4 1 -11.4912 11.7508 0.588371
2495 4 1 -10.5657 12.2014 1.22317
2496 4 1 -10.1427 12.2916 0.0570825
2498 4 1 -10.1853 11.5563 2.36488
2499 4 1 -9.08762 12.008 2.25915
2497 4 1 -10.1484 11.997 1.22157
3464 4 1 -0.412612 11.2453 0.210629
3465 4 1 0.693367 10.9372 0.0086753
2863 4 1 5.53132 11.1875 2.08099
2860 4 1 5.74251 11.1283 1.79859
2864 4 1 5.88045 12.2427 2.37549
2859 4 1 6.13962 11.7669 0.835477
2857 4 1 7.84006 12.6092 1.11375
2858 4 1 7.15842 11.6279 1.36997
2856 4 1 8.00597 11.4525 1.44091
2646 4 1 7.87622 11.4921 0.365489
2647 4 1 9.04779 11.719 0.0786538
2855 4 1 8.88803 11.1656 2.17632
2843 4 1 12.2499 11.8463 0.0882372
2740 4 1 12.533 10.9631 0.855062
2739 4 1 13.0318 11.142 1.85247
2848 4 1 11.5953 13.2908 2.23221
2847 4 1 11.5083 12.6916 1.18042
2742 4 1 12.8114 11.7586 2.63597
2741 4 1 13.3093 11.6771 1.44159
2845 4 1 12.2654 13.4474 1.09016
2844 4 1 11.5854 12.7327 0.34142
2743 4 1 13.7975 12.4849 2.49003
2636 4 1 3.91189 15.9524 0.229724
3218 4 1 9.35252 16.1432 0.671585
3237 4 1 8.53448 15.5856 2.30659
2846 4 1 11.2972 13.5962 0.347573
2510 4 1 -6.28044 17.1416 2.17995
2511 4 1 -5.26695 16.3851 1.93915
2512 4 1 -4.55356 16.5414 1.03577
2514 4 1 -5.12336 16.9611 0.43019
2517 4 1 -3.69651 16.8796 0.519824
2518 4 1 -2.55729 17.3999 0.604902
2519 4 1 -1.75548 18.2947 0.504278
2522 4 1 -0.764442 18.7213 1.9477
2635 4 1 4.72748 16.753 0.750765
3238 4 1 7.95241 16.2369 1.58969
3225 4 1 9.38609 18.6448 1.81202
3226 4 1 8.40302 18.5966 2.36224
3239 4 1 8.27468 17.2071 2.09725
3221 4 1 10.3833 16.5839 1.23935
3223 4 1 10.5617 18.6792 1.51465
3222 4 1 10.1699 17.6948 0.957188
3220 4 1 9.65035 16.161 0.48127
3426 4 1 -8.82231 20.7452 0.580757
3424 4 1 -9.38107 21.0594 0.787003
2521 4 1 -0.315318 19.5148 1.06782
2520 4 1 -1.56473 19.3349 1.19189
2523 4 1 -1.13528 19.1428 0.910918
3369 4 1 -1.67902 20.8427 0.113855
3018 4 1 4.09522 20.1645 2.39626
3323 4 1 2.94915 19.0807 0.21062
3326 4 1 3.11944 20.7764 0.563383
3259 4 1 6.22546 20.4925 0.138408
3256 4 1 6.55156 19.5664 2.67744
3260 4 1 6.4215 20.3579 1.31379
3257 4 1 5.84858 19.8801 1.72014
3258 4 1 5.78073 19.4688 0.58194
3261 4 1 5.60989 20.5802 0.496826
3253 4 1 5.40624 18.8638 2.23674
3224 4 1 9.94424 19.7041 1.73198
3279 4 1 10.1757 21.5033 0.962808
3271 4 1 8.98648 20.9072 0.188785
3062 4 1 12.509 19.7822 0.373346
3283 4 1 11.3464 21.5094 1.71075
3284 4 1 10.9451 20.6764 0.907028
3058 4 1 13.6124 21.2469 0.147897
3423 4 1 -10.3744 21.61 0.375898
3364 4 1 -2.11769 24.1296 2.12702
3366 4 1 -1.30841 22.3161 2.02393
3367 4 1 -1.18343 22.1106 0.902942
3365 4 1 -1.42882 23.3538 1.49676
3329 4 1 1.79799 22.3181 0.20616
3335 4 1 1.63909 24.0618 0.356757
3328 4 1 2.99637 22.6697 0.201795
3262 4 1 6.14938 21.6532 0.595671
3264 4 1 6.54156 21.5894 0.580437
3266 4 1 7.92138 23.1598 0.440302
3272 4 1 9.22272 21.8818 0.838138
3273 4 1 8.82731 22.5142 1.75618
3277 4 1 10.1439 23.6156 1.05781
3274 4 1 8.19993 23.4585 2.06762
3278 4 1 10.7336 22.6184 1.25738
3276 4 1 9.43374 23.924 2.04823
3287 4 1 10.1089 21.7862 0.0547401
3281 4 1 11.2177 21.7871 2.4974
3282 4 1 12.0001 22.5145 2.02926
3280 4 1 11.3304 21.5443 1.36148
3406 4 1 -3.32975 25.5632 0.818368
3358 4 1 -2.95118 25.6685 2.57769
3357 4 1 -1.79714 25.4756 2.03678
3403 4 1 -1.24982 25.6418 0.574796
3356 4 1 -0.66917 25.1427 2.37712
3400 4 1 -1.52075 26.9162 0.639682
3402 4 1 -2.22937 25.9368 1.24345
3401 4 1 -1.01665 25.9295 1.15581
3405 4 1 -2.61706 24.8164 0.189155
3355 4 1 0.248916 25.9302 2.34809
3342 4 1 1.49954 25.1415 2.39054
3341 4 1 1.67848 26.2764 2.50762
3336 4 1 2.57357 24.6879 0.726396
3337 4 1 3.49589 25.1672 1.24619
3338 4 1 3.13441 25.5635 2.27123
3333 4 1 3.00505 24.4946 0.0968217
3030 4 1 8.02009 24.4659 2.50903
3031 4 1 8.81515 24.7389 1.6511
3032 4 1 8.51566 25.5068 0.824297
3033 4 1 8.72274 25.6792 1.94281
3043 4 1 11.9247 25.5927 0.731405
3044 4 1 12.2574 24.4665 1.00719
3041 4 1 12.7628 25.3768 2.01157
3042 4 1 12.6298 26.4022 1.41038
3398 4 1 -3.87848 27.0013 0.335804
3399 4 1 -2.67965 27.1282 0.698087
3351 4 1 -0.176681 28.3673 0.996828
3353 4 1 0.366547 27.4079 2.5089
3352 4 1 0.597188 27.5441 1.35865
3349 4 1 1.87639 27.7867 0.552476
3348 4 1 1.98123 28.5131 1.5887
3345 4 1 2.40527 27.8078 2.59167
3347 4 1 2.03316 28.489 0.357406
3346 4 1 2.39781 28.2304 1.45383
3350 4 1 1.08414 28.5918 0.757064
3519 4 1 -5.69354 1.24065 3.1299
3522 4 1 -5.61905 0.542462 3.05686
3520 4 1 -4.97076 0.883933 3.92299
3521 4 1 -4.53984 0.112302 3.11366
3518 4 1 -4.60022 1.49112 2.70543
3514 4 1 -4.12316 3.42194 3.39342
3513 4 1 -3.12669 4.10735 3.17981
3512 4 1 -1.899 4.10887 3.33193
3509 4 1 -1.69843 5.3006 3.67041
3510 4 1 -1.5848 4.26865 3.06531
2821 4 1 4.36452 4.53706 4.55233
2715 4 1 10.0971 4.7096 3.94077
2714 4 1 11.3152 4.93103 3.96305
2716 4 1 11.1558 4.42538 3.3607
2713 4 1 12.1808 4.51763 4.67604
3500 4 1 -5.01499 7.48716 3.87178
3499 4 1 -4.0989 7.23462 3.22432
3503 4 1 -3.21505 7.9974 4.2814
3502 4 1 -4.17394 7.5015 3.79077
3482 4 1 -1.90844 6.30338 2.98908
3508 4 1 -1.8872 6.20773 4.37759
2798 4 1 -0.295535 8.00588 4.76961
3504 4 1 -2.5993 7.48635 5.26502
3473 4 1 1.13558 7.92444 3.4032
2797 4 1 0.655269 7.4269 4.38823
2792 4 1 2.66697 7.94515 5.04846
2793 4 1 2.29695 8.00007 3.85669
2790 4 1 2.37613 7.7567 5.01711
2817 4 1 4.22101 7.82475 4.91879
2818 4 1 5.31549 7.73731 5.30466
2820 4 1 5.02319 5.57685 4.53531
2822 4 1 4.65502 5.58947 4.94226
2819 4 1 5.15072 6.68128 4.86272
2824 4 1 6.31761 5.90997 4.67782
2823 4 1 5.42402 5.48012 4.13079
2826 4 1 7.6259 6.77051 4.08633
2825 4 1 6.85975 6.92815 5.04752
2827 4 1 8.15742 6.01173 3.31444
2717 4 1 11.5493 5.51003 3.14428
2722 4 1 12.5915 5.47448 2.78266
2707 4 1 10.9496 5.96321 5.03708
2725 4 1 13.6865 7.10363 2.8406
2482 4 1 -15.5377 10.2582 3.77774
2481 4 1 -14.5166 9.78713 3.60019
2483 4 1 -14.9027 9.73508 2.90431
2478 4 1 -14.3737 10.2463 3.61733
2486 4 1 -13.2064 10.1856 3.407
2485 4 1 -12.6627 9.09488 3.00628
2800 4 1 -1.4179 9.71043 4.62283
2799 4 1 -0.553219 8.99564 4.27463
2801 4 1 -0.805712 9.99849 3.60006
2795 4 1 1.98694 8.25016 3.69201
2794 4 1 1.44118 8.38134 4.69538
2796 4 1 1.24746 8.45233 4.60091
2802 4 1 0.0450389 10.5069 4.20866
2808 4 1 1.83567 10.4469 3.21888
2787 4 1 2.34272 9.77866 5.17237
2815 4 1 3.57497 9.87872 3.97269
2813 4 1 3.62507 10.0739 3.53539
2812 4 1 3.93588 9.00841 2.92135
2816 4 1 4.07504 8.90799 4.30048
2783 4 1 3.59916 10.3314 5.26438
2862 4 1 6.21664 10.6364 2.88082
2663 4 1 7.7595 9.14697 3.78626
2664 4 1 8.88748 8.9159 4.23531
2665 4 1 8.51443 10.0334 4.36521
2735 4 1 11.8635 9.57956 2.71068
2668 4 1 11.3317 9.24335 5.15278
2734 4 1 12.973 10.0576 3.02985
2732 4 1 12.8995 9.99008 3.365
2726 4 1 14.0063 8.12977 3.4723
2730 4 1 14.7436 10.4527 3.9777
2731 4 1 14.0934 9.57155 3.38365
2729 4 1 13.586 10.5797 3.65569
2733 4 1 13.5914 9.14598 2.71703
2728 4 1 14.5197 9.7767 3.32476
2727 4 1 13.9453 9.09297 4.17548
2480 4 1 -14.2708 10.8904 3.08381
2479 4 1 -15.3415 10.9176 3.48012
2477 4 1 -13.7985 11.2141 4.06551
2476 4 1 -13.063 10.9711 4.95604
2475 4 1 -11.8388 10.8783 5.17458
2471 4 1 -12.0347 13.114 5.03768
2500 4 1 -9.85148 12.6746 2.86465
2501 4 1 -9.72422 12.4695 4.0384
2806 4 1 0.880435 10.9054 3.05132
2804 4 1 1.26581 11.7275 4.34543
2803 4 1 0.332354 11.3546 4.90716
2805 4 1 1.80246 11.6758 3.29133
2814 4 1 4.43457 10.8189 4.04448
2861 4 1 5.51625 11.5884 2.89017
2865 4 1 6.13252 12.7302 3.38343
2866 4 1 5.73671 13.1326 4.45875
2868 4 1 5.79884 12.873 5.0918
2850 4 1 10.1559 13.01 4.15145
2852 4 1 9.10075 11.8543 4.93523
2851 4 1 9.91752 12.5989 5.3395
2854 4 1 9.53808 11.4035 3.16566
2853 4 1 8.62646 11.8405 3.81522
2748 4 1 12.5588 12.8664 4.6156
2746 4 1 13.6176 12.4449 3.77492
2747 4 1 13.548 12.2945 4.99278
2505 4 1 -8.21364 14.7143 3.75583
2504 4 1 -8.85277 15.2642 2.92778
2506 4 1 -8.39714 15.6221 4.58916
2503 4 1 -9.6115 14.663 3.71139
2502 4 1 -9.10851 13.5542 3.77413
2508 4 1 -6.93087 16.087 4.02861
2867 4 1 5.44209 14.1067 5.11084
3248 4 1 5.58982 15.2637 4.65834
3247 4 1 6.4639 15.9545 4.95752
3249 4 1 5.75307 15.9181 3.74507
3242 4 1 7.22393 15.3811 3.98526
3241 4 1 7.02141 15.6686 2.85387
3234 4 1 10.0812 15.7996 2.79796
3236 4 1 9.34896 15.4171 3.18031
2755 4 1 8.43792 15.4711 4.92751
2849 4 1 10.9378 13.5073 3.27664
2745 4 1 13.3327 13.5306 3.29221
2749 4 1 11.7177 13.4914 4.99592
2744 4 1 14.3564 13.5155 2.70863
2507 4 1 -8.06478 16.4382 3.81476
2509 4 1 -6.20229 16.7631 3.28191
3250 4 1 5.20867 16.32 2.77845
3252 4 1 4.72556 18.1773 2.97834
3254 4 1 6.11144 18.3633 3.12646
3246 4 1 7.53025 16.5853 5.12759
3244 4 1 7.66666 16.5033 5.30889
3251 4 1 5.68951 17.4621 2.95125
3240 4 1 7.7097 16.6622 3.10637
3243 4 1 8.01434 16.1827 4.20465
3232 4 1 10.0425 17.0487 3.27873
3231 4 1 10.5329 17.9374 3.97018
3235 4 1 9.59181 16.4122 3.7517
3233 4 1 9.10234 16.2935 3.36549
3230 4 1 9.37286 17.9076 4.25805
3228 4 1 9.0031 18.4946 3.79247
3229 4 1 10.1697 18.5969 3.74966
3014 4 1 2.61082 20.9965 2.83857
3017 4 1 3.55048 20.9131 3.10244
3019 4 1 4.84705 20.944 2.80856
3015 4 1 3.64678 20.7545 3.30956
3255 4 1 5.42176 19.3635 2.98548
3020 4 1 6.02504 21.2901 2.99076
3227 4 1 9.31896 19.04 2.89127
3013 4 1 1.84299 21.7848 3.28642
3011 4 1 2.67679 21.9183 3.96361
3010 4 1 2.04709 22.9586 4.16029
3012 4 1 2.99425 21.8245 2.86063
3016 4 1 3.73088 21.8701 3.66811
3009 4 1 2.93575 22.5762 4.86473
3000 4 1 4.98526 23.8757 5.0655
3021 4 1 6.58218 21.9386 3.92021
3023 4 1 6.40644 22.9811 2.83554
3022 4 1 7.35205 22.5161 3.29011
3026 4 1 5.87711 23.3555 2.9502
3024 4 1 6.39633 22.5274 3.88984
3025 4 1 6.76657 22.6228 2.73793
3275 4 1 8.67391 23.9207 3.03915
3363 4 1 -3.09384 24.6759 2.72683
3359 4 1 -3.84678 25.1344 3.11453
3360 4 1 -3.72051 25.884 4.0204
3362 4 1 -2.78946 25.4374 3.59263
3361 4 1 -2.66832 26.2583 4.35623
3344 4 1 1.89135 26.8665 3.16771
3343 4 1 1.36157 25.8165 3.43917
3340 4 1 1.38652 25.5129 3.41161
3339 4 1 2.55619 25.7522 3.40655
3354 4 1 0.619181 26.492 3.34842
3002 4 1 3.58097 25.4693 4.63282
3003 4 1 4.28882 24.6314 5.12651
3001 4 1 4.11432 24.6792 5.37482
2999 4 1 5.26377 25.0932 4.76009
3029 4 1 7.28404 24.237 3.52695
3027 4 1 6.44113 24.3533 2.99676
3028 4 1 6.62077 25.1284 3.85304
2998 4 1 6.271 25.5647 5.31479
2997 4 1 6.09441 26.514 4.57213
3036 4 1 10.5097 26.3467 3.10696
3034 4 1 8.99764 26.0219 3.05724
3035 4 1 9.89018 25.7602 3.85978
3037 4 1 11.7503 26.2716 3.10703
3038 4 1 12.8169 25.9347 2.83641
3039 4 1 12.4827 24.8181 2.69327
3040 4 1 13.1135 25.7845 3.02479
2996 4 1 5.54314 27.2932 5.29815
2353 4 1 -27.434 1.04545 7.11164
2351 4 1 -25.6024 0.451617 5.89203
2358 4 1 -26.4931 0.421292 7.97371
2352 4 1 -26.6932 0.484395 6.42006
2708 4 1 11.2546 4.97127 5.58827
2712 4 1 12.375 4.4047 5.89781
2711 4 1 11.2806 4.78257 6.05825
3506 4 1 -1.71727 7.44776 5.67198
3505 4 1 -2.50967 7.96444 6.3483
3507 4 1 -2.40037 6.4133 5.42
2789 4 1 3.21018 7.72441 5.80768
2706 4 1 9.87119 6.4575 5.39375
2703 4 1 8.94631 6.10718 6.79682
2704 4 1 8.57134 7.19121 6.51147
2705 4 1 8.74151 6.67954 5.3918
2710 4 1 10.3093 5.54366 6.31713
2702 4 1 9.9342 6.78596 6.57251
2701 4 1 9.74177 5.96163 7.47932
2709 4 1 11.2811 6.17583 5.78121
2892 4 1 13.287 7.37569 6.22928
2881 4 1 11.014 8.06873 7.64886
2891 4 1 14.2573 8.05388 5.86095
2893 4 1 14.2442 7.7479 6.78596
2791 4 1 2.24374 8.61004 5.89603
2788 4 1 3.00551 8.82116 5.4689
2786 4 1 3.10015 9.24031 5.95997
2785 4 1 3.04492 10.2691 6.55624
2784 4 1 4.16204 10.3399 6.32788
2667 4 1 10.2177 9.28288 5.61019
2666 4 1 9.08054 9.70736 5.40335
2878 4 1 10.1062 9.9566 7.79283
2879 4 1 10.3688 9.19405 6.95093
2882 4 1 10.7619 9.09918 8.05038
2880 4 1 11.1793 9.19802 7.83498
2887 4 1 13.394 9.68113 7.23927
2669 4 1 11.9704 8.47516 5.87591
2670 4 1 12.4004 9.62275 6.04594
2671 4 1 11.8562 10.6436 6.41932
2672 4 1 12.7089 10.4321 7.17336
2888 4 1 14.3503 10.3992 7.11122
2889 4 1 14.8786 10.0693 6.11172
2890 4 1 14.681 9.14314 5.39793
2886 4 1 13.8252 8.84455 8.06827
2894 4 1 14.6814 8.7752 7.08058
2895 4 1 15.7659 8.41435 6.62511
2913 4 1 15.7522 10.1618 7.80848
2915 4 1 16.0123 10.1109 8.06779
2896 4 1 16.9294 8.38596 7.11863
2897 4 1 17.8202 8.65455 6.32387
2898 4 1 17.9383 8.72659 7.47423
2899 4 1 18.1387 9.89173 7.74277
2914 4 1 16.3914 9.17219 7.42793
2458 4 1 -14.5117 12.7458 8.01101
2473 4 1 -11.9614 12.4391 5.72561
2474 4 1 -11.1384 11.5694 5.78875
2472 4 1 -12.6627 13.3632 6.09753
2470 4 1 -11.6161 13.175 6.14777
2469 4 1 -11.1995 13.0425 7.33859
2467 4 1 -13.1379 13.2994 7.36097
2779 4 1 3.3755 12.3506 6.87899
2778 4 1 3.85642 12.3641 5.77826
2777 4 1 4.09654 13.4269 6.22358
2776 4 1 3.60324 12.4444 6.88604
2780 4 1 4.07423 11.3194 6.7094
2781 4 1 4.22066 11.9745 5.65017
2782 4 1 4.0818 10.8744 6.12507
2774 4 1 5.20668 11.2608 7.65638
2775 4 1 4.80881 12.2071 7.16882
2871 4 1 7.04924 12.3934 5.56382
2870 4 1 5.87889 12.4722 5.76443
2874 4 1 7.41414 11.5382 7.04516
2877 4 1 10.4617 11.1174 7.68182
2872 4 1 8.22032 12.2322 5.50044
2873 4 1 8.45652 11.5954 6.47214
2875 4 1 8.1409 11.6292 8.07556
2876 4 1 9.20615 11.0046 7.96504
2916 4 1 15.8059 11.2652 7.75284
2468 4 1 -12.0387 13.8798 7.36847
2869 4 1 6.07131 13.6794 5.96215
2756 4 1 7.99361 15.493 5.99932
2758 4 1 8.68801 14.0312 7.58911
2757 4 1 8.18757 14.4126 6.5164
2753 4 1 10.3025 14.8005 5.53287
2754 4 1 9.1141 15.0179 5.81089
2750 4 1 11.146 14.3389 5.68401
2751 4 1 11.4348 15.4252 6.24367
2752 4 1 11.381 14.4303 5.48866
3245 4 1 7.4787 17.5943 5.83504
2955 4 1 15.5806 18.5941 5.80195
2951 4 1 17.1698 17.8454 6.97757
2952 4 1 16.5782 18.4948 6.25318
2949 4 1 17.4743 17.2725 6.60687
2950 4 1 16.3623 16.9394 6.96308
2947 4 1 18.7936 18.8165 7.35856
2948 4 1 18.024 18.3649 6.57245
2946 4 1 17.5076 18.782 7.43127
2959 4 1 15.5991 20.1904 7.88088
2954 4 1 15.5964 19.6423 5.40953
2956 4 1 14.8634 19.5828 6.17086
2957 4 1 15.4734 19.0068 7.12154
2953 4 1 16.2069 19.6124 6.36069
2958 4 1 16.4072 19.4267 7.68763
3006 4 1 3.81148 23.631 5.90287
3008 4 1 3.42016 23.3322 5.64952
3007 4 1 4.40209 22.6142 5.87694
2980 4 1 8.56544 22.2249 7.51302
3005 4 1 3.01599 24.5893 5.61858
3004 4 1 3.81137 25.4395 5.98196
2991 4 1 5.3037 25.1638 7.87076
2995 4 1 5.5479 26.7349 6.32052
2992 4 1 5.95242 26.1842 7.96189
2994 4 1 4.87898 27.1691 7.20439
2993 4 1 5.73785 27.2939 8.04258
2355 4 1 -27.9852 0.21678 8.90314
2354 4 1 -27.7164 1.21801 8.28416
2356 4 1 -27.832 1.40852 8.89392
2361 4 1 -27.5807 2.48643 9.53142
2362 4 1 -26.6113 2.47893 10.2984
2359 4 1 -26.0451 0.696353 8.97308
2357 4 1 -26.7567 1.58876 8.32036
2360 4 1 -26.7411 1.67024 9.24964
2363 4 1 -25.7958 3.30328 10.1304
2366 4 1 -24.6636 4.30463 9.55197
2364 4 1 -26.8986 3.70232 10.0591
2365 4 1 -25.8338 4.16511 9.85132
2367 4 1 -25.2418 5.32769 9.54475
2368 4 1 -25.1332 5.64664 10.6412
2369 4 1 -25.0137 6.7765 10.1775
2370 4 1 -24.0135 6.56361 9.69498
2372 4 1 -23.0039 6.12869 9.4638
2373 4 1 -23.7057 6.2565 10.3858
2371 4 1 -23.6181 6.57082 8.60045
2374 4 1 -24.1258 7.42203 10.4887
2698 4 1 9.31824 7.6883 9.82425
2699 4 1 9.49793 7.67266 8.63152
2700 4 1 9.98976 6.57283 8.43798
2696 4 1 9.34914 8.04784 10.5664
2884 4 1 11.87 7.80646 8.24012
2885 4 1 13.0179 8.0201 8.22211
2773 4 1 4.80708 10.2575 8.2608
2695 4 1 8.39206 8.7534 10.6051
2689 4 1 8.90071 10.7603 10.4144
2674 4 1 12.9204 10.4281 9.28414
2883 4 1 11.4284 8.62068 9.01325
2675 4 1 13.901 10.473 9.85005
2912 4 1 15.3946 9.10252 8.26403
2677 4 1 14.9825 10.0564 10.1302
2676 4 1 14.2496 9.37797 9.60333
2678 4 1 14.5098 9.15531 10.7222
2907 4 1 17.857 10.4833 9.98598
2909 4 1 17.3495 8.32518 10.7385
2910 4 1 17.0827 8.92781 9.76619
2908 4 1 17.5575 9.53867 10.7006
2911 4 1 16.5004 9.07898 8.78657
2900 4 1 17.1563 10.1529 8.46205
2901 4 1 16.4558 10.4787 9.52894
2456 4 1 -14.3154 11.9739 8.46053
2455 4 1 -13.7426 11.0122 8.85068
2460 4 1 -14.6308 12.9641 9.89681
2457 4 1 -15.1343 12.5473 9.02097
2454 4 1 -12.7215 11.0256 9.36883
2453 4 1 -12.9117 11.9607 10.0592
2452 4 1 -11.7568 12.0067 9.80073
2466 4 1 -12.5067 12.9242 8.38184
2769 4 1 4.9021 11.8289 9.66104
2772 4 1 4.74798 11.1366 9.06762
2768 4 1 6.05692 11.8034 9.43044
2767 4 1 6.00639 10.9966 10.3018
2770 4 1 6.02579 11.2775 9.41146
2771 4 1 5.55149 11.8206 8.54227
2763 4 1 7.68879 13.1069 10.6954
2765 4 1 6.90899 12.7013 10.4451
2759 4 1 8.31846 13.1304 8.28754
2685 4 1 9.90261 11.2472 9.36139
2686 4 1 10.0631 11.5899 10.4416
2673 4 1 12.472 10.9231 8.2661
2684 4 1 11.0055 10.8481 9.81512
2918 4 1 15.6942 11.7709 9.20543
2922 4 1 15.8783 13.3783 9.9986
2902 4 1 16.1031 10.9081 10.5861
2917 4 1 16.6819 11.4734 8.61398
2919 4 1 16.5701 11.7291 10.0048
2459 4 1 -15.0477 13.5042 8.79064
2463 4 1 -14.0409 14.6298 9.5558
2461 4 1 -14.3227 14.1204 10.3154
2462 4 1 -15.1066 14.1829 9.41683
2464 4 1 -12.8299 14.3934 9.7731
2465 4 1 -13.294 13.4781 9.06949
2762 4 1 8.00599 13.7863 9.68628
2764 4 1 6.89064 13.8325 10.1652
2761 4 1 8.97043 14.4198 9.26669
2760 4 1 8.86007 14.1401 8.12679
2967 4 1 12.6158 18.8144 9.81796
2944 4 1 15.9296 17.8921 9.10584
2943 4 1 15.7366 17.6141 10.2952
2945 4 1 16.6631 18.4825 8.3348
2977 4 1 8.91103 21.5003 9.56481
2974 4 1 9.6451 21.1166 10.046
2973 4 1 10.8658 21.0575 10.2229
2966 4 1 12.9047 19.0043 8.66364
2968 4 1 12.7499 19.8602 10.2933
2969 4 1 12.9358 20.9144 10.7394
2963 4 1 13.5955 20.7412 9.72713
2964 4 1 14.3166 20.7664 8.74805
2965 4 1 13.9557 19.5848 8.74695
2961 4 1 14.463 20.5658 9.5493
2960 4 1 15.5583 20.5043 9.04599
2988 4 1 6.0293 24.1518 9.57205
2979 4 1 8.69544 22.2232 8.68924
2982 4 1 8.71248 24.1004 8.57881
2981 4 1 8.67708 22.8457 8.60432
2975 4 1 9.93998 22.2944 10.1262
2978 4 1 9.25036 22.7201 9.64657
2976 4 1 8.7265 22.1659 10.49
2962 4 1 14.1682 21.6993 9.39139
2990 4 1 5.57428 25.0723 8.96072
2989 4 1 6.64283 25.1114 9.3603
2986 4 1 7.16027 24.4504 9.03196
2985 4 1 7.33704 25.5922 8.85859
2987 4 1 6.51893 25.1612 9.87816
2983 4 1 7.48759 24.3675 8.30647
2984 4 1 8.41328 24.9428 8.82045
2697 4 1 9.60785 6.90198 10.7852
2375 4 1 -24.6449 8.12041 11.2821
2378 4 1 -24.7281 8.19313 12.019
2376 4 1 -23.7113 8.91035 11.3441
2379 4 1 -24.0045 9.15335 11.8925
2377 4 1 -23.8888 8.87271 12.4987
2383 4 1 -21.7318 10.2693 11.7424
2381 4 1 -22.2169 10.6212 12.0234
2380 4 1 -22.9868 9.65598 12.1834
2382 4 1 -22.6364 9.51926 12.0617
2384 4 1 -20.7378 10.4346 12.503
2444 4 1 -11.7157 10.2761 13.1001
2446 4 1 -12.3936 9.90087 12.4308
2447 4 1 -11.6637 10.556 11.817
2445 4 1 -11.1454 9.86429 12.0733
2693 4 1 8.03461 10.4754 11.5012
2694 4 1 8.13031 9.23966 11.6166
2683 4 1 10.221 10.7557 10.7755
2691 4 1 8.59143 10.1053 12.3416
2690 4 1 9.25333 10.1103 11.33
2682 4 1 11.0258 9.87233 11.1813
2681 4 1 11.8455 8.94072 11.3296
2680 4 1 12.7902 9.54805 11.8915
2679 4 1 13.9755 9.32486 11.8236
2904 4 1 15.8158 10.1959 11.3262
2905 4 1 16.7756 10.2813 12.1178
2906 4 1 17.456 10.2392 11.0561
2385 4 1 -20.3651 11.5982 12.3377
2386 4 1 -19.4391 12.0001 13.0037
2387 4 1 -18.9064 11.3332 12.2268
2389 4 1 -18.604 12.8005 12.4732
2388 4 1 -18.5515 12.1658 11.5182
2450 4 1 -12.2721 12.6459 11.9087
2451 4 1 -12.3383 12.1612 10.8194
2449 4 1 -12.9038 12.3622 12.8964
2448 4 1 -12.1875 11.559 12.234
2442 4 1 -12.2779 11.2499 13.4122
2692 4 1 7.65069 10.8298 12.5014
2766 4 1 6.8248 11.5989 10.9011
2687 4 1 9.26742 11.5491 11.374
2688 4 1 8.10067 11.3612 11.0001
2924 4 1 14.6355 12.5201 11.3612
2903 4 1 14.9678 10.9182 10.9972
2927 4 1 14.7994 13.3412 12.3811
2926 4 1 14.8715 12.4064 11.5637
2920 4 1 17.3798 12.1384 10.8768
2921 4 1 16.7344 13.194 10.9448
2390 4 1 -19.3719 13.7226 12.3428
2391 4 1 -20.4912 14.0863 12.6984
2395 4 1 -18.1921 15.993 12.9998
2923 4 1 14.9401 13.5049 10.8303
2928 4 1 15.4292 13.659 13.3371
2925 4 1 15.0659 13.5417 11.8157
2933 4 1 13.8931 14.8556 12.6852
2934 4 1 13.8573 16.002 13.0415
2935 4 1 14.7074 16.13 12.2426
2932 4 1 15.0934 14.6563 12.6664
2936 4 1 15.2296 16.1257 13.2559
2931 4 1 16.3442 14.7868 12.7025
2396 4 1 -17.5021 16.976 12.9214
2938 4 1 15.4456 18.5523 13.288
2937 4 1 15.2673 17.295 13.2405
2941 4 1 15.6722 18.297 10.9368
2942 4 1 16.705 17.6816 10.999
2972 4 1 11.6967 21.0405 11.1399
2971 4 1 11.9167 20.8534 12.2828
2970 4 1 11.71 20.8485 11.0365
2939 4 1 15.155 18.9374 12.1906
2940 4 1 16.2743 19.0642 11.7274
2443 4 1 -11.623 10.7557 14.2154
2441 4 1 -12.1524 11.1963 14.5807
2440 4 1 -11.8296 12.1749 14.0242
2439 4 1 -11.1077 12.7339 14.6912
2438 4 1 -10.459 12.761 13.7605
2392 4 1 -19.7266 13.7711 13.5834
2393 4 1 -19.2063 14.7738 14.2063
2394 4 1 -18.4435 15.6339 14.0973
2397 4 1 -17.7594 16.0445 13.6597
2398 4 1 -16.5839 15.6616 13.8939
2400 4 1 -16.5276 15.8019 13.9283
2399 4 1 -15.9216 14.9783 14.624
2403 4 1 -15.008 15.518 15.9141
2437 4 1 -10.8076 13.8846 13.5659
2434 4 1 -11.3699 14.6587 15.5085
2435 4 1 -10.58 13.9769 15.004
2436 4 1 -10.6679 14.8249 14.2501
2929 4 1 15.6564 14.7533 13.7953
2930 4 1 16.8786 15.1734 13.7039
2404 4 1 -14.9449 16.6119 15.2619
2401 4 1 -15.9472 16.1894 14.8563
2402 4 1 -15.7095 16.4948 15.9774
2405 4 1 -15.6784 17.459 14.9575
2406 4 1 -15.2269 18.4433 14.455
2407 4 1 -15.6445 18.5812 15.5923
2433 4 1 -11.8306 14.8889 16.5808
2432 4 1 -11.2605 14.6551 17.5369
2430 4 1 -10.1618 15.45 16.914
2428 4 1 -10.2323 15.1842 18.8135
2431 4 1 -10.4374 14.3343 16.7134
2429 4 1 -9.64271 15.6842 18.0149
2408 4 1 -16.2331 18.0945 16.5888
2412 4 1 -14.6431 16.9651 18.4818
2411 4 1 -14.9535 16.4199 17.3999
2410 4 1 -14.3408 17.4585 17.1189
2409 4 1 -15.3504 17.2704 16.4231
2415 4 1 -14.2274 16.5632 18.7502
2417 4 1 -12.8671 18.3224 18.7824
2416 4 1 -13.2342 17.16 18.701
2418 4 1 -12.0952 17.507 18.3172
2422 4 1 -10.9682 16.7674 17.2864
2421 4 1 -11.844 16.3395 18.04
2419 4 1 -11.5092 18.5452 18.2244
2420 4 1 -11.7505 17.3486 18.6521
2424 4 1 -9.41263 17.8868 17.5981
2425 4 1 -9.11509 17.9829 18.7362
2423 4 1 -10.2172 17.1775 18.1483
2414 4 1 -13.2104 16.044 18.9647
2427 4 1 -9.2482 15.9044 18.9343
2413 4 1 -13.5909 17.1934 18.927
2426 4 1 -9.5113 16.9951 19.3137
ITEM: TIMESTEP
7100000
ITEM: NUMBER OF ATOMS
1913
ITEM: BOX BOUNDS ff ff ff
-3.5000000000000000e+01 3.5000000000000000e+01
-3.5000000000000000e+01 3.5000000000000000e+01
-3.5000000000000000e+01 3.5000000000000000e+01
ITEM: ATOMS id mol type x y z
2146 4 1 -11.5594 -22.4186 -14.7061
2145 4 1 -11.7239 -22.2126 -13.4891
2138 4 1 -9.3716 -21.808 -13.7596
2131 4 1 -8.22854 -23.5443 -13.9985
2133 4 1 -9.05546 -24.0453 -13.7689
2129 4 1 -8.27787 -22.9089 -13.6974
2128 4 1 -7.25673 -22.44 -13.9381
2147 4 1 -11.9143 -21.384 -14.4098
2148 4 1 -13.0757 -21.0435 -14.2829
2139 4 1 -10.3094 -21.3099 -14.3397
2127 4 1 -7.43908 -21.1891 -13.7084
2125 4 1 -6.97239 -19.228 -15.0385
2126 4 1 -7.26232 -20.2897 -14.5117
2124 4 1 -7.00171 -18.5519 -13.9672
2153 4 1 -15.4943 -21.9397 -11.2589
2143 4 1 -11.198 -22.3797 -12.0883
2142 4 1 -10.6413 -22.7091 -13.0177
2141 4 1 -10.0312 -21.9247 -12.377
2132 4 1 -8.23533 -24.1707 -12.8949
2144 4 1 -10.5998 -22.1508 -13.1314
2135 4 1 -8.67391 -21.8799 -13.3386
2134 4 1 -9.30696 -22.8991 -13.3967
2130 4 1 -8.26765 -23.7114 -12.7582
2137 4 1 -8.21962 -21.6501 -13.4385
2150 4 1 -14.205 -20.0347 -12.9342
2152 4 1 -15.9363 -20.881 -11.811
2151 4 1 -15.1029 -20.6461 -12.5032
2160 4 1 -14.0297 -19.2063 -11.0177
2149 4 1 -13.1156 -20.2913 -13.3788
2161 4 1 -12.8978 -18.9537 -11.373
2140 4 1 -9.75636 -21.1256 -13.2196
2136 4 1 -8.96591 -20.6772 -13.4534
2123 4 1 -6.21804 -19.0139 -13.1034
2122 4 1 -6.56731 -18.9631 -11.9036
2120 4 1 -8.44376 -18.5477 -11.1353
2121 4 1 -7.30149 -18.3509 -11.3083
2154 4 1 -14.6396 -21.8204 -10.4753
2175 4 1 -11.1575 -22.0854 -8.94912
2176 4 1 -12.3251 -22.0865 -8.87867
2173 4 1 -11.2965 -22.218 -10.0573
2172 4 1 -10.1666 -22.2429 -9.69916
2163 4 1 -14.3442 -19.0661 -10.054
2155 4 1 -15.0187 -20.7796 -9.93445
2156 4 1 -15.5246 -19.7378 -9.93893
2159 4 1 -13.776 -20.052 -10.2151
2158 4 1 -13.8531 -20.8449 -9.32047
2157 4 1 -14.9717 -20.7224 -9.56763
2185 4 1 -15.2753 -19.0336 -8.28852
2171 4 1 -10.9854 -21.5361 -10.1749
2166 4 1 -11.4116 -19.1035 -9.98652
2174 4 1 -11.5233 -21.1489 -9.57316
2071 4 1 -12.5107 -19.6278 -8.66269
2073 4 1 -13.1068 -20.4279 -8.72811
2118 4 1 -8.60052 -19.1684 -10.6792
2167 4 1 -10.5611 -19.5743 -9.19186
2170 4 1 -10.0016 -21.4652 -9.45958
2169 4 1 -9.48443 -20.5856 -10.1832
2168 4 1 -9.70069 -19.4283 -10.0692
2078 4 1 -9.94083 -18.8711 -8.39518
2119 4 1 -7.41558 -19.069 -10.6195
2190 4 1 -16.5186 -18.4646 -8.89614
2191 4 1 -16.7747 -18.4464 -10.1347
2189 4 1 -17.6986 -18.258 -8.70093
2194 4 1 -18.2924 -16.23 -8.90127
2193 4 1 -17.9885 -16.9929 -9.82283
2192 4 1 -17.7441 -17.9534 -10.5855
2162 4 1 -13.5929 -18.272 -10.5694
2111 4 1 -11.1882 -16.7446 -8.74821
2164 4 1 -13.2786 -18.5226 -9.82319
2165 4 1 -12.3745 -18.6468 -10.5418
2117 4 1 -8.70959 -17.949 -10.4384
2115 4 1 -9.70847 -17.6847 -9.73991
2116 4 1 -9.55777 -17.1131 -10.7592
2113 4 1 -10.3891 -17.2151 -9.00119
2114 4 1 -10.4821 -18.3947 -9.21672
2079 4 1 -10.0446 -17.7158 -8.14097
2109 4 1 -11.763 -14.9378 -9.19818
2110 4 1 -11.979 -15.8386 -8.44025
2107 4 1 -11.2988 -15.0811 -9.14575
2108 4 1 -11.8615 -15.4846 -8.12305
2103 4 1 -11.366 -14.0863 -8.44085
2112 4 1 -10.326 -16.1086 -9.37713
2106 4 1 -10.1724 -14.7471 -9.00891
2099 4 1 -11.3175 -12.2873 -9.09465
2098 4 1 -12.1959 -12.9775 -9.42142
2097 4 1 -11.3715 -12.2506 -8.84373
2102 4 1 -11.0006 -13.0276 -8.21604
2096 4 1 -10.2877 -11.7573 -9.0972
2100 4 1 -10.6843 -13.0026 -8.2812
2094 4 1 -9.97535 -11.5346 -8.89215
2095 4 1 -9.69427 -12.4065 -8.23565
2093 4 1 -9.52102 -12.5466 -8.43403
3609 4 1 -6.79999 -12.6073 -8.17595
3608 4 1 -6.99248 -11.3649 -8.18349
2212 4 1 -16.9713 -22.4398 -6.78591
2211 4 1 -16.4186 -22.1242 -5.74815
2180 4 1 -12.7586 -21.7899 -6.42511
2177 4 1 -12.4924 -22.075 -7.66356
2219 4 1 -19.9431 -19.8526 -6.58791
2220 4 1 -19.666 -19.2243 -5.58087
2221 4 1 -19.6239 -18.9861 -6.77894
2218 4 1 -18.8976 -20.1936 -7.10068
2222 4 1 -20.1308 -18.9343 -5.74619
2188 4 1 -17.2743 -19.1898 -7.98387
2216 4 1 -18.4912 -21.3184 -5.39087
2214 4 1 -17.4848 -21.1175 -5.76351
2215 4 1 -18.4767 -20.8442 -6.47751
2213 4 1 -17.0288 -21.2487 -6.81343
2217 4 1 -18.7351 -21.3009 -6.62889
2182 4 1 -14.2732 -20.7228 -7.2241
2184 4 1 -14.7795 -19.5905 -7.37415
2186 4 1 -15.8826 -19.0359 -7.32671
2183 4 1 -14.4692 -19.9846 -6.28855
2179 4 1 -13.5623 -21.2653 -5.8491
2074 4 1 -13.675 -20.0823 -7.7953
2181 4 1 -13.3375 -21.5226 -7.41353
2178 4 1 -12.6637 -21.3984 -6.67853
2075 4 1 -12.4654 -20.5068 -7.88712
2072 4 1 -13.1972 -19.7057 -7.73925
2069 4 1 -12.3909 -19.2843 -6.70568
2076 4 1 -11.6789 -19.6758 -7.70294
2077 4 1 -10.4474 -19.6801 -7.62679
2187 4 1 -16.9874 -18.818 -6.86831
2196 4 1 -17.9178 -16.2077 -6.68824
2197 4 1 -17.6824 -16.5842 -5.52867
2068 4 1 -11.9575 -18.5966 -5.92585
2070 4 1 -12.2908 -18.8126 -7.79296
2080 4 1 -10.3295 -18.109 -7.03068
2081 4 1 -9.68135 -17.1301 -6.6373
2082 4 1 -9.25892 -16.3155 -7.37406
2083 4 1 -9.13803 -16.7295 -6.21767
2086 4 1 -9.81819 -16.2912 -5.69867
2199 4 1 -16.5756 -15.6389 -5.58274
2195 4 1 -18.5931 -16.0891 -7.71432
2101 4 1 -11.0216 -14.1356 -8.04264
2105 4 1 -10.4311 -15.0369 -7.82604
2104 4 1 -10.4506 -13.9096 -7.73941
2087 4 1 -9.72664 -15.3408 -6.40563
2090 4 1 -8.27017 -14.1652 -7.93562
2088 4 1 -9.09545 -14.859 -7.28306
2089 4 1 -7.90901 -14.7916 -6.96218
2091 4 1 -8.43326 -13.1317 -7.29936
2092 4 1 -8.55004 -12.1254 -7.79977
3613 4 10 -8.27825 -11.7748 -6.85956
3611 4 1 -7.52328 -11.7416 -7.39177
3612 4 10 -7.49643 -11.0698 -6.35957
3614 4 10 -7.66194 -10.9015 -6.25115
3610 4 1 -6.38567 -11.955 -7.31254
3604 4 1 -4.52195 -11.1503 -6.81427
3595 4 1 -1.14711 -10.8617 -5.64083
3593 4 1 0.0669101 -12.223 -5.94638
2285 4 1 -27.272 -9.39993 -5.41935
2288 4 1 -26.839 -8.93887 -5.86931
3607 4 1 -6.88116 -10.5194 -7.28123
3606 4 1 -6.05027 -9.69748 -7.44353
3605 4 1 -5.30199 -10.2272 -6.69999
3598 4 1 -2.73279 -10.3096 -5.4596
3601 4 1 -3.66241 -10.7596 -5.91753
3603 4 1 -3.89899 -10.0684 -6.94098
3602 4 1 -4.15586 -9.66454 -5.8438
3596 4 1 -2.17866 -10.1594 -5.85641
3573 4 1 -1.15093 -9.08377 -5.63041
3571 4 1 -0.962085 -7.08369 -5.66007
2018 4 1 -12.7838 -25.1313 -2.76526
2024 4 1 -11.24 -24.358 -3.75746
2023 4 1 -10.6866 -25.1783 -3.0051
2041 4 1 -6.81444 -26.2342 -3.44706
2040 4 1 -5.87463 -26.0096 -2.73343
2210 4 1 -16.42 -21.6103 -4.69858
2209 4 1 -16.3751 -22.6652 -4.16039
2208 4 1 -16.048 -21.5485 -4.34563
2008 4 1 -14.5466 -21.6972 -3.07617
2019 4 1 -12.3711 -24.0882 -3.08902
2025 4 1 -10.6448 -23.7233 -2.86432
2206 4 1 -16.5097 -19.3177 -4.71971
2205 4 1 -15.392 -19.494 -4.28116
2207 4 1 -16.116 -20.4263 -4.52761
2009 4 1 -15.0722 -20.708 -2.71672
2067 4 1 -11.9108 -19.3811 -4.99064
2066 4 1 -12.0223 -18.8981 -3.89425
2063 4 1 -10.6517 -19.0786 -3.38673
2224 4 1 -19.3621 -17.3252 -4.07738
2223 4 1 -19.9007 -18.1296 -4.83949
2227 4 1 -20.0177 -17.1705 -2.99881
2231 4 1 -20.8517 -16.2854 -2.74026
2225 4 1 -18.7995 -18.1906 -3.38632
2204 4 1 -16.1057 -18.4979 -4.215
2201 4 1 -14.715 -16.7904 -4.72209
2203 4 1 -15.6263 -17.3834 -4.41676
2202 4 1 -14.7177 -17.0924 -3.60703
2065 4 1 -11.2369 -18.3027 -3.25496
2084 4 1 -8.80859 -16.675 -5.082
2085 4 1 -9.82906 -16.6615 -4.50383
2232 4 1 -20.1434 -15.5954 -3.36105
2233 4 1 -21.1544 -15.361 -2.83583
2198 4 1 -17.5792 -15.5889 -4.86244
2200 4 1 -15.5264 -16.0314 -5.13768
3584 4 1 0.845758 -15.9896 -5.21098
3583 4 1 0.00434719 -15.5799 -4.37319
3587 4 1 1.61671 -14.1458 -4.3699
3582 4 1 0.126038 -14.3708 -4.03106
3585 4 1 1.49142 -15.0477 -4.90499
3586 4 1 1.86048 -15.1422 -3.81397
3594 4 1 -0.146506 -11.2913 -5.15118
3597 4 1 -1.90988 -11.1534 -5.2594
3591 4 1 1.30194 -11.2031 -4.2541
3590 4 1 2.00394 -12.0727 -4.5501
3592 4 1 0.406039 -11.5804 -4.95894
3588 4 1 1.73607 -13.1942 -5.08706
3589 4 1 1.35649 -12.998 -4.01506
3580 4 1 0.374551 -12.1645 -3.39946
3579 4 1 0.0655828 -11.2431 -4.10366
3581 4 1 0.0896441 -13.2403 -3.71794
2286 4 1 -27.283 -9.05758 -4.22047
2280 4 1 -25.0411 -9.78539 -3.54954
2283 4 1 -25.6979 -9.84734 -4.75081
2282 4 1 -25.1802 -9.68279 -3.68553
2287 4 1 -26.7783 -9.89414 -5.00254
2289 4 1 -26.4924 -8.78272 -4.79454
2284 4 1 -26.863 -10.0886 -4.45445
2290 4 1 -26.3175 -8.287 -3.70813
2281 4 1 -25.5807 -10.3077 -2.72029
2279 4 1 -26.0045 -9.82369 -2.70472
3600 4 1 -4.65171 -10.6884 -5.25983
3599 4 1 -3.56254 -10.5465 -4.70312
3572 4 1 -0.515263 -8.11555 -5.25704
3578 4 1 -0.70632 -10.4071 -3.7147
3577 4 1 -0.210408 -9.72666 -2.88889
3576 4 1 -0.534857 -9.05448 -3.80788
3574 4 1 -0.733183 -9.2898 -4.57144
3575 4 1 -1.75308 -9.15047 -4.08897
2295 4 1 -26.9288 -6.00899 -3.38078
2291 4 1 -26.2285 -7.14523 -3.37273
2293 4 1 -25.2188 -7.54263 -3.28896
2294 4 1 -26.278 -7.00538 -3.0279
3570 4 1 -0.740615 -7.88208 -4.6771
3569 4 1 -0.643766 -7.44995 -3.50647
3568 4 1 0.00136481 -6.54875 -2.94927
2296 4 1 -27.6774 -5.11885 -3.22819
3555 4 1 -5.55159 -3.74139 -3.49446
3557 4 1 -3.45445 -4.00134 -2.88229
3556 4 1 -4.62365 -3.6576 -2.78702
3554 4 1 -6.08878 -2.66812 -3.15033
2014 4 1 -14.792 -24.4798 -0.697727
2017 4 1 -13.1497 -24.6489 -1.61116
2020 4 1 -12.0482 -24.8717 -2.25315
2021 4 1 -11.3437 -25.6975 -2.66064
2022 4 1 -10.2714 -25.5564 -1.96196
2029 4 1 -9.09407 -25.3303 -0.726714
2028 4 1 -8.70233 -24.4812 -1.53316
2038 4 1 -7.29359 -25.6497 -0.921365
2039 4 1 -6.79827 -26.3284 -1.89088
2042 4 1 -6.54846 -25.4789 -2.5193
2043 4 1 -5.95895 -25.7529 -1.57971
2044 4 1 -6.83188 -24.8902 -1.62665
2037 4 1 -7.31068 -24.7029 -0.185785
2016 4 1 -13.6395 -23.7129 -2.068
2015 4 1 -14.0284 -23.5576 -0.94065
2013 4 1 -15.6896 -23.9931 -1.28627
2011 4 1 -14.9146 -21.9688 -1.98525
2012 4 1 -15.1594 -23.0129 -1.44258
2026 4 1 -10.0447 -23.2984 -1.98913
2027 4 1 -9.28771 -23.5099 -1.11019
2046 4 1 -6.40094 -22.9756 -0.907931
2045 4 1 -7.14612 -23.9728 -0.994748
2047 4 1 -5.7719 -21.8683 -0.886078
2010 4 1 -14.0912 -21.1396 -2.0201
2006 4 1 -15.4956 -20.6588 -1.96813
2007 4 1 -14.4012 -20.979 -2.09754
2005 4 1 -15.5226 -21.0816 -0.87713
1999 4 1 -15.1869 -19.327 -0.833639
2001 4 1 -15.1189 -19.1685 -0.594188
2062 4 1 -11.289 -19.771 -2.5562
2061 4 1 -10.223 -19.3124 -2.67904
2056 4 1 -8.52062 -19.916 -0.337518
2058 4 1 -9.87808 -20.0755 -1.30705
2057 4 1 -9.41299 -20.6551 -0.386867
2059 4 1 -8.67704 -19.932 -1.09911
2060 4 1 -9.55242 -20.0358 -1.8836
2228 4 1 -20.5434 -17.9006 -2.09454
2229 4 1 -19.4022 -17.5659 -1.96292
2230 4 1 -19.9083 -16.429 -2.02865
2226 4 1 -19.6337 -18.145 -2.44578
2000 4 1 -15.7607 -18.3084 -1.09033
2064 4 1 -10.2033 -18.1694 -2.68857
2237 4 1 -21.635 -14.8386 -1.81306
2236 4 1 -22.8348 -15.0524 -1.6688
2235 4 1 -22.0281 -15.1995 -2.44961
2234 4 1 -21.205 -15.5924 -1.6799
2248 4 1 -21.4725 -13.732 -0.086372
2238 4 1 -20.869 -14.4665 -0.957533
2239 4 1 -20.1633 -14.6115 -0.101019
2240 4 1 -21.111 -15.2252 -0.155084
2258 4 1 -22.0305 -10.8452 -0.404262
2274 4 1 -27.2161 -10.6349 -0.617821
2277 4 1 -27.1626 -9.82595 -2.23122
2276 4 1 -26.9337 -10.3502 -1.12055
2273 4 1 -27.3694 -9.47313 -0.471983
2275 4 1 -25.997 -10.4357 -0.409138
2278 4 1 -26.3149 -10.7226 -2.08294
2298 4 1 -27.3772 -6.27197 -2.6875
2292 4 1 -25.4478 -6.80471 -2.46281
2299 4 1 -26.4469 -6.08321 -1.93876
3561 4 1 -1.68663 -5.94221 -0.196303
3565 4 1 -0.60115 -6.11947 -0.367894
3567 4 1 0.626332 -6.27304 -2.06164
3566 4 1 0.564244 -6.18798 -0.801863
2309 4 1 -27.4351 -4.31393 -0.218379
2302 4 1 -27.4807 -3.77939 -1.97611
2307 4 1 -27.1588 -3.07045 -0.684896
2297 4 1 -27.4981 -5.34765 -2.06125
2300 4 1 -27.1659 -5.1516 -1.61272
2303 4 1 -28.3104 -3.02794 -2.54139
2304 4 1 -27.378 -2.71346 -1.79146
2308 4 1 -26.346 -3.8659 -0.0962743
2301 4 1 -26.6701 -4.46246 -2.55704
3537 4 1 -1.75573 -3.26945 -1.19809
3564 4 1 -0.0754688 -5.29004 -1.04516
3560 4 1 -1.93993 -5.24643 -1.19276
3558 4 1 -2.25023 -4.29588 -2.68323
3559 4 1 -1.53663 -5.1112 -2.26869
3538 4 1 -1.94078 -3.38774 -0.0115222
2305 4 1 -27.591 -1.7602 -1.11469
2306 4 1 -27.2428 -2.06789 -0.094245
3552 4 1 -5.39219 -2.0549 -1.66388
3553 4 1 -6.44215 -2.20768 -2.07549
3551 4 1 -5.28495 -1.55605 -0.540125
3549 4 1 -4.31706 -1.42807 -0.0397842
3550 4 1 -4.70382 -2.59219 -0.20245
3536 4 1 -1.14192 -2.599 -1.97036
3535 4 1 -0.37252 -1.77377 -1.5591
3534 4 1 -0.512018 -0.519876 -1.64273
2030 4 1 -9.08639 -25.9043 0.370008
2031 4 1 -8.12551 -25.5543 0.866206
2034 4 1 -7.6831 -26.2152 1.54105
2036 4 1 -6.56681 -25.2702 0.491894
2035 4 1 -7.33319 -26.1991 0.355946
2032 4 1 -7.5009 -26.4912 0.958112
2033 4 1 -7.62439 -25.3197 0.722849
2048 4 1 -5.80803 -21.8393 0.339604
2050 4 1 -6.39207 -21.9729 1.09791
1997 4 1 -14.3189 -18.9209 1.01471
1986 4 1 -13.8612 -20.1393 2.14433
1987 4 1 -14.7554 -19.5507 2.44446
2002 4 1 -15.1658 -20.0383 0.232975
2003 4 1 -14.046 -19.9653 0.489231
2004 4 1 -15.0334 -20.5186 0.115976
1990 4 1 -13.0174 -19.4281 2.21222
2054 4 1 -6.66157 -19.6142 0.509803
2053 4 1 -7.63686 -20.2756 0.372391
2052 4 1 -6.53775 -20.7929 0.134499
2055 4 1 -7.75635 -19.3312 0.502779
2049 4 1 -6.49844 -20.9007 0.490316
2051 4 1 -5.56221 -21.1149 0.848194
1998 4 1 -15.0953 -18.7473 0.212132
1995 4 1 -14.3016 -17.905 2.07342
1996 4 1 -15.2239 -18.5822 1.82878
1994 4 1 -13.2201 -18.1919 2.28685
1992 4 1 -12.8329 -18.7115 1.20933
1993 4 1 -12.2162 -18.8345 2.26975
1991 4 1 -12.8343 -18.2919 2.29234
2244 4 1 -24.5144 -15.3189 1.59342
2242 4 1 -23.2417 -14.7698 0.701082
2245 4 1 -23.8216 -14.4699 1.28075
2243 4 1 -23.5927 -15.8006 1.0928
2241 4 1 -22.2747 -15.3281 0.349104
2246 4 1 -23.556 -13.9007 0.277318
2247 4 1 -22.425 -14.0207 0.539266
2268 4 1 -25.3669 -11.0721 1.83061
2249 4 1 -20.5606 -13.433 0.665855
2254 4 1 -19.9835 -12.4156 2.48484
2253 4 1 -20.4377 -12.5332 1.44866
2252 4 1 -20.3898 -11.9839 2.43941
2251 4 1 -20.9947 -12.5165 1.56032
2255 4 1 -20.5974 -11.3947 2.28957
2250 4 1 -19.7816 -12.6503 1.25791
2270 4 1 -27.4237 -10.1008 2.13708
2272 4 1 -26.945 -10.244 0.328663
2271 4 1 -26.663 -10.7348 1.39868
2269 4 1 -26.2018 -10.1863 1.84691
2265 4 1 -24.9415 -9.87246 1.88906
2264 4 1 -24.775 -8.66195 1.54825
2262 4 1 -25.1566 -8.49125 1.01768
2266 4 1 -25.5709 -9.52434 0.918726
2267 4 1 -25.748 -9.88186 2.10393
2263 4 1 -24.0086 -8.32849 0.691164
2261 4 1 -24.0021 -8.90178 1.12739
2257 4 3 -21.6056 -10.1876 0.538133
2259 4 1 -22.9564 -10.6951 0.263748
2260 4 1 -23.7168 -9.97907 0.687031
2256 4 1 -21.1065 -10.4733 1.61296
2311 4 1 -28.9668 -5.38012 0.793649
2313 4 1 -27.8573 -4.44931 2.42646
2314 4 1 -27.5298 -3.36658 2.07921
2312 4 1 -28.7258 -5.11988 1.90874
2310 4 1 -28.0033 -4.76383 0.66164
2316 4 1 -26.6513 -2.75605 0.789977
3563 4 1 -0.329596 -5.0662 0.146666
3562 4 1 -1.42299 -4.89272 0.427426
2315 4 1 -26.9862 -2.29467 1.83268
2317 4 1 -27.1988 -2.10536 1.59383
2318 4 1 -26.6219 -1.89221 2.60151
2319 4 1 -25.4941 -1.50171 2.17809
3548 4 1 -5.41533 -1.29997 0.563154
3545 4 1 -3.65019 -0.802195 0.921315
3546 4 1 -4.74069 -0.466269 0.765086
3547 4 1 -4.27321 -1.4951 0.26891
3539 4 1 -1.45494 -2.48342 0.64265
3541 4 1 -0.253021 -1.56597 1.74098
3544 4 1 -2.57588 -0.608003 0.511217
3542 4 1 -1.41094 -1.14623 1.43058
3543 4 1 -1.63504 -1.26792 0.238096
3540 4 1 -1.41539 -1.99582 1.79084
1980 4 1 -13.2165 -22.388 4.18482
1979 4 1 -13.1297 -23.2043 5.10228
1981 4 1 -13.1216 -21.5471 5.04764
1983 4 1 -13.8857 -20.9268 4.6766
1984 4 1 -14.7095 -20.9151 3.75535
1985 4 1 -13.6829 -20.9746 2.95193
1988 4 1 -13.8523 -20.1294 3.088
1982 4 1 -12.6828 -20.4955 4.70566
1989 4 1 -12.5869 -20.1619 3.15943
2320 4 1 -25.094 -0.734817 2.96117
1713 4 1 -1.09783 -27.0109 8.04036
1708 4 1 1.23082 -27.8053 7.64341
1705 4 1 2.77721 -27.3637 7.15868
1976 4 1 -12.2682 -24.3522 7.44526
1977 4 1 -13.0294 -24.8591 6.58833
1824 4 1 -1.51705 -24.736 7.60279
1826 4 1 -0.752582 -24.2564 8.04336
1702 4 10 2.38491 -25.0574 5.87672
1706 4 1 2.18533 -26.4902 7.7486
1703 4 10 3.29501 -25.713 5.8567
1704 4 10 2.95119 -26.2649 6.82052
1978 4 1 -13.39 -23.9239 6.01315
1973 4 1 -11.3114 -22.7592 6.93924
1975 4 1 -12.3573 -23.2635 6.98998
1974 4 1 -11.9755 -23.0159 5.91277
1972 4 1 -12.0296 -23.6178 6.52539
1971 4 1 -11.189 -23.0587 7.10928
1970 4 1 -10.301 -22.2439 7.31589
1821 4 1 -3.58029 -22.3479 7.60014
1822 4 1 -2.38239 -22.5547 7.70838
1825 4 1 -1.29108 -23.8617 6.9521
1823 4 1 -1.99862 -23.7176 7.94473
1965 4 1 -10.5181 -20.6234 8.01769
1820 4 1 -4.47486 -21.4817 7.6651
1819 4 1 -5.22032 -20.661 7.20683
1818 4 1 -5.18067 -19.5524 7.37193
1816 4 1 -3.01742 -19.4189 7.67952
1817 4 1 -4.10916 -19.3085 7.12757
1814 4 1 -3.82021 -19.3888 7.75321
1815 4 1 -3.29976 -18.3987 8.02591
1812 4 1 -3.21685 -17.2526 7.60592
1813 4 1 -3.13948 -18.3635 7.85927
1711 4 1 -1.02222 -27.2846 8.08143
1716 4 1 -1.01792 -27.4568 9.78702
1710 4 1 0.1072 -27.3363 8.26725
1709 4 1 1.27162 -27.1397 8.56935
1845 4 1 -5.98379 -24.2607 9.42823
1714 4 1 -1.09284 -25.8684 8.12653
1715 4 1 -1.34895 -26.7704 8.93207
1717 4 1 -1.49258 -26.6367 10.4965
1719 4 1 -0.540568 -25.4907 10.695
1718 4 1 -0.60977 -26.2207 9.77335
1707 4 1 1.09206 -26.7697 8.17406
1712 4 1 0.0932611 -26.754 8.15561
1720 4 1 0.315137 -25.0436 9.92064
1722 4 1 0.32793 -26.3851 10.5266
1968 4 1 -11.1908 -23.2421 8.41727
1967 4 1 -11.3961 -22.0999 8.4837
1969 4 1 -10.6087 -22.1948 8.48368
1846 4 1 -7.14536 -24.1482 9.56497
1849 4 1 -6.44625 -21.7556 10.0218
1850 4 1 -6.07139 -22.628 10.7074
1851 4 1 -5.50015 -21.7536 10.0048
1844 4 1 -5.93116 -24.0859 10.6236
1847 4 1 -6.64474 -23.5947 10.5025
1839 4 1 -4.33039 -23.9174 10.6229
1854 4 1 -3.46222 -21.647 9.26589
1831 4 1 -0.858928 -23.4318 10.4004
1827 4 1 -1.20409 -23.6781 8.98879
1829 4 1 -1.28266 -23.7558 9.8389
1828 4 1 -2.3285 -23.5462 9.29892
1830 4 1 -0.572657 -22.8401 9.36214
1966 4 1 -11.4664 -20.8923 8.64987
1907 4 1 -10.9366 -21.1918 10.3287
1964 4 1 -9.39853 -20.9804 8.37891
1963 4 1 -8.31024 -21.4479 8.21491
1962 4 1 -8.254 -20.2977 8.51337
1957 4 1 -9.48375 -19.4067 10.5123
1958 4 1 -8.50594 -18.8651 10.1406
1961 4 1 -7.70174 -19.4839 9.22404
1959 4 1 -7.97372 -19.2868 9.19098
1863 4 1 -6.43887 -20.4193 10.6213
1852 4 1 -5.01166 -21.178 9.04499
1853 4 1 -4.00741 -20.6341 9.52865
1856 4 1 -4.13132 -21.5289 10.1877
1855 4 1 -3.31051 -20.6811 9.839
1795 4 1 2.22013 -18.9298 10.7656
1912 4 1 -13.4741 -18.7307 10.3169
1919 4 1 -10.9338 -18.1466 9.77458
1916 4 1 -11.9624 -17.9804 10.479
1917 4 1 -10.8822 -18.3343 10.3376
1918 4 1 -10.3114 -17.2753 10.2504
1920 4 1 -10.1927 -18.0145 10.6646
1921 4 1 -9.16837 -17.6232 10.428
1960 4 1 -7.00952 -18.6802 8.68687
1925 4 1 -7.50706 -17.4655 10.1674
1926 4 1 -6.7322 -16.6634 10.4616
1810 4 1 -2.85998 -17.7974 9.19436
1809 4 1 -1.98758 -18.2156 9.91409
1811 4 1 -2.35504 -17.763 8.14494
1808 4 1 -1.96548 -17.4331 10.7248
1796 4 1 1.32127 -18.2887 10.225
1927 4 1 -7.16586 -16.0165 9.5098
1929 4 1 -7.06468 -14.7054 9.15286
1930 4 1 -7.1239 -15.8449 9.45632
1928 4 1 -6.35025 -15.6532 8.75102
1931 4 1 -7.6996 -15.1676 10.2403
1842 4 1 -6.9004 -24.5718 11.0054
1843 4 1 -5.83854 -24.6477 11.6475
1841 4 1 -5.73646 -24.9975 11.0434
1836 4 1 -2.54333 -24.2666 10.8107
1834 4 1 -2.29089 -24.3187 12.427
1724 4 1 -1.08622 -25.3488 12.0117
1723 4 1 -0.21164 -26.066 11.5579
1725 4 1 -2.20779 -25.4899 12.4975
1726 4 1 -1.21548 -24.9135 12.8953
1721 4 1 0.329559 -25.2527 11.0877
1902 4 1 -11.5952 -22.6419 12.6734
1901 4 1 -10.7886 -21.7455 12.6211
1903 4 1 -11.3798 -23.3994 11.8728
1904 4 1 -11.1544 -22.8492 10.8871
1905 4 1 -10.0148 -22.8158 11.1746
1906 4 1 -10.1443 -21.6982 11.1324
1848 4 1 -6.06731 -22.6336 10.8062
1838 4 1 -4.36023 -23.4388 11.7629
1840 4 1 -5.23257 -23.9995 11.4581
1837 4 1 -3.6197 -23.9653 10.9523
1835 4 1 -2.10715 -23.5142 11.5688
1833 4 1 -2.18727 -23.418 11.6571
1832 4 1 -1.77548 -22.7063 10.798
1764 4 1 -0.221934 -22.4217 13.3585
1767 4 1 1.75482 -23.3374 13.3153
1769 4 1 2.10716 -22.1408 12.1803
1765 4 1 0.21088 -22.9695 12.4907
1766 4 1 1.03668 -22.3148 12.99
1768 4 1 2.72863 -22.9718 12.7189
1770 4 1 3.14977 -22.4376 12.5237
1772 4 1 3.9219 -22.685 11.8675
1771 4 1 4.19244 -21.9665 12.7659
1773 4 1 3.45855 -23.7962 12.2582
1774 4 1 4.61582 -23.343 12.0786
1775 4 1 4.97496 -24.1868 12.909
1910 4 1 -12.352 -20.284 11.1855
1909 4 1 -11.3919 -20.9085 11.5615
1913 4 1 -12.9534 -19.4981 11.0758
1911 4 1 -13.2235 -19.3413 11.3221
1956 4 1 -9.72595 -19.7402 11.5942
1908 4 1 -10.3068 -21.1405 11.4175
1946 4 1 -10.6868 -19.1131 13.3114
1865 4 1 -8.12449 -20.1323 12.1529
1866 4 1 -8.21723 -19.4046 13.0814
1923 4 1 -7.69718 -18.9505 11.1306
1862 4 1 -6.2666 -21.0645 11.6148
1860 4 1 -6.45683 -20.8909 11.9157
1859 4 1 -5.60709 -20.2917 11.474
1864 4 1 -7.26652 -20.0661 11.2761
1861 4 1 -7.40728 -21.0898 11.2163
1868 4 1 -5.93109 -19.1386 12.6112
1867 4 1 -7.15549 -18.8684 12.7653
1873 4 1 -6.13743 -20.4997 13.4318
1870 4 1 -5.75778 -19.3519 13.336
1858 4 1 -4.46562 -20.3738 11.9767
1857 4 1 -4.21852 -20.5983 10.8626
1797 4 1 0.838328 -19.3017 10.7777
1915 4 1 -11.8699 -18.4028 11.5426
1914 4 1 -13.0378 -18.4702 11.6041
1942 4 1 -11.379 -17.4769 12.9063
1943 4 1 -12.0426 -18.352 13.3138
1941 4 1 -11.9712 -16.4706 12.904
1955 4 1 -9.26693 -18.6789 12.037
1954 4 1 -9.05035 -17.41 12.0524
1922 4 1 -8.79315 -18.6448 11.0749
1953 4 1 -8.47089 -16.7705 12.8701
1952 4 1 -9.0245 -17.7526 12.3684
1949 4 1 -10.0871 -18.2843 13.0426
1947 4 1 -10.0078 -18.1012 13.2652
1948 4 1 -10.2091 -17.1688 12.4638
1924 4 1 -7.67014 -17.8271 11.337
1869 4 1 -6.56476 -18.4248 13.3232
1807 4 1 -0.905329 -17.7545 11.1137
1806 4 1 -0.999444 -16.8962 12.0396
1805 4 1 -0.120294 -16.2681 12.2703
1803 4 1 -0.342544 -16.4712 11.2088
1794 4 1 2.31085 -18.4817 11.8757
1800 4 1 1.35627 -18.158 12.1655
1799 4 1 0.652148 -18.4947 11.22
1801 4 1 0.675155 -17.2362 11.921
1798 4 1 1.83654 -18.6587 10.972
1793 4 1 3.46949 -18.4233 12.1343
1792 4 1 3.21333 -18.6426 13.2167
1935 4 1 -9.33306 -15.6622 13.4258
1934 4 1 -9.02542 -15.0817 12.4889
1933 4 1 -8.04017 -15.5247 12.1547
1932 4 1 -7.21073 -15.3906 11.2672
1802 4 1 0.673215 -16.0742 11.6233
1804 4 1 0.410968 -15.5873 11.3876
1728 4 1 -1.39904 -24.4394 13.9223
1727 4 1 -1.83561 -25.5566 13.737
1754 4 1 0.82523 -24.5251 14.7442
1776 4 1 4.50368 -24.2672 14.0568
1899 4 1 -10.3219 -22.8926 14.6155
1898 4 1 -9.45167 -22.2396 15.0418
1900 4 1 -10.3723 -22.0977 13.685
1876 4 1 -5.92467 -22.1415 15.5563
1877 4 1 -5.01858 -21.9167 14.8356
1878 4 1 -5.31175 -21.5425 15.8779
1731 4 1 -3.02114 -23.1559 14.8555
1732 4 1 -2.71367 -22.9949 13.6414
1756 4 1 -0.0741579 -23.957 13.68
1757 4 1 -0.299168 -23.3273 14.609
1735 4 1 -0.890036 -22.132 15.8378
1734 4 1 -1.69786 -21.7935 14.9605
1733 4 1 -2.24358 -21.9434 13.9396
1729 4 1 -2.18241 -23.9524 14.6611
1730 4 1 -2.67565 -24.0216 15.7151
1760 4 1 -1.18626 -22.7837 13.8846
1759 4 1 -0.560753 -22.8889 14.8342
1758 4 1 -1.01251 -22.8694 13.7761
1762 4 1 -0.816538 -22.1558 14.4591
1761 4 1 -1.44245 -23.028 15.0568
1755 4 1 0.531266 -23.3795 14.4569
1753 4 1 1.1339 -23.7463 15.6023
1777 4 1 4.49268 -23.7936 15.1922
1779 4 1 4.88587 -23.3547 15.8819
1780 4 1 5.98961 -23.9155 15.9754
1781 4 1 6.25915 -23.226 14.9404
1782 4 1 5.73166 -22.2142 14.964
1945 4 1 -11.8987 -19.2288 13.5856
1895 4 1 -11.1462 -20.131 14.5619
1894 4 1 -11.3256 -19.3824 15.5365
1896 4 1 -10.5652 -21.1197 14.8037
1893 4 1 -10.7253 -19.4637 14.4508
1892 4 1 -9.77279 -20.0903 13.9536
1891 4 1 -8.62828 -20.0085 14.0202
1897 4 1 -9.57973 -21.3579 14.1189
1890 4 1 -7.53923 -19.5391 14.2113
1889 4 1 -7.58255 -20.0541 15.2587
1875 4 1 -5.74201 -20.8748 15.4226
1871 4 1 -6.22239 -19.3982 14.4044
1874 4 1 -5.3323 -20.4372 14.359
1872 4 1 -5.2403 -20.1336 14.1022
1880 4 1 -4.69536 -21.2099 15.6673
1881 4 1 -5.19656 -20.2054 16.0458
1763 4 1 -0.634109 -21.3246 13.7254
1791 4 1 3.72766 -18.9392 14.3374
1790 4 1 4.81602 -19.4801 14.6143
1788 4 1 5.85636 -19.4097 15.8352
1783 4 1 6.30127 -21.5272 15.7892
1940 4 1 -11.2185 -16.2754 13.7481
1944 4 1 -11.1672 -18.3132 14.0714
1938 4 1 -10.86 -16.7412 14.9726
1950 4 1 -9.59349 -18.7605 14.0527
1951 4 1 -8.90144 -17.9027 13.5496
1936 4 1 -9.81456 -16.5926 14.0341
1939 4 1 -10.0666 -16.6507 14.0374
1789 4 1 5.33437 -18.529 15.2318
1937 4 1 -10.9352 -16.0989 14.0676
1879 4 1 -4.63633 -21.8621 16.7291
1737 4 1 -1.01233 -21.7048 16.6216
1742 4 1 -0.368868 -22.243 17.9939
1744 4 1 -0.120544 -21.8798 18.3256
1736 4 1 0.123211 -22.0012 16.4285
1752 4 1 0.306069 -23.341 16.409
1749 4 1 1.7596 -23.1091 16.571
1748 4 1 2.38206 -22.3553 17.2237
1743 4 1 0.742347 -22.1221 17.436
1751 4 1 0.936338 -23.849 17.2507
1750 4 1 2.04138 -23.5003 17.6416
1747 4 1 2.36067 -21.5397 18.1133
1778 4 1 3.8864 -23.8985 16.2993
1785 4 1 6.07011 -21.7168 17.5452
1784 4 1 6.83233 -22.2148 16.7055
1883 4 1 -7.18912 -20.2645 17.2339
1882 4 1 -6.07666 -20.3519 16.8443
1887 4 1 -6.62515 -19.5508 16.7287
1886 4 1 -6.82105 -20.3109 17.7132
1888 4 1 -7.71448 -19.5701 16.3413
1885 4 1 -5.61388 -20.4412 17.769
1884 4 1 -6.32053 -19.4604 17.4212
1738 4 1 -0.839608 -20.6333 16.8656
1739 4 1 -1.89365 -21.2295 17.0122
1740 4 1 -1.54865 -20.8679 18.0678
1741 4 1 -0.40156 -21.0608 17.8596
1746 4 1 1.23146 -21.3526 18.3993
1787 4 1 6.12876 -19.969 16.7719
1786 4 1 5.96419 -20.5845 17.8246
1745 4 1 0.465262 -21.5701 19.265
2549 4 1 -3.43828 10.0907 -14.0616
2553 4 1 -3.89659 9.13326 -13.9701
2552 4 1 -2.96571 8.45951 -14.0847
2550 4 1 -2.7473 9.33568 -14.5836
2546 4 1 -3.10606 10.7402 -14.2773
2547 4 1 -4.2187 11.2374 -14.3278
2548 4 1 -3.03933 11.1592 -14.2104
3136 4 1 12.0544 14.3452 -14.2035
3138 4 1 12.5435 16.1421 -13.7469
3137 4 1 12.7545 15.2096 -14.5068
3139 4 1 13.7431 16.0094 -13.4877
2557 4 1 -2.93924 7.20107 -12.9504
2559 4 1 -3.12994 7.29238 -12.2096
2560 4 1 -3.34356 6.84773 -11.0519
2556 4 1 -2.2499 7.26734 -11.9678
2581 4 1 -6.7768 9.05442 -10.8943
2554 4 1 -3.3469 8.86551 -12.9307
2551 4 1 -2.94253 9.41528 -13.4138
2563 4 1 -3.62233 8.84518 -11.1642
2564 4 1 -3.6671 9.94491 -11.3983
2555 4 1 -2.36774 8.30584 -12.5517
2558 4 1 -2.64399 8.30291 -12.5287
2565 4 1 -2.91794 10.8433 -11.5202
2545 4 1 -2.60761 11.3325 -13.3658
2543 4 1 -2.40712 11.2655 -12.7214
2544 4 1 -1.47032 11.8034 -13.2825
2542 4 1 -1.26884 10.8318 -12.8712
2541 4 1 -0.525982 11.5784 -12.4437
2540 4 1 -0.699518 12.0638 -11.3389
3120 4 1 11.8428 12.9541 -11.5992
3121 4 1 12.8232 12.6499 -10.9907
3130 4 1 14.17 13.2267 -11.7393
3127 4 1 15.8382 12.4794 -10.9505
3128 4 1 14.8422 11.8087 -11.1941
3126 4 1 14.7742 12.4992 -11.4383
3129 4 1 14.5311 12.2006 -12.3091
3118 4 1 11.8952 13.6249 -10.8194
3135 4 1 11.31 14.4544 -13.2426
3133 4 1 13.0697 13.6709 -12.0448
3132 4 1 12.8193 14.221 -10.9671
3134 4 1 11.9269 14.1059 -12.2735
3131 4 1 13.3613 14.0766 -12.0898
3140 4 1 14.4109 15.6285 -12.6606
3142 4 1 15.3706 14.9859 -12.2065
3141 4 1 15.1034 16.0591 -11.7642
3143 4 1 15.9565 14.0167 -11.9407
3144 4 1 16.8359 14.1534 -11.2157
2585 4 1 -8.12167 6.65849 -9.36266
2584 4 1 -8.113 7.79529 -9.75842
2589 4 1 -6.83041 6.6528 -9.46734
2587 4 1 -6.6262 5.44934 -9.8423
2588 4 1 -6.02304 6.40042 -10.2226
2586 4 1 -7.08184 6.14225 -9.06498
2590 4 1 -6.80185 7.41934 -8.53609
2561 4 1 -3.97429 7.63256 -10.4552
2582 4 1 -7.25695 9.24224 -9.81225
2583 4 1 -7.00637 8.18071 -10.1795
2580 4 1 -6.29947 9.93987 -10.22
2579 4 1 -7.51248 10.1211 -10.1987
2562 4 1 -4.52181 8.68973 -10.2985
2566 4 1 -3.26688 10.3142 -10.514
2572 4 1 -3.61201 10.7016 -8.67705
2567 4 1 -2.93866 10.7536 -9.43665
2578 4 1 -6.76282 10.9091 -9.81404
2576 4 1 -5.98208 11.0591 -8.97345
2577 4 1 -5.97223 11.8067 -9.98927
2570 4 1 -3.83596 12.3079 -8.74601
2568 4 1 -2.86505 11.8378 -8.80341
2571 4 1 -4.51653 11.3514 -8.33247
2538 4 1 -0.927513 12.8419 -9.51637
2539 4 1 -1.39382 12.6051 -10.5589
2536 4 1 -0.294046 12.7276 -9.22684
2535 4 1 -0.377792 12.1822 -8.13347
3119 4 1 11.094 12.7044 -10.6997
3122 4 1 12.6995 12.2956 -9.77921
3123 4 1 13.017 11.2586 -10.3129
3114 4 1 13.2279 13.2868 -8.81057
3124 4 1 13.6616 12.1911 -10.01
3125 4 1 14.472 13.0243 -10.4844
3113 4 1 14.0017 12.3582 -8.7105
2537 4 1 -0.31074 13.8356 -9.69552
3160 4 1 9.61636 15.2409 -8.16703
3159 4 1 9.98199 15.7955 -9.08356
3117 4 1 10.8216 13.8479 -10.3394
3116 4 1 11.8747 13.9256 -9.85004
3115 4 1 12.3813 14.1312 -8.8048
3158 4 1 10.9891 15.6354 -8.5511
3157 4 1 11.8811 16.152 -9.23874
3156 4 1 12.7961 15.8959 -8.40912
3155 4 1 13.9234 15.763 -8.19222
3154 4 1 13.6607 16.0196 -9.30716
3147 4 1 15.9764 15.7211 -8.97514
3146 4 1 16.294 14.9065 -9.782
3145 4 1 16.2911 13.7599 -10.1872
3153 4 1 13.375 17.1154 -8.90863
3148 4 1 16.1322 16.9819 -8.87938
3152 4 1 14.4541 16.9902 -8.52668
3151 4 1 15.6796 17.1857 -8.56663
3149 4 1 17.2396 17.2923 -8.72444
3150 4 1 16.3518 17.6962 -9.37293
2592 4 1 -5.99239 6.54975 -7.69302
2591 4 1 -6.32822 7.72486 -7.4208
2593 4 1 -6.33164 7.17946 -6.76165
2595 4 1 -5.43541 6.72395 -7.03244
2596 4 1 -6.17242 7.30145 -6.25578
2594 4 1 -5.42624 7.46847 -6.08899
2597 4 1 -4.88708 7.24917 -6.2034
2574 4 1 -5.50825 10.5237 -7.34671
2573 4 1 -4.51583 10.374 -7.89193
2600 4 1 -3.73569 8.37375 -6.16796
2598 4 1 -4.71909 8.35398 -6.40974
2575 4 1 -6.1697 11.3734 -7.86479
2569 4 1 -3.52578 11.6513 -7.84572
2534 4 1 0.732248 12.2155 -7.49948
2533 4 1 1.3602 13.2159 -7.40405
2532 4 1 2.0756 12.3418 -7.04519
2531 4 1 1.69706 12.7738 -5.9578
3111 4 1 12.9396 13.4087 -7.79953
3110 4 1 12.6277 13.2756 -6.62298
3112 4 1 14.1562 13.4213 -8.01452
3433 4 1 -0.148194 16.0314 -5.89509
3438 4 1 0.282385 14.7035 -6.05335
3441 4 1 1.90071 15.7854 -6.62443
3439 4 1 0.700821 15.6421 -6.62365
3440 4 1 1.44306 14.6935 -6.44608
3444 4 1 2.17461 15.8815 -5.89915
3443 4 1 1.61014 15.0371 -6.5782
3446 4 1 2.42719 14.4767 -5.42714
3442 4 1 2.79329 14.8916 -6.7338
3173 4 1 4.7285 14.8621 -5.52584
3445 4 1 3.09346 15.1655 -6.09363
3172 4 1 5.54158 15.3896 -6.19859
3171 4 1 6.58896 15.6451 -6.6894
3168 4 1 7.04361 15.2613 -6.22137
3163 4 1 9.47669 15.0245 -7.69066
3161 4 1 9.52783 14.9583 -6.95151
3164 4 1 8.28556 15.3402 -7.62466
3162 4 1 8.6484 15.8331 -7.27381
3167 4 1 8.11142 15.7564 -6.21712
3165 4 1 8.25718 15.7339 -6.43989
3109 4 1 12.346 13.474 -5.41973
3108 4 1 12.7466 14.5071 -6.0186
3106 4 1 12.6231 14.9733 -7.54083
3107 4 1 13.1423 14.0832 -7.03255
3105 4 1 11.7926 15.5271 -6.85662
3103 4 1 12.515 15.5815 -6.66971
3432 4 1 -1.15624 16.7267 -5.7922
3431 4 1 -0.222107 17.4683 -5.39881
3428 4 1 0.312434 17.0069 -5.97389
3170 4 1 7.24245 16.2808 -5.96867
3166 4 1 9.08177 16.2013 -5.76099
3101 4 1 10.8764 16.7915 -5.90436
3102 4 1 11.6679 16.3645 -6.71699
3104 4 1 11.9669 16.1888 -5.82844
3425 4 1 -0.000995196 19.1635 -6.20038
3059 4 1 5.68245 19.3481 -5.55032
3060 4 1 5.63404 20.0634 -6.4832
3061 4 1 6.77951 20.3112 -6.33174
3062 4 1 7.41493 20.5252 -5.45434
3064 4 1 8.08214 18.9683 -5.7806
3063 4 1 8.45798 20.1245 -5.91605
3057 4 1 5.34645 21.6399 -5.50352
3316 4 1 2.06436 26.1015 -5.8438
3319 4 1 1.58148 25.6084 -5.67111
3318 4 1 2.52291 26.294 -6.01103
3046 4 1 6.27804 25.4745 -5.83102
3044 4 1 7.08124 26.2212 -6.24723
3041 4 1 7.9154 24.497 -7.34952
3043 4 1 7.68529 26.7925 -7.10021
3042 4 1 8.14181 25.6826 -7.1874
3040 4 1 8.66214 24.9426 -6.55057
3039 4 1 9.20661 25.5713 -5.6865
3038 4 1 9.35867 26.7003 -5.69828
3508 4 1 -4.68159 4.5834 -3.13896
3504 4 1 -4.8926 7.41814 -2.85276
2601 4 1 -4.266 7.78432 -5.30771
2602 4 1 -3.67428 6.74308 -5.08585
2603 4 1 -3.6218 7.66964 -4.3781
2605 4 1 -3.1353 7.22995 -3.86194
3507 4 1 -4.25697 5.72894 -3.18985
3506 4 1 -5.38107 5.93379 -2.79347
2599 4 1 -4.50243 8.31162 -5.27339
2606 4 1 -3.05642 8.38282 -4.06002
2604 4 1 -2.73434 8.39493 -4.00231
2607 4 1 -2.11124 9.01803 -3.75585
2610 4 1 -0.840462 10.2742 -3.4834
2611 4 1 -0.635172 10.1466 -4.65026
2608 4 1 -1.07114 9.57321 -3.89066
2609 4 1 0.124899 9.75212 -3.80497
2613 4 1 1.11793 10.5639 -3.96525
2614 4 1 2.12747 10.4888 -3.36438
2618 4 1 4.58944 10.3596 -3.04153
2612 4 1 -0.074107 10.9862 -4.13772
2527 4 1 1.97477 12.1801 -4.34378
2528 4 1 2.33726 11.042 -4.5248
3453 4 1 1.77571 13.1901 -2.70481
2526 4 1 2.60993 12.4939 -3.42497
2525 4 1 2.66432 13.2696 -4.27608
2524 4 1 2.54519 12.8516 -3.22254
2615 4 1 2.54216 11.5324 -3.12492
2530 4 1 2.71192 13.0502 -5.33658
2529 4 1 2.98308 12.1028 -4.75618
2619 4 1 4.54942 11.1549 -4.02708
2620 4 1 4.85671 12.3114 -3.78694
2621 4 1 5.34321 11.3346 -4.27912
2622 4 1 6.11955 11.1582 -3.4623
2627 4 1 8.2622 11.8263 -2.85012
3437 4 1 -0.190641 14.1362 -5.04237
3435 4 1 -0.78661 15.2174 -4.69327
3436 4 1 -0.856873 14.2071 -4.09142
3412 4 1 -2.12124 15.6241 -3.79754
3452 4 1 1.24336 14.2571 -2.81471
3451 4 1 1.42539 15.3795 -3.06629
3450 4 1 2.1301 15.2981 -4.09154
3176 4 1 4.99902 15.2382 -4.65523
3449 4 1 2.97436 14.8819 -4.91317
3448 4 1 3.71808 15.81 -5.23437
3174 4 1 5.24624 13.7225 -5.25135
3447 4 1 2.95657 15.1557 -4.61106
3177 4 1 4.09551 14.6717 -4.09142
3178 4 1 4.53257 15.789 -3.8163
3175 4 1 5.28116 14.2295 -4.12973
3169 4 1 7.2477 15.4895 -5.05618
3096 4 1 9.62119 16.0664 -4.89054
3098 4 1 8.83799 15.5279 -3.93468
3099 4 1 9.77639 16.147 -4.35128
3095 4 1 10.6648 15.7532 -4.38196
3094 4 1 11.645 15.145 -4.26779
3093 4 1 10.8394 15.7964 -4.78148
3410 4 1 -2.81806 17.0046 -3.40272
3411 4 1 -2.75907 16.4622 -4.53288
3406 4 1 -2.79024 18.193 -2.81206
3434 4 1 -0.649742 16.381 -4.87342
3430 4 1 -0.547787 17.1783 -4.23174
3415 4 1 -0.28089 17.3817 -2.87932
3426 4 1 -0.337162 18.7603 -5.12469
3423 4 1 -0.247813 18.6003 -4.0167
3414 4 1 -0.211653 16.1899 -2.9995
3413 4 1 -1.35319 16.1689 -2.98251
3429 4 1 0.511967 17.2992 -4.84951
3427 4 1 0.631836 17.945 -5.27105
3182 4 1 4.53031 18.27 -2.93462
3180 4 1 4.56243 17.8545 -3.56071
3181 4 1 4.23773 17.1269 -2.73255
3186 4 1 3.47391 18.3738 -2.90411
3187 4 1 2.95055 18.1794 -3.98084
3179 4 1 4.4352 16.9399 -4.27546
3217 4 1 5.81901 18.1221 -2.71529
3097 4 1 8.8987 16.7011 -4.30907
3100 4 1 10.474 16.9521 -4.76934
3066 4 1 9.22542 18.7131 -3.9095
3070 4 1 10.7785 18.3481 -3.90773
3071 4 1 11.1719 18.8266 -2.92079
3092 4 1 11.8414 16.2186 -4.35439
3091 4 1 11.7809 16.2585 -3.08613
3424 4 1 -0.472517 19.1654 -5.15574
3420 4 1 -0.0207661 19.68 -3.67236
3405 4 1 -2.66729 19.372 -2.8486
3419 4 1 0.604396 18.8487 -3.1208
3422 4 1 0.384399 19.6751 -4.10672
3421 4 1 0.341993 20.8128 -3.57969
3190 4 1 1.99056 20.5 -4.43646
3184 4 1 4.17442 18.873 -2.77025
3192 4 1 4.30495 20.6546 -4.21196
3188 4 1 3.15682 18.9448 -4.86094
3189 4 1 2.76407 19.6162 -3.97507
3191 4 1 3.15355 20.7176 -4.45266
3193 4 1 5.21034 20.6012 -3.51695
3306 4 1 2.99115 20.3835 -3.08246
3307 4 1 2.89781 21.5336 -3.41183
3058 4 1 5.61682 20.5237 -5.34347
3196 4 1 5.98404 20.46 -3.98195
3194 4 1 6.10043 20.7182 -4.25203
3195 4 1 7.1701 20.6747 -4.02033
3215 4 1 6.80947 20.2419 -2.96627
3214 4 1 6.92444 19.0554 -2.95086
3067 4 1 10.1835 18.9831 -4.53079
3065 4 1 9.13142 19.0288 -5.13662
3068 4 1 10.6487 20.0743 -4.67479
3069 4 1 11.2353 19.4719 -3.91835
3072 4 1 11.6853 19.8967 -3.2981
3074 4 1 11.6584 20.3688 -2.77976
3073 4 1 12.6277 20.5916 -3.4182
3342 4 1 0.532769 23.767 -2.94865
3343 4 1 0.574963 22.5893 -3.2789
3308 4 1 2.9716 22.6764 -3.24657
3309 4 1 3.38546 23.7641 -3.55964
3310 4 1 3.75261 23.9249 -4.75593
3054 4 1 7.11399 23.0294 -4.86925
3197 4 1 6.20344 21.5881 -3.54662
3055 4 1 6.22374 23.4981 -4.23727
3056 4 1 5.63038 22.5525 -4.82988
3053 4 1 7.62515 23.4837 -3.92975
3198 4 1 7.12632 22.1413 -3.00678
3050 4 1 8.54751 23.3678 -4.49045
3321 4 1 -0.0651843 26.6103 -5.1453
3333 4 1 -2.10335 26.3287 -2.95742
3334 4 1 -1.00964 26.7466 -3.06621
3320 4 1 0.886067 26.0262 -4.74495
3313 4 1 2.09148 24.6544 -2.89146
3314 4 1 2.14389 25.5256 -3.73151
3339 4 1 1.11192 25.8758 -3.51479
3341 4 1 1.27413 24.5512 -3.54161
3315 4 1 2.16774 26.3793 -4.56892
3317 4 1 2.63944 26.3189 -4.82121
3312 4 1 3.13711 24.9949 -3.36209
3311 4 1 3.19605 24.9993 -4.61727
3052 4 1 6.96181 24.5065 -3.92006
3045 4 1 7.2316 25.7284 -5.13268
3051 4 1 8.01274 24.4638 -4.41422
3047 4 1 6.80111 26.293 -5.17185
3049 4 1 7.89544 24.2956 -4.65898
3048 4 1 7.22128 25.1998 -4.8453
3037 4 1 9.37083 26.1998 -4.55866
3035 4 1 9.44802 26.0072 -4.32065
3034 4 1 9.03857 26.708 -3.35511
3036 4 1 8.70805 26.7361 -3.74628
3330 4 1 -2.2661 28.2588 -2.7371
3326 4 1 -1.61884 27.7269 -3.51386
3327 4 1 -2.47117 28.5144 -3.51977
3325 4 1 -0.744045 28.0837 -4.24762
3324 4 1 -1.45387 27.6002 -3.37592
3322 4 1 -0.81413 27.3339 -4.60782
3323 4 1 -1.83656 27.8923 -4.45038
3337 4 1 0.229248 27.2527 -3.04109
3033 4 1 8.20154 27.3494 -2.85355
3533 4 1 -0.702803 0.698333 -1.90101
3532 4 1 -0.0981579 1.64822 -2.42576
3530 4 1 -0.230524 1.35732 -0.22872
3531 4 1 -0.505516 1.1871 -1.3366
3511 4 1 -5.41503 3.59496 -1.43463
3512 4 1 -4.98325 3.42215 -0.352869
3510 4 1 -4.5656 4.3716 -1.9521
3509 4 1 -5.32918 5.13164 -2.28787
3503 4 1 -4.37226 6.93492 -1.97358
3502 4 1 -5.219 7.66489 -1.68329
3505 4 1 -4.48821 6.50583 -2.11022
3501 4 1 -4.60013 8.43349 -2.34365
3499 4 1 -4.16787 9.7382 -1.40553
3500 4 1 -4.01244 9.52257 -2.53242
3498 4 1 -3.3305 10.3952 -1.95096
3497 4 1 -3.06969 9.26934 -2.00961
3496 4 1 -3.378 10.4368 -1.80458
3476 4 1 -0.0572794 10.1268 -0.0321655
2617 4 1 3.89205 10.1165 -2.1446
3457 4 1 2.70273 9.94515 -0.852259
2623 4 1 5.43274 10.7079 -2.53212
2630 4 1 7.23741 10.5534 -0.498947
2629 4 1 7.49177 10.1667 -1.62413
2628 4 1 8.2697 10.6507 -2.45244
2635 4 1 9.80266 10.6422 -2.26789
2639 4 1 10.6998 10.6625 -0.120569
2640 4 1 11.9069 10.4624 -0.360502
3495 4 1 -3.52971 11.5564 -1.26044
3494 4 1 -2.69393 12.4546 -1.40053
3492 4 1 -3.46257 12.1654 -1.43271
3493 4 1 -2.91741 11.8901 -0.385546
3491 4 1 -3.24318 12.9899 -0.59833
3490 4 1 -4.28136 13.4528 -0.135971
3471 4 1 1.17641 11.0535 -0.3181
3454 4 1 1.56441 13.028 -1.48128
3455 4 1 2.01322 12.038 -0.869791
3456 4 1 2.30938 10.9101 -1.31845
3473 4 1 1.06995 11.4082 -0.273217
3472 4 1 1.4707 11.4279 -1.44814
2616 4 1 3.13201 11.0532 -2.1185
2523 4 1 2.83053 13.2631 -2.16716
2625 4 1 6.88061 12.0121 -1.57874
2624 4 1 5.99174 11.676 -2.31153
2626 4 1 7.89707 12.6274 -2.03679
2634 4 1 8.97951 11.0498 -1.44426
2631 4 1 8.32724 10.8403 -0.785689
2637 4 1 10.1811 11.6687 -1.84816
2638 4 1 9.97388 11.5448 -0.682508
2633 4 1 8.91903 10.9411 -0.31973
2641 4 1 12.7879 11.2509 -0.238358
2636 4 1 10.985 10.8227 -2.04494
2519 4 1 1.79139 15.7126 -0.217122
2520 4 1 2.17623 14.9457 -0.991134
2522 4 1 3.1624 14.3927 -2.09668
2521 4 1 3.14905 14.314 -0.824413
3089 4 1 11.1464 15.727 -1.473
3088 4 1 11.1852 14.534 -1.51597
3087 4 1 11.6931 15.0701 -0.572138
3409 4 1 -2.95905 17.0489 -2.2781
3407 4 1 -2.89542 17.1318 -2.25262
3408 4 1 -1.83451 17.3656 -2.67475
3418 4 1 1.5738 18.6393 -2.4376
3416 4 1 0.733208 17.2005 -2.25273
3417 4 1 1.74375 17.6677 -1.76402
3185 4 1 3.37307 18.8337 -1.82147
3220 4 1 4.88731 17.5816 -1.17385
3221 4 1 4.95569 17.3462 -0.0278005
3218 4 1 5.03723 17.3729 -2.00703
3219 4 1 3.93379 17.7102 -1.95313
3208 4 1 7.92249 18.2614 -0.301969
3212 4 1 7.70623 17.5406 -1.56258
3213 4 1 7.57929 18.3987 -2.34246
3210 4 1 8.48213 18.077 -0.597458
3211 4 1 8.38081 16.8917 -0.779074
3086 4 1 11.6083 16.2384 -0.405837
3083 4 1 13.0839 17.6044 -0.158473
3090 4 1 12.167 16.3069 -1.94144
3082 4 1 12.3116 18.4192 -0.568633
3084 4 1 12.4347 16.9415 -0.988342
3400 4 1 -1.29831 19.9365 -0.0652908
3402 4 1 -1.40914 19.2388 -0.377202
3404 4 1 -1.92936 20.0687 -2.08783
3403 4 1 -1.6396 19.004 -1.56228
3399 4 1 -1.9138 20.9216 -0.179812
3398 4 1 -0.872728 21.232 -0.805217
3383 4 1 1.09611 20.9522 -0.315842
3385 4 1 0.754637 21.299 -1.41657
3384 4 1 0.236218 20.4293 -0.847617
3386 4 1 1.49269 21.4248 -0.459977
3183 4 1 5.32363 19.0324 -2.41492
3301 4 1 3.6759 20.335 -0.401566
3305 4 1 3.30135 19.8298 -2.14833
3304 4 1 3.69612 20.9916 -2.10093
3303 4 1 3.55916 19.8391 -2.03435
3302 4 1 2.78759 20.1681 -1.21837
3203 4 1 7.11474 21.4756 -0.613769
3202 4 1 7.3974 20.4005 -1.02857
3205 4 1 7.92799 20.6725 -0.305458
3206 4 1 6.78293 20.2339 -0.0492016
3216 4 1 6.40223 19.184 -2.39591
3201 4 1 7.19391 20.901 -2.06333
3204 4 1 6.8035 20.3568 -0.55068
3280 4 1 10.2408 19.5858 -0.175728
3075 4 1 12.7681 20.3637 -2.68082
3078 4 1 11.9389 21.0937 -2.13164
3080 4 1 12.3688 20.1828 -0.836231
3081 4 1 12.3005 19.1508 -1.5472
3079 4 1 11.5788 21.0089 -0.906368
3077 4 1 12.9166 20.7446 -1.48865
3076 4 1 13.7354 20.9459 -2.34901
3397 4 1 -1.33839 22.1076 -1.5931
3345 4 1 -1.30643 23.594 -2.35083
3344 4 1 -0.14144 23.3542 -2.57006
3346 4 1 -0.768132 23.6326 -1.23386
3396 4 1 -1.29326 22.4566 -0.489452
3347 4 1 -1.20973 24.0918 -0.182373
3200 4 1 7.40492 22.0152 -2.62484
3199 4 1 6.56616 22.7884 -2.20145
3332 4 1 -3.18417 26.3162 -2.50101
3335 4 1 -1.25119 26.116 -2.03244
3351 4 1 -1.246 25.5645 -0.033503
3336 4 1 -0.223977 26.757 -2.07462
3350 4 1 -0.0986903 25.739 -0.0768826
3340 4 1 1.0796 25.23 -2.48487
3338 4 1 0.787697 26.3343 -2.40059
3032 4 1 7.96656 26.7054 -1.93991
3031 4 1 7.32968 25.87 -1.3038
3030 4 1 7.88458 26.7388 -1.91325
3028 4 1 8.45971 26.3294 -0.244154
3029 4 1 8.79218 26.092 -1.36636
3328 4 1 -3.12025 28.1598 -2.53988
3331 4 1 -2.93028 27.4906 -2.05838
3329 4 1 -2.51211 27.5418 -1.74341
2326 4 1 -25.2041 1.85063 1.50155
2325 4 1 -24.8562 1.02567 2.24163
2327 4 1 -26.253 1.59828 0.947219
2328 4 1 -25.7379 2.06143 1.8762
2324 4 1 -25.7835 0.301928 2.07842
2323 4 1 -24.7499 0.895256 2.41729
2321 4 1 -25.4239 0.0195566 2.11996
3527 4 1 -2.81893 1.92369 1.90066
3528 4 1 -2.23856 2.12924 0.869844
3529 4 1 -1.15717 1.91024 0.277531
2335 4 1 -28.7713 4.91259 2.03087
2334 4 1 -27.6452 4.43039 1.88396
2331 4 1 -26.1356 5.16619 2.12354
2332 4 1 -25.599 4.14285 1.99123
2329 4 1 -25.4226 3.17227 1.92019
2330 4 1 -26.3182 3.99946 2.1909
2333 4 1 -26.4957 4.87908 1.58087
3513 4 1 -5.97859 2.92733 0.162571
3516 4 1 -5.45844 3.87952 1.71789
3526 4 1 -3.16111 3.09234 2.0997
3515 4 1 -4.4768 4.38051 1.22082
3514 4 1 -5.26238 3.69892 0.642617
3517 4 1 -4.46847 3.35061 2.10869
3518 4 1 -4.19349 4.42928 2.50993
3519 4 1 -3.33615 5.22258 2.18324
2336 4 1 -28.482 6.01017 2.249
3465 4 1 3.86579 7.03809 2.39324
3464 4 1 3.41934 7.90308 1.66716
3462 4 1 5.10195 8.04955 1.15153
3477 4 1 -0.455221 10.2132 1.12255
3478 4 1 -0.655773 9.40074 0.369634
3480 4 1 -2.4003 10.7185 0.245251
3479 4 1 -1.52363 10.1753 0.864565
3469 4 1 1.04162 9.08073 0.865982
3468 4 1 1.91329 8.92938 1.7614
3470 4 1 1.37808 10.0691 0.223845
3463 4 1 4.38233 8.57334 1.86069
3467 4 1 3.05567 8.61507 2.15113
3459 4 1 3.46308 9.46514 0.0237921
3458 4 1 2.73362 10.2982 0.322817
3460 4 1 3.18169 9.15386 1.16492
3461 4 1 4.06 8.44959 1.52162
2632 4 1 7.98584 10.6744 0.380998
2834 4 1 10.6226 9.31868 2.54254
2832 4 1 8.57307 9.70613 1.78824
2833 4 1 9.38985 9.40486 2.52135
2837 4 1 10.4364 9.221 1.33401
2831 4 1 9.49694 9.80524 2.47142
2838 4 1 9.62855 9.94515 0.726001
2836 4 1 11.4398 8.65672 1.7882
2487 4 1 -12.6969 12.5757 1.81017
2485 4 1 -11.4154 13.0318 1.51744
2486 4 1 -11.6829 12.3227 2.41585
2484 4 1 -12.2236 12.8279 2.51468
2495 4 1 -8.3905 12.2051 1.45294
2494 4 1 -9.22135 13.0114 1.69498
2498 4 1 -8.33367 11.6962 1.53005
2496 4 1 -7.27417 11.7939 1.68584
2499 4 1 -7.80685 11.8823 0.377722
2501 4 1 -6.88674 12.5021 0.306013
2502 4 1 -6.0427 13.3369 0.41231
2497 4 1 -7.98972 12.8165 1.55173
2500 4 1 -7.98085 12.9929 0.293368
3482 4 1 -3.22609 11.3884 1.70342
3483 4 1 -3.70447 12.4283 1.7072
3484 4 1 -4.4819 12.071 2.4473
3485 4 1 -4.36425 11.3538 1.48327
3486 4 1 -3.76747 12.3384 1.19074
3487 4 1 -3.06276 13.3174 1.19266
2505 4 1 -4.15511 13.2693 2.47798
3489 4 1 -3.79096 13.3504 0.991995
3475 4 1 -0.242474 11.1102 0.625843
3481 4 1 -2.13016 11.2987 1.28327
3474 4 1 0.341399 12.0896 0.334823
2841 4 1 8.64607 12.1007 1.97725
2842 4 1 8.6696 13.1327 2.63902
2840 4 1 8.85211 10.9124 1.82764
2839 4 1 9.87332 11.0246 1.29124
2647 4 1 12.902 13.1172 2.38947
2646 4 1 11.8087 12.5437 2.62325
2648 4 1 12.94 12.3506 1.4236
2649 4 1 12.6297 13.2527 2.24901
2643 4 1 11.4639 11.1939 1.05757
2645 4 1 10.8122 11.898 2.56263
2642 4 1 11.898 11.9563 0.275454
2644 4 1 10.8231 10.8514 2.02931
2490 4 1 -11.6235 13.9418 2.27406
2488 4 1 -12.9972 13.6644 1.31734
2489 4 1 -12.6401 14.4414 2.04726
2493 4 1 -9.41617 13.841 2.65721
2503 4 1 -4.89381 13.863 0.531442
3488 4 1 -3.6664 14.0332 1.96098
2504 4 1 -4.7491 14.0739 1.76994
2510 4 1 -3.5009 15.7179 2.02157
2508 4 1 -3.92822 15.297 1.96757
2509 4 1 -3.24386 15.3489 0.927616
2513 4 1 -0.49048 16.0493 2.14923
2516 4 1 1.33286 15.9203 0.636302
2518 4 1 0.690692 15.7102 0.11175
2651 4 1 12.5057 15.0232 1.90301
2650 4 1 13.062 14.2977 2.56099
2517 4 1 0.215447 16.5007 0.884993
2515 4 1 1.76343 16.4284 1.64086
2514 4 1 0.63026 16.4186 2.08888
3223 4 1 5.06747 16.6866 2.08026
3222 4 1 4.76212 16.5942 0.897243
3283 4 1 9.80719 18.5436 1.43991
2658 4 1 9.62629 17.6825 2.28556
2652 4 1 12.7076 16.21 1.53918
2654 4 1 11.2099 16.432 2.67739
2653 4 1 12.2857 16.8995 2.39351
3085 4 1 12.3245 17.0294 0.199368
3401 4 1 -2.29987 19.2549 0.320748
3380 4 1 -0.334342 19.2893 1.9215
3375 4 1 -0.290927 20.211 2.55239
3378 4 1 0.945769 19.6907 2.19562
3389 4 1 1.85265 21.5002 1.62116
3382 4 1 1.27454 19.8499 0.207948
3381 4 1 0.533854 19.8269 1.15133
3379 4 1 0.329771 19.8328 1.19538
3388 4 1 1.30957 20.8456 0.67565
3299 4 1 3.9316 20.6045 1.57464
3300 4 1 4.2792 20.8582 0.486822
3295 4 1 4.69195 21.1414 2.31622
3207 4 1 7.55835 19.3242 0.12603
3209 4 1 8.87166 18.8708 0.226426
3281 4 1 9.89609 20.2051 0.835103
3286 4 1 9.04829 20.0175 2.38705
3285 4 1 10.1661 19.8575 2.11595
3279 4 1 9.99348 20.6401 0.302992
3282 4 1 10.4939 19.167 0.594805
3284 4 1 10.8174 19.1554 1.28141
3395 4 1 -0.714939 22.1384 0.566816
3391 4 1 2.25941 22.4068 0.437559
3392 4 1 2.63337 23.3511 1.17708
3373 4 1 0.248951 21.9071 1.75509
3372 4 1 0.476786 22.7766 2.63637
3394 4 1 0.365076 22.7206 0.659057
3387 4 1 1.23718 21.9996 0.534498
3393 4 1 1.50288 22.9996 0.918889
3294 4 1 4.98896 22.2869 2.38863
3298 4 1 4.29833 21.6891 1.80237
3390 4 1 2.87372 21.984 1.33242
3297 4 1 5.5548 21.6313 1.7946
3269 4 1 5.85644 23.5855 2.28444
3271 4 1 6.07812 23.2698 1.89583
3272 4 1 7.15564 23.4778 1.31218
3273 4 1 8.13438 23.1652 1.96724
3278 4 1 9.65921 21.7016 0.643717
3277 4 1 9.42278 22.8308 0.839554
3276 4 1 8.96464 21.8405 0.324398
3275 4 1 9.54564 22.8524 0.455784
3274 4 1 8.72925 22.4093 1.24043
3352 4 1 -0.947119 26.5474 0.50114
3349 4 1 -1.00386 25.1444 0.419603
3348 4 1 -0.0777948 24.5071 0.0893725
3367 4 1 0.765084 24.4026 2.67533
3267 4 1 4.99836 25.2728 2.42836
3261 4 1 4.99488 26.1956 1.89087
3260 4 1 4.2211 26.6489 1.10327
3262 4 1 5.62936 26.4084 0.920642
3268 4 1 6.1134 24.8149 2.48969
3263 4 1 6.1915 25.3904 1.06688
3264 4 1 6.97573 25.7431 2.00446
3265 4 1 6.08325 26.5889 2.06942
3027 4 1 9.47399 26.5036 0.373656
3024 4 1 8.19172 25.662 2.40715
3021 4 1 8.55616 26.6597 2.5036
3026 4 1 8.26874 26.3023 0.212102
3025 4 1 8.19652 26.277 1.3529
3020 4 1 9.63268 26.1763 2.59079
3023 4 1 8.36518 26.8743 2.49182
3354 4 1 -1.99384 27.0546 2.14665
3353 4 1 -1.22086 27.4597 1.30879
3259 4 1 4.01171 27.6604 1.63744
2322 4 1 -24.9281 0.0211006 3.23829
2340 4 1 -26.4338 4.77147 4.48674
2342 4 1 -25.4793 4.91861 3.10489
2341 4 1 -25.277 4.91736 4.27083
2346 4 1 -24.3052 3.47384 4.05795
2344 4 1 -24.2687 4.64967 4.46011
2347 4 1 -24.4686 4.24178 5.05649
2345 4 1 -23.2826 3.95178 4.53185
2348 4 1 -23.535 3.72808 4.4969
3523 4 1 -2.74896 3.90779 3.21503
3524 4 1 -3.59508 3.98544 4.01285
3525 4 1 -3.61272 3.16054 3.22106
3520 4 1 -2.9661 4.82734 3.32282
3522 4 1 -1.89284 3.97934 4.05754
3521 4 1 -2.28564 3.90425 2.98024
2337 4 1 -27.8633 6.80577 2.84598
2338 4 1 -26.7791 6.34608 3.27229
2343 4 1 -24.9837 5.45921 4.089
2339 4 1 -26.2647 5.97411 4.27285
2869 4 1 7.96623 8.05961 4.50912
2871 4 1 9.0894 6.66116 5.1559
2872 4 1 8.70262 7.36029 4.29658
2870 4 1 8.90744 7.45324 4.23632
2873 4 1 9.70831 7.84047 4.71066
3466 4 1 3.57065 8.08515 3.05834
2824 4 1 5.07445 10.0232 3.55112
2827 4 1 6.78068 9.5805 2.74498
2828 4 1 7.69817 10.2888 2.95089
2826 4 1 6.21514 9.59486 3.77826
2822 4 1 6.69399 10.2594 4.49719
2825 4 1 5.75305 9.50492 2.69919
2821 4 1 5.89761 10.0634 5.29769
2867 4 1 8.04327 9.79325 4.28161
2829 4 1 8.81977 10.5708 2.7748
2874 4 1 9.19381 8.64685 4.01031
2866 4 1 9.00333 10.3151 4.86442
2875 4 1 10.3112 9.10181 4.11269
2868 4 1 8.51058 8.94784 5.00348
2876 4 1 10.4381 8.54984 5.21702
2830 4 1 9.89212 10.6828 3.22525
2835 4 1 11.6078 8.84934 2.94328
2712 4 1 12.9101 9.26356 3.54069
2710 4 1 13.3645 9.11767 4.68262
2713 4 1 13.7026 10.0222 4.0095
2711 4 1 13.8996 8.60998 3.71211
2706 4 1 14.9514 8.35706 4.96976
2481 4 1 -13.8407 13.0222 4.84283
2482 4 1 -13.7037 12.6817 3.70845
2483 4 1 -13.181 13.3665 2.82518
2492 4 1 -10.2493 13.1046 2.97809
2823 4 1 5.84264 10.7935 3.93946
2844 4 1 8.2581 13.3641 3.41623
2845 4 1 8.80107 12.7848 4.3063
2846 4 1 9.95573 12.4053 4.13024
2847 4 1 10.9795 13.0745 4.13186
2848 4 1 10.9081 11.8955 4.19702
2849 4 1 11.4453 12.2504 5.25933
2714 4 1 14.0507 11.0561 3.81089
2716 4 1 14.0941 12.4902 4.28495
2717 4 1 13.8489 12.3683 3.08933
2715 4 1 13.6112 12.0153 3.20828
2718 4 1 13.5047 13.3029 3.78513
2479 4 1 -14.2613 14.4132 4.75764
2480 4 1 -13.1571 14.012 4.97695
2491 4 1 -10.7202 14.2038 3.07269
2506 4 1 -3.63043 14.1594 3.11881
2507 4 1 -3.77871 15.3711 3.22436
2511 4 1 -2.55201 15.5642 2.75013
2512 4 1 -1.32937 15.6801 2.9123
2666 4 1 7.59658 14.0341 4.54372
3224 4 1 5.41283 16.0283 2.95092
2667 4 1 6.99924 14.7088 5.32921
2843 4 1 8.70198 14.347 2.94131
2660 4 1 9.49971 15.5403 3.40404
2664 4 1 9.42662 14.398 4.46965
2663 4 1 10.1752 13.7868 5.13596
2661 4 1 10.156 14.6056 3.65347
2665 4 1 8.63504 13.5957 4.88987
2662 4 1 10.9478 14.3474 4.46979
2720 4 1 13.5089 14.248 4.00063
2721 4 1 14.4751 14.3842 4.79898
2719 4 1 13.9643 13.5727 4.81595
3225 4 1 4.60482 16.9143 3.32733
3226 4 1 4.02295 17.8219 3.76931
2659 4 1 9.74191 16.5972 2.92177
2657 4 1 10.3085 16.8835 2.87991
2656 4 1 10.9165 16.4313 3.78946
2655 4 1 11.7299 17.1782 3.44669
3376 4 1 -0.474952 19.6049 3.56311
3377 4 1 0.60769 19.2543 3.22207
3374 4 1 0.39682 21.1968 2.74733
3240 4 1 2.06922 21.4279 4.29353
3242 4 1 2.15455 21.485 5.00588
3227 4 1 4.12351 18.9198 3.38901
3293 4 1 4.55841 21.3862 2.97902
3239 4 1 2.94805 21.0788 4.94607
3228 4 1 3.00858 19.176 3.76194
3229 4 1 3.9302 19.9043 3.97062
3230 4 1 4.91 19.9723 4.59351
3231 4 1 3.76657 20.3086 4.76025
3291 4 1 6.56706 21.4965 3.09805
3292 4 1 5.59957 20.7648 2.89464
3290 4 1 7.50543 20.716 2.87484
3289 4 1 6.97294 20.1005 3.68492
3288 4 1 7.97147 19.557 3.47662
3287 4 1 8.37377 20.6134 3.11209
3364 4 1 -1.43608 23.8669 4.58099
3365 4 1 -0.276455 23.5716 4.41423
3371 4 1 0.724546 23.6013 3.52005
3370 4 1 1.75397 24.1835 3.92142
3368 4 1 1.42624 23.5019 3.24145
3243 4 1 2.24378 21.6891 3.86473
3296 4 1 5.11286 22.2496 2.73707
3241 4 1 3.30528 21.6132 4.51765
3244 4 1 2.77956 22.714 4.19181
3245 4 1 3.76478 22.7627 3.53335
3247 4 1 4.23729 23.8824 3.97496
3246 4 1 3.00284 23.7105 3.80342
3248 4 1 5.00834 23.1341 3.50678
3270 4 1 6.09628 22.6123 2.88475
3249 4 1 5.5737 23.2999 4.58698
3015 4 1 9.39122 24.0002 4.40274
3358 4 1 -2.69578 26.3924 4.87082
3355 4 1 -1.97894 26.6957 3.30857
3359 4 1 -1.66404 26.904 5.31775
3366 4 1 0.0829459 24.352 3.61764
3369 4 1 2.07034 24.482 2.86013
3253 4 1 3.96339 25.3893 3.83062
3250 4 1 5.21626 24.4041 4.22388
3252 4 1 5.04771 24.9545 4.32209
3254 4 1 4.13583 26.5384 3.68729
3266 4 1 5.85812 25.8908 2.95278
3251 4 1 6.16477 25.2674 4.42276
3016 4 1 10.4259 24.2917 3.74507
3018 4 1 9.73681 26.2019 3.35505
3019 4 1 9.87398 25.0581 3.01694
3017 4 1 9.72986 25.2215 4.06342
3357 4 1 -3.19802 27.4036 5.22818
3356 4 1 -2.59597 27.1855 4.25046
3255 4 1 4.11844 27.3901 4.5276
3256 4 1 4.56911 28.4085 4.12482
3257 4 1 3.47323 28.493 3.71323
3258 4 1 3.96309 27.9275 2.77703
3022 4 1 9.16195 27.5785 2.94557
2352 4 1 -24.2777 3.86235 7.61844
2357 4 1 -25.94 4.87272 6.87879
2356 4 1 -25.5078 4.70771 7.99038
2355 4 1 -24.5119 4.2397 7.59459
2350 4 1 -23.955 3.76749 6.04715
2351 4 1 -23.5789 3.1818 6.99307
2349 4 1 -22.9287 3.50087 5.58296
2358 4 1 -25.8495 5.63935 7.71617
2360 4 1 -24.8625 6.82054 7.70526
2701 4 1 15.7873 6.98706 6.8159
2700 4 1 14.578 6.76785 6.92682
2699 4 1 14.9202 6.11949 7.88496
2698 4 1 15.4934 6.90404 7.25736
2702 4 1 16.3034 6.21046 7.49291
2703 4 1 16.3826 7.43045 7.73503
2704 4 1 16.3963 7.7475 6.61677
2818 4 1 5.3765 10.4672 6.28188
2813 4 1 3.74569 8.41829 7.16478
2817 4 1 4.22949 10.0107 6.11689
2816 4 1 4.52966 9.50694 7.16827
2812 4 1 2.85758 9.21853 7.42794
2820 4 1 5.93993 10.4077 6.38079
2819 4 1 5.54406 9.32347 6.48235
2865 4 1 8.34727 10.7498 5.70413
2877 4 1 11.615 8.58668 5.49813
2878 4 1 11.9363 8.14894 6.55775
2709 4 1 12.7965 10.0055 5.39315
2881 4 1 12.7843 10.7238 6.91867
2880 4 1 12.6228 9.61697 6.55302
2879 4 1 12.5527 8.78559 7.36737
2882 4 1 13.2859 9.66585 6.79386
2705 4 1 16.0028 8.32054 5.63723
2708 4 1 13.7231 9.66672 5.96815
2883 4 1 14.1959 10.344 6.96459
2886 4 1 14.1457 9.71207 7.658
2885 4 1 14.5642 10.4844 6.77813
2707 4 1 14.7013 9.02419 6.01015
2806 4 1 3.72242 12.6139 7.41807
2864 4 1 7.21822 11.1751 6.02845
2863 4 1 7.01001 11.9087 6.95897
2669 4 1 6.48789 13.4371 5.76255
2670 4 1 7.22119 13.0399 6.5485
2862 4 1 7.41983 12.4149 7.99185
2671 4 1 8.0495 12.6051 7.2002
2851 4 1 10.7661 11.2787 6.9743
2675 4 1 9.38755 11.3431 7.77054
2850 4 1 10.7327 12.241 6.22587
2674 4 1 8.21945 10.9446 7.6851
2852 4 1 10.8322 12.4722 7.17261
2725 4 1 15.3234 12.8518 6.37343
2726 4 1 14.572 13.2319 7.19927
2884 4 1 14.03 11.5502 7.18166
2476 4 1 -15.2288 13.6821 7.54867
2478 4 1 -15.0189 14.0899 5.66155
2477 4 1 -14.4398 14.0253 6.67496
2475 4 1 -15.2638 14.0788 6.42964
2474 4 1 -15.3774 13.5473 7.45313
2472 4 1 -15.1465 15.7887 7.89858
2473 4 1 -15.6087 14.7175 7.60556
2470 4 1 -15.1247 15.6152 8.03026
2469 4 1 -13.9312 15.5411 7.72288
2797 4 1 4.98896 14.2808 7.89683
2668 4 1 6.70701 14.3591 6.51232
2859 4 1 7.95275 13.6052 7.40275
2858 4 1 9.10513 13.5015 7.24078
2856 4 1 9.22424 15.7713 7.90691
2854 4 1 10.5748 14.2029 7.4968
2857 4 1 9.46574 14.6867 7.40424
2853 4 1 11.4354 13.4734 7.49625
2723 4 1 15.0626 14.1629 5.75555
2722 4 1 14.963 15.3048 5.45049
2724 4 1 16.0277 13.8146 6.22669
2729 4 1 15.1918 13.5496 7.95009
2730 4 1 16.0581 14.3763 7.94294
2467 4 1 -13.8896 17.5343 7.75611
2468 4 1 -13.4536 16.5596 7.37699
3238 4 1 2.64237 20.0004 5.49658
3232 4 1 3.89602 20.8318 5.8692
3236 4 1 3.59217 20.9256 7.03124
3237 4 1 2.74037 20.8497 6.28933
3235 4 1 4.01521 20.0639 6.2303
3233 4 1 4.15791 20.5424 6.95624
3234 4 1 5.23488 20.369 6.31291
3009 4 1 5.6714 23.3258 6.39911
3011 4 1 7.05265 22.9584 6.49142
3012 4 1 7.95652 22.9663 7.29209
3010 4 1 6.1097 22.2551 6.60306
3008 4 1 5.50141 24.2248 7.226
3014 4 1 9.13404 23.3532 5.41152
3013 4 1 8.80443 23.1962 6.56045
2993 4 1 10.7676 24.0673 6.39045
2991 4 1 11.3722 23.9633 7.92699
3363 4 1 -1.65864 24.239 5.69432
3361 4 1 -1.6817 25.0739 5.45192
3362 4 1 -2.41017 24.9206 6.40743
3360 4 1 -2.37044 25.9639 5.76938
3004 4 1 7.39172 25.1007 7.91171
3005 4 1 6.27076 24.6437 7.74922
3003 4 1 6.88932 25.8001 7.15768
3002 4 1 6.64603 26.5138 8.02293
2992 4 1 10.6387 24.7453 7.36451
2997 4 1 9.35524 26.697 5.91455
2998 4 1 8.88918 26.5581 7.04935
2996 4 1 9.2367 25.5493 5.76271
2995 4 1 10.3338 25.3218 6.00543
3000 4 1 8.47025 25.715 8.03829
2994 4 1 9.83887 24.3343 5.58817
2353 4 1 -25.2685 3.68321 8.27143
2354 4 1 -24.1175 3.3309 8.20814
2359 4 1 -25.9233 6.67659 8.27802
2361 4 1 -24.4989 7.38058 8.68829
2682 4 1 9.82573 7.80266 10.2467
2684 4 1 9.95717 7.91826 10.5596
2692 4 1 12.5187 7.12416 10.1401
2697 4 1 14.7546 7.12648 8.15694
2696 4 1 15.4628 6.24357 8.54158
2693 4 1 13.639 6.75656 10.3189
2694 4 1 14.0343 5.6133 10.1455
2695 4 1 14.7762 6.36095 9.43565
2363 4 1 -24.7743 9.19097 9.62774
2364 4 1 -25.8803 9.47818 9.24573
2365 4 1 -25.5579 8.8703 10.2513
2370 4 1 -24.3382 10.5328 10.7659
2366 4 1 -25.1807 9.97975 9.72655
2367 4 1 -24.2695 10.6164 10.2454
2362 4 1 -24.1094 8.20546 9.42682
2815 4 1 4.33047 9.77385 8.34511
2814 4 1 4.15588 8.61936 8.27821
2811 4 1 3.22029 8.95338 8.4804
2810 4 1 2.81814 9.98302 8.9341
2677 4 1 10.2379 10.2971 9.03137
2681 4 1 10.4063 8.5057 9.43808
2679 4 1 10.6354 9.16538 8.148
2678 4 1 9.6031 9.5255 8.4383
2680 4 1 10.8963 9.56465 9.20838
2888 4 1 14.6485 9.95719 9.17625
2891 4 1 15.8329 10.1737 9.05522
2887 4 1 14.4445 8.9006 8.55518
2892 4 1 15.9003 10.1563 10.2299
2369 4 1 -24.7172 11.5508 10.2725
2368 4 1 -23.5692 11.63 10.2634
2382 4 1 -22.0128 13.1368 9.18994
2381 4 1 -22.4902 12.693 10.1606
2807 4 1 3.78864 13.1424 8.53477
2809 4 1 3.58813 10.9461 9.18516
2808 4 1 3.9544 12.1647 9.24437
2795 4 1 4.90614 12.4291 9.04437
2796 4 1 5.31492 13.2894 8.33721
2794 4 1 4.28038 12.8236 9.96756
2793 4 1 5.27965 12.0489 9.83385
2861 4 1 7.79034 12.5542 9.15733
2673 4 1 8.75703 11.2171 8.7762
2672 4 1 8.42688 12.2884 8.30947
2676 4 1 10.3796 11.2902 8.46046
2762 4 1 9.47906 12.8107 9.95475
2761 4 1 9.60192 11.7684 10.5951
2763 4 1 9.08857 11.7037 10.2741
2889 4 1 14.9329 11.1682 9.44464
2890 4 1 16.0877 11.2745 9.39551
2727 4 1 14.1822 12.6771 8.15237
2893 4 1 16.5721 11.0976 10.3875
2736 4 1 16.268 12.9306 9.90341
2383 4 1 -21.5216 14.2983 9.18653
2384 4 1 -20.9239 14.846 9.9879
2464 4 1 -13.6798 14.6793 9.70677
2463 4 1 -14.307 13.601 9.76207
2462 4 1 -14.0588 14.8105 9.86432
2461 4 1 -12.883 14.6528 10.2171
2465 4 1 -13.3774 15.3918 8.72886
2459 4 1 -12.3697 14.5975 10.5763
2460 4 1 -12.67 15.7617 10.3818
2802 4 1 1.46018 14.2056 9.71177
2804 4 1 2.652 14.3922 8.29204
2803 4 1 2.26532 14.9943 9.24171
2801 4 1 1.99782 14.4402 8.74901
2805 4 1 3.53009 13.5925 8.11312
2799 4 1 4.11553 13.725 9.32608
2800 4 1 2.85831 13.7319 9.35559
2798 4 1 5.21388 13.8599 9.01153
2860 4 1 8.06682 13.6496 8.66799
2855 4 1 9.91244 14.9011 8.35499
2934 4 1 13.3541 14.6996 9.47985
2933 4 1 12.5337 15.3554 10.0958
2728 4 1 14.0113 13.807 8.15635
2731 4 1 15.1092 15.0471 8.21658
2732 4 1 16.1374 15.5518 8.41723
2936 4 1 14.5541 14.6974 10.158
2937 4 1 13.8822 15.748 10.1402
2735 4 1 15.632 13.5845 9.20653
2935 4 1 14.2191 15.5985 9.41572
2733 4 1 16.2979 14.3599 8.82598
2942 4 1 16.2954 15.9346 9.57806
2734 4 1 16.7136 13.504 9.57565
2471 4 1 -15.5377 16.6549 8.54504
2466 4 1 -13.6059 16.3934 8.16218
2939 4 1 13.2133 16.8054 10.2777
2932 4 1 12.2897 16.4936 10.5306
2940 4 1 14.2906 16.5098 10.5699
2941 4 1 15.169 16.1604 9.81308
2943 4 1 15.9171 17.0936 9.33511
2947 4 1 17.8759 17.0965 10.0789
2951 4 1 17.1 17.9729 10.2559
2950 4 1 18.1098 18.6908 10.304
2944 4 1 16.6617 17.054 8.36067
2946 4 1 18.4844 16.5073 9.24566
2945 4 1 17.4658 17.1294 9.32474
2949 4 1 18.5602 17.7008 10.6875
2952 4 1 17.199 18.1689 9.04325
2954 4 1 17.9531 18.8628 8.09842
2956 4 1 17.8506 19.6568 10.0843
2955 4 1 17.501 19.5121 8.93039
2953 4 1 17.8039 19.2148 9.22556
2957 4 1 16.7691 19.2048 9.94826
3006 4 1 5.73137 23.6756 8.3313
2989 4 1 10.6126 23.3056 8.44802
2988 4 1 10.0397 24.1529 9.08096
2987 4 1 11.0376 23.4867 9.08348
2986 4 1 12.1891 22.9603 9.07433
2985 4 1 11.8808 23.55 9.98872
3007 4 1 5.39932 24.8346 8.2386
3001 4 1 7.32323 25.6871 8.58093
2999 4 1 9.30222 26.5189 8.19543
2990 4 1 10.937 24.3722 8.91326
2683 4 1 9.58769 6.7508 10.8394
2691 4 1 12.7432 7.94946 10.9405
2688 4 1 11.6168 7.4832 13.0884
2689 4 1 10.8863 7.15347 12.1176
2690 4 1 11.9417 7.21435 11.5034
2769 4 1 7.52724 9.4285 13.2999
2685 4 1 10.3204 8.53107 11.5551
2768 4 1 8.6033 9.70972 12.9682
2755 4 1 9.69011 10.6844 12.7715
2766 4 1 8.36917 10.5469 11.4405
2686 4 1 11.4706 8.56383 11.0388
2687 4 1 11.9601 8.09367 12.096
2894 4 1 17.5323 10.7587 11.1192
2372 4 1 -23.5751 12.0303 12.3355
2371 4 1 -23.9957 11.3202 11.5049
2373 4 1 -22.5095 11.4225 12.3487
2374 4 1 -23.6681 11.6526 12.5907
2375 4 1 -22.6113 11.1143 12.8113
2376 4 1 -22.0009 12.0334 12.428
2378 4 1 -22.1868 12.8206 12.1426
2380 4 1 -21.4747 12.8596 10.7829
2379 4 1 -21.0605 12.8272 11.8939
2377 4 1 -21.003 12.6254 12.5866
2391 4 1 -19.4847 12.8737 12.2306
2422 4 1 -15.8652 13.1521 11.7012
2424 4 1 -14.9154 11.9993 12.4652
2423 4 1 -14.8587 13.0849 12.2083
2425 4 1 -14.3525 12.9511 11.9666
2426 4 1 -13.4438 12.3345 11.3962
2428 4 1 -12.636 12.1229 12.3036
2429 4 1 -12.2361 12.5518 13.4317
2427 4 1 -12.4933 11.6001 11.1819
2792 4 1 4.91519 12.1827 11.0321
2791 4 1 5.3674 13.2966 11.2198
2790 4 1 6.51893 13.4226 11.4079
2789 4 1 6.711 12.2729 11.2801
2788 4 1 7.57186 11.4898 10.8686
2787 4 1 7.63624 11.7946 12.0315
2783 4 1 7.00199 12.782 13.2541
2784 4 1 7.77395 11.9943 12.775
2785 4 1 7.83498 13.015 12.25
2767 4 1 8.29108 10.8112 12.6954
2765 4 1 8.53688 11.7393 11.542
2764 4 1 8.38275 12.5942 10.8215
2759 4 1 10.319 11.7718 12.6536
2760 4 1 9.74943 12.1757 11.768
2786 4 1 8.14087 12.2269 13.1024
2756 4 1 10.1645 11.821 13.0455
2758 4 1 11.1851 11.8695 13.3737
2743 4 1 13.4156 11.8399 13.1225
2742 4 1 13.645 13.0185 12.9277
2737 4 1 15.5647 13.4494 10.8479
2895 4 1 18.3104 11.606 10.7872
2896 4 1 18.2555 11.3116 11.8788
2897 4 1 19.4567 11.0436 12.2199
2898 4 1 19.2286 11.2576 13.4609
2386 4 1 -20.3042 15.7679 11.5814
2387 4 1 -19.2595 15.7675 12.0365
2388 4 1 -20.3911 16.0895 11.9908
2385 4 1 -21.1831 15.0757 11.1052
2389 4 1 -19.7552 15.0205 11.8717
2390 4 1 -19.4917 13.8887 11.742
2392 4 1 -18.8936 13.7506 12.6856
2395 4 1 -19.2519 14.4039 12.8933
2397 4 1 -18.9784 15.6189 12.9622
2420 4 1 -16.5475 14.7177 12.9151
2396 4 1 -18.187 14.8354 13.2057
2421 4 1 -15.7515 13.7854 12.6951
2419 4 1 -15.3661 14.6199 12.7945
2417 4 1 -14.3783 14.6091 12.6789
2456 4 1 -11.6509 15.0222 13.0669
2457 4 1 -11.2664 14.1193 12.3686
2458 4 1 -11.324 14.2786 11.1212
2930 4 1 12.5046 15.4682 11.5396
2927 4 1 11.1126 15.1053 13.436
2928 4 1 12.2763 15.0257 13.4554
2929 4 1 12.8567 14.7273 12.4399
2738 4 1 16.1452 14.3091 11.4266
2740 4 1 14.3149 13.6515 11.433
2741 4 1 14.3813 13.8276 12.6418
2739 4 1 15.4258 13.5266 10.8799
2931 4 1 12.5414 16.7166 11.6597
2938 4 1 14.0332 16.3879 11.0899
2948 4 1 18.0815 16.7892 11.2389
2962 4 1 16.9342 16.9572 13.0493
2961 4 1 17.9705 17.2098 12.4388
2960 4 1 17.8498 18.4064 12.8803
2959 4 1 16.8739 18.2643 12.2169
2958 4 1 16.7055 18.8378 11.1163
2975 4 1 11.5483 20.3433 13.351
2980 4 1 10.5514 22.7402 12.6705
2982 4 1 10.1059 23.4159 11.1804
2984 4 1 11.2711 23.6388 11.0658
2981 4 1 11.1079 22.974 11.6973
2983 4 1 10.8737 22.8985 11.9877
2979 4 1 10.9791 21.6256 12.5704
2778 4 1 4.73811 9.77773 16.0655
2776 4 1 5.01582 8.66379 15.6958
2775 4 1 4.55625 8.33568 14.6329
2774 4 1 4.4967 9.31441 13.8592
2771 4 1 7.70336 8.38529 14.4525
2772 4 1 6.57838 8.68428 14.7845
2770 4 1 6.74998 8.93976 14.0302
2773 4 1 5.55604 9.20146 14.4219
2754 4 1 10.3223 10.3904 13.7046
2752 4 1 12.3504 9.89417 14.3024
2751 4 1 13.1609 10.6302 13.9947
2750 4 1 13.0458 10.6563 15.199
2753 4 1 11.1431 9.57591 13.9652
2900 4 1 19.8228 10.3364 15.3413
2899 4 1 19.0836 10.4357 14.3082
2403 4 1 -19.6877 13.2196 16.0031
2393 4 1 -18.5457 13.2067 13.7405
2430 4 1 -12.1543 13.3096 14.2275
2431 4 1 -11.6585 12.2532 14.0905
2434 4 1 -10.2018 12.6438 14.5099
2435 4 1 -9.44269 13.4092 14.9883
2433 4 1 -9.83644 11.4717 14.4183
2436 4 1 -9.86012 12.2833 15.3147
2437 4 1 -8.85533 12.4861 14.6637
2438 4 1 -8.15499 13.083 15.4468
2432 4 1 -10.726 11.51 13.7268
2779 4 1 5.00713 10.8277 15.7477
2782 4 1 7.16506 12.679 14.4144
2780 4 1 5.77735 11.3445 15.0961
2781 4 1 6.14236 12.4406 14.9585
2757 4 1 10.3808 12.2578 14.2159
2922 4 1 13.0216 13.0927 15.6243
2923 4 1 12.4362 12.4924 14.8458
2748 4 1 14.6334 12.1218 16.0059
2744 4 1 14.1801 12.0272 14.0052
2746 4 1 14.9904 12.237 15.7775
2749 4 1 13.8278 11.4707 15.498
2745 4 1 15.2123 11.7741 14.6859
2905 4 1 18.8027 13.1176 15.3018
2909 4 1 17.5037 11.8885 15.3785
2907 4 1 18.1796 11.636 15.4826
2908 4 1 18.173 12.7563 15.6594
2912 4 1 17.1026 11.3507 15.737
2910 4 1 16.5361 11.8994 16.1461
2901 4 1 20.6689 11.1717 15.6978
2904 4 1 19.5855 12.3151 15.3426
2903 4 1 20.0348 11.2613 15.5641
2394 4 1 -19.08 14.2276 14.0045
2402 4 1 -20.4071 14.1551 15.9039
2401 4 1 -20.3583 14.3841 14.6983
2400 4 1 -21.1219 14.5905 13.8763
2399 4 1 -19.9534 14.8433 13.6056
2398 4 1 -19.3022 15.7471 14.0763
2409 4 1 -18.0654 14.0743 15.9113
2410 4 1 -17.2064 14.893 15.7128
2411 4 1 -17.1042 15.2881 14.6361
2408 4 1 -18.3462 15.233 15.6115
2413 4 1 -16.2462 16.055 15.8369
2418 4 1 -14.8478 14.0075 13.6887
2412 4 1 -15.9191 15.6097 14.7218
2416 4 1 -14.5259 13.9454 13.6458
2415 4 1 -14.9385 14.5372 14.6731
2414 4 1 -15.6097 15.495 14.9395
2455 4 1 -11.6112 14.9855 14.3169
2454 4 1 -12.3969 14.9666 15.2327
2453 4 1 -11.2585 15.2415 15.5674
2926 4 1 11.2386 14.2102 14.2819
2924 4 1 12.2502 13.5995 15.3368
2925 4 1 12.4432 14.354 14.3823
2963 4 1 15.9692 17.0927 13.8146
2966 4 1 15.5557 18.3253 14.2325
2964 4 1 15.9683 18.3256 13.7433
2965 4 1 16.5353 18.0422 14.8269
2977 4 1 12.6237 21.38 13.7111
2974 4 1 12.0219 19.8522 14.4036
2971 4 1 12.3888 20.5537 14.1484
2973 4 1 13.0393 20.3421 14.9268
2972 4 1 12.8864 21.5105 14.6398
2976 4 1 11.4755 21.4004 13.8758
2967 4 1 15.3619 18.9766 15.1538
2969 4 1 14.6696 20.3716 14.0339
2968 4 1 14.3873 19.4045 14.5469
2970 4 1 13.4673 20.3132 13.6974
2978 4 1 11.6266 21.9832 13.4756
2777 4 1 4.54158 8.89727 16.7525
2911 4 1 16.2077 10.7418 16.2742
2405 4 1 -19.8444 13.045 17.3145
2404 4 1 -19.33 12.2806 16.6267
2447 4 1 -11.8553 13.3007 17.9774
2446 4 1 -11.3319 12.2291 17.9586
2440 4 1 -8.1326 13.1779 17.2592
2445 4 1 -10.2515 12.1792 17.5052
2444 4 1 -9.16972 12.2914 17.8663
2441 4 1 -8.13276 12.087 17.7714
2439 4 1 -7.82462 12.3907 16.3813
2442 4 1 -7.0627 11.5417 17.7198
2443 4 1 -8.01719 12.0745 18.2413
2747 4 1 15.1724 13.1695 16.4249
2906 4 1 18.5461 12.4643 16.2515
2914 4 1 17.3591 13.4228 17.1233
2913 4 1 17.2048 12.3134 16.5223
2902 4 1 20.2903 12.2372 16.2676
2406 4 1 -19.3031 14.0335 17.003
2407 4 1 -18.8062 15.0601 16.6461
2449 4 1 -12.2363 14.7368 17.366
2450 4 1 -12.191 13.6232 17.8278
2448 4 1 -11.1517 14.2991 17.8499
2451 4 1 -11.9005 14.5698 17.1424
2452 4 1 -10.8589 14.9536 16.6538
2921 4 1 13.4438 13.8446 16.4969
2918 4 1 15.6268 14.6697 17.7311
2920 4 1 13.5 14.8771 17.0654
2919 4 1 14.6337 15.0517 17.1433
2916 4 1 15.794 14.5722 17.5257
2917 4 1 14.6885 14.8124 17.0436
2915 4 1 16.4397 14.0159 16.6679
ITEM: TIMESTEP
7200000
ITEM: NUMBER OF ATOMS
1913
ITEM: BOX BOUNDS ff ff ff
-3.5000000000000000e+01 3.5000000000000000e+01
-3.5000000000000000e+01 3.5000000000000000e+01
-3.5000000000000000e+01 3.5000000000000000e+01
ITEM: ATOMS id mol type x y z
2129 4 1 -2.92054 -19.14 -20.5033
2130 4 1 -3.96645 -19.7491 -20.2778
2131 4 1 -3.41991 -20.3829 -19.4446
2134 4 1 -3.29439 -20.9853 -19.2553
2126 4 1 -3.80537 -16.8188 -19.8291
2127 4 1 -3.09731 -17.3395 -20.6782
2128 4 1 -2.23919 -18.1414 -20.2186
2123 4 1 -5.0518 -16.095 -19.549
2125 4 1 -3.1805 -15.8192 -19.5022
2124 4 1 -4.20594 -15.4332 -19.1022
2137 4 1 -3.61668 -21.7726 -18.2914
2140 4 1 -3.10435 -22.1921 -16.6615
2143 4 1 -3.25772 -22.112 -16.3715
2138 4 1 -2.41789 -21.9001 -18.0611
2141 4 1 -1.92607 -22.143 -16.6146
2117 4 1 -5.63268 -18.9278 -18.4342
2116 4 1 -6.08674 -20.001 -18.3865
2115 4 1 -6.19224 -19.1731 -17.5084
2132 4 1 -4.27576 -19.9032 -18.7228
2133 4 1 -3.15219 -20.1661 -18.2902
2135 4 1 -3.01006 -20.0543 -18.5538
2113 4 1 -5.13022 -19.0261 -16.4683
2136 4 1 -2.80137 -21.1579 -18.7688
2114 4 1 -4.97654 -19.4843 -17.5516
2139 4 1 -2.31913 -21.2932 -17.014
2118 4 1 -4.87536 -18.1758 -17.7484
2119 4 1 -5.31822 -17.17 -18.3058
2122 4 1 -5.46748 -15.7557 -18.5291
2121 4 1 -6.07603 -15.081 -17.7709
2120 4 1 -5.66726 -16.1338 -17.7342
2150 4 1 -6.77682 -23.7807 -13.9448
2147 4 1 -6.27362 -23.6038 -14.7645
2146 4 1 -5.52234 -22.7955 -15.2351
2148 4 1 -6.99596 -23.7593 -13.8181
2144 4 1 -3.92373 -22.4641 -15.4227
2145 4 1 -4.57363 -23.4947 -15.1673
2142 4 1 -2.43039 -22.3774 -15.6156
2112 4 1 -4.13536 -18.9977 -15.799
2111 4 1 -3.56865 -19.8741 -15.2011
2099 4 1 -5.92226 -17.5154 -13.9687
2101 4 1 -5.48665 -18.1911 -15.0977
2100 4 1 -6.40864 -18.5704 -14.4215
2110 4 1 -3.39905 -18.7156 -15.5658
2102 4 1 -4.94072 -17.8593 -14.1441
2105 4 1 -4.70472 -17.3014 -14.6194
2106 4 1 -3.73498 -16.8258 -14.2053
2103 4 1 -4.09919 -17.214 -14.5229
2104 4 1 -4.42378 -16.2374 -13.9825
2109 4 1 -3.18892 -17.559 -15.7245
2108 4 1 -3.16844 -16.6286 -14.9982
2107 4 1 -4.39804 -16.5504 -15.1564
2155 4 1 -9.05527 -24.6366 -12.7843
2149 4 1 -6.50844 -24.3256 -12.9129
2154 4 1 -7.93351 -24.4983 -13.3596
2156 4 1 -9.96616 -24.1069 -12.2111
2157 4 1 -9.84453 -23.1572 -11.5294
2152 4 1 -7.75755 -22.4264 -13.1263
2151 4 1 -7.21662 -23.4969 -12.855
2153 4 1 -7.78617 -23.5805 -12.6363
2090 4 1 -7.37509 -21.7051 -10.9734
2173 4 1 -13.5083 -18.8539 -10.8961
2176 4 1 -14.0976 -19.2889 -10.972
2177 4 1 -13.4682 -20.2742 -10.8408
2175 4 1 -13.5371 -19.0662 -12.0132
2095 4 1 -8.7052 -19.7493 -11.5875
2092 4 1 -7.90868 -20.7187 -11.6014
2093 4 1 -7.00494 -20.1992 -12.2212
2091 4 1 -6.96153 -21.2744 -12.0441
2094 4 1 -7.68297 -20.1516 -11.2126
2174 4 1 -14.3449 -18.3321 -11.5925
2172 4 1 -12.5769 -18.1491 -11.2662
2096 4 1 -8.10883 -18.7944 -11.8695
2097 4 1 -7.09157 -18.3024 -12.3425
2098 4 1 -5.96004 -18.0716 -12.8702
2162 4 1 -10.9487 -21.8438 -10.2611
2161 4 1 -9.71707 -22.1128 -10.1852
2160 4 1 -10.4889 -22.8287 -9.5475
2159 4 1 -9.34077 -23.0908 -9.87872
2158 4 1 -9.08769 -23.861 -10.7649
2165 4 1 -10.2139 -21.6476 -9.24164
2203 4 1 -15.0755 -19.8254 -9.42149
2202 4 1 -15.2166 -19.6974 -8.22705
2164 4 1 -11.2112 -21.5118 -8.67344
2182 4 1 -12.5413 -20.8137 -8.44186
2179 4 1 -12.0712 -19.998 -9.30722
2180 4 1 -12.4853 -19.5502 -8.27287
2178 4 1 -12.6861 -20.6111 -10.0419
2181 4 1 -11.6994 -20.0618 -9.0046
2163 4 1 -11.6062 -21.0194 -9.74469
2166 4 1 -10.227 -20.4995 -9.84134
2167 4 1 -9.83229 -19.3512 -10.0683
2086 4 1 -8.83389 -19.9652 -8.32801
2088 4 1 -8.8047 -20.9219 -9.2389
2087 4 1 -8.1595 -19.82 -9.31376
2089 4 1 -8.05914 -21.2874 -10.1759
2204 4 1 -15.0739 -18.6976 -8.86144
2169 4 1 -11.4476 -17.5136 -9.89439
2171 4 1 -11.5815 -18.1733 -10.4625
2170 4 1 -12.2133 -18.2889 -9.45862
2168 4 1 -10.6269 -18.4457 -9.89838
3609 4 1 -7.30035 -12.6165 -8.25676
3608 4 1 -6.15674 -12.2904 -8.12836
3606 4 1 -6.68625 -10.9742 -8.59664
2187 4 1 -11.7208 -23.1433 -5.76234
2186 4 1 -11.3107 -23.19 -6.96094
2185 4 1 -11.572 -21.961 -7.04641
2195 4 1 -13.2213 -22.3137 -5.44613
2191 4 1 -11.9801 -24.0833 -5.57998
2069 4 1 -8.31359 -23.7188 -5.98607
2068 4 1 -9.15511 -22.9437 -5.61111
2071 4 1 -7.08071 -22.1845 -6.70075
2070 4 1 -7.84057 -22.6499 -6.00775
2196 4 1 -13.748 -21.269 -5.60534
2201 4 1 -14.5694 -20.1 -7.29333
2200 4 1 -13.7809 -20.435 -6.42449
2183 4 1 -11.6347 -21.2178 -7.80701
2184 4 1 -11.9573 -20.9206 -6.74517
2199 4 1 -12.9583 -20.5635 -5.52235
2085 4 1 -8.40305 -19.6659 -7.24757
2083 4 1 -8.36668 -19.6048 -8.0095
2082 4 1 -7.82546 -20.0962 -7.02315
2072 4 1 -6.92349 -21.0322 -6.36945
2076 4 1 -6.36249 -19.3425 -5.95227
2075 4 1 -6.35205 -20.5021 -5.58092
2081 4 1 -7.64429 -19.053 -6.52595
2078 4 1 -6.86529 -19.4402 -7.45985
2079 4 1 -6.92587 -19.0907 -6.29745
2073 4 1 -6.19444 -20.3389 -5.66341
2206 4 1 -16.2023 -17.6838 -7.19166
2207 4 1 -15.699 -16.893 -6.36203
2205 4 1 -15.84 -18.5731 -7.99913
2210 4 1 -15.1711 -16.4547 -5.6426
2208 4 1 -14.6329 -17.1588 -6.94878
2084 4 1 -8.09244 -18.5592 -7.57258
2080 4 1 -7.1556 -17.9958 -6.78356
2077 4 1 -6.21987 -18.5394 -6.94804
2209 4 1 -14.7751 -16.0585 -6.68255
3611 4 1 -9.00431 -12.2311 -7.44957
3612 4 10 -10.0697 -12.7214 -6.97855
3614 4 10 -9.9709 -12.6866 -7.07593
3613 4 10 -8.89503 -13.1558 -6.87809
3610 4 1 -8.06059 -12.9709 -7.48316
3607 4 1 -7.24704 -11.8467 -8.00992
3602 4 1 -6.97528 -10.8347 -5.90144
3605 4 1 -6.64201 -10.2906 -7.59137
3604 4 1 -7.77916 -10.1797 -7.88503
3603 4 1 -6.94022 -10.6914 -7.13738
3601 4 1 -6.83569 -9.64028 -6.27576
3599 4 1 -7.06511 -8.44465 -7.18058
3600 4 1 -6.06097 -8.86612 -6.94295
3597 4 1 -7.19618 -8.54877 -7.67623
3598 4 1 -5.97226 -8.28721 -7.50154
3596 4 1 -7.09261 -7.50337 -7.28255
3595 4 1 -6.38421 -8.03192 -6.45219
3594 4 1 -6.89657 -6.9403 -6.50176
3593 4 1 -7.22073 -6.30803 -5.57833
3591 4 1 -6.55023 -6.32697 -5.91826
3590 4 1 -5.39973 -6.36986 -5.66361
3588 4 1 -6.2166 -6.03586 -5.74085
2193 4 1 -14.3358 -23.8853 -4.91281
2194 4 1 -13.6726 -23.0046 -4.50737
2063 4 1 -11.1199 -24.2199 -3.49583
2062 4 1 -11.2779 -23.164 -2.84314
2190 4 1 -12.6897 -23.1318 -5.22715
2189 4 1 -11.9648 -24.0339 -5.00694
2188 4 1 -12.1685 -22.9381 -4.63115
2064 4 1 -10.9802 -23.5034 -4.43279
2192 4 1 -13.0819 -23.9207 -5.15571
2019 4 1 -11.897 -22.1297 -2.98873
2016 4 1 -11.426 -22.3108 -3.86332
2017 4 1 -12.0798 -21.8213 -3.00206
2018 4 1 -12.6486 -22.6305 -3.66829
2066 4 1 -9.54322 -22.6728 -4.7348
2067 4 1 -8.65573 -22.0219 -5.05505
2065 4 1 -10.6465 -22.7278 -5.27273
2197 4 1 -14.0236 -20.2055 -5.24448
2014 4 1 -11.5332 -20.6554 -5.21018
2198 4 1 -13.2509 -20.3956 -4.40431
2013 4 1 -11.8358 -20.5594 -4.06662
2012 4 1 -10.8402 -20.0485 -3.50351
2015 4 1 -11.7747 -21.1713 -4.13821
2074 4 1 -5.74683 -20.0078 -4.6862
2219 4 1 -19.3278 -14.7598 -2.77977
2212 4 1 -16.9284 -15.4099 -4.37178
2213 4 1 -16.6345 -14.7986 -5.37401
2215 4 1 -17.3596 -14.1154 -3.41571
2214 4 1 -16.5722 -14.4268 -4.28104
2217 4 1 -17.4335 -14.234 -3.38479
2218 4 1 -18.2299 -15.0572 -3.26037
2211 4 1 -16.0994 -16.1507 -4.87394
1995 4 1 -11.1574 -15.9078 -3.14239
3592 4 1 -6.40152 -6.55339 -4.75031
3589 4 1 -5.85552 -5.80691 -4.70476
3584 4 1 -5.50177 -6.13429 -3.81052
3587 4 1 -6.19597 -5.10037 -4.98812
3579 4 1 -5.57749 -4.16593 -2.77878
3582 4 1 -5.59618 -3.983 -3.79757
3583 4 1 -5.39097 -5.03801 -4.20251
3585 4 1 -4.68049 -5.34755 -4.19549
3586 4 1 -5.19939 -4.55514 -4.98064
3581 4 1 -4.65655 -3.23055 -4.2609
3580 4 1 -4.73462 -3.2924 -3.10234
2058 4 1 -10.4966 -25.8256 -1.37621
2059 4 1 -10.6976 -25.0482 -2.33938
2057 4 1 -9.69296 -24.8794 -1.02699
2056 4 1 -9.25749 -25.2917 -2.07027
2055 4 1 -8.84812 -24.4738 -1.24366
2041 4 1 -8.68387 -26.0613 -0.0515808
2051 4 1 -7.41626 -24.6824 -0.566844
2060 4 1 -11.1958 -23.9104 -2.46611
2021 4 1 -13.0624 -22.3316 -0.835337
2020 4 1 -12.6399 -22.4473 -2.03324
2061 4 1 -10.5828 -23.1361 -1.80138
2054 4 1 -7.89448 -24.1746 -0.539127
2005 4 1 -14.1337 -19.5508 -1.38059
2003 4 1 -14.1124 -18.9318 -0.979119
2004 4 1 -15.1652 -18.9636 -1.46982
2006 4 1 -13.8997 -20.7415 -1.61817
2023 4 1 -13.6769 -21.3265 -0.203485
2009 4 1 -12.3897 -20.0649 -0.467745
2010 4 1 -11.9402 -20.5225 -1.49415
2011 4 1 -11.1127 -20.3474 -2.39346
2008 4 1 -11.7515 -19.958 -1.36347
2007 4 1 -12.8612 -20.231 -1.19581
2022 4 1 -12.5267 -21.2844 -0.505647
2223 4 1 -18.0924 -16.263 -0.460611
2002 4 1 -13.5322 -17.9037 -0.683287
1988 4 1 -11.2242 -17.0823 -0.0612564
2001 4 1 -13.0284 -16.8238 -0.602024
2000 4 1 -12.5394 -16.2525 -1.58032
1994 4 1 -10.9901 -17.0256 -2.58753
1991 4 1 -10.2082 -16.5403 -1.19462
1990 4 1 -10.0463 -16.8563 -0.0657366
1993 4 1 -10.6062 -16.922 -1.41391
1992 4 1 -9.87203 -17.5982 -0.823851
2216 4 1 -17.1846 -13.5027 -2.39666
2222 4 1 -17.3167 -15.4107 -0.36361
2221 4 1 -17.6458 -14.6979 -1.25718
2220 4 1 -18.1811 -14.8385 -2.37517
1999 4 1 -13.2253 -16.007 -0.669342
1998 4 1 -12.792 -14.9856 -1.15421
1996 4 1 -11.2056 -14.8894 -2.40494
1997 4 1 -12.263 -15.3013 -2.19259
2259 4 1 -24.4331 -10.7815 -0.432601
2254 4 1 -21.6225 -11.5702 -0.731724
2256 4 1 -23.4507 -10.9733 -1.16325
2255 4 1 -22.702 -11.4308 -0.330222
2257 4 3 -23.6041 -11.4268 -2.24241
2258 4 1 -23.6329 -11.4052 -1.08114
2262 4 1 -24.3981 -9.84876 -0.486028
2265 4 1 -24.6278 -8.79481 -0.653254
2266 4 1 -25.5217 -8.13296 -1.0437
2253 4 1 -22.2162 -10.7161 -0.0197965
2270 4 1 -25.5897 -6.57198 -0.571852
2267 4 1 -24.5639 -7.42841 -0.953185
2269 4 1 -24.6536 -6.6715 -1.36174
2268 4 1 -25.4024 -7.51077 -1.75703
2272 4 1 -25.3199 -5.22978 -1.65896
2273 4 1 -25.1042 -4.35835 -0.8278
2271 4 1 -25.7062 -5.31391 -0.553091
2274 4 1 -25.1791 -3.1824 -1.03879
2275 4 1 -24.7925 -4.19782 -0.762205
3576 4 1 -8.80516 -4.09913 -1.90907
3574 4 1 -8.18391 -4.37529 -0.235789
3575 4 1 -8.0199 -3.51166 -1.1097
3577 4 1 -7.58167 -4.26897 -1.71904
3578 4 1 -6.72683 -4.0616 -2.472
3568 4 1 -6.41018 -2.63367 -0.651267
3564 4 1 -5.41809 -1.48464 -0.103439
3565 4 1 -5.3375 -2.60631 -0.461782
3567 4 1 -5.29399 -2.14897 -0.740865
2040 4 1 -9.36005 -27.0822 0.100311
2032 4 1 -14.3058 -24.2368 1.98961
2036 4 1 -12.6473 -25.1254 1.47032
2037 4 1 -11.4977 -24.7125 1.38537
2035 4 1 -13.1455 -25.8233 2.30605
2038 4 1 -10.8628 -25.755 1.14544
2034 4 1 -13.2813 -25.1013 1.31263
2044 4 1 -8.87759 -26.3137 2.36349
2043 4 1 -8.62156 -26.5093 1.28377
2047 4 1 -10.0075 -24.3918 0.804977
2046 4 1 -9.71697 -25.1205 1.75759
2049 4 1 -8.65377 -24.8265 1.19765
2045 4 1 -10.0396 -26.076 2.44666
2039 4 1 -9.90572 -26.1021 0.667989
2052 4 1 -8.31572 -24.613 0.208281
2042 4 1 -9.48936 -26.7824 0.464728
2053 4 1 -7.06249 -24.5017 0.281078
2050 4 1 -7.57593 -24.5746 0.600977
2033 4 1 -13.7254 -24.0628 0.866357
2026 4 1 -13.5606 -21.554 1.56291
2025 4 1 -14.1583 -21.9252 0.572914
2027 4 1 -13.318 -22.8151 1.45656
2031 4 1 -13.2044 -24.0396 2.32054
2028 4 1 -12.4583 -23.0069 2.27889
2048 4 1 -9.19144 -23.8047 1.37546
2024 4 1 -14.5703 -20.7632 0.31951
2225 4 1 -17.3225 -17.0529 1.09632
2227 4 1 -17.4551 -16.8648 1.33562
2224 4 1 -18.175 -17.1153 0.341288
1987 4 1 -10.7756 -17.9712 0.553188
1985 4 1 -9.94432 -16.2008 1.79403
1986 4 1 -10.564 -16.9146 1.19984
1989 4 1 -10.562 -17.8335 0.433049
2226 4 1 -17.5322 -16.0232 0.58243
2228 4 1 -17.202 -15.8073 0.976848
2240 4 1 -17.3804 -13.6086 0.22376
2241 4 1 -18.0394 -14.5622 0.173942
2229 4 1 -16.1594 -15.3003 0.98859
2238 4 1 -16.7926 -14.3435 0.866504
2242 4 1 -18.5819 -14.0011 1.01241
2232 4 1 -14.583 -15.3957 2.3982
2236 4 1 -15.9117 -14.1664 1.06048
2235 4 1 -15.3636 -15.0864 1.6636
2231 4 1 -15.7996 -15.5245 2.52905
2230 4 1 -15.4763 -16.1257 1.57264
2237 4 1 -16.0683 -14.7544 0.0391302
1984 4 1 -9.28543 -15.4887 2.47995
2250 4 1 -19.8017 -11.1408 0.840673
2251 4 1 -20.766 -10.8917 0.142873
2249 4 1 -19.6924 -12.2251 0.605701
2248 4 1 -19.8919 -11.1338 0.0717362
2246 4 1 -19.182 -12.4509 0.614093
2247 4 1 -18.8758 -11.3409 0.75503
2239 4 1 -16.6973 -13.1543 1.06763
2243 4 1 -18.4757 -12.8234 0.847829
2244 4 1 -17.694 -12.2093 1.38983
2245 4 1 -18.2743 -11.652 0.496147
2263 4 1 -25.1015 -10.2666 0.459708
2260 4 1 -25.0925 -9.95642 0.218142
2252 4 1 -21.5395 -10.22 0.871857
2261 4 1 -24 -9.91597 0.63541
2264 4 1 -24.2033 -9.61091 0.142048
2289 4 1 -26.0701 -5.76286 1.00245
2286 4 1 -25.6879 -5.85773 2.62632
2287 4 1 -25.4558 -6.0116 1.43081
2284 4 1 -25.3614 -6.13023 2.45955
2279 4 1 -24.4837 -5.69196 1.26648
2282 4 1 -24.3757 -6.41929 2.41139
2281 4 1 -24.4775 -5.87675 1.37812
2288 4 1 -25.4358 -4.87666 1.57455
2290 4 1 -25.749 -5.02043 1.80524
2291 4 1 -26.2364 -4.19762 2.50776
2277 4 1 -24.3543 -4.13725 1.05334
2280 4 1 -23.6264 -4.937 1.17412
2276 4 1 -24.1354 -4.81141 0.0550574
2278 4 1 -23.795 -5.10094 0.522566
3571 4 1 -7.25337 -4.17893 0.433419
3573 4 1 -7.8138 -3.56965 0.595971
3570 4 1 -6.72984 -3.43387 1.17995
3572 4 1 -6.95625 -3.75717 1.45378
3569 4 1 -6.00704 -2.87255 0.360477
3558 4 1 -6.15102 -0.296954 2.40802
3566 4 1 -6.17296 -1.96731 0.13667
3562 4 1 -4.36208 -2.64026 1.68199
3563 4 1 -5.19138 -2.07874 0.946611
3559 4 1 -5.32224 -1.01104 1.92698
3560 4 1 -4.29326 -1.54703 2.17336
3561 4 1 -3.31634 -2.30291 2.18165
2030 4 1 -12.5711 -24.7442 3.0521
2029 4 1 -12.7247 -23.5869 3.23533
1983 4 1 -9.10313 -16.4631 3.12333
1967 4 1 -6.7874 -18.7048 5.07638
2233 4 1 -14.2691 -14.8401 3.40383
2234 4 1 -15.2688 -14.553 2.7016
1982 4 1 -8.94564 -15.2815 3.26035
1981 4 1 -9.80705 -14.78 2.77349
1980 4 1 -10.6554 -15.4005 3.39503
1978 4 1 -8.58539 -15.2483 4.27319
1979 4 1 -9.5752 -15.6489 3.9651
2285 4 1 -25.3924 -6.74851 3.45016
2283 4 1 -25.1282 -7.249 2.86453
2309 4 1 -27.3675 -3.94679 4.74263
2307 4 1 -27.755 -2.78213 4.06043
2310 4 1 -28.2135 -3.79703 3.87566
2306 4 1 -27.7232 -2.77592 5.32333
2311 4 1 -28.8436 -2.83143 4.34896
2293 4 1 -25.7073 -4.09955 4.37676
2292 4 1 -25.298 -4.41462 3.26055
2308 4 1 -26.7468 -3.34175 4.01297
2313 4 1 -28.8285 -2.34979 4.76141
2312 4 1 -28.5202 -1.70736 3.85253
2315 4 1 -27.3084 -0.758378 4.97958
2314 4 1 -28.3757 -1.1912 4.61276
2318 4 1 -25.421 -0.627134 4.1747
2317 4 1 -26.6625 -0.761781 4.21095
2316 4 1 -26.6945 -1.82411 4.78887
2321 4 1 -24.4849 -0.821755 5.07717
3557 4 1 -6.4638 -0.280413 3.52042
3553 4 1 -7.56362 -0.338791 5.10794
1956 4 1 -6.44442 -25.3726 7.77556
1953 4 1 -7.98286 -25.7 7.7684
1843 4 1 -0.904153 -24.2702 7.85732
1921 4 1 -9.89842 -21.7928 7.88642
1961 4 1 -6.00966 -23.0523 7.69218
1962 4 1 -6.90924 -22.5811 6.92619
1958 4 1 -6.48095 -24.1609 7.98428
1960 4 1 -7.17524 -22.8636 7.38115
1837 4 1 -4.0929 -22.8511 6.62567
1840 4 1 -2.98817 -22.2094 7.62185
1836 4 1 -3.92217 -22.9173 7.83149
1841 4 1 -2.98302 -23.4503 7.68287
1839 4 1 -3.62749 -22.7225 6.70504
1838 4 1 -4.15437 -21.6132 6.80893
1842 4 1 -1.78863 -23.4035 8.03172
1963 4 1 -7.12087 -21.4812 6.32213
1964 4 1 -7.94329 -20.9834 6.97856
1965 4 1 -7.8023 -20.3435 5.96215
1966 4 1 -6.95688 -19.5699 5.9091
1969 4 1 -6.38343 -19.0149 5.60797
1832 4 1 -2.92499 -19.3586 8.075
1833 4 1 -3.4086 -20.5057 7.85451
1830 4 1 -2.44503 -19.5865 5.74256
1829 4 1 -2.22738 -19.5857 6.92467
1831 4 1 -2.65727 -19.7629 6.98571
1976 4 1 -8.19383 -16.5857 5.64052
1970 4 1 -7.39871 -18.4381 5.41113
1968 4 1 -6.21323 -17.7824 5.60175
1975 4 1 -6.98182 -17.0316 5.65221
1971 4 1 -8.04373 -18.8313 6.26807
1973 4 1 -8.05801 -16.5766 6.65967
1972 4 1 -7.68405 -17.7396 6.34487
1827 4 1 -2.76757 -18.4375 6.50223
1828 4 1 -2.12984 -18.6046 7.5581
1826 4 1 -2.65875 -17.4347 5.98643
1825 4 1 -2.42755 -17.1725 7.13148
1977 4 1 -8.23773 -15.4851 5.39116
1974 4 1 -7.36984 -15.9173 6.02162
1823 4 1 -2.54352 -15.5554 7.73525
1821 4 1 -0.676304 -14.8623 7.95335
2297 4 1 -27.119 -4.02248 6.50258
2298 4 1 -27.7827 -3.19396 6.88631
2299 4 1 -28.3384 -4.26347 6.97502
2301 4 1 -27.0325 -3.72804 7.95236
2300 4 1 -27.3927 -3.57966 6.82354
2296 4 1 -26.5512 -4.5969 7.46329
2294 4 1 -26.0677 -3.77197 5.40684
2295 4 1 -26.047 -4.58771 6.32023
2305 4 1 -27.6879 -2.04134 6.31653
2304 4 1 -28.0686 -2.13885 7.41845
2320 4 1 -25.5398 -0.496145 5.50957
1850 4 1 -0.603488 -27.7459 9.87327
1848 4 1 0.290999 -27.3922 10.0234
1851 4 1 0.0259058 -27.2761 10.714
1951 4 1 -9.19021 -25.1964 8.16121
1950 4 1 -9.30175 -24.403 9.03169
1949 4 1 -9.39939 -24.683 10.2187
1952 4 1 -8.47376 -25.8787 8.7457
1957 4 1 -6.78011 -24.9444 8.83458
1955 4 1 -7.59751 -25.2221 8.12392
1954 4 1 -7.99422 -26.2045 8.82599
1844 4 1 -0.814567 -24.67 8.96787
1845 4 1 -1.20123 -25.1256 10.0675
1847 4 1 -0.277073 -26.3142 10.1483
1846 4 1 -1.12523 -26.1346 9.3296
1849 4 1 -0.278749 -26.8358 9.14523
1794 4 1 1.56862 -24.4973 10.7327
1918 4 1 -9.8303 -21.7681 8.87313
1915 4 1 -8.53565 -21.9206 10.6621
1914 4 1 -9.4957 -22.518 10.1376
1948 4 1 -10.0873 -23.9042 10.735
1959 4 1 -7.4933 -23.475 8.28395
1835 4 1 -3.56558 -21.9734 8.55472
1795 4 1 0.949795 -23.5187 10.5422
1799 4 1 1.77097 -21.6247 10.7587
1923 4 1 -11.0008 -20.5117 9.09233
1924 4 1 -10.7795 -20.5354 10.2323
1925 4 1 -11.9289 -20.1522 10.1298
1922 4 1 -10.8761 -21.2672 8.11804
1928 4 1 -12.7343 -19.8891 10.0315
1927 4 1 -11.6826 -19.4416 10.0485
1919 4 1 -8.68822 -21.3092 9.20102
1916 4 1 -9.07568 -20.9127 10.3331
1917 4 1 -10.0255 -20.7274 9.5626
1920 4 1 -9.07053 -20.9086 8.11378
1834 4 1 -3.36173 -20.9398 8.98154
1824 4 1 -2.42971 -16.6091 8.25906
1749 4 1 4.53887 -17.4815 8.69815
1747 4 1 4.41445 -18.8138 10.6861
1748 4 1 4.68489 -18.1792 9.75035
1746 4 1 5.00886 -18.3241 9.72122
1752 4 1 5.26055 -17.6037 8.61457
1745 4 1 5.30587 -17.1359 9.84748
1744 4 1 4.95041 -16.2693 9.19953
1740 4 1 2.73726 -17.5191 9.85152
1750 4 1 5.61999 -16.9204 8.61893
1751 4 1 6.30777 -17.7704 8.08356
1753 4 1 6.15665 -17.991 9.3615
1754 4 1 5.96728 -17.6932 10.4979
1822 4 1 -1.55109 -15.5363 8.31688
1820 4 1 0.0962507 -14.446 8.74461
1819 4 1 0.100494 -15.2024 9.68827
1818 4 1 0.76961 -14.7487 10.6723
1743 4 1 4.52835 -16.0086 10.3002
2302 4 1 -27.3023 -3.23782 8.98517
2303 4 1 -27.2066 -2.43378 8.1115
1854 4 1 -1.91228 -26.2544 12.7718
1856 4 1 -0.5019 -24.871 12.7685
1853 4 1 -1.21489 -25.7925 11.9548
1852 4 1 -0.46967 -26.4861 11.3634
1863 4 1 -2.42887 -24.3719 13.3801
1796 4 1 0.835109 -24.2385 11.5114
1793 4 1 1.90045 -25.3052 11.5413
1792 4 1 2.30884 -24.8463 12.5906
1945 4 1 -11.5374 -22.1783 11.3162
1943 4 1 -11.9435 -21.7385 12.2703
1942 4 1 -12.3909 -21.6692 13.3374
1947 4 1 -10.328 -23.7968 11.8777
1946 4 1 -10.58 -22.6225 11.7955
1912 4 1 -8.46365 -22.7365 11.9612
1910 4 1 -8.73309 -23.4401 11.5267
1913 4 1 -8.41844 -22.4995 10.807
1909 4 1 -9.64502 -23.2566 12.2504
1908 4 1 -9.30264 -22.5291 13.1161
1911 4 1 -8.3837 -23.7369 12.564
1859 4 1 -1.77287 -22.8038 11.7468
1857 4 1 -0.507437 -23.8997 11.9865
1858 4 1 -1.65943 -23.9038 11.4642
1860 4 1 -1.46029 -22.2759 12.7821
1801 4 1 1.31587 -22.6257 12.0295
1803 4 1 2.00425 -21.7201 12.5583
1798 4 1 0.868345 -22.4248 11.0386
1797 4 1 1.41908 -23.4237 10.8174
1800 4 1 0.67148 -21.9451 11.1788
1773 4 1 5.35975 -21.8282 12.9339
1772 4 1 6.44584 -21.6866 13.2858
1926 4 1 -11.2313 -19.8545 11.0716
1944 4 1 -11.6091 -20.9495 11.3717
1929 4 1 -13.0105 -20.6227 10.9499
1930 4 1 -12.2206 -19.9133 11.5872
1931 4 1 -12.3812 -19.91 12.8393
1906 4 1 -9.50428 -21.0911 12.6352
1905 4 1 -8.68476 -20.2963 12.3663
1902 4 1 -9.24312 -19.2567 13.0689
1901 4 1 -9.40714 -19.3557 11.8717
1904 4 1 -9.45622 -19.506 12.5724
1802 4 1 1.40734 -21.5342 11.5627
1809 4 1 1.0923 -19.2795 12.0204
1808 4 1 1.6833 -20.2952 11.9046
1810 4 1 1.75503 -19.7027 12.9545
1805 4 1 3.2509 -20.1886 11.5459
1804 4 1 2.91149 -20.9921 12.349
1806 4 1 3.7118 -19.0655 11.359
1807 4 1 2.8946 -19.9361 11.6629
1757 4 1 4.62081 -19.4479 12.8359
1903 4 1 -8.59061 -18.7214 12.2891
1900 4 1 -9.57208 -18.1801 12.1613
1899 4 1 -9.35451 -17.4162 13.0199
1895 4 1 -6.89517 -17.6031 13.2699
1893 4 1 -6.04652 -18.7611 12.676
1892 4 1 -5.04375 -18.7092 13.3954
1815 4 1 -0.265216 -16.5434 11.2143
1814 4 1 0.0996315 -17.3738 12.0261
1811 4 1 1.16996 -18.6898 12.669
1812 4 1 0.0479571 -18.5538 12.3602
1737 4 1 2.17692 -17.5858 12.4248
1813 4 1 1.07938 -18.0609 11.9235
1734 4 1 0.839311 -16.3885 13.4445
1756 4 1 5.0353 -18.7077 12.0837
1758 4 1 3.93837 -18.7279 13.4434
1738 4 1 3.15408 -17.5596 11.8321
1739 4 1 3.34486 -17.0997 10.7705
1742 4 1 3.96791 -16.5973 11.2262
1741 4 1 2.85589 -16.7488 10.8213
1755 4 1 5.66891 -17.8328 11.6885
1817 4 1 -0.241254 -14.614 11.2743
1816 4 1 0.470309 -15.5811 11.2389
1855 4 1 -1.1066 -25.6584 13.4774
1865 4 1 -0.987494 -24.6626 14.3967
1867 4 1 -0.879396 -24.5094 15.7096
1864 4 1 -2.22594 -24.6817 14.5119
1789 4 1 2.33766 -24.834 15.7614
1788 4 1 1.56991 -24.364 15.0667
1790 4 1 2.90498 -25.0235 14.7677
1791 4 1 2.72941 -24.6073 13.6781
1941 4 1 -12.3168 -22.4164 14.2696
1940 4 1 -11.3692 -22.1252 14.8018
1907 4 1 -8.68217 -21.5519 13.5267
1939 4 1 -10.2835 -22.6536 14.8389
1938 4 1 -9.37338 -22.2999 15.5113
1879 4 1 -7.93703 -22.9251 15.2075
1880 4 1 -7.5708 -21.7189 15.1453
1877 4 1 -6.38287 -23.6972 14.5175
1878 4 1 -7.5343 -23.7444 14.3381
1881 4 1 -7.12926 -22.1935 16.1176
1876 4 1 -5.38328 -23.012 14.6472
1874 4 1 -4.13373 -23.5464 14.8491
1870 4 1 -3.2077 -22.2691 15.096
1873 4 1 -3.33358 -22.7848 14.5292
1871 4 1 -3.10991 -23.0763 14.2295
1872 4 1 -3.78628 -22.3479 13.463
1875 4 1 -4.57731 -22.5908 15.4126
1862 4 1 -1.40776 -23.9485 13.8517
1861 4 1 -1.18844 -22.7813 13.864
1869 4 1 -2.43359 -23.1202 15.3259
1868 4 1 -1.61316 -23.6925 16.0637
1866 4 1 -1.75313 -24.1064 15.0184
1783 4 1 0.621909 -21.5601 14.376
1787 4 1 0.476833 -24.2001 14.8276
1785 4 1 1.23365 -21.994 14.0425
1786 4 1 0.599616 -23.0198 14.4735
1780 4 1 1.9704 -22.8885 13.8542
1781 4 1 2.17587 -21.7342 14.2671
1777 4 1 3.55949 -23.5949 13.7165
1776 4 1 4.49386 -22.9379 14.1008
1778 4 1 3.91156 -23.1365 14.802
1779 4 1 3.10675 -23.0295 13.9671
1775 4 1 5.47001 -22.2194 13.7065
1771 4 1 7.25462 -22.1762 13.9749
1770 4 1 6.61576 -23.0469 14.3145
1768 4 1 7.04589 -22.6452 15.9281
1769 4 1 6.05815 -23.0297 15.4187
1766 4 1 6.04179 -21.6773 15.0261
1702 4 10 8.59586 -22.0224 15.6683
1932 4 1 -12.7049 -19.8274 14.0272
1933 4 1 -11.8949 -20.4427 14.7155
1934 4 1 -11.5198 -19.5942 14.0263
1937 4 1 -9.81845 -21.3212 15.0538
1936 4 1 -9.67637 -20.1328 14.8271
1935 4 1 -10.4869 -19.9801 13.8688
1884 4 1 -5.99246 -20.406 14.7137
1885 4 1 -7.17154 -20.0658 14.4433
1883 4 1 -6.525 -19.9367 15.6387
1886 4 1 -7.1073 -18.9792 15.0164
1891 4 1 -5.52353 -19.2958 14.4016
1784 4 1 1.59506 -21.2755 14.9425
1782 4 1 1.53219 -20.9423 14.9294
1730 4 1 0.961079 -19.0395 15.2324
1762 4 1 4.94838 -19.5791 15.0851
1774 4 1 5.57595 -21.0032 13.8165
1765 4 1 6.40877 -20.5293 15.1895
1763 4 1 6.10251 -19.421 15.2995
1767 4 1 7.25602 -21.4996 15.4663
1764 4 1 6.4855 -19.9265 14.1668
1703 4 10 8.23339 -20.9843 15.9467
1898 4 1 -8.77128 -18.1053 13.7331
1897 4 1 -7.57864 -18.3591 13.6274
1896 4 1 -6.43448 -18.4809 13.9462
1894 4 1 -6.47682 -18.4977 13.807
1887 4 1 -6.03608 -18.3585 14.8981
1890 4 1 -5.40269 -18.6119 15.2933
1888 4 1 -5.28707 -17.4837 14.7847
1889 4 1 -4.38211 -18.0001 15.3563
1736 4 1 1.97933 -17.0689 13.5386
1733 4 1 1.06482 -17.3955 14.0869
1729 4 1 0.742054 -18.1261 15.9449
1732 4 1 1.56442 -18.3772 14.6305
1731 4 1 0.456319 -18.6049 14.1579
1759 4 1 4.19745 -18.2972 14.5975
1761 4 1 4.79243 -18.7263 14.2659
1760 4 1 4.50095 -17.6784 13.6697
1735 4 1 1.79298 -16.0287 14.0528
1718 4 1 0.71109 -21.5467 17.5998
1713 4 1 3.10117 -21.9352 16.6471
1882 4 1 -6.66661 -21.0329 16.2095
1719 4 1 -0.49014 -21.3753 17.7415
1721 4 1 -0.503525 -20.7309 18.3255
1722 4 1 -0.235487 -19.6605 18.6344
1723 4 1 -1.10803 -18.9094 18.4531
1717 4 1 1.79617 -21.1441 17.5503
1720 4 1 0.349742 -20.5228 17.5952
1710 4 1 2.2771 -19.4153 17.0385
1716 4 1 2.90339 -20.9544 17.899
1715 4 1 4.003 -21.1703 17.4854
1714 4 1 3.61604 -20.8557 16.3876
1712 4 1 2.74915 -20.7663 16.7247
1708 4 1 3.27538 -19.9342 18.2408
1707 4 1 4.39626 -20.231 17.9604
1711 4 1 3.32903 -19.9724 17.4232
1709 4 1 3.34661 -19.0203 17.5002
1706 4 1 5.33781 -19.7269 17.6215
1704 4 10 7.24354 -20.8008 16.7266
1705 4 1 6.21609 -20.4671 17.3047
1725 4 1 -2.80392 -17.5785 17.9729
1728 4 1 -0.25155 -18.1742 16.6601
1727 4 1 -1.37361 -18.3171 17.1831
1726 4 1 -1.6233 -17.5805 18.0359
1724 4 1 -1.94455 -18.3921 17.7167
3121 4 1 14.3747 18.5054 -13.5801
3122 4 1 14.8067 18.1202 -14.5817
3123 4 1 15.8144 18.5567 -14.0524
2594 4 1 -0.926959 7.11971 -10.9925
2593 4 1 -1.68779 6.20433 -10.9099
2548 4 1 -6.20004 12.6272 -12.0781
2549 4 1 -5.75023 13.1267 -11.027
2547 4 1 -5.05531 12.487 -12.3276
2550 4 1 -4.86135 12.3459 -10.892
2543 4 1 -5.4218 13.8926 -11.5588
2545 4 1 -5.41239 14.6181 -13.0591
2542 4 1 -5.53385 14.9146 -12.0834
2544 4 1 -5.10302 13.5489 -12.6348
2546 4 1 -4.97471 13.5177 -12.7611
2541 4 1 -4.64654 15.1912 -11.228
2539 4 1 -3.30382 15.712 -12.2581
2538 4 1 -2.96228 15.7063 -11.1117
3170 4 1 8.85312 15.3468 -10.9707
3155 4 1 14.6673 14.4472 -11.0838
3154 4 1 15.7884 14.1057 -11.0866
3156 4 1 13.7032 15.0124 -10.8549
2540 4 1 -4.06722 16.1907 -11.5107
3423 4 1 1.38508 18.4564 -11.3411
3424 4 1 1.53454 18.0336 -12.3894
3425 4 1 1.06542 18.0441 -11.2794
3183 4 1 7.25783 17.6307 -11.2189
3181 4 1 9.03672 18.6674 -10.967
3182 4 1 8.38503 17.8259 -11.545
3136 4 1 13.3968 17.8485 -11.75
3119 4 1 14.0842 18.2811 -12.5917
3137 4 1 14.3599 17.3784 -11.323
3135 4 1 14.2301 17.5991 -10.9087
3129 4 1 17.4042 18.7351 -11.8569
3422 4 1 2.51935 18.907 -11.0436
3421 4 1 1.53018 19.3117 -11.4269
3419 4 1 1.42652 20.4183 -12.3833
3418 4 1 1.13925 21.3303 -11.6647
3420 4 1 0.739335 20.1909 -11.4925
3186 4 1 5.72844 19.6122 -11.3851
3120 4 1 13.3385 18.8979 -13.163
3118 4 1 13.1816 19.0916 -12.4117
3116 4 1 13.2679 20.4356 -10.9143
3117 4 1 13.2702 19.272 -11.254
3125 4 1 16.1097 20.225 -12.8274
3124 4 1 16.3438 19.0052 -13.1147
3126 4 1 16.9706 19.6045 -12.1705
3127 4 1 17.764 19.7773 -11.2541
3128 4 1 18.5693 19.1766 -11.8258
2588 4 1 -3.31683 6.45223 -8.88476
2591 4 1 -2.78419 6.85299 -10.7111
2590 4 1 -3.35431 5.95687 -10.1726
2587 4 1 -3.65784 7.49838 -8.36457
2589 4 1 -2.63506 6.771 -9.77706
2592 4 1 -2.4904 5.88145 -10.0691
2595 4 1 0.169567 7.1503 -10.5072
2596 4 1 0.720197 7.45207 -9.56393
2554 4 1 -6.96401 10.1404 -10.4241
2556 4 1 -6.72658 10.1307 -8.77135
2559 4 1 -5.93178 10.1434 -8.63923
2561 4 1 -6.1107 8.79506 -8.12819
2597 4 1 0.412266 8.64406 -9.73127
2598 4 1 0.468392 9.63208 -10.2936
2599 4 1 1.65503 9.51947 -9.81687
2600 4 1 1.84018 8.81278 -8.80805
2601 4 1 2.75909 8.26883 -8.40718
2553 4 1 -7.03851 11.2846 -10.5278
2552 4 1 -6.05813 10.9507 -9.91758
2558 4 1 -6.72208 11.0342 -8.34249
2555 4 1 -6.45518 10.8712 -9.69536
2551 4 1 -5.04741 11.2521 -10.3983
2533 4 1 -2.74717 12.8442 -8.20822
3153 4 1 16.1944 13.0347 -10.6464
3152 4 1 17.2552 12.7661 -10.3809
2537 4 1 -2.90069 14.6196 -10.7038
2531 4 1 -2.5121 13.6722 -8.13792
2534 4 1 -2.17793 13.5502 -8.98191
2536 4 1 -2.31023 14.268 -9.72932
2535 4 1 -1.19363 13.8753 -9.41882
3167 4 1 10.0927 15.8461 -9.38384
3168 4 1 9.0911 15.6163 -8.80072
3169 4 1 9.42683 15.2521 -9.98883
3171 4 1 8.50395 15.6185 -9.92141
3163 4 1 11.2487 15.053 -9.56357
3161 4 1 12.7986 14.5341 -10.501
3162 4 1 11.7574 14.135 -10.0198
3160 4 1 11.6295 14.8511 -10.362
3159 4 1 11.6612 13.6376 -10.5292
3158 4 1 12.5923 14.3955 -10.353
3157 4 1 13.4278 15.0105 -9.67036
3164 4 1 11.5167 16.1483 -9.20306
3143 4 1 14.7888 14.1515 -8.14103
3142 4 1 13.6824 14.4954 -8.12561
3149 4 1 16.3618 15.1325 -9.49436
3151 4 1 17.6197 13.8065 -10.6097
3150 4 1 17.1857 14.8271 -10.3595
3148 4 1 17.1124 15.0836 -8.56467
3147 4 1 16.3897 14.1015 -8.77371
3428 4 1 -0.370553 16.3855 -9.44038
3429 4 1 -0.239464 16.8155 -8.35531
3427 4 1 -0.0776439 17.4698 -9.91498
3426 4 1 0.92283 17.131 -10.5624
3189 4 1 5.11221 18.0658 -10.6541
3188 4 1 5.30983 18.4758 -9.52455
3185 4 1 5.95449 18.7558 -10.5791
3184 4 1 7.15423 18.5559 -10.3848
3190 4 1 5.57454 18.3941 -9.65078
3193 4 1 6.10986 17.3431 -8.85765
3192 4 1 6.24844 18.5478 -8.99092
3194 4 1 6.59249 16.3125 -8.38355
3172 4 1 8.14151 16.3192 -9.00489
3166 4 1 9.79968 16.9321 -8.85906
3174 4 1 8.10766 17.8701 -8.90804
3173 4 1 8.66376 17.0749 -9.71786
3176 4 1 8.75051 17.196 -8.84059
3175 4 1 8.54834 17.5265 -10.0181
3177 4 1 9.16312 18.1417 -9.38112
3178 4 1 10.3254 18.0565 -9.6733
3109 4 1 13.0032 17.6402 -8.32501
3165 4 1 10.8548 17.1415 -9.32906
3107 4 1 12.6776 17.5519 -8.48498
3108 4 1 12.9024 16.4581 -8.22357
3139 4 1 15.0646 16.9481 -9.2025
3140 4 1 14.4036 16.6717 -8.19375
3138 4 1 14.8198 17.0503 -10.2932
3132 4 1 15.2573 18.5325 -9.72407
3133 4 1 14.118 18.0572 -9.80295
3134 4 1 15.231 17.9278 -10.3272
3417 4 1 1.45665 21.1718 -10.4611
3415 4 1 2.18226 21.4346 -10.3238
3414 4 1 1.84258 20.8041 -9.33274
3191 4 1 5.17946 19.1948 -8.81621
3187 4 1 5.46424 19.4013 -10.1976
3180 4 1 9.09393 19.8367 -10.6702
3179 4 1 9.8592 19.0478 -10.1458
3115 4 1 12.8466 19.4065 -10.6843
3113 4 1 11.7198 20.1381 -9.35492
3114 4 1 11.7116 19.5455 -10.4591
3112 4 1 12.605 19.4209 -9.60646
3111 4 1 13.0523 18.8631 -8.56813
3130 4 1 17.4135 19.0397 -10.6524
3131 4 1 16.3385 19.0235 -9.96905
3413 4 1 1.84937 22.0327 -9.13869
3416 4 1 1.60217 22.4023 -10.7044
3412 4 1 1.52785 22.9977 -8.53318
2567 4 1 -6.85898 7.33392 -5.47473
2562 4 1 -6.67207 7.77873 -7.92375
2585 4 1 -3.51401 7.59482 -7.56871
2586 4 1 -2.41447 7.23088 -8.02847
2580 4 1 -0.955528 7.3903 -6.84159
2577 4 1 -1.52836 5.51736 -6.49137
2579 4 1 -1.81395 6.71711 -6.51432
2578 4 1 -1.73398 6.05339 -5.53438
2576 4 1 -2.61486 5.75471 -6.08899
2581 4 1 -2.12432 7.67324 -7.11644
2557 4 1 -6.10172 10.1891 -7.69469
2560 4 1 -6.66277 9.84534 -7.81631
2564 4 1 -6.3373 8.95289 -7.53597
2563 4 1 -5.51544 8.11161 -7.73159
2566 4 1 -6.85443 8.50694 -5.86305
2565 4 1 -7.26847 8.80797 -6.90331
2584 4 1 -2.73078 8.23902 -6.93247
2583 4 1 -2.44575 8.6238 -5.82519
2582 4 1 -1.59493 8.65705 -6.6745
2602 4 1 1.81223 8.74529 -7.81358
2603 4 1 2.15195 9.74012 -7.11749
2613 4 1 1.01009 9.94636 -6.39752
2614 4 1 0.161483 9.86814 -5.45338
2532 4 1 -3.63296 13.444 -7.74884
2525 4 1 -3.78854 13.4043 -5.66312
2604 4 1 1.70381 10.9208 -7.2396
2605 4 1 1.46542 12.0441 -6.89361
2606 4 1 1.95435 11.0264 -6.49616
2610 4 1 0.555418 11.6357 -5.47689
2609 4 1 1.70384 11.5899 -5.5914
2607 4 1 1.89572 11.5595 -5.40433
2612 4 1 1.01994 11.0417 -5.77874
3144 4 1 15.6605 13.4264 -7.88335
2524 4 1 -4.79219 14.1854 -5.71265
2527 4 1 -3.77627 13.8151 -5.91163
2530 4 1 -3.13452 14.3843 -7.27115
2528 4 1 -2.59544 13.5639 -5.7714
2529 4 1 -2.60702 14.6627 -6.24487
3434 4 1 -0.187715 15.4575 -6.75436
3438 4 1 -1.7747 15.9836 -5.47057
3435 4 1 -1.29511 15.601 -6.17414
3436 4 1 -2.15972 15.3124 -6.94323
3430 4 1 0.066479 15.7217 -7.96135
3216 4 1 1.14571 16.1083 -5.77172
3204 4 1 4.42899 15.3696 -6.56543
3206 4 1 3.36266 15.5644 -5.90474
3203 4 1 5.14723 15.9455 -5.67932
3202 4 1 5.92195 15.0317 -6.07736
3146 4 1 16.028 14.3936 -7.70033
3145 4 1 14.8678 14.0667 -7.3755
3141 4 1 14.1226 15.5308 -7.92357
3432 4 1 -0.790609 16.2824 -6.87767
3437 4 1 -2.55485 16.2367 -6.35081
3228 4 1 -0.815404 18.2503 -5.43011
3231 4 1 -0.072206 17.0406 -5.47941
3431 4 1 0.217663 16.7273 -7.50227
3433 4 1 0.403033 16.3152 -7.27973
3222 4 1 0.77472 18.6411 -6.43861
3220 4 1 1.41278 17.0936 -6.14168
3221 4 1 1.82678 18.1837 -6.21522
3224 4 1 0.330773 18.6762 -5.90837
3223 4 1 1.35882 18.1557 -5.54701
3205 4 1 3.89187 16.4331 -6.66378
3207 4 1 3.07739 16.6401 -5.70701
3197 4 1 7.11415 18.6575 -6.78927
3196 4 1 6.42362 17.7058 -6.59009
3195 4 1 6.96633 16.9074 -7.32155
3200 4 1 5.96022 17.0539 -5.39028
3199 4 1 6.72595 17.9159 -5.79352
3084 4 1 9.36686 18.2385 -6.36635
3086 4 1 8.36847 16.504 -5.51134
3085 4 1 8.54587 17.7234 -5.61623
3083 4 1 8.72011 18.7656 -5.4978
3110 4 1 12.1955 18.4137 -7.8728
3102 4 1 11.1558 17.9564 -6.14418
3104 4 1 12.0116 18.0323 -6.93388
3103 4 1 12.219 17.6022 -5.79357
3106 4 1 13.3829 18.0688 -7.58286
3105 4 1 12.746 17.1466 -7.33333
3198 4 1 7.48793 18.8595 -5.67888
3409 4 1 2.23899 23.2105 -7.75943
3410 4 1 1.76178 22.4489 -6.93142
3411 4 1 1.84114 23.5057 -7.5051
3408 4 1 2.68113 22.4309 -7.00313
3407 4 1 3.50157 23.3832 -7.12078
3406 4 1 2.77804 24.0495 -6.57673
3405 4 1 2.3186 24.7539 -5.6862
3404 4 1 2.36017 25.8804 -6.29321
3402 4 1 2.56544 26.5136 -6.54898
3395 4 1 0.981216 24.6765 -5.46258
3400 4 1 1.30058 26.8755 -6.89367
3398 4 1 1.17695 26.8772 -6.75009
3396 4 1 0.856421 25.2766 -6.42725
3397 4 1 1.51248 26.1781 -5.91528
3403 4 1 2.83979 26.55 -5.42274
3401 4 1 2.39637 27.2735 -7.39782
3399 4 1 1.94916 27.3515 -6.04501
2573 4 1 -4.07914 4.79409 -5.1726
2574 4 1 -3.36708 3.80387 -5.30737
2575 4 1 -3.14918 5.03063 -5.34222
2568 4 1 -6.23173 6.90566 -4.63895
2569 4 1 -5.7782 7.32486 -3.58646
2571 4 1 -5.48575 6.32598 -4.60855
2572 4 1 -4.59987 5.54113 -4.30063
2570 4 1 -4.76735 6.92237 -3.92052
3499 4 1 -3.27649 9.75978 -3.1187
3501 4 1 -3.64492 8.44856 -3.6677
2615 4 1 -0.758701 9.53157 -4.78674
2616 4 1 -1.29353 10.6282 -4.49773
2611 4 1 -0.0836381 10.667 -5.2743
3500 4 1 -2.60269 8.89338 -3.29853
2622 4 1 0.868612 10.357 -3.03429
2624 4 1 1.43369 9.30808 -4.69334
2623 4 1 1.48022 9.47494 -3.55888
2625 4 1 1.61247 10.4782 -4.451
2621 4 1 0.0166623 10.7488 -3.81335
2519 4 1 -3.41561 12.3543 -4.03278
2520 4 1 -4.41024 11.715 -4.27216
2518 4 1 -3.38471 11.6444 -3.03373
2521 4 1 -3.70239 12.5886 -4.26253
2522 4 1 -4.84097 12.7059 -4.15224
2617 4 1 -0.829323 11.482 -3.79909
2618 4 1 -0.127013 12.0251 -4.55187
2517 4 1 -2.43098 11.1718 -3.48981
2516 4 1 -1.80006 11.8066 -2.74808
2608 4 1 1.93966 12.7447 -5.16385
2620 4 1 0.696626 11.6657 -4.065
2626 4 1 1.96257 11.5555 -4.08666
2619 4 1 0.786146 12.8028 -4.52636
2627 4 1 2.77231 11.7258 -3.32724
2629 4 1 4.06175 13.3883 -2.9804
2633 4 1 4.49654 13.3787 -4.29996
2628 4 1 3.77852 12.2844 -3.5198
2638 4 1 7.02355 13.4355 -4.92744
2634 4 1 5.46698 12.9023 -3.72175
2635 4 1 6.25861 12.7331 -4.63766
2636 4 1 5.75287 13.3367 -3.66727
2637 4 1 5.90876 13.3619 -4.82021
2639 4 1 7.6994 12.4626 -4.74679
2821 4 1 8.21184 10.7742 -3.72898
2822 4 1 9.19519 11.5086 -3.54657
2823 4 1 10.2578 11.4619 -3.03257
2640 4 1 8.16597 12.7615 -3.66742
2526 4 1 -4.7344 13.7709 -5.1215
2523 4 1 -5.02496 13.7762 -4.6438
3439 4 1 -1.45233 14.9272 -5.03965
3440 4 1 -1.42402 15.6514 -4.20056
3441 4 1 -2.14263 15.4472 -3.24611
3233 4 1 -0.197859 15.9811 -4.3527
3443 4 1 -1.58183 15.5676 -2.76511
3442 4 1 -1.56493 14.4914 -3.4087
3215 4 1 1.38183 15.1238 -5.23472
3214 4 1 1.44132 16.0427 -4.38768
3213 4 1 2.28056 15.1929 -4.48038
3218 4 1 1.1401 15.4248 -5.2423
2631 4 1 3.36699 14.7153 -3.81386
2632 4 1 4.09839 14.4811 -4.64373
2630 4 1 4.45304 14.3748 -3.45259
3211 4 1 4.30955 16.1369 -3.93222
3212 4 1 3.38358 15.4991 -4.47812
3209 4 1 3.65102 15.6463 -4.0501
2644 4 1 5.27798 14.7938 -2.98672
3201 4 1 5.58247 15.9724 -5.31963
2642 4 1 7.35772 14.1714 -2.77842
3098 4 1 10.6863 15.8692 -3.16518
3099 4 1 11.437 16.1116 -4.05013
3097 4 1 11.8279 15.4311 -2.97096
3232 4 1 -0.937463 16.7318 -4.80217
3230 4 1 -0.83493 16.6966 -4.6207
3229 4 1 -0.416714 17.7511 -4.37991
3227 4 1 -0.180267 18.6261 -4.54939
3444 4 1 -0.926035 16.6024 -2.84397
3217 4 1 1.93723 16.316 -4.92293
3226 4 1 0.320809 18.8209 -3.47527
3225 4 1 0.241488 18.8127 -4.66747
3234 4 1 0.427519 16.1655 -3.41631
3219 4 1 1.03532 16.6576 -5.16978
3210 4 1 3.79137 16.5369 -4.88324
3208 4 1 3.98018 16.3643 -5.04884
3087 4 1 8.89666 17.4277 -4.86228
3088 4 1 9.65758 17.8392 -3.98001
3089 4 1 10.4883 17.7213 -3.10796
3090 4 1 10.6256 18.671 -3.72325
3101 4 1 11.0536 17.3399 -5.09197
3100 4 1 12.0136 16.5556 -4.95531
3093 4 1 12.2426 17.9722 -3.3158
3094 4 1 13.3546 18.2872 -2.99422
3076 4 1 7.80947 20.9571 -3.28951
3082 4 1 9.20682 18.8605 -4.46461
3080 4 1 8.39653 20.7218 -4.32273
3077 4 1 8.4466 20.5725 -4.29839
3079 4 1 8.30131 21.1929 -3.20743
3081 4 1 9.31082 19.9997 -4.80526
3091 4 1 11.4908 19.1071 -3.05212
3390 4 1 -0.67433 23.283 -3.86167
3389 4 1 -1.42453 23.8584 -3.07711
3388 4 1 -2.43145 23.1775 -3.00061
3392 4 1 0.131495 23.2447 -4.12927
3393 4 1 0.525661 23.4173 -5.24916
3060 4 1 5.38441 24.1284 -4.30355
3061 4 1 4.80604 23.1399 -3.82727
3064 4 1 4.81734 23.4586 -3.71039
3062 4 1 3.75012 23.3638 -3.29815
3063 4 1 3.87134 23.9868 -4.26756
3078 4 1 7.94662 21.6889 -4.18618
3066 4 1 6.77062 23.9611 -3.3212
3057 4 1 5.43119 24.0886 -4.46925
3065 4 1 5.64967 23.8475 -2.9574
3050 4 1 9.86673 24.0063 -3.4285
3368 4 1 -4.75449 25.1935 -3.47998
3366 4 1 -2.88556 26.2289 -2.71893
3371 4 1 -4.633 26.1858 -2.70206
3369 4 1 -3.57148 25.1522 -3.26895
3367 4 1 -3.61332 25.5047 -3.36095
3391 4 1 -0.477175 24.2505 -4.50707
3394 4 1 0.472406 24.2635 -4.42252
3059 4 1 4.46512 24.7042 -3.80472
3058 4 1 5.60324 25.1328 -3.92924
3056 4 1 5.67388 25.2121 -4.13195
3055 4 1 6.56654 24.868 -4.90192
3052 4 1 7.95583 24.7655 -3.65715
3054 4 1 7.3522 25.7519 -4.57961
3051 4 1 8.918 24.6283 -3.01969
3053 4 1 8.55757 25.6577 -4.30536
3048 4 1 10.1203 24.8377 -3.20467
3046 4 1 10.5522 24.6123 -3.03299
3504 4 1 -4.65246 7.55228 -1.1046
3503 4 1 -4.79736 7.39239 -2.27389
3493 4 1 -3.15836 10.4956 -0.292999
3502 4 1 -4.32758 8.45197 -2.67956
3497 4 1 -2.71148 9.0824 -1.06028
3495 4 1 -3.16694 9.73876 -0.813159
2512 4 1 -0.0395586 9.83974 -1.87235
3498 4 1 -2.6222 9.25711 -2.2259
3494 4 1 -2.53165 10.5255 -1.3064
2511 4 1 0.266804 10.179 -0.741314
2815 4 1 5.82066 9.63986 -0.637833
2820 4 1 7.97909 10.5089 -2.52152
2816 4 1 6.81726 10.3471 -0.855175
2817 4 1 6.22572 10.3075 -1.90699
2818 4 1 6.15487 9.13972 -2.2291
2812 4 1 5.49361 9.91707 -0.759078
2819 4 1 6.89421 9.94622 -2.54262
2834 4 1 10.6485 10.6516 -0.0546931
3485 4 1 -5.70752 13.1834 -0.336024
3492 4 1 -3.48016 10.9818 -1.31825
3488 4 1 -4.0339 12.0786 -1.13853
3489 4 1 -4.23701 11.4403 -2.16899
3491 4 1 -3.05928 11.6764 -0.424513
3490 4 1 -3.23262 11.5186 -1.59148
3487 4 1 -4.94184 12.5552 -0.684916
2515 4 1 -2.65492 10.9716 -2.49792
2513 4 1 -0.283825 10.8434 -2.44149
2514 4 1 -1.49011 10.8843 -2.32736
2510 4 1 0.862748 11.2086 -0.43797
2509 4 1 1.95919 11.4008 -0.416657
2508 4 1 2.07035 12.579 -0.260096
2507 4 1 0.95421 12.9006 -0.607044
2813 4 1 5.57749 11.0267 -0.455266
2831 4 1 9.13972 12.1295 -0.489204
2829 4 1 9.19795 12.3594 -0.623336
2641 4 1 8.12254 13.2992 -2.67123
2830 4 1 8.94054 11.5466 -1.52748
2832 4 1 9.74532 11.086 -0.453313
2833 4 1 10.7688 11.2664 -1.02115
2824 4 1 10.5299 12.4049 -2.33696
2825 4 1 9.61098 11.7739 -2.68511
2826 4 1 9.45225 12.9469 -2.35719
2827 4 1 10.1909 12.653 -1.48215
2828 4 1 10.0914 13.0367 -0.327556
2835 4 1 11.6128 11.3046 -0.239426
2837 4 1 11.8664 10.7894 -0.0732171
3484 4 1 -6.13658 14.2899 -0.470435
3486 4 1 -5.22031 13.5074 -1.40725
3247 4 1 1.56393 14.4253 -0.0897703
3236 4 1 1.69434 16.1066 -1.31901
3235 4 1 0.884296 16.0785 -2.2247
3246 4 1 1.73746 15.5533 -0.452138
2648 4 1 4.09648 15.9656 -2.07471
2646 4 1 4.23941 15.4402 -1.86992
2647 4 1 3.28493 15.2437 -2.58233
2645 4 1 5.0826 14.6201 -1.81366
2643 4 1 6.26347 14.3926 -2.54441
2657 4 1 6.80759 14.703 -1.44491
2659 4 1 7.70502 15.7895 -1.14109
2658 4 1 6.46881 15.8201 -1.41189
2656 4 1 7.73772 14.2145 -1.07104
2660 4 1 8.50905 15.3833 -0.319698
3447 4 1 -2.43478 16.568 -2.03224
3445 4 1 -1.01551 16.7194 -1.6215
3446 4 1 -1.8853 17.513 -1.54958
3448 4 1 -2.61886 17.2491 -0.986912
3449 4 1 -1.8456 18.0905 -0.606834
3237 4 1 1.04839 16.9931 -0.761216
3239 4 1 1.56623 16.8015 -0.324858
3238 4 1 2.01477 17.3418 -1.20737
3240 4 1 2.56065 16.3646 -0.673665
3325 4 1 2.54268 18.4433 -2.19728
2650 4 1 4.21559 16.877 -0.116117
2649 4 1 4.66987 16.2872 -1.03308
3322 4 1 3.69252 18.755 -1.06008
3324 4 1 3.66547 18.5757 -2.38584
3319 4 1 5.4112 17.8857 -0.65863
3310 4 1 7.70053 17.7714 -1.10427
3314 4 1 7.49071 17.481 -0.00392053
3307 4 1 10.3904 17.5289 -1.77863
3306 4 1 9.97874 18.6648 -2.15238
3308 4 1 9.30942 17.6685 -1.34497
3305 4 1 9.81011 18.8129 -1.0588
3309 4 1 8.34824 17.5128 -2.09287
3095 4 1 12.2899 17.8124 -2.54312
3096 4 1 12.1584 16.5754 -2.66926
3092 4 1 11.6468 18.1965 -2.25754
3455 4 1 -1.0022 21.2423 -1.75771
3451 4 1 -0.277172 19.5976 -0.762143
3450 4 1 -1.47289 19.2127 -0.609377
3456 4 1 -0.540536 21.3322 -0.628839
3331 4 1 1.76907 20.3303 -1.14132
3328 4 1 1.76367 18.9108 -1.48353
3454 4 1 0.23226 21.27 -1.91676
3453 4 1 0.44557 20.29 -1.17863
3452 4 1 0.549697 19.1589 -1.61084
3327 4 1 1.07318 19.5797 -0.863795
3326 4 1 1.72601 19.24 -1.84252
3332 4 1 2.4442 21.2055 -1.69375
3330 4 1 2.35671 20.6976 -2.08623
3329 4 1 2.64961 19.575 -1.71466
3334 4 1 2.92336 20.4325 -1.24517
3333 4 1 3.46623 20.7732 -2.28519
3321 4 1 4.26547 19.8298 -1.07045
3323 4 1 4.67599 18.8654 -1.70807
3320 4 1 5.1065 18.9405 -1.184
3335 4 1 3.16679 20.4348 -0.0496373
3073 4 1 7.12661 19.9499 -1.44628
3072 4 1 7.69874 20.4945 -0.5442
3071 4 1 6.59874 20.6047 -1.05424
3304 4 1 9.09573 19.1536 -0.150941
3074 4 1 8.36921 19.8341 -1.40646
3075 4 1 8.61439 20.6385 -2.36944
3303 4 1 9.51027 20.0445 -0.84556
3377 4 1 -5.32867 23.6878 -0.124577
3387 4 1 -2.69964 23.8107 -2.01614
3375 4 1 -4.15962 23.3902 -0.936038
3374 4 1 -4.78294 23.6564 -1.94199
3462 4 1 -2.26081 22.6525 -0.85406
3459 4 1 -1.81763 23.3175 -1.66822
3460 4 1 -2.64608 22.5125 -1.96301
3457 4 1 -0.946553 22.4069 -0.250705
3461 4 1 -1.72012 23.3121 -1.6747
3458 4 1 -1.26762 22.2158 -1.39063
3338 4 1 4.54215 22.7449 -0.17459
3342 4 1 3.96187 22.8648 -1.9291
3339 4 1 3.3435 22.6549 -0.330323
3340 4 1 4.08414 22.6821 -1.27737
3344 4 1 3.44769 24.1868 -1.03591
3343 4 1 4.34011 23.389 -0.884226
3341 4 1 4.80502 22.1104 -2.14841
3346 4 1 3.47571 24.172 -0.502029
3295 4 1 6.95218 22.8232 -0.164694
3069 4 1 5.86238 22.3884 -2.42243
3068 4 1 6.21251 23.4855 -2.16905
3070 4 1 6.31134 21.614 -1.63457
3297 4 1 8.2311 21.6594 -0.332761
3047 4 1 9.81034 23.872 -2.55739
3299 4 1 9.78625 21.6501 -1.22439
3300 4 1 9.18042 22.21 -0.440827
3298 4 1 8.82937 22.2849 -1.24524
3034 4 1 8.67733 23.4053 -1.08963
3033 4 1 9.59723 24.2227 -0.814101
3372 4 1 -5.42827 25.4756 -1.98379
3384 4 1 -3.41813 24.9521 -0.425019
3386 4 1 -2.92542 24.4138 -0.961185
3385 4 1 -3.52362 25.183 -1.63226
3373 4 1 -4.50058 24.7581 -2.39794
3370 4 1 -4.52898 25.0097 -2.47729
3360 4 1 -1.07 26.5235 -0.750677
3364 4 1 -0.952882 25.1136 -2.07345
3365 4 1 -1.99847 25.3836 -2.67834
3361 4 1 0.163294 26.2767 -0.557789
3362 4 1 0.237864 25.1069 -0.901774
3363 4 1 0.148663 24.7383 -2.05868
3345 4 1 3.08501 25.2755 -0.714059
3038 4 1 7.98005 25.3026 -0.844612
3040 4 1 7.24014 26.134 -0.582416
3067 4 1 6.75237 24.6084 -2.28984
3049 4 1 9.2773 24.3708 -2.46042
3035 4 1 9.12131 24.4686 -0.546436
3032 4 1 10.4739 24.6909 -1.52049
3037 4 1 8.35283 25.5709 -1.97692
3036 4 1 9.31271 25.4594 -1.16923
3039 4 1 8.30656 26.4704 -0.94609
3044 4 1 9.93427 26.1465 -1.83116
3043 4 1 9.76044 26.4167 -0.698275
3031 4 1 11.3215 25.2954 -1.01419
3030 4 1 11.9125 25.878 -0.208364
3045 4 1 10.8183 25.5909 -2.48697
3041 4 1 7.53188 27.1242 -0.164991
3042 4 1 8.75614 27.135 -0.545447
3545 4 1 -8.31984 1.34976 0.636875
3546 4 1 -8.4365 2.48899 1.08388
3544 4 1 -7.9059 2.03575 1.51867
3543 4 1 -7.0045 1.98401 2.26553
3548 4 1 -7.50408 1.01199 1.62671
3547 4 1 -7.93413 1.55784 0.662713
3523 4 1 -1.23644 2.64431 2.6646
3520 4 1 -1.14401 3.64993 2.54074
3509 4 1 -2.78805 6.8518 0.820469
3507 4 1 -3.11485 6.22414 0.901562
3505 4 1 -4.68326 7.07643 0.0852669
3508 4 1 -3.9973 6.91001 0.67798
3506 4 1 -4.1573 6.73346 1.08835
3517 4 1 -2.02594 5.48365 2.47575
3512 4 1 -1.99162 7.7413 1.98857
3510 4 1 -2.02648 7.58026 1.33371
3511 4 1 -1.46529 6.70161 1.71449
3513 4 1 -2.84657 8.49887 2.53402
3496 4 1 -2.4221 9.35158 0.0698593
2811 4 1 5.25426 9.08745 0.120766
2814 4 1 5.20285 10.1414 0.33133
2810 4 1 6.28155 9.70622 0.442114
2809 4 1 6.90891 10.5884 0.966566
2807 4 1 6.25796 10.5595 2.28297
2808 4 1 5.93377 9.97555 1.28263
2668 4 1 9.1293 9.8157 1.91899
2667 4 1 8.23863 10.4971 1.30291
2838 4 1 13.0741 10.5103 0.0471548
2505 4 1 1.79275 12.9878 1.34887
2506 4 1 1.00641 12.9525 0.513808
2504 4 1 2.53921 12.9662 2.24776
2666 4 1 8.91926 11.5115 1.23497
2665 4 1 8.54684 12.6745 0.961351
2663 4 1 9.29113 13.1632 0.598496
2840 4 1 12.0463 11.8926 1.53088
2839 4 1 12.1245 10.9809 0.675709
2841 4 1 11.5497 10.9011 2.10455
2842 4 1 12.0569 11.909 2.5758
2836 4 1 10.7807 10.8705 0.493031
3482 4 1 -7.75961 15.3277 1.00732
3476 4 1 -5.74079 16.0431 2.33244
3478 4 1 -7.13688 15.8439 2.07957
3483 4 1 -6.82617 15.0382 0.21544
3245 4 1 1.73296 15.7381 0.727096
3248 4 1 2.17316 15.1375 0.612825
3249 4 1 3.09597 14.5855 1.20778
3250 4 1 3.13514 15.7276 1.02387
2652 4 1 4.84139 15.7782 1.2274
2651 4 1 4.92355 15.9378 0.0648341
2655 4 1 7.7804 14.3024 0.137332
2653 4 1 5.97609 15.4044 1.09979
2654 4 1 7.08054 14.7572 0.982193
2664 4 1 8.45459 13.8605 1.19981
2661 4 1 9.38078 15.3654 0.595079
2662 4 1 9.68286 14.2682 0.488785
3481 4 1 -7.09472 16.2095 0.736526
3470 4 1 -5.63646 18.3529 1.28549
3480 4 1 -5.92923 16.6054 0.793151
3479 4 1 -6.6179 16.8585 1.72271
3475 4 1 -4.88852 16.8425 2.1027
3474 4 1 -4.94543 18.0127 2.04455
3472 4 1 -4.169 18.512 1.32646
3473 4 1 -3.95386 17.4502 1.80538
3241 4 1 2.49362 17.1099 0.327616
3244 4 1 2.5704 16.5759 0.389583
3242 4 1 2.67816 17.3337 1.49558
3243 4 1 2.2521 16.2376 1.50673
3251 4 1 3.6616 16.4362 1.90939
3256 4 1 5.36512 18.7493 1.48937
3318 4 1 5.03657 17.8021 0.527818
3253 4 1 3.61553 17.5909 2.42977
3254 4 1 4.50175 18.4287 2.28973
3316 4 1 6.52193 16.4903 1.6919
3317 4 1 5.75745 17.0344 1.10862
3311 4 1 7.71659 17.4773 0.11199
3312 4 1 7.31775 18.2471 0.948017
3257 4 1 5.95265 18.3258 2.45597
3258 4 1 7.20393 18.5411 2.38078
3315 4 1 6.60484 16.7333 0.461258
3313 4 1 7.20231 17.0915 1.17022
3471 4 1 -4.90193 19.0288 2.07908
3467 4 1 -4.23508 19.9085 1.24537
3469 4 1 -4.75224 19.0126 0.743783
3466 4 1 -4.28067 20.6217 0.195202
3468 4 1 -5.22363 20.1109 0.555356
3255 4 1 4.89377 19.5001 2.39787
3336 4 1 3.56515 21.4877 0.138759
3302 4 1 9.84219 20.0942 0.253559
3301 4 1 9.65959 21.3114 0.179373
3465 4 1 -4.56628 21.7216 0.599443
3464 4 1 -3.47867 22.0377 0.90719
3379 4 1 -3.93639 23.0917 1.19782
3378 4 1 -4.84923 23.9276 0.998593
3380 4 1 -3.06237 23.784 1.60127
3376 4 1 -4.51285 22.8494 0.0147259
3381 4 1 -1.98876 24.0687 2.07064
3382 4 1 -1.61897 24.0484 0.952756
3463 4 1 -2.46215 22.1531 0.237216
3351 4 1 0.718195 23.7906 2.42338
3349 4 1 2.47528 23.2788 2.59837
3337 4 1 4.37542 22.0717 0.742802
3348 4 1 2.72805 23.4268 1.43248
3283 4 1 4.60171 23.7322 2.32612
3284 4 1 3.63067 23.065 2.27498
3347 4 1 2.98536 23.5678 0.294258
3292 4 1 7.82472 22.3262 2.30497
3296 4 1 7.36983 21.89 0.497318
3291 4 1 7.93438 23.2572 1.53257
3279 4 1 6.22333 23.3087 2.49187
3294 4 1 8.08231 23.2186 0.203931
3293 4 1 8.26822 22.7447 1.32437
3028 4 1 11.8994 24.0556 1.18212
3022 4 1 15.5981 21.8709 1.54086
3025 4 1 13.8895 23.6791 2.27901
3023 4 1 15.2863 22.9929 1.62728
3021 4 1 16.1614 21.927 2.55765
3383 4 1 -2.56146 24.526 0.328778
3356 4 1 -0.100397 25.6231 1.74847
3358 4 1 -0.0986463 25.6435 0.0672286
3359 4 1 -0.650559 26.6768 0.360084
3354 4 1 0.327523 24.94 1.68578
3357 4 1 0.337914 24.8638 0.884333
3353 4 1 1.00234 24.4138 2.5745
3287 4 1 4.67633 24.692 2.60953
3289 4 1 6.51507 24.4743 1.96655
3290 4 1 7.43804 24.3789 1.18983
3288 4 1 5.59437 25.2694 2.20572
3029 4 1 12.2351 24.8209 0.36453
3027 4 1 12.6467 25.0194 1.03083
3026 4 1 13.6399 24.7577 1.75155
2330 4 1 -25.1631 2.04272 4.31795
2319 4 1 -25.4207 0.455339 4.72085
2326 4 1 -23.7121 1.41588 4.77774
2322 4 1 -23.5936 0.0492575 5.05843
2324 4 1 -22.7972 1.27777 4.9686
2327 4 1 -23.3429 2.37925 5.37443
3549 4 1 -7.47378 0.77216 2.7798
3542 4 1 -7.04546 2.44359 3.33207
3540 4 1 -6.73679 2.61169 3.73222
3551 4 1 -7.63398 0.123734 4.93494
3555 4 1 -6.62277 0.868206 4.12003
3556 4 1 -5.594 0.319475 4.10142
3539 4 1 -6.16756 1.91096 4.43516
3554 4 1 -6.83565 0.569616 5.25865
3550 4 1 -7.60383 0.0835837 3.68514
3527 4 1 -3.49634 0.709298 4.31793
3528 4 1 -4.04275 1.64031 3.78807
3526 4 1 -3.51531 1.71101 3.73933
3524 4 1 -2.27635 2.53035 3.17565
3525 4 1 -2.28333 1.64704 3.96991
2329 4 1 -24.8037 3.05195 3.6672
2328 4 1 -23.9892 2.77462 4.52938
3541 4 1 -7.73364 3.15479 3.97517
3537 4 1 -6.50822 3.81887 5.34823
3536 4 1 -7.03929 2.83236 5.36875
3531 4 1 -4.57501 2.7968 4.45974
3529 4 1 -4.04758 2.8464 3.90838
3530 4 1 -3.70672 3.26661 5.02948
3522 4 1 -1.2511 3.29958 3.68552
3521 4 1 -1.1678 4.5275 3.35424
3518 4 1 -1.75467 4.34356 2.92455
3519 4 1 -0.582435 4.61265 2.7958
2863 4 1 8.95109 4.84108 3.60715
2345 4 1 -25.9537 6.62553 4.93771
2347 4 1 -25.7825 7.93166 5.03941
2346 4 1 -26.8277 7.39123 5.13209
3514 4 1 -3.09649 7.36373 2.70239
3515 4 1 -2.06493 7.37467 3.2005
3516 4 1 -2.16838 6.24741 3.39812
2864 4 1 8.09324 5.56476 3.94372
2862 4 1 8.93551 6.01571 3.49331
2861 4 1 8.73475 7.169 4.03367
2865 4 1 8.70786 5.55009 4.9881
2672 4 1 11.4936 7.88409 4.34851
2351 4 1 -25.0308 10.4425 4.41359
2805 4 1 6.08694 9.92299 3.35122
2804 4 1 5.71472 10.5734 4.35144
2859 4 1 8.01071 8.27936 4.53811
2858 4 1 7.99919 9.47767 4.44569
2857 4 1 7.67804 10.2135 5.30577
2669 4 1 9.14054 10.0204 3.16897
2671 4 1 10.4056 8.50006 4.04349
2670 4 1 9.4767 9.17769 3.93208
2674 4 1 10.5331 9.37533 3.61703
2860 4 1 9.03911 8.26512 4.04749
2677 4 1 10.4478 9.68071 4.68433
2855 4 1 9.05777 10.2443 5.19067
2673 4 1 11.6026 8.76275 3.51494
2675 4 1 11.5666 8.89575 4.15966
2676 4 1 11.1028 8.76662 5.23965
2678 4 1 11.4738 9.05604 4.50905
2352 4 1 -24.4937 11.3463 4.87187
2353 4 1 -23.905 12.3156 5.27644
2355 4 1 -23.9926 12.8378 5.34786
2492 4 1 -3.49335 11.5336 4.64439
2493 4 1 -4.63972 11.8617 4.45469
2495 4 1 -3.58289 12.9212 4.03562
2491 4 1 -4.55822 11.4786 5.08799
2494 4 1 -3.49133 12.0247 4.84976
2496 4 1 -2.93814 12.7524 5.01693
2497 4 1 -1.98387 12.0409 5.00805
2498 4 1 -0.892349 12.4416 5.1147
2502 4 1 0.902846 12.3423 3.26658
2501 4 1 1.25025 13.2239 3.928
2503 4 1 1.81018 13.0383 3.16337
2499 4 1 0.0889123 11.7523 4.97102
2500 4 1 0.210871 12.7009 4.35396
2806 4 1 6.77562 10.8715 3.31559
2803 4 1 5.55246 11.6957 4.7586
2846 4 1 9.83883 12.268 4.30514
2848 4 1 9.68843 12.3036 4.49585
2847 4 1 10.6706 12.5753 5.06729
2856 4 1 8.35762 11.1395 5.21832
2843 4 1 11.0924 11.9515 3.26467
2844 4 1 11.6895 11.6507 4.27745
2845 4 1 10.9364 12.6291 4.00221
2367 4 1 -22.7314 15.5768 5.18468
3477 4 1 -6.63958 15.7438 3.1145
3252 4 1 4.2676 16.747 2.9092
3267 4 1 6.48599 18.1388 4.00048
3265 4 1 7.64393 18.3714 4.80334
3266 4 1 7.32262 17.3863 4.1522
3263 4 1 7.79095 18.3675 4.4548
3260 4 1 7.86514 17.1366 3.08749
3261 4 1 7.75513 18.2864 3.46636
3262 4 1 8.35275 17.3924 3.93006
3259 4 1 8.16995 18.3792 2.98589
2905 4 1 14.5216 17.3854 4.78253
2906 4 1 13.5377 18.0055 4.54527
3268 4 1 6.94745 19.2074 4.07655
3269 4 1 7.65705 20.0484 4.50486
3270 4 1 7.48235 21.1635 4.94669
3273 4 1 6.69507 20.8731 4.47165
3264 4 1 8.41394 19.2728 5.04123
3012 4 1 16.0755 19.9128 4.34616
3010 4 1 18.0695 20.415 4.2276
3011 4 1 17.2055 19.6053 4.02281
3014 4 1 16.9433 20.9771 3.62395
3013 4 1 17.2479 20.192 4.48385
3009 4 1 19.0289 20.6645 4.79064
3350 4 1 1.28225 22.9829 2.92647
3352 4 1 1.28966 23.7102 3.50034
3282 4 1 5.28498 22.7598 2.74877
3280 4 1 5.12213 23.0092 2.78982
3281 4 1 5.24031 22.8575 3.87091
3285 4 1 4.0573 24.0273 2.84677
3272 4 1 7.1901 21.9576 4.67347
3278 4 1 7.16972 23.3478 3.21001
3277 4 1 7.41631 23.774 4.37984
3275 4 1 6.29891 22.883 5.28242
3276 4 1 6.26985 23.3297 4.0961
3274 4 1 6.13008 21.8699 4.71083
3024 4 1 14.9058 23.2184 2.69426
3018 4 1 16.0859 23.0585 3.40204
3019 4 1 15.9162 23.2184 4.60523
3004 4 1 15.7876 21.7322 4.34218
3003 4 1 14.8529 21.6801 5.18103
3017 4 1 17.1341 22.6404 3.75925
3020 4 1 16.1575 22.4439 3.64776
3007 4 1 17.8173 22.3544 4.91894
3015 4 1 17.653 21.755 3.15441
3016 4 1 18.354 22.459 3.77898
3005 4 1 16.7221 21.6928 5.1763
3355 4 1 -0.377743 25.0534 2.73825
3286 4 1 4.78377 24.3261 3.77628
2333 4 1 -27.463 2.27645 6.45579
2331 4 1 -25.6325 1.87363 5.43064
2332 4 1 -26.2779 2.2772 6.31905
2335 4 1 -26.6934 2.34853 6.71385
2325 4 1 -23.3952 1.91712 5.78982
2323 4 1 -22.5384 0.314653 5.75109
3552 4 1 -6.55565 0.176272 5.54984
3534 4 1 -5.48872 2.1364 6.77814
3538 4 1 -6.30446 2.64247 5.44856
2334 4 1 -27.4001 3.09738 7.34995
2338 4 1 -26.9434 4.97954 8.07643
2339 4 1 -27.5661 4.86484 7.07297
2336 4 1 -25.8482 3.08122 7.25249
2337 4 1 -26.1795 3.97002 8.03198
2340 4 1 -26.4091 4.46709 7.20707
2341 4 1 -25.7594 4.57338 6.18045
3535 4 1 -6.09149 2.90873 6.03944
3532 4 1 -4.26412 3.15673 5.55826
3533 4 1 -4.52582 2.84598 6.7188
2344 4 1 -25.7933 7.28326 6.02144
2343 4 1 -25.5546 6.13919 5.66989
2342 4 1 -26.3963 5.49599 6.30391
2870 4 1 7.97553 6.65639 7.67942
2867 4 1 6.74539 6.24889 5.93655
2868 4 1 7.30999 5.68676 6.84016
2866 4 1 7.65105 5.73676 5.41103
2869 4 1 8.36931 5.58803 7.26501
2871 4 1 8.21651 6.65996 6.44338
2872 4 1 8.48375 7.79131 6.5038
2875 4 1 9.65301 7.93409 7.54004
2877 4 1 10.5498 7.46546 7.48469
2873 4 1 9.33033 8.04236 7.34798
2878 4 1 11.1048 6.55304 6.99042
2880 4 1 12.2171 6.46561 7.56914
2883 4 1 13.3103 7.12405 6.36072
2882 4 1 12.4939 6.78734 7.26349
2881 4 1 12.6708 5.79162 6.62999
2884 4 1 12.1808 7.41174 6.64493
2885 4 1 11.6762 7.85527 5.67836
2709 4 1 17.1209 7.98592 7.0775
2708 4 1 16.5387 7.0155 7.04931
2710 4 1 16.1655 7.83476 7.73789
2707 4 1 17.4931 6.42694 6.57375
2706 4 1 16.8384 6.44223 7.63186
2349 4 1 -26.3352 9.25733 6.13334
2350 4 1 -25.6477 9.99376 5.40397
2348 4 1 -25.624 8.30833 6.15464
2410 4 1 -16.4282 10.5897 7.98581
2473 4 1 -8.24133 10.5255 7.80561
2854 4 1 8.62301 10.4722 6.23218
2853 4 1 8.64353 10.0572 7.30979
2852 4 1 8.27792 10.3179 6.20493
2851 4 1 9.43983 10.3181 6.25819
2792 4 1 10.7133 10.6975 7.12887
2791 4 1 10.6718 9.58181 7.3234
2790 4 1 9.73409 9.83608 7.94169
2886 4 1 12.7808 8.18044 5.87253
2680 4 1 11.8339 9.95255 6.22612
2679 4 1 12.0197 8.97898 5.63182
2681 4 1 11.9835 10.4505 7.30342
2887 4 1 13.9111 8.17683 6.19718
2888 4 1 14.8219 8.51341 6.99543
2890 4 1 15.0166 10.6523 8.04227
2889 4 1 14.7204 9.6005 7.65869
2721 4 1 18.1721 10.4698 5.5665
2713 4 1 17.6877 8.94947 7.69493
2720 4 1 19.1821 10.0065 5.90047
2715 4 1 19.1991 9.87538 7.99654
2354 4 1 -22.9633 12.6583 6.0486
2357 4 1 -22.6708 12.9633 6.9007
2358 4 1 -21.6505 12.3908 6.57965
2356 4 1 -23.7413 13.2542 6.47915
2375 4 1 -22.0482 11.8321 7.98754
2361 4 1 -21.1889 13.4239 6.20059
2360 4 1 -20.5336 12.5153 6.68851
2460 4 1 -11.4132 12.842 6.81582
2456 4 1 -12.4171 12.2144 7.70272
2469 4 1 -10.7403 11.3454 8.00239
2471 4 1 -9.05964 11.4663 6.93228
2465 4 1 -9.96488 13.1014 7.76335
2470 4 1 -10.3132 11.2687 6.90262
2487 4 1 -7.15721 12.7218 5.85495
2488 4 1 -7.36113 11.5774 6.20427
2484 4 1 -6.45875 12.7522 7.69601
2489 4 1 -6.32339 11.3786 5.63709
2472 4 1 -7.78849 11.426 7.12616
2479 4 1 -5.94045 11.9203 8.05589
2490 4 1 -5.22271 11.5572 6.14343
2800 4 1 7.10832 12.4731 7.15468
2801 4 1 6.50778 11.6745 6.45968
2802 4 1 5.46631 11.8912 5.89679
2850 4 1 9.95105 11.3948 6.51609
2849 4 1 9.77318 12.1252 5.62209
2798 4 1 8.64854 12.2052 8.01289
2797 4 1 9.77705 12.1369 7.70056
2682 4 1 12.1486 11.3353 6.55639
2739 4 1 11.8186 13.3429 7.98771
2741 4 1 10.8615 13.2744 7.13401
2740 4 1 11.9681 12.8109 6.94792
2683 4 1 13.2788 11.5495 6.28318
2742 4 1 11.7483 12.613 6.82194
2743 4 1 12.6511 12.5352 7.66896
2727 4 1 14.6219 12.7747 5.77271
2726 4 1 15.3943 12.2012 6.52266
2891 4 1 15.3883 11.6032 7.37277
2684 4 1 13.705 11.5978 7.42485
2724 4 1 17.5985 11.9596 6.14093
2722 4 1 17.9227 10.8368 6.69729
2723 4 1 17.1584 11.5762 7.15118
2725 4 1 16.4618 11.6766 6.60182
2892 4 1 16.231 12.2036 7.9717
2897 4 1 17.3121 11.9747 8.07064
2898 4 1 17.7226 12.8633 7.34855
2719 4 1 19.1306 11.1416 6.23623
2718 4 1 19.126 10.82 7.3866
2716 4 1 18.8987 10.9741 7.5494
2362 4 1 -21.8106 14.4059 6.36915
2366 4 1 -21.651 15.469 5.822
2369 4 1 -22.8221 13.9233 7.05089
2368 4 1 -22.6874 14.9186 6.27855
2364 4 1 -21.8487 15.473 6.07266
2359 4 1 -21.1918 13.5002 6.25802
2363 4 1 -21.0326 15.122 6.97635
2459 4 1 -12.0428 13.7001 7.23238
2461 4 1 -11.2587 13.9619 7.24113
2464 4 1 -9.75736 13.8907 6.8633
2462 4 1 -10.5374 14.0638 6.30772
2463 4 1 -10.2722 15.0517 6.93148
2486 4 1 -6.63322 13.8062 5.92422
2485 4 1 -7.00873 13.5899 7.06366
2737 4 1 9.81295 13.5231 7.51846
2738 4 1 10.9201 13.4717 7.13505
2731 4 1 12.9756 15.3551 6.96586
2732 4 1 12.0337 16.0324 7.26368
2728 4 1 14.1142 13.8685 5.52652
2730 4 1 14.0175 15.2476 7.52876
2729 4 1 14.113 14.6978 6.44682
2902 4 1 15.0773 15.2193 5.87759
2909 4 1 14.3953 16.1415 6.6804
2901 4 1 16.085 14.5519 6.17668
2899 4 1 17.2602 14.0087 7.35891
2900 4 1 16.1929 14.5136 7.42372
2365 4 1 -22.5532 16.3825 5.61625
2910 4 1 13.2284 16.4743 6.66376
2911 4 1 13.3104 17.2613 7.6462
2907 4 1 13.1672 17.6137 5.67639
2733 4 1 11.2257 16.8728 7.63622
2908 4 1 13.5881 16.5339 5.84077
2904 4 1 15.4999 17.4135 5.48199
2903 4 1 14.822 16.4358 5.71947
3271 4 1 6.49314 21.4544 5.48595
2983 4 1 5.26861 23.4791 6.18979
2982 4 1 6.41119 23.7629 6.65292
2981 4 1 6.03989 23.1121 7.54606
2995 4 1 9.74384 23.5479 5.77426
2996 4 1 10.698 23.3378 6.39013
2997 4 1 11.0222 22.7731 7.40473
3001 4 1 13.4156 22.492 6.04447
2999 4 1 11.4262 22.8421 7.19499
3000 4 1 12.2946 22.7404 6.3483
3002 4 1 14.5554 22.6704 5.76451
3008 4 1 18.7759 21.7183 5.39008
3006 4 1 17.6687 21.7097 5.97806
2986 4 1 5.10575 25.2104 5.53669
2984 4 1 5.08206 24.5821 5.74926
2985 4 1 4.24591 25.205 6.31759
2987 4 1 6.02218 25.756 5.94634
2990 4 1 7.93004 25.6904 6.20737
2989 4 1 7.87709 25.1833 7.31888
2988 4 1 6.79437 25.2575 6.75704
2992 4 1 10.1418 26.4327 5.64506
2994 4 1 10.3965 24.5843 5.9911
2991 4 1 8.9924 26.1328 6.04656
2993 4 1 9.55471 25.3483 5.95848
2781 4 1 8.58513 7.64962 9.23908
2780 4 1 8.97484 7.86546 10.4596
2879 4 1 11.216 7.02155 8.11414
2697 4 1 15.9234 7.67619 10.0865
2696 4 1 15.837 7.35768 8.88964
2703 4 1 16.3379 6.65756 10.1257
2705 4 1 17.6007 6.61808 8.46497
2704 4 1 17.4357 6.4773 9.63929
2695 4 1 16.9284 7.874 9.2157
2702 4 1 16.1982 5.59896 9.61821
2412 4 1 -18.0022 9.43057 8.87541
2411 4 1 -17.4623 10.5076 8.61027
2414 4 1 -17.2954 9.04222 8.84346
2416 4 1 -18.8308 8.8713 10.3507
2415 4 1 -18.4118 9.24807 9.252
2413 4 1 -18.198 8.2071 8.64167
2784 4 1 7.44157 9.89269 9.81044
2786 4 1 7.31069 10.7499 9.55862
2782 4 1 7.63877 8.29584 9.55591
2874 4 1 9.50624 8.89455 8.12931
2876 4 1 10.425 8.44 8.31809
2783 4 1 8.24411 9.11011 10.3062
2785 4 1 8.41216 10.4634 9.71002
2788 4 1 9.03173 9.63795 8.9898
2787 4 1 8.30022 10.0963 9.7569
2789 4 1 10.1972 9.41707 8.95559
2688 4 1 13.3025 9.99828 10.6946
2686 4 1 12.9415 9.98023 8.93029
2794 4 1 10.8276 10.4421 9.48053
2753 4 1 12.2569 10.3955 10.2956
2750 4 1 12.7879 10.717 9.66669
2691 4 1 15.2696 8.95977 10.4773
2692 4 1 15.9463 8.70511 9.52029
2687 4 1 13.9134 9.69495 9.63945
2693 4 1 15.7422 8.54733 10.6842
2711 4 1 16.5862 8.75186 8.41281
2712 4 1 17.7292 8.82026 8.90245
2714 4 1 18.736 8.84932 8.40259
2694 4 1 16.8967 8.27541 10.358
2374 4 1 -22.087 12.9932 8.27992
2376 4 1 -22.4096 12.2958 9.09272
2377 4 1 -22.357 12.9396 10.1083
2380 4 1 -21.9547 12.9339 10.6243
2379 4 1 -20.8043 13.2883 10.1624
2382 4 1 -20.4472 13.1898 10.4979
2378 4 1 -21.4192 12.3635 10.6496
2409 4 1 -16.2968 10.8698 9.11559
2406 4 1 -15.3555 12.2949 9.72805
2407 4 1 -14.3267 12.1249 9.14276
2405 4 1 -15.4756 13.1894 10.581
2408 4 1 -15.1706 11.315 9.42717
2458 4 1 -12.6833 13.1231 8.09755
2457 4 1 -13.3203 12.1852 8.52473
2468 4 1 -11.1516 12.397 8.13653
2455 4 1 -12.643 12.9707 8.69265
2467 4 1 -10.255 12.9396 8.74008
2475 4 1 -7.23413 10.8422 9.9185
2474 4 1 -7.55121 10.9712 8.74477
2478 4 1 -6.12562 12.4542 9.08039
2476 4 1 -6.44415 11.5636 10.4279
2477 4 1 -5.91553 11.2651 9.32351
2480 4 1 -5.77744 12.8901 8.77591
2799 4 1 7.49543 12.3358 8.31915
2796 4 1 10.4828 11.5466 8.58754
2795 4 1 10.6055 11.5821 9.75309
2793 4 1 10.5622 10.7899 8.33916
2747 4 1 11.9678 12.3329 10.4866
2744 4 1 12.7114 12.0652 8.76054
2745 4 1 11.7561 11.5091 9.34413
2746 4 1 12.7247 12.2489 9.52868
2749 4 1 12.7558 11.8811 9.88372
2748 4 1 12.4694 13.0657 9.69973
2751 4 1 12.4831 11.1951 10.7587
2893 4 1 15.5167 11.9548 8.92794
2685 4 1 13.4633 10.9644 8.358
2894 4 1 16.3792 11.2525 8.62651
2895 4 1 17.1235 12.1727 8.50465
2896 4 1 17.9543 13.0118 8.35591
2717 4 1 19.6669 11.1494 8.46385
2370 4 1 -22.5776 14.4648 8.08083
2371 4 1 -21.6503 13.9938 8.67357
2373 4 1 -22.7119 14.0523 8.38704
2372 4 1 -22.3887 13.7593 9.54276
2453 4 1 -12.3119 13.4985 10.7079
2454 4 1 -13.0147 13.4936 9.7398
2466 4 1 -10.5996 14.006 8.30754
2483 4 1 -6.13241 13.4971 8.67185
2481 4 1 -6.19952 13.9935 8.54517
2482 4 1 -7.17371 13.4971 8.18746
2735 4 1 10.2895 15.2653 8.96804
2736 4 1 10.2734 14.3074 8.17037
2734 4 1 11.1943 15.9074 8.45049
2936 4 1 11.6521 15.132 10.339
2937 4 1 11.6986 16.319 10.6484
2912 4 1 13.6034 16.2687 8.24827
2913 4 1 14.2519 16.4216 9.28937
2914 4 1 14.4371 17.1607 10.1838
2916 4 1 14.8915 16.445 10.3541
2915 4 1 15.6432 17.4122 10.3364
2917 4 1 13.617 16.5203 10.4734
2980 4 1 5.29202 23.6586 8.32875
2979 4 1 5.67635 22.9413 9.13399
2973 4 1 7.69511 23.9271 10.6336
2975 4 1 7.34511 23.8426 9.88387
2977 4 1 7.22377 23.1624 8.71674
2978 4 1 6.43231 22.337 8.36267
2998 4 1 11.7649 22.6449 8.33819
2974 4 1 7.18976 24.9067 10.26
2976 4 1 6.9124 24.3648 8.85815
2431 4 1 -12.9812 7.97596 12.4721
2778 4 1 7.65576 7.03472 12.1834
2777 4 1 6.80273 7.83421 12.0887
2779 4 1 8.36918 7.22166 11.2471
2698 4 1 15.281 6.87938 10.8017
2699 4 1 15.9125 7.20273 11.8064
2700 4 1 16.1363 6.68089 10.7735
2701 4 1 16.2476 5.47836 10.7865
2417 4 1 -18.8942 9.02683 11.5415
2418 4 1 -18.2795 9.99923 11.8152
2419 4 1 -17.1136 9.66891 11.8935
2420 4 1 -16.1649 9.476 12.6708
2430 4 1 -13.8895 8.13824 13.2548
2435 4 1 -13.7282 10.5106 12.3128
2433 4 1 -13.3271 9.70577 11.7807
2434 4 1 -12.6366 10.2943 12.6449
2432 4 1 -12.4596 8.86252 11.9349
2776 4 1 6.33892 8.07838 13.1152
2761 4 1 7.79489 10.2565 12.7037
2759 4 1 8.32688 10.2828 12.247
2762 4 1 8.43288 9.30325 12.7478
2760 4 1 8.54166 9.49738 13.1425
2756 4 1 10.62 9.61535 11.5949
2757 4 1 10.2537 10.7283 11.0562
2752 4 1 11.4563 10.5978 11.1623
2754 4 1 12.213 9.42282 11.0634
2755 4 1 11.2745 10.0598 10.7849
2690 4 1 15.0237 9.16491 11.6235
2689 4 1 13.8111 9.36506 11.6996
2381 4 1 -21.2298 13.235 11.4354
2383 4 1 -20.7075 12.8145 11.619
2404 4 1 -16.5515 12.8973 10.8201
2446 4 1 -16.5659 12.6701 12.8338
2448 4 1 -14.391 13.0897 12.6283
2436 4 1 -13.8634 11.7707 12.0615
2447 4 1 -15.5881 13.2365 12.6805
2451 4 1 -12.098 13.2825 11.0335
2437 4 1 -12.7945 11.8363 12.7445
2758 4 1 9.13976 10.7927 11.5536
2384 4 1 -20.4382 13.9142 11.85
2386 4 1 -20.8165 13.8105 12.1109
2387 4 1 -20.359 13.4978 13.2564
2385 4 1 -21.3129 14.7017 11.4604
2400 4 1 -16.3872 14.7822 11.9074
2401 4 1 -17.4528 14.2049 11.8162
2399 4 1 -17.0535 15.4889 12.7328
2403 4 1 -16.7344 14.0009 11.2833
2396 4 1 -18.7415 16.0975 12.5372
2402 4 1 -17.2436 15.0847 11.088
2398 4 1 -17.9424 16.1215 12.4419
2395 4 1 -18.6042 15.1968 13.3696
2452 4 1 -11.5072 14.314 10.7803
2450 4 1 -13.0595 13.917 11.4315
2449 4 1 -13.3919 13.8995 12.5617
2940 4 1 10.0938 15.6589 13.2773
2935 4 1 12.1993 14.5964 11.2443
2929 4 1 13.059 13.8511 12.8814
2934 4 1 13.4472 14.4337 11.1912
2922 4 1 13.3118 15.5039 10.7729
2938 4 1 11.5795 15.6381 11.6251
2939 4 1 11.1448 15.7722 12.6563
2933 4 1 13.8131 13.573 11.8803
2931 4 1 13.9322 13.8127 12.0233
2932 4 1 14.6503 14.097 11.0799
2930 4 1 14.1384 13.9129 13.2243
2923 4 1 14.0262 15.1887 11.7319
2924 4 1 14.7402 15.6845 12.5015
2925 4 1 15.793 15.3288 12.9113
2918 4 1 12.8056 16.3724 11.2881
2920 4 1 12.85 16.9777 12.0963
2919 4 1 12.7054 17.466 11.0538
2921 4 1 12.6498 16.4582 10.954
2964 4 1 10.1439 21.4939 12.2903
2971 4 1 7.80333 22.3744 11.6174
2972 4 1 7.63194 23.4964 11.7821
2970 4 1 7.54122 23.4742 11.7747
2963 4 1 10.2315 21.9264 13.3796
2966 4 1 9.65685 21.6446 12.3896
2969 4 1 8.38357 23.2825 11.0441
2968 4 1 9.43991 22.87 11.1835
2967 4 1 8.89835 22.4452 12.1132
2428 4 1 -15.5317 8.05288 14.1939
2429 4 1 -14.3262 7.79615 14.3004
2427 4 1 -14.8105 8.21239 15.1118
2421 4 1 -15.4217 9.85802 13.5877
2422 4 1 -16.0304 8.96234 13.9859
2426 4 1 -15.1689 8.94526 15.8969
2425 4 1 -15.7831 9.54932 14.9957
2424 4 1 -14.9579 8.71395 15.4789
2423 4 1 -15.9997 8.49547 15.0665
2775 4 1 6.57645 8.62325 14.0932
2774 4 1 7.50927 9.39578 14.3225
2773 4 1 8.03046 10.0131 15.1547
2772 4 1 7.32078 9.21345 15.7694
2763 4 1 9.20182 9.61678 13.6943
2771 4 1 8.49711 9.36094 15.4722
2770 4 1 9.65169 9.17358 15.3647
2766 4 1 9.29555 10.0838 15.103
2765 4 1 10.516 10.068 14.9286
2769 4 1 9.56859 10.0432 14.5261
2768 4 1 10.5667 10.2513 15.2422
2764 4 1 10.159 9.11801 14.2806
2388 4 1 -20.7365 13.3512 14.3977
2443 4 1 -16.1862 11.252 14.9266
2444 4 1 -16.5228 11.8563 14.0363
2441 4 1 -14.692 12.161 14.1946
2439 4 1 -13.9525 12.2316 14.6032
2440 4 1 -14.9683 12.785 15.1083
2442 4 1 -15.0155 11.574 15.1968
2445 4 1 -15.7521 12.7095 13.7779
2438 4 1 -13.2895 12.5696 13.5951
2767 4 1 9.75375 10.867 15.9167
2389 4 1 -19.8754 14.0754 14.1138
2390 4 1 -18.9112 14.0863 14.8159
2393 4 1 -18.9087 15.958 15.155
2391 4 1 -19.716 14.1607 13.9036
2392 4 1 -19.0133 14.8506 14.5731
2394 4 1 -18.1483 15.2432 14.4669
2928 4 1 13.2152 13.9434 14.0059
2941 4 1 10.8059 14.8909 13.9189
2942 4 1 11.1354 14.566 15.0311
2943 4 1 11.7033 15.5886 15.3361
2926 4 1 15.1038 15.1602 13.8942
2927 4 1 13.9112 14.943 14.2171
2397 4 1 -18.285 16.3713 13.6317
2956 4 1 7.91323 18.5526 15.4769
2960 4 1 7.58736 20.178 13.8616
2958 4 1 7.40533 20.269 14.113
2957 4 1 7.72081 19.1745 14.398
2962 4 1 9.42535 21.2663 13.9775
2959 4 1 8.43529 20.9075 14.1361
2961 4 1 8.51983 20.6477 14.5089
2965 4 1 10.2916 21.8276 13.4636
2945 4 1 10.0483 15.3982 16.6736
2944 4 1 10.9695 16.0272 16.2208
2948 4 1 10.7576 18.5502 17.1134
2947 4 1 10.4543 17.6757 16.4315
2946 4 1 10.0936 16.5407 16.2776
2949 4 1 11.2259 17.694 16.4875
2950 4 1 11.2875 18.446 17.468
2955 4 1 7.67312 19.3199 16.3683
2954 4 1 8.29007 19.2206 17.3641
2953 4 1 9.45914 19.3113 17.7912
2952 4 1 9.82788 20.012 16.8218
2951 4 1 10.4287 19.288 17.4717
ITEM: TIMESTEP
7300000
ITEM: NUMBER OF ATOMS
1913
ITEM: BOX BOUNDS ff ff ff
-3.5000000000000000e+01 3.5000000000000000e+01
-3.5000000000000000e+01 3.5000000000000000e+01
-3.5000000000000000e+01 3.5000000000000000e+01
ITEM: ATOMS id mol type x y z
2146 4 1 -8.28398 -19.8306 -19.3129
2145 4 1 -7.13433 -20.1156 -19.0342
2144 4 1 -6.13141 -20.7024 -19.4915
2143 4 1 -4.99725 -21.1087 -19.0456
2132 4 1 -3.55727 -22.727 -17.7576
2133 4 1 -4.60178 -22.5411 -17.1583
2131 4 1 -4.36498 -22.9976 -16.8564
2138 4 1 -4.07364 -21.5978 -16.8437
2149 4 1 -7.04901 -19.9965 -16.7937
2148 4 1 -7.10254 -19.6039 -17.9203
2147 4 1 -7.98544 -19.0647 -18.5079
2141 4 1 -4.03294 -21.3945 -17.2085
2140 4 1 -3.1743 -20.6283 -17.3844
2142 4 1 -4.29897 -20.7859 -18.1321
2139 4 1 -3.04764 -21.3084 -16.4132
2127 4 1 -1.45988 -21.4458 -16.658
2152 4 1 -8.31746 -18.152 -16.2806
2153 4 1 -7.24911 -17.6624 -16.3374
2160 4 1 -8.95732 -22.0767 -13.5061
2159 4 1 -9.49729 -21.6789 -14.5678
2164 4 1 -10.521 -22.3853 -13.651
2134 4 1 -4.51764 -22.7553 -15.9558
2135 4 1 -4.16679 -22.4747 -14.8239
2130 4 1 -3.56609 -23.4609 -16.0506
2136 4 1 -5.09996 -21.7865 -14.7798
2128 4 1 -1.5421 -22.4337 -15.9659
2129 4 1 -2.38386 -23.3694 -16.1346
2126 4 1 -1.3996 -21.9585 -15.6254
2161 4 1 -9.39864 -21.1267 -13.9904
2158 4 1 -9.49207 -20.5633 -14.9686
2157 4 1 -8.24648 -20.3341 -14.8614
2150 4 1 -7.19638 -19.2985 -15.8071
2156 4 1 -7.29026 -19.6318 -14.3909
2095 4 1 -8.00191 -19.318 -13.6273
2096 4 1 -6.81188 -19.1659 -13.6091
2137 4 1 -4.71005 -21.431 -15.8096
2122 4 1 -3.2509 -20.1794 -14.2085
2120 4 1 -4.0544 -19.6305 -14.4531
2121 4 1 -3.03236 -19.1723 -14.8628
2124 4 1 -2.39581 -20.7367 -13.9863
2125 4 1 -1.68441 -21.3975 -14.6828
2151 4 1 -7.60418 -18.263 -15.2813
2154 4 1 -7.52533 -17.6276 -15.15
2155 4 1 -7.6098 -18.5067 -14.3227
2106 4 1 -5.4785 -16.3904 -13.7466
2119 4 1 -4.10908 -18.5418 -14.9754
2118 4 1 -3.32348 -18.7286 -14.0748
2107 4 1 -4.3809 -16.0511 -13.5921
2104 4 1 -5.18037 -15.8755 -13.6187
2198 4 1 -10.6603 -24.7028 -11.0778
2197 4 1 -9.48841 -24.6958 -11.536
2201 4 1 -10.4311 -24.7464 -11.2718
2200 4 1 -9.26022 -24.9284 -11.4374
2165 4 1 -11.2701 -22.328 -12.7517
2163 4 1 -9.47995 -22.0753 -13.0758
2194 4 1 -8.26406 -22.6149 -12.3475
2199 4 1 -9.77121 -23.9622 -11.2267
2196 4 1 -8.47028 -23.9672 -11.5084
2191 4 1 -8.50204 -21.9218 -11.4372
2193 4 1 -8.3207 -21.5843 -11.7348
2195 4 1 -7.5539 -23.319 -11.7901
2083 4 1 -4.6926 -21.6003 -13.0472
2166 4 1 -10.9941 -21.1219 -12.6401
2167 4 1 -11.6708 -21.5253 -11.7438
2162 4 1 -9.35316 -20.9054 -12.8785
2097 4 1 -6.26754 -20.1332 -13.1015
2093 4 1 -7.08659 -18.879 -12.6399
2094 4 1 -7.30555 -20.0715 -12.9157
2092 4 1 -7.00373 -19.1861 -11.4286
2082 4 1 -3.7285 -21.4886 -12.207
2081 4 1 -3.11364 -20.7914 -11.5949
2088 4 1 -4.84042 -18.9294 -11.2563
2098 4 1 -5.15199 -19.88 -13.356
2099 4 1 -4.15699 -19.1702 -13.1578
2087 4 1 -4.41084 -19.9598 -10.8219
2084 4 1 -4.35816 -21.1581 -11.9243
2085 4 1 -4.78858 -20.0493 -11.68
2086 4 1 -4.85396 -18.8607 -11.2685
2123 4 1 -2.66003 -19.7497 -13.2855
2080 4 1 -1.96207 -20.3626 -11.7217
2091 4 1 -7.40638 -18.083 -11.5216
2090 4 1 -6.29253 -18.5069 -11.368
2101 4 1 -5.08082 -18.1981 -12.3091
2117 4 1 -3.1439 -18.1161 -13.0546
2102 4 1 -4.35144 -17.2245 -12.0871
2103 4 1 -5.27212 -16.6334 -12.6666
2100 4 1 -5.24904 -18.8373 -13.2767
2115 4 1 -3.36826 -17.2037 -12.007
2116 4 1 -2.34348 -17.2997 -12.6038
2113 4 1 -1.59482 -16.8322 -11.574
2114 4 1 -2.65465 -16.7078 -11.2047
2105 4 1 -6.38526 -16.0167 -13.2178
2108 4 1 -3.70807 -15.5541 -12.8092
2109 4 1 -3.77024 -14.7147 -12.0106
2110 4 1 -2.71856 -15.2381 -11.6899
2111 4 1 -1.54802 -15.2873 -11.4018
2177 4 1 -9.99889 -24.8885 -8.56637
2178 4 1 -8.90269 -25.4383 -8.62763
2180 4 1 -8.09261 -25.1674 -9.85551
2181 4 1 -8.43161 -26.2646 -9.60646
2179 4 1 -8.05997 -26.1131 -9.15808
2182 4 1 -7.82924 -25.3142 -10.1482
2183 4 1 -7.05355 -24.4925 -10.2976
2062 4 1 -5.11075 -24.7501 -10.6079
2066 4 1 -3.59252 -24.2386 -9.0623
2211 4 1 -15.5696 -23.2426 -8.50765
2210 4 1 -14.8698 -22.3284 -8.88057
2209 4 1 -13.9063 -22.7297 -9.4689
2204 4 1 -11.2307 -23.1853 -9.41696
2207 4 1 -12.0854 -23.8599 -9.3232
2206 4 1 -11.1435 -23.373 -8.90205
2208 4 1 -12.8214 -23.02 -9.22746
2202 4 1 -10.3949 -23.8835 -10.5211
2203 4 1 -10.5204 -22.7228 -10.2359
2205 4 1 -10.1135 -22.8701 -9.17348
2170 4 1 -10.1496 -21.9252 -9.33525
2185 4 1 -8.5951 -22.8069 -10.7338
2171 4 1 -9.93934 -21.9923 -8.17495
2184 4 1 -7.6507 -23.3905 -10.1326
2055 4 1 -6.08115 -22.3652 -8.85053
2056 4 1 -7.11664 -21.7789 -8.96699
2186 4 1 -7.76074 -23.1601 -10.0379
2187 4 1 -7.18164 -22.2463 -10.5976
2057 4 1 -6.27239 -21.6963 -9.7904
2060 4 1 -5.6912 -22.4772 -10.1263
2063 4 1 -4.47524 -23.7272 -10.289
2061 4 1 -5.14719 -23.55 -10.2777
2072 4 1 -2.90355 -22.3171 -8.78774
2053 4 1 -4.90494 -22.8594 -8.22683
2064 4 1 -3.65895 -24.0703 -9.46544
2067 4 1 -4.06127 -23.4028 -8.32929
2069 4 1 -3.75177 -22.6724 -8.34205
2071 4 1 -2.52428 -21.7291 -9.80904
2070 4 1 -2.62648 -22.4165 -8.8138
2065 4 1 -2.5158 -23.8951 -9.56115
2168 4 1 -11.3035 -21.3158 -10.6605
2190 4 1 -8.16847 -21.5357 -10.3244
2192 4 1 -8.15186 -20.9672 -10.7606
2189 4 1 -8.22119 -20.8124 -9.44913
2169 4 1 -10.1758 -21.2446 -10.2982
2188 4 1 -7.19254 -21.281 -9.99124
2058 4 1 -5.66139 -21.0298 -10.6298
2059 4 1 -5.19587 -21.4682 -9.63981
2074 4 1 -3.15699 -20.3519 -9.80902
2073 4 1 -2.71934 -21.1872 -9.00942
2079 4 1 -1.97544 -20.1547 -10.4853
2075 4 1 -2.2168 -20.4733 -9.23154
2076 4 1 -2.22999 -19.3435 -9.23924
2078 4 1 -1.56215 -20.8462 -9.61082
2077 4 1 -1.06125 -19.7103 -9.34729
2089 4 1 -5.67807 -18.6058 -10.425
2112 4 1 -1.98539 -16.137 -10.7165
3597 4 1 -8.53172 -7.32997 -8.47361
3595 4 1 -8.98448 -5.84288 -8.3118
3594 4 1 -9.63192 -5.91808 -9.30823
3592 4 1 -7.95005 -5.62708 -8.11527
3593 4 1 -9.03458 -5.23007 -8.59466
2176 4 1 -10.5727 -25.6115 -7.74847
2175 4 1 -9.63195 -26.3548 -7.91999
2174 4 1 -10.3172 -25.4091 -7.70875
2049 4 1 -5.54707 -25.8811 -6.17286
2048 4 1 -6.4947 -25.938 -5.39425
2051 4 1 -4.6181 -24.3196 -6.90606
2050 4 1 -4.45258 -25.215 -6.0738
2213 4 1 -13.774 -22.6752 -8.01753
2216 4 1 -14.2581 -22.7456 -6.33213
2212 4 1 -14.8783 -22.8044 -7.54128
2217 4 1 -14.7634 -21.6225 -6.67104
2215 4 1 -13.4153 -22.3393 -7.20478
2214 4 1 -12.6065 -22.5121 -8.02248
2172 4 1 -10.3047 -23.1203 -7.93257
2173 4 1 -10.2506 -24.208 -7.48799
2054 4 1 -5.93766 -22.7385 -7.6715
2052 4 1 -5.2956 -23.4086 -7.21183
2068 4 1 -4.43006 -22.7775 -7.35903
2219 4 1 -16.3354 -20.787 -6.19509
2218 4 1 -15.1663 -20.5492 -6.29502
2220 4 1 -15.2774 -20.3545 -5.73141
2022 4 1 -5.72335 -17.9442 -6.05805
3612 4 10 -11.024 -10.7845 -6.27441
3613 4 10 -10.257 -10.9584 -7.12211
3614 4 10 -11.2504 -10.6877 -6.44715
3611 4 1 -11.8901 -10.2017 -5.62464
3606 4 1 -10.9628 -8.07778 -5.40315
3598 4 1 -8.29308 -7.63209 -7.36837
3600 4 1 -8.547 -6.78091 -6.25714
3596 4 1 -9.57446 -6.92227 -8.02198
3605 4 1 -10.105 -7.68841 -6.10574
3604 4 1 -9.86652 -6.50607 -6.36771
3602 4 1 -8.53537 -6.46696 -7.22243
3603 4 1 -8.9799 -5.67798 -6.34908
3599 4 1 -8.19712 -6.41259 -7.36316
3601 4 1 -7.8235 -7.3915 -6.93392
3589 4 1 -6.80708 -5.82721 -5.50843
3591 4 1 -7.29593 -5.35793 -7.1371
3590 4 1 -6.54356 -4.93642 -6.33191
2046 4 1 -6.95731 -24.3831 -3.89129
2047 4 1 -7.14794 -25.2197 -4.74418
2044 4 1 -6.90911 -24.981 -3.63957
2045 4 1 -8.07361 -24.8669 -3.95259
2037 4 1 -9.95437 -22.5699 -3.16151
2043 4 1 -7.39339 -24.1651 -2.86043
2221 4 1 -15.5757 -20.2315 -4.62273
2222 4 1 -15.2896 -19.0629 -4.94991
2032 4 1 -10.0361 -19.9199 -3.2414
2033 4 1 -10.7007 -20.8237 -3.12366
2036 4 1 -9.44679 -21.525 -2.78774
2035 4 1 -10.257 -20.8508 -3.3694
2228 4 1 -17.6281 -16.8636 -3.80544
2227 4 1 -16.5392 -17.2721 -3.81453
2229 4 1 -16.6834 -16.5514 -3.23452
2224 4 1 -14.7923 -17.7487 -4.31518
2223 4 1 -15.8038 -18.4032 -4.184
2225 4 1 -14.7167 -16.9377 -5.17614
2226 4 1 -15.8439 -17.0078 -4.73481
2231 4 1 -15.8925 -16.32 -4.06812
2230 4 1 -15.6222 -16.8903 -2.97161
2235 4 1 -12.5046 -16.6925 -4.42887
2236 4 1 -11.3422 -16.949 -4.4734
2237 4 1 -12.4796 -16.9812 -4.1875
2238 4 1 -12.1128 -16.1708 -3.45899
2031 4 1 -10.4926 -18.7978 -3.36388
2029 4 1 -8.71175 -17.9113 -4.04032
2030 4 1 -9.5199 -18.0195 -3.20341
2028 4 1 -9.53954 -17.243 -3.65995
2027 4 1 -8.68244 -18.0052 -3.85177
2026 4 1 -7.6327 -17.9225 -4.59862
2025 4 1 -7.35685 -17.5797 -3.51136
2023 4 1 -6.66506 -18.2738 -5.29726
2024 4 1 -6.52632 -17.5323 -4.37879
2021 4 1 -5.27892 -17.6591 -4.92418
2020 4 1 -4.27134 -17.5847 -4.20434
2019 4 1 -3.14996 -17.4312 -3.75718
2018 4 1 -2.39109 -17.2716 -2.86342
2248 4 1 -17.482 -15.4849 -2.78795
2233 4 1 -14.6034 -15.782 -3.50236
2232 4 1 -14.8803 -15.9793 -4.62655
2234 4 1 -13.4865 -16.0489 -3.92949
2009 4 1 -6.04593 -15.3951 -2.77846
3610 4 1 -11.6305 -9.96964 -4.54496
3609 4 1 -10.8762 -9.05394 -4.22885
3608 4 1 -11.7821 -8.54607 -4.75065
3607 4 1 -11.657 -7.3986 -4.66329
3587 4 1 -9.03216 -5.59917 -4.61795
3588 4 1 -7.86684 -5.89991 -4.84941
3586 4 1 -8.04479 -5.82342 -4.06539
3584 4 1 -9.02849 -4.58912 -3.15538
3583 4 1 -8.11902 -3.82301 -3.01976
3585 4 1 -7.88258 -4.71133 -3.55206
3571 4 1 -1.65661 -4.3583 -2.78667
2038 4 1 -8.95532 -22.3812 -2.50208
2042 4 1 -8.45828 -23.5804 -2.43925
2039 4 1 -7.86805 -22.1 -2.21648
2040 4 1 -7.49862 -23.1824 -2.4922
2041 4 1 -7.90318 -23.5677 -1.43607
2034 4 1 -9.94006 -20.8673 -2.25575
1991 4 1 -8.74994 -19.3374 -1.47095
1987 4 1 -6.25251 -18.92 -1.70567
1988 4 1 -6.99711 -19.826 -1.53995
1989 4 1 -7.72372 -19.6706 -2.4747
1983 4 1 -5.55426 -21.2758 -0.559832
1986 4 1 -6.93634 -19.4544 -0.904113
1984 4 1 -6.57945 -20.5967 -0.603554
1980 4 1 -4.70179 -20.6426 -0.854793
1982 4 1 -4.6033 -20.7346 -1.12893
1981 4 1 -5.29209 -19.7034 -1.29679
2239 4 1 -11.9257 -16.2018 -2.21882
1993 4 1 -8.10833 -18.7779 -0.256136
1992 4 1 -9.27514 -18.7113 -0.572087
2006 4 1 -7.40514 -16.4779 -0.325287
1990 4 1 -7.79536 -18.6598 -1.82775
2010 4 1 -6.86765 -16.2694 -2.52147
2013 4 1 -4.77911 -17.9685 -1.7356
2012 4 1 -5.04348 -16.8424 -1.51295
2014 4 1 -4.63427 -17.0713 -2.4739
2017 4 1 -3.35577 -16.5856 -2.58487
2252 4 1 -19.9884 -13.7367 -1.05218
2250 4 1 -18.3042 -14.2971 -1.17099
2247 4 1 -16.6782 -15.4363 -1.91078
2249 4 1 -18.2356 -15.2939 -1.91598
2245 4 1 -15.1939 -16.0904 -1.25377
2246 4 1 -15.6053 -15.7508 -2.32223
2244 4 1 -14.477 -15.1399 -0.965206
2241 4 1 -13.0585 -15.3832 -1.48321
2240 4 1 -13.0101 -15.7262 -2.66636
2242 4 1 -12.5338 -14.3627 -0.978797
2243 4 1 -13.3164 -15.3229 -1.04494
2007 4 1 -7.0855 -15.3661 -0.776776
2011 4 1 -5.89422 -16.0439 -1.99177
2008 4 1 -6.7806 -15.1027 -1.92
2016 4 1 -4.08671 -15.8426 -1.92554
2015 4 1 -5.0336 -15.9452 -2.60285
2258 4 1 -22.5948 -11.0304 -0.514649
2255 4 1 -21.9867 -11.6189 -0.456672
2256 4 1 -23.0984 -11.3954 -1.00618
2253 4 1 -21.0066 -13.0263 -1.05638
2254 4 1 -21.0344 -11.8569 -1.11089
2251 4 1 -18.8408 -13.2887 -1.3825
2273 4 1 -27.1536 -8.09469 -0.437528
2266 4 1 -24.6808 -8.27773 -0.113133
2269 4 1 -25.3459 -9.26994 -0.249624
2268 4 1 -24.6479 -8.35911 -0.716526
2265 4 1 -24.4168 -8.67232 -1.20245
2261 4 1 -22.2178 -9.82724 -0.130079
2264 4 1 -23.5523 -9.01465 -0.432426
2257 4 3 -23.6677 -10.7604 -0.135644
2260 4 1 -21.6616 -10.6638 -0.753115
2267 4 1 -23.6043 -8.76158 -0.298331
2274 4 1 -28.0619 -7.46834 -0.132804
2275 4 1 -26.8916 -7.64449 -0.269609
3573 4 1 -1.58801 -5.65413 -1.82629
3574 4 1 -2.48999 -5.39932 -2.65147
3579 4 1 -5.93579 -3.51576 -2.63107
3582 4 1 -7.19422 -3.49736 -2.35815
3578 4 1 -4.94656 -3.85198 -1.97337
3576 4 1 -3.21081 -4.05547 -1.38555
3577 4 1 -3.92173 -3.36078 -1.935
3575 4 1 -3.44168 -4.6962 -2.41854
3564 4 1 -1.83604 -2.99156 -0.206453
3572 4 1 -1.61426 -4.48308 -1.67595
3565 4 1 -2.45159 -3.97401 -0.622739
3566 4 1 -2.6881 -2.76719 -0.619224
3569 4 1 -2.59951 -3.268 -1.68999
3570 4 1 -1.83394 -3.11683 -2.57294
3580 4 1 -5.51797 -2.52357 -2.15191
3581 4 1 -6.70587 -2.58395 -1.81015
3568 4 1 -2.45026 -2.48765 -0.803446
1966 4 1 -8.55445 -23.423 2.26037
1973 4 1 -6.90553 -21.8118 1.78297
1974 4 1 -6.40316 -20.8235 1.62608
1975 4 1 -6.05694 -20.0008 2.51334
1972 4 1 -7.51497 -20.8668 2.0783
1971 4 1 -7.49685 -19.5923 2.14871
1976 4 1 -6.33223 -19.2639 1.68715
1977 4 1 -6.16678 -20.4532 1.79591
1985 4 1 -6.90864 -19.7272 0.252577
1979 4 1 -5.17402 -20.8369 0.293991
1978 4 1 -5.02481 -20.7267 1.43707
1999 4 1 -8.49046 -17.4084 2.00831
2000 4 1 -8.75715 -16.3012 1.73023
2001 4 1 -9.12881 -16.634 0.671175
1998 4 1 -8.68448 -18.3921 2.62193
2003 4 1 -8.8388 -16.3191 0.823458
1994 4 1 -9.12268 -18.4692 0.353096
1995 4 1 -8.51333 -18.2854 1.43964
1996 4 1 -7.34696 -18.4414 1.8563
2002 4 1 -9.75795 -15.5548 0.687422
2005 4 1 -8.14353 -15.8697 0.474929
2004 4 1 -9.06374 -15.1395 0.965435
2271 4 1 -25.6899 -9.26507 0.394021
2272 4 1 -26.883 -9.14845 0.125621
2270 4 1 -24.9121 -10.199 0.492588
2259 4 1 -22.1967 -10.2439 0.222479
2263 4 1 -22.7167 -8.51685 0.164507
2262 4 1 -22.1098 -9.16424 0.961844
2277 4 1 -27.4429 -6.19058 1.44497
2276 4 1 -27.3093 -6.85943 0.460924
2278 4 1 -27.0576 -5.48504 2.31328
3562 4 1 -3.35793 -3.07587 0.430585
3563 4 1 -2.25495 -3.57758 0.771292
3559 4 1 -4.45456 -2.13607 0.679047
3557 4 1 -3.08146 -0.970765 2.08932
3556 4 1 -4.09346 -1.12133 2.62248
3558 4 1 -3.62055 -1.9304 1.50654
3561 4 1 -4.21229 -2.43155 0.899876
3560 4 1 -4.20117 -1.42501 1.6572
3567 4 1 -1.99381 -2.5803 0.308005
1965 4 1 -9.11668 -24.2375 2.97963
1960 4 1 -9.15894 -25.0159 5.23628
1961 4 1 -9.30111 -24.2924 4.22086
1962 4 1 -9.21586 -23.7575 3.11517
1964 4 1 -8.89081 -23.5127 3.90347
1963 4 1 -9.90028 -24.1108 4.05387
1967 4 1 -7.6657 -22.8352 2.83563
1968 4 1 -7.60238 -21.9153 3.56495
1970 4 1 -7.13213 -19.9395 3.25628
1969 4 1 -7.06224 -20.8564 4.06497
1997 4 1 -7.56063 -18.6002 2.99784
2298 4 1 -24.879 -8.50336 5.35277
2290 4 1 -27.064 -6.071 4.94171
2279 4 1 -26.664 -5.57384 3.46173
2297 4 1 -25.1523 -7.33342 5.3566
2291 4 1 -26.0318 -5.64207 4.72358
2281 4 1 -27.0279 -4.37795 3.71696
2289 4 1 -27.7572 -5.20495 4.40724
2286 4 1 -27.2005 -3.6124 4.33326
2288 4 1 -28.5795 -4.7555 3.66973
2287 4 1 -28.2627 -3.57954 3.90035
2280 4 1 -25.9663 -4.62096 3.29657
2282 4 1 -26.5786 -3.75573 2.75086
2285 4 1 -26.2026 -3.71927 3.7311
2323 4 1 -27.203 -0.777209 5.06426
2283 4 1 -26.6672 -2.54232 2.79105
2284 4 1 -26.0881 -2.4655 3.82291
3553 4 1 -4.78899 -0.0134814 3.41193
3554 4 1 -4.18309 -1.06008 3.17739
3555 4 1 -3.08118 -0.67118 3.01139
3551 4 1 -3.71181 -0.265365 4.4209
3550 4 1 -2.68762 -0.0603662 5.08214
1722 4 1 2.92487 -27.4931 7.70752
1719 4 1 3.35417 -27.534 5.53198
1721 4 1 3.08081 -27.5299 6.47572
1720 4 1 2.84545 -28.5494 5.83544
1718 4 1 3.95199 -28.2888 6.09923
1717 4 1 4.85574 -27.7836 5.54707
1713 4 1 6.96601 -27.116 7.65845
1715 4 1 7.27366 -27.4426 5.93476
1716 4 1 6.07491 -27.5226 5.56265
1957 4 1 -10.0157 -26.0723 7.69861
1958 4 1 -9.77181 -26.136 6.53707
1959 4 1 -9.02792 -26.1011 5.62737
1955 4 1 -10.309 -25.1912 7.22332
1956 4 1 -9.45738 -25.0482 7.97676
1954 4 1 -9.40761 -25.0241 8.05844
1818 4 1 -0.213717 -24.9405 8.06796
1819 4 1 0.89412 -24.6051 7.85851
1726 4 1 3.7109 -25.4102 7.45535
1714 4 1 7.6141 -26.6506 6.67795
1822 4 1 0.803178 -23.1866 7.90168
1823 4 1 0.3977 -22.0693 7.86337
1821 4 1 0.246712 -24.2106 7.92027
2300 4 1 -24.9303 -8.1298 5.55907
2303 4 1 -24.5012 -8.72883 7.54545
2299 4 1 -24.2149 -8.78411 6.30793
2294 4 1 -25.8588 -5.59497 5.60837
2293 4 1 -25.7536 -6.06693 6.67937
2296 4 1 -24.7766 -6.68438 6.2946
2292 4 1 -26.4795 -5.43026 5.85633
2301 4 1 -24.3726 -7.58967 6.50497
2302 4 1 -25.1981 -7.7884 7.37734
2295 4 1 -25.8934 -6.80931 5.75569
2307 4 1 -25.4524 -5.91405 7.91864
2317 4 1 -27.0539 -4.32682 7.46634
2318 4 1 -27.1038 -3.33184 6.73211
2315 4 1 -25.1902 -3.96014 7.3204
2316 4 1 -26.2012 -4.37317 6.71262
2314 4 1 -24.0988 -4.38058 7.86687
2321 4 1 -28.3155 -0.287544 5.56879
2320 4 1 -27.9337 -1.41238 5.87557
2319 4 1 -27.1025 -2.1904 6.38804
2322 4 1 -28.0512 -1.43689 5.69693
2324 4 1 -27.6627 -0.360549 6.16927
1950 4 1 -11.47 -24.5112 9.59913
1952 4 1 -9.51894 -25.1427 9.30052
1953 4 1 -8.80976 -24.298 8.80521
1951 4 1 -10.5862 -24.7426 8.82377
1817 4 1 -0.570668 -25.1407 9.13678
1815 4 1 -1.10962 -24.6695 9.07057
1816 4 1 -1.00207 -24.8813 10.2626
1814 4 1 -0.0932583 -24.3548 9.74945
1723 4 1 2.3826 -26.4252 8.09047
1724 4 1 2.22881 -25.2099 8.47135
1820 4 1 0.0577506 -25.0437 8.73171
1725 4 1 3.30542 -25.6697 8.57669
1727 4 1 3.59142 -24.5046 8.28887
1729 4 1 4.2944 -25.6363 10.1247
1728 4 1 4.17879 -25.1206 9.1087
1712 4 1 7.34672 -26.0471 8.0996
1711 4 1 8.00422 -25.6217 9.06012
1710 4 1 7.76223 -24.3902 9.19155
1737 4 1 5.86621 -24.2317 10.4329
1708 4 1 8.74891 -24.318 9.99539
1706 4 1 8.77244 -24.8099 9.75998
1947 4 1 -12.4103 -22.8212 9.84982
1949 4 1 -11.3974 -24.055 10.6208
1826 4 1 -0.194212 -22.8499 9.26012
1827 4 1 -1.02002 -21.9859 9.0571
1828 4 1 -0.875053 -21.7478 10.1859
1825 4 1 0.0384992 -21.9411 10.1329
1824 4 1 0.521756 -22.044 9.06582
1813 4 1 0.660268 -24.0178 10.5162
1739 4 1 4.85011 -22.9057 9.52306
1742 4 1 6.77913 -22.4579 8.32468
1738 4 1 5.92018 -23.2776 9.79935
1741 4 1 5.6731 -22.0085 8.32554
1740 4 1 5.68556 -22.0158 9.49392
1709 4 1 8.17216 -23.3157 9.41501
1707 4 1 9.02771 -24.1147 8.9029
1705 4 1 9.23955 -23.7768 9.96288
1702 4 10 9.97686 -23.9647 10.5284
1938 4 1 -14.8526 -20.9794 10.5785
1831 4 1 -0.925681 -21.3254 10.7058
1829 4 1 -1.20663 -21.3088 9.09939
1830 4 1 -1.92565 -21.3866 10.0386
1835 4 1 1.32858 -20.5418 10.6796
1836 4 1 2.37438 -20.8827 10.1219
1838 4 1 2.05376 -20.6291 9.88465
1744 4 1 4.79778 -21.5186 8.35701
1747 4 1 4.7201 -20.4015 9.35516
1749 4 1 5.03797 -20.6016 10.3298
1748 4 1 5.8813 -20.5314 9.47546
1743 4 1 6.03424 -21.4905 8.24153
1745 4 1 5.603 -20.7443 8.49786
1746 4 1 5.63177 -19.6629 8.92361
2304 4 1 -25.5392 -8.66761 8.15254
2305 4 1 -25.6429 -7.53097 8.49188
2306 4 1 -24.7457 -6.75785 8.10194
2308 4 1 -25.8721 -5.81313 9.02317
2309 4 1 -24.8569 -6.25669 9.43719
2310 4 1 -24.6349 -5.06032 9.73519
2313 4 1 -23.2877 -3.9335 8.67908
2311 4 1 -23.6078 -4.43553 9.99501
2312 4 1 -23.2756 -5.06201 8.97752
1731 4 1 4.84127 -25.2738 12.285
1730 4 1 4.03568 -25.2807 11.3267
1733 4 1 4.73487 -25.1233 12.5365
1732 4 1 3.96544 -25.9498 12.1455
1704 4 10 9.67666 -24.3968 10.9558
1944 4 1 -13.6165 -22.8054 11.9873
1943 4 1 -13.4682 -21.7479 11.4012
1946 4 1 -12.9975 -22.9483 10.8823
1945 4 1 -12.4592 -22.9766 12.01
1948 4 1 -12.2439 -23.234 10.938
1812 4 1 -0.261345 -23.1839 10.7887
1811 4 1 0.785191 -22.9244 11.2696
1810 4 1 0.349926 -23.4762 12.2773
1809 4 1 1.13477 -24.17 12.8327
1734 4 1 5.03648 -24.0324 12.0545
1736 4 1 4.81686 -24.0405 11.0658
1735 4 1 5.83162 -23.5388 11.2662
1703 4 10 9.13481 -23.3646 11.0187
1773 4 1 12.0785 -22.6922 13.2281
1937 4 1 -15.4045 -20.8966 11.671
1939 4 1 -14.1616 -20.5128 11.4101
1936 4 1 -15.2773 -19.7624 12.027
1935 4 1 -14.5151 -18.908 12.3058
1941 4 1 -12.8791 -20.1672 13.1507
1940 4 1 -13.2537 -20.5043 12.0817
1942 4 1 -13.0854 -20.9062 12.1357
1832 4 1 -0.196539 -20.6039 11.4239
1854 4 1 -0.62853 -18.9448 11.9544
1863 4 1 -0.896381 -20.9912 13.4601
1855 4 1 -0.395156 -19.6917 12.7951
1853 4 1 -0.233612 -19.2227 13.0066
1833 4 1 0.770187 -21.3298 11.3672
1834 4 1 0.249841 -20.3842 11.0748
1837 4 1 1.89615 -20.4225 11.0742
1839 4 1 2.23889 -21.3207 10.8019
1840 4 1 2.14776 -20.4836 11.6579
1841 4 1 1.57438 -21.3344 12.1602
1842 4 1 1.46994 -20.0968 12.149
1843 4 1 2.07771 -19.3732 12.7949
1844 4 1 0.932252 -18.9931 12.4813
1750 4 1 4.85675 -20.9594 11.3904
1752 4 1 4.7503 -19.5867 12.2578
1786 4 1 4.07547 -21.2614 13.3032
1751 4 1 5.62835 -20.2064 11.9617
1755 4 1 7.6278 -18.935 11.3449
1757 4 1 7.59778 -18.8619 11.2898
1780 4 1 7.19179 -21.2218 13.0683
1754 4 1 6.51394 -18.995 11.6865
1762 4 1 6.24409 -18.9788 13.403
1763 4 1 7.00865 -19.7839 13.0323
1764 4 1 7.88918 -19.6267 12.304
1761 4 1 5.88808 -19.974 12.8444
1765 4 1 7.35508 -19.4363 13.4058
1779 4 1 8.36069 -21.0788 13.2131
1778 4 1 9.46478 -20.9051 13.0104
1777 4 1 10.3848 -21.2678 12.3286
1766 4 1 8.37952 -18.95 13.1104
1933 4 1 -14.4347 -18.2745 13.2654
1934 4 1 -14.1363 -17.8363 12.1351
1852 4 1 -0.852039 -18.1245 13.1722
1847 4 1 1.3512 -17.9053 12.9596
1845 4 1 0.552855 -18.5096 11.4276
1846 4 1 1.63397 -18.1881 11.7583
1753 4 1 5.32732 -18.7637 11.4922
1756 4 1 7.04403 -17.9268 11.7483
1758 4 1 7.50231 -17.7471 11.9178
1759 4 1 6.29736 -18.0302 12.2175
1760 4 1 5.53041 -18.7782 12.659
1808 4 1 1.24267 -25.0591 13.5789
1806 4 1 1.70865 -24.4051 15.7323
1807 4 1 1.27335 -24.4683 14.6441
1804 4 1 1.47523 -24.7093 14.8795
1805 4 1 0.586058 -24.9152 15.7342
1802 4 1 0.0325857 -24.2778 15.1613
1789 4 1 4.26967 -24.3338 14.1268
1861 4 1 -3.05829 -21.7323 13.5912
1862 4 1 -1.85517 -21.7634 13.5726
1872 4 1 -0.638848 -21.9167 15.8219
1871 4 1 -0.712938 -23.0437 15.486
1799 4 1 1.63093 -22.3781 15.4804
1803 4 1 1.1221 -23.8087 15.5785
1801 4 1 1.03461 -23.7646 15.3253
1800 4 1 1.80858 -23.1887 14.6214
1788 4 1 4.30625 -23.1582 14.1789
1791 4 1 3.96775 -23.1095 15.4752
1790 4 1 3.47546 -23.4102 14.4064
1787 4 1 4.7788 -22.1366 13.8235
1792 4 1 4.72208 -22.1841 15.6073
1795 4 1 4.46025 -21.7505 16.0362
1794 4 1 5.15044 -22.2853 15.2353
1770 4 1 9.82701 -22.47 14.6495
1772 4 1 11.304 -22.5375 14.0651
1774 4 1 11.2517 -22.0271 13.6995
1771 4 1 10.8515 -22.0457 15.1007
1932 4 1 -14.5727 -19.4677 13.5413
1931 4 1 -15.0189 -19.6633 14.5864
1930 4 1 -13.9897 -19.5008 14.1633
1927 4 1 -12.9188 -18.975 13.8357
1928 4 1 -11.7811 -19.472 13.6807
1929 4 1 -12.812 -19.0989 14.2686
1919 4 1 -8.20486 -18.956 13.8179
1915 4 1 -7.38932 -19.0947 16.0228
1916 4 1 -7.72984 -19.2462 14.9025
1859 4 1 -3.20954 -20.6526 13.6638
1858 4 1 -2.14879 -20.9364 14.2743
1860 4 1 -2.0813 -21.0168 13.526
1865 4 1 -1.38839 -21.1655 15.3898
1864 4 1 -1.15469 -20.3472 14.4648
1866 4 1 -2.49649 -21.3921 15.5602
1856 4 1 -1.08215 -19.1466 13.5895
1857 4 1 -2.03036 -19.694 14.0271
1873 4 1 -0.617776 -20.7767 15.7947
1785 4 1 4.76357 -21.2342 14.19
1793 4 1 5.23649 -21.1812 15.3496
1784 4 1 5.82894 -21.022 13.6325
1783 4 1 6.52423 -20.1247 13.938
1782 4 1 6.80453 -20.2004 15.1329
1781 4 1 7.25503 -20.8142 14.1926
1776 4 1 10.5326 -21.0905 13.4733
1767 4 1 9.035 -19.8885 13.5321
1768 4 1 9.00221 -20.5707 14.5472
1769 4 1 9.55157 -21.4393 15.1727
1775 4 1 11.5288 -21.0505 14.1508
1926 4 1 -12.08 -18.6161 14.7017
1925 4 1 -11.8379 -17.8116 13.8433
1924 4 1 -11.9975 -18.6222 14.6987
1923 4 1 -10.9046 -18.7593 15.1587
1921 4 1 -10.4872 -18.7884 13.8437
1920 4 1 -9.35699 -18.648 14.1735
1922 4 1 -10.4436 -17.9172 14.519
1918 4 1 -7.96208 -18.8315 14.9429
1917 4 1 -7.13995 -18.6643 15.7594
1851 4 1 -0.442916 -18.4428 14.3505
1848 4 1 1.8294 -17.7036 14.0877
1849 4 1 1.27397 -18.3173 14.9862
1850 4 1 0.199577 -18.8332 15.2779
1892 4 1 -6.05283 -22.2514 17.4392
1867 4 1 -3.25907 -21.9471 16.3376
1870 4 1 -1.26765 -22.8811 16.5081
1869 4 1 -2.27798 -22.1329 16.7168
1797 4 1 2.49599 -22.5402 17.3024
1798 4 1 2.24716 -21.7622 16.358
1796 4 1 3.54002 -22.2045 16.6613
1889 4 1 -6.98208 -20.4566 17.7862
1888 4 1 -7.05761 -19.4117 17.2615
1893 4 1 -5.88094 -21.2242 17.9702
1891 4 1 -6.81008 -21.4474 16.9442
1887 4 1 -6.42756 -18.9538 18.0636
1886 4 1 -6.70361 -19.4349 16.9666
1890 4 1 -7.62326 -21.5027 17.8079
1895 4 1 -6.07874 -20.1853 18.2694
1914 4 1 -7.93083 -19.6279 16.841
1884 4 1 -5.05182 -19.252 17.5671
1883 4 1 -4.93623 -19.4484 18.794
1881 4 1 -4.65028 -20.0776 18.5898
1876 4 1 -1.47439 -20.068 17.6969
1878 4 1 -2.09383 -20.0585 17.7164
1877 4 1 -1.54484 -19.0944 17.1244
1868 4 1 -2.5981 -20.9549 16.6036
1875 4 1 -0.541088 -20.4908 17.0819
1879 4 1 -2.3639 -20.4078 18.806
1874 4 1 -0.867155 -21.5368 16.5832
1910 4 1 -8.38237 -17.6347 17.8909
1885 4 1 -5.72111 -18.807 16.7506
1913 4 1 -8.07257 -18.4441 17.0959
1912 4 1 -6.8944 -18.0602 17.1974
1911 4 1 -7.3113 -18.1194 18.3692
1909 4 1 -7.41505 -16.8905 17.8379
1907 4 1 -6.65095 -14.8886 18.4357
1908 4 1 -7.35112 -15.7318 18.0936
1896 4 1 -6.26428 -20.3428 19.4144
1894 4 1 -6.30013 -21.0174 19.1076
1897 4 1 -6.95519 -19.268 19.1966
1880 4 1 -3.5207 -20.2704 19.1124
1882 4 1 -4.30356 -19.943 19.7353
1898 4 1 -6.71703 -18.5021 20.1563
1899 4 1 -5.8108 -17.7434 19.9124
1901 4 1 -6.13937 -16.3035 20.4541
1900 4 1 -5.69506 -17.3267 21.0899
1903 4 1 -6.67425 -15.808 19.5255
1904 4 1 -7.7322 -16.1394 19.0834
1902 4 1 -5.95405 -15.1475 20.2162
1906 4 1 -6.0169 -14.5314 19.3839
1905 4 1 -6.82626 -15.3541 19.3024
3133 4 1 9.57882 17.9433 -17.3753
3144 4 1 13.4159 16.6947 -16.7466
3137 4 1 12.0552 18.825 -18.2194
3136 4 1 11.1354 18.1134 -18.6019
3139 4 1 13.5206 18.0571 -16.8208
3141 4 1 14.1788 18.0363 -16.7141
3127 4 1 8.04529 21.3072 -16.7549
3125 4 1 7.64566 20.151 -16.9125
3126 4 1 8.40552 20.5006 -17.645
3131 4 1 9.6636 19.9601 -17.0623
3132 4 1 9.03595 18.9752 -16.8749
3135 4 1 10.3606 18.9757 -18.7038
3134 4 1 9.41447 18.9753 -17.9574
3138 4 1 12.7412 18.9606 -17.2223
3140 4 1 13.7005 19.1882 -16.6275
2569 4 1 -0.626893 11.787 -15.3149
2570 4 1 -1.63238 12.4626 -15.036
2568 4 1 -0.772292 11.0699 -14.2789
2566 4 1 -0.414115 12.3182 -13.8612
2567 4 1 0.329318 11.594 -14.4997
2564 4 1 1.71974 12.8937 -13.7099
2563 4 1 2.09683 11.7818 -13.8234
2561 4 1 2.22691 11.5212 -13.5599
2562 4 1 3.29707 12.0344 -13.721
2571 4 1 -1.74369 13.6186 -14.8393
2572 4 1 -1.4609 14.5889 -15.4504
2573 4 1 -2.54549 14.7628 -15.2194
2574 4 1 -1.8575 14.08 -14.587
2575 4 1 -0.802959 14.5947 -14.4617
3149 4 1 12.416 15.2266 -13.7481
3146 4 1 13.3957 15.0228 -15.3494
3148 4 1 12.5182 15.0293 -14.9596
3147 4 1 13.454 15.2856 -14.1878
3145 4 1 13.8272 16.0393 -15.8274
3143 4 1 13.4401 17.2213 -15.6119
3142 4 1 14.5725 17.1572 -15.9847
3117 4 1 5.05586 19.6102 -14.6233
3123 4 1 7.20906 20.8376 -16.0275
3119 4 1 5.663 19.5582 -13.5342
3122 4 1 7.25133 20.2776 -14.941
3118 4 1 6.22418 19.6971 -14.567
3124 4 1 7.65676 19.7049 -15.8285
3120 4 1 6.7722 19.7912 -13.5729
3121 4 1 7.51993 19.2652 -14.3697
3115 4 1 6.79815 20.9909 -14.1524
3116 4 1 5.63718 20.5272 -14.1483
3128 4 1 8.17042 21.119 -15.5759
3129 4 1 8.79794 20.2483 -15.0121
3130 4 1 9.52544 20.3776 -15.963
2586 4 1 -2.93575 9.96728 -12.7903
2589 4 1 -3.07588 9.55058 -11.3782
2588 4 1 -3.45863 9.44046 -12.5023
2587 4 1 -4.05975 10.3939 -13.0155
2585 4 1 -2.50655 10.4635 -11.8272
2554 4 1 -1.27568 9.41663 -12.3653
2555 4 1 -0.661655 10.2418 -13.0518
2557 4 1 -0.498019 10.4603 -13.2266
2556 4 1 -0.231752 10.5468 -12.0019
2553 4 1 -0.713683 9.29753 -11.2954
2550 4 1 1.18994 9.00372 -11.1863
2549 4 1 2.40405 8.98628 -10.8591
2582 4 1 -4.24533 13.1914 -12.1618
2583 4 1 -3.7144 12.3773 -11.5049
2581 4 1 -3.26271 13.0485 -12.889
2584 4 1 -3.20757 11.4753 -12.1606
2580 4 1 -2.97234 13.0088 -11.6893
2558 4 1 -1.18215 11.4087 -13.0602
2565 4 1 0.582993 12.6876 -13.3148
2559 4 1 0.0184257 11.072 -12.7628
2560 4 1 1.19913 11.1993 -12.9762
2543 4 1 0.451328 11.6764 -10.8717
2579 4 1 -3.35471 14.0385 -12.2275
2578 4 1 -2.44267 14.879 -12.0507
2577 4 1 -1.76865 14.0269 -12.495
2576 4 1 -0.972448 13.9723 -13.4383
3155 4 1 8.56693 14.485 -12.4604
3156 4 1 8.13828 15.3502 -11.6723
3153 4 1 10.1428 14.9649 -12.1119
3154 4 1 9.53799 13.9075 -12.0325
3191 4 1 9.37572 15.5452 -11.0124
3189 4 1 10.6529 15.3712 -10.8148
3151 4 1 11.9394 15.0203 -13.3239
3152 4 1 10.8455 14.6945 -13.0603
3150 4 1 12.1303 16.0877 -12.9867
3188 4 1 10.8443 14.381 -11.3795
3187 4 1 11.9864 14.9259 -11.237
3185 4 1 12.9742 14.4065 -11.445
3183 4 1 13.6185 15.2174 -11.9129
3184 4 1 14.1506 14.4483 -11.1085
3165 4 1 12.1353 16.8177 -10.9423
3427 4 1 1.16465 21.441 -11.2221
3114 4 1 7.12131 21.2145 -13.0516
3426 4 1 -0.0221536 21.8603 -11.2479
3425 4 1 0.296472 22.8079 -11.9856
3428 4 1 0.149758 22.1244 -11.2175
3424 4 1 0.684129 23.2138 -13.0445
3423 4 1 1.83512 23.617 -12.9979
3414 4 1 2.59044 22.7981 -10.8138
3111 4 1 4.95518 22.5943 -12.6581
3110 4 1 5.19675 23.5751 -12.1455
3113 4 1 6.33032 22.1453 -13.108
3112 4 1 5.51212 21.6499 -12.3703
3104 4 1 6.08286 23.2914 -11.6118
3101 4 1 8.33504 21.7278 -11.0413
3422 4 1 1.01825 24.501 -12.6256
3421 4 1 0.549269 25.5057 -12.0732
3420 4 1 0.524324 26.7106 -12.3086
3417 4 1 1.2624 25.2892 -11.082
3419 4 1 1.07832 25.7099 -12.8294
3418 4 1 1.0948 26.255 -11.7399
3108 4 1 5.24681 24.6992 -11.7806
3107 4 1 4.80724 25.5613 -12.4163
3109 4 1 5.45686 24.4631 -12.9769
3106 4 1 6.05726 25.3205 -12.3234
3105 4 1 6.41958 24.4057 -11.6133
2590 4 1 -3.3565 9.51815 -10.1854
2592 4 1 -3.30163 9.53291 -9.46911
2593 4 1 -3.01354 10.7595 -9.4688
2591 4 1 -2.29717 9.98382 -9.85658
2596 4 1 -1.50149 9.85052 -8.15876
2551 4 1 1.00133 8.21537 -10.328
2552 4 1 0.00185909 8.85266 -10.5163
2548 4 1 2.19287 10.1131 -10.4652
2547 4 1 1.2159 10.7136 -10.2866
2546 4 1 1.89357 9.68669 -10.2172
2545 4 1 0.840444 10.1245 -9.92997
2594 4 1 -2.56819 11.0642 -8.30865
2538 4 1 -1.59772 12.9575 -8.24155
2539 4 1 -0.550528 12.6139 -8.55846
2542 4 1 0.470955 12.7994 -10.408
2544 4 1 0.93597 11.2956 -9.86373
2541 4 1 0.183166 12.811 -9.23742
2537 4 1 -2.73932 13.5078 -8.35094
2535 4 1 -1.00687 14.8198 -9.14993
2536 4 1 -1.77561 13.9268 -8.93287
2534 4 1 -0.947118 15.6992 -8.263
2540 4 1 -0.290558 13.7304 -8.52574
3157 4 1 7.61422 15.7748 -10.7321
3195 4 1 8.01859 14.7687 -9.15767
3196 4 1 8.86169 14.1692 -8.43469
3193 4 1 9.32566 14.2692 -10.5097
3190 4 1 9.75116 15.2716 -9.89851
3194 4 1 8.61289 15.2356 -10.1134
3197 4 1 10.0737 14.2366 -8.46462
3192 4 1 10.0144 15.1132 -10.1769
3180 4 1 12.789 15.4921 -8.67604
3186 4 1 12.0457 13.8712 -10.7331
3181 4 1 13.0969 15.7712 -9.79682
3179 4 1 13.4129 14.9193 -9.54602
3182 4 1 13.6444 15.3772 -10.7488
3178 4 1 14.3216 15.7047 -9.85354
3158 4 1 8.61783 16.3172 -10.4758
3161 4 1 9.96945 17.3997 -10.6604
3159 4 1 9.15075 16.6461 -9.41039
3160 4 1 10.2965 16.8522 -9.59503
3162 4 1 10.9994 17.3489 -9.95734
3163 4 1 10.8958 16.2719 -9.56196
3164 4 1 11.1494 17.2071 -10.2686
3170 4 1 11.3973 17.916 -8.34649
3167 4 1 12.5527 17.2996 -9.77014
3166 4 1 12.0505 16.244 -9.8954
3168 4 1 12.6886 17.6493 -8.5743
3177 4 1 13.8474 16.7125 -9.7731
3176 4 1 14.6046 17.1437 -9.04936
3174 4 1 13.7101 18.7726 -8.11849
3430 4 1 -0.310819 21.4844 -10.2316
3435 4 1 1.02006 20.5653 -9.07232
3436 4 1 1.96871 20.9543 -8.43206
3434 4 1 0.0636015 20.602 -9.72046
3433 4 1 0.56088 21.2441 -8.80275
3432 4 1 0.0189115 20.7281 -9.81899
3100 4 1 8.36062 20.6171 -10.6336
3097 4 1 9.39463 21.0654 -9.26668
3098 4 1 8.66811 21.0372 -10.2826
3099 4 1 9.48348 20.241 -10.4942
3172 4 1 12.1342 19.28 -8.82793
3094 4 1 10.9162 21.3253 -9.044
3092 4 1 11.5455 21.3705 -9.51043
3171 4 1 11.2323 19.0505 -8.07815
3429 4 1 0.817651 21.7935 -10.235
3415 4 1 1.84934 23.6105 -10.3695
3431 4 1 0.49479 21.6687 -9.3808
3437 4 1 1.85956 22.0411 -8.84627
3412 4 1 2.24383 23.7894 -9.57668
3413 4 1 2.92208 22.7846 -9.56822
3102 4 1 7.54049 22.2815 -10.2877
3103 4 1 6.35529 22.6485 -10.5669
3096 4 1 10.36 21.63 -8.64939
3091 4 1 11.8122 22.1496 -8.62539
3093 4 1 11.5074 22.3817 -8.88719
3090 4 1 12.1182 23.3107 -8.35578
3089 4 1 11.0714 23.5165 -8.86566
3416 4 1 1.38273 24.5682 -10.0808
3411 4 1 1.77047 24.3232 -8.60786
3088 4 1 11.5537 24.4136 -8.24067
3502 4 1 -9.42575 8.85335 -5.91992
2595 4 1 -2.72722 9.91555 -7.96255
2597 4 1 -1.5407 8.95124 -7.39846
2599 4 1 -0.999739 9.61364 -6.85521
2598 4 1 -1.83984 9.16437 -6.26636
2600 4 1 -0.586097 10.3806 -6.01146
2609 4 1 2.50514 10.4454 -6.07157
2611 4 1 2.95919 10.4133 -6.00239
2602 4 1 -0.702294 10.9572 -5.76088
2605 4 1 0.947084 12.0206 -5.57295
2604 4 1 1.18133 10.9054 -5.45645
2612 4 1 1.97207 10.8033 -6.67189
2613 4 1 1.77321 11.704 -7.35629
2614 4 1 2.52792 12.6234 -6.94063
2610 4 1 3.07697 11.0974 -6.94279
2618 4 1 4.55617 12.1479 -5.95598
2615 4 1 3.68322 12.7618 -7.354
2617 4 1 4.20963 11.4345 -6.8532
2616 4 1 4.50153 12.6053 -6.53601
2619 4 1 5.52495 11.3896 -6.27652
2623 4 1 6.76265 12.3591 -6.67533
2624 4 1 7.93543 12.2336 -6.51086
2622 4 1 6.83394 11.4178 -5.87963
2620 4 1 6.70327 10.9478 -6.21037
2621 4 1 6.25035 11.9205 -6.86043
2628 4 1 7.99778 11.9839 -5.4863
2625 4 1 8.50579 11.7586 -5.47351
2626 4 1 8.0901 12.6973 -6.20476
2531 4 1 -3.24277 15.9059 -6.11453
3220 4 1 5.78458 15.7657 -6.7074
3221 4 1 5.94435 15.5304 -5.51561
3219 4 1 6.50556 15.8754 -5.79273
3218 4 1 6.81303 14.7444 -5.69508
3216 4 1 6.45372 13.707 -5.8497
3198 4 1 9.68455 15.2894 -8.04974
3199 4 1 10.6151 14.9087 -7.43469
3200 4 1 10.6677 15.2393 -6.31242
3202 4 1 11.3169 15.6885 -5.72132
2529 4 1 -2.93788 16.9598 -5.45054
2533 4 1 -1.4374 16.5468 -7.5379
2532 4 1 -2.33396 16.5038 -6.66022
3456 4 1 1.62883 18.467 -5.92953
3226 4 1 5.3194 18.5599 -6.83828
3227 4 1 4.41123 17.9677 -6.26431
3228 4 1 4.61573 16.7799 -6.15362
3222 4 1 6.20072 16.5343 -6.15079
3224 4 1 6.53274 16.7034 -6.65948
3223 4 1 6.3451 17.7101 -5.95569
3225 4 1 5.71021 17.479 -6.40975
3206 4 1 7.49315 16.2771 -5.43584
3231 4 1 5.50218 16.7564 -5.47576
3169 4 1 12.1266 17.128 -7.709
3175 4 1 14.4502 17.8239 -8.07036
3395 4 1 -2.92798 20.1334 -6.1754
3397 4 1 -3.7715 20.3044 -5.86297
3398 4 1 -2.79816 20.8093 -6.38944
3401 4 1 -1.06018 20.0972 -7.51378
3400 4 1 -0.927343 21.2317 -7.4341
3399 4 1 -1.5769 20.6446 -6.64467
3403 4 1 -1.63881 21.3742 -5.89398
3402 4 1 -1.63515 20.2262 -6.39369
3439 4 1 2.62907 21.4223 -7.90144
3440 4 1 2.82564 20.3028 -7.51254
3441 4 1 2.91347 21.5143 -7.20733
3095 4 1 11.0996 21.1765 -7.8404
3173 4 1 12.7957 19.5883 -7.91771
3406 4 1 -0.0964572 22.0458 -6.6996
3404 4 1 -0.615301 21.6798 -6.23673
3405 4 1 -1.15499 22.2062 -7.13175
3438 4 1 1.5517 21.8723 -7.63343
3407 4 1 0.0971571 23.1728 -7.03724
3442 4 1 2.12058 21.6818 -6.25511
3443 4 1 1.26637 22.4609 -5.828
3085 4 1 10.5392 23.9661 -7.74491
3071 4 1 8.1536 23.8658 -5.81881
3087 4 1 10.7844 23.4612 -7.86938
3086 4 1 11.5646 24.1203 -7.10876
3410 4 1 0.861616 24.4541 -7.95296
3408 4 1 0.370888 24.2648 -7.49564
3409 4 1 1.29274 24.2782 -6.8215
3066 4 1 7.4947 25.6593 -7.17511
3067 4 1 6.25895 25.5696 -7.03935
3068 4 1 7.4393 25.7024 -6.97625
3065 4 1 6.5338 24.967 -6.89131
3064 4 1 7.38836 24.9291 -6.01046
3083 4 1 10.1203 25.7101 -6.83968
3084 4 1 9.75304 24.6461 -7.14024
3069 4 1 8.36454 25.252 -7.41488
3070 4 1 8.54059 24.3008 -6.83541
3082 4 1 10.2184 24.5837 -6.49634
3081 4 1 9.83647 25.5195 -7.07485
3080 4 1 9.64637 26.4436 -6.32011
3063 4 1 8.29868 25.4227 -5.46932
3078 4 1 10.4687 26.3985 -6.03237
3507 4 1 -8.63654 7.23778 -4.11871
3504 4 1 -8.7391 7.77755 -5.14846
3505 4 1 -8.8741 6.67052 -4.74672
3506 4 1 -8.17371 6.14462 -3.87243
3508 4 1 -7.60425 6.60581 -4.08949
3515 4 1 -5.58284 7.20974 -3.24219
3510 4 1 -6.31951 7.24288 -4.90419
3512 4 1 -6.08093 7.72516 -4.83703
3513 4 1 -5.48791 6.84645 -4.24579
3514 4 1 -5.97991 7.93653 -4.08914
3509 4 1 -6.8694 6.13277 -4.93796
3511 4 1 -7.15908 8.04292 -4.3619
3517 4 1 -4.46794 7.95684 -3.3238
3518 4 1 -3.91408 7.06345 -2.69333
3503 4 1 -8.45253 8.90514 -5.31293
3499 4 1 -10.3691 9.61022 -4.20595
3501 4 1 -10.1659 9.34932 -5.05067
3500 4 1 -9.50838 10.2949 -4.59501
3498 4 1 -9.47891 9.45605 -3.33561
3494 4 1 -8.10286 10.7635 -3.49053
3496 4 1 -8.43026 9.53091 -2.78634
3516 4 1 -5.47553 8.25069 -2.72868
3495 4 1 -7.40156 9.89554 -3.31321
2601 4 1 -0.289123 10.3544 -4.84142
2505 4 1 2.26665 10.4781 -2.98292
3493 4 1 -8.80215 11.7456 -3.20301
3492 4 1 -7.83456 11.7686 -3.95597
3491 4 1 -6.83879 12.3773 -3.78304
3484 4 1 -5.25381 12.5489 -2.70859
2608 4 1 2.64405 10.9023 -5.02076
2606 4 1 2.06933 11.9041 -5.22045
2607 4 1 1.52052 10.9088 -5.32284
2603 4 1 0.223388 11.4801 -5.20652
2508 4 1 0.0426336 12.8171 -3.93344
2507 4 1 0.622905 12.1006 -3.08433
2506 4 1 1.17953 11.1289 -2.99931
2627 4 1 7.59472 13.0113 -5.18542
2630 4 1 7.66961 12.6283 -3.36699
2629 4 1 8.17675 12.5599 -4.45696
3490 4 1 -6.63042 13.5418 -3.59164
3487 4 1 -5.60878 15.749 -2.76024
3489 4 1 -5.80343 14.2913 -3.92242
3486 4 1 -5.7503 14.588 -2.72002
2530 4 1 -3.17184 15.8317 -4.96017
2515 4 1 -3.3365 15.1228 -3.94737
2517 4 1 -2.98671 15.1153 -3.06482
3488 4 1 -5.09365 14.6269 -3.06856
2518 4 1 -4.03428 15.5605 -3.48837
2512 4 1 -0.940956 14.4961 -3.13752
2513 4 1 -1.57122 15.0308 -3.94601
2514 4 1 -2.43171 14.4962 -3.35832
2511 4 1 -0.0517524 13.8323 -3.5772
2509 4 1 0.706974 13.7541 -3.75729
2510 4 1 0.708795 14.8032 -3.24649
3463 4 1 0.560585 15.791 -3.88569
3461 4 1 1.60405 16.1099 -4.16564
3214 4 1 5.19183 14.4556 -4.51345
3217 4 1 7.01862 13.929 -4.84535
2632 4 1 7.28495 14.7494 -3.11274
2631 4 1 7.23089 13.5983 -2.91477
3215 4 1 6.05157 13.7351 -4.72823
3213 4 1 5.99359 14.51 -3.5771
3208 4 1 7.94598 15.9955 -3.54461
3212 4 1 6.60821 15.5638 -3.73637
3210 4 1 7.93037 15.6908 -3.42563
3211 4 1 7.53146 15.3 -4.42842
3201 4 1 10.5884 14.9467 -5.07536
3204 4 1 9.31471 16.1262 -4.8517
3205 4 1 8.32385 15.591 -4.95456
3209 4 1 8.93709 15.8879 -2.75909
2633 4 1 8.47665 14.7416 -2.85782
2522 4 1 -5.56175 17.7138 -3.51318
2528 4 1 -3.14395 17.2086 -4.29787
2525 4 1 -3.3604 18.0903 -5.12363
2524 4 1 -4.21134 18.4886 -4.44285
2520 4 1 -4.39631 16.3343 -4.17659
2521 4 1 -5.05374 17.2582 -4.49284
2519 4 1 -4.60996 16.4539 -3.03972
2523 4 1 -5.31232 17.9518 -4.60947
2516 4 1 -3.16321 16.2858 -3.46925
2527 4 1 -2.33759 18.0737 -4.73164
3467 4 1 -0.571335 18.3293 -2.69626
3457 4 1 2.4343 18.7166 -5.01975
3458 4 1 1.5206 18.1022 -4.42541
3459 4 1 2.32057 17.8244 -5.33432
3464 4 1 0.769711 16.8958 -3.48474
3462 4 1 0.881788 16.8423 -3.45668
3454 4 1 0.292479 18.5738 -4.40187
3460 4 1 2.48268 16.9114 -4.45652
3229 4 1 4.71962 16.3195 -5.05601
3233 4 1 6.84127 18.4329 -4.57297
3232 4 1 6.0803 17.6263 -4.96714
3230 4 1 5.42072 16.704 -4.24248
3235 4 1 6.53542 17.8948 -4.24118
3234 4 1 5.62821 18.5582 -4.62338
3236 4 1 5.67337 17.8775 -3.41597
3237 4 1 6.5589 17.1061 -3.61398
3203 4 1 10.5253 16.2327 -5.11514
3207 4 1 8.46395 16.2871 -4.66083
2526 4 1 -2.69923 19.0383 -5.38126
3396 4 1 -2.85913 20.8679 -5.28953
3394 4 1 -3.0568 20.7678 -5.20944
3392 4 1 -3.51378 21.3154 -4.40418
3393 4 1 -2.27063 21.1545 -4.36366
3455 4 1 1.37125 18.9337 -4.88813
3453 4 1 0.074779 19.3394 -5.3306
3452 4 1 0.776026 20.3144 -5.04616
3451 4 1 1.12076 21.0948 -4.19531
3317 4 1 6.9511 21.115 -2.9952
3391 4 1 -3.9136 21.8173 -3.41392
3390 4 1 -3.47515 22.8931 -3.15912
3444 4 1 2.19654 22.9298 -5.29545
3447 4 1 2.30945 22.0843 -3.96933
3448 4 1 1.41856 22.7231 -4.46435
3450 4 1 0.702498 22.131 -4.73827
3449 4 1 0.398265 23.2707 -4.65985
3446 4 1 3.35771 21.7889 -4.53738
3445 4 1 3.14176 23.0553 -4.52654
3072 4 1 9.22848 24.1413 -5.26256
3357 4 1 -0.132441 25.2035 -3.43798
3356 4 1 -1.03696 25.3313 -4.20966
3355 4 1 0.0892849 25.1616 -3.81236
3354 4 1 1.13895 25.8703 -3.82728
3353 4 1 1.91571 25.0313 -3.33331
3359 4 1 0.499543 26.7466 -3.2767
3358 4 1 0.130935 26.1065 -4.13939
3343 4 1 5.25938 25.3636 -4.8836
3336 4 1 4.28534 24.9235 -3.10365
3352 4 1 2.73429 25.943 -3.1243
3337 4 1 5.00406 25.928 -2.93
3335 4 1 4.68615 25.9865 -2.7358
3339 4 1 5.31239 26.022 -3.8121
3338 4 1 4.40205 26.7978 -3.46948
3342 4 1 5.25106 24.8745 -3.85715
3057 4 1 7.77218 26.0796 -2.77986
3340 4 1 5.5498 25.2 -4.6886
3341 4 1 6.43086 24.7095 -4.18827
3344 4 1 5.55967 26.4678 -5.3405
3073 4 1 9.97912 24.9393 -4.83267
3061 4 1 8.55014 26.4273 -3.9603
3074 4 1 10.1915 25.6759 -3.85002
3062 4 1 9.20551 25.714 -4.7602
3076 4 1 10.7174 25.84 -4.277
3079 4 1 9.62509 26.6733 -5.13396
3058 4 1 8.14591 26.4428 -3.85263
3075 4 1 11.0447 25.6201 -3.10332
3077 4 1 11.338 25.9728 -5.27141
3349 4 1 2.74664 26.9996 -3.39288
3348 4 1 3.65303 27.7161 -3.01676
3346 4 1 4.25971 28.0534 -4.39094
3345 4 1 4.5911 27.2359 -5.14767
3347 4 1 3.41629 28.6224 -3.6599
3351 4 1 2.93534 27.0219 -3.51782
3059 4 1 8.48483 27.5677 -4.14522
3060 4 1 9.5222 27.0203 -4.11967
3523 4 1 -6.259 8.00076 -0.985976
3521 4 1 -5.40352 7.24178 -2.10786
3525 4 1 -6.04538 7.57309 -0.256182
3524 4 1 -7.1771 7.87893 -0.258249
3519 4 1 -5.07652 6.88435 -2.25626
3520 4 1 -4.34595 7.9046 -2.05055
3522 4 1 -5.04504 7.78263 -1.13995
3497 4 1 -9.39929 9.26725 -2.15352
2499 4 1 -0.604646 10.1029 -0.198204
2501 4 1 -0.294221 10.7645 -0.220632
2500 4 1 -1.45483 10.8543 -0.537291
2502 4 1 0.696614 11.4426 -0.386926
2503 4 1 1.68809 11.2899 -1.03536
2504 4 1 1.56341 10.8068 -2.09954
3485 4 1 -5.42761 13.5973 -2.18054
3483 4 1 -5.23365 13.79 -2.41782
3482 4 1 -4.25795 14.3004 -1.81958
3478 4 1 -3.32567 15.6183 -1.96422
3479 4 1 -4.48054 15.4426 -2.08883
3481 4 1 -3.85883 13.676 -0.8726
3480 4 1 -3.72329 14.5211 -1.71964
3477 4 1 -3.54691 15.7416 -0.804316
2635 4 1 6.43504 14.1312 -2.09258
2634 4 1 7.49254 14.2254 -2.64621
2636 4 1 6.31377 13.5339 -1.02306
3476 4 1 -4.47957 16.1662 -1.369
3475 4 1 -3.37232 16.7049 -1.19835
3472 4 1 -1.87191 18.4317 -0.335313
3473 4 1 -1.3117 17.3256 -0.58136
3474 4 1 -2.17349 16.6244 -1.15816
3471 4 1 -1.48378 18.5811 -1.37937
3468 4 1 -0.785752 17.9317 -1.57926
3466 4 1 -0.629619 17.6238 -1.70554
3469 4 1 -1.46711 18.5558 -0.752085
3465 4 1 0.310359 17.2448 -2.41791
3246 4 1 3.88617 16.3055 -0.253681
3247 4 1 2.71703 16.1816 -0.324817
3249 4 1 3.39697 18.011 -0.805314
3243 4 1 4.52515 16.3329 -0.925077
3248 4 1 3.58352 16.9604 -0.320358
3252 4 1 4.27176 18.4664 -0.411439
3251 4 1 4.11432 17.8237 -1.37643
3238 4 1 6.67477 16.9759 -2.39365
3240 4 1 6.41576 16.6829 -1.58305
3241 4 1 5.46985 16.2481 -0.903289
3239 4 1 5.60648 16.3558 -2.38314
2648 4 1 8.92514 16.9244 -0.249511
2647 4 1 9.5954 17.8416 -0.130979
3378 4 1 -0.692067 20.74 -0.283665
3382 4 1 -1.10878 21.0939 -2.08615
3470 4 1 -0.575779 19.3215 -1.25572
3379 4 1 -0.507664 21.1623 -1.36043
3380 4 1 0.271363 21.5328 -2.14703
3250 4 1 3.64092 18.997 -1.33775
3316 4 1 7.4975 21.2759 -2.00056
3314 4 1 8.03125 21.3545 -0.394559
3318 4 1 6.90308 20.3919 -2.08657
3319 4 1 6.30166 20.7913 -1.06279
3313 4 1 9.24321 21.3658 -0.282805
3312 4 1 10.083 20.7621 -0.996882
3309 4 1 10.5352 20.4166 -0.961872
3027 4 1 13.2524 20.9255 -0.944848
3310 4 1 11.328 21.0322 -1.70273
3028 4 1 12.2027 21.4922 -0.552609
3025 4 1 14.2627 21.1424 -1.20352
3386 4 1 -2.75517 24.0807 -1.72082
3376 4 1 -0.0402587 22.6869 -0.33639
3377 4 1 -0.920405 21.9681 -0.324416
3383 4 1 -1.81108 22.1491 -2.11132
3381 4 1 -0.757919 22.1982 -2.49685
3385 4 1 -2.66775 23.0053 -1.31153
3389 4 1 -2.68652 23.2023 -2.3503
3384 4 1 -2.65704 21.8612 -1.36241
3373 4 1 0.661563 23.5515 -1.77857
3375 4 1 0.319528 23.3797 -1.25525
3374 4 1 1.06728 24.1434 -0.767312
3325 4 1 4.80437 23.8812 -2.61795
3326 4 1 4.73596 23.8325 -1.37434
3324 4 1 5.33513 22.8156 -2.56839
3322 4 1 5.61993 22.8378 -1.47495
3320 4 1 6.06575 21.9019 -1.25254
3315 4 1 7.25952 22.0241 -1.06349
3323 4 1 6.50341 22.8365 -2.35619
3321 4 1 6.1912 22.3842 -2.37701
3327 4 1 5.89623 23.7887 -0.833309
3050 4 1 8.07084 23.6388 -1.78259
3048 4 1 7.54755 23.6718 -0.913543
3046 4 1 8.39949 23.3275 -0.14817
3305 4 1 9.87432 22.5532 -0.299956
3301 4 1 8.10142 22.3818 -0.18308
3051 4 1 9.1982 23.9836 -1.44214
3045 4 1 8.92676 22.527 -0.892345
3030 4 1 10.8515 23.4041 -0.192306
3029 4 1 11.7504 22.5662 -0.373227
3311 4 1 10.7707 21.7245 -0.825564
3026 4 1 13.4278 22.0168 -1.39008
3023 4 1 15.0801 21.6911 -0.792557
3024 4 1 14.9937 21.6273 -2.05058
3363 4 1 -1.62896 26.0765 -1.26136
3371 4 1 -1.05323 25.0806 -1.57309
3365 4 1 -2.0443 25.8512 -0.421939
3388 4 1 -2.48539 24.3685 -2.08037
3387 4 1 -2.46441 25.1737 -1.18694
3372 4 1 -0.142418 24.3557 -1.55383
3368 4 1 -1.1177 25.8198 -0.219412
3370 4 1 -0.12865 24.8074 -0.902547
3369 4 1 0.0456785 25.683 -0.0976594
3334 4 1 4.95894 26.2826 -1.66175
3332 4 1 5.33223 25.6232 -0.934266
3333 4 1 5.75919 25.4526 -1.98151
3330 4 1 6.54206 24.711 -1.49486
3328 4 1 6.34574 24.7092 -1.44264
3329 4 1 6.64156 25.8171 -1.52718
3331 4 1 6.49641 25.9017 -1.16281
3054 4 1 8.42379 25.9857 -0.342685
3055 4 1 8.31799 26.6141 -1.41212
3052 4 1 8.73085 24.3778 -0.460175
3049 4 1 8.55726 24.3318 -0.978311
3364 4 1 -1.57648 26.9948 -0.450025
3361 4 1 -0.434194 27.535 -2.51671
3366 4 1 -1.76762 26.9501 -0.144477
3362 4 1 -1.13089 27.2026 -1.62392
3360 4 1 0.784057 27.443 -2.27296
3350 4 1 3.17599 27.5171 -2.43427
3056 4 1 7.77706 27.2104 -2.35129
3536 4 1 -6.1612 2.18966 2.19283
3535 4 1 -5.12177 2.57294 1.66282
3534 4 1 -4.13612 2.28727 1.10347
3531 4 1 -5.63288 3.96101 1.90793
3537 4 1 -6.96786 2.88155 2.6356
3530 4 1 -6.03819 4.23864 0.789229
3533 4 1 -4.98701 3.18017 0.924128
3529 4 1 -5.30456 4.42861 1.67612
3528 4 1 -4.40474 5.25334 1.81198
3532 4 1 -4.8458 3.00278 2.12228
3526 4 1 -5.7934 6.75881 0.620902
3527 4 1 -5.16393 5.78704 1.05546
2492 4 1 -2.72069 10.4046 1.12163
2497 4 1 -0.651638 10.6518 1.26379
2659 4 1 6.90647 10.1889 0.906859
2660 4 1 5.87306 10.1557 1.53746
2805 4 1 11.1098 9.87495 2.35657
2804 4 1 11.1702 9.66503 1.11399
2803 4 1 10.9771 8.80033 1.94448
2802 4 1 11.9415 9.47544 2.06753
2487 4 1 -5.57227 12.3597 2.21727
2491 4 1 -3.17693 11.2893 1.66814
2490 4 1 -3.82621 11.5127 2.68614
2489 4 1 -4.20005 10.9179 1.77998
2488 4 1 -5.31227 11.2157 2.25699
2495 4 1 -2.02163 12.0489 0.817292
2494 4 1 -2.39402 11.2428 0.0300124
2493 4 1 -2.17238 11.4365 1.14109
2496 4 1 -1.15762 11.6801 1.54716
2498 4 1 -1.34593 10.797 0.352404
2661 4 1 6.2342 11.273 1.05354
2662 4 1 7.00777 10.7862 1.90583
2657 4 1 5.89223 12.3094 0.355896
2655 4 1 6.26838 13.3074 1.57399
2656 4 1 5.95416 12.1002 1.52804
2658 4 1 6.55245 11.2284 0.395938
2665 4 1 9.23279 11.0031 2.57683
2806 4 1 10.6537 10.9338 2.1983
2810 4 1 9.95607 12.8214 2.11653
2809 4 1 11.0487 13.3619 1.85633
2808 4 1 11.316 12.117 1.78205
2807 4 1 11.7544 10.9805 1.93269
3242 4 1 4.85636 15.7738 0.0153323
3244 4 1 5.00745 16.1052 0.241798
3245 4 1 4.02998 15.4582 0.551961
2638 4 1 7.29354 14.1563 0.933332
2654 4 1 6.06876 14.1293 2.36751
2653 4 1 5.67338 15.0727 1.80083
2651 4 1 6.79885 15.5646 1.25607
2639 4 1 7.50585 14.6073 1.96185
2637 4 1 6.7981 13.5076 0.148001
2640 4 1 8.21149 15.1658 1.22789
2860 4 1 11.5376 14.6987 2.52143
3258 4 1 3.61152 18.1815 2.09637
3257 4 1 4.65995 18.4707 2.61388
3255 4 1 4.40838 18.076 1.27539
2652 4 1 5.9281 16.3062 1.59317
2650 4 1 7.47402 16.503 1.57222
2649 4 1 7.9669 16.9741 0.586763
2646 4 1 10.2333 18.0281 0.872862
2644 4 1 10.6414 17.3012 1.62276
2645 4 1 10.0469 16.904 0.713422
2642 4 1 9.93852 16.2375 1.05569
2641 4 1 8.89114 16.1727 1.53867
2643 4 1 11.0257 16.2334 1.47372
3254 4 1 3.66007 18.9326 0.748813
3256 4 1 4.67124 19.2145 1.62649
3253 4 1 4.38011 19.5661 0.101797
3307 4 1 10.1201 20.8576 1.22602
3308 4 1 10.4221 20.9397 0.0924802
3010 4 1 13.4555 21.0219 2.54312
3022 4 1 15.7272 21.2039 0.0113607
3013 4 1 15.501 20.1008 1.44345
3012 4 1 15.4925 20.7419 2.49295
3011 4 1 14.53 21.42 2.65466
3020 4 1 14.6872 21.069 1.09293
3014 4 1 16.2584 20.9679 1.70216
3278 4 1 5.26062 23.2139 2.03963
3300 4 1 7.76837 21.6682 0.811796
3299 4 1 7.69049 21.8816 1.91234
3295 4 1 7.30899 23.1403 1.7178
3303 4 1 7.93924 22.1728 0.870487
3276 4 1 5.78422 23.3595 2.09347
3277 4 1 5.9251 22.2902 1.64843
3047 4 1 7.2322 23.0986 0.00121907
3306 4 1 10.2945 21.8242 0.610707
3298 4 1 8.85087 21.7141 1.84362
3296 4 1 8.30882 22.6985 2.27799
3302 4 1 9.08632 22.0805 0.430907
3304 4 1 8.79888 22.2056 0.029349
3044 4 1 9.16468 23.2232 0.0652225
3009 4 1 12.7828 21.8577 1.87475
3032 4 1 11.2094 23.7935 1.63058
3021 4 1 15.5616 21.8846 0.940725
3008 4 1 13.6312 22.3907 2.44819
3004 4 1 13.8361 23.3979 1.78318
3019 4 1 15.3709 21.682 0.399621
3007 4 1 14.5708 22.7445 1.64176
3006 4 1 14.5062 23.6433 2.4446
3017 4 1 16.3056 21.5619 2.11701
3018 4 1 16.4151 21.6009 0.846156
3015 4 1 17.0229 21.7656 2.10162
3016 4 1 16.4718 22.571 1.34103
3367 4 1 -0.78303 26.7033 0.505228
3281 4 1 5.16717 26.4218 0.949866
3280 4 1 4.91522 25.3424 1.51862
3279 4 1 5.00317 24.3967 2.2688
3294 4 1 7.47723 24.2349 1.40947
3290 4 1 6.78909 26.0839 2.4752
3293 4 1 7.05586 24.5067 2.51024
3289 4 1 5.90686 26.8966 2.52031
3053 4 1 7.86935 25.029 0.0741232
3043 4 1 9.40988 24.3544 0.335872
3041 4 1 8.9863 24.8515 1.37898
3040 4 1 9.64935 24.7067 2.36222
3039 4 1 9.24389 25.7617 2.00868
3042 4 1 9.69474 25.4462 0.712346
3038 4 1 9.60122 24.5601 2.20041
3031 4 1 11.2539 24.2882 0.499326
3033 4 1 11.0849 24.8956 2.20481
3003 4 1 13.718 24.502 2.34672
3002 4 1 14.1683 25.5955 2.34238
3284 4 1 4.57087 27.4393 1.32865
3286 4 1 4.68411 28.032 1.29357
3283 4 1 3.67533 27.882 1.98296
3282 4 1 4.22454 27.0249 1.38296
3287 4 1 5.17698 27.06 1.98194
3285 4 1 4.99948 27.4556 0.272192
3288 4 1 5.82041 28.0035 2.3237
2327 4 1 -25.3667 0.353177 4.56341
2326 4 1 -26.3575 0.524791 5.32941
3540 4 1 -5.81464 2.38212 3.36839
3541 4 1 -4.67064 2.24399 3.39684
3544 4 1 -3.19674 1.93975 3.46142
3543 4 1 -4.24623 2.4287 3.34965
3545 4 1 -3.82803 2.57576 4.20518
3546 4 1 -3.40443 1.54152 4.09331
3552 4 1 -3.74919 0.496725 3.58996
3547 4 1 -2.63757 2.22843 4.54957
3539 4 1 -6.74781 2.69574 2.84587
3538 4 1 -7.39363 2.9364 3.85174
3542 4 1 -4.85452 3.39768 3.61993
2342 4 1 -26.7142 6.94625 5.28215
2343 4 1 -26.6843 7.4195 4.17024
2340 4 1 -26.8172 5.62648 4.94256
2344 4 1 -25.4977 7.10212 4.33052
2347 4 1 -24.6706 9.23821 4.01542
2345 4 1 -25.5472 8.37021 4.15307
2346 4 1 -25.7093 9.50485 4.62265
2349 4 1 -23.7156 10.7534 5.00467
2348 4 1 -23.9153 9.56319 4.91575
2663 4 1 7.42259 10.5284 2.97532
2666 4 1 8.2477 10.6473 3.1143
2667 4 1 9.41394 10.4294 3.10327
2801 4 1 12.8319 9.18159 2.84078
2671 4 1 11.6535 10.3668 3.94028
2800 4 1 12.1459 9.09695 3.80513
2799 4 1 12.5504 9.60815 4.80287
2902 4 1 16.8162 10.0238 5.38217
2350 4 1 -22.5536 10.8168 4.58886
2352 4 1 -21.7708 11.2663 4.55741
2353 4 1 -20.8286 11.3179 5.34213
2355 4 1 -20.2303 13.4097 4.76655
2356 4 1 -20.4425 12.273 4.93257
2357 4 1 -20.7178 13.1521 4.27227
2486 4 1 -6.10455 12.7667 3.21091
2472 4 1 -3.36686 12.5405 4.97253
2664 4 1 8.15477 11.4228 2.90431
2669 4 1 9.89442 11.676 4.24271
2668 4 1 10.3105 11.1895 3.17705
2670 4 1 10.6973 10.8223 4.40886
2672 4 1 12.6755 10.8799 4.34621
2675 4 1 13.582 11.2857 4.9027
2673 4 1 13.8078 11.3188 4.5894
2362 4 1 -21.7328 14.7165 3.31542
2363 4 1 -21.8822 15.4979 4.16849
2361 4 1 -22.1655 13.6397 3.68695
2359 4 1 -20.4063 15.0295 2.9862
2358 4 1 -20.5022 14.0111 3.45449
2360 4 1 -21.1503 13.9735 3.01479
2485 4 1 -6.05952 13.5764 4.07903
2484 4 1 -5.09018 14.2848 3.99271
2483 4 1 -4.43603 15.283 3.70838
2482 4 1 -4.82555 14.2037 3.50664
2479 4 1 -3.20253 13.9574 5.34347
2480 4 1 -3.35481 15.0596 4.85089
2481 4 1 -4.55846 15.039 4.40017
2474 4 1 -4.26907 13.8171 5.26512
2813 4 1 9.90216 13.5032 3.50459
2811 4 1 10.1865 13.7106 2.77521
2815 4 1 9.19927 14.1054 4.1805
2812 4 1 9.32128 14.5245 3.15885
2816 4 1 8.26213 14.3792 4.75036
2814 4 1 9.98235 14.657 3.43742
2861 4 1 12.604 14.7179 3.0119
2859 4 1 12.116 14.9196 3.55372
2858 4 1 11.8296 15.1864 4.74855
2863 4 1 13.4032 14.6627 3.9846
2857 4 1 11.0582 14.4583 5.17266
2862 4 1 13.6703 15.3544 3.03036
2864 4 1 14.1693 14.2641 4.76067
2867 4 1 14.0231 14.6657 5.32847
2365 4 1 -21.7815 17.6209 4.40667
2367 4 1 -23.0579 16.4858 4.70472
2366 4 1 -22.9567 17.4972 4.12016
2364 4 1 -21.5747 16.6355 3.85352
3259 4 1 3.21399 18.5268 3.17691
2853 4 1 12.8018 18.1285 5.25617
2852 4 1 13.1819 17.94 4.10409
3260 4 1 3.87158 19.5652 3.31761
3261 4 1 3.62648 20.3037 4.15771
3262 4 1 2.91045 20.5357 5.13635
3263 4 1 2.7378 19.3861 5.38319
3270 4 1 7.48962 20.9966 5.12979
3268 4 1 5.86916 19.9068 4.92572
3272 4 1 5.79272 20.9381 4.34709
3269 4 1 6.84291 20.4524 4.29708
2851 4 1 12.8012 18.947 4.67321
2985 4 1 13.591 21.3171 4.44855
3275 4 1 6.06475 22.9207 3.18735
3273 4 1 6.12473 21.8315 4.9596
3274 4 1 5.45728 22.2589 3.99249
3271 4 1 6.53763 21.6143 4.89557
3297 4 1 9.27778 22.225 2.90695
3005 4 1 13.3112 23.7366 2.85068
2983 4 1 12.1013 21.9685 5.03982
2984 4 1 13.1178 22.3458 4.66518
2987 4 1 13.4368 22.7715 4.32011
2988 4 1 12.6189 22.1346 3.5728
2989 4 1 11.9166 23.0513 3.45671
2990 4 1 11.2588 22.4543 2.72258
2991 4 1 11.6259 22.488 3.8355
2981 4 1 11.7933 21.829 5.08629
2992 4 1 11.3807 23.6779 4.15673
2993 4 1 12.4781 24.1102 3.97095
2986 4 1 14.4812 22.1579 4.54038
3292 4 1 7.73669 24.4696 3.54027
3291 4 1 6.98098 25.3867 3.35142
3035 4 1 9.71726 25.0579 3.94724
3037 4 1 9.09469 25.2015 3.06711
3036 4 1 10.3542 25.2186 2.92171
3034 4 1 10.7763 24.881 3.47164
3000 4 1 13.1199 25.5034 3.22607
2998 4 1 12.7533 25.457 3.72474
2997 4 1 11.6453 25.8334 3.6629
2994 4 1 11.7997 24.7293 4.6357
2996 4 1 11.5801 25.4682 4.76253
3001 4 1 14.2565 25.3721 3.51275
2999 4 1 13.5135 24.5759 3.88961
2330 4 1 -24.7091 0.615678 6.81878
2329 4 1 -24.7212 1.6582 6.44454
2332 4 1 -25.3457 2.12645 7.8595
2331 4 1 -25.4633 1.47962 6.90222
2328 4 1 -25.2131 1.11413 5.48738
2325 4 1 -26.4938 0.00603062 6.35498
3549 4 1 -3.03873 0.967829 5.67183
3548 4 1 -2.27906 1.92138 5.68175
2335 4 1 -27.1783 4.73658 6.90609
2338 4 1 -27.0998 5.24721 7.08933
2337 4 1 -26.306 4.73712 7.74472
2333 4 1 -25.9185 3.20538 7.71599
2334 4 1 -26.3198 4.38586 7.72672
2339 4 1 -26.6012 5.1508 5.98663
2341 4 1 -27.1674 6.10988 6.00157
2336 4 1 -26.3472 5.63176 6.89874
2890 4 1 11.9046 7.47851 7.22879
2888 4 1 12.3021 7.89936 6.68287
2889 4 1 11.4373 7.29931 6.14385
2891 4 1 12.8698 6.86914 7.01702
2892 4 1 13.2358 7.91327 7.58394
2893 4 1 13.4517 6.79649 7.50156
2894 4 1 14.5745 6.72794 7.30721
2895 4 1 15.5851 6.93695 6.61178
2897 4 1 15.4442 7.40195 6.77851
2896 4 1 16.3408 7.78415 6.15833
2351 4 1 -21.8095 10.582 5.56576
2390 4 1 -20.8411 10.4906 7.93206
2388 4 1 -20.1329 10.7197 8.03299
2775 4 1 9.67772 10.2466 7.93733
2887 4 1 11.5211 8.22852 7.60974
2884 4 1 12.0962 9.96092 7.83393
2797 4 1 11.515 10.7109 6.25821
2798 4 1 12.1757 9.71018 5.93966
2678 4 1 14.7407 10.0031 7.81459
2898 4 1 16.0294 8.36582 6.49668
2677 4 1 14.0721 10.7527 7.13069
2899 4 1 16.7678 9.30726 6.11211
2900 4 1 17.1197 9.31593 7.293
2901 4 1 16.6349 9.25003 6.2134
2903 4 1 17.7011 10.6458 5.8003
2911 4 1 18.0304 10.4852 7.72389
2909 4 1 19.65 10.3968 7.7523
2391 4 1 -21.9877 10.8019 7.81893
2392 4 1 -21.812 11.9447 7.84439
2354 4 1 -20.4337 12.3847 5.49046
2465 4 1 -8.3558 12.6557 6.85934
2464 4 1 -9.20178 13.2304 6.08733
2469 4 1 -5.63491 12.8273 6.01641
2466 4 1 -7.31945 13.3396 6.75392
2467 4 1 -7.54761 12.1293 6.75993
2468 4 1 -6.3391 12.0363 6.56093
2470 4 1 -4.60142 12.9624 6.65387
2471 4 1 -4.10469 13.2382 5.6182
2473 4 1 -4.12385 12.7857 5.84014
2784 4 1 8.08112 12.4983 7.17344
2785 4 1 8.47644 12.9694 6.20853
2787 4 1 10.4656 12.6578 6.97235
2786 4 1 9.32315 12.9161 7.08893
2796 4 1 12.6081 11.0051 6.7571
2795 4 1 12.1876 11.9131 7.42268
2790 4 1 13.3617 13.414 6.91158
2794 4 1 12.9588 12.2794 6.68061
2793 4 1 13.1853 13.2873 7.36833
2792 4 1 12.0927 13.3391 6.84373
2676 4 1 13.6548 11.1868 6.09992
2674 4 1 14.2207 11.3026 5.80703
2870 4 1 14.5986 12.776 7.12516
2873 4 1 14.3316 12.3862 7.31169
2872 4 1 14.9221 11.6003 7.93495
2904 4 1 18.3012 11.6335 6.07917
2905 4 1 18.8728 11.8386 7.06057
2907 4 1 19.1595 11.7497 6.88316
2908 4 1 19.8471 10.775 6.70446
2906 4 1 19.8332 11.3366 7.76245
2370 4 1 -22.2577 15.3887 7.622
2371 4 1 -21.4564 14.8186 7.06635
2461 4 1 -10.0476 15.422 6.52561
2462 4 1 -9.69955 14.8072 5.54749
2463 4 1 -10.2889 13.7451 5.86158
2459 4 1 -9.2444 15.4906 6.09101
2458 4 1 -8.25229 14.9011 6.28594
2456 4 1 -8.23373 15.1304 7.69008
2457 4 1 -7.64209 15.7399 6.93824
2478 4 1 -3.48244 14.9456 5.93084
2476 4 1 -4.07834 14.5442 5.4615
2475 4 1 -4.39521 13.9454 6.45177
2477 4 1 -4.05866 14.0792 6.56502
2819 4 1 7.8429 15.4159 5.61174
2818 4 1 7.91926 14.6285 6.5273
2817 4 1 7.49355 13.9384 5.63523
2820 4 1 8.20012 15.2754 6.73984
2826 4 1 9.56269 15.0975 6.90662
2825 4 1 8.67299 14.5532 7.44319
2821 4 1 8.70073 15.5539 7.82
2822 4 1 9.22523 14.4198 7.80787
2827 4 1 9.40142 16.1493 6.32401
2828 4 1 10.4564 15.9183 5.88998
2829 4 1 9.88004 15.9568 6.95932
2856 4 1 12.0152 15.002 5.43572
2788 4 1 11.0893 13.68 7.2268
2791 4 1 12.6719 14.2321 7.32889
2789 4 1 12.2235 13.8753 7.01253
2830 4 1 10.8104 15.7748 7.61339
2866 4 1 14.4533 15.0615 6.37255
2865 4 1 13.5475 14.9191 5.62928
2868 4 1 13.9181 13.6501 5.90513
2869 4 1 14.5814 13.8594 6.77934
2369 4 1 -22.9955 16.231 7.02633
2368 4 1 -23.1668 16.579 5.91566
2443 4 1 -11.6897 17.5633 7.36241
2445 4 1 -12.867 18.0284 6.68503
2444 4 1 -12.0953 17.2226 6.28287
2446 4 1 -11.7526 18.4303 6.52212
2460 4 1 -9.54681 16.466 6.71741
2455 4 1 -8.82345 16.1782 7.8874
2447 4 1 -10.601 18.7187 6.54775
2452 4 1 -8.71725 17.529 6.16581
2448 4 1 -9.51863 18.324 6.32235
2453 4 1 -8.40919 16.3623 6.05069
2449 4 1 -8.60925 17.8953 5.5798
2450 4 1 -9.57161 17.382 6.05549
2451 4 1 -9.24518 18.4436 5.57231
2454 4 1 -8.04693 16.6811 7.14159
2855 4 1 12.2072 16.228 5.51129
2854 4 1 12.3493 17.2875 6.1365
2850 4 1 12.496 18.7853 5.87686
2848 4 1 11.8252 18.1033 6.6702
2847 4 1 10.8841 18.0604 7.34329
3264 4 1 3.83062 19.5051 5.81708
3265 4 1 5.02447 19.7057 5.93083
3267 4 1 5.7884 19.5272 6.06357
3266 4 1 5.49054 20.212 6.96256
2849 4 1 11.494 19.1887 6.48315
2978 4 1 11.2348 20.291 6.74495
2977 4 1 11.123 21.2687 7.48013
2979 4 1 10.8224 20.5006 5.55184
2845 4 1 12.2064 20.0126 7.06636
2846 4 1 11.6866 18.9777 7.35733
2980 4 1 11.6896 21.1436 6.07897
2976 4 1 10.7213 22.1788 6.86086
2975 4 1 9.89984 22.9489 6.32599
2974 4 1 9.81814 22.2472 7.25412
2982 4 1 12.5361 21.9082 6.12448
2995 4 1 11.7184 25.0339 5.84389
2387 4 1 -20.5117 9.60242 8.4663
2386 4 1 -19.7482 10.44 8.35477
2776 4 1 9.36605 10.5648 8.97365
2778 4 1 8.63798 10.1351 8.94123
2773 4 1 10.2378 10.3895 9.69264
2774 4 1 10.3482 9.70641 8.75855
2777 4 1 9.65127 9.61751 8.33248
2886 4 1 12.426 8.85114 8.17031
2885 4 1 11.2706 9.25314 8.12142
2883 4 1 11.0591 10.4734 8.09028
2881 4 1 12.0352 10.6963 9.4277
2679 4 1 13.8181 9.54596 8.46282
2681 4 1 14.6449 9.69256 8.72278
2682 4 1 14.5044 10.2559 9.8169
2680 4 1 13.8523 10.4848 9.18467
2683 4 1 15.6371 10.0596 10.2
2684 4 1 16.5107 9.34853 9.70893
2685 4 1 17.354 9.85084 10.38
2686 4 1 16.2631 9.67332 10.0655
2688 4 1 17.804 9.19411 10.0857
2689 4 1 18.7399 9.90277 10.3625
2912 4 1 17.3159 10.3947 8.76776
2913 4 1 18.4673 10.3232 9.2618
2910 4 1 18.7884 10.5723 8.66763
2690 4 1 19.8274 10.333 10.3099
2394 4 1 -22.8652 11.1058 9.53355
2393 4 1 -22.0583 11.1207 8.70843
2395 4 1 -22.9526 11.8634 10.505
2396 4 1 -22.6023 13.0077 10.5411
2380 4 1 -19.4349 12.5084 10.046
2389 4 1 -20.8884 11.5322 8.52391
2384 4 1 -19.2514 11.4414 9.36
2385 4 1 -20.3033 10.893 9.34525
2379 4 1 -19.8804 12.5425 9.0011
2378 4 1 -19.3144 13.2384 8.24635
2383 4 1 -19.4541 11.618 8.18877
2382 4 1 -19.0184 12.4481 8.99563
2381 4 1 -18.5691 13.2568 9.63269
2783 4 1 7.65762 12.9693 8.09659
2781 4 1 7.72459 11.7968 8.766
2779 4 1 7.99466 11.0932 8.39152
2780 4 1 8.38691 10.9652 9.4678
2782 4 1 8.46389 12.6869 8.94333
2771 4 1 9.93802 11.9757 10.2504
2769 4 1 10.1178 12.4581 10.1682
2882 4 1 11.8888 11.2261 8.29844
2880 4 1 12.3746 11.7718 9.49538
2772 4 1 10.8479 11.4823 9.78419
2768 4 1 10.9605 13.1678 9.63907
2877 4 1 13.07 11.6606 10.1096
2767 4 1 10.7779 12.708 8.53577
2879 4 1 13.5115 11.4207 9.57405
2875 4 1 13.5725 12.9789 8.38335
2876 4 1 13.7173 12.3978 9.42168
2878 4 1 13.9564 12.4931 9.85721
2871 4 1 14.6259 12.6661 8.37703
2874 4 1 14.6192 12.4299 8.57138
2916 4 1 17.6681 12.0966 10.749
2692 4 1 18.6851 12.2764 10.6047
2914 4 1 17.8001 10.9077 10.1374
2915 4 1 16.7804 11.5738 10.2366
2694 4 1 18.5284 12.8401 9.29343
2691 4 1 19.0027 11.118 10.7157
2693 4 1 19.5674 12.4754 9.78214
2703 4 1 19.4316 13.2353 10.7353
2397 4 1 -22.1823 14.0417 10.1839
2400 4 1 -21.6082 13.9789 10.4361
2376 4 1 -20.5504 14.8176 8.68626
2372 4 1 -21.4287 14.6764 8.19856
2373 4 1 -21.2098 15.7253 8.62506
2375 4 1 -19.5736 15.2521 9.19172
2377 4 1 -19.4737 14.3776 8.52816
2401 4 1 -20.6767 14.7613 10.4193
2824 4 1 9.28552 14.8746 8.42064
2823 4 1 10.1463 14.0321 8.4709
2834 4 1 10.3518 16.0644 9.81671
2731 4 1 12.5322 14.8417 10.2053
2730 4 1 12.495 15.9136 10.7293
2765 4 1 11.2342 14.5228 9.15426
2766 4 1 11.5319 13.6059 8.53011
2764 4 1 11.8027 15.4604 9.75434
2733 4 1 14.2965 14.214 10.11
2735 4 1 14.5948 15.0701 10.7194
2734 4 1 15.3344 14.7161 9.73955
2696 4 1 18.5828 13.8046 10.0392
2697 4 1 18.8245 14.9217 9.65484
2695 4 1 18.3789 13.9345 8.78379
2702 4 1 20.1755 14.1943 10.5588
2705 4 1 20.5609 14.3742 10.0531
2706 4 1 21.1599 14.6706 9.11718
2699 4 1 19.6158 14.1745 10.4015
2698 4 1 19.9688 15.2195 9.81968
2707 4 1 21.931 13.9111 9.50694
2708 4 1 21.801 14.9361 10.169
2374 4 1 -20.1357 16.315 8.98628
2442 4 1 -11.3924 17.1487 8.46715
2441 4 1 -11.2397 17.5029 9.65758
2439 4 1 -11.4743 18.4029 10.3429
2440 4 1 -10.3102 18.1296 10.2085
2835 4 1 10.2667 17.1579 10.0084
2832 4 1 10.1007 16.5472 8.64836
2833 4 1 9.32618 16.7046 9.60882
2837 4 1 8.66193 18.5928 9.47543
2836 4 1 9.5086 18.0617 10.0719
2838 4 1 9.05138 17.7457 10.2981
2839 4 1 9.51532 18.2071 9.37942
2831 4 1 11.2877 16.615 8.32523
2763 4 1 11.5262 16.1943 10.722
2971 4 1 10.0089 21.1389 8.96053
2968 4 1 9.40867 21.4185 9.82007
2970 4 1 10.2059 20.2812 9.83456
2840 4 1 10.3991 18.8908 9.94811
2841 4 1 11.2407 19.7574 9.6978
2842 4 1 11.8405 20.6956 9.93851
2844 4 1 12.0364 19.4966 8.08131
2843 4 1 12.0334 19.7666 9.25829
2973 4 1 10.2549 22.0765 8.33373
2972 4 1 10.9158 21.9167 9.25375
2745 4 1 11.6671 10.7211 12.7214
2744 4 1 12.8655 10.3512 13.1017
2687 4 1 17.0457 9.23732 10.9752
2770 4 1 9.25953 12.8265 10.8567
2751 4 1 10.6906 12.999 12.9886
2747 4 1 12.2488 10.7959 12.6962
2750 4 1 11.7741 12.6994 12.9103
2743 4 1 13.4029 11.4618 12.7791
2742 4 1 12.8021 11.8336 11.903
2738 4 1 13.3426 13.3645 12.1239
2739 4 1 12.8356 12.3403 12.2441
2740 4 1 13.9604 11.9777 11.9071
2926 4 1 15.5213 13.0636 13.275
2741 4 1 13.512 11.514 12.8687
2917 4 1 16.788 12.7912 11.282
2918 4 1 17.6361 12.0571 11.8504
2919 4 1 18.7991 11.9778 12.0855
2921 4 1 18.4664 12.0793 12.9601
2924 4 1 17.3784 12.7067 12.7297
2923 4 1 18.5014 12.4075 13.1846
2920 4 1 19.5179 12.6911 12.8427
2398 4 1 -21.9518 14.6853 11.2429
2399 4 1 -22.0461 13.5654 11.4519
2402 4 1 -20.9251 14.9157 11.5904
2403 4 1 -20.5291 15.8697 12.1959
2407 4 1 -17.6412 14.8998 13.4192
2406 4 1 -18.5705 15.2194 12.6949
2409 4 1 -15.7642 15.7236 13.2837
2762 4 1 10.66 15.5539 11.2703
2760 4 1 10.6892 14.2736 11.9047
2758 4 1 10.7292 14.5604 12.4919
2761 4 1 10.1411 14.597 10.8272
2759 4 1 9.805 15.1263 11.874
2732 4 1 13.4172 14.6005 10.8355
2752 4 1 11.7413 13.5729 13.1208
2757 4 1 11.5881 15.4556 12.5801
2726 4 1 13.6769 15.4852 12.352
2737 4 1 14.2366 14.0354 12.5786
2736 4 1 14.4319 14.0989 11.3701
2725 4 1 14.4081 15.9374 13.1538
2715 4 1 18.4958 15.7001 12.3104
2716 4 1 17.4687 15.8103 11.6459
2701 4 1 20.3327 14.3041 11.8082
2700 4 1 19.1757 14.2729 11.5672
2704 4 1 20.3472 13.7881 11.1309
2714 4 1 19.5527 15.7163 11.8257
2709 4 1 21.4792 15.5993 10.993
2711 4 1 20.5501 15.7154 11.8138
2712 4 1 19.3598 15.8927 11.5826
2404 4 1 -19.7868 16.6383 11.5111
2405 4 1 -19.3469 16.1554 12.565
2412 4 1 -13.6507 16.4942 13.1774
2414 4 1 -13.3404 17.4755 13.3527
2436 4 1 -11.2089 18.264 12.0387
2437 4 1 -10.5702 18.0079 11.0722
2435 4 1 -10.4802 18.6964 12.9042
2729 4 1 12.7685 16.3463 11.8859
2728 4 1 12.2104 17.1792 12.4764
2727 4 1 13.2389 16.6332 12.616
2721 4 1 15.672 17.1429 13.2883
2724 4 1 14.076 17.1359 13.1644
2723 4 1 15.0554 17.7349 12.8628
2722 4 1 14.7609 16.5748 12.8187
2720 4 1 16.8642 17.3875 13.2306
2717 4 1 17.1671 16.7386 12.5151
2719 4 1 17.4024 16.2684 13.2891
2713 4 1 19.8392 16.8355 12.0567
2710 4 1 20.5606 16.3032 10.7788
2438 4 1 -10.8082 19.1663 10.8894
2427 4 1 -10.8858 20.6744 13.092
2434 4 1 -9.38391 19.1629 12.9556
2969 4 1 9.59881 20.6874 10.771
2965 4 1 10.1211 21.3793 11.5928
2426 4 1 -10.5567 21.8448 13.0333
2966 4 1 9.3862 22.1252 12.079
2967 4 1 9.18668 22.0666 10.889
2960 4 1 10.0092 23.4735 12.1262
2961 4 1 9.68006 23.0784 11.0633
2962 4 1 10.0488 23.59 12.1526
2958 4 1 9.98089 21.8069 13.0955
2959 4 1 9.417 22.8728 13.019
2964 4 1 10.9932 22.0008 11.0068
2963 4 1 10.8941 23.1366 11.464
2746 4 1 11.9489 10.5701 13.8714
2749 4 1 11.6529 12.0924 13.9268
2748 4 1 12.0562 10.9992 13.8805
2925 4 1 16.602 12.794 13.7483
2928 4 1 16.8916 13.0753 14.0574
2929 4 1 18.0132 12.9143 14.4393
2927 4 1 16.3031 12.1564 13.5416
2922 4 1 18.911 11.637 14.0242
2408 4 1 -16.5902 15.1127 13.8985
2410 4 1 -14.6555 15.9848 13.6014
2756 4 1 11.1296 14.9183 13.5842
2755 4 1 11.8838 14.0584 13.9927
2754 4 1 10.9058 14.7765 14.3184
2753 4 1 11.9717 14.1773 14.1202
2930 4 1 17.2769 13.6688 13.8643
2932 4 1 16.6306 14.6433 14.6486
2931 4 1 16.6099 14.5439 13.4758
2933 4 1 17.6436 14.1079 15.1624
2936 4 1 16.4245 14.4974 15.8426
2935 4 1 17.5427 14.3272 15.4873
2934 4 1 17.3212 15.0628 14.5352
2413 4 1 -13.5823 16.8292 14.296
2411 4 1 -14.4399 17.1462 13.8191
2416 4 1 -12.1853 17.5587 14.7428
2415 4 1 -12.1776 17.5118 13.5791
2417 4 1 -12.3945 18.7685 14.8992
2430 4 1 -9.15968 18.8263 13.8228
2718 4 1 16.9137 17.2412 13.5913
2418 4 1 -11.4265 19.1201 14.3482
2419 4 1 -11.5285 20.228 14.3952
2420 4 1 -11.9566 21.1488 14.8907
2421 4 1 -12.6937 21.3338 13.9339
2425 4 1 -10.8147 21.4911 14.1616
2432 4 1 -9.79524 19.8 14.0247
2433 4 1 -8.67361 19.4278 13.893
2428 4 1 -10.6396 20.6646 14.2526
2431 4 1 -8.78272 19.5533 14.6413
2429 4 1 -10.0328 19.6059 14.2666
2956 4 1 9.52292 20.7898 14.8199
2955 4 1 9.15939 21.1116 15.8493
2954 4 1 9.83262 20.6382 15.0297
2957 4 1 10.402 21.3685 14.1558
2949 4 1 11.9023 20.6028 14.9035
2950 4 1 11.3183 19.7562 14.2708
2953 4 1 10.8898 20.1969 14.5982
2951 4 1 11.799 19.9063 15.3784
2952 4 1 11.2872 21.0763 15.3928
2948 4 1 11.7093 19.9877 15.8713
2422 4 1 -12.7937 21.7316 15.0334
2423 4 1 -12.0345 22.4163 14.3657
2424 4 1 -11.2134 22.4542 13.5937
2937 4 1 16.1942 15.5872 16.2008
2944 4 1 12.1835 17.8159 18.3006
2943 4 1 12.7257 17.4222 17.317
2942 4 1 12.9913 18.0905 18.3259
2945 4 1 12.2444 18.7169 17.5222
2941 4 1 14.221 17.9445 18.4934
2940 4 1 14.5177 16.7123 18.3712
2939 4 1 15.4207 16.616 17.5392
2938 4 1 15.3333 16.2795 16.4205
2946 4 1 12.0451 19.2417 16.5274
2947 4 1 11.7164 20.226 17.0353
ITEM: TIMESTEP
7400000
ITEM: NUMBER OF ATOMS
1913
ITEM: BOX BOUNDS ff ff ff
-3.5000000000000000e+01 3.5000000000000000e+01
-3.5000000000000000e+01 3.5000000000000000e+01
-3.5000000000000000e+01 3.5000000000000000e+01
ITEM: ATOMS id mol type x y z
2156 4 1 -7.61638 -20.0768 -19.095
2155 4 1 -6.58166 -19.6876 -19.6529
2145 4 1 -3.97103 -22.8544 -16.8816
2144 4 1 -4.06714 -24.0409 -16.4881
2146 4 1 -4.27687 -22.5474 -18.0212
2114 4 1 -0.701198 -21.9616 -17.4083
2113 4 1 -0.750614 -21.7174 -16.2228
2112 4 1 -1.064 -22.4736 -17.0905
2164 4 1 -10.7704 -19.6782 -17.8778
2160 4 1 -8.81831 -19.8078 -18.0476
2161 4 1 -8.38544 -19.3378 -16.9568
2162 4 1 -9.34755 -19.5279 -17.7679
2163 4 1 -9.90375 -20.2286 -18.5617
2159 4 1 -8.10316 -20.6812 -17.8939
2165 4 1 -10.3529 -19.3326 -16.8252
2166 4 1 -10.3418 -18.9328 -17.9209
2158 4 1 -7.31622 -19.9118 -17.5664
2157 4 1 -6.71275 -19.4653 -18.5628
2154 4 1 -6.50447 -19.0125 -18.6796
2120 4 1 -2.8172 -19.7894 -18.4809
2151 4 1 -4.41923 -19.8931 -18.1551
2148 4 1 -5.36453 -21.2034 -17.2411
2149 4 1 -5.01939 -20.1586 -17.7112
2147 4 1 -4.32719 -21.4636 -17.6929
2150 4 1 -4.09046 -20.9538 -17.8606
2152 4 1 -4.95473 -19.0576 -18.726
2122 4 1 -2.38246 -21.4419 -16.8922
2121 4 1 -2.54701 -20.843 -17.8225
2119 4 1 -2.60196 -19.4265 -17.4503
2118 4 1 -1.45372 -19.1719 -17.1583
2116 4 1 -0.95993 -20.1601 -16.7853
2115 4 1 -0.119979 -21.0339 -17.0621
2117 4 1 -0.31147 -19.3739 -17.3964
2171 4 1 -10.8864 -17.8077 -16.1607
2168 4 1 -9.90814 -17.5286 -17.4996
2167 4 1 -9.94863 -17.9788 -18.5451
2169 4 1 -9.81635 -16.8697 -16.541
2170 4 1 -9.99369 -17.9862 -16.8767
2153 4 1 -5.63232 -18.1454 -18.4018
2077 4 1 -7.84407 -24.3744 -13.646
2107 4 1 -0.642694 -24.8776 -14.8273
2106 4 1 0.374024 -24.2982 -14.2978
2069 4 1 -8.20133 -22.4285 -15.6402
2072 4 1 -8.65801 -22.7368 -14.496
2067 4 1 -8.03678 -22.0552 -15.3334
2065 4 1 -7.58413 -21.6226 -15.7839
2138 4 1 -6.05182 -22.3793 -14.1886
2070 4 1 -7.0668 -22.4513 -15.1217
2071 4 1 -7.73154 -23.4659 -14.8569
2143 4 1 -4.97965 -23.5205 -15.8273
2142 4 1 -4.92307 -22.5454 -15.307
2140 4 1 -4.75901 -22.4784 -15.6322
2141 4 1 -5.05288 -23.6715 -15.4018
2139 4 1 -4.92136 -22.7035 -14.487
2109 4 1 -0.161829 -23.4124 -14.5925
2108 4 1 -0.970691 -23.8866 -15.3237
2111 4 1 -0.698629 -22.9385 -16.0676
2129 4 1 -2.32762 -22.3772 -13.5406
2110 4 1 0.0639376 -22.4374 -15.3032
2103 4 1 0.856182 -24.1387 -13.9031
2173 4 1 -11.4811 -19.4786 -15.3786
2068 4 1 -8.7106 -21.4603 -16.094
2066 4 1 -8.15536 -20.8694 -15.0578
2175 4 1 -10.6812 -18.9669 -13.8094
2174 4 1 -10.5236 -18.893 -14.9524
2177 4 1 -10.4094 -19.9612 -13.4831
2064 4 1 -7.23585 -20.4122 -15.837
2063 4 1 -6.5285 -20.4443 -14.8369
2062 4 1 -5.78056 -20.3824 -13.8448
2126 4 1 -2.95524 -21.4685 -13.5015
2123 4 1 -2.87892 -21.0548 -15.9278
2061 4 1 -5.24495 -19.3785 -13.8686
2124 4 1 -2.27275 -21.3533 -14.9877
2125 4 1 -1.96392 -21.0489 -13.9115
2172 4 1 -10.4924 -18.7965 -15.4835
2076 4 1 -8.39922 -24.6684 -12.5792
2078 4 1 -7.30091 -24.796 -12.6907
2084 4 1 -4.11794 -24.8603 -11.2382
2085 4 1 -3.08033 -25.3064 -10.827
2101 4 1 1.23943 -24.985 -12.9851
2102 4 1 0.116581 -24.5194 -13.1064
2100 4 1 1.03409 -25.3193 -11.836
2099 4 1 0.315817 -24.5154 -11.2159
2073 4 1 -8.15767 -22.4733 -13.4112
2075 4 1 -8.24258 -23.9017 -11.606
2186 4 1 -8.20025 -22.1136 -12.2165
2187 4 1 -9.01276 -21.7699 -11.3607
2190 4 1 -9.76698 -22.5792 -11.018
2074 4 1 -7.97711 -23.4592 -12.6943
2079 4 1 -6.4206 -24.0824 -12.7649
2080 4 1 -5.83317 -23.6564 -11.7957
2137 4 1 -5.15053 -22.5493 -13.4492
2136 4 1 -4.09601 -22.4859 -13.0775
2135 4 1 -5.22443 -22.0861 -12.6232
2132 4 1 -4.3151 -22.5223 -11.8506
2133 4 1 -5.22601 -21.9649 -12.5319
2127 4 1 -2.81779 -22.5173 -13.0297
2081 4 1 -5.02546 -23.9473 -10.9697
2131 4 1 -3.16671 -22.0906 -11.5906
2128 4 1 -1.76118 -22.6257 -12.5235
2105 4 1 -0.183068 -23.6428 -13.4513
2130 4 1 -2.31335 -22.1945 -12.4134
2104 4 1 0.746996 -24.139 -12.7623
2178 4 1 -11.2098 -20.042 -12.6318
2179 4 1 -10.0399 -20.3299 -12.5886
2180 4 1 -9.00804 -20.1128 -11.9956
2181 4 1 -8.25731 -19.1904 -12.2491
2185 4 1 -8.32342 -21.1038 -12.8787
2184 4 1 -8.27518 -19.8478 -12.8327
2176 4 1 -9.71291 -19.0208 -13.0949
2134 4 1 -5.31657 -20.8624 -12.8092
2060 4 1 -4.57823 -20.1935 -13.2164
2059 4 1 -3.48852 -20.0018 -13.0009
2058 4 1 -2.94384 -18.8734 -12.8872
2057 4 1 -2.88697 -19.2823 -11.7351
2055 4 1 -4.87256 -19.6113 -11.5385
2221 4 1 -17.966 -18.803 -10.8883
2183 4 1 -8.53886 -18.6712 -12.665
2182 4 1 -7.9013 -18.2015 -11.7911
2053 4 1 -5.70781 -18.4449 -10.9652
2056 4 1 -3.93005 -18.8092 -11.8321
2197 4 1 -11.3075 -24.3251 -9.19216
2201 4 1 -13.2277 -24.8141 -8.89742
2194 4 1 -9.60251 -24.4458 -8.73134
2196 4 1 -10.1536 -24.4815 -9.27389
2195 4 1 -9.39523 -25.4579 -9.20917
2090 4 1 -2.78393 -25.8484 -9.6185
2088 4 1 -1.70442 -26.0711 -9.76367
2086 4 1 -2.48698 -24.3048 -10.5697
2089 4 1 -2.37431 -26.9202 -9.30768
2087 4 1 -2.20836 -24.9371 -9.67483
2091 4 1 -2.48448 -25.6947 -8.43649
2092 4 1 -1.48312 -25.1708 -8.74151
2097 4 1 -0.00803877 -24.6043 -9.75935
2098 4 1 0.0359037 -25.5113 -10.6635
2205 4 1 -14.09 -22.8431 -8.1788
2204 4 1 -15.2096 -23.2256 -8.64709
2203 4 1 -14.0339 -23.2733 -8.78318
2198 4 1 -11.8368 -23.2493 -9.17393
2199 4 1 -12.9674 -23.3394 -9.19032
2200 4 1 -13.0434 -23.8671 -8.15122
2207 4 1 -12.9998 -21.945 -8.78438
2202 4 1 -12.8179 -23.7162 -8.81401
2188 4 1 -9.64421 -22.0922 -10.3927
2189 4 1 -8.73774 -22.7471 -10.2522
2193 4 1 -9.1566 -23.7773 -9.60368
2192 4 1 -9.86048 -22.7957 -9.64398
2191 4 1 -8.91029 -23.1677 -10.2666
2021 4 1 -9.38832 -22.9506 -8.47289
2020 4 1 -10.5958 -22.9024 -8.11856
2082 4 1 -4.58467 -23.0456 -10.3655
2083 4 1 -4.72114 -24.1946 -10.385
2093 4 1 -1.55991 -23.9326 -8.45947
2096 4 1 -0.640892 -23.7179 -9.31926
2094 4 1 -0.669335 -23.1355 -8.09675
2095 4 1 -1.27614 -24.1442 -8.29347
2220 4 1 -17.3546 -19.1267 -9.89343
2216 4 1 -16.1579 -20.0179 -9.13521
2218 4 1 -17.4784 -19.6803 -10.5383
2217 4 1 -17.0445 -19.3869 -9.51203
2219 4 1 -17.5493 -20.1785 -9.39713
2222 4 1 -18.7181 -18.8509 -9.97658
2212 4 1 -14.8982 -21.1884 -9.04268
2211 4 1 -13.8119 -20.8764 -9.00483
2215 4 1 -15.1323 -19.4629 -9.49302
2213 4 1 -14.948 -20.0404 -8.65483
2214 4 1 -15.668 -20.5939 -9.49597
2208 4 1 -12.456 -21.3935 -9.75578
2209 4 1 -13.1647 -20.9077 -10.6162
2210 4 1 -12.7123 -21.0532 -9.50414
2025 4 1 -8.37662 -21.3394 -9.0961
2023 4 1 -9.51743 -21.1263 -8.44625
2027 4 1 -7.94816 -19.5585 -8.9356
2054 4 1 -5.70555 -19.5362 -10.6322
2029 4 1 -6.78199 -19.5275 -8.69719
2033 4 1 -5.82916 -19.7397 -8.62472
2026 4 1 -7.37708 -20.6835 -9.15809
2041 4 1 -4.15949 -19.115 -8.88604
2034 4 1 -4.98617 -20.5764 -8.20456
2040 4 1 -3.71264 -20.2531 -9.0716
2039 4 1 -3.71436 -19.2712 -8.31868
2035 4 1 -5.05262 -21.2982 -9.17432
2037 4 1 -3.71597 -19.784 -8.28697
2036 4 1 -4.24051 -20.8181 -8.45154
2225 4 1 -17.7321 -16.892 -9.88225
2224 4 1 -18.5984 -17.6353 -10.2948
2223 4 1 -17.7062 -18.3016 -9.712
2227 4 1 -18.1673 -16.1981 -8.429
2052 4 1 -6.5173 -18.2221 -10.1005
2051 4 1 -6.98846 -17.1927 -10.2745
2050 4 1 -7.22936 -18.0408 -9.44882
2048 4 1 -7.16684 -17.698 -9.42674
2049 4 1 -6.0575 -17.9034 -9.53237
2046 4 1 -6.43192 -16.6416 -8.29107
2047 4 1 -6.22224 -17.0464 -9.44416
2044 4 1 -5.41503 -17.5741 -10.1488
2045 4 1 -5.64721 -17.0726 -9.10411
2042 4 1 -4.7753 -18.4602 -8.15597
2043 4 1 -5.04371 -17.5279 -9.03637
2226 4 1 -17.6399 -15.799 -9.42734
3614 4 10 -9.1774 -11.6612 -8.19961
3612 4 10 -9.13492 -11.6005 -8.29735
3608 4 1 -11.0885 -8.88799 -8.20791
3610 4 1 -9.54552 -10.5834 -8.6201
2206 4 1 -13.3858 -22.0915 -7.62935
2019 4 1 -11.5692 -22.3639 -7.77654
2018 4 1 -11.5324 -22.4769 -6.63539
2022 4 1 -9.4623 -22.1305 -7.6566
2024 4 1 -8.47608 -21.546 -7.92136
2017 4 1 -10.5019 -22.0088 -6.40911
2016 4 1 -10.7856 -20.8108 -6.23517
2015 4 1 -9.87662 -20.0404 -6.29591
2012 4 1 -9.79617 -18.9041 -6.80957
2013 4 1 -10.0039 -20.0086 -6.35654
2014 4 1 -9.47354 -20.943 -7.02506
2032 4 1 -5.90109 -20.0914 -7.45279
2028 4 1 -7.58798 -18.9672 -7.94329
2031 4 1 -5.95719 -18.855 -7.60363
2038 4 1 -3.23424 -19.5573 -7.27076
2230 4 1 -18.1307 -17.178 -6.03459
2231 4 1 -18.4361 -16.9942 -7.20244
2229 4 1 -18.1198 -16.817 -7.10787
2234 4 1 -18.8244 -16.3037 -5.78331
2232 4 1 -17.6541 -17.0786 -6.33708
2233 4 1 -18.5425 -17.4406 -5.56818
2008 4 1 -10.9212 -16.8921 -5.89882
2011 4 1 -10.3088 -17.805 -6.45103
2010 4 1 -9.60709 -17.5023 -7.44658
2009 4 1 -9.82162 -16.9108 -6.44731
2007 4 1 -9.86582 -16.9342 -5.50862
2030 4 1 -6.9751 -18.5726 -8.03267
2237 4 1 -20.0185 -15.7891 -5.53824
2228 4 1 -18.6688 -15.7898 -7.48747
3613 4 10 -10.0122 -10.9967 -7.64765
3606 4 1 -11.0045 -8.86173 -7.29573
3607 4 1 -10.1256 -8.36521 -7.91148
3611 4 1 -8.52727 -10.6625 -7.9262
3604 4 1 -9.85765 -9.3046 -5.58651
3609 4 1 -10.3147 -9.84416 -7.97863
3605 4 1 -10.3102 -9.54857 -6.6939
3603 4 1 -10.3654 -8.24133 -5.42706
1998 4 1 -10.0328 -19.2099 -3.36518
2235 4 1 -19.1915 -16.7482 -4.74302
2001 4 1 -8.28156 -17.0522 -2.81714
1999 4 1 -10.3451 -18.0553 -3.0167
2000 4 1 -9.30571 -17.5025 -3.3827
2006 4 1 -9.40116 -17.1156 -4.43226
2003 4 1 -8.60696 -17.3869 -4.25777
2004 4 1 -9.40794 -17.1891 -5.13626
2002 4 1 -7.91641 -17.9717 -3.51473
2248 4 1 -23.4563 -13.8221 -2.78528
2247 4 1 -22.4259 -13.4816 -3.26362
2245 4 1 -22.4758 -14.0586 -3.21408
2246 4 1 -21.2981 -13.7171 -2.99453
2240 4 1 -20.3192 -13.7315 -3.96518
2236 4 1 -19.9541 -15.8634 -4.38331
2244 4 1 -21.405 -13.6289 -3.56967
2239 4 1 -19.4544 -14.1495 -4.69247
2238 4 1 -20.373 -14.8638 -4.886
2005 4 1 -9.89968 -16.1366 -5.04179
2249 4 1 -24.5843 -13.3166 -2.77825
2251 4 1 -24.4 -12.246 -3.23732
2252 4 1 -25.0817 -11.2744 -2.97849
2250 4 1 -23.6457 -13.0596 -3.47023
2241 4 1 -19.459 -13.2888 -3.31785
2243 4 1 -20.5318 -12.8835 -4.03782
2242 4 1 -20.1971 -12.4213 -2.9582
3594 4 1 -11.726 -10.9126 -3.38377
3593 4 1 -11.4331 -9.79925 -2.89593
3591 4 1 -13.1057 -8.81973 -2.73837
3598 4 1 -9.72718 -8.59361 -3.1803
3597 4 1 -10.469 -9.52711 -3.16855
3600 4 1 -9.05891 -9.26343 -3.78935
3601 4 1 -9.46106 -8.20902 -4.07041
3599 4 1 -10.2438 -9.55698 -3.79982
3602 4 1 -10.0966 -7.39527 -4.60438
1991 4 1 -9.92928 -19.1915 -0.182264
1995 4 1 -9.01799 -19.0074 -0.413922
1994 4 1 -10.1807 -19.2025 -0.069757
1992 4 1 -9.68236 -19.8306 -1.18289
1990 4 1 -10.5413 -20.1031 -0.451898
1997 4 1 -9.10616 -19.2754 -2.64207
1993 4 1 -9.67776 -18.6242 -0.964523
1996 4 1 -9.20018 -18.7398 -1.57437
2253 4 1 -25.2581 -12.0835 -2.05491
2254 4 1 -24.9073 -11.0496 -2.32217
2256 4 1 -25.3256 -11.1572 -1.85378
2257 4 3 -24.1558 -10.9153 -1.96016
2259 4 1 -23.8721 -11.3171 -1.31892
2258 4 1 -23.8168 -12.0583 -2.25721
2255 4 1 -25.9946 -10.5243 -2.49056
2264 4 1 -23.2305 -9.92457 -0.36068
2261 4 1 -24.1165 -10.0361 -0.656738
2260 4 1 -23.3965 -10.2917 -1.51498
2262 4 1 -22.9351 -10.1255 -0.857984
2263 4 1 -22.0849 -10.3041 -0.0862958
3589 4 1 -13.5028 -8.98466 -1.17153
3590 4 1 -14.1321 -8.74208 -2.17695
3592 4 1 -11.8323 -8.68962 -2.66364
3595 4 1 -11.9207 -10.6171 -2.31925
3596 4 1 -11.0644 -9.79979 -2.12623
3588 4 1 -13.117 -8.42498 -0.0828919
3587 4 1 -12.4686 -8.61525 -1.09159
3584 4 1 -11.6921 -8.47592 -0.629492
3582 4 1 -11.6601 -6.87979 -2.00329
3583 4 1 -11.4946 -7.38078 -0.940288
3578 4 1 -10.1213 -7.56487 -0.796975
3577 4 1 -9.26163 -7.62015 -1.55811
3579 4 1 -9.65603 -6.69731 -1.61517
3581 4 1 -10.6797 -6.22357 -1.68184
3580 4 1 -9.69438 -5.48812 -1.70282
3576 4 1 -9.34332 -6.47667 -1.76198
3575 4 1 -9.27053 -5.7432 -2.63868
3571 4 1 -10.2792 -4.00162 -0.325712
3574 4 1 -8.93611 -4.67758 -2.16863
3573 4 1 -8.93734 -5.17754 -1.0166
3572 4 1 -9.2282 -4.5011 -0.0370385
1978 4 1 -14.8707 -21.9405 2.51754
1983 4 1 -13.8515 -20.7172 1.94326
1979 4 1 -15.3108 -20.7931 2.39481
1981 4 1 -14.1368 -21.5154 0.644637
1982 4 1 -13.7818 -20.4407 0.782581
1980 4 1 -14.4367 -21.3005 1.74076
1989 4 1 -11.5734 -19.9581 0.0423972
1986 4 1 -11.8076 -19.6283 0.840043
1984 4 1 -12.8104 -20.6838 1.30031
1985 4 1 -11.9027 -20.8612 0.573964
1988 4 1 -11.6828 -19.2702 1.08692
1706 4 1 -1.77822 -19.0412 2.43929
1987 4 1 -12.3149 -18.7485 0.214978
2269 4 1 -24.5952 -11.0522 2.15488
2268 4 1 -25.5124 -10.3457 1.75767
2270 4 1 -24.5925 -9.8547 2.14745
2267 4 1 -24.3453 -10.0793 1.71784
2265 4 1 -23.8015 -9.0078 0.151098
2266 4 1 -23.4552 -9.57084 1.21594
3586 4 1 -12.0829 -8.61002 0.00376616
2276 4 1 -24.9143 -6.74329 1.51296
2277 4 1 -24.8514 -5.60026 1.2112
2279 4 1 -26.1723 -5.84424 0.831951
2278 4 1 -25.6134 -6.45756 1.66441
2274 4 1 -23.5944 -7.77007 1.72833
2275 4 1 -23.754 -6.58237 1.41655
3585 4 1 -11.1264 -8.0074 0.27986
2287 4 1 -27.4599 -5.10557 2.15033
2286 4 1 -27.3672 -3.91736 1.696
2281 4 1 -24.774 -4.18304 1.02734
2280 4 1 -25.6883 -4.80188 0.793044
2282 4 1 -25.8008 -3.72805 1.51054
2283 4 1 -26.2512 -3.36593 2.48803
2285 4 1 -26.3171 -3.31615 1.63145
3570 4 1 -9.90165 -3.68343 0.759386
3569 4 1 -8.85218 -3.42459 1.29424
2284 4 1 -25.6012 -2.45352 2.01948
3566 4 1 -8.70786 -1.69576 1.66885
3568 4 1 -8.49036 -2.53951 1.91496
3565 4 1 -9.73503 -2.26867 1.50936
3562 4 1 -8.27187 -0.869931 2.60526
3563 4 1 -8.84828 -1.60621 1.78042
3564 4 1 -9.77727 -1.62817 2.61538
3559 4 1 -6.6997 -0.20624 2.28297
3560 4 1 -6.44179 -1.394 2.35626
3554 4 1 -4.54268 -0.00123808 2.61367
3553 4 1 -3.751 -0.0408136 1.72931
1964 4 1 -12.3364 -24.8191 4.8488
1962 4 1 -12.0936 -24.5735 4.82693
1963 4 1 -12.3216 -24.808 3.66349
1976 4 1 -16.5071 -23.5545 3.04367
1975 4 1 -17.4478 -23.0542 3.36744
1974 4 1 -16.3011 -22.9698 3.77939
1972 4 1 -14.7115 -23.5883 3.50431
1973 4 1 -15.7104 -23.9286 4.08257
1970 4 1 -15.6791 -23.3504 5.28254
1977 4 1 -15.5608 -22.8763 2.86862
1971 4 1 -15.0683 -24.1075 4.54405
1965 4 1 -12.8839 -23.6956 4.92753
1708 4 1 -3.18459 -20.0732 3.04511
1707 4 1 -2.93721 -18.9582 2.82699
1711 4 1 -2.22477 -20.9985 5.30197
1710 4 1 -2.42115 -21.1354 4.09651
1709 4 1 -2.08516 -20.5231 3.1694
1704 4 10 -1.76374 -18.9424 4.32584
1705 4 1 -2.08897 -18.3063 3.38284
1703 4 10 -1.96647 -17.8459 3.99673
1702 4 10 -0.914464 -18.427 3.7362
2272 4 1 -25.143 -8.60188 3.06613
2271 4 1 -24.3297 -9.40317 3.18215
2273 4 1 -24.2131 -7.95103 2.7146
2288 4 1 -28.4497 -5.09213 2.84945
2292 4 1 -27.4486 -3.66912 3.87709
2290 4 1 -28.3799 -4.15031 3.35111
2289 4 1 -28.0954 -5.24589 3.95108
2291 4 1 -28.4458 -3.74926 4.49952
2293 4 1 -28.0985 -3.57319 2.91108
2294 4 1 -27.086 -2.91294 2.79085
2296 4 1 -27.0885 -3.33079 2.95901
2304 4 1 -23.0196 -4.80951 4.3257
2302 4 1 -23.0609 -2.71086 4.09102
2303 4 1 -23.5618 -3.70677 4.28924
2305 4 1 -23.8233 -3.87496 4.35656
2295 4 1 -28.1109 -2.64096 3.14046
2299 4 1 -24.5845 -2.62404 3.99901
2297 4 1 -26.4733 -2.27552 3.0047
2298 4 1 -25.783 -2.59303 3.96459
2300 4 1 -25.0567 -2.61531 5.09491
2301 4 1 -24.1724 -2.30333 4.26862
3567 4 1 -9.11693 -1.91429 2.75926
3548 4 1 -5.70487 -0.565348 4.37719
3555 4 1 -5.52777 -0.509098 2.93867
3561 4 1 -7.27684 -1.31675 3.22463
3545 4 1 -7.43554 -0.976604 4.87487
3547 4 1 -6.89145 -0.951638 4.53009
3552 4 1 -3.72918 -0.135468 2.93184
3550 4 1 -4.93946 -0.178336 4.48104
1733 4 1 -2.54545 -27.1681 6.41925
1732 4 1 -1.60203 -26.9464 5.79259
1731 4 1 -0.439371 -27.1348 5.97033
1726 4 1 -0.134566 -27.6137 6.95326
1729 4 1 -0.635675 -27.3266 7.89388
1727 4 1 0.864746 -27.2792 7.52893
1961 4 1 -11.9956 -24.7772 6.06671
1960 4 1 -11.5888 -24.5323 7.23364
1959 4 1 -10.517 -24.3881 6.72488
1958 4 1 -10.135 -24.4678 7.87182
1735 4 1 -2.70628 -26.3456 7.83697
1736 4 1 -2.94502 -26.2711 6.65898
1739 4 1 -2.71066 -24.7288 6.83064
1740 4 1 -3.63775 -24.6218 7.48115
1734 4 1 -2.3867 -26.0113 6.79031
1737 4 1 -2.49959 -25.2689 6.35116
1738 4 1 -1.74574 -24.3314 6.42723
1730 4 1 -0.675032 -26.6132 6.95052
1719 4 1 -0.366442 -24.7982 7.11804
1728 4 1 -0.0469716 -26.6224 7.20304
1724 4 1 1.73892 -26.8986 7.59687
1725 4 1 0.60473 -26.7912 7.46786
1723 4 1 1.51054 -26.2729 6.60055
1721 4 1 1.63592 -25.8563 6.79028
1722 4 1 1.93102 -25.5257 5.72658
1720 4 1 0.64016 -25.3456 6.53293
1969 4 1 -14.6067 -23.5836 5.92429
1968 4 1 -15.3099 -22.999 6.68803
1967 4 1 -14.6329 -23.8475 6.21384
1966 4 1 -13.8156 -24.1298 5.45167
1953 4 1 -11.2595 -22.0896 7.82881
1716 4 1 -2.88759 -22.5344 7.08171
1750 4 1 -4.16385 -21.6984 8.00224
1718 4 1 -1.03065 -23.9776 7.78803
1717 4 1 -1.84015 -23.2182 7.24721
1754 4 1 -1.60066 -22.1643 7.11683
1756 4 1 -1.83006 -21.9837 7.00123
1757 4 1 -1.39798 -21.5888 5.9065
1714 4 1 -3.05562 -20.1851 6.89792
1715 4 1 -2.96498 -21.3975 6.81986
1758 4 1 -1.16371 -20.964 6.97234
1713 4 1 -2.08536 -20.4107 7.52982
1712 4 1 -2.01382 -20.782 6.46343
1759 4 1 -0.600183 -20.5933 7.85857
1760 4 1 -1.10163 -19.491 8.01842
1761 4 1 -0.283415 -20.0162 7.38138
2306 4 1 -24.359 -3.80437 5.40012
2307 4 1 -25.156 -3.66717 6.30189
2315 4 1 -27.1246 -0.974507 7.97261
2313 4 1 -27.8799 -1.28274 6.77153
2312 4 1 -27.1534 -1.06986 5.90038
2309 4 1 -24.6363 -1.40573 6.62372
2308 4 1 -24.682 -2.54512 6.42268
2311 4 1 -26.5459 -0.340572 6.64034
2310 4 1 -25.7916 -1.12302 6.26901
2314 4 1 -26.781 -1.4378 6.96407
1937 4 1 -14.2499 -22.3287 9.65096
1936 4 1 -14.8572 -21.7903 10.6474
1955 4 1 -11.1667 -23.1864 9.27303
1954 4 1 -11.7044 -22.1055 8.88907
1956 4 1 -10.9651 -23.5971 8.18269
1929 4 1 -11.7598 -23.433 10.3635
1957 4 1 -10.0165 -23.6165 8.80928
1928 4 1 -10.6606 -23.4435 10.7335
1742 4 1 -4.92635 -23.6321 9.1334
1741 4 1 -4.4699 -24.2206 8.2201
1743 4 1 -4.81896 -22.5204 9.65104
1744 4 1 -4.78703 -23.2422 10.5453
1746 4 1 -3.41893 -21.6872 10.2706
1747 4 1 -3.91757 -22.6514 10.6538
1749 4 1 -4.17715 -21.7112 9.20553
1748 4 1 -3.53497 -21.6361 10.2044
1755 4 1 -2.08091 -22.5692 8.09925
1753 4 1 -2.05425 -22.1433 8.20802
1784 4 1 5.11311 -23.3577 10.2452
1789 4 1 7.6511 -21.8615 10.6889
1944 4 1 -13.561 -19.428 10.4274
1943 4 1 -14.3251 -20.0152 9.71035
1940 4 1 -15.1846 -20.9456 9.08246
1941 4 1 -14.0182 -21.2475 9.41992
1938 4 1 -14.5621 -21.1471 9.35929
1942 4 1 -13.6701 -20.3181 8.75936
1939 4 1 -15.5687 -21.4634 9.99924
1952 4 1 -11.2889 -21.0488 8.46288
1951 4 1 -12.0197 -20.991 9.3102
1948 4 1 -11.9649 -19.3807 9.66356
1947 4 1 -12.4055 -20.2136 10.3775
1949 4 1 -11.3734 -20.4209 9.34511
1946 4 1 -13.0898 -19.5734 9.73371
1945 4 1 -12.3394 -19.2761 10.6181
1950 4 1 -11.3922 -20.9951 8.28465
1903 4 1 -6.22902 -20.5101 10.3154
1904 4 1 -5.81932 -19.4173 10.6899
1751 4 1 -3.66697 -20.7198 8.50327
1901 4 1 -4.34182 -19.7947 9.80342
1899 4 1 -2.93617 -19.6801 10.1582
1900 4 1 -3.77334 -18.8907 10.2346
1902 4 1 -5.06234 -20.7053 10.0691
1762 4 1 -0.614302 -20.8113 8.19245
1752 4 1 -2.58784 -21.0883 8.40403
1765 4 1 -1.91412 -19.3564 9.68076
1764 4 1 -2.03661 -20.3176 9.04231
1763 4 1 -0.991263 -20.7491 9.32922
1777 4 1 4.69224 -20.1887 10.7478
1778 4 1 5.88177 -20.5176 10.7609
1791 4 1 7.53401 -20.8007 10.4924
1792 4 1 8.52904 -21.3999 10.4989
1790 4 1 8.47282 -21.3522 10.0573
1934 4 1 -13.8257 -22.3554 12.3925
1935 4 1 -14.1096 -22.4475 11.2864
1932 4 1 -12.1858 -22.5772 11.1695
1933 4 1 -13.0014 -22.9761 11.9139
1930 4 1 -12.0119 -22.3627 10.9763
1931 4 1 -12.8466 -21.7073 11.6668
1927 4 1 -10.8634 -22.7663 11.7566
1926 4 1 -11.8479 -22.2251 12.2847
1925 4 1 -10.9649 -21.7453 13.0056
1911 4 1 -6.18054 -22.3294 13.2725
1909 4 1 -5.92017 -23.2608 12.2638
1908 4 1 -5.66821 -22.118 12.2835
1913 4 1 -7.40112 -21.6726 12.3876
1912 4 1 -7.28448 -22.6294 13.106
1914 4 1 -7.99071 -21.902 13.4263
1745 4 1 -4.34547 -22.2237 10.8794
1910 4 1 -5.38272 -23.2758 13.3533
1783 4 1 4.91316 -22.7606 11.1995
1782 4 1 4.64502 -23.8748 11.6116
1780 4 1 5.25925 -21.8737 12.5717
1781 4 1 5.13502 -22.8487 11.9282
1785 4 1 5.75474 -23.6467 11.3136
1786 4 1 6.31151 -22.6896 11.7
1787 4 1 6.81342 -23.7589 11.6511
1788 4 1 7.13864 -22.5987 11.5075
1922 4 1 -11.5852 -21.4208 13.4079
1907 4 1 -5.39889 -21.1775 13.0339
1906 4 1 -5.98223 -20.9977 12.0383
1905 4 1 -5.26508 -20.407 11.1637
1896 4 1 -2.80536 -18.9484 12.6299
1898 4 1 -3.58656 -18.9987 10.905
1893 4 1 -3.67659 -19.3236 13.1948
1894 4 1 -2.8721 -19.558 12.3207
1767 4 1 -1.0649 -19.6307 11.7506
1766 4 1 -1.79623 -19.4432 10.8288
1895 4 1 -2.3295 -18.8475 11.471
1768 4 1 -0.17864 -19.0135 11.3486
1771 4 1 0.743382 -19.2261 11.4142
1772 4 1 1.95726 -19.1892 11.4164
1829 4 1 2.22468 -19.2097 13.1601
1779 4 1 5.32193 -21.2622 11.5329
1776 4 1 3.78321 -20.3805 11.5497
1773 4 1 2.93404 -19.758 10.9245
1775 4 1 3.0603 -19.5523 12.0396
1774 4 1 3.21887 -20.6692 11.6867
1793 4 1 9.41351 -21.0803 11.2126
1794 4 1 8.85024 -20.0224 10.8913
1795 4 1 9.78101 -19.6569 11.6668
1796 4 1 10.8425 -19.2508 11.4345
1799 4 1 11.1403 -19.4703 11.6646
1800 4 1 11.1731 -20.3737 12.3915
1802 4 1 11.1711 -20.3139 12.8729
1801 4 1 11.4733 -21.5112 12.6575
1897 4 1 -3.22431 -18.2089 11.7586
1769 4 1 0.298835 -18.3993 12.257
1770 4 1 0.0876657 -18.3224 11.1042
1832 4 1 1.42461 -17.7022 12.4599
1833 4 1 2.35596 -16.938 12.7413
1831 4 1 1.06307 -18.832 12.7081
1836 4 1 2.35871 -17.8968 13.2084
1797 4 1 10.6493 -18.7714 12.5487
1798 4 1 11.5894 -18.366 11.8432
1923 4 1 -11.6169 -22.023 14.4794
1916 4 1 -8.54102 -22.0963 14.5256
1918 4 1 -8.48186 -22.1654 15.2159
1919 4 1 -9.50063 -21.6905 15.0908
1920 4 1 -10.6607 -21.681 14.8037
1917 4 1 -7.40455 -22.4461 14.6837
1825 4 1 3.84585 -21.7225 14.5964
1821 4 1 4.86551 -22.4739 14.1804
1820 4 1 5.6899 -21.8365 13.6235
1817 4 1 8.41541 -21.7196 13.4806
1813 4 1 8.65781 -22.2974 15.5981
1812 4 1 9.51768 -21.5682 15.7917
1815 4 1 9.45297 -22.2089 15.1829
1921 4 1 -10.8774 -20.6755 14.1299
1924 4 1 -11.5413 -21.016 13.853
1915 4 1 -8.17073 -20.9808 14.2409
1892 4 1 -4.3698 -19.58 14.1603
1889 4 1 -3.90734 -19.0692 14.1888
1891 4 1 -4.72546 -19.9552 15.226
1828 4 1 2.68213 -19.1776 14.3238
1830 4 1 1.32952 -18.8499 13.8459
1822 4 1 4.55759 -21.3149 14.1834
1823 4 1 3.86368 -20.4818 13.9681
1824 4 1 3.19284 -20.7767 14.9799
1826 4 1 3.68548 -20.4636 14.8883
1827 4 1 2.92639 -20.2043 14.0364
1818 4 1 7.57034 -21.2081 14.1818
1819 4 1 6.35452 -21.1 14.3648
1816 4 1 9.09201 -21.4194 14.3051
1811 4 1 10.5117 -21.0052 15.9349
1805 4 1 12.7216 -20.498 13.8027
1803 4 1 11.7106 -20.3469 13.9473
1804 4 1 12.0409 -21.4926 13.7219
1809 4 1 11.781 -20.2741 15.7529
1808 4 1 12.647 -19.786 15.0457
1806 4 1 13.0712 -19.6173 14.6337
1810 4 1 11.5622 -21.5206 15.7286
1890 4 1 -4.90125 -18.7926 14.9324
1888 4 1 -3.46636 -18.3041 15.1006
1834 4 1 2.54521 -16.3421 13.7843
1835 4 1 2.66611 -17.3658 14.2568
1837 4 1 3.08614 -17.9679 14.1625
1838 4 1 4.2257 -18.2187 13.8491
1840 4 1 3.31902 -18.4605 15.584
1841 4 1 4.21799 -17.6298 15.3875
1839 4 1 4.39874 -18.4033 15.0731
1842 4 1 3.26696 -16.8756 15.6105
1843 4 1 3.72557 -17.3309 14.5901
1844 4 1 2.97685 -16.7509 15.4073
1807 4 1 12.4051 -18.6595 14.9868
1814 4 1 9.68518 -22.4092 16.2565
1886 4 1 -3.83356 -17.1738 16.9035
1887 4 1 -3.48734 -18.1871 16.3218
1885 4 1 -3.57305 -17.0892 18.1675
1852 4 1 -0.525933 -17.7799 18.2353
1854 4 1 -0.658579 -17.1101 18.363
1849 4 1 1.68468 -17.2161 18.2035
1846 4 1 2.31915 -16.8813 17.4555
1847 4 1 1.7151 -17.7907 17.8538
1853 4 1 0.584498 -17.3202 18.4044
1848 4 1 2.8184 -17.4224 18.3489
1845 4 1 2.99092 -17.2392 16.5691
1884 4 1 -3.26433 -16.1292 17.4864
1883 4 1 -3.0388 -15.0357 17.6367
1880 4 1 -3.5739 -13.4719 18.078
1882 4 1 -3.45905 -14.0881 16.8972
1881 4 1 -4.05275 -14.4872 17.8177
1855 4 1 -0.823441 -15.9091 18.4679
1856 4 1 -1.80194 -15.3923 18.2579
1879 4 1 -2.84823 -13.4427 17.2118
1878 4 1 -3.44041 -13.0481 16.1678
1876 4 1 -3.20838 -12.6064 18.4209
1875 4 1 -2.83183 -11.4606 18.2505
1877 4 1 -3.05065 -13.1489 17.3095
1873 4 1 -3.51322 -9.96378 18.7668
1872 4 1 -3.8037 -8.8289 18.5521
1874 4 1 -2.59584 -10.3692 18.0786
1858 4 1 -1.83448 -16.523 19.3042
1850 4 1 1.57446 -18.1678 19.0203
1851 4 1 0.385725 -17.8898 19.0752
1859 4 1 -1.30465 -15.6308 20.0033
1860 4 1 -0.579705 -14.6019 20.0574
1857 4 1 -1.11751 -15.5397 19.2955
1861 4 1 -0.439865 -13.4965 19.6736
1865 4 1 -2.76929 -13.1877 21.2102
1867 4 1 -3.17704 -11.0362 20.4628
1866 4 1 -2.74569 -12.1478 20.5582
1869 4 1 -3.55715 -11.3479 19.8186
1863 4 1 -0.798079 -13.4303 20.5704
1864 4 1 -1.99865 -13.2598 20.2841
1862 4 1 -0.967544 -12.4124 19.9659
1871 4 1 -4.28987 -9.51994 19.484
1868 4 1 -3.19263 -10.1478 19.7424
1870 4 1 -3.76091 -10.3074 20.2106
2581 4 1 -1.10887 6.44642 -16.5976
2580 4 1 0.102365 6.77495 -16.4226
2579 4 1 0.0931066 8.01906 -16.6802
2582 4 1 -0.539212 6.85177 -15.6233
2585 4 1 -1.98057 6.94828 -14.6488
2584 4 1 -1.82597 5.78314 -14.3078
2577 4 1 -0.518819 7.83775 -15.0851
2583 4 1 -1.02076 6.59281 -14.5031
2575 4 1 -0.888248 7.9653 -15.0665
2586 4 1 -2.3146 7.92067 -14.129
2578 4 1 -0.598181 8.67044 -15.9035
2576 4 1 -0.427914 9.01282 -15.2553
2587 4 1 -1.34773 8.28031 -13.5409
2574 4 1 -0.544979 8.9434 -14.4612
2573 4 1 -0.936716 9.70132 -13.6341
2565 4 1 -1.0679 10.5678 -15.128
2562 4 1 -0.397031 12.5312 -13.6277
2569 4 1 -0.167485 10.8518 -14.2758
2563 4 1 -1.45848 12.6869 -14.2429
2564 4 1 -1.56378 11.571 -14.6105
2568 4 1 0.198642 11.0157 -15.4153
2566 4 1 0.0855706 10.9064 -14.7711
2567 4 1 0.848946 11.8767 -14.9164
3179 4 1 15.5913 11.5318 -13.7482
3188 4 1 17.9095 11.0306 -14.1611
3189 4 1 17.6072 11.9622 -14.9605
3186 4 1 17.8271 11.7089 -13.7268
3187 4 1 17.1519 11.749 -14.7474
3190 4 1 18.1242 12.9368 -14.5552
3191 4 1 16.895 13.0001 -14.4414
3161 4 1 12.2784 15.1755 -13.8817
3160 4 1 11.1116 14.9037 -13.6277
3192 4 1 17.3431 13.8583 -13.7497
2589 4 1 -1.83954 9.93712 -12.6954
2572 4 1 -1.11525 10.7007 -12.8647
2570 4 1 -0.594217 10.5736 -13.1977
2588 4 1 -0.984064 9.11608 -12.6971
2590 4 1 -1.86889 10.1902 -11.5614
2571 4 1 -0.276503 11.2813 -12.243
3177 4 1 14.6657 12.463 -13.2527
3176 4 1 15.8322 12.7296 -13.1595
3175 4 1 14.943 12.2159 -12.4486
3178 4 1 15.6311 12.112 -12.7356
3174 4 1 14.886 13.4137 -12.2864
3199 4 1 15.7682 12.7408 -11.0522
3185 4 1 17.3998 11.8084 -12.6371
3184 4 1 17.1595 12.4239 -11.6951
3183 4 1 18.1532 11.6579 -11.5578
3182 4 1 17.1165 12.1944 -11.9226
3180 4 1 16.5717 12.0891 -13.3531
3181 4 1 16.5939 11.2841 -12.4904
3201 4 1 16.2006 12.2797 -10.9528
2555 4 1 -4.88389 15.4305 -12.613
2556 4 1 -4.83381 14.2466 -12.4373
2558 4 1 -3.03396 13.9104 -12.0495
2557 4 1 -3.79052 14.2619 -12.9865
2559 4 1 -2.31239 14.3703 -12.8417
2561 4 1 -0.380663 13.7393 -13.3958
2550 4 1 -1.78485 15.8364 -12.2195
2560 4 1 -1.21606 14.5347 -13.154
2546 4 1 -0.773894 15.0084 -11.6617
2545 4 1 -0.0348788 14.2094 -11.1661
3166 4 1 13.1014 14.2477 -10.8119
3159 4 1 11.3885 15.9806 -13.2255
3165 4 1 12.59 15.3457 -10.8454
3163 4 1 12.5466 15.472 -13.2412
3162 4 1 11.9768 14.3771 -13.0784
3164 4 1 12.5282 15.3386 -12.0915
3157 4 1 11.1974 16.0164 -11.0563
3158 4 1 10.8142 15.6654 -12.137
3173 4 1 13.6816 13.6298 -12.5171
3171 4 1 14.07 14.6063 -12.0879
3172 4 1 13.7858 13.7347 -11.3614
3170 4 1 14.0157 15.0259 -10.9814
3196 4 1 16.1926 14.0298 -11.1519
3194 4 1 16.1944 14.91 -13.407
3195 4 1 16.226 14.2308 -12.3056
3198 4 1 16.4255 13.745 -11.2354
3193 4 1 17.3429 14.9814 -13.4425
2554 4 1 -4.24239 16.4337 -12.2901
2553 4 1 -3.15023 16.8614 -12.3391
2551 4 1 -1.62892 16.9366 -12.5558
2552 4 1 -2.21817 17.0688 -11.5024
2549 4 1 -0.974129 16.7201 -11.933
2547 4 1 -0.482803 16.2226 -11.9136
2548 4 1 -0.105117 17.0972 -11.1999
3156 4 1 11.6192 16.396 -12.0425
3155 4 1 12.0321 16.5909 -10.9809
3138 4 1 11.5409 18.6427 -10.88
3137 4 1 12.5814 18.5962 -11.5466
3441 4 1 -0.74596 20.7208 -11.6391
3439 4 1 -1.48131 18.9371 -11.1339
3440 4 1 -0.882519 19.6016 -11.966
3442 4 1 0.0560398 20.3963 -12.5108
3444 4 1 1.75766 20.3931 -12.0637
3443 4 1 1.12443 20.5237 -13.0193
3445 4 1 2.96594 20.3849 -11.8046
3446 4 1 3.42742 21.3408 -11.1516
3135 4 1 11.207 19.8557 -11.4369
3133 4 1 12.114 19.6107 -10.929
3134 4 1 11.8433 20.7334 -10.9052
3136 4 1 11.9447 19.4258 -12.204
2591 4 1 -1.27089 10.7115 -10.6623
2592 4 1 -1.49539 10.7436 -9.44218
2594 4 1 -1.742 10.275 -8.42694
2603 4 1 -3.00249 12.5974 -8.54131
2593 4 1 -0.710421 10.8351 -8.52417
2598 4 1 -0.476218 12.3541 -8.17215
2597 4 1 0.62755 11.9126 -8.31859
3200 4 1 15.5017 12.0673 -10.0448
3202 4 1 15.3221 12.6398 -10.2088
3204 4 1 13.7241 12.8377 -9.33049
3205 4 1 14.5705 12.5232 -8.6183
3207 4 1 14.223 12.5687 -8.5703
2535 4 1 -5.49315 15.5662 -8.28546
2534 4 1 -4.6972 15.8886 -9.10482
2532 4 1 -5.03147 14.3196 -8.65284
2533 4 1 -4.71238 14.7595 -9.68211
2540 4 1 -3.13337 15.9883 -8.35749
2543 4 1 -0.959079 14.9388 -9.83249
2544 4 1 -0.433408 13.9186 -10.0824
2542 4 1 -2.05497 14.6741 -9.97213
2541 4 1 -2.18527 15.5874 -9.1014
3168 4 1 13.275 15.2733 -8.97749
3167 4 1 13.7436 14.6881 -9.94485
3169 4 1 14.0815 14.9598 -9.83761
3203 4 1 14.6946 13.5042 -9.60351
3197 4 1 16.5115 13.6785 -10.0373
3426 4 1 -6.21277 18.6051 -8.59956
2537 4 1 -4.05281 16.2228 -8.11455
3428 4 1 -5.2987 18.59 -9.90366
3429 4 1 -5.30969 17.5665 -10.5042
3430 4 1 -4.77099 18.3053 -9.71017
3432 4 1 -4.18612 18.2765 -9.3021
3431 4 1 -4.08955 17.4233 -10.1198
3422 4 1 -4.73915 17.7862 -8.34622
3421 4 1 -3.91126 18.7025 -8.18351
3423 4 1 -5.14744 16.6875 -8.61076
3438 4 1 -1.56594 18.361 -10.1618
3153 4 1 10.7072 17.93 -9.47463
3154 4 1 11.6813 17.4029 -10.0402
3152 4 1 11.556 17.6894 -8.60285
3139 4 1 12.243 18.5758 -9.90798
3140 4 1 12.593 18.2744 -8.89089
3142 4 1 12.5483 17.701 -8.31179
3141 4 1 13.6961 17.8173 -8.73948
3427 4 1 -5.4163 19.4502 -9.01073
3433 4 1 -3.19533 18.9694 -9.56157
3434 4 1 -3.03498 19.5157 -8.52133
3435 4 1 -1.94329 19.9156 -8.73632
3436 4 1 -1.03259 20.3875 -9.44721
3437 4 1 -0.761937 19.215 -9.61574
3447 4 1 3.04929 21.1288 -10.0089
3131 4 1 10.1275 19.5513 -9.64397
3130 4 1 10.2932 20.4941 -8.93995
3127 4 1 8.24419 20.593 -8.14996
3132 4 1 11.2495 19.6186 -10.0909
3151 4 1 11.2335 18.852 -8.34714
3450 4 1 2.39531 24.1328 -8.70298
3449 4 1 2.88087 23.0105 -9.03139
3107 4 1 4.07237 23.1847 -8.17705
3106 4 1 4.18674 23.72 -9.19268
3448 4 1 3.31419 21.8566 -9.00209
3109 4 1 5.43705 21.6603 -8.14555
3452 4 1 2.37674 25.2412 -8.15224
3453 4 1 2.51058 26.3674 -8.07995
3105 4 1 4.35678 24.4894 -8.31951
3451 4 1 3.35482 24.7661 -8.50834
2595 4 1 -0.67022 10.1646 -7.85136
2531 4 1 -5.13969 13.4586 -7.78992
2530 4 1 -5.20334 12.6379 -6.9518
2604 4 1 -3.20742 12.6538 -7.41453
2527 4 1 -3.16307 13.4009 -5.62859
2606 4 1 -3.24875 11.7095 -5.45231
2605 4 1 -3.61284 12.5283 -6.22121
2601 4 1 -2.03682 11.6764 -6.68134
2602 4 1 -2.55242 12.5101 -7.44718
2600 4 1 -2.29408 11.8891 -7.86661
2599 4 1 -1.30504 12.2127 -7.25406
2596 4 1 0.367503 10.8425 -7.92292
3206 4 1 14.448 12.311 -7.372
3208 4 1 14.2311 12.7237 -7.39868
2536 4 1 -4.74084 15.4151 -7.40298
2539 4 1 -3.79903 15.8667 -7.44345
2529 4 1 -4.97339 13.8458 -6.98174
2528 4 1 -4.25258 13.7736 -6.08645
2523 4 1 -1.45848 14.5466 -5.63073
2522 4 1 -1.17951 15.7268 -5.69793
3210 4 1 12.7563 14.2195 -6.38491
3211 4 1 11.7889 14.3607 -7.15919
3212 4 1 12.0394 14.8192 -6.09721
3209 4 1 13.8277 13.823 -6.94658
3425 4 1 -6.50633 18.3672 -7.48254
3424 4 1 -5.87367 17.48 -7.99674
2538 4 1 -4.78165 16.5183 -7.22386
3420 4 1 -4.23491 18.713 -7.0353
3112 4 1 4.52469 18.7666 -6.70801
3120 4 1 7.45541 18.6743 -6.30161
3149 4 1 10.5267 17.1678 -6.85413
3147 4 1 10.4178 17.0291 -6.89206
3148 4 1 10.2906 16.4856 -5.87324
3150 4 1 10.9886 17.6818 -7.94627
3146 4 1 11.3514 17.412 -6.3233
3144 4 1 12.9517 17.1792 -6.86859
3145 4 1 12.2754 16.7581 -6.0544
3143 4 1 12.7056 18.301 -7.24601
3415 4 1 -6.10368 20.8355 -5.98725
3417 4 1 -5.48067 20.6274 -7.06109
3418 4 1 -4.46544 20.1824 -7.57058
3416 4 1 -5.02323 21.2143 -6.19595
3419 4 1 -3.49162 19.55 -7.39048
3413 4 1 -4.21314 21.1618 -5.58423
3113 4 1 4.7341 19.9647 -6.48522
3110 4 1 4.9849 20.5335 -7.91352
3111 4 1 4.31921 19.7344 -7.42417
3092 4 1 3.52473 18.9247 -5.44791
3114 4 1 4.48 20.6923 -5.67449
3118 4 1 6.02312 19.8212 -5.57057
3124 4 1 7.52299 20.7439 -5.65928
3122 4 1 7.268 20.4398 -6.07338
3123 4 1 6.6508 21.4959 -6.05063
3119 4 1 6.97646 19.8568 -6.34114
3125 4 1 7.55304 21.1577 -6.75965
3117 4 1 5.65056 20.9774 -5.53376
3116 4 1 5.69277 20.9336 -6.76217
3129 4 1 9.6246 20.2812 -7.95407
3128 4 1 8.66927 19.5681 -7.79694
3126 4 1 8.64841 20.9511 -7.03188
3121 4 1 8.08903 19.6006 -5.87401
3108 4 1 4.32655 22.009 -7.85701
3099 4 1 4.97328 23.7106 -6.66607
3115 4 1 5.01581 21.6885 -6.01252
3096 4 1 3.8109 21.848 -5.59544
3098 4 1 5.09789 23.0153 -5.72302
3335 4 1 7.97163 22.2154 -7.41404
3100 4 1 6.03701 24.2247 -6.3592
3336 4 1 6.80597 22.3506 -7.25019
3337 4 1 7.52287 23.0915 -6.54164
3334 4 1 7.28061 22.6339 -6.56626
3333 4 1 6.43548 22.9106 -5.81457
3339 4 1 8.24272 22.7229 -6.12344
3340 4 1 8.88448 23.7277 -6.36994
3338 4 1 8.45219 23.8297 -6.4483
3400 4 1 -5.75902 26.5337 -5.59799
3399 4 1 -5.04415 26.6023 -6.52782
3395 4 1 -2.59116 26.4534 -5.43306
3458 4 1 2.63107 26.1572 -6.48027
3457 4 1 2.04807 25.4074 -5.74125
3456 4 1 2.51935 26.5593 -5.88784
3459 4 1 1.88801 25.566 -5.63084
3104 4 1 4.52804 24.7836 -7.17407
3101 4 1 5.28255 24.772 -7.11638
3102 4 1 5.37199 25.3689 -6.06233
3103 4 1 4.13877 25.424 -6.10951
3343 4 1 7.20429 24.2969 -6.85361
3342 4 1 7.09478 24.9661 -5.84909
3350 4 1 7.62618 25.9006 -5.58373
3352 4 1 6.27497 26.6501 -6.35696
3341 4 1 8.16475 24.4527 -5.73954
3347 4 1 8.76436 26.6789 -7.52575
3349 4 1 8.4049 26.0831 -6.41255
3346 4 1 9.54203 25.8782 -7.68747
3344 4 1 8.10177 24.4426 -7.74406
3345 4 1 9.21224 24.8439 -7.98883
3398 4 1 -4.00169 27.2726 -6.44654
3454 4 1 1.92218 27.3607 -7.621
3455 4 1 2.23201 27.4763 -6.47819
3365 4 1 2.35378 27.8858 -5.46892
3348 4 1 8.4173 27.2754 -6.58101
3510 4 1 -1.45871 10.1228 -2.75702
2607 4 1 -4.20454 11.266 -4.92451
2608 4 1 -3.16234 11.8036 -4.55143
2609 4 1 -3.14901 10.9826 -3.65519
2610 4 1 -2.89937 11.8562 -2.88239
2526 4 1 -2.7024 13.1772 -4.54692
2504 4 1 -0.07397 12.1857 -2.94236
2505 4 1 -0.0562059 13.336 -3.43327
2617 4 1 1.06025 12.2459 -3.08234
2618 4 1 2.08616 11.6626 -2.79784
2619 4 1 1.92921 12.761 -3.25018
2525 4 1 -2.14881 14.1567 -4.39346
2524 4 1 -0.993079 14.2896 -4.51865
2519 4 1 -0.465345 16.1469 -5.25803
2506 4 1 -0.227307 14.4662 -3.65525
2507 4 1 -0.34633 15.3115 -2.84047
2516 4 1 1.0032 15.3091 -3.06287
2625 4 1 4.59983 13.9413 -2.83186
2637 4 1 8.81946 14.2758 -3.09114
3213 4 1 12.4098 14.8397 -4.97581
3214 4 1 11.4234 14.755 -4.42803
3216 4 1 11.859 14.5909 -4.38843
3215 4 1 11.6066 15.4249 -3.52634
3217 4 1 12.3848 14.6482 -3.32864
3218 4 1 12.5976 15.7782 -3.12628
2520 4 1 -0.779386 17.2527 -4.75281
2521 4 1 -0.284572 16.3788 -5.35432
2518 4 1 -0.134558 16.3105 -4.04143
2517 4 1 1.07499 16.3303 -3.78115
3090 4 1 3.28359 17.7179 -3.29492
3091 4 1 3.466 18.4709 -4.26449
3220 4 1 12.9151 16.5031 -3.78968
3221 4 1 12.6417 17.6248 -3.96185
3222 4 1 11.8755 18.4993 -4.42072
3244 4 1 11.8905 17.5301 -3.07613
3242 4 1 13.8635 17.9287 -2.86356
3241 4 1 14.6243 18.8149 -2.84943
3414 4 1 -5.33377 21.4393 -5.29152
3412 4 1 -3.00093 21.1053 -5.37504
3410 4 1 -3.8506 21.4997 -4.28107
3473 4 1 0.468435 19.6098 -3.79582
3474 4 1 0.404263 20.6717 -3.34758
3472 4 1 0.151036 20.7378 -4.23579
3093 4 1 3.1999 19.7574 -4.69287
3094 4 1 2.74072 20.8517 -4.76444
3224 4 1 11.4329 20.3243 -3.86639
3226 4 1 10.8 21.2664 -4.78308
3223 4 1 12.4205 19.5854 -4.1338
3225 4 1 10.887 20.049 -4.95739
3231 4 1 13.6301 21.24 -4.29016
3236 4 1 14.2309 21.322 -2.83671
3238 4 1 14.7204 20.6001 -2.7572
3239 4 1 13.7849 19.9659 -2.9162
3411 4 1 -2.72883 21.7828 -4.41453
3409 4 1 -4.67773 22.2248 -4.68108
3406 4 1 -3.89674 24.0503 -4.04658
3408 4 1 -4.50942 23.0131 -3.82078
3407 4 1 -3.58508 23.3254 -3.10191
3469 4 1 -0.385131 22.793 -4.84621
3471 4 1 -0.817674 21.5532 -4.28731
3468 4 1 -0.63536 23.949 -5.24308
3392 4 1 -1.49277 23.9878 -3.49567
3391 4 1 -0.454779 23.6975 -2.91062
3466 4 1 0.629099 24.1261 -4.237
3470 4 1 0.362315 21.9093 -4.5343
3467 4 1 0.0559332 23.1517 -4.7447
3097 4 1 4.53129 22.3695 -4.84272
3095 4 1 2.93072 22.0105 -4.82081
3331 4 1 5.22491 22.3021 -4.12187
3330 4 1 4.41173 22.3553 -3.24949
3329 4 1 3.38441 22.3015 -2.89879
3332 4 1 5.81607 22.1311 -5.11418
3228 4 1 11.7527 21.8697 -4.6133
3229 4 1 12.8952 22.0639 -5.04294
3227 4 1 10.7914 22.0144 -3.87805
3230 4 1 14.0176 22.1531 -4.90111
3233 4 1 14.2404 22.2802 -5.09556
3235 4 1 14.7218 21.7906 -3.7373
3234 4 1 14.9301 22.8773 -4.26853
3232 4 1 14.2417 22.2597 -3.86489
3403 4 1 -4.78148 25.0685 -2.99001
3402 4 1 -4.77332 25.6874 -3.95979
3405 4 1 -3.12961 24.9006 -3.87883
3404 4 1 -4.15357 24.3543 -3.65327
3396 4 1 -3.44958 26.9125 -4.64165
3401 4 1 -5.32684 25.5288 -5.07889
3394 4 1 -2.2729 25.7754 -4.53916
3393 4 1 -2.08277 24.6757 -4.1638
3462 4 1 -0.133508 26.6114 -4.16184
3464 4 1 -0.669171 25.6609 -4.7247
3465 4 1 0.0712586 24.7607 -5.02761
3387 4 1 0.222191 24.8154 -3.20698
3461 4 1 0.710399 25.8985 -4.48755
3463 4 1 0.428865 25.926 -4.883
3460 4 1 1.94209 26.0417 -4.51486
3351 4 1 6.88342 26.922 -5.37645
3354 4 1 6.54324 26.122 -4.53524
3357 4 1 6.8939 25.2125 -3.99153
3359 4 1 5.6192 26.3622 -2.7664
3355 4 1 6.83742 25.4513 -3.54499
3356 4 1 6.60193 24.3464 -3.13788
3358 4 1 6.09202 25.265 -3.07961
3397 4 1 -3.9379 27.6764 -5.35955
3370 4 1 -0.860477 28.9458 -2.85932
3371 4 1 -1.26955 27.9482 -3.31672
3366 4 1 1.39082 27.4242 -4.82481
3369 4 1 0.134684 28.6682 -3.49384
3367 4 1 1.26823 28.512 -5.18617
3368 4 1 1.00209 28.0732 -4.07448
3363 4 1 4.20842 27.8387 -4.51524
3362 4 1 4.72297 27.0145 -5.23429
3364 4 1 2.96118 27.7925 -4.40401
3353 4 1 6.36377 27.0264 -5.18044
3361 4 1 5.475 27.3972 -4.46299
3360 4 1 5.80084 27.4755 -3.27889
3526 4 1 -2.65495 4.6137 -0.210325
3518 4 1 -3.02496 5.95648 -0.378833
3519 4 1 -4.03684 6.35868 -0.81542
3516 4 1 -2.71581 7.62843 -0.88972
3513 4 1 -3.11431 9.13978 -2.39359
3514 4 1 -3.22172 8.76958 -1.27492
3515 4 1 -2.41332 8.16327 -1.86513
3511 4 1 -2.44924 9.98291 -1.98258
3512 4 1 -2.18147 8.84829 -1.62942
3508 4 1 -1.98275 10.1142 -0.694893
3509 4 1 -2.28773 10.2675 -1.82581
3503 4 1 -3.06222 12.4234 -1.63971
3504 4 1 -2.69255 11.2601 -1.77937
3502 4 1 -3.41553 13.4444 -0.994457
2500 4 1 -0.925069 12.9748 -0.213866
2611 4 1 -1.91752 11.1558 -2.63703
2613 4 1 -1.28258 12.5108 -1.03643
2615 4 1 -0.355957 11.2451 -2.26857
2614 4 1 -0.814469 12.3431 -2.06036
3505 4 1 -1.85823 11.2302 -0.899876
3507 4 1 -2.22582 11.1961 -0.99065
2612 4 1 -1.24646 11.8827 -2.07434
2621 4 1 2.41456 12.4305 -2.41065
2616 4 1 0.851496 11.3327 -2.3653
2623 4 1 2.6917 12.9841 -2.51237
2503 4 1 0.300451 12.6804 -1.87593
2622 4 1 2.83388 12.9923 -1.38201
2632 4 1 4.98027 12.9816 -2.58819
2795 4 1 9.61621 10.9039 -0.267028
2796 4 1 8.36979 11.0017 -0.278252
3500 4 1 -4.36923 15.2017 -2.3667
3499 4 1 -3.62223 16.1536 -2.58619
3501 4 1 -3.85345 14.2877 -1.70695
3493 4 1 -2.13232 15.8354 -0.00659275
2508 4 1 -0.155767 15.2287 -1.59742
2501 4 1 -0.861921 14.1051 -0.673082
2509 4 1 -1.1896 15.3205 -1.1429
2510 4 1 -0.488628 15.2792 -0.143606
2512 4 1 -0.384769 15.1426 -0.053604
2502 4 1 0.231477 13.5427 -1.0254
2514 4 1 1.1948 15.271 -1.68932
2515 4 1 1.99248 15.7483 -2.56924
2620 4 1 2.38603 13.6375 -2.68502
2513 4 1 0.633484 15.518 -0.643748
2624 4 1 3.42254 13.898 -2.53721
2628 4 1 4.03151 14.52 -1.33714
2626 4 1 4.96379 14.8603 -2.20706
2627 4 1 3.73621 14.7944 -2.52566
2629 4 1 4.55991 15.1321 -2.19313
2630 4 1 4.70844 14.172 -1.54305
2634 4 1 6.08488 15.1085 -2.38367
2633 4 1 5.78152 13.9025 -2.42045
2631 4 1 5.73788 13.5471 -1.79856
2635 4 1 7.24612 15.1624 -2.21086
2636 4 1 7.96718 14.2319 -2.2854
2638 4 1 9.33429 13.9298 -1.95094
2639 4 1 8.25974 14.4155 -1.61573
2640 4 1 8.67802 15.52 -1.3139
2641 4 1 9.02783 16.0737 -2.27611
3498 4 1 -3.37375 16.5197 -1.45082
3497 4 1 -2.86879 17.2822 -0.821389
3496 4 1 -3.54196 16.9142 -1.71423
3495 4 1 -2.64434 17.664 -1.2965
3494 4 1 -1.87124 16.8381 -0.744108
3088 4 1 2.61929 16.7253 -1.60551
3089 4 1 3.55187 17.0848 -2.37977
3087 4 1 3.42908 17.3589 -2.17153
3086 4 1 3.94947 18.1741 -1.5321
2649 4 1 5.11679 16.4791 -0.0412051
2648 4 1 6.06331 17.0419 -0.401314
2644 4 1 6.90083 17.6036 -0.644371
2647 4 1 6.89359 17.3999 -1.2639
2646 4 1 6.38899 16.7904 -0.317569
2645 4 1 7.50165 16.568 -0.441191
2642 4 1 7.88663 16.2186 -2.20818
2643 4 1 7.74349 16.7907 -1.11336
3248 4 1 9.13987 18.4332 -0.511919
3246 4 1 10.2777 17.9473 -1.60344
3247 4 1 9.23887 18.6805 -1.68891
3016 4 1 11.4533 18.7426 -0.15787
3219 4 1 13.1077 16.7029 -2.63492
3245 4 1 11.101 18.2723 -2.40021
3243 4 1 12.756 17.9422 -2.44032
3475 4 1 0.614317 19.9708 -2.34812
3476 4 1 1.74338 19.8627 -1.8289
3477 4 1 1.40751 20.2105 -0.681991
3478 4 1 2.5392 20.2466 -0.42918
3085 4 1 4.62188 19.0855 -1.09956
3083 4 1 4.73671 19.4388 -1.07014
3084 4 1 3.75649 19.5717 -1.64957
3078 4 1 5.32077 20.7663 -1.17775
3073 4 1 7.94802 18.9499 -1.36067
3080 4 1 6.58942 20.0224 -2.36425
3082 4 1 5.86776 19.0772 -1.14422
3081 4 1 5.48916 19.4598 -2.24439
3068 4 1 8.00806 20.6795 -0.33655
3076 4 1 6.49289 21.0171 -2.2016
3075 4 1 7.62498 20.6193 -2.47809
3079 4 1 5.68472 19.7935 -1.65399
3077 4 1 6.45495 20.2658 -1.2579
3074 4 1 7.8285 19.4808 -2.40249
3071 4 1 8.9541 20.9341 -0.368269
3072 4 1 8.41384 19.9305 -0.867425
3249 4 1 9.80813 19.3233 -0.104267
3069 4 1 8.79675 20.6444 -1.16288
3022 4 1 11.4835 20.95 -1.3179
3023 4 1 11.351 19.9754 -0.513973
3021 4 1 12.2502 20.1207 -0.734388
3027 4 1 12.6889 21.4924 -1.15167
3020 4 1 11.2141 20.3092 -0.102464
3240 4 1 13.4493 18.8775 -2.4271
3034 4 1 16.139 21.223 -0.446615
3237 4 1 13.8069 20.6107 -2.05062
3389 4 1 -0.864304 23.8566 -1.67379
3390 4 1 -1.59137 23.5848 -2.50086
3385 4 1 0.359113 23.9033 -1.71046
3328 4 1 3.12636 22.8781 -1.90523
3284 4 1 4.55708 23.1984 -0.844892
3327 4 1 3.10069 24.0841 -2.12505
3317 4 1 7.36069 24.0062 -0.186368
3060 4 1 10.1084 24.1798 -0.765681
3063 4 1 10.0542 23.1497 -0.525106
3070 4 1 9.5706 21.5582 -1.13108
3026 4 1 11.6599 22.1528 -0.982692
3028 4 1 13.4257 21.9874 -0.235889
3031 4 1 15.3596 22.1283 -0.788663
3030 4 1 15.0743 22.9661 -1.59236
3029 4 1 14.0931 22.3528 -1.205
3388 4 1 -0.686739 24.724 -2.50408
3382 4 1 1.12566 25.1322 -0.870666
3386 4 1 0.22492 25.032 -2.04013
3383 4 1 1.2052 25.375 -2.09133
3380 4 1 2.50337 26.404 -1.88034
3384 4 1 0.449341 24.6398 -2.59545
3381 4 1 2.24369 25.5435 -1.06271
3285 4 1 4.95077 24.2392 -0.522114
3322 4 1 5.14545 24.7427 -1.63235
3326 4 1 3.03141 25.2759 -1.72418
3323 4 1 4.11911 25.2606 -2.03911
3325 4 1 4.25721 25.0387 -1.7389
3324 4 1 3.20495 24.4999 -1.96765
3286 4 1 4.94491 25.3003 -0.0153409
3311 4 1 6.92802 26.8803 -1.44968
3321 4 1 5.94465 24.9583 -0.788713
3319 4 1 7.93866 24.5779 -0.351259
3314 4 1 7.24846 26.0893 -1.54663
3316 4 1 7.75551 24.6004 -1.25695
3318 4 1 7.30822 24.5935 -1.29387
3312 4 1 7.15525 25.9809 -0.861137
3313 4 1 6.13804 26.2952 -1.18901
3320 4 1 6.80291 24.4237 -0.144548
3315 4 1 6.68847 25.0394 -1.46952
3056 4 1 10.0986 25.2076 -1.37943
3061 4 1 9.11414 24.3251 -0.18394
3059 4 1 9.76633 25.2026 -0.190717
3057 4 1 9.55005 26.1904 -1.81709
3058 4 1 9.99005 25.0802 -1.3564
3055 4 1 11.1644 24.6161 -1.41485
3054 4 1 12.2207 24.3295 -0.799378
3373 4 1 -0.525193 28.7871 -1.98502
3372 4 1 -0.530293 27.7338 -2.33835
3376 4 1 1.7113 29.0793 -1.12839
3374 4 1 0.537931 28.5275 -1.63247
3375 4 1 1.40399 27.9096 -1.02986
3377 4 1 2.62163 28.1974 -0.897126
3379 4 1 2.33962 27.0915 -0.868001
3378 4 1 3.39974 27.4255 -1.43494
3308 4 1 6.02016 27.1152 -0.120733
3310 4 1 6.80947 27.9914 -0.894115
3309 4 1 5.82385 28.1987 -0.436415
3541 4 1 -8.23086 1.62985 2.44398
3540 4 1 -7.19233 1.53359 2.04637
3557 4 1 -6.1736 0.507558 1.41676
3556 4 1 -5.98497 0.488183 2.62636
3558 4 1 -7.4093 0.482691 1.68357
3537 4 1 -4.14048 2.24817 2.22893
3533 4 1 -2.95523 2.4169 2.62707
3524 4 1 -4.91627 4.84855 0.561265
3527 4 1 -2.88288 4.20102 0.867614
3525 4 1 -3.67284 4.57974 0.4851
3528 4 1 -2.25905 4.55294 1.86615
3517 4 1 -2.84809 6.96303 0.142456
3520 4 1 -3.73589 7.18029 0.0587095
3521 4 1 -3.69573 5.99892 0.170178
3522 4 1 -4.87555 6.01229 0.203007
3523 4 1 -3.91237 5.4271 0.688745
2791 4 1 9.14285 7.99485 1.90609
3506 4 1 -2.03782 10.4452 0.000816161
2793 4 1 9.63044 9.6171 0.727698
2792 4 1 8.73739 9.0019 1.38249
2790 4 1 9.65054 9.02727 2.10783
2794 4 1 10.1156 10.6589 0.832565
2784 4 1 8.52397 9.31813 2.6159
2499 4 1 -0.618438 12.9593 0.94311
2498 4 1 -0.365573 13.1068 2.10429
2800 4 1 8.80513 13.2907 1.4884
2801 4 1 9.3677 12.2832 1.27853
2798 4 1 8.7131 13.0522 0.860506
2802 4 1 10.4805 12.5961 0.894691
2797 4 1 8.35425 12.0639 0.253921
2803 4 1 11.6339 12.1724 0.880097
2804 4 1 11.1717 13.2195 1.00058
3491 4 1 -2.01009 15.8288 0.514831
2496 4 1 -0.130338 13.7574 1.30404
2497 4 1 -0.968549 14.1465 2.19106
3489 4 1 -1.76325 16.0161 2.57243
2494 4 1 -0.451542 14.0471 1.47203
2495 4 1 0.470295 14.8278 1.2812
2493 4 1 0.641325 13.6881 1.13184
2492 4 1 0.706173 14.387 2.0295
2491 4 1 0.840443 15.6175 2.23717
2799 4 1 7.73674 13.6271 1.22338
2655 4 1 7.3209 14.7803 1.38737
2653 4 1 6.38847 15.191 1.42029
2654 4 1 7.15031 15.7944 2.01207
2651 4 1 6.71311 15.4691 0.498559
2656 4 1 7.44949 15.8796 1.92431
2657 4 1 7.68241 15.1468 0.936854
2660 4 1 7.78856 15.2036 2.66028
2658 4 1 8.78528 15.4969 0.685492
2659 4 1 8.12929 15.7607 1.69417
2805 4 1 11.0779 14.1159 1.87323
2511 4 1 -0.267489 16.3294 0.155365
3492 4 1 -1.56686 16.853 0.0106277
3490 4 1 -1.31138 16.2656 1.44355
3485 4 1 -0.0134282 18.4535 2.61925
3487 4 1 -0.720845 16.3334 2.64997
2652 4 1 6.56102 16.3956 1.2947
2650 4 1 5.99742 16.4096 0.862606
3013 4 1 11.1553 17.6506 1.72825
3014 4 1 12.3265 17.7526 1.3983
3015 4 1 12.2576 17.9377 0.221117
3012 4 1 10.8133 16.7546 2.56034
3484 4 1 -0.00855556 19.3356 1.76926
3479 4 1 2.50254 19.6121 0.650173
3482 4 1 1.97674 19.5343 1.07758
3483 4 1 0.816321 19.6568 0.928468
3480 4 1 1.99449 19.1263 1.58927
3481 4 1 1.67714 20.2459 1.98952
3254 4 1 9.81159 21.0192 1.89316
3253 4 1 9.72879 21.1846 0.742712
3252 4 1 9.29643 20.2994 1.53322
3250 4 1 9.77233 20.074 0.786894
3251 4 1 10.3439 20.8725 1.34238
3024 4 1 12.2409 20.4854 0.21224
3019 4 1 11.5452 19.8293 0.953036
3017 4 1 11.6442 19.3345 0.899494
3018 4 1 11.5379 19.4961 2.06685
3035 4 1 16.5997 20.7706 0.581441
3281 4 1 4.98898 23.2411 0.511486
3283 4 1 4.95884 23.4611 0.205028
3279 4 1 3.99251 23.4045 1.33688
3280 4 1 4.9223 22.8103 1.65545
3277 4 1 4.23513 22.0179 2.37945
3278 4 1 3.57465 23.0368 2.42209
3067 4 1 7.43611 21.5582 0.276737
3268 4 1 6.9822 23.3721 2.19926
3266 4 1 7.4329 23.2065 2.02251
3282 4 1 5.92316 24.0251 0.777573
3065 4 1 8.9857 22.5217 0.367004
3066 4 1 8.28537 21.8768 1.04786
3259 4 1 9.86712 23.5187 1.38654
3257 4 1 9.62289 22.2801 2.00629
3260 4 1 9.86982 23.393 2.52359
3262 4 1 10.6743 24.0769 1.85121
3258 4 1 10.6805 22.8278 1.73979
3264 4 1 8.36093 23.8297 2.19914
3062 4 1 9.16505 23.2338 0.214155
3064 4 1 10.0975 22.2694 0.28344
3025 4 1 11.9986 21.6708 0.015641
3052 4 1 12.5332 23.6748 1.18976
3048 4 1 12.5127 23.774 2.43599
3051 4 1 12.7019 23.7322 2.34778
3050 4 1 12.7829 22.963 1.40622
3049 4 1 13.6521 23.6902 1.98511
3043 4 1 14.4975 23.281 2.43795
3040 4 1 16.0358 23.3987 1.66317
3032 4 1 15.0604 22.6828 0.277243
3033 4 1 16.0677 22.1068 0.275899
3038 4 1 16.392 22.8454 2.12942
3037 4 1 16.7746 21.7178 2.47995
3036 4 1 16.7682 21.7131 1.29788
3288 4 1 5.27849 25.1446 0.95108
3287 4 1 4.32726 25.7866 0.912804
3291 4 1 5.59803 25.7382 1.75759
3292 4 1 5.47857 26.9158 2.06739
3303 4 1 6.31229 26.6409 1.58922
3304 4 1 7.20907 26.8733 0.734701
3290 4 1 6.33614 24.8162 1.79796
3267 4 1 7.49066 24.3915 1.71335
3302 4 1 6.89649 26.15 2.49467
3289 4 1 5.4029 25.36 2.16665
3305 4 1 7.99984 26.2671 0.116206
3263 4 1 9.47115 24.3339 2.15593
3053 4 1 11.9724 24.2318 0.301138
3042 4 1 14.6571 24.5392 2.56933
3041 4 1 15.7834 24.5164 2.00171
3044 4 1 14.6906 24.4174 1.9455
3306 4 1 7.45202 27.2721 0.130038
3307 4 1 6.53662 27.6376 0.826653
3543 4 1 -7.45122 0.195866 4.09759
3539 4 1 -6.49242 2.1143 2.71359
3549 4 1 -5.75566 0.183919 5.22502
3546 4 1 -7.16722 0.151718 5.00369
3544 4 1 -7.58188 0.184843 5.2726
3542 4 1 -7.95629 0.721155 3.15036
3538 4 1 -5.26445 2.12034 2.80009
3536 4 1 -4.51329 2.31333 3.37377
3551 4 1 -4.66292 0.318096 3.40458
3535 4 1 -5.02692 3.3177 2.89809
3534 4 1 -3.88656 3.03725 3.20028
3532 4 1 -2.46015 3.46478 3.08306
3529 4 1 -2.18293 4.61171 3.11637
3531 4 1 -2.05001 4.56634 3.29703
3530 4 1 -1.63657 5.6108 3.06052
2782 4 1 7.78416 9.24344 3.29958
2780 4 1 7.54367 9.51063 4.72481
2781 4 1 6.99451 9.9707 3.84522
2789 4 1 10.5458 9.53012 2.81981
2788 4 1 10.202 10.5036 3.59555
2783 4 1 8.93981 9.31996 3.74608
2786 4 1 8.22225 10.4884 4.63542
2779 4 1 8.55193 8.9724 5.31296
2785 4 1 8.79835 9.9312 3.64171
2787 4 1 9.23928 10.8435 4.28464
2662 4 1 8.37155 13.413 4.09371
2665 4 1 10.5093 13.1881 3.39779
2666 4 1 9.74274 12.266 3.33732
2664 4 1 9.33201 12.8339 3.54813
2667 4 1 10.5219 13.1667 3.34172
2672 4 1 13.827 13.2669 5.3072
2673 4 1 14.2438 13.0709 4.12831
2675 4 1 14.453 12.9739 3.95912
2674 4 1 15.1172 13.1147 4.99668
3488 4 1 -0.944291 15.2557 3.02418
2489 4 1 0.411347 15.5776 3.57946
2490 4 1 1.51368 15.5888 3.25208
2488 4 1 0.832666 15.833 4.75028
2661 4 1 7.94817 14.0992 3.18349
2809 4 1 10.6214 14.8492 4.23436
2663 4 1 9.31371 14.0452 3.75064
2810 4 1 9.67436 15.1209 3.67623
2811 4 1 8.94538 14.8236 4.63497
2807 4 1 10.8817 15.3992 3.87755
2808 4 1 11.6931 14.5561 3.82483
2806 4 1 11.1494 14.8623 2.86403
2668 4 1 10.9139 13.8109 4.34034
2669 4 1 11.6179 13.5254 5.30479
2676 4 1 14.426 14.037 4.39317
3486 4 1 -0.563597 17.4254 2.85575
3010 4 1 10.4787 17.6435 3.52481
3011 4 1 11.4629 16.9966 3.65598
3009 4 1 11.5984 17.1927 3.21417
3007 4 1 12.129 18.8066 4.03688
3008 4 1 11.6565 17.6638 4.32469
3006 4 1 11.0261 18.7342 4.41725
2996 4 1 7.29114 20.0706 4.93477
2997 4 1 7.48531 19.0157 4.24846
2995 4 1 7.40541 21.2932 4.54401
3255 4 1 9.14314 20.8983 2.87926
3000 4 1 8.23087 19.8932 3.46033
2998 4 1 8.25331 19.993 4.03278
3004 4 1 10.5342 20.5186 4.85837
3001 4 1 9.34911 19.5127 3.329
3003 4 1 9.94686 19.5192 4.98269
3002 4 1 10.2893 19.7874 3.89418
2999 4 1 9.29516 19.374 3.6894
3005 4 1 11.2434 19.5458 5.2424
3274 4 1 4.43002 23.3029 4.30881
3276 4 1 5.00276 22.6341 3.13101
3275 4 1 3.91391 22.4238 3.66399
3273 4 1 5.54614 22.9396 4.46702
3270 4 1 7.25804 23.907 4.46889
3269 4 1 6.71818 23.8565 3.31641
2994 4 1 7.90658 22.4348 4.31547
3256 4 1 10.0017 21.6755 3.03414
3265 4 1 8.19107 22.954 3.02709
3039 4 1 15.8777 23.6361 2.81255
3300 4 1 5.28513 26.4999 3.87597
3301 4 1 6.35095 26.2897 3.54479
3261 4 1 10.3207 24.3554 3.02704
3047 4 1 12.6094 24.8637 2.87859
3046 4 1 13.7113 25.317 2.88169
3045 4 1 14.9265 25.1716 2.83797
3295 4 1 5.19808 28.3288 3.18144
3296 4 1 4.31922 28.7215 3.82701
3298 4 1 4.41409 28.4375 4.69823
3297 4 1 3.94623 27.6258 3.88943
3299 4 1 4.54089 27.2713 4.53121
3293 4 1 5.74933 27.7876 2.84842
3294 4 1 6.25945 28.1785 3.79885
2316 4 1 -27.596 0.130321 7.76958
2317 4 1 -28.2609 0.693257 6.84181
2318 4 1 -27.5848 1.68578 6.97838
2321 4 1 -26.9931 2.2863 7.57368
2334 4 1 -25.5684 0.707281 7.61889
2332 4 1 -24.3967 1.38671 6.11907
2333 4 1 -24.9796 1.56422 7.13123
2331 4 1 -25.2222 0.855768 6.78779
2330 4 1 -25.5301 2.03059 6.65578
2328 4 1 -26.1379 2.66762 7.31312
2329 4 1 -24.9245 2.60097 7.45797
2323 4 1 -26.5237 4.52146 6.81082
2326 4 1 -26.4236 4.78817 7.36978
2325 4 1 -26.2999 3.67535 7.8366
2322 4 1 -26.8191 3.27392 6.77084
2327 4 1 -25.8965 3.73786 7.57916
2324 4 1 -25.5416 3.86242 6.94517
2778 4 1 8.46214 7.9556 5.81974
2777 4 1 9.57642 7.65471 6.20723
2776 4 1 9.33423 8.17064 7.28432
2773 4 1 9.607 9.68046 6.24166
2775 4 1 8.54283 8.93641 7.78102
2774 4 1 9.00468 9.8953 7.1997
2772 4 1 9.26446 10.7053 5.81679
2819 4 1 7.57678 13.2737 7.55213
2820 4 1 6.62961 13.4457 6.81031
2822 4 1 6.2028 12.1372 8.0462
2821 4 1 6.3414 13.3193 7.94671
2771 4 1 9.60602 11.3138 6.82056
2818 4 1 8.59375 12.7493 7.55211
2770 4 1 8.91567 11.784 7.63291
2670 4 1 12.6904 13.0622 5.52831
2686 4 1 13.4389 13.1078 7.81567
2684 4 1 12.3438 12.5299 7.07998
2685 4 1 13.5702 12.4129 6.88402
2892 4 1 17.9533 13.1544 7.78925
2894 4 1 16.776 12.8564 7.34284
2893 4 1 17.7075 13.2719 6.62946
2485 4 1 -1.82957 15.7459 6.87232
2484 4 1 -2.10094 15.9815 8.0118
2487 4 1 0.104148 15.6505 5.78043
2814 4 1 8.807 14.5576 6.67032
2813 4 1 9.53752 15.1168 5.93854
2812 4 1 9.53794 14.1135 5.4092
2817 4 1 8.70656 13.8811 7.55237
2816 4 1 9.51754 13.9883 6.62132
2815 4 1 9.93508 15.0339 6.41669
2683 4 1 13.0603 13.5384 6.90164
2671 4 1 13.1468 14.1196 5.72118
2682 4 1 13.0434 14.7162 6.5821
2681 4 1 13.4549 14.7237 7.75151
2677 4 1 14.0972 14.5268 5.4519
2678 4 1 13.4793 15.5589 5.84182
2680 4 1 14.2035 15.5669 7.27956
2895 4 1 17.277 13.6818 6.59101
2896 4 1 16.5948 13.7414 7.56975
2898 4 1 16.9604 15.2666 7.69302
2444 4 1 -8.62485 17.077 6.16951
2443 4 1 -9.18045 17.8761 6.95075
2442 4 1 -9.1125 18.4247 5.83156
2445 4 1 -7.90667 17.7607 5.52901
2446 4 1 -7.66892 17.6863 6.78889
2447 4 1 -7.02625 16.7534 7.3482
2448 4 1 -7.75261 17.3836 7.92994
2449 4 1 -7.53968 16.8852 6.80148
2450 4 1 -6.70862 16.7937 7.66978
2451 4 1 -5.68425 16.1612 7.95287
2461 4 1 -4.20515 18.1677 7.55668
2462 4 1 -4.87448 17.311 7.12814
2463 4 1 -3.76751 17.6012 7.24526
2459 4 1 -4.44964 18.3108 7.58804
2464 4 1 -3.30171 18.7407 7.0848
2486 4 1 -0.795318 16.1694 6.30888
2465 4 1 -2.47667 18.5895 6.28396
2978 4 1 8.38825 17.5559 7.31511
2977 4 1 8.88285 18.4029 8.0766
2868 4 1 12.351 16.2517 7.5157
2679 4 1 13.7305 16.4188 6.51543
2904 4 1 17.0885 17.1114 7.72155
2905 4 1 17.2791 18.0166 6.96428
2906 4 1 18.1246 18.4217 7.6198
2441 4 1 -8.27073 19.1373 6.34693
2440 4 1 -7.58547 19.4786 7.28008
2467 4 1 -2.95697 19.3269 7.65147
2466 4 1 -2.84192 19.6864 6.50032
2985 4 1 7.71162 20.745 6.0987
2983 4 1 6.90155 19.7493 7.6364
2984 4 1 6.73732 20.2915 6.5956
2987 4 1 7.54555 20.9297 6.42717
2986 4 1 8.49999 20.4379 6.88191
2989 4 1 9.26932 21.0255 7.65869
2988 4 1 8.15402 20.477 7.46073
3271 4 1 7.10058 23.8756 5.62998
3272 4 1 6.24872 23.0725 5.41276
2993 4 1 7.84982 22.5442 5.53755
2992 4 1 8.43205 21.5537 6.01206
2991 4 1 8.64452 21.9939 7.05271
2319 4 1 -27.361 1.56633 8.19993
2335 4 1 -26.1406 1.10023 8.68089
2336 4 1 -24.9199 0.890381 8.3775
2320 4 1 -26.3691 2.15689 8.59504
2339 4 1 -25.1998 1.64385 8.35668
2338 4 1 -25.8229 2.00068 9.32647
2340 4 1 -25.0382 2.35 9.39489
2337 4 1 -25.3811 1.98956 8.29074
2341 4 1 -26.1179 2.80742 9.25513
2342 4 1 -25.7177 3.89958 9.4797
2343 4 1 -26.9153 4.15862 9.79905
2344 4 1 -26.6053 4.8054 10.7604
2349 4 1 -25.3147 6.76308 10.5005
2354 4 1 -24.4703 6.67413 9.12474
2355 4 1 -23.25 6.51474 8.98774
2356 4 1 -23.3599 7.42988 8.18483
2353 4 1 -24.1738 7.1263 10.2616
2358 4 1 -24.4052 8.112 9.22576
2361 4 1 -24.9067 9.7342 9.81308
2362 4 1 -25.5602 9.56486 8.84537
2360 4 1 -24.9453 10.0066 8.64077
2359 4 1 -25.2908 8.90543 8.82074
2363 4 1 -24.6917 10.3519 9.03068
2357 4 1 -23.8402 8.59427 8.33003
2766 4 1 10.2891 10.1757 9.04
2767 4 1 9.18075 10.1561 8.42579
2765 4 1 9.69808 10.6559 10.0154
2764 4 1 8.75512 9.99274 10.509
2878 4 1 11.9159 10.6467 9.33716
2364 4 1 -25.3717 11.2547 8.83858
2365 4 1 -24.9418 12.173 9.44033
2366 4 1 -24.5565 11.3447 10.1578
2369 4 1 -22.1878 11.0336 10.2067
2368 4 1 -23.2614 11.5747 10.5915
2370 4 1 -22.5221 12.1384 10.5511
2371 4 1 -21.4889 11.633 10.16
2827 4 1 4.41945 12.5704 10.0747
2826 4 1 5.37313 12.1997 9.50344
2825 4 1 5.16854 11.0259 9.58342
2829 4 1 4.82396 13.4075 10.6034
2824 4 1 5.72414 11.9762 10.0996
2823 4 1 6.24963 11.5392 9.11198
2769 4 1 9.14629 11.7306 8.82516
2768 4 1 8.27568 10.9993 8.51396
2874 4 1 11.0757 11.8266 8.81638
2873 4 1 10.9321 12.9823 9.09771
2876 4 1 12.0477 12.5471 9.24594
2875 4 1 11.4204 11.8935 10.0094
2879 4 1 12.7508 11.5201 9.12563
2880 4 1 13.3224 12.4481 8.51508
2877 4 1 11.645 11.6321 10.0009
2885 4 1 15.3374 13.1222 10.2539
2881 4 1 13.8946 13.1613 9.34593
2882 4 1 14.7471 12.3735 9.35883
2883 4 1 15.0858 11.4495 8.7062
2884 4 1 14.9986 12.1835 9.56456
2891 4 1 18.0585 13.2404 8.98437
2887 4 1 16.8454 13.4195 9.7116
2380 4 1 -19.7318 15.7909 10.1827
2452 4 1 -4.89713 15.7094 8.73006
2474 4 1 -0.132384 15.7847 9.80379
2475 4 1 -1.05671 15.73 10.4669
2828 4 1 4.50823 13.5932 9.38979
2830 4 1 5.32768 13.6055 9.52499
2831 4 1 4.7386 14.3882 8.83233
2835 4 1 5.371 15.7967 10.0021
2833 4 1 5.42732 14.4176 8.3762
2832 4 1 5.59478 13.8951 9.41679
2834 4 1 5.85595 15.1599 9.1633
2837 4 1 7.49376 15.6693 10.1858
2836 4 1 6.40579 15.5458 10.5386
2872 4 1 10.4839 14.0461 8.69715
2840 4 1 9.11756 14.4501 10.0439
2838 4 1 8.20659 14.7954 10.1357
2841 4 1 9.81113 15.4159 9.91095
2839 4 1 8.28829 13.6595 9.84948
2843 4 1 9.0432 15.5224 10.2486
2871 4 1 11.4384 14.4316 9.31075
2870 4 1 12.3318 15.0967 8.96426
2867 4 1 12.0101 15.5638 8.40919
2687 4 1 12.7922 13.8428 8.50881
2688 4 1 12.6868 14.27 9.59095
2692 4 1 13.31 14.3815 10.4821
2869 4 1 13.0149 15.7955 8.41916
2886 4 1 15.7609 13.7426 9.43832
2689 4 1 13.8237 14.2705 9.04758
2690 4 1 14.571 14.7682 9.87323
2889 4 1 18.6621 14.6617 8.86341
2899 4 1 16.6799 15.4164 8.81057
2897 4 1 17.0699 14.4548 8.49567
2888 4 1 17.7813 14.0222 9.26485
2900 4 1 17.8321 15.5348 8.96524
2901 4 1 18.1711 16.0525 9.99563
2890 4 1 19.1671 13.5878 8.63078
2434 4 1 -9.38173 18.2146 8.64998
2433 4 1 -8.87568 17.1806 8.69698
2432 4 1 -8.29014 16.3906 9.44792
2453 4 1 -5.86992 16.2839 8.78082
2455 4 1 -5.65115 17.1697 10.1581
2436 4 1 -7.91505 18.3385 9.05121
2431 4 1 -7.39451 16.5866 10.0787
2430 4 1 -7.83269 17.719 10.1659
2456 4 1 -4.60171 17.685 10.3292
2454 4 1 -5.17077 17.2105 9.00021
2457 4 1 -3.74792 17.6941 9.53101
2458 4 1 -3.59985 18.0538 8.41664
2468 4 1 -2.26658 18.7055 8.43479
2469 4 1 -1.08868 18.3622 8.57254
2483 4 1 -1.88109 17.0836 8.2182
2482 4 1 -1.57622 16.7543 9.26339
2481 4 1 -2.35351 17.5423 9.86637
2470 4 1 -0.0423682 18.5709 9.18533
2473 4 1 0.427698 16.8557 9.65883
2472 4 1 0.503513 18.0416 9.59999
2471 4 1 0.269301 17.5548 8.55707
2980 4 1 7.84998 18.4853 8.8462
2979 4 1 8.78693 17.9444 8.43603
2844 4 1 9.36534 16.545 10.0266
2865 4 1 12.5424 17.528 9.03728
2866 4 1 11.7745 16.6807 8.6427
2864 4 1 12.3399 18.1132 10.1207
2863 4 1 12.9722 18.4726 9.10751
2862 4 1 13.1574 17.5357 9.78192
2861 4 1 13.5589 18.4568 10.5439
2903 4 1 17.3172 16.6919 8.81613
2902 4 1 17.2996 16.9259 10.0323
2910 4 1 17.6752 18.6025 9.71405
2914 4 1 16.9798 18.6121 10.6038
2908 4 1 19.9154 18.822 9.10034
2907 4 1 18.987 18.3032 8.46732
2909 4 1 18.8836 18.2753 9.5158
2435 4 1 -8.57897 18.9214 8.27775
2438 4 1 -6.63645 19.2707 8.09632
2437 4 1 -6.85186 18.9483 9.20378
2439 4 1 -7.71068 19.6144 8.48287
2417 4 1 -7.23832 18.9561 10.6727
2460 4 1 -3.85677 19.1654 8.20263
2982 4 1 7.24822 19.9706 8.79521
2981 4 1 8.2976 19.5599 8.43981
2976 4 1 9.30359 19.3739 8.66204
2975 4 1 8.91169 20.3007 9.31502
2974 4 1 9.10413 21.2735 10.0195
2915 4 1 16.102 19.4306 10.5437
2912 4 1 17.7253 19.5053 9.62282
2913 4 1 16.5921 19.512 10.0063
2911 4 1 16.7258 19.1255 9.05727
2990 4 1 8.3272 21.6329 8.16486
2973 4 1 8.26075 22.1341 10.4247
2972 4 1 8.71051 23.1584 10.7103
2345 4 1 -26.2125 5.26843 11.8397
2346 4 1 -25.9094 6.47885 11.717
2348 4 1 -25.2679 6.27366 11.6273
2347 4 1 -25.6564 5.79828 12.6134
2350 4 1 -24.7555 6.68919 11.5377
2351 4 1 -23.8438 7.12395 12.2069
2352 4 1 -23.6636 7.74222 11.1233
2367 4 1 -23.9263 10.5104 10.7702
2763 4 1 7.63992 9.98618 10.8616
2762 4 1 8.52691 10.6315 11.3085
2761 4 1 9.38827 10.2542 11.9636
2760 4 1 9.5984 9.89193 13.0137
2372 4 1 -21.0279 10.9312 10.9787
2373 4 1 -21.3441 11.9727 11.3112
2374 4 1 -20.5621 12.5472 12.0194
2377 4 1 -21.9403 14.7743 12.2515
2378 4 1 -20.9717 14.4926 11.6859
2379 4 1 -20.0233 15.1562 11.2037
2375 4 1 -21.2456 13.5463 11.6678
2381 4 1 -20.0117 15.6937 11.3043
2376 4 1 -20.8027 14.4355 12.3009
2382 4 1 -19.5568 15.0167 12.1551
2383 4 1 -19.2331 14.5964 13.2271
2384 4 1 -18.8829 15.016 12.1929
2385 4 1 -18.6092 16.1277 11.8254
2386 4 1 -18.4236 15.1122 11.2093
2387 4 1 -18.6819 15.4539 12.4244
2476 4 1 -0.376026 15.8891 11.3823
2842 4 1 9.79388 15.1996 11.0669
2744 4 1 8.99277 14.0613 12.9643
2743 4 1 8.60866 14.719 12.0839
2742 4 1 8.42561 13.7098 11.5519
2741 4 1 9.60817 13.8739 11.7365
2740 4 1 10.3869 14.6362 12.2697
2745 4 1 10.0067 14.5983 13.1983
2693 4 1 13.2912 14.9732 11.5412
2739 4 1 11.4686 14.6108 11.7945
2738 4 1 11.5378 15.789 11.3841
2691 4 1 13.9763 15.2435 10.9191
2694 4 1 14.4529 15.0353 11.8295
2695 4 1 15.6272 14.8127 12.1454
2696 4 1 16.2177 15.6939 12.7793
2698 4 1 16.7217 15.8879 12.7359
2702 4 1 16.8953 13.695 13.4006
2389 4 1 -17.1788 16.5444 12.5538
2388 4 1 -18.2687 16.5177 12.0679
2390 4 1 -16.4422 16.4745 11.6153
2391 4 1 -16.0312 17.3126 12.2982
2401 4 1 -14.1689 18.7758 12.0163
2393 4 1 -14.2246 16.4105 12.2527
2392 4 1 -14.8242 17.4259 12.5971
2409 4 1 -11.1288 18.3871 13.2306
2402 4 1 -13.2961 17.9343 11.8512
2403 4 1 -12.4715 18.3604 12.5319
2404 4 1 -12.1539 18.6452 11.3327
2394 4 1 -13.1493 16.5097 12.9516
2412 4 1 -8.89448 17.1633 11.616
2423 4 1 -8.73234 17.1936 13.4089
2411 4 1 -9.99614 17.4395 11.9316
2410 4 1 -10.6462 18.3275 12.1572
2428 4 1 -8.64746 18.4582 12.3667
2429 4 1 -8.13469 18.0587 11.3266
2413 4 1 -9.7947 17.8712 11.3878
2422 4 1 -7.62638 17.393 13.0935
2419 4 1 -7.00994 17.1372 11.5132
2420 4 1 -7.61884 17.7736 12.2315
2421 4 1 -6.6939 17.0553 12.4772
2418 4 1 -6.61371 17.9606 10.7907
2479 4 1 -1.68967 17.9578 11.8952
2480 4 1 -2.12694 17.2528 11.0722
2477 4 1 -0.245858 16.9499 10.8602
2478 4 1 -1.3077 17.5122 10.8983
2845 4 1 9.74723 16.1872 11.0562
2846 4 1 8.54017 16.1996 10.8887
2847 4 1 8.59344 17.3517 11.2164
2848 4 1 8.85656 17.934 12.1998
2853 4 1 10.5769 17.5232 12.4195
2854 4 1 9.7053 17.2614 11.6326
2855 4 1 10.6168 17.8397 11.2262
2849 4 1 9.49474 17.7331 13.0997
2852 4 1 10.7286 18.2159 13.3785
2860 4 1 13.1714 18.3953 11.6418
2857 4 1 11.027 17.8305 10.9678
2737 4 1 12.3052 16.2637 12.2242
2856 4 1 11.4487 17.1854 11.8006
2736 4 1 12.6533 16.724 13.3157
2735 4 1 13.2841 17.5931 12.612
2400 4 1 -14.8824 19.3976 12.7581
2407 4 1 -11.683 20.6099 12.6248
2408 4 1 -11.6842 19.4506 12.9679
2406 4 1 -11.81 20.3301 11.5115
2405 4 1 -12.1519 19.3833 12.3161
2414 4 1 -9.90908 19.0153 11.2134
2415 4 1 -9.09368 19.8497 11.628
2416 4 1 -8.29559 19.5517 10.8415
2859 4 1 12.4091 19.3106 11.7974
2858 4 1 11.5243 18.9896 11.1247
2918 4 1 16.0838 18.8873 13.0811
2917 4 1 15.7221 19.112 11.997
2919 4 1 17.1674 19.4366 13.0904
2916 4 1 16.3936 20.0272 11.5412
2971 4 1 8.34763 23.2908 11.8146
2970 4 1 8.86805 22.2792 11.7476
2969 4 1 9.17523 22.1282 12.899
2758 4 1 10.0716 7.99109 13.9205
2759 4 1 9.94249 9.22611 13.9736
2754 4 1 9.71343 9.87553 15.0606
2755 4 1 10.1615 8.86298 15.5918
2757 4 1 11.1961 8.21179 14.3139
2756 4 1 11.3128 9.0169 15.2523
2750 4 1 8.88707 10.7958 14.2506
2748 4 1 8.7515 12.6534 15.2398
2752 4 1 8.54639 11.2942 14.1091
2749 4 1 9.27487 11.5773 15.1181
2751 4 1 9.75421 11.7283 14.0792
2753 4 1 9.68547 10.7991 14.1502
2747 4 1 8.83122 13.784 14.7992
2746 4 1 9.59381 14.6123 14.3549
2926 4 1 14.644 15.8923 16.0986
2697 4 1 16.6993 15.7424 13.9117
2699 4 1 17.0312 15.1092 13.5784
2705 4 1 17.1971 15.7841 15.7039
2701 4 1 17.5813 14.464 13.9882
2703 4 1 16.4141 14.0782 14.3852
2700 4 1 17.9523 15.5978 14.1154
2704 4 1 17.1089 14.9685 14.7858
2395 4 1 -13.8522 16.4947 13.8061
2396 4 1 -14.3211 17.6371 13.7669
2397 4 1 -14.7631 18.7192 13.7739
2425 4 1 -8.85548 18.5216 14.989
2424 4 1 -9.13934 18.1146 13.8768
2426 4 1 -9.19202 17.5342 14.4657
2427 4 1 -9.12212 18.2407 13.472
2850 4 1 9.39747 18.7119 13.8121
2734 4 1 13.8605 17.9408 13.6604
2924 4 1 15.961 16.8502 15.7794
2733 4 1 13.7755 18.292 14.7207
2732 4 1 14.3092 17.6051 15.433
2922 4 1 16.9548 17.5918 15.054
2921 4 1 16.7463 18.7351 14.8916
2398 4 1 -15.8134 19.1776 14.174
2399 4 1 -14.6084 19.0572 13.9197
2851 4 1 10.5286 19.2506 13.8768
2966 4 1 9.13423 21.3636 15.4451
2964 4 1 8.68079 21.0428 15.6806
2920 4 1 16.378 19.2075 13.9244
2968 4 1 8.82659 22.6268 13.921
2967 4 1 9.6641 22.0085 14.6168
2940 4 1 11.9244 13.1492 18.5196
2939 4 1 11.4397 13.3495 17.5234
2938 4 1 10.8277 13.1564 18.5544
2716 4 1 15.547 13.087 16.543
2720 4 1 13.8096 13.264 18.6032
2718 4 1 14.77 13.0076 18.0544
2934 4 1 11.4191 15.4097 18.7278
2930 4 1 12.689 14.6153 17.3785
2933 4 1 11.0062 16.0987 17.7635
2928 4 1 12.8848 14.9157 17.1348
2932 4 1 11.8981 15.5235 17.1434
2931 4 1 11.9542 15.1066 18.2974
2929 4 1 12.1782 14.2941 16.3868
2714 4 1 15.2105 14.0286 17.1382
2710 4 1 15.514 15.7303 17.5318
2712 4 1 15.6593 15.1184 16.5656
2717 4 1 15.3863 13.8942 17.4132
2721 4 1 14.4404 14.3871 18.7096
2719 4 1 14.3691 14.1068 17.8954
2927 4 1 14.0917 15.1596 16.8363
2726 4 1 13.6701 15.9716 18.1859
2713 4 1 16.2485 14.104 16.5393
2706 4 1 17.8091 15.5523 16.7254
2707 4 1 18.0813 14.4905 16.4005
2708 4 1 17.367 15.4175 16.2448
2715 4 1 16.3136 13.5815 17.2851
2709 4 1 16.6578 15.5341 17.2009
2711 4 1 16.2989 14.8476 17.5424
2956 4 1 10.063 18.2716 18.1741
2729 4 1 13.4213 17.5232 18.0021
2725 4 1 12.6504 16.4301 18.393
2727 4 1 13.3371 17.1089 18.2859
2728 4 1 12.3748 17.6301 18.5976
2925 4 1 14.9874 16.9661 16.4676
2730 4 1 14.2231 18.1642 17.4024
2731 4 1 14.8684 18.2045 16.352
2923 4 1 16.9682 17.4256 16.2577
2961 4 1 10.4176 20.2831 17.6304
2962 4 1 9.53101 20.7606 16.9133
2960 4 1 11.3217 19.9755 16.8183
2957 4 1 11.1557 18.9516 18.0142
2959 4 1 10.997 21.0361 17.2722
2958 4 1 11.3586 20.1709 17.976
2965 4 1 8.61918 22.0266 16.2434
2963 4 1 9.10419 21.8114 16.4157
2935 4 1 10.7416 15.2962 19.6886
2937 4 1 9.8367 13.6623 19.0144
2945 4 1 10.7208 14.808 20.6559
2949 4 1 9.56889 15.8215 19.993
2948 4 1 10.3004 15.1339 20.6169
2946 4 1 9.89359 15.6595 20.4409
2947 4 1 9.10332 14.8508 20.8898
2951 4 1 8.6232 15.5465 19.642
2936 4 1 10.8982 14.1272 19.3303
2942 4 1 12.8379 14.1918 20.3356
2941 4 1 12.6485 13.8149 19.1914
2943 4 1 12.3553 14.6768 21.2767
2722 4 1 14.4016 15.5161 19.0889
2952 4 1 8.86234 16.6272 19.3948
2953 4 1 9.03021 17.7509 18.9666
2955 4 1 10.1135 17.9483 19.2585
2954 4 1 9.24241 17.745 20.1348
2950 4 1 8.75649 16.7302 19.9199
2724 4 1 13.5807 16.8594 19.0517
2723 4 1 14.2242 16.4003 19.8951
2944 4 1 11.1704 14.5015 21.6985
ITEM: TIMESTEP
7500000
ITEM: NUMBER OF ATOMS
1913
ITEM: BOX BOUNDS ff ff ff
-3.5000000000000000e+01 3.5000000000000000e+01
-3.5000000000000000e+01 3.5000000000000000e+01
-3.5000000000000000e+01 3.5000000000000000e+01
ITEM: ATOMS id mol type x y z
2159 4 1 -5.39257 -20.8578 -19.3898
2160 4 1 -6.35464 -20.3394 -19.0172
2171 4 1 -8.14078 -21.7191 -17.9181
2172 4 1 -8.5873 -21.8694 -16.7924
2156 4 1 -4.80506 -21.6376 -17.5012
2155 4 1 -4.47653 -22.1442 -16.4515
2141 4 1 4.49611 -23.8149 -16.2013
2130 4 1 7.02537 -23.1336 -16.4433
2132 4 1 6.86423 -23.0477 -16.2784
2131 4 1 7.55153 -22.2969 -17.0012
2166 4 1 -7.7803 -19.97 -16.8804
2170 4 1 -7.32741 -21.2602 -17.1398
2165 4 1 -7.08127 -19.4204 -17.6616
2158 4 1 -5.40699 -20.8262 -18.1153
2164 4 1 -5.9482 -19.6043 -18.0146
2161 4 1 -5.61705 -19.6894 -18.1836
2157 4 1 -4.71608 -20.4985 -17.1944
2199 4 1 -14.6524 -18.2882 -16.6676
2198 4 1 -14.0957 -17.1586 -16.4253
2163 4 1 -5.72412 -18.6976 -17.391
2162 4 1 -6.13898 -18.5962 -18.4536
2144 4 1 2.02052 -24.599 -14.8076
2149 4 1 0.44596 -24.5653 -15.1005
2145 4 1 1.78226 -24.6317 -15.9935
2147 4 1 1.73991 -24.5825 -16.0977
2173 4 1 -8.42397 -21.569 -15.6271
2154 4 1 -3.42543 -22.2764 -15.8395
2153 4 1 -2.78114 -23.1922 -15.3991
2152 4 1 -1.71056 -23.7004 -15.5123
2151 4 1 -0.940252 -23.3305 -14.6794
2146 4 1 1.57524 -24.2277 -14.9732
2143 4 1 2.17325 -23.6163 -15.4969
2150 4 1 0.19882 -23.3488 -14.8909
2148 4 1 0.906046 -23.7841 -15.913
2134 4 1 5.12555 -22.0559 -15.2128
2135 4 1 5.34414 -22.8654 -14.4636
2142 4 1 3.36998 -23.5393 -15.9932
2138 4 1 3.85155 -21.956 -14.8063
2139 4 1 3.98456 -22.8896 -14.1155
2140 4 1 4.55269 -23.1249 -15.1674
2133 4 1 6.11155 -22.2609 -15.8085
2129 4 1 6.99312 -22.9891 -15.1925
2125 4 1 7.34989 -23.0859 -13.5545
2128 4 1 6.49651 -23.3262 -14.2747
2136 4 1 5.45552 -21.6946 -14.7221
2124 4 1 6.76741 -24.1099 -13.7607
2126 4 1 6.94472 -23.8929 -14.3679
2127 4 1 5.98309 -23.9802 -15.0579
2216 4 1 -17.8395 -18.9891 -13.5271
2196 4 1 -13.3914 -18.8715 -15.1991
2195 4 1 -13.1862 -19.3202 -14.0898
2194 4 1 -12.0331 -19.6502 -14.3666
2192 4 1 -11.7477 -20.9685 -13.6472
2190 4 1 -10.2258 -21.3259 -13.4869
2189 4 1 -10.7406 -20.3138 -13.6035
2169 4 1 -6.75533 -21.3641 -16.1303
2167 4 1 -7.32531 -20.4075 -15.8505
2168 4 1 -6.51132 -20.8899 -15.0118
2174 4 1 -7.717 -20.7488 -14.9877
2175 4 1 -7.70829 -21.1966 -13.8864
2137 4 1 4.61552 -21.452 -15.6179
2207 4 1 -16.8565 -16.1777 -15.6399
2210 4 1 -17.1801 -16.5212 -14.5282
2209 4 1 -16.7738 -16.621 -15.7006
2205 4 1 -16.251 -16.2373 -14.7584
2213 4 1 -17.9498 -16.2562 -13.5081
2215 4 1 -18.0367 -17.7571 -13.6475
2197 4 1 -14.099 -18.0508 -15.6782
2200 4 1 -14.5169 -17.7712 -15.6136
2201 4 1 -15.023 -17.3491 -14.6647
2202 4 1 -15.5813 -17.2896 -13.5583
2203 4 1 -15.3622 -16.1698 -13.8738
2211 4 1 -17.288 -15.9484 -13.5253
2204 4 1 -16.3405 -15.439 -13.8277
2206 4 1 -15.7837 -16.1279 -15.8433
2208 4 1 -15.7445 -16.0481 -15.5269
2057 4 1 -9.45631 -24.6496 -10.8494
2058 4 1 -8.55839 -24.5901 -11.7232
2055 4 1 -7.42173 -24.6849 -10.8117
2088 4 1 0.0487083 -24.8967 -11.5237
2087 4 1 0.555805 -25.9411 -11.3676
2120 4 1 5.07106 -24.7034 -12.8621
2119 4 1 4.16264 -25.1683 -13.4176
2123 4 1 6.46203 -24.7426 -12.7692
2121 4 1 5.45093 -25.7755 -13.0286
2122 4 1 5.68051 -25.2308 -11.9684
2183 4 1 -11.2068 -22.8031 -11.7174
2191 4 1 -11.2855 -21.7069 -12.8846
2184 4 1 -10.4903 -21.9107 -11.5198
2182 4 1 -10.3162 -23.3783 -11.41
2181 4 1 -9.97757 -24.2029 -12.2491
2179 4 1 -9.50179 -22.2377 -12.1449
2180 4 1 -9.07768 -23.3419 -12.4502
2176 4 1 -8.02709 -22.1629 -13.3103
2062 4 1 -6.38513 -22.6143 -11.1655
2060 4 1 -6.89645 -23.0167 -12.2468
2061 4 1 -5.82868 -22.4636 -12.2647
2059 4 1 -7.68394 -23.9188 -11.9953
2065 4 1 -5.72705 -22.8226 -10.8198
2066 4 1 -4.56366 -22.8355 -10.7841
2067 4 1 -4.62186 -22.4411 -11.9805
2068 4 1 -4.35364 -22.3064 -10.8459
2089 4 1 -0.397294 -23.8787 -11.1876
2093 4 1 -0.166553 -22.2387 -12.3627
2095 4 1 -0.467775 -21.6859 -10.9317
2090 4 1 -1.08935 -23.8555 -12.2234
2091 4 1 -1.12991 -22.684 -12.5666
2092 4 1 -0.362612 -23.4305 -12.1138
2080 4 1 -1.79889 -24.0688 -10.7715
2096 4 1 0.273978 -22.6719 -11.0602
2094 4 1 0.528443 -21.9768 -11.4494
2111 4 1 5.24677 -21.7591 -11.5316
2117 4 1 4.8836 -23.9841 -12.1395
2114 4 1 5.11605 -22.7885 -12.2346
2112 4 1 4.9438 -22.853 -12.0156
2099 4 1 2.98803 -22.0902 -11.3873
2118 4 1 3.99261 -24.1057 -12.925
2115 4 1 6.34368 -22.7446 -12.2229
2116 4 1 5.87574 -23.7779 -12.7571
2113 4 1 5.57072 -22.5645 -11.1157
2219 4 1 -17.6973 -19.5083 -11.8444
2217 4 1 -17.4985 -19.8984 -12.6721
2218 4 1 -16.5217 -19.6108 -12.0352
2220 4 1 -18.7607 -19.1609 -11.3356
2193 4 1 -12.457 -20.0157 -13.3483
2187 4 1 -11.0187 -20.1554 -11.7327
2178 4 1 -9.40033 -21.079 -12.5946
2177 4 1 -8.26583 -21.0369 -13
2185 4 1 -10.7563 -20.8518 -10.948
2186 4 1 -9.87789 -20.3565 -11.5138
2188 4 1 -10.2065 -19.831 -12.5779
2069 4 1 -4.11565 -21.2114 -11.2889
2100 4 1 2.01594 -21.389 -11.0081
2212 4 1 -17.2519 -16.9511 -12.8355
2214 4 1 -17.1318 -17.1336 -13.1719
2085 4 1 0.582491 -27.3075 -9.80833
2056 4 1 -8.39611 -24.3049 -10.2573
2054 4 1 -7.39035 -25.4038 -9.75389
2053 4 1 -6.43038 -25.364 -9.00797
2051 4 1 -5.97035 -25.0517 -8.95324
2052 4 1 -6.71618 -24.5069 -9.78652
2050 4 1 -6.13389 -24.757 -10.1093
2049 4 1 -4.99779 -24.6177 -9.72278
2047 4 1 -4.60167 -25.7731 -8.40397
2048 4 1 -4.29914 -25.6521 -9.60805
2046 4 1 -5.17999 -26.3592 -9.23129
2079 4 1 -2.75514 -24.4412 -10.1676
2045 4 1 -4.43893 -26.6936 -8.30695
2083 4 1 0.351306 -25.3586 -10.2241
2082 4 1 0.162046 -24.3965 -9.50547
2084 4 1 0.283094 -26.1457 -9.47128
2086 4 1 0.0208865 -26.5476 -10.5173
2063 4 1 -5.92882 -23.4354 -10.3365
2064 4 1 -6.56613 -22.5113 -10.0897
2078 4 1 -2.87238 -23.4305 -9.66402
2070 4 1 -3.40903 -21.7019 -10.3815
2073 4 1 -5.23587 -22.4611 -9.06724
2077 4 1 -2.88729 -23.9621 -8.58181
2075 4 1 -3.32598 -22.7965 -10.3518
2076 4 1 -3.34257 -23.757 -9.65389
2074 4 1 -4.31471 -22.2092 -9.81631
2081 4 1 -0.756399 -23.9674 -10.1356
2097 4 1 1.32953 -23.1194 -10.5726
2098 4 1 2.57899 -22.8926 -10.6977
2101 4 1 1.95295 -21.9044 -9.84422
2102 4 1 3.08174 -21.6919 -9.39983
2071 4 1 -4.27841 -21.0153 -9.92488
2072 4 1 -4.90041 -21.3384 -8.9614
2110 4 1 5.13601 -20.9117 -10.7126
2107 4 1 4.25808 -20.0021 -8.6074
2103 4 1 2.80679 -21.1186 -8.42999
2105 4 1 2.90162 -20.5776 -8.88715
2108 4 1 4.83048 -20.6829 -9.34834
2109 4 1 5.66585 -20.1571 -10.0283
2234 4 1 -21.8855 -16.4892 -8.55098
2233 4 1 -21.8488 -16.8613 -9.63211
2224 4 1 -19.3469 -18.2054 -8.20083
2222 4 1 -18.963 -17.9125 -9.74245
2223 4 1 -19.7654 -18.6208 -9.2272
2232 4 1 -20.8752 -16.6118 -8.96938
2221 4 1 -18.3523 -18.702 -10.2916
2239 4 1 -21.8968 -13.9612 -9.141
2241 4 1 -23.1868 -13.7831 -8.21171
2238 4 1 -21.271 -13.732 -8.19569
2235 4 1 -21.0182 -15.8732 -8.95438
2236 4 1 -21.3583 -14.781 -8.79997
2240 4 1 -22.2525 -13.0141 -8.48685
2043 4 1 -3.51595 -27.1011 -7.11534
2044 4 1 -4.7647 -27.21 -7.18538
2042 4 1 -4.28619 -27.6107 -6.37764
2041 4 1 -4.8311 -26.8384 -5.69563
2225 4 1 -19.2438 -18.8709 -7.2556
2227 4 1 -19.4243 -19.4359 -6.69347
2226 4 1 -18.6326 -19.8153 -7.51122
2104 4 1 2.67282 -20.2183 -7.75434
2106 4 1 3.34996 -20.1179 -7.86777
2229 4 1 -19.5094 -17.7734 -7.00531
2228 4 1 -20.0613 -18.5805 -6.24843
2230 4 1 -20.6267 -18.2055 -7.27726
2231 4 1 -20.944 -17.3655 -8.03763
2237 4 1 -21.754 -14.6938 -7.65314
2252 4 1 -25.0959 -12.8311 -5.69305
2247 4 1 -23.1308 -13.1815 -5.5569
2245 4 1 -23.039 -13.2437 -5.97881
2246 4 1 -24.1567 -12.9008 -6.00184
2244 4 1 -22.3283 -12.7023 -6.83851
2242 4 1 -22.2755 -13.0309 -7.88606
2243 4 1 -21.3326 -13.2194 -7.1373
3606 4 1 -12.5949 -10.3882 -5.41899
2036 4 1 -6.35247 -27.9372 -4.49676
2037 4 1 -6.08657 -27.6249 -3.37601
2035 4 1 -5.74422 -26.954 -4.69172
2039 4 1 -5.02259 -27.0009 -3.89238
2032 4 1 -5.66946 -24.5166 -4.28217
2033 4 1 -6.63964 -25.2178 -4.45479
2038 4 1 -5.56858 -26.6473 -2.8987
2034 4 1 -6.75923 -26.3599 -4.73459
2040 4 1 -4.93117 -26.1028 -4.70589
2031 4 1 -4.60612 -24.6373 -3.79692
2027 4 1 -7.23884 -23.2431 -3.11262
2030 4 1 -5.23261 -23.8122 -3.25173
3613 4 10 -12.5565 -13.4801 -4.6757
3612 4 10 -12.0097 -14.1386 -3.72763
3614 4 10 -12.0814 -14.164 -3.88784
2251 4 1 -24.7611 -13.2693 -4.57166
2254 4 1 -25.6137 -12.7202 -3.70058
2253 4 1 -25.3452 -12.1268 -4.7765
2257 4 3 -24.7248 -11.1961 -2.88944
2249 4 1 -24.9401 -13.0573 -4.33413
2255 4 1 -25.4298 -12.0275 -2.7005
2250 4 1 -24.431 -12.0717 -4.72749
2258 4 1 -24.8846 -10.8355 -4.0596
2248 4 1 -23.8782 -12.9683 -4.77878
3608 4 1 -13.2341 -10.9731 -3.87097
3610 4 1 -12.2044 -12.3267 -3.75148
3611 4 1 -12.6987 -13.3289 -4.32374
3607 4 1 -12.3405 -11.2174 -4.68458
3609 4 1 -13.3492 -12.2394 -3.81418
2263 4 1 -27.1981 -10.6529 -3.15788
2259 4 1 -25.98 -10.5734 -4.60525
2260 4 1 -26.5085 -9.66076 -5.01102
2261 4 1 -25.5367 -9.65962 -4.27331
2262 4 1 -26.5551 -10.3325 -4.04746
2265 4 1 -26.6972 -9.59002 -3.23178
3600 4 1 -11.8328 -8.5756 -3.75796
3603 4 1 -12.5243 -8.29185 -4.7017
3605 4 1 -12.2308 -9.36975 -4.97528
3602 4 1 -11.8414 -9.20455 -4.76509
3604 4 1 -13.324 -8.95853 -5.32009
3601 4 1 -11.5052 -9.64233 -3.73946
2029 4 1 -5.68105 -24.6572 -2.60728
2007 4 1 -11.3163 -22.3286 -0.320369
2006 4 1 -12.3667 -22.6511 -0.664418
2005 4 1 -12.6794 -21.6835 -0.0420136
2021 4 1 -8.69577 -23.4229 -1.4329
2024 4 1 -8.67496 -22.4799 -1.61962
2023 4 1 -8.74751 -23.5255 -0.953278
2018 4 1 -8.85577 -21.633 -0.0833015
2026 4 1 -6.87346 -23.6679 -2.03079
2028 4 1 -6.5428 -23.8409 -2.27799
2019 4 1 -8.03078 -22.5501 -0.393452
2025 4 1 -7.51417 -22.627 -1.95838
2022 4 1 -7.59597 -23.1929 -1.08488
2020 4 1 -8.04059 -23.6908 -0.491183
2256 4 1 -24.2532 -12.3607 -2.62767
2269 4 1 -25.5412 -9.35446 -0.682039
2268 4 1 -25.3918 -10.2775 -1.39617
2266 4 1 -25.7328 -9.08178 -2.62801
2264 4 1 -26.86 -9.98206 -2.11981
2267 4 1 -26.0434 -10.2051 -2.35401
2270 4 1 -25.2606 -8.22492 -0.297786
3597 4 1 -11.1027 -8.87104 -1.06538
3598 4 1 -11.8615 -9.4498 -1.73896
3596 4 1 -11.9831 -9.13658 -0.236847
3599 4 1 -11.6491 -8.65301 -2.60148
3594 4 1 -11.8514 -7.89291 -0.788004
3592 4 1 -11.0154 -6.81358 -0.431051
3590 4 1 -10.4738 -7.68472 -0.0863872
2012 4 1 -11.4609 -23.0806 2.4453
2014 4 1 -11.7352 -21.6546 1.78608
2009 4 1 -11.6201 -23.7105 1.1852
2010 4 1 -11.7983 -22.7449 0.569232
2008 4 1 -11.8385 -22.6276 0.724969
2011 4 1 -12.3611 -22.8755 1.62701
2004 4 1 -12.3718 -21.6593 1.11841
2003 4 1 -13.5403 -21.3115 1.25221
2000 4 1 -13.6719 -21.2872 2.37698
2002 4 1 -12.3842 -21.1742 0.968864
2001 4 1 -12.6963 -20.6931 2.06645
2015 4 1 -10.6628 -21.0839 1.50162
2017 4 1 -9.2364 -21.4456 0.960282
2016 4 1 -9.59493 -20.8153 1.95703
2271 4 1 -25.7522 -8.69313 0.74769
3595 4 1 -12.2375 -8.20875 0.332081
3588 4 1 -10.1946 -8.83889 1.71539
3585 4 1 -8.19574 -8.63698 2.13304
3586 4 1 -9.36032 -8.60945 1.89837
2272 4 1 -24.9673 -7.85524 1.19027
2273 4 1 -24.8499 -6.63412 0.995723
2274 4 1 -24.3013 -7.17757 1.92719
2275 4 1 -23.9726 -6.305 2.63625
3591 4 1 -11.5015 -7.40554 0.427228
3593 4 1 -11.5707 -7.63109 0.268948
3589 4 1 -9.85317 -8.05302 0.817174
3587 4 1 -10.2071 -7.95593 2.49363
3576 4 1 -7.68951 -6.2092 2.58895
3570 4 1 -11.6278 -4.59783 1.47805
3569 4 1 -11.9689 -3.80088 2.40533
3572 4 1 -9.73576 -4.93925 1.15842
3573 4 1 -9.80607 -5.36691 2.21811
3571 4 1 -10.6068 -5.20999 1.79802
3561 4 1 -8.08022 -1.39332 2.61476
3551 4 1 -7.34123 -0.240186 2.48513
3559 4 1 -6.87585 -1.87879 1.21545
3558 4 1 -6.307 -2.5579 1.99771
3560 4 1 -7.78216 -2.2744 1.89244
3556 4 1 -5.27505 -1.61362 2.28991
2013 4 1 -11.6457 -22.0358 2.93706
1994 4 1 -16.5469 -19.3685 4.60491
1995 4 1 -15.564 -19.6159 3.92277
1997 4 1 -15.2642 -19.5103 3.57588
1998 4 1 -14.1894 -20.1699 3.71781
1999 4 1 -13.192 -20.3782 3.03841
1996 4 1 -15.1586 -18.6215 4.33185
1993 4 1 -16.0174 -18.4785 5.0536
1971 4 1 -13.7206 -16.4644 4.97783
1972 4 1 -12.8604 -17.2582 4.9177
3584 4 1 -8.67999 -8.15272 3.12048
3583 4 1 -8.39107 -8.36566 4.24056
3581 4 1 -8.10122 -8.16955 4.59104
2278 4 1 -25.548 -6.75252 3.09909
2279 4 1 -25.8429 -6.03664 3.99126
2277 4 1 -24.7247 -6.04543 2.79024
2276 4 1 -24.0085 -5.94826 3.81456
3574 4 1 -8.9306 -5.83135 2.9886
3582 4 1 -9.20591 -7.76724 5.00686
3577 4 1 -6.53872 -5.86136 2.7389
3580 4 1 -7.01083 -7.8017 5.03718
3575 4 1 -7.93072 -5.88026 3.66821
3578 4 1 -7.23873 -6.77501 3.04894
3579 4 1 -7.14447 -7.65702 3.81864
2280 4 1 -25.1609 -5.18059 4.4983
3568 4 1 -11.3839 -2.89475 2.91719
3567 4 1 -11.1169 -2.21852 3.85081
3565 4 1 -9.61155 -0.669485 4.85648
3566 4 1 -10.306 -1.41698 4.22502
3563 4 1 -9.01675 -0.651547 4.63836
3562 4 1 -8.80435 -1.04769 3.50648
3557 4 1 -5.47151 -2.64852 2.76178
3555 4 1 -5.50988 -0.686712 3.01537
1714 4 1 -1.83135 -24.6687 5.64463
1713 4 1 -1.31094 -24.7202 6.62487
1717 4 1 -1.7589 -24.863 7.66964
1712 4 1 -0.533383 -24.4693 7.56179
1715 4 1 -2.23297 -23.5918 6.03444
1716 4 1 -2.37821 -24.0599 7.13054
1711 4 1 -1.40795 -23.6609 7.44595
1710 4 1 -0.197515 -23.7366 7.60312
1708 4 1 -1.31952 -22.846 7.47619
1990 4 1 -16.7516 -19.0596 6.78276
1991 4 1 -16.1431 -19.9837 6.46262
1988 4 1 -15.9514 -19.5114 7.33187
1980 4 1 -16.2578 -16.1877 7.27768
1989 4 1 -15.9575 -18.362 7.23192
1987 4 1 -16.0597 -18.3346 7.65866
1992 4 1 -15.9573 -18.8275 6.24562
1986 4 1 -14.9909 -18.3335 7.22874
1973 4 1 -13.736 -16.8142 5.48641
1979 4 1 -15.2384 -16.1982 8.00879
1975 4 1 -13.4325 -17.1638 7.77148
1974 4 1 -13.2415 -16.9068 6.6132
1969 4 1 -12.5392 -17.2119 5.85693
1968 4 1 -11.623 -16.5477 5.39938
1967 4 1 -11.786 -17.5083 6.10753
1966 4 1 -11.362 -18.4564 6.59656
1965 4 1 -10.2668 -18.1177 6.92748
1964 4 1 -10.435 -17.4577 7.89202
1978 4 1 -14.1674 -15.892 7.48583
1970 4 1 -12.6149 -16.1189 5.428
2282 4 1 -24.959 -6.00418 6.57246
2281 4 1 -24.8209 -5.26954 5.65599
2290 4 1 -25.4076 -2.88806 6.09082
2289 4 1 -24.6826 -3.89037 6.1239
2288 4 1 -24.6805 -3.54377 7.31666
2283 4 1 -23.9614 -5.30975 6.51557
2284 4 1 -24.0229 -4.36271 7.20066
2285 4 1 -22.9783 -3.90602 7.28634
2286 4 1 -23.7631 -3.12455 6.89906
2287 4 1 -23.8863 -4.33076 6.84804
2291 4 1 -25.5992 -1.83589 5.42742
2292 4 1 -24.5938 -1.30196 5.92442
2293 4 1 -24.676 -0.845867 7.0375
2294 4 1 -25.1922 -0.256166 7.90571
2295 4 1 -24.6114 -1.33508 7.95266
3564 4 1 -9.12813 -1.24255 5.75867
1718 4 1 -1.89188 -25.3678 8.73471
1721 4 1 -1.06155 -25.8092 9.64754
1719 4 1 -1.92953 -24.2851 9.20879
1720 4 1 -1.81864 -24.9852 10.1817
1722 4 1 -0.27516 -25.1952 10.2518
1785 4 1 7.05729 -24.7761 10.3706
1709 4 1 -0.979448 -23.4649 8.46989
1706 4 1 -0.459103 -21.5525 9.21559
1707 4 1 -1.16989 -22 8.33642
1704 4 10 -0.822742 -22.0552 9.34451
1703 4 10 -0.175757 -21.7987 10.3941
1705 4 1 0.194017 -22.5674 8.89979
1806 4 1 7.54336 -21.5897 9.79497
1804 4 1 9.14858 -22.5895 9.38979
1805 4 1 8.19315 -22.0013 8.82821
1803 4 1 9.77731 -21.6931 9.97371
1960 4 1 -9.625 -18.9023 9.70636
1821 4 1 1.81193 -19.3 8.69326
1819 4 1 3.65397 -20.4443 9.36569
1818 4 1 3.73625 -20.5783 10.5653
1820 4 1 2.86826 -19.4957 9.31753
1813 4 1 4.39064 -19.2466 10.0999
1812 4 1 5.13055 -20.1682 10.0348
1807 4 1 7.37663 -20.366 10.1375
1811 4 1 5.93218 -20.97 9.92677
1810 4 1 6.20361 -21.2637 8.72874
1808 4 1 6.16772 -20.395 10.4715
1809 4 1 6.92638 -20.817 9.53846
1802 4 1 10.2474 -20.6855 9.46176
1798 4 1 8.38183 -19.3778 9.87458
1801 4 1 9.18595 -20.15 9.18103
1800 4 1 9.18851 -18.9602 9.47182
1982 4 1 -16.4547 -17.7692 8.84608
1981 4 1 -16.3907 -16.6107 8.31806
1984 4 1 -16.221 -17.7346 8.56856
1985 4 1 -15.1267 -17.5346 8.1039
1983 4 1 -15.4171 -17.1278 9.3542
1976 4 1 -12.5611 -17.1471 8.5971
1977 4 1 -13.316 -16.4513 8.08047
1962 4 1 -10.7428 -17.1322 8.57466
1963 4 1 -9.59474 -17.5966 8.70775
1961 4 1 -10.0535 -18.0236 9.14227
1735 4 1 -4.1939 -18.7815 10.6718
1822 4 1 2.6712 -18.5564 8.56819
1823 4 1 1.49499 -18.4151 8.93962
1824 4 1 0.525148 -18.1317 9.60136
1825 4 1 0.543021 -17.0723 10.0962
1816 4 1 3.6513 -18.3409 10.2031
1799 4 1 8.28134 -18.8007 8.77661
2298 4 1 -26.6922 -0.391821 9.85252
2296 4 1 -25.6602 -0.810097 8.2005
2297 4 1 -26.7239 -0.885385 8.79803
2299 4 1 -26.8328 -0.0494221 8.71305
1765 4 1 -0.0769254 -25.0402 13.2465
1723 4 1 0.15929 -24.3196 10.7817
1767 4 1 1.12576 -24.4617 12.8285
1772 4 1 3.26278 -24.4432 12.9279
1782 4 1 6.79266 -25.0802 12.0703
1783 4 1 6.50757 -25.8348 11.1888
1784 4 1 7.63454 -25.2571 11.2777
1781 4 1 5.62446 -24.7689 11.9539
1729 4 1 -3.37904 -21.9393 13.2099
1724 4 1 -0.736073 -23.5234 11.0161
1725 4 1 -0.685614 -22.297 11.2539
1726 4 1 -0.984178 -21.909 12.3094
1702 4 10 0.540516 -22.0139 11.4105
1769 4 1 2.4869 -22.8579 12.3905
1768 4 1 1.50284 -23.512 12.2457
1770 4 1 3.02022 -23.5684 11.5745
1774 4 1 4.07619 -23.918 12.4478
1776 4 1 4.87222 -22.8129 12.6576
1775 4 1 3.72284 -22.9212 13.1162
1771 4 1 4.00203 -23.7586 12.2754
1780 4 1 4.71773 -24.0035 11.6606
1778 4 1 5.9666 -23.854 13.3629
1779 4 1 5.44089 -23.3723 12.3346
1786 4 1 7.78245 -24.0938 11.0089
1788 4 1 7.83937 -22.4526 11.8485
1777 4 1 6.11376 -22.7809 12.7284
1787 4 1 8.11357 -23.6019 12.0848
1959 4 1 -10.0831 -18.8825 10.8247
1957 4 1 -9.88659 -19.2272 12.0037
1955 4 1 -10.4642 -19.4807 13.3057
1917 4 1 -6.40394 -19.7005 12.5921
1916 4 1 -6.34964 -20.7678 13.2614
1737 4 1 -4.90689 -18.9462 11.3891
1728 4 1 -3.05717 -21.0361 12.3574
1732 4 1 -4.07603 -19.4324 12.6818
1734 4 1 -4.39651 -19.0865 11.8218
1731 4 1 -2.99367 -19.5744 13.049
1730 4 1 -3.17625 -20.7287 13.2251
1727 4 1 -1.8864 -21.05 12.2993
1755 4 1 -0.419531 -18.9007 13.0736
1758 4 1 0.740602 -19.6683 13.3637
1817 4 1 3.64695 -19.4633 10.7961
1814 4 1 4.73736 -19.0669 11.1452
1789 4 1 7.74377 -21.3378 11.5632
1793 4 1 7.42349 -19.3916 13.1938
1794 4 1 7.99555 -19.5424 12.1755
1790 4 1 8.37536 -20.9105 12.529
1797 4 1 8.40067 -19.9477 10.8888
1795 4 1 9.06293 -19.8632 11.9739
1796 4 1 8.78742 -20.9244 11.4112
1958 4 1 -10.863 -18.6023 11.7142
1956 4 1 -10.6051 -18.5552 12.6447
1733 4 1 -3.25795 -18.8291 12.1851
1741 4 1 -3.82027 -17.8582 12.9725
1736 4 1 -3.982 -18.3509 11.8009
1738 4 1 -4.19094 -18.1853 12.0231
1740 4 1 -4.36669 -16.8383 12.7002
1739 4 1 -3.56168 -17.1269 11.915
1743 4 1 -2.00513 -18.1173 13.0575
1746 4 1 -1.39338 -17.5536 12.8155
1826 4 1 0.829788 -17.2498 11.2098
1827 4 1 1.05266 -18.0724 12.0754
1828 4 1 1.611 -18.1499 13.1847
1830 4 1 2.16923 -17.416 13.2266
1829 4 1 1.68048 -17.4251 12.1883
1815 4 1 3.54031 -18.8443 11.2709
1766 4 1 0.850678 -24.7749 13.9615
1773 4 1 4.39817 -24.3508 13.4643
1948 4 1 -9.94435 -22.5184 15.2571
1949 4 1 -9.61654 -21.5698 14.7157
1947 4 1 -8.92315 -22.2314 14.771
1945 4 1 -7.71383 -21.638 15.5903
1762 4 1 -0.920694 -22.6226 14.2826
1763 4 1 -1.63728 -23.2376 13.6093
1764 4 1 -0.942465 -24.1855 13.5071
1923 4 1 -8.64834 -19.4058 15.4421
1950 4 1 -9.38648 -20.3534 14.7095
1954 4 1 -9.91715 -18.8696 14.1165
1953 4 1 -9.83824 -19.8302 14.7072
1922 4 1 -8.17906 -20.2614 14.6291
1952 4 1 -10.6822 -20.2316 15.4255
1951 4 1 -9.6567 -19.5739 15.5682
1944 4 1 -8.76527 -21.513 16.1476
1921 4 1 -7.12259 -19.9901 13.9852
1920 4 1 -8.02703 -19.2398 14.0201
1946 4 1 -8.03277 -21.4847 14.4342
1918 4 1 -6.92124 -19.9882 13.6966
1919 4 1 -7.17512 -19.5432 14.7967
1915 4 1 -6.36553 -21.2264 14.3977
1914 4 1 -6.14423 -20.8571 15.6256
1759 4 1 -0.0609258 -19.9055 14.1386
1760 4 1 -0.996438 -20.4728 14.641
1756 4 1 -0.201834 -19.3377 14.1008
1761 4 1 -1.26671 -21.4897 14.2131
1753 4 1 -1.95401 -19.5693 14.2622
1754 4 1 -0.979986 -19.9068 13.5841
1752 4 1 -2.69172 -19.6937 15.1388
1792 4 1 8.25601 -20.0543 13.6867
1791 4 1 8.24433 -21.2808 13.5895
1927 4 1 -9.31841 -17.7763 15.1709
1924 4 1 -8.48551 -18.2818 15.8719
1925 4 1 -9.05654 -17.4186 15.4452
1742 4 1 -3.01307 -18.4928 13.6073
1744 4 1 -2.70021 -17.3847 13.744
1747 4 1 -1.67784 -17.1791 13.9428
1745 4 1 -1.67347 -16.909 13.7628
1751 4 1 -2.00443 -18.7751 15.4792
1748 4 1 -1.94924 -17.9966 14.8389
1749 4 1 -1.53213 -18.4398 15.9167
1750 4 1 -1.89368 -17.6304 15.1776
1757 4 1 0.581324 -18.5237 13.5633
1832 4 1 2.13512 -17.4099 13.9518
1833 4 1 1.81036 -17.1868 15.1655
1834 4 1 2.68476 -16.5057 14.6495
1831 4 1 3.26785 -17.1733 13.5413
1836 4 1 2.52666 -14.7935 15.9099
1837 4 1 1.44823 -14.474 15.6949
1835 4 1 2.7787 -15.9453 15.6736
1942 4 1 -7.06484 -21.8246 17.4644
1943 4 1 -8.10526 -21.2684 17.1273
1941 4 1 -7.49011 -21.1161 18.3726
1913 4 1 -5.94874 -21.3133 16.7697
1940 4 1 -6.92499 -20.844 17.3121
1938 4 1 -6.93122 -19.6005 17.6516
1939 4 1 -6.8856 -20.421 18.4118
1933 4 1 -7.93274 -19.065 18.1103
1911 4 1 -5.23251 -20.9477 17.9493
1910 4 1 -4.72993 -19.843 17.6732
1912 4 1 -4.86067 -20.861 16.8003
1909 4 1 -5.13627 -19.3517 16.6986
1926 4 1 -9.51669 -17.7405 16.425
1928 4 1 -9.83149 -18.0178 16.3262
1929 4 1 -10.1148 -18.3338 17.4871
1930 4 1 -9.05053 -18.7749 17.7979
1931 4 1 -8.09409 -18.1002 18.1543
1935 4 1 -6.49457 -18.8036 18.3868
1936 4 1 -6.03823 -17.7632 17.8987
1937 4 1 -7.07162 -18.4425 18.1271
1908 4 1 -4.47612 -18.2933 16.6248
1904 4 1 -3.198 -17.1278 18.2095
1907 4 1 -4.9224 -17.2863 17.02
1906 4 1 -4.48622 -18.2796 17.5049
1905 4 1 -4.21824 -17.1327 17.5062
1902 4 1 -3.43362 -15.3621 18.6232
1900 4 1 -2.26465 -15.4405 18.0967
1899 4 1 -2.04022 -14.3948 17.4119
1897 4 1 -1.75367 -13.4949 18.1895
1838 4 1 0.933388 -14.424 16.8087
1839 4 1 1.47121 -13.8944 17.7295
1842 4 1 0.646313 -14.0495 18.5655
1898 4 1 -2.1439 -13.1973 17.1066
1846 4 1 1.08446 -11.5823 18.5235
1840 4 1 1.4833 -12.962 16.957
1841 4 1 1.2665 -13.195 18.1001
1844 4 1 1.51894 -12.793 18.1363
1845 4 1 0.279592 -12.5151 18.3924
1848 4 1 0.667186 -11.2585 18.5052
1849 4 1 -0.0114379 -10.3685 18.8308
1851 4 1 -0.0201365 -10.259 18.7719
1852 4 1 -0.884707 -9.37094 18.6123
1847 4 1 1.48497 -10.4584 18.7182
1856 4 1 -0.359283 -7.23585 17.8321
1858 4 1 0.479831 -7.22476 18.2991
1859 4 1 1.31916 -6.4429 18.3871
1860 4 1 2.12728 -5.69398 17.8119
1855 4 1 0.260864 -7.69214 18.7603
1861 4 1 3.37404 -5.696 17.5381
1862 4 1 3.45231 -5.16793 18.5413
1863 4 1 4.08784 -4.19297 18.3914
1934 4 1 -7.28146 -19.3528 19.0712
1932 4 1 -7.51176 -18.5921 19.1057
1903 4 1 -3.73712 -16.4666 19.1176
1901 4 1 -2.52464 -15.0514 19.2251
1889 4 1 -2.72959 -12.1147 21.0806
1896 4 1 -1.17687 -13.3701 19.1991
1888 4 1 -2.30942 -11.0724 20.6992
1894 4 1 -1.17639 -12.8204 19.5122
1891 4 1 -1.58692 -12.2824 20.2617
1892 4 1 -2.53117 -12.9379 20.6555
1890 4 1 -2.68797 -11.8853 19.921
1893 4 1 -1.96408 -12.1872 19.9857
1843 4 1 1.13247 -13.1501 19.2839
1895 4 1 0.0392127 -13.1692 19.4057
1850 4 1 -0.77358 -9.51315 19.329
1887 4 1 -2.61067 -9.88802 20.704
1853 4 1 -0.481152 -8.31629 18.8742
1878 4 1 -1.62458 -9.20401 21.1459
1854 4 1 0.440102 -8.60221 19.4163
1875 4 1 0.55137 -8.55052 20.822
1874 4 1 1.56882 -8.28154 21.5038
1857 4 1 -0.429177 -6.6082 18.8583
1869 4 1 2.38891 -5.98479 21.249
1873 4 1 1.99008 -7.37566 20.7509
1864 4 1 3.93946 -4.0089 19.5401
1867 4 1 3.99364 -4.47551 20.9076
1866 4 1 2.82202 -4.2401 21.3169
1865 4 1 3.05437 -3.65001 20.2186
1886 4 1 -2.76825 -10.1717 21.8795
1885 4 1 -3.89206 -9.94826 22.2858
1884 4 1 -3.08184 -9.24448 22.82
1881 4 1 -1.91648 -8.63798 22.6053
1883 4 1 -2.42918 -9.4781 23.7904
1880 4 1 -1.39229 -9.27624 21.654
1879 4 1 -2.51645 -8.65281 21.7634
1877 4 1 -0.620532 -9.2486 21.8852
1882 4 1 -1.28666 -9.22526 23.422
1876 4 1 0.467009 -8.67884 22.0674
1872 4 1 1.65382 -7.25998 21.8539
1871 4 1 1.42971 -6.10328 22.2176
1870 4 1 1.99317 -5.10249 22.0534
1868 4 1 3.13799 -5.11831 21.5985
2559 4 1 -2.98663 17.1692 -16.7846
2556 4 1 -0.904125 18.3749 -16.659
2557 4 1 -0.922594 17.1896 -16.9842
2558 4 1 -2.00509 17.1676 -17.4484
2566 4 1 -1.19514 12.6957 -15.1875
2567 4 1 -0.693193 11.6184 -15.6078
2565 4 1 -2.14367 13.2966 -14.8477
2571 4 1 -0.134562 13.4065 -15.423
2568 4 1 0.189178 12.3847 -15.5628
2570 4 1 0.102869 12.2815 -15.2858
2569 4 1 1.1467 11.7506 -15.2465
2562 4 1 -3.38719 15.4641 -15.558
2563 4 1 -3.18108 14.8236 -14.5148
2564 4 1 -2.07712 14.3316 -14.3617
2572 4 1 -0.818215 13.7087 -14.5705
2573 4 1 -1.11857 14.8259 -14.9485
2574 4 1 -1.81695 15.5398 -14.3104
3212 4 1 19.1792 15.4858 -13.9577
2560 4 1 -2.91298 17.3846 -15.5743
2561 4 1 -2.72206 16.2721 -15.0575
2553 4 1 -0.627135 18.1331 -14.2517
2552 4 1 -0.33303 16.9855 -14.4142
2551 4 1 -0.592279 18.1276 -14.0208
2550 4 1 -1.19278 17.1623 -14.2619
2578 4 1 -2.21266 16.1878 -13.5243
2575 4 1 -2.19797 16.6628 -13.9361
3170 4 1 9.5053 17.1272 -13.7387
3171 4 1 10.4118 16.7774 -14.4675
3183 4 1 11.9161 17.8934 -15.8633
3182 4 1 12.8569 17.7917 -15.2063
3184 4 1 13.0649 17.5151 -15.5836
3181 4 1 13.0702 17.2546 -14.1438
3172 4 1 11.0639 17.2648 -13.675
3176 4 1 12.1828 18.3791 -13.8177
3179 4 1 12.7554 17.7103 -13.5502
3177 4 1 13.3601 18.446 -13.5465
3185 4 1 13.8593 18.3266 -15.132
3180 4 1 13.8186 18.2004 -14.0465
3187 4 1 14.1899 18.524 -15.8663
3189 4 1 15.482 18.6119 -16.0854
3192 4 1 15.5276 17.5942 -13.8568
3191 4 1 15.8299 18.7286 -13.9668
2554 4 1 -1.05341 19.1279 -14.5913
2555 4 1 -0.524234 18.9635 -15.7119
3186 4 1 14.4463 19.386 -15.0096
3188 4 1 14.7334 19.4793 -16.1537
3190 4 1 16.1825 18.9346 -15.1631
3206 4 1 18.3515 12.9872 -11.289
2581 4 1 -3.20021 15.6455 -10.9525
2580 4 1 -3.83902 15.7934 -11.9693
2577 4 1 -3.08542 15.5658 -12.8909
2582 4 1 -4.04914 14.987 -11.3807
3436 4 1 -0.559034 15.2756 -11.0557
3434 4 1 -1.92103 14.754 -11.0331
3435 4 1 -1.4308 15.8869 -10.7978
2540 4 1 1.76625 14.9965 -10.9674
2541 4 1 1.14435 15.8821 -11.4902
3202 4 1 16.6565 14.8843 -12.357
3201 4 1 16.7742 16.0782 -12.3812
3204 4 1 17.6297 13.6497 -11.2552
3203 4 1 16.6151 13.8744 -11.7174
3214 4 1 17.9589 15.5893 -12.3996
3215 4 1 18.343 15.3176 -11.3017
3208 4 1 19.0442 14.0944 -11.2771
3209 4 1 19.2145 14.5351 -12.374
3210 4 1 20.1073 15.0677 -11.9492
3211 4 1 19.9415 15.5757 -12.9903
3213 4 1 18.9777 15.8759 -12.8797
2579 4 1 -3.01731 16.3201 -12.5781
2576 4 1 -3.11872 16.7918 -13.2398
2549 4 1 -1.40365 16.7566 -13.1829
2548 4 1 -0.438605 17.5594 -13.0509
2547 4 1 0.404173 17.5113 -12.2313
2546 4 1 1.19122 17.554 -11.2802
2545 4 1 2.35632 17.6167 -11.0113
3169 4 1 10.2128 16.2709 -13.2663
3168 4 1 9.34442 17.0153 -13.3525
3166 4 1 10.4688 17.99 -11.7501
3167 4 1 10.0654 17.0641 -12.4205
3165 4 1 10.4789 16.872 -11.4176
3173 4 1 10.9889 18.3556 -13.2154
3175 4 1 11.4759 17.8045 -13.0701
3174 4 1 12.0518 18.8387 -13.1482
3178 4 1 12.7991 18.1424 -12.4978
3156 4 1 12.0124 17.7267 -11.5613
3154 4 1 12.0184 18.1268 -11.3935
3197 4 1 16.0861 17.2449 -12.4316
3196 4 1 15.425 18.136 -11.9942
3194 4 1 15.2253 18.3336 -12.5829
3193 4 1 16.1225 18.5602 -13.3838
3195 4 1 16.346 18.6799 -12.4155
3198 4 1 16.6493 17.486 -11.4076
3199 4 1 16.889 16.8495 -12.4276
3200 4 1 16.3887 16.6597 -11.4093
3220 4 1 18.1774 16.5457 -11.2911
3221 4 1 18.7746 17.5408 -10.9035
3126 4 1 8.53626 21.3541 -11.1055
2608 4 1 0.177809 6.48567 -8.26561
2607 4 1 1.00384 7.311 -8.25764
2610 4 1 2.00768 7.33966 -8.27768
2594 4 1 -3.50497 10.1502 -8.60522
2596 4 1 -3.50796 9.44737 -8.69571
2595 4 1 -2.4524 9.67361 -9.03211
2598 4 1 -2.62062 8.81009 -8.35275
2615 4 1 1.11155 10.4414 -8.39602
2614 4 1 0.694578 9.32983 -8.41313
2592 4 1 -3.88756 12.0435 -9.03513
2591 4 1 -3.31633 12.7093 -8.15484
2593 4 1 -3.2998 11.2759 -8.31948
2617 4 1 3.03473 11.1312 -8.32435
2619 4 1 4.73496 11.0679 -8.42519
2583 4 1 -4.29729 15.4631 -10.2924
2585 4 1 -5.37651 15.0113 -9.42571
2584 4 1 -4.30558 14.4311 -9.54126
2586 4 1 -4.30402 14.7036 -9.00066
2588 4 1 -4.24672 15.0609 -8.21119
2587 4 1 -5.05527 15.6333 -8.78348
2590 4 1 -2.57499 13.5538 -8.42985
3437 4 1 -1.52151 15.6774 -10.3991
3431 4 1 -0.592799 15.4537 -8.98373
3432 4 1 -0.958632 14.8026 -9.92236
3433 4 1 -2.07703 14.36 -9.87755
2539 4 1 1.74911 14.2825 -9.98609
2537 4 1 1.57148 14.0102 -9.97205
2538 4 1 0.694826 14.7605 -9.99839
3430 4 1 0.00549429 16.0135 -8.11284
3429 4 1 1.06942 15.8064 -8.68005
2536 4 1 2.77051 14.144 -9.87979
2534 4 1 2.90665 15.3617 -8.23024
2535 4 1 3.30186 14.4684 -8.82192
3205 4 1 18.3715 13.5129 -10.2237
3207 4 1 18.7059 13.4911 -10.3008
3218 4 1 16.6697 15.7208 -10.4611
3216 4 1 17.6641 15.8358 -10.4861
3441 4 1 -3.68827 17.443 -8.98058
3442 4 1 -2.711 18.131 -8.66732
3440 4 1 -2.54606 17.6144 -8.7759
3439 4 1 -1.78123 17.6388 -9.68046
3438 4 1 -2.28914 16.6813 -10.2247
2543 4 1 2.25256 17.3207 -10.2968
2542 4 1 1.83383 16.2554 -10.4619
3428 4 1 1.19001 16.9173 -9.13198
3427 4 1 1.31397 18.0692 -8.6039
2544 4 1 3.32759 16.9146 -10.7096
3164 4 1 9.86307 17.5482 -10.568
3163 4 1 9.97619 16.3721 -10.1652
3160 4 1 10.3344 17.0514 -9.74911
3161 4 1 9.4904 17.2478 -10.572
3162 4 1 9.33282 16.9795 -9.40824
3159 4 1 10.909 16.2877 -10.4309
3152 4 1 12.3113 18.2902 -9.28256
3153 4 1 12.4374 18.6371 -10.3777
3150 4 1 13.2659 18.0635 -8.61952
3151 4 1 12.2828 17.3966 -8.42018
3158 4 1 11.4476 17.0756 -9.69601
3157 4 1 11.3034 17.7803 -10.6747
3155 4 1 12.5014 17.801 -10.384
3148 4 1 14.2646 18.5308 -9.30084
3219 4 1 17.3483 16.75 -10.3739
3217 4 1 17.0604 16.8728 -10.1095
3223 4 1 18.8031 17.3547 -9.75575
3229 4 1 18.0393 18.7262 -8.69226
3225 4 1 18.3638 17.9297 -9.33722
3222 4 1 19.6511 16.9736 -10.4912
3224 4 1 19.4499 17.7563 -8.84828
3227 4 1 19.1862 18.6345 -8.3725
3226 4 1 19.4004 18.3501 -9.48218
3230 4 1 19.1461 18.5462 -8.16095
3388 4 1 0.196001 21.3174 -8.26992
3389 4 1 1.16176 20.5797 -8.4579
3390 4 1 2.31098 20.9228 -8.51571
3391 4 1 3.45991 21.299 -8.63786
3392 4 1 3.73837 20.3781 -8.10742
3125 4 1 7.62746 20.7385 -10.7548
3134 4 1 9.38476 20.6797 -8.87063
3135 4 1 9.45939 19.4818 -8.72366
3136 4 1 8.37342 20.129 -8.76819
3130 4 1 9.76727 20.7587 -9.99512
3131 4 1 8.6428 20.4906 -10.0494
3133 4 1 10.5435 20.9923 -8.85588
3132 4 1 9.88079 20.5658 -9.79765
3137 4 1 9.06821 19.3606 -8.17345
3146 4 1 12.7099 19.4412 -8.39964
3149 4 1 13.4947 19.2551 -8.65836
3147 4 1 13.8297 18.8571 -8.16271
3383 4 1 0.560595 22.8069 -8.89124
3381 4 1 0.582699 22.8611 -8.4759
3382 4 1 0.314803 23.983 -8.54059
3377 4 1 2.10803 22.5502 -8.49023
3376 4 1 1.86571 23.6767 -8.74144
3393 4 1 3.81066 21.6274 -8.13948
3122 4 1 6.58555 23.9393 -10.03
3123 4 1 6.76407 23.0091 -10.7116
3121 4 1 7.59405 23.8892 -10.5469
3124 4 1 7.20761 21.8876 -10.7518
3127 4 1 8.58601 22.1357 -10.1643
3128 4 1 9.54137 22.7872 -9.85888
3129 4 1 9.59151 21.6508 -9.3369
3120 4 1 7.58578 24.9184 -9.99847
3118 4 1 7.29725 25.0477 -9.60527
3115 4 1 7.37032 25.009 -8.26032
3119 4 1 8.18236 24.4746 -9.09342
3117 4 1 8.48402 24.6997 -9.71478
3116 4 1 8.51995 24.8829 -8.52265
2602 4 1 -2.45152 7.49363 -6.80616
2603 4 1 -1.40896 8.02742 -7.10014
2604 4 1 -0.490783 7.32513 -6.89552
2605 4 1 0.013189 6.2928 -7.38448
2609 4 1 1.14176 6.91762 -7.65429
2606 4 1 1.10359 6.7819 -7.23901
2597 4 1 -2.70076 9.87218 -7.96584
2613 4 1 -0.169596 9.87041 -7.86079
2599 4 1 -2.34382 9.86904 -7.75407
2600 4 1 -1.90174 8.76047 -8.00571
2601 4 1 -2.32671 8.666 -6.82209
2611 4 1 1.75517 8.49813 -7.93156
2612 4 1 0.799217 9.18855 -7.99528
2616 4 1 2.07573 10.6836 -7.70019
2521 4 1 3.25164 10.5924 -5.93453
2522 4 1 2.10451 11.156 -5.84079
2528 4 1 0.479021 13.3138 -5.76764
2624 4 1 2.46465 13.124 -5.85171
2531 4 1 0.862923 13.0371 -6.97506
2530 4 1 1.28203 12.7318 -5.92649
2618 4 1 3.929 11.8683 -8.05541
2622 4 1 3.81586 11.6896 -6.88469
2623 4 1 3.16291 12.6772 -6.71434
2620 4 1 4.46696 11.8079 -7.58829
2621 4 1 4.65795 12.5272 -6.72121
2589 4 1 -3.29139 14.436 -8.04273
3452 4 1 -3.16796 15.7276 -6.0313
3451 4 1 -3.18468 16.1102 -7.18419
3453 4 1 -2.1676 15.3552 -5.48707
2533 4 1 2.05818 14.6443 -7.83606
2532 4 1 0.955567 14.0938 -7.5817
2625 4 1 2.55819 14.3382 -5.73114
2628 4 1 4.03362 15.3942 -5.41467
2626 4 1 3.68693 14.4059 -5.5263
2627 4 1 4.22099 15.0187 -6.45934
2631 4 1 5.24914 14.0864 -5.52202
3445 4 1 -2.89941 17.8362 -6.60302
3446 4 1 -3.56643 18.7423 -6.21826
3450 4 1 -2.73381 16.8899 -6.30889
3444 4 1 -2.11818 18.7817 -6.54698
3448 4 1 -2.3864 18.0894 -5.83478
3426 4 1 1.11039 17.2654 -7.78012
3425 4 1 0.508091 16.8951 -6.76717
3424 4 1 0.837395 17.1424 -5.63734
3094 4 1 5.31965 18.4342 -6.1337
3093 4 1 4.46986 18.8459 -6.91475
3085 4 1 8.1006 18.132 -6.43008
3140 4 1 10.3237 18.0326 -7.50895
3138 4 1 8.98733 18.3326 -7.58885
3145 4 1 12.4714 18.741 -7.45238
3141 4 1 11.2429 18.8128 -7.41119
3242 4 1 15.5339 17.8031 -6.07289
3240 4 1 16.1472 17.2122 -6.48029
3238 4 1 17.1821 17.0337 -6.16312
3239 4 1 17.0112 18.1249 -6.45413
3236 4 1 17.8912 18.5151 -5.93875
3443 4 1 -2.4067 18.8768 -7.6867
3447 4 1 -2.58325 19.2822 -5.79668
3417 4 1 -0.469973 20.9564 -5.8198
3418 4 1 -1.20225 20.0597 -5.63317
3415 4 1 1.40322 21.2291 -5.75123
3398 4 1 2.15058 20.2966 -7.14584
3399 4 1 2.12527 20.4416 -6.00545
3092 4 1 4.9968 19.9528 -6.89693
3396 4 1 3.9593 21.3556 -6.38005
3400 4 1 2.7046 19.2906 -5.93064
3397 4 1 3.21798 20.3788 -6.55277
3090 4 1 6.71274 19.3945 -7.07522
3089 4 1 7.82465 19.0708 -7.26795
3091 4 1 5.5918 19.15 -7.48226
3088 4 1 6.75799 19.5738 -7.26294
3087 4 1 7.38924 19.1897 -6.30892
3082 4 1 8.00382 20.5026 -6.07003
3104 4 1 7.07783 21.1706 -6.12384
3084 4 1 8.15392 19.2306 -5.85353
3081 4 1 9.25472 20.6179 -6.05419
3080 4 1 10.4334 20.8862 -6.36747
3078 4 1 10.6642 20.8895 -5.48675
3139 4 1 9.88803 19.2098 -7.3596
3144 4 1 12.5664 19.7427 -6.7644
3079 4 1 10.8118 19.7507 -5.93727
3077 4 1 10.9677 19.7891 -5.90932
3142 4 1 11.3748 20.0543 -7.39455
3143 4 1 12.3905 20.3923 -7.80428
3235 4 1 18.0401 19.6311 -6.2287
3232 4 1 18.6232 19.9044 -6.3618
3233 4 1 17.8478 20.7621 -6.70956
3234 4 1 17.2088 19.7243 -7.06913
3228 4 1 18.6605 19.5654 -8.02503
3231 4 1 18.9519 19.447 -7.35901
3387 4 1 0.545856 21.7818 -7.27298
3384 4 1 0.228477 23.3969 -7.84408
3385 4 1 0.166312 22.767 -6.86064
3386 4 1 0.1817 21.8627 -6.165
3375 4 1 2.45594 22.8902 -7.96316
3374 4 1 2.04536 23.9997 -7.80792
3380 4 1 1.28532 22.6238 -7.468
3379 4 1 1.96 23.4547 -6.89532
3378 4 1 1.23957 22.7077 -7.63618
3395 4 1 3.89586 22.524 -6.46801
3394 4 1 4.49437 21.7528 -7.1146
3105 4 1 7.93595 21.5456 -6.77149
3106 4 1 6.75375 21.5882 -6.34187
3108 4 1 6.44379 21.5597 -6.84106
3109 4 1 7.1479 22.3344 -7.30092
3110 4 1 7.39852 23.449 -6.97736
3107 4 1 6.06978 22.6217 -6.25435
3114 4 1 6.6786 23.9741 -8.01789
3113 4 1 7.33046 24.0429 -7.10363
3373 4 1 1.75957 24.6694 -6.96137
3370 4 1 0.0431907 26.422 -5.80701
3372 4 1 0.671415 25.0282 -7.35933
3371 4 1 0.740645 25.8403 -6.52291
3111 4 1 7.4827 24.6295 -7.33212
3112 4 1 6.397 24.3796 -7.72699
3362 4 1 2.38782 27.2483 -5.50451
3515 4 1 1.73338 6.90664 -2.90094
3516 4 1 2.97705 7.03577 -2.9903
2520 4 1 3.81117 10.396 -4.83767
2519 4 1 3.35626 9.59743 -4.17168
2518 4 1 3.3975 9.9489 -5.3333
2517 4 1 3.96471 10.606 -4.44764
2526 4 1 -0.619592 12.0694 -4.15323
2525 4 1 0.571204 12.0824 -4.50138
2524 4 1 1.64916 11.6837 -4.11458
2523 4 1 2.24584 12.1114 -5.05156
2527 4 1 0.0867158 12.3807 -5.05547
2516 4 1 3.64062 11.7121 -4.25928
2515 4 1 3.02419 12.4235 -3.63787
2529 4 1 1.41048 13.5672 -5.12706
3471 4 1 2.87126 15.6315 -2.7504
2513 4 1 3.88946 13.611 -3.30584
2632 4 1 4.95181 15.0774 -4.98288
2629 4 1 3.90969 14.6653 -4.44066
2630 4 1 4.46245 13.7105 -4.6996
2633 4 1 4.9752 14.9059 -3.84008
2512 4 1 3.65192 14.7974 -3.36944
2636 4 1 6.1794 15.0889 -3.76939
2634 4 1 6.11517 14.9672 -4.00183
2635 4 1 7.24664 15.3782 -4.13581
2637 4 1 6.82204 14.5533 -2.88565
2638 4 1 7.88251 14.1745 -3.41423
2639 4 1 8.98897 14.185 -3.02211
3256 4 1 11.1017 14.3251 -3.23371
3258 4 1 10.7995 14.7541 -2.81908
3249 4 1 13.3913 16.0884 -4.62302
3260 4 1 11.4735 15.5308 -2.97956
3449 4 1 -2.22421 17.0989 -5.17982
3454 4 1 -1.4959 16.3272 -5.014
3455 4 1 -0.583388 16.2781 -4.20636
3456 4 1 -0.832384 16.2479 -2.9893
3422 4 1 0.607308 18.4248 -5.28424
3423 4 1 1.72726 17.9202 -5.38367
3473 4 1 2.64814 16.2113 -3.96512
3474 4 1 2.16873 17.3278 -3.63782
3403 4 1 1.89598 18.7471 -4.11199
3469 4 1 0.79791 16.2688 -2.76723
3472 4 1 2.91132 16.8165 -2.94386
3475 4 1 3.26383 17.6285 -3.72722
3476 4 1 4.36978 17.9269 -3.98287
3477 4 1 5.30378 17.1822 -3.96525
3478 4 1 5.19036 16.3654 -3.03018
3086 4 1 7.9249 18.8312 -5.37896
3095 4 1 5.80458 18.7091 -5.0084
3250 4 1 13.9308 17.0317 -4.11055
3244 4 1 15.6248 17.3234 -5.20557
3243 4 1 14.5459 17.7979 -5.38387
3241 4 1 16.0069 16.9449 -5.2736
3248 4 1 13.9941 17.0924 -4.97086
3247 4 1 14.4842 17.6213 -4.00066
3245 4 1 15.7193 18.5253 -5.19453
3246 4 1 15.6215 18.025 -4.05839
3252 4 1 13.8117 16.6597 -3.35556
3251 4 1 14.7119 16.2548 -4.00508
3237 4 1 17.4835 17.6184 -5.19997
3421 4 1 -0.270316 18.9579 -4.68664
3420 4 1 -0.607797 19.4187 -3.64906
3419 4 1 -0.354767 19.7516 -4.83417
3401 4 1 2.32917 20.2337 -5.33401
3416 4 1 0.518769 20.608 -5.24165
3402 4 1 1.79041 19.2077 -5.15624
3414 4 1 1.03204 21.4123 -4.61319
3409 4 1 1.70616 21.3557 -3.10377
3413 4 1 0.0517375 21.4229 -4.02404
3408 4 1 2.88381 20.9779 -3.12829
3406 4 1 3.48879 21.4069 -4.45388
3405 4 1 3.52146 20.1733 -4.67553
3404 4 1 2.9586 19.0329 -4.65001
3083 4 1 7.60824 19.9139 -5.03608
3096 4 1 6.38944 19.7979 -4.85647
3103 4 1 7.56721 20.9431 -5.08968
3097 4 1 5.5362 20.397 -5.3353
3099 4 1 6.58352 20.7218 -3.74166
3098 4 1 5.6894 21.1368 -4.47794
3101 4 1 6.10759 21.2266 -5.27384
3075 4 1 9.83794 20.5721 -4.352
3076 4 1 10.8928 20.6407 -5.01639
3074 4 1 10.9304 20.4158 -3.9242
3073 4 1 12.0321 20.0407 -3.97711
3072 4 1 13.1196 19.8845 -4.30306
3071 4 1 12.747 20.9734 -4.87432
3069 4 1 12.8936 19.3133 -3.53953
3070 4 1 13.3796 20.0289 -4.37063
3411 4 1 0.831553 21.5787 -3.64436
3410 4 1 1.97563 21.9106 -4.07802
3412 4 1 0.0782342 22.5499 -3.71603
3407 4 1 3.48552 22.0113 -3.38191
3100 4 1 5.89749 21.603 -4.18288
3102 4 1 6.97043 22.0092 -4.88357
3062 4 1 10.7525 23.2555 -2.85353
3057 4 1 9.43819 23.2896 -4.2396
3060 4 1 10.0141 23.7893 -3.28567
3059 4 1 9.50497 23.2924 -4.28573
3056 4 1 8.65474 23.9511 -3.68788
3064 4 1 12.4924 22.0239 -3.15276
3368 4 1 -0.244232 24.6633 -4.72134
3367 4 1 0.0140295 24.2969 -3.55861
3369 4 1 0.443025 25.545 -5.1327
3365 4 1 0.787807 26.0625 -4.1339
3366 4 1 0.992052 24.9817 -3.57578
3359 4 1 2.36287 26.404 -4.25388
3358 4 1 2.63534 26.3309 -3.11365
3058 4 1 9.83389 24.2802 -3.63458
3055 4 1 8.66123 24.8501 -2.92307
3053 4 1 9.21279 26.5373 -3.23343
3364 4 1 1.42864 27.0066 -4.5603
3360 4 1 2.19273 27.3488 -5.12146
3363 4 1 1.51941 28.0291 -5.11479
3361 4 1 2.29728 28.4733 -5.34508
3354 4 1 3.46177 27.8461 -2.74363
3356 4 1 3.332 27.3876 -4.21878
3355 4 1 3.51814 28.4707 -3.74418
3357 4 1 3.1335 27.4061 -3.0184
3528 4 1 -2.81713 5.10282 -0.122352
3522 4 1 -0.63089 5.1911 -0.123542
3520 4 1 -0.441416 5.75554 -1.62445
3521 4 1 -0.41131 6.23195 -0.548695
3523 4 1 -1.65824 5.80897 -0.566128
3517 4 1 2.48003 6.59825 -1.98767
3519 4 1 0.592569 6.41617 -1.86632
3518 4 1 1.50051 6.81844 -2.47225
3514 4 1 2.0026 7.7712 -2.00549
3513 4 1 3.24554 7.77136 -1.9769
3512 4 1 3.04933 7.60456 -0.806168
3511 4 1 4.15848 7.75194 -0.522015
2648 4 1 6.68089 10.452 -1.44634
3495 4 1 -0.755811 11.9158 -0.0737621
3493 4 1 1.09863 13.0503 -1.20322
3494 4 1 0.0955088 12.5593 -0.723559
2514 4 1 3.17972 13.0423 -2.64823
2650 4 1 5.5275 11.9745 -0.333275
2646 4 1 6.34221 11.467 -1.5904
2645 4 1 6.49913 12.1316 -2.58626
2644 4 1 5.67881 13.0125 -2.50097
2649 4 1 6.03449 11.4231 -1.27861
2653 4 1 6.80353 12.1877 -0.318538
2647 4 1 7.3363 11.2919 -2.15813
2654 4 1 7.51205 13.0314 -0.807144
2641 4 1 8.19045 12.5873 -2.51666
3490 4 1 2.55893 15.2575 -0.232052
3470 4 1 1.75746 15.7635 -2.44605
3467 4 1 0.82804 15.8634 -0.558966
3488 4 1 2.53453 15.4548 -0.288086
3491 4 1 1.66958 14.4656 -0.237677
3492 4 1 0.803145 14.2389 -1.08578
3487 4 1 2.83938 14.2399 -0.0344244
3482 4 1 5.01456 15.0672 -1.62613
3483 4 1 3.92878 15.5597 -1.28971
2511 4 1 3.41333 14.4195 -2.30134
2510 4 1 3.89146 13.7611 -1.36538
2509 4 1 4.96198 13.7605 -1.09986
3484 4 1 2.91634 16.0718 -1.03636
2507 4 1 5.4401 14.1927 -0.330273
2508 4 1 6.0218 14.2024 -1.44362
2643 4 1 6.48085 13.7821 -2.19692
2642 4 1 7.61881 13.52 -2.02122
3481 4 1 5.54866 15.9633 -0.979141
2640 4 1 8.12138 13.7732 -2.19287
3262 4 1 10.1812 16.0255 -1.72332
3263 4 1 9.7924 15.1259 -0.936873
3265 4 1 9.63722 15.9959 -0.226657
3257 4 1 10.8067 13.6766 -2.23502
3254 4 1 12.7699 14.9746 -2.61882
3255 4 1 11.7042 14.5164 -2.1741
3259 4 1 11.077 15.412 -1.8666
3261 4 1 11.3479 15.6075 -1.78533
3463 4 1 -1.33072 17.8266 -1.68963
3464 4 1 -1.07669 17.0024 -0.840377
3465 4 1 -0.0891845 16.2215 -0.7879
3460 4 1 -2.46681 17.6569 -0.421158
3459 4 1 -2.28922 17.5641 -1.53287
3458 4 1 -2.64309 17.4243 -2.62121
3457 4 1 -1.67885 16.8854 -2.40208
3461 4 1 -2.14765 18.7025 -0.855056
3468 4 1 0.634738 16.4148 -1.55511
3479 4 1 4.65634 17.1594 -2.23707
3480 4 1 5.44658 17.1011 -1.38691
3264 4 1 9.28112 16.2077 -1.35418
3269 4 1 8.56286 18.3102 -0.123643
3253 4 1 12.9298 16.1777 -2.65192
3462 4 1 -1.26408 19.056 -1.60663
3338 4 1 5.52403 20.7529 -1.0282
3282 4 1 6.30169 20.177 -0.235912
3337 4 1 6.70319 20.7987 -1.20623
3336 4 1 7.65557 21.1262 -0.63722
3329 4 1 9.72966 20.0646 -0.1412
3328 4 1 8.8963 20.7424 -0.758586
3327 4 1 10.0025 20.3567 -0.90746
3330 4 1 8.61573 20.4551 -0.559009
3326 4 1 10.6836 19.859 -0.0441576
3068 4 1 12.991 19.1695 -2.307
3066 4 1 11.6314 20.7449 -1.71837
3067 4 1 11.8728 19.6785 -2.05687
3294 4 1 4.29167 24.0633 -0.25003
3341 4 1 7.07795 22.8994 -1.24792
3340 4 1 6.92507 21.9399 -1.87318
3339 4 1 5.70032 21.6517 -1.77932
3344 4 1 5.67289 23.5751 -1.57874
3342 4 1 6.85372 24.0361 -1.02787
3061 4 1 10.0802 23.9134 -2.08423
3065 4 1 11.6374 21.6687 -2.40992
3063 4 1 11.9066 22.9948 -2.56657
3038 4 1 15.357 21.9623 -0.225752
3346 4 1 4.9179 25.458 -2.21565
3345 4 1 5.82815 24.5596 -2.21787
3343 4 1 6.12563 24.7558 -1.65867
3347 4 1 5.44179 26.5281 -2.06907
3051 4 1 10.2774 26.5559 -2.39344
3054 4 1 8.20901 25.9818 -2.68087
3052 4 1 9.17035 26.0836 -2.11148
3048 4 1 13.1501 25.1762 -0.937195
3049 4 1 12.0113 25.5534 -1.02115
3050 4 1 11.0043 26.1227 -1.47506
3045 4 1 13.5378 24.3368 -0.0493099
3046 4 1 14.3722 24.9055 -0.674105
3047 4 1 13.8 24.6444 -1.73743
3353 4 1 4.38525 28.5726 -2.51172
3349 4 1 6.46094 28.483 -2.58481
3352 4 1 5.47544 28.6853 -2.15035
3351 4 1 6.63895 28.5894 -2.35218
3350 4 1 5.59439 28.4552 -1.76889
3348 4 1 5.99267 27.4699 -2.28427
3548 4 1 -8.90034 2.33955 2.37204
3552 4 1 -6.22275 0.20738 2.41942
3550 4 1 -7.87521 0.865205 2.60915
3545 4 1 -9.38248 3.91494 2.24453
3546 4 1 -8.40551 3.09847 2.27814
3544 4 1 -8.67653 4.82787 2.49022
3542 4 1 -7.73473 3.75983 2.60787
3541 4 1 -6.7929 4.01535 1.94287
3540 4 1 -6.94727 5.14425 2.53344
3539 4 1 -7.14301 5.21313 1.25987
3537 4 1 -6.35031 4.51698 0.749755
3538 4 1 -6.10811 5.02258 1.78466
3536 4 1 -5.34421 4.58296 1.29026
3535 4 1 -4.14919 4.73783 1.10495
3527 4 1 -2.39873 5.08021 1.08413
3533 4 1 -4.65322 5.87901 1.97956
3534 4 1 -4.68585 5.77492 0.780638
3531 4 1 -4.55542 6.81105 0.885894
3532 4 1 -4.42509 7.0328 2.03887
3530 4 1 -3.67936 6.40968 0.165335
3529 4 1 -2.60754 6.09865 0.543105
3526 4 1 -1.7887 6.00849 1.47193
3524 4 1 -1.78024 6.699 0.215537
3525 4 1 -1.55693 5.52149 0.485068
2332 4 1 -20.1091 10.2757 2.4836
2333 4 1 -21.2571 10.2879 2.34554
3507 4 1 1.7707 9.16659 1.63146
3506 4 1 2.52676 10.0904 1.71181
3508 4 1 2.66794 8.66018 0.942137
3502 4 1 0.907345 10.2876 2.58998
3510 4 1 3.54146 8.3044 0.463287
3505 4 1 2.82221 10.6952 2.67802
3509 4 1 3.68302 9.03628 1.4778
3496 4 1 -0.70734 12.4389 0.989636
3497 4 1 -0.904414 13.3237 1.77323
3498 4 1 -0.104532 12.521 1.52588
3503 4 1 1.86164 10.8377 2.20508
3499 4 1 0.802634 12.8702 2.20565
3504 4 1 2.87106 11.2908 1.63514
2652 4 1 6.32203 12.8842 0.49622
2504 4 1 5.76141 12.7777 2.10187
2655 4 1 7.7449 13.0441 0.344662
2660 4 1 7.9641 11.8825 2.68888
2659 4 1 7.2043 11.8008 1.7357
2658 4 1 7.38588 12.5772 0.775494
2651 4 1 5.62776 12.0245 0.847482
2657 4 1 8.41009 12.0861 0.638327
2656 4 1 8.90635 13.2257 0.69688
2789 4 1 9.56411 10.8132 2.6033
2792 4 1 9.99103 11.308 2.4601
2793 4 1 9.12904 12.1638 2.63051
2794 4 1 9.61405 13.2204 2.40712
2791 4 1 8.85362 11.1134 2.61744
2661 4 1 8.41384 12.9845 2.52693
2795 4 1 10.7606 13.3736 2.10832
3489 4 1 2.27154 15.5744 0.903121
2480 4 1 1.05605 14.8692 2.38639
2481 4 1 1.996 15.6087 2.58807
2479 4 1 0.286054 15.7889 2.36703
3486 4 1 3.68922 15.0325 0.318604
2506 4 1 5.1967 13.8868 0.837397
2505 4 1 5.37372 13.855 2.08313
3485 4 1 3.2107 16.0897 0.133166
3272 4 1 6.60435 16.0962 1.0058
3273 4 1 5.96264 15.967 2.02764
2474 4 1 -3.04929 18.2202 2.58521
2476 4 1 -1.90233 17.7125 1.0605
2477 4 1 -1.19177 16.753 1.26874
2475 4 1 -2.67139 17.3067 1.90974
2478 4 1 -0.789019 16.3371 2.24071
3466 4 1 0.26486 16.2898 0.408042
2482 4 1 1.72279 16.6277 2.03315
3270 4 1 7.86353 17.4012 0.40046
3274 4 1 6.00191 16.9743 2.67727
3277 4 1 6.66993 18.22 1.19225
3276 4 1 6.90687 17.18 0.768341
3275 4 1 6.92881 16.9485 1.89712
3279 4 1 7.42272 18.479 1.13713
3278 4 1 7.24949 17.3194 1.5418
3271 4 1 7.40563 16.2994 0.0990032
3268 4 1 9.55246 17.8441 0.383758
3017 4 1 10.0781 18.7772 2.32572
3019 4 1 10.7542 17.7685 2.03957
3267 4 1 10.5083 17.22 0.893241
3266 4 1 9.60207 17.1559 0.203666
3020 4 1 10.7966 16.5913 2.2714
3031 4 1 14.6157 18.4665 1.28822
3033 4 1 14.9855 18.8341 0.407712
3285 4 1 5.02931 19.7591 0.904865
3286 4 1 5.17368 20.7901 1.48917
3284 4 1 4.06219 19.9588 0.149801
3283 4 1 5.24543 19.8275 0.20407
3281 4 1 6.2007 19.0249 0.308263
3280 4 1 6.81591 19.5212 1.2111
3332 4 1 8.07622 19.2856 0.87262
3334 4 1 7.2088 21.3365 0.604659
3335 4 1 7.67913 20.2368 0.193485
3333 4 1 7.74925 20.3889 1.00991
3331 4 1 8.87849 20.0313 0.527855
3324 4 1 10.2464 21.2882 1.57686
3325 4 1 10.0969 20.2012 0.96549
3034 4 1 15.2464 19.9832 0.647144
3032 4 1 15.5227 19.1261 1.45539
3030 4 1 14.3991 19.7066 1.17261
3029 4 1 13.7673 19.4778 2.23113
3035 4 1 14.5956 20.9739 0.909625
3037 4 1 15.4194 20.9017 0.298187
3295 4 1 4.39576 24.1426 1.0155
3287 4 1 5.51696 21.7407 2.00807
3288 4 1 6.66755 21.874 1.69398
3289 4 1 6.19048 22.9262 1.94853
3290 4 1 6.34625 24.1025 1.75652
2997 4 1 7.03964 23.3507 2.60208
3292 4 1 5.70364 24.1541 0.353731
3323 4 1 10.4851 21.9044 0.673824
3322 4 1 10.6313 23.1057 0.587678
3320 4 1 10.2854 23.958 1.45685
2996 4 1 8.15454 23.369 2.17381
3036 4 1 15.3215 21.9265 1.02629
3042 4 1 15.1283 24.202 1.82234
3043 4 1 14.069 24.0079 2.1991
3044 4 1 13.6458 23.9901 1.0243
3040 4 1 16.0679 23.6201 0.83372
3039 4 1 15.8154 22.4489 0.771268
3041 4 1 16.2438 23.7117 2.10039
3303 4 1 2.66397 25.6394 1.09992
3300 4 1 2.3507 25.8573 0.0631167
3298 4 1 2.50678 24.2459 0.690215
3296 4 1 4.50983 24.9435 1.84636
3301 4 1 2.78573 25.9135 1.2289
3304 4 1 3.11231 26.5143 0.403766
3305 4 1 3.99866 26.6274 1.29066
3297 4 1 3.49662 24.3663 1.50995
3302 4 1 3.54722 25.9794 0.331792
3293 4 1 4.8348 24.9078 0.52335
3299 4 1 3.21947 25.0019 0.0875493
3291 4 1 6.55399 24.7858 0.778813
3317 4 1 8.99045 25.3939 2.1859
3318 4 1 10.0317 24.7868 2.01939
3319 4 1 9.46483 24.7276 1.01082
3321 4 1 10.6089 24.2872 0.356256
3316 4 1 8.96806 26.531 2.5869
3306 4 1 4.53051 27.1436 2.2196
3314 4 1 8.61768 27.0211 1.5737
3315 4 1 9.17615 27.748 2.3505
3313 4 1 8.34029 27.5287 2.61544
2304 4 1 -27.7743 1.40892 4.89133
2305 4 1 -27.684 2.31004 4.17333
3549 4 1 -8.51942 1.63555 3.36124
3553 4 1 -5.96433 1.2806 3.01535
3554 4 1 -5.37898 0.369809 3.51635
2309 4 1 -27.5125 4.27674 3.06319
2307 4 1 -27.5428 3.74579 4.33327
2313 4 1 -25.9655 5.18659 4.83172
2306 4 1 -26.6442 2.98724 4.12051
2308 4 1 -26.5895 3.82232 3.63415
2310 4 1 -26.8719 5.23889 3.4627
2311 4 1 -26.234 4.76205 4.36465
3547 4 1 -9.33755 3.16564 3.08745
3543 4 1 -7.4903 4.95266 2.69288
2314 4 1 -26.1799 6.25907 4.34852
2319 4 1 -26.4623 7.89151 5.22883
2316 4 1 -25.0826 7.51374 4.58941
2315 4 1 -25.2228 6.71917 3.74574
2320 4 1 -27.1762 8.72967 5.04177
2318 4 1 -25.3058 8.27042 5.10455
2324 4 1 -26.4008 10.276 5.31791
2329 4 1 -23.4933 10.7209 3.6192
2327 4 1 -23.7531 9.69404 5.02164
2330 4 1 -22.3156 10.6793 3.53407
2335 4 1 -19.9164 9.66508 3.16858
2331 4 1 -21.3309 10.4365 2.76204
2334 4 1 -20.1369 10.6562 2.70308
2336 4 1 -20.4087 10.7252 3.31226
2781 4 1 6.28735 9.61613 5.35699
2782 4 1 7.07058 10.3676 4.96963
2787 4 1 9.54981 10.4604 4.25469
2788 4 1 9.53965 9.85734 3.23272
2784 4 1 8.67815 10.6836 5.24214
2790 4 1 8.94947 10.0462 3.28532
2328 4 1 -24.0601 10.8108 4.61121
2337 4 1 -19.2909 11.3097 3.203
2339 4 1 -19.7109 11.7391 5.02664
2338 4 1 -18.9484 11.2011 4.31112
2341 4 1 -19.172 11.7633 5.30142
3501 4 1 0.508185 11.0757 3.41086
3500 4 1 0.140458 12.0259 2.87631
2503 4 1 5.23422 13.2391 3.14411
2502 4 1 5.08619 12.4301 3.98251
2501 4 1 5.56697 12.8121 5.07833
2783 4 1 7.8993 11.0857 4.42219
2786 4 1 9.00189 11.0186 5.14126
2662 4 1 8.72837 12.9476 3.71585
2663 4 1 9.03303 13.1611 4.87734
2492 4 1 1.13634 14.7706 5.35165
2487 4 1 2.49008 15.7198 4.52821
2490 4 1 2.25475 15.8121 4.57706
2493 4 1 2.2579 14.4627 4.97607
2499 4 1 4.49796 14.7511 4.99426
2498 4 1 3.33544 14.7814 4.53712
2494 4 1 3.25131 13.691 5.05734
2497 4 1 4.42147 14.8315 4.78534
2495 4 1 4.00968 13.7106 4.13429
2496 4 1 3.35759 14.2731 5.04709
2488 4 1 3.65444 15.7845 4.04645
2500 4 1 5.53713 14.0558 4.91655
2808 4 1 7.80233 16.0334 4.61215
2799 4 1 9.99159 14.8741 5.3352
3022 4 1 9.61626 15.8123 3.11145
2804 4 1 9.46344 16.1464 5.36596
2797 4 1 11.1882 14.6244 3.6685
2796 4 1 11.5181 14.0415 2.70577
2798 4 1 10.9369 14.6556 4.75857
2910 4 1 20.8174 15.9407 5.07049
2473 4 1 -3.39725 17.55 3.54452
2471 4 1 -2.50658 16.9447 5.23032
2472 4 1 -2.59827 17.7578 4.35885
2470 4 1 -1.54664 16.3774 4.90832
2483 4 1 1.28719 16.3879 3.2311
2484 4 1 0.958627 17.4046 3.80324
2486 4 1 2.15371 16.2413 3.43907
2485 4 1 2.12025 17.2453 4.2086
2489 4 1 3.26646 16.5346 4.91847
3013 4 1 8.03971 18.2194 3.66966
3012 4 1 7.98546 18.3009 4.8818
2809 4 1 7.936 16.9799 5.38363
3023 4 1 10.5341 16.5136 3.5975
3021 4 1 10.0263 16.8743 3.09778
3018 4 1 11.2094 18.6952 2.76841
3025 4 1 11.5048 16.9749 3.18825
3024 4 1 11.4958 16.2366 4.18979
3026 4 1 11.4349 17.9954 3.93331
3027 4 1 12.2239 18.028 3.07805
3028 4 1 13.3125 18.5671 2.78172
3001 4 1 5.23581 21.3499 4.89349
3002 4 1 6.37214 21.3756 4.90372
3011 4 1 7.94448 19.5122 4.57821
3000 4 1 5.92426 20.9783 3.92736
3015 4 1 9.3232 19.0861 3.13418
3016 4 1 10.3466 19.5875 3.2843
3014 4 1 8.34208 19.4069 3.86317
2999 4 1 6.1165 22.11 3.79562
2998 4 1 7.00844 22.938 3.74462
2992 4 1 10.1273 24.0423 3.59344
2993 4 1 10.3574 22.9145 3.85254
2995 4 1 8.7973 23.7247 3.18438
2994 4 1 9.26905 22.592 3.49694
2985 4 1 10.9262 23.6605 5.07105
3308 4 1 3.92955 26.8026 3.24686
2987 4 1 10.2158 25.2857 3.60636
2986 4 1 10.5141 24.7398 4.63961
2984 4 1 10.6319 24.8821 4.85664
2991 4 1 11.2828 24.3496 3.13916
2990 4 1 11.1219 25.5089 3.37112
2988 4 1 11.2365 25.628 2.95625
2989 4 1 11.322 24.4964 2.81454
3307 4 1 4.65168 27.8005 3.16773
3309 4 1 5.10124 27.0819 3.12492
3310 4 1 6.28643 27.1691 3.191
3311 4 1 7.07085 28.0077 3.6578
3312 4 1 7.74674 27.0143 3.59897
2301 4 1 -28.1079 0.216212 6.9469
2300 4 1 -27.2055 0.434457 7.64615
2302 4 1 -27.3689 0.854914 6.2087
2303 4 1 -26.9681 1.80312 5.68865
2312 4 1 -26.067 4.17937 5.38899
2317 4 1 -25.7306 7.20069 5.51486
2887 4 1 14.8169 7.63567 7.28066
2888 4 1 15.9587 7.26636 7.49851
2885 4 1 15.3019 7.93915 7.51245
2886 4 1 15.2826 6.83095 7.93657
2889 4 1 17.1371 7.4981 7.58471
2890 4 1 18.1326 7.79656 7.13299
2891 4 1 19.1914 8.00469 6.6931
2323 4 1 -25.4127 9.63385 5.38874
2326 4 1 -24.8448 9.76519 5.52441
2321 4 1 -26.5962 9.20745 5.91146
2322 4 1 -25.5101 9.18013 6.48956
2374 4 1 -24.7629 10.5672 7.60037
2372 4 1 -25.3432 9.95218 7.53514
2779 4 1 6.86005 9.96258 7.26617
2780 4 1 7.04285 10.2636 6.06719
2778 4 1 7.7521 9.50997 8.02043
2785 4 1 9.04228 10.6064 6.35135
2884 4 1 15.3732 8.72295 6.61406
2880 4 1 16.4142 10.5716 6.49712
2882 4 1 16.803 9.92988 6.64864
2881 4 1 16.2047 9.63228 5.69195
2883 4 1 16.3999 8.85912 7.14311
2893 4 1 19.8955 9.33451 7.20046
2892 4 1 20.2408 8.1169 7.1923
2894 4 1 20.9101 9.9342 6.93554
2895 4 1 19.934 10.5997 6.93073
2325 4 1 -25.4044 10.7721 5.67113
2373 4 1 -25.9858 10.8954 7.3871
2375 4 1 -24.1277 11.611 7.95333
2340 4 1 -19.9612 11.8155 6.18302
2344 4 1 -18.958 13.3923 6.8644
2343 4 1 -19.6564 12.4968 7.32238
2342 4 1 -19.0058 12.3409 6.34209
2347 4 1 -18.1585 12.5749 7.35551
2457 4 1 -6.69909 12.1722 6.074
2456 4 1 -6.59338 13.012 6.97595
2458 4 1 -5.56933 12.1431 6.44822
2459 4 1 -5.39732 11.9622 7.61819
2461 4 1 -5.6932 11.6965 7.65852
2462 4 1 -5.60866 12.8985 7.85975
2463 4 1 -4.46612 13.402 8.02931
2665 4 1 8.9755 12.6744 7.15584
2666 4 1 9.1194 11.5657 7.49575
2667 4 1 10.1206 12.0949 7.73191
2668 4 1 10.7692 12.3972 6.82389
2664 4 1 8.63391 12.8273 5.98201
2671 4 1 11.4174 12.1681 7.88361
2674 4 1 12.7687 12.4465 6.73764
2670 4 1 11.3685 12.6027 6.75484
2673 4 1 12.5234 13.0096 7.73852
2672 4 1 11.4164 13.1952 7.24238
2675 4 1 13.2699 13.3014 6.0802
2878 4 1 14.754 11.2919 7.07055
2879 4 1 15.8434 11.5681 6.54136
2877 4 1 15.8199 11.3423 7.50002
2899 4 1 20.9597 13.1036 7.77409
2896 4 1 19.3224 11.3414 7.56537
2385 4 1 -22.5428 14.3703 7.8685
2345 4 1 -19.4662 14.3854 6.94558
2346 4 1 -18.5514 13.6754 6.92917
2454 4 1 -7.34521 14.6072 8.07514
2455 4 1 -6.60492 13.631 7.99242
2452 4 1 -6.23426 15.7321 7.41986
2465 4 1 -4.15794 15.0496 7.32901
2466 4 1 -3.23244 15.8648 7.08256
2469 4 1 -2.2264 15.6068 5.56965
2468 4 1 -2.44564 15.8737 6.68357
2491 4 1 2.11884 15.3465 5.63197
2817 4 1 3.28931 14.4979 7.59393
2815 4 1 3.67263 15.1359 7.46655
2814 4 1 4.61668 15.2429 6.72879
2813 4 1 5.1821 15.9121 5.83503
2812 4 1 6.28625 15.8023 5.74332
2811 4 1 7.33158 15.0983 5.57578
2810 4 1 7.66796 16.1349 6.2301
2800 4 1 9.87635 15.2826 6.53384
2806 4 1 8.70881 15.7175 6.58274
2805 4 1 8.72553 15.2348 5.5055
2807 4 1 8.7134 16.0819 5.41048
2669 4 1 11.0258 13.5928 7.18222
2676 4 1 13.7679 14.2337 5.563
2677 4 1 13.808 14.34 6.69171
2678 4 1 14.6529 14.4611 7.53731
2679 4 1 15.7513 14.0213 7.8475
2682 4 1 17.058 14.7217 5.99812
2684 4 1 16.1783 15.6706 6.11724
2680 4 1 16.9344 13.8426 7.79059
2681 4 1 17.3656 13.7899 6.61433
2683 4 1 17.3536 15.8111 6.2779
2689 4 1 17.6267 15.7555 7.84261
2688 4 1 16.6448 15.6524 7.02347
2906 4 1 21.1979 14.8427 6.70878
2907 4 1 20.9815 15.0624 5.52363
2908 4 1 21.2537 15.8745 6.30906
2909 4 1 20.0944 15.9988 6.04272
2905 4 1 21.2233 14.9972 7.96382
2900 4 1 21.6025 14.0921 8.00367
2389 4 1 -20.9422 16.8198 8.01388
2390 4 1 -21.4032 17.8288 7.59166
2450 4 1 -7.36374 16.2263 7.53034
2451 4 1 -6.58593 16.7151 6.81407
2467 4 1 -2.55143 16.89 7.25207
2803 4 1 9.34996 17.0139 6.11308
2801 4 1 9.43122 16.2452 6.09732
2802 4 1 9.84049 16.6623 7.16597
2686 4 1 15.7711 16.7677 7.49217
2685 4 1 16.5862 16.717 6.56875
2687 4 1 16.7186 16.1559 8.02405
2911 4 1 21.1601 16.3671 6.09622
2912 4 1 21.0142 17.139 6.94561
3003 4 1 6.62768 20.7285 5.90433
3004 4 1 7.06307 19.6571 5.67093
3007 4 1 7.75834 20.4704 7.06979
3005 4 1 7.26837 19.0994 6.68182
3006 4 1 6.66103 20.1547 6.64551
3009 4 1 7.38821 20.2595 6.66722
3010 4 1 8.05419 19.6244 5.82018
3008 4 1 8.11155 20.899 6.03842
2978 4 1 9.82839 22.3854 7.21028
2977 4 1 10.2704 23.3156 7.86315
2981 4 1 11.7227 22.0772 5.75753
2980 4 1 11.9939 21.6991 6.92298
2979 4 1 10.8103 21.7751 6.73121
2982 4 1 11.464 23.3231 5.90547
2983 4 1 11.0962 24.4531 5.89313
2371 4 1 -25.9375 10.1724 8.61424
2369 4 1 -25.5749 9.45173 9.61829
2370 4 1 -26.2894 9.06369 8.71801
2368 4 1 -25.1771 10.2618 10.3866
2367 4 1 -23.9897 10.2917 10.1587
2366 4 1 -22.7798 10.3174 10.2402
2777 4 1 7.72036 10.6259 8.46847
2776 4 1 6.52195 10.7659 8.68634
2836 4 1 7.93048 10.0486 10.0186
2837 4 1 8.42426 9.18124 10.7252
2703 4 1 16.8804 10.4791 10.6526
2376 4 1 -24.678 12.5714 8.48316
2377 4 1 -23.5684 12.9337 8.78534
2379 4 1 -23.9294 13.0665 9.48304
2383 4 1 -22.6515 13.2512 9.88473
2364 4 1 -23.3861 12.0424 10.7299
2362 4 1 -22.9476 11.3975 10.1508
2357 4 1 -21.6438 13.1854 10.2008
2354 4 1 -20.5626 12.5898 9.23289
2353 4 1 -19.6554 12.47 8.39888
2348 4 1 -18.1351 13.2677 8.32216
2349 4 1 -18.7368 13.0205 9.3555
2460 4 1 -5.96023 12.2961 8.65069
2819 4 1 3.11922 13.2672 9.11627
2829 4 1 5.29426 13.2706 9.81517
2775 4 1 6.20715 10.9638 9.85083
2833 4 1 6.03694 12.3135 9.52711
2832 4 1 6.31708 13.3933 9.92413
2830 4 1 6.20545 13.298 9.02008
2835 4 1 7.65345 10.9776 9.35806
2834 4 1 7.16302 11.9937 9.01817
2875 4 1 14.6255 11.3627 9.31255
2876 4 1 15.2912 11.8781 8.49471
2874 4 1 14.1358 12.0806 10.2166
2699 4 1 17.7854 12.3677 10.6595
2898 4 1 19.819 13.07 8.18732
2897 4 1 19.818 11.873 8.5879
2378 4 1 -24.4109 13.8825 8.83112
2387 4 1 -21.7596 14.7506 8.64684
2380 4 1 -23.3613 13.5368 10.4474
2381 4 1 -23.6556 14.2338 9.51023
2382 4 1 -22.5047 14.3966 9.81364
2384 4 1 -22.954 13.7291 8.84704
2386 4 1 -22.4061 13.8386 8.94266
2388 4 1 -21.269 15.7817 8.44196
2352 4 1 -19.8856 13.4876 8.89615
2355 4 1 -20.4808 13.4762 8.38092
2350 4 1 -19.383 13.4687 8.57046
2351 4 1 -19.8452 14.5471 8.36088
2396 4 1 -18.9772 15.8573 9.51055
2358 4 1 -20.9795 14.1542 10.4876
2356 4 1 -21.0729 13.7454 9.3508
2397 4 1 -18.4279 15.11 8.81074
2398 4 1 -18.3618 15.0075 10.0486
2453 4 1 -7.17818 15.7779 8.15177
2446 4 1 -5.97088 15.1389 10.3642
2447 4 1 -6.19361 15.8013 9.40807
2445 4 1 -6.66593 14.3214 10.0584
2444 4 1 -7.04307 15.3948 9.91411
2464 4 1 -4.01786 14.4276 8.40528
2822 4 1 2.1393 16.086 8.78649
2818 4 1 3.85051 13.6842 8.30015
2816 4 1 4.43125 14.5113 8.08627
2821 4 1 3.26787 15.6189 9.06497
2824 4 1 2.78848 15.9777 9.60252
2823 4 1 3.34962 16.0676 8.57801
2827 4 1 5.15792 14.7648 10.5551
2826 4 1 4.30143 15.5845 10.3702
2820 4 1 3.41993 14.4583 9.00625
2825 4 1 3.23062 15.9615 10.7476
2828 4 1 4.73469 14.2955 9.59077
2831 4 1 5.65678 14.3197 9.42306
2861 4 1 11.3251 13.6858 10.5625
2690 4 1 17.7639 14.6137 8.17526
2692 4 1 18.2418 14.5373 9.52559
2693 4 1 18.0594 15.2055 10.6116
2696 4 1 18.4497 13.6197 9.91674
2691 4 1 17.1272 14.3596 9.22907
2695 4 1 17.2557 13.6663 10.3957
2694 4 1 17.8939 14.4087 9.77989
2902 4 1 21.2428 15.2552 8.51645
2901 4 1 22.3375 14.7367 8.80458
2903 4 1 21.942 16.0382 9.1224
2904 4 1 21.8972 14.8339 8.93136
2391 4 1 -21.2852 16.8249 8.15807
2392 4 1 -20.4948 17.5928 8.51116
2393 4 1 -20.4125 17.6811 9.79001
2394 4 1 -19.6434 17.1179 10.5859
2395 4 1 -19.9588 16.3136 9.78438
2449 4 1 -7.09433 17.2672 8.15732
2448 4 1 -6.40604 16.8275 9.00103
2439 4 1 -7.4327 17.8055 9.98034
2918 4 1 18.703 16.945 10.5527
2731 4 1 17.4807 18.756 10.4175
2914 4 1 21.2886 17.4891 9.32338
2913 4 1 21.0615 17.1362 8.17352
2915 4 1 21.2093 16.8734 10.268
2917 4 1 19.8898 16.8726 10.4886
2423 4 1 -12.8182 21.0723 10.0812
2425 4 1 -12.4205 20.7775 9.16438
2426 4 1 -11.9125 20.6486 10.2831
2964 4 1 8.01629 21.1013 10.0623
2969 4 1 10.7973 20.9458 10.7027
2424 4 1 -12.6709 21.911 9.26342
2976 4 1 10.7163 23.2841 8.92947
2975 4 1 11.6253 23.0361 9.64228
2974 4 1 12.1658 22.4046 8.87476
2973 4 1 12.188 22.5944 10.0175
2972 4 1 11.5951 23.5285 10.442
2971 4 1 12.3047 22.6681 10.747
2772 4 1 4.61582 10.0486 11.7743
2771 4 1 4.09714 8.99917 11.3802
2770 4 1 4.61562 9.5019 12.3069
2769 4 1 4.12102 8.7904 13.1892
2839 4 1 7.29408 10.7358 12.0181
2838 4 1 7.83049 9.73626 11.6065
2841 4 1 7.7541 9.89466 13.3683
2849 4 1 10.517 10.5241 13.2561
2708 4 1 18.6689 9.65305 13.4431
2707 4 1 19.2571 10.2563 12.6023
2361 4 1 -23.0038 12.1908 11.0554
2360 4 1 -21.8974 12.4874 11.5201
2365 4 1 -22.4403 11.2837 10.853
2363 4 1 -22.4816 11.4868 11.2678
2359 4 1 -21.143 12.9657 10.8633
2773 4 1 5.16654 10.9877 11.2948
2774 4 1 6.03741 11.62 10.7978
2843 4 1 7.85709 10.8953 13.0007
2840 4 1 8.12618 10.8892 12.782
2850 4 1 10.378 11.5844 12.8281
2844 4 1 8.9694 10.9465 13.3543
2858 4 1 12.0625 13.4398 12.8376
2853 4 1 11.8596 11.434 11.1495
2851 4 1 11.2399 10.9933 12.1392
2855 4 1 12.246 11.2764 13.4291
2854 4 1 12.2063 11.0763 12.2995
2852 4 1 11.3567 12.1292 11.9
2873 4 1 14.7863 12.8505 10.9542
2872 4 1 15.3312 13.0319 12.0298
2871 4 1 14.1664 13.2739 12.026
2697 4 1 17.7754 13.1926 10.7849
2698 4 1 16.7074 12.8406 10.971
2706 4 1 18.6878 11.1297 11.8814
2701 4 1 17.282 11.9179 10.9555
2704 4 1 17.8529 10.9662 11.2271
2705 4 1 17.6317 11.2567 12.3599
2702 4 1 16.2853 11.4007 11.1996
2700 4 1 18.113 12.3125 11.7561
2400 4 1 -19.1439 14.1136 11.5781
2401 4 1 -19.2503 13.7223 12.7228
2399 4 1 -18.1588 14.402 10.9971
2413 4 1 -14.5598 16.0254 13.1691
2442 4 1 -8.45971 15.4246 11.4698
2443 4 1 -7.38469 15.164 11.001
2862 4 1 10.3328 14.0258 11.0478
2863 4 1 9.38245 13.9775 11.8321
2864 4 1 9.12125 15.1114 12.2807
2865 4 1 8.26596 14.4838 12.7545
2860 4 1 11.9589 14.3158 11.3818
2859 4 1 12.6292 14.4148 12.3989
2869 4 1 12.3906 14.1796 13.4379
2870 4 1 13.1842 13.6232 12.6702
2746 4 1 12.8086 15.2704 13.1959
2744 4 1 13.4328 15.0016 11.1771
2745 4 1 12.743 15.4792 11.9973
2742 4 1 14.7728 14.1769 12.49
2740 4 1 14.8337 14.1755 12.4889
2741 4 1 15.7435 13.7629 13.1268
2743 4 1 14.1842 14.0836 11.3663
2739 4 1 15.3951 14.6552 11.4939
2738 4 1 15.9059 15.6618 11.1782
2916 4 1 20.6846 16.0269 10.9471
2415 4 1 -14.0628 17.1025 13.1813
2416 4 1 -13.1983 17.9033 13.3558
2419 4 1 -12.7102 18.3 12.91
2418 4 1 -12.3664 17.1383 12.5936
2417 4 1 -13.2314 17.8415 12.0999
2435 4 1 -8.7721 18.5055 11.5018
2430 4 1 -10.1598 18.2702 12.6639
2440 4 1 -7.2518 17.4544 11.0648
2441 4 1 -7.93031 16.434 11.1445
2438 4 1 -7.65052 17.5271 11.1625
2437 4 1 -7.24707 17.7819 12.2447
2957 4 1 8.15598 18.221 11.6714
2956 4 1 9.24992 17.9441 12.1251
2959 4 1 10.3637 18.009 11.1847
2958 4 1 9.17535 18.1224 10.8934
2955 4 1 10.2993 17.8195 12.6305
2927 4 1 13.2168 18.017 13.255
2734 4 1 15.5204 17.8622 11.4617
2736 4 1 15.4426 17.4673 11.8373
2926 4 1 14.1791 17.3751 13.3847
2924 4 1 14.7857 17.6659 13.0186
2735 4 1 16.3597 18.2256 12.2236
2733 4 1 16.4178 18.4951 11.0481
2737 4 1 16.205 16.8495 11.2693
2726 4 1 18.0974 16.6225 13.1855
2920 4 1 16.933 16.9222 12.132
2921 4 1 17.198 17.956 12.6027
2729 4 1 17.6022 18.0955 11.6412
2728 4 1 18.7498 17.8625 11.8584
2919 4 1 17.6065 16.9075 11.0473
2727 4 1 18.9684 16.7329 12.3113
2422 4 1 -12.7702 20.4576 11.1868
2420 4 1 -13.1849 19.2871 13.2339
2421 4 1 -12.7337 20.0644 12.3453
2427 4 1 -11.4304 20.1252 11.2641
2434 4 1 -9.71091 19.1825 11.9573
2429 4 1 -10.6628 19.0472 11.9069
2433 4 1 -8.72729 18.98 11.4671
2432 4 1 -9.09132 19.5343 12.4861
2428 4 1 -10.2555 20.0782 11.4108
2431 4 1 -9.68606 18.8888 11.7247
2436 4 1 -7.69974 18.8487 12.0313
2960 4 1 10.0697 19.0241 11.7901
2968 4 1 10.1237 20.9159 11.6261
2961 4 1 9.50284 19.8494 11.0984
2963 4 1 8.47541 20.7119 11.058
2962 4 1 8.54163 19.7067 11.7817
2970 4 1 11.8195 21.531 10.968
2946 4 1 11.3043 19.8115 12.8272
2730 4 1 17.5281 19.2554 11.5141
2732 4 1 17.0599 19.4934 11.1317
2965 4 1 8.4377 21.8951 10.7756
2966 4 1 9.53641 22.2862 10.9538
2967 4 1 10.6147 21.9473 11.376
2768 4 1 4.66331 9.08061 14.2662
2766 4 1 4.61417 9.24341 14.0444
2767 4 1 3.67853 9.1418 14.9179
2761 4 1 7.38305 10.5992 15.3787
2765 4 1 5.63889 9.79252 13.9523
2763 4 1 6.7567 10.5731 14.7619
2764 4 1 6.76116 10.2451 13.6034
2848 4 1 10.7609 9.71367 14.0865
2847 4 1 9.82638 9.67331 14.9264
2846 4 1 10.0069 10.6152 14.1126
2709 4 1 18.3745 10.7043 13.8387
2710 4 1 17.3883 10.2173 14.2207
2842 4 1 7.9649 10.7772 14.213
2762 4 1 7.00395 11.7504 15.0656
2845 4 1 9.57091 11.8132 14.0026
2856 4 1 13.0711 11.9271 13.9666
2857 4 1 12.198 12.7342 13.7822
2711 4 1 17.293 11.2091 13.7253
2712 4 1 17.6882 10.877 14.8761
2713 4 1 18.4906 11.6678 14.2861
2714 4 1 18.3188 12.5426 15.1048
2716 4 1 18.6856 13.2398 15.2456
2715 4 1 19.2383 12.622 14.3116
2403 4 1 -19.8579 14.2675 13.9024
2404 4 1 -20.1432 14.4129 15.1369
2405 4 1 -19.2279 14.3791 15.9059
2402 4 1 -18.7622 13.6544 13.8652
2409 4 1 -16.7116 14.7661 14.6519
2408 4 1 -17.6725 14.0614 14.4413
2407 4 1 -18.5693 13.6502 15.062
2410 4 1 -16.399 15.8199 15.2332
2411 4 1 -15.3149 15.8758 14.7466
2867 4 1 10.1429 13.6916 13.6928
2866 4 1 8.97751 14.1566 13.6421
2752 4 1 9.86229 15.1826 15.8852
2868 4 1 11.3033 13.8591 13.5879
2750 4 1 11.3822 15.1844 15.5642
2749 4 1 11.7879 14.761 14.5178
2748 4 1 11.9652 15.8197 13.9343
2723 4 1 15.744 15.0409 14.7148
2724 4 1 16.4971 15.1617 13.7614
2722 4 1 16.972 14.8633 14.6931
2725 4 1 17.5696 15.6811 13.4812
2721 4 1 17.8462 15.4261 15.2251
2719 4 1 18.8275 15.1 13.5135
2720 4 1 17.8634 14.7163 14.1912
2717 4 1 18.4448 14.4711 15.322
2718 4 1 17.9644 14.8588 14.2387
2412 4 1 -14.3732 16.499 14.2288
2414 4 1 -13.4928 16.2593 13.7963
2954 4 1 10.2195 18.5241 13.5205
2950 4 1 8.84717 18.8194 14.0864
2951 4 1 8.56975 18.6708 15.2341
2932 4 1 10.5953 18.011 15.3323
2747 4 1 13.009 16.3008 13.659
2931 4 1 11.2877 17.1787 14.7824
2930 4 1 11.5949 18.1791 14.1208
2928 4 1 12.9963 18.1388 14.4823
2936 4 1 12.3734 17.2963 14.8778
2935 4 1 12.3989 17.1223 16.0818
2937 4 1 12.3574 18.2066 15.7717
2925 4 1 15.2075 16.729 13.682
2923 4 1 15.4275 17.7231 14.0401
2922 4 1 16.3961 18.1629 13.5135
2949 4 1 9.66042 19.0687 14.8847
2953 4 1 9.2915 19.277 13.7162
2952 4 1 8.83372 19.8078 14.732
2929 4 1 12.4483 18.848 13.5864
2943 4 1 11.5596 21.2531 15.2378
2944 4 1 11.1473 21.1991 14.1186
2948 4 1 10.9043 18.8987 15.0255
2947 4 1 11.1448 19.4505 14.0506
2945 4 1 11.9249 20.3272 13.6847
2760 4 1 7.66001 11.3163 16.3617
2756 4 1 7.7981 13.3969 17.9431
2759 4 1 7.53665 12.4163 16.8534
2757 4 1 8.88999 13.2188 18.4123
2755 4 1 8.84354 12.853 17.8046
2758 4 1 8.64093 12.4883 17.4254
2406 4 1 -18.2155 13.7545 16.2528
2754 4 1 8.88751 13.8157 17.2273
2753 4 1 9.23872 14.9339 16.8664
2751 4 1 10.7999 15.5042 16.5582
2933 4 1 11.3422 17.5049 16.1922
2934 4 1 11.683 16.7824 17.0074
2938 4 1 12.7533 18.4288 16.891
2940 4 1 10.7391 19.2868 17.7458
2939 4 1 11.6012 18.899 16.9248
2942 4 1 11.4646 20.6322 16.3058
2941 4 1 11.1015 20.322 17.4894
ITEM: TIMESTEP
7600000
ITEM: NUMBER OF ATOMS
1913
ITEM: BOX BOUNDS ff ff ff
-3.5000000000000000e+01 3.5000000000000000e+01
-3.5000000000000000e+01 3.5000000000000000e+01
-3.5000000000000000e+01 3.5000000000000000e+01
ITEM: ATOMS id mol type x y z
2189 4 1 -9.39805 -19.0867 -18.8654
2152 4 1 -3.68079 -20.7969 -19.7295
2149 4 1 -4.25198 -19.3091 -20.0297
2148 4 1 -3.35262 -19.4596 -19.1982
2150 4 1 -3.41253 -20.1258 -19.7167
2151 4 1 -3.7384 -20.4669 -20.8744
2191 4 1 -11.0215 -17.6285 -19.1165
2183 4 1 -8.96122 -21.6792 -17.5447
2184 4 1 -9.73344 -20.9535 -18.1498
2188 4 1 -10.5844 -19.0515 -18.5612
2187 4 1 -10.3556 -19.7873 -17.6153
2186 4 1 -9.30708 -19.4837 -17.6476
2185 4 1 -9.40135 -20.5807 -17.0719
2182 4 1 -9.09633 -20.6015 -16.9364
2181 4 1 -7.98123 -20.2662 -16.9638
2141 4 1 -5.43315 -20.5866 -16.5528
2143 4 1 -5.89175 -20.0564 -17.2437
2140 4 1 -6.16504 -21.483 -16.2226
2146 4 1 -4.78924 -20.3588 -18.5507
2142 4 1 -4.91349 -19.5499 -16.8138
2155 4 1 -2.75821 -20.2606 -16.5495
2153 4 1 -2.97725 -20.4662 -18.78
2144 4 1 -4.77565 -20.4976 -17.2526
2147 4 1 -4.37623 -19.2658 -18.6238
2145 4 1 -3.78157 -20.5588 -17.9523
2154 4 1 -2.38442 -20.5052 -17.6838
2201 4 1 -13.2838 -18.208 -16.4685
2197 4 1 -11.9527 -16.9284 -16.3041
2196 4 1 -11.9458 -16.2345 -17.2576
2198 4 1 -12.9398 -17.5081 -16.3889
2192 4 1 -12.1858 -17.6953 -18.7504
2193 4 1 -11.0443 -17.8803 -18.5638
2194 4 1 -10.9115 -16.7155 -18.6108
2199 4 1 -12.337 -17.6668 -17.3793
2200 4 1 -13.0817 -18.5076 -17.5672
2202 4 1 -12.1313 -18.7031 -16.6
2190 4 1 -10.4746 -18.4986 -18.5342
2168 4 1 -5.79074 -18.4433 -16.2485
2167 4 1 -4.78383 -17.7445 -16.541
2195 4 1 -11.4093 -15.7448 -18.2363
2131 4 1 -3.58212 -25.2876 -13.5482
2133 4 1 -4.33027 -24.3832 -14.0631
2130 4 1 -3.09072 -24.2703 -13.7969
2132 4 1 -3.38827 -24.8953 -14.6604
2179 4 1 -8.27025 -21.6134 -15.0071
2177 4 1 -8.25237 -22.1894 -15.0201
2178 4 1 -9.18678 -21.9456 -15.7677
2139 4 1 -6.12044 -21.957 -15.1111
2136 4 1 -4.90468 -23.4142 -13.68
2135 4 1 -4.46378 -23.2284 -14.72
2137 4 1 -5.07903 -22.3238 -14.0918
2134 4 1 -3.72025 -23.4778 -13.7655
2129 4 1 -1.96155 -24.1392 -13.7878
2208 4 1 -13.8826 -19.3676 -14.2604
2207 4 1 -12.7775 -19.2412 -14.0181
2206 4 1 -11.6154 -19.0082 -13.9696
2203 4 1 -11.787 -19.2236 -15.5721
2180 4 1 -8.36814 -20.9591 -16.1291
2176 4 1 -9.04654 -21.3038 -15.1517
2175 4 1 -8.53923 -20.4793 -14.4829
2138 4 1 -5.80867 -21.3752 -14.1907
2174 4 1 -7.61691 -20.5374 -13.6741
2171 4 1 -7.88785 -19.4367 -15.0484
2173 4 1 -6.61184 -20.0853 -14.0944
2172 4 1 -6.71255 -19.1652 -14.7545
2157 4 1 -3.15178 -19.9426 -15.6784
2160 4 1 -4.33231 -19.4981 -15.5358
2158 4 1 -3.37728 -21.1179 -16.0125
2159 4 1 -4.35113 -20.7395 -15.4763
2162 4 1 -4.1436 -19.079 -14.507
2156 4 1 -1.99283 -20.1696 -15.6149
2204 4 1 -10.9158 -18.4218 -15.5039
2205 4 1 -11.3598 -17.984 -14.4373
2170 4 1 -7.38285 -18.3766 -15.4206
2169 4 1 -6.25702 -18.0012 -15.2375
2166 4 1 -5.53712 -18.5222 -16.107
2163 4 1 -4.52221 -18.0421 -14.9933
2161 4 1 -5.16053 -18.7671 -15.0785
2164 4 1 -3.57016 -18.2048 -15.7834
2165 4 1 -4.67016 -17.6499 -16.0128
2232 4 1 -19.2345 -14.2783 -13.6193
2104 4 1 -8.68995 -25.1482 -11.1888
2101 4 1 -6.85182 -24.2428 -11.7112
2105 4 1 -7.9336 -24.2763 -10.8388
2102 4 1 -7.84724 -24.6347 -11.2232
2121 4 1 -5.60239 -26.0979 -11.0022
2125 4 1 -3.30442 -25.41 -11.6316
2122 4 1 -4.49031 -25.7304 -11.3596
2123 4 1 -3.67532 -26.5619 -10.9897
2124 4 1 -2.54009 -26.115 -10.9408
2126 4 1 -2.41804 -24.7842 -12.0965
2128 4 1 -2.60783 -25.0754 -13.4569
2127 4 1 -1.60248 -24.6085 -12.9821
2103 4 1 -8.70588 -24.0446 -11.7089
2099 4 1 -6.20949 -22.589 -10.9386
2093 4 1 -3.99701 -21.5606 -11.596
2094 4 1 -3.03289 -22.0807 -12.0393
2096 4 1 -4.73995 -21.7279 -11.6502
2095 4 1 -4.13116 -22.6614 -11.9585
2090 4 1 -4.00736 -22.7742 -10.8719
2088 4 1 -2.95915 -24.181 -11.3978
2220 4 1 -16.894 -19.0319 -12.2107
2219 4 1 -15.9264 -19.1961 -12.8592
2209 4 1 -13.0883 -19.0402 -13.4415
2098 4 1 -6.70399 -21.5301 -10.9649
2097 4 1 -5.53603 -21.2419 -10.9133
2092 4 1 -3.14421 -21.0433 -10.8674
2221 4 1 -17.6029 -18.5085 -11.4504
2217 4 1 -15.2977 -17.2929 -11.5947
2214 4 1 -13.9423 -18.7357 -11.5999
2215 4 1 -15.0914 -18.648 -11.4664
2218 4 1 -15.5186 -18.348 -12.1421
2210 4 1 -13.6867 -18.2331 -12.73
2211 4 1 -13.2857 -17.8878 -11.6928
2213 4 1 -13.1492 -18.3693 -10.7976
2212 4 1 -12.2075 -17.9036 -11.3671
2233 4 1 -18.4483 -14.6409 -12.6462
2231 4 1 -18.514 -15.0507 -13.0608
2230 4 1 -17.8902 -15.7744 -12.1869
2234 4 1 -18.0923 -13.9082 -11.768
2235 4 1 -17.3583 -14.3888 -10.9692
2229 4 1 -16.9708 -15.1258 -12.1037
2228 4 1 -16.6961 -15.2718 -11.0039
2116 4 1 -5.76455 -27.4111 -8.75212
2120 4 1 -4.98961 -27.0372 -10.5608
2115 4 1 -4.63604 -27.2649 -8.78496
2112 4 1 -5.43556 -24.702 -8.23602
2114 4 1 -5.38832 -26.5803 -8.21676
2110 4 1 -6.55475 -25.4624 -8.61858
2109 4 1 -7.42493 -24.7885 -9.02193
2118 4 1 -5.2955 -26.7769 -10.6195
2119 4 1 -4.38928 -25.9468 -10.5229
2117 4 1 -5.18819 -26.5012 -9.41119
2085 4 1 -3.02457 -24.7769 -9.22313
2087 4 1 -2.91619 -25.1269 -10.6897
2086 4 1 -2.18724 -24.5067 -10.0296
2084 4 1 -2.55487 -25.8707 -9.15102
2083 4 1 -1.87066 -26.5997 -8.47275
2106 4 1 -7.65044 -23.6875 -9.76331
2100 4 1 -6.61486 -23.7421 -10.6398
2107 4 1 -6.93282 -22.7426 -9.7326
2108 4 1 -7.00996 -23.7574 -9.21041
2057 4 1 -5.74654 -23.3744 -8.4528
2091 4 1 -3.06074 -22.2373 -10.4662
2089 4 1 -3.82793 -23.9331 -10.721
2045 4 1 -10.1432 -18.9558 -9.38646
2046 4 1 -9.56606 -19.9149 -9.59307
2043 4 1 -8.95701 -19.3002 -9.53828
2048 4 1 -8.5955 -20.4956 -8.20448
2049 4 1 -8.5234 -19.2581 -8.18184
2047 4 1 -9.81763 -20.2822 -8.46922
2050 4 1 -7.91191 -20.3371 -8.07842
2054 4 1 -5.71161 -21.0243 -8.50173
2052 4 1 -7.58127 -19.6148 -8.08077
2222 4 1 -17.8189 -18.0202 -10.387
2223 4 1 -18.4353 -17.9954 -9.29473
2224 4 1 -18.5276 -16.9868 -9.87697
2225 4 1 -17.4105 -16.6071 -9.73975
2227 4 1 -16.03 -16.1816 -10.6839
2216 4 1 -15.3613 -17.9637 -10.6017
2044 4 1 -9.2801 -18.2111 -9.88308
2039 4 1 -8.47676 -16.872 -8.26706
2038 4 1 -9.53753 -16.7575 -8.87613
2042 4 1 -8.31015 -18.2963 -9.35171
2040 4 1 -8.55311 -18.01 -8.30972
2037 4 1 -10.4398 -17.5136 -9.10522
2041 4 1 -7.94338 -17.2181 -8.95341
2237 4 1 -18.8538 -15.1143 -9.30424
2241 4 1 -19.5037 -13.8453 -8.62198
2236 4 1 -18.1206 -14.8779 -10.2474
2226 4 1 -17.1183 -15.7825 -10.5574
2238 4 1 -18.2829 -14.019 -9.30017
2239 4 1 -18.6228 -14.8924 -10.1397
2240 4 1 -18.5215 -14.313 -9.07409
2252 4 1 -24.2861 -12.5843 -8.70965
2251 4 1 -23.326 -12.344 -8.22583
2250 4 1 -22.9585 -12.8179 -9.30032
2249 4 1 -22.5026 -13.0472 -8.25229
2080 4 1 -1.91789 -27.1868 -7.51082
2082 4 1 -2.4549 -27.4465 -7.84362
2111 4 1 -5.86778 -25.617 -7.57677
2113 4 1 -4.69108 -25.638 -7.96565
2072 4 1 -3.67893 -26.2752 -5.56708
2074 4 1 -3.63662 -25.3249 -6.07711
2075 4 1 -4.76047 -25.6151 -6.07646
2076 4 1 -4.34252 -24.5508 -6.4297
2077 4 1 -3.16652 -24.2462 -6.33246
2081 4 1 -2.79283 -26.8472 -6.81766
2079 4 1 -2.15426 -26.1358 -7.10439
2078 4 1 -2.61138 -25.0032 -7.03916
2059 4 1 -5.53587 -22.9466 -6.97011
2056 4 1 -6.06346 -22.3558 -7.96406
2055 4 1 -5.02607 -21.7516 -7.77569
2058 4 1 -5.0116 -22.5551 -8.00543
2060 4 1 -4.86722 -23.5807 -6.1084
2031 4 1 -11.2154 -19.3426 -6.77451
2033 4 1 -9.87352 -19.474 -7.01085
2030 4 1 -9.99866 -19.3276 -6.57874
2032 4 1 -10.7156 -20.347 -7.17027
2029 4 1 -9.3143 -19.6457 -5.62955
2026 4 1 -8.4437 -21.2385 -5.85143
2051 4 1 -6.75666 -20.334 -7.78732
2053 4 1 -6.66857 -20.4362 -7.98125
2036 4 1 -11.0086 -17.5764 -8.00367
2035 4 1 -9.91263 -17.2582 -7.65743
2034 4 1 -9.73929 -18.3206 -7.31459
2248 4 1 -22.6676 -13.6569 -7.25748
2246 4 1 -21.0928 -13.6955 -6.05222
2244 4 1 -20.3281 -14.4136 -7.22883
2242 4 1 -19.4699 -13.4893 -7.5426
2257 4 3 -25.8784 -11.5557 -5.45028
2256 4 1 -24.808 -11.8143 -5.99278
2255 4 1 -24.8793 -11.2499 -7.09622
2247 4 1 -21.7695 -13.0078 -6.73265
2253 4 1 -23.3815 -12.6659 -8.0112
2254 4 1 -23.9438 -11.6508 -7.72837
2245 4 1 -20.2424 -13.2529 -6.73215
2243 4 1 -20.6042 -13.3549 -7.70097
2071 4 1 -3.73061 -27.2076 -4.94138
2068 4 1 -5.97097 -25.4333 -4.57897
2073 4 1 -3.37177 -25.3908 -4.94362
2069 4 1 -5.12383 -25.7045 -3.74346
2070 4 1 -4.15219 -26.3213 -4.21256
2067 4 1 -5.03263 -26.1424 -4.43159
2066 4 1 -4.99509 -24.9869 -4.43543
2061 4 1 -4.28814 -23.1858 -5.11215
2065 4 1 -4.86127 -23.9739 -3.83234
2063 4 1 -4.05663 -23.4454 -5.22355
2062 4 1 -4.79016 -23.9744 -4.34406
2064 4 1 -3.73673 -23.9162 -4.10239
2028 4 1 -9.77363 -20.5465 -4.86857
2027 4 1 -8.63653 -20.9712 -4.61319
2024 4 1 -8.62654 -21.3597 -3.75521
2025 4 1 -8.65191 -20.7944 -4.78756
2023 4 1 -9.6839 -21.002 -3.31378
2259 4 1 -25.8422 -13.4416 -4.11213
2260 4 1 -25.1851 -13.258 -3.10506
2258 4 1 -25.7603 -12.2792 -4.44685
2261 4 1 -25.7311 -12.2007 -2.73025
2263 4 1 -25.6857 -10.5409 -2.98397
2265 4 1 -24.8619 -9.94291 -2.91476
3605 4 1 -4.92948 -10.2577 -2.90243
3576 4 1 -8.1677 -6.73067 -2.85987
3574 4 1 -8.62606 -5.69895 -3.39593
3575 4 1 -7.40439 -5.77051 -3.19478
3573 4 1 -9.41834 -4.77029 -3.2395
2016 4 1 -11.6665 -19.6367 -0.13673
2019 4 1 -12.1697 -19.7724 -0.488498
2020 4 1 -11.3969 -20.6118 -0.668719
2021 4 1 -11.2931 -20.5956 -1.90747
2017 4 1 -12.0305 -20.0183 -1.29424
2018 4 1 -11.1688 -19.1707 -0.959611
2022 4 1 -10.4008 -20.3604 -2.67097
3612 4 10 -5.82061 -14.5611 -2.64944
3614 4 10 -5.92919 -14.548 -2.5866
3613 4 10 -4.98182 -14.0083 -2.00784
2262 4 1 -25.5157 -11.2474 -2.05185
3589 4 1 -9.37964 -12.5105 -0.76667
3591 4 1 -8.71958 -11.4397 -2.50122
3590 4 1 -8.7223 -12.3083 -1.68975
3611 4 1 -5.8004 -13.3623 -2.26363
3610 4 1 -5.62965 -12.9601 -1.22207
3592 4 1 -7.87771 -11.1271 -1.70704
3608 4 1 -4.23847 -12.0466 -1.39263
3607 4 1 -3.58637 -11.3951 -2.18617
3609 4 1 -4.58932 -12.8751 -0.513714
3606 4 1 -4.69079 -10.8896 -1.84297
2272 4 1 -24.2962 -8.43124 -0.909082
2269 4 1 -24.849 -9.43877 -0.520887
2267 4 1 -24.9785 -9.46075 -0.578815
2266 4 1 -24.7093 -9.81216 -1.67345
2264 4 1 -25.7768 -9.75735 -2.08703
2270 4 1 -23.98 -9.05886 -1.36199
3580 4 1 -9.48937 -8.37927 -0.931956
3583 4 1 -8.08685 -8.40466 -1.06102
3594 4 1 -7.40813 -10.1996 -2.24734
3597 4 1 -6.21791 -9.74808 -2.23628
3595 4 1 -6.43976 -9.47746 -2.27291
3596 4 1 -6.18948 -9.0028 -1.19859
3593 4 1 -8.06628 -10.0333 -1.21549
3598 4 1 -6.68238 -9.15185 -1.20822
3599 4 1 -5.62721 -8.615 -0.835738
3602 4 1 -4.14553 -8.37853 -1.51265
3604 4 1 -3.76423 -10.3478 -2.56601
3601 4 1 -5.25902 -8.71985 -0.960958
3603 4 1 -4.0805 -9.20646 -2.37955
2273 4 1 -24.3856 -7.25922 -0.772423
2274 4 1 -25.0375 -6.36481 -0.138175
2271 4 1 -23.4239 -7.96229 -1.55184
3581 4 1 -8.54079 -7.68078 -0.644925
3578 4 1 -8.95331 -6.20855 -1.43064
3579 4 1 -9.05596 -7.30449 -1.0234
3577 4 1 -8.54949 -7.19884 -1.85325
3582 4 1 -7.3295 -7.6753 -0.55088
3569 4 1 -9.44675 -3.67385 -0.613499
3570 4 1 -8.56835 -4.21737 -1.20383
3572 4 1 -10.0819 -4.02049 -2.57948
3571 4 1 -9.10889 -4.55059 -2.2364
3541 4 1 -6.85853 -0.160538 -2.30352
3546 4 1 -5.84054 -0.315995 -0.495207
3547 4 1 -7.02443 -0.114831 -0.1249
3545 4 1 -6.96059 -0.319254 -0.73366
3539 4 1 -7.52366 -0.0211734 -1.94564
3544 4 1 -6.47929 -0.947456 -1.57432
3542 4 1 -6.83166 -1.18298 -1.64953
3543 4 1 -6.02502 -1.42631 -2.48249
1985 4 1 -14.611 -24.7215 2.49157
1987 4 1 -13.7717 -24.7928 2.50673
1990 4 1 -13.3384 -24.3999 2.01045
1988 4 1 -13.2765 -25.8018 1.99796
2014 4 1 -12.4429 -19.3058 1.93625
2013 4 1 -11.653 -19.27 1.05804
2015 4 1 -11.6495 -19.6118 1.16006
2012 4 1 -11.8078 -18.1614 1.27482
2010 4 1 -12.3855 -16.3997 1.91522
2011 4 1 -12.2175 -17.1513 0.928704
3587 4 1 -8.34983 -11.261 0.894792
3588 4 1 -8.9445 -12.1962 0.339137
2268 4 1 -25.4243 -9.92549 0.406453
3584 4 1 -8.28564 -8.88455 0.0404826
3585 4 1 -8.07019 -10.0149 0.0189553
3586 4 1 -7.39172 -10.7548 0.627974
2276 4 1 -24.9584 -5.54123 1.41382
3600 4 1 -4.96598 -8.04223 0.0300265
2275 4 1 -24.9476 -5.22859 0.309274
2277 4 1 -24.2921 -4.50362 1.31259
2278 4 1 -24.8475 -3.497 1.68326
2279 4 1 -23.6762 -3.2231 1.82652
3566 4 1 -10.7901 -2.71038 1.53833
3568 4 1 -10.2628 -3.23763 0.2437
2286 4 1 -24.6117 -0.294471 2.4088
2283 4 1 -25.9762 -1.65114 1.77406
2281 4 1 -25.0283 -2.07182 2.04181
2284 4 1 -26.6299 -0.62256 1.7069
2282 4 1 -25.1125 -1.46072 0.915322
2285 4 1 -25.8582 -0.306026 2.59696
2280 4 1 -24.0912 -2.41459 2.64025
3567 4 1 -11.2197 -2.4815 0.44291
3562 4 1 -9.44778 -0.764514 0.46679
3561 4 1 -9.20396 -1.84772 1.04228
3564 4 1 -10.3958 -1.47193 0.582849
3560 4 1 -8.50847 -1.99893 1.91894
3565 4 1 -10.6487 -2.57323 0.330562
3563 4 1 -9.31483 -1.95923 0.526063
3551 4 1 -7.1213 -0.711967 2.65868
3548 4 1 -6.43694 -1.10172 0.275877
3549 4 1 -7.3497 -0.582006 0.785908
3550 4 1 -6.65325 -1.18869 1.63681
1986 4 1 -14.1691 -25.6128 3.22337
1989 4 1 -13.0482 -25.0755 2.88924
1992 4 1 -11.8488 -24.3605 2.77233
1716 4 1 4.44388 -24.3309 4.79896
1984 4 1 -14.4479 -23.8556 3.21814
1983 4 1 -14.3561 -22.5977 3.00155
1981 4 1 -13.5107 -21.7105 4.9827
1982 4 1 -13.6105 -22.0874 3.86541
1991 4 1 -12.8135 -23.6508 2.74058
1994 4 1 -11.745 -23.5985 4.778
1996 4 1 -11.4968 -24.0567 5.05471
1997 4 1 -11.7598 -22.9137 4.92415
1998 4 1 -11.8007 -21.9613 4.16413
1993 4 1 -12.2009 -23.6115 3.65348
1711 4 1 4.68813 -22.0839 4.41412
1712 4 1 5.30083 -22.9486 4.96955
1714 4 1 4.84357 -22.899 4.73521
1715 4 1 3.85412 -23.396 5.28598
1713 4 1 5.50614 -22.4183 3.90789
1978 4 1 -16.3994 -21.2852 5.22819
1979 4 1 -15.2021 -21.4797 5.00941
1980 4 1 -14.312 -21.349 4.21174
2000 4 1 -12.4399 -19.6618 3.67265
2002 4 1 -11.7484 -18.9037 3.50896
1999 4 1 -12.0978 -20.7907 3.9949
1706 4 1 1.90876 -20.6514 4.72846
1710 4 1 3.80132 -21.366 3.90903
1709 4 1 3.37498 -20.6835 4.77193
1707 4 1 3.07507 -20.9716 5.02389
2008 4 1 -11.4187 -16.4301 3.68865
2007 4 1 -11.759 -16.881 4.81746
2009 4 1 -12.2169 -16.9729 2.97822
2001 4 1 -12.8454 -18.7376 2.99598
2005 4 1 -11.1472 -16.9301 4.08682
2004 4 1 -11.7643 -17.0386 5.07824
2003 4 1 -11.7891 -17.9338 4.26163
2006 4 1 -12.1853 -16.4357 3.8391
3558 4 1 -8.53568 -2.79558 2.86023
2288 4 1 -24.6084 -0.664118 4.43503
2291 4 1 -24.6774 -0.432644 4.59994
2287 4 1 -24.0658 -0.147729 3.45737
3559 4 1 -8.68325 -1.69439 3.0915
3557 4 1 -8.46435 -1.56483 2.82707
3556 4 1 -7.53771 -2.04972 3.33411
3555 4 1 -6.83996 -2.45692 4.10597
3553 4 1 -7.06973 -1.7303 4.28701
3552 4 1 -6.4847 -0.796059 3.68773
3554 4 1 -7.85299 -2.39226 4.86738
1726 4 1 2.12167 -24.5599 6.2332
1728 4 1 2.95142 -25.6855 5.5071
1729 4 1 3.60736 -25.9741 6.44164
1730 4 1 3.31977 -26.3724 7.53437
1727 4 1 3.28707 -24.9142 6.42802
1732 4 1 3.23565 -26.4729 8.0232
1724 4 1 3.92786 -24.7747 6.01863
1725 4 1 2.88746 -25.148 5.57256
1722 4 1 5.36297 -26.283 7.06295
1723 4 1 4.82884 -25.4621 6.51551
1721 4 1 5.74127 -25.5058 6.23676
1720 4 1 6.53096 -24.7785 5.63457
1995 4 1 -11.2476 -23.2777 5.86466
1717 4 1 3.5693 -23.8859 5.45236
1718 4 1 4.66494 -23.7833 5.80509
1719 4 1 5.89361 -23.7847 5.96824
1974 4 1 -17.1429 -19.8952 7.61455
1977 4 1 -16.7146 -20.3356 5.80154
1975 4 1 -16.1033 -20.5027 7.32305
1976 4 1 -15.8308 -19.7595 6.42855
1704 4 10 2.20061 -20.2792 6.41037
1705 4 1 1.24459 -20.3774 5.59657
1703 4 10 1.33253 -19.6987 6.87815
1702 4 10 0.681732 -20.6786 7.1942
1708 4 1 3.94252 -20.9768 5.84659
2292 4 1 -25.3781 -0.156139 5.4361
2293 4 1 -25.9421 -0.150297 6.43342
1734 4 1 1.93727 -24.8604 8.29987
1736 4 1 2.08106 -25.4021 10.0249
1733 4 1 2.42692 -25.928 8.60705
1738 4 1 2.07873 -24.4349 9.8091
1735 4 1 2.30087 -25.7391 8.92621
1731 4 1 3.44312 -25.3304 8.07709
1741 4 1 2.817 -25.9733 10.6412
1755 4 1 1.90135 -21.7292 9.91273
1752 4 1 0.642995 -22.9599 10.6387
1972 4 1 -17.1031 -20.0385 8.5677
1973 4 1 -18.2394 -20.0209 8.08111
1971 4 1 -18.2607 -19.8348 8.8801
1964 4 1 -16.2723 -18.9529 10.5319
1962 4 1 -15.3422 -19.8095 10.3023
1956 4 1 -12.7883 -19.4231 10.3446
1954 4 1 -13.1841 -19.3307 10.6217
1953 4 1 -12.2653 -19.4155 9.85554
1952 4 1 -11.2141 -19.0609 10.3837
1756 4 1 0.969964 -21.4869 10.6262
1969 4 1 -17.2269 -18.4588 8.76548
1968 4 1 -17.4469 -18.6635 9.97151
1970 4 1 -18.398 -18.6807 8.79064
1967 4 1 -16.8369 -18.2903 9.08453
1965 4 1 -16.4177 -18.5609 9.48491
1966 4 1 -16.1357 -17.4024 9.62521
1963 4 1 -15.1419 -18.6546 10.3976
1961 4 1 -14.95 -18.6985 10.5214
1957 4 1 -13.624 -18.6725 10.0513
1955 4 1 -13.4744 -18.7476 9.64414
1737 4 1 1.70871 -24.6913 10.9666
1739 4 1 1.84112 -24.8091 10.9169
1772 4 1 4.35328 -24.4885 11.8092
1743 4 1 4.16926 -25.5075 12.1663
1740 4 1 2.78897 -25.3221 11.6312
1742 4 1 3.25471 -26.2119 11.7776
1744 4 1 4.27778 -24.9001 13.1926
1775 4 1 6.17508 -24.3011 11.3974
1773 4 1 5.47505 -24.2326 11.4973
1774 4 1 6.00354 -24.7277 12.4727
1776 4 1 6.68625 -25.0516 12.1348
1777 4 1 6.75692 -24.3605 13.1197
1754 4 1 2.26287 -22.346 10.8373
1751 4 1 1.40247 -23.6721 11.1947
1753 4 1 1.65374 -23.2537 11.2187
1749 4 1 0.743287 -23.6918 13.1261
1769 4 1 2.24506 -22.7045 11.9002
1766 4 1 0.837903 -21.6426 13.258
1768 4 1 1.70383 -21.5633 11.7406
1750 4 1 0.590947 -24.1484 12.0085
1770 4 1 3.05662 -23.1164 11.0568
1771 4 1 3.83263 -23.9491 10.8026
1746 4 1 3.00841 -24.0813 13.3487
1745 4 1 4.04512 -23.8375 12.8625
1819 4 1 4.41244 -22.6208 13.4427
1818 4 1 5.30725 -22.0489 12.8584
1816 4 1 3.84875 -21.6111 12.6429
1813 4 1 3.19025 -22.257 13.2262
1778 4 1 6.29949 -23.3271 13.2526
1779 4 1 7.08875 -22.5943 12.6726
1780 4 1 6.23164 -21.8632 12.9544
1958 4 1 -14.2804 -19.168 10.9665
1959 4 1 -14.8776 -19.9199 11.6775
1951 4 1 -10.9785 -19.4193 11.4946
1949 4 1 -10.6666 -19.2928 12.9667
1948 4 1 -10.0387 -20.3433 13.1015
1757 4 1 1.63883 -20.6478 10.9374
1767 4 1 0.582382 -21.2138 12.0954
1814 4 1 2.26921 -21.4915 13.1424
1763 4 1 0.114704 -20.2808 11.4563
1764 4 1 0.590229 -19.8379 12.452
1758 4 1 2.47967 -20.1445 11.5488
1765 4 1 0.0480044 -20.9293 12.6171
1759 4 1 1.95061 -19.6127 12.4604
1762 4 1 0.624949 -19.3339 11.0261
1815 4 1 2.85842 -21.5304 12.0761
1811 4 1 4.37329 -20.4594 13.1534
1781 4 1 6.37439 -20.7519 13.2276
1782 4 1 6.96335 -21.21 12.31
1784 4 1 7.92743 -20.7741 13.3378
1960 4 1 -15.1057 -18.7124 11.7255
1950 4 1 -10.1443 -18.7256 11.9569
1761 4 1 1.48113 -18.6888 11.536
1760 4 1 2.42778 -18.4856 12.1905
1747 4 1 2.11958 -24.8627 13.5639
1822 4 1 3.69964 -24.4112 14.4105
1823 4 1 2.9199 -24.6249 15.3448
1748 4 1 1.42965 -23.942 14.1361
1820 4 1 3.9771 -22.4573 14.6328
1817 4 1 4.47742 -21.7654 13.6855
1821 4 1 3.56831 -23.4452 15.0587
1829 4 1 4.59106 -21.6622 15.3459
1825 4 1 4.83345 -23.2961 15.5106
1824 4 1 3.98887 -24.2256 15.481
1830 4 1 5.70575 -21.7749 15.009
1783 4 1 6.97895 -21.5395 13.4721
1826 4 1 5.43827 -22.3198 16.0156
1828 4 1 5.50824 -22.4377 15.5834
1947 4 1 -10.9177 -19.6466 13.636
1946 4 1 -10.5659 -20.7732 13.9687
1944 4 1 -9.86874 -20.2587 15.2738
1945 4 1 -10.1448 -19.7679 14.1812
1943 4 1 -10.1322 -19.0964 15.6411
1942 4 1 -9.00427 -19.1399 15.1895
1930 4 1 -6.16511 -20.6557 15.6938
1932 4 1 -6.90156 -20.5004 14.0195
1933 4 1 -7.46405 -20.4115 15.1687
1931 4 1 -7.02375 -20.094 15.09
1929 4 1 -5.60317 -20.4992 14.6289
1928 4 1 -4.976 -19.5291 14.9856
1927 4 1 -4.09951 -18.9175 15.3596
1926 4 1 -2.94307 -19.0711 15.3389
1842 4 1 2.46034 -18.9216 15.6374
1810 4 1 4.82902 -19.6906 14.024
1831 4 1 4.63539 -21.3241 15.2383
1835 4 1 4.79892 -20.6146 16.1092
1832 4 1 4.47648 -20.5579 16.0409
1812 4 1 3.61225 -21.2113 13.7063
1843 4 1 3.18853 -19.7036 15.1218
1808 4 1 5.77262 -19.253 14.7582
1809 4 1 5.8632 -20.1706 14.0808
1805 4 1 6.57267 -20.9389 15.6857
1804 4 1 7.42911 -20.1564 15.7729
1807 4 1 5.39245 -20.3777 14.9578
1806 4 1 6.47964 -20.6014 14.5947
1787 4 1 9.33239 -20.8218 15.6503
1788 4 1 9.62647 -20.4218 14.6197
1785 4 1 8.32816 -20.3558 14.4193
1786 4 1 8.2201 -21.1736 15.2336
1789 4 1 9.26018 -20.5288 15.7004
1941 4 1 -8.99963 -18.3369 16.0549
1940 4 1 -8.19239 -18.6663 15.1941
1939 4 1 -7.26847 -18.7491 16.0263
1924 4 1 -3.28777 -17.7504 13.9188
1922 4 1 -1.92263 -18.1152 15.0823
1925 4 1 -2.41581 -18.487 14.3488
1923 4 1 -2.15404 -17.6378 14.0515
1921 4 1 -0.835231 -18.0471 14.6641
1920 4 1 -1.7625 -17.227 14.58
1848 4 1 4.08957 -17.4758 14.7416
1847 4 1 3.12605 -17.6258 15.509
1849 4 1 4.39465 -17.393 15.8662
1845 4 1 3.67156 -18.7066 14.0156
1846 4 1 3.40181 -18.7232 15.2011
1844 4 1 3.25434 -18.4886 15.115
1850 4 1 3.25958 -17.6111 16.0425
1851 4 1 4.30949 -17.1031 15.5568
1919 4 1 -1.56518 -16.1118 14.9501
1913 4 1 -1.58661 -15.0954 16.0401
1911 4 1 -1.55598 -14.1569 16.1453
1912 4 1 -2.64619 -14.5267 15.9531
1915 4 1 -2.58741 -14.924 15.3167
1916 4 1 -2.14439 -14.254 14.4185
1917 4 1 -1.20275 -15.0593 14.311
1918 4 1 -0.495439 -16.0562 14.3966
1908 4 1 -2.92002 -11.7957 14.77
1907 4 1 -3.59601 -12.0225 15.7
1903 4 1 -3.48468 -10.8587 15.456
1910 4 1 -2.13147 -13.1721 15.6212
1909 4 1 -1.94473 -12.5915 14.6398
1904 4 1 -2.38526 -11.4159 15.5452
1895 4 1 -0.609626 -10.9394 15.3395
1892 4 1 0.286959 -11.0598 16.0432
1893 4 1 0.601862 -11.8071 15.2323
1902 4 1 -3.92108 -9.76619 15.7323
1901 4 1 -2.70497 -9.43949 15.7254
1899 4 1 -1.74443 -10.5202 15.4349
1896 4 1 -1.52117 -10.6541 16.0149
1897 4 1 -0.464506 -10.1958 15.7228
1898 4 1 -0.781593 -10.3818 14.6126
1894 4 1 0.497793 -10.6081 15.0022
1891 4 1 1.34434 -10.6026 15.6297
1827 4 1 6.28392 -23.2792 16.1963
1935 4 1 -8.77785 -20.0496 16.5564
1936 4 1 -8.15071 -19.6387 17.4601
1934 4 1 -7.73143 -20.6144 16.3542
1937 4 1 -7.98846 -19.0498 16.396
1841 4 1 2.63688 -18.9631 16.8115
1839 4 1 2.61023 -19.0726 16.659
1838 4 1 1.89151 -19.818 17.2404
1833 4 1 4.29691 -19.7642 16.8708
1834 4 1 4.89834 -20.6184 17.3799
1836 4 1 3.94262 -20.2392 16.8016
1837 4 1 2.76492 -20.6096 16.8732
1840 4 1 2.81681 -19.4817 17.85
1795 4 1 7.40531 -18.8781 17.6525
1800 4 1 7.24096 -20.2576 18.488
1802 4 1 7.56747 -19.6266 16.2437
1801 4 1 7.33391 -19.8733 17.4037
1798 4 1 6.67378 -19.3695 18.2664
1796 4 1 6.29941 -19.1574 17.9569
1797 4 1 5.85248 -20.2005 18.3334
1791 4 1 9.59771 -21.3859 17.6516
1790 4 1 9.04481 -21.1855 16.647
1792 4 1 8.48781 -20.8408 18.0547
1793 4 1 8.70666 -19.7193 18.5946
1803 4 1 8.48233 -20.3912 16.348
1938 4 1 -7.57616 -18.2575 17.15
1852 4 1 3.75868 -16.5396 16.5428
1853 4 1 3.79473 -16.3079 17.7023
1794 4 1 8.14093 -18.6069 18.6539
1914 4 1 -2.52232 -14.7145 16.584
1854 4 1 4.0118 -15.4079 18.4434
1856 4 1 5.56823 -15.8451 18.4437
1906 4 1 -3.00023 -12.3508 16.6976
1905 4 1 -1.86948 -11.8833 16.4461
1889 4 1 1.66569 -11.3459 17.8436
1887 4 1 1.24707 -11.6256 18.7556
1886 4 1 2.30727 -11.1694 18.5837
1900 4 1 -2.6377 -10.5792 16.277
1890 4 1 1.67164 -10.6919 16.8083
1888 4 1 0.790631 -10.6505 18.1251
1799 4 1 7.13488 -19.3939 19.3245
1859 4 1 4.50418 -16.7944 19.7009
1860 4 1 4.9653 -16.8508 20.8336
1858 4 1 5.44203 -16.2488 20.06
1862 4 1 6.84167 -16.3109 20.9335
1861 4 1 6.00634 -17.2265 20.6344
1879 4 1 2.45023 -13.5492 21.5341
1855 4 1 4.76836 -15.6972 19.283
1857 4 1 4.68159 -15.5946 19.3191
1874 4 1 4.61048 -14.0804 21.3212
1875 4 1 5.16943 -13.8142 20.311
1877 4 1 4.02529 -13.596 21.4063
1871 4 1 5.97885 -15.769 21.198
1885 4 1 2.46472 -10.8467 19.7303
1876 4 1 5.23938 -13.417 21.4362
1884 4 1 2.73583 -11.8184 20.5095
1883 4 1 3.56303 -11.2155 21.2356
1867 4 1 5.33018 -16.8808 23.3407
1866 4 1 5.47603 -17.3129 22.2291
1865 4 1 5.41153 -16.1764 22.7406
1864 4 1 5.86464 -16.7174 21.7748
1863 4 1 7.07539 -16.697 22.0655
1873 4 1 4.46085 -15.235 21.8878
1880 4 1 3.52562 -13.9438 21.6926
1878 4 1 3.27156 -14.1575 22.1473
1868 4 1 4.74071 -15.8877 22.9243
1870 4 1 6.03352 -15.3924 22.3089
1872 4 1 5.59953 -15.1828 22.1553
1869 4 1 5.77975 -15.4108 23.4719
1882 4 1 4.04129 -11.8244 22.1747
1881 4 1 3.71213 -12.9663 22.3877
2537 4 1 2.35343 9.78113 -16.2229
2536 4 1 3.35322 10.4251 -16.2063
2571 4 1 -4.21956 7.26274 -13.7874
2574 4 1 -2.97071 7.64722 -15.0178
2573 4 1 -3.70813 7.95822 -14.0308
2572 4 1 -3.3621 6.81757 -14.4161
2575 4 1 -2.33811 7.47566 -15.9603
2576 4 1 -1.59996 6.9517 -15.1502
2577 4 1 -0.517927 6.73816 -15.5101
2578 4 1 -0.578399 6.22009 -14.409
2579 4 1 -1.64511 5.91861 -14.2021
2581 4 1 -0.995293 7.66826 -13.6077
2542 4 1 1.36652 9.77001 -14.657
2541 4 1 1.07494 9.65357 -15.8268
2543 4 1 2.45441 9.52882 -14.2953
2538 4 1 1.31542 10.4605 -16.0545
2544 4 1 2.06908 10.343 -13.4872
2549 4 1 0.618603 9.2628 -13.8203
2535 4 1 4.03237 10.6275 -15.2772
2533 4 1 3.64686 10.708 -15.2939
2545 4 1 2.98459 9.87862 -14.0505
2540 4 1 0.714593 10.8 -15.8135
2539 4 1 1.5449 11.0593 -15.0015
2532 4 1 4.10022 11.5331 -16.0119
2529 4 1 2.86813 12.819 -15.1009
2531 4 1 3.69979 12.6132 -15.8734
2534 4 1 4.42307 11.6918 -15.0276
2528 4 1 3.42611 11.8452 -14.7886
2526 4 1 2.76256 12.5909 -13.7416
2527 4 1 3.92829 12.3913 -13.8923
2530 4 1 3.50557 13.7228 -15.4473
2570 4 1 -3.41615 7.34799 -12.9125
2585 4 1 -3.16944 6.55521 -11.8125
2584 4 1 -2.86959 7.64407 -12.0111
2580 4 1 -1.75762 6.73574 -13.2559
2587 4 1 -1.2881 6.90107 -10.8551
2586 4 1 -2.42584 6.49652 -10.9698
2582 4 1 -1.84061 7.79594 -12.8589
2569 4 1 -3.77869 8.3889 -12.6119
2568 4 1 -2.95145 8.84922 -11.8023
2566 4 1 -3.3312 9.28253 -12.7457
2565 4 1 -4.56598 8.99884 -12.7626
2564 4 1 -3.64932 9.41688 -12.207
2563 4 1 -3.65634 10.4665 -12.783
2562 4 1 -3.87049 10.7506 -11.6607
2567 4 1 -2.29893 9.6681 -12.4448
2583 4 1 -1.95198 8.41434 -11.8701
2551 4 1 -1.15776 10.1209 -12.6987
2552 4 1 -2.10464 10.3383 -13.3337
2550 4 1 -0.124173 9.51716 -12.8932
2546 4 1 2.34265 9.34191 -13.1419
2548 4 1 0.961775 10.0277 -13.0652
2547 4 1 1.99625 10.5271 -13.3246
2518 4 1 2.65471 10.6883 -10.8431
2522 4 1 3.36085 10.7691 -11.8184
2558 4 1 -2.87797 12.4741 -11.1823
2559 4 1 -3.7403 12.6748 -12.0448
2556 4 1 -2.82447 12.102 -12.3338
2561 4 1 -3.76569 11.7983 -12.2848
2560 4 1 -4.87031 12.2147 -12.3754
2553 4 1 -1.6365 11.1662 -12.7442
2557 4 1 -2.13313 12.936 -12.0039
2554 4 1 -1.58595 12.2585 -13.077
2555 4 1 -2.14059 11.2295 -12.56
3459 4 1 2.35086 13.0972 -11.6396
2525 4 1 2.72739 12.0855 -12.6324
2524 4 1 3.50677 12.6393 -11.8684
2523 4 1 2.81754 11.7334 -11.301
2521 4 1 2.69985 11.5175 -11.1071
3230 4 1 17.5302 11.5629 -12.0711
3231 4 1 16.3633 11.8476 -11.8963
3232 4 1 16.5692 12.9116 -12.453
3233 4 1 17.7838 13.1628 -12.4758
3234 4 1 17.9493 12.8368 -11.2985
3229 4 1 18.4952 10.9471 -11.6885
3228 4 1 17.5452 11.4821 -11.3207
3462 4 1 1.91606 15.445 -10.971
3461 4 1 2.15619 14.9777 -12.0937
3460 4 1 2.39398 13.9009 -12.5428
3235 4 1 18.1977 13.9936 -11.2943
3410 4 1 -1.80399 22.9627 -11.0963
2596 4 1 -4.21341 4.09019 -8.81909
2595 4 1 -4.39604 4.64729 -9.82079
2597 4 1 -3.04896 4.04231 -8.42813
2594 4 1 -3.33922 4.91793 -9.24588
2590 4 1 -2.37202 5.11115 -8.52223
2593 4 1 -3.57149 5.70609 -10.195
2592 4 1 -2.9618 5.66834 -9.05137
2604 4 1 -4.15647 6.50125 -8.19399
2603 4 1 -4.9137 7.38346 -8.42503
2608 4 1 -2.84746 7.9816 -8.63738
2606 4 1 -2.8642 8.02869 -9.03467
2605 4 1 -3.19013 7.21779 -8.15997
2591 4 1 -1.91005 6.24856 -8.61512
2588 4 1 -1.45271 5.95786 -10.2509
2589 4 1 -2.08548 6.08352 -9.18685
2612 4 1 -1.37831 7.17344 -8.36871
2613 4 1 -0.789497 7.98265 -9.08714
2609 4 1 -1.77076 7.36425 -8.7992
2610 4 1 -0.932487 7.03809 -9.61212
2611 4 1 -0.297086 7.58375 -8.73136
2607 4 1 -2.84034 9.19062 -8.90609
2614 4 1 0.190593 8.32466 -8.56442
2516 4 1 4.92046 10.23 -10.4587
2517 4 1 3.78999 10.6237 -10.4196
2514 4 1 4.04006 9.39528 -9.0091
2515 4 1 3.97742 9.63711 -10.1682
2513 4 1 4.85306 9.95162 -8.30807
2520 4 1 2.81588 10.3925 -10.7686
2519 4 1 2.67747 10.773 -9.65154
3456 4 1 2.26038 12.7011 -9.03068
3455 4 1 2.35413 11.9292 -8.15624
3457 4 1 2.82002 12.9135 -10.0398
3224 4 1 17.9684 12.9991 -9.0159
3225 4 1 17.2356 12.6344 -8.17976
3226 4 1 16.9565 12.4903 -9.34496
3227 4 1 16.9511 12.1109 -10.4938
3223 4 1 18.8796 12.5694 -9.67621
3222 4 1 19.6435 12.6213 -8.76143
3221 4 1 19.5351 12.2217 -9.86517
3220 4 1 20.2715 13.2445 -9.82515
3463 4 1 2.48222 15.3883 -9.85657
3464 4 1 1.53387 14.9109 -10.4958
3465 4 1 2.0796 15.3154 -9.52796
3458 4 1 2.30152 13.7724 -10.6672
3160 4 1 6.13338 15.7931 -8.23831
3165 4 1 7.9283 15.2669 -8.81138
3167 4 1 9.62292 14.341 -8.13754
3164 4 1 8.22989 14.2677 -8.36058
3163 4 1 8.5977 15.4203 -8.60503
3240 4 1 15.695 15.3339 -9.15727
3241 4 1 14.6664 15.8102 -8.62683
3237 4 1 16.8888 15.2484 -9.82188
3236 4 1 17.2876 14.4992 -10.6925
3239 4 1 16.7351 15.0549 -9.65849
3238 4 1 17.5709 14.838 -8.84863
3216 4 1 20.6228 14.9107 -8.84785
3219 4 1 20.6882 14.3295 -9.44895
3217 4 1 21.0959 14.8311 -10.0327
3218 4 1 20.4595 13.9716 -10.5276
3215 4 1 20.7278 15.8377 -8.15343
3435 4 1 -2.04738 18.249 -9.94599
3434 4 1 -1.64479 18.7363 -8.96569
3443 4 1 -0.0679368 17.2375 -8.25419
3467 4 1 1.24268 17.2592 -8.71615
3466 4 1 1.55517 16.3765 -9.51275
3468 4 1 1.29809 18.4528 -9.09171
3469 4 1 2.35805 18.3059 -9.42523
3440 4 1 0.751556 18.0589 -8.37261
3470 4 1 2.99368 18.4226 -8.38349
3162 4 1 7.82409 16.28 -8.45816
3243 4 1 13.1048 17.3716 -8.13352
3190 4 1 16.0302 17.9429 -8.14043
3209 4 1 18.6409 16.5209 -9.86374
3193 4 1 17.2066 18.4803 -8.08009
3211 4 1 18.4071 17.6218 -8.20554
3210 4 1 18.5488 16.4684 -8.58582
3208 4 1 19.47 17.0366 -10.4853
3207 4 1 19.5707 17.8614 -9.56435
3432 4 1 -2.76016 20.1359 -8.63306
3436 4 1 -1.80159 19.1203 -9.17625
3433 4 1 -2.20571 19.6735 -9.52323
3401 4 1 -1.14003 20.9943 -9.21266
3400 4 1 -0.0382366 20.6427 -9.30489
3437 4 1 -0.729181 18.9448 -9.60558
3404 4 1 -1.14988 21.4823 -8.16898
3403 4 1 -1.27577 20.7114 -9.05798
3402 4 1 -1.47171 20.5497 -10.1967
3398 4 1 1.586 20.886 -9.54203
3407 4 1 0.352011 21.1807 -10.085
3406 4 1 0.844902 21.4081 -9.08573
3399 4 1 0.904991 20.4319 -8.59449
3397 4 1 2.16853 20.7582 -8.45152
3438 4 1 0.288916 19.0468 -8.8348
3439 4 1 1.23586 19.1077 -8.08942
3191 4 1 16.0717 18.8711 -8.93138
3206 4 1 19.8393 19.01 -9.86639
3205 4 1 19.7012 19.9088 -9.13917
3405 4 1 -0.177018 21.9922 -8.73225
3413 4 1 -1.50583 23.4744 -8.37661
3411 4 1 -1.77087 23.4516 -10.0133
3409 4 1 -1.0012 22.2139 -10.4608
3418 4 1 -2.34513 22.3797 -8.60736
3417 4 1 -2.63984 23.5535 -8.35187
3408 4 1 0.0371352 22.3152 -9.97875
3392 4 1 4.94182 22.4595 -8.91953
3395 4 1 3.46087 22.3422 -8.20781
3394 4 1 4.57054 22.1667 -8.35304
3393 4 1 4.45894 23.3826 -8.26657
3412 4 1 -1.36156 24.2567 -9.24163
3382 4 1 2.52955 25.7992 -8.70941
3381 4 1 1.48632 26.3419 -8.95129
3383 4 1 2.71583 24.6997 -8.43603
3390 4 1 4.69583 24.3244 -8.0987
2598 4 1 -3.27162 5.00392 -7.65956
2601 4 1 -5.41536 6.58864 -7.89496
2602 4 1 -4.97064 7.5196 -7.27167
2599 4 1 -4.32704 5.40396 -7.13299
2600 4 1 -4.7451 6.55482 -6.93858
3521 4 1 -3.06515 8.85499 -5.48117
3522 4 1 -3.17644 9.3556 -6.61003
3523 4 1 -4.30337 9.02327 -6.46027
2615 4 1 -0.119972 9.18116 -7.72782
3518 4 1 -1.17034 10.1514 -6.91893
3517 4 1 -1.72816 9.92282 -5.90721
3511 4 1 -0.693023 10.4084 -5.48666
3513 4 1 -0.181212 9.67747 -6.65341
3519 4 1 -1.89562 10.4311 -6.08725
2617 4 1 1.83855 9.42225 -6.62634
2619 4 1 1.40002 8.54682 -6.33827
2618 4 1 1.04831 9.49716 -5.76543
2616 4 1 1.05838 9.25246 -7.41595
3512 4 1 0.301068 10.6236 -6.14063
3514 4 1 0.241768 10.4911 -5.88411
2512 4 1 4.14114 9.91079 -7.25492
2511 4 1 2.949 10.0982 -6.90596
2509 4 1 4.25683 9.89868 -6.73204
2510 4 1 3.45257 9.40516 -6.03382
2508 4 1 4.71344 10.5438 -5.73842
3516 4 1 -1.3527 10.7944 -6.69882
3515 4 1 -0.497082 11.3108 -5.9426
3452 4 1 1.4132 12.7552 -7.32497
3453 4 1 2.54067 12.9019 -7.22714
3454 4 1 3.35611 12.256 -7.77828
2507 4 1 5.35709 11.5413 -5.89321
2505 4 1 3.54748 11.1161 -6.20361
3168 4 1 10.4187 13.4063 -7.8827
3449 4 1 0.694334 15.4071 -5.99964
3451 4 1 2.11067 13.6782 -6.96998
3448 4 1 0.60315 15.6957 -7.23074
3450 4 1 1.41688 14.4302 -6.24551
3169 4 1 10.7073 14.5036 -7.65638
3166 4 1 8.48262 14.7816 -7.82422
3173 4 1 12.316 13.9716 -6.52186
3170 4 1 10.9839 13.8883 -6.70408
3171 4 1 12.2083 14.044 -6.69551
3172 4 1 11.3287 14.7368 -6.47201
3175 4 1 12.7251 16.15 -6.35896
3174 4 1 12.1404 15.1239 -6.23777
3176 4 1 13.6054 15.4761 -6.71698
3180 4 1 14.1279 13.9663 -5.77281
3181 4 1 15.1778 14.1108 -6.23802
3214 4 1 19.701 15.3507 -8.05021
3446 4 1 -0.504546 17.3729 -6.08985
3445 4 1 -1.5717 16.9905 -6.50698
3444 4 1 -0.630878 17.0755 -7.20266
3442 4 1 -1.06269 17.5311 -7.66859
3428 4 1 -1.21147 18.8012 -6.77905
3447 4 1 0.346819 16.5963 -6.51831
3441 4 1 0.0190853 17.9641 -7.45015
3471 4 1 3.60679 18.6856 -7.32309
3473 4 1 4.31681 18.6053 -6.19535
3158 4 1 7.35971 17.6605 -7.62792
3161 4 1 6.88867 16.5505 -7.77093
3159 4 1 6.56677 16.9336 -8.02714
3157 4 1 8.32086 17.8007 -6.84863
3245 4 1 12.401 18.2656 -6.16432
3248 4 1 12.2087 18.0117 -6.23903
3244 4 1 12.7508 17.4575 -6.97288
3177 4 1 13.1396 16.2238 -5.92516
3242 4 1 13.8394 16.448 -7.90512
3189 4 1 15.9915 16.9882 -7.33698
3192 4 1 16.0709 18.3806 -7.86604
3246 4 1 13.6312 18.2412 -6.13791
3188 4 1 16.0163 17.2702 -6.16181
3187 4 1 14.99 16.8424 -5.76151
3213 4 1 19.8005 16.4915 -7.87566
3212 4 1 19.0724 17.2927 -7.25766
3202 4 1 19.5341 18.475 -6.96796
3424 4 1 -3.40502 19.4458 -5.49213
3421 4 1 -3.44172 21.5025 -5.81102
3422 4 1 -2.75227 20.5423 -6.04083
3430 4 1 -1.93067 19.4574 -6.8846
3431 4 1 -1.89247 19.6115 -8.02965
3429 4 1 -1.58021 19.0928 -7.96632
3425 4 1 -2.34716 20.1819 -5.5579
3426 4 1 -1.19355 20.3483 -5.65962
3427 4 1 -1.43389 19.1671 -5.63193
3483 4 1 0.930137 20.8298 -5.97916
3485 4 1 2.2336 19.5619 -5.85632
3486 4 1 1.69389 20.5544 -5.39176
3484 4 1 1.29091 19.933 -6.60939
3396 4 1 2.73504 21.4874 -7.61348
3474 4 1 3.1853 18.865 -6.37853
3475 4 1 4.28139 19.0418 -6.00637
3476 4 1 4.34324 20.183 -6.13527
3477 4 1 5.11997 20.995 -6.05854
3478 4 1 4.29764 21.5213 -6.75001
3472 4 1 3.18307 19.0038 -6.22721
3155 4 1 7.94792 19.6564 -6.83167
3156 4 1 8.6273 18.8551 -6.39764
3154 4 1 8.58992 18.8708 -7.41253
3153 4 1 9.21301 19.6086 -6.69648
3152 4 1 10.209 19.5905 -7.34519
3151 4 1 9.22881 20.2035 -7.40429
3150 4 1 9.82469 21.2259 -7.57779
3148 4 1 8.09143 21.3014 -6.29934
3149 4 1 9.24456 21.166 -6.44922
3124 4 1 10.547 21.4852 -6.29205
3247 4 1 12.8144 18.9412 -6.69894
3125 4 1 11.1102 20.7492 -5.56649
3194 4 1 17.3701 19.2302 -7.1132
3195 4 1 16.5423 20.0822 -7.37765
3197 4 1 18.3642 20.3644 -5.986
3200 4 1 18.561 20.3794 -6.4724
3201 4 1 18.7257 19.2564 -6.95444
3196 4 1 17.702 20.1161 -6.9211
3203 4 1 19.0142 18.9224 -8.01937
3204 4 1 19.9879 19.6334 -7.9822
3415 4 1 -3.29007 23.7638 -6.81607
3420 4 1 -2.81411 21.8317 -6.83902
3416 4 1 -3.52736 24.1849 -7.94183
3414 4 1 -2.43614 23.5207 -7.63862
3419 4 1 -1.92188 22.2719 -7.45454
3385 4 1 1.89328 23.8551 -7.89486
3482 4 1 1.34085 21.8274 -5.46876
3481 4 1 0.991195 22.4798 -6.47228
3480 4 1 2.24969 22.4716 -6.23889
3386 4 1 1.29098 23.4526 -6.97517
3387 4 1 2.29604 23.8237 -6.4181
3479 4 1 3.07311 21.6605 -6.45405
3391 4 1 4.43615 23.1185 -8.03091
3389 4 1 4.6036 24.2054 -6.96883
3147 4 1 9.25183 21.6247 -5.93207
3116 4 1 8.42918 23.8658 -5.89632
3123 4 1 10.284 22.7108 -6.04991
3121 4 1 9.63557 23.2119 -7.24097
3122 4 1 9.44402 22.1411 -6.73916
3384 4 1 1.88212 24.9364 -7.49861
3379 4 1 1.98491 26.2577 -7.18748
3388 4 1 3.36835 24.305 -6.79064
3349 4 1 4.18086 26.0277 -6.47551
3348 4 1 3.93389 26.8478 -5.679
3351 4 1 3.8518 25.2389 -5.95274
3350 4 1 3.17712 26.2928 -6.02613
3343 4 1 6.90631 26.5654 -5.47359
3346 4 1 6.03965 26.8131 -5.6739
3118 4 1 7.62329 24.271 -6.24182
3117 4 1 8.6746 24.7271 -6.64863
3119 4 1 8.63873 24.4014 -6.83274
3120 4 1 9.84804 24.2595 -6.77614
3378 4 1 2.63135 27.2268 -7.52519
3380 4 1 1.56668 27.0474 -7.95566
3377 4 1 1.77755 27.7982 -6.8205
3376 4 1 2.329 27.506 -5.73856
3347 4 1 5.01018 27.1787 -6.22184
2622 4 1 1.61133 7.9996 -4.94121
2621 4 1 0.990216 6.97362 -4.91142
3526 4 1 -3.99444 8.71602 -3.43111
3525 4 1 -4.66838 9.01468 -4.38861
3524 4 1 -3.89544 9.24322 -5.31914
3520 4 1 -2.66709 9.95361 -5.37418
2620 4 1 0.851333 8.09865 -5.3817
2625 4 1 1.56995 9.04687 -3.4042
2624 4 1 2.37273 8.79424 -4.24435
2623 4 1 2.54642 8.4813 -5.37742
2628 4 1 1.66948 10.3964 -3.15855
2627 4 1 1.03182 10.1028 -4.1085
2626 4 1 0.642477 8.96714 -4.27303
2498 4 1 4.99621 10.3078 -2.96208
3510 4 1 -0.384336 10.9907 -4.53973
3507 4 1 -1.02971 12.6571 -3.10598
3509 4 1 -1.1477 11.5637 -3.65847
3508 4 1 -1.85866 11.8527 -2.74876
3506 4 1 -0.242996 12.5137 -3.93848
3505 4 1 -1.19929 13.2328 -4.19784
2629 4 1 1.96581 11.5351 -3.14426
2503 4 1 3.91035 10.9008 -4.37891
2499 4 1 4.75068 11.468 -2.98252
2506 4 1 4.34574 11.4356 -5.3081
2500 4 1 4.88557 11.0214 -4.10321
2504 4 1 3.91949 11.7663 -5.28842
2502 4 1 4.28723 11.4428 -3.29792
2501 4 1 4.76148 12.2543 -4.01413
3261 4 1 7.97364 13.3586 -3.17208
3504 4 1 -0.877823 14.0994 -4.961
3502 4 1 -0.126331 14.5841 -3.2639
3499 4 1 -0.810257 15.896 -2.96137
3503 4 1 0.162321 14.2515 -4.31854
3500 4 1 0.120638 15.1692 -3.30665
3275 4 1 4.92747 15.1369 -3.76785
3277 4 1 3.53644 16.1069 -3.27381
3276 4 1 4.21159 15.2597 -2.73994
3272 4 1 7.03057 15.7758 -3.64262
3260 4 1 7.42696 14.4043 -3.39929
3269 4 1 7.73342 16.0512 -2.74161
3271 4 1 6.26573 15.4759 -2.71684
3274 4 1 5.55896 15.4103 -2.75848
3273 4 1 6.34346 14.8544 -3.39104
3259 4 1 8.51333 14.6878 -3.91475
3257 4 1 9.54805 15.3763 -4.9311
3258 4 1 9.40215 14.1649 -4.61651
3268 4 1 8.86411 16.1358 -2.80685
3178 4 1 13.4167 15.879 -4.85821
3255 4 1 11.2373 15.4846 -5.06575
3182 4 1 16.0003 13.9748 -5.38434
3185 4 1 15.451 15.942 -4.0921
3184 4 1 15.076 15.1038 -4.94974
3179 4 1 13.5538 14.7335 -5.05754
3183 4 1 16.3154 14.9531 -4.78922
3498 4 1 -0.522534 16.9904 -3.0047
3496 4 1 -1.6342 18.4211 -3.78292
3497 4 1 -0.679586 18.2309 -3.16414
3278 4 1 2.6498 16.7093 -2.70841
3270 4 1 6.71565 16.5031 -3.22307
3250 4 1 10.6663 18.4106 -4.60398
3252 4 1 10.5827 18.0526 -4.71429
3256 4 1 10.3513 16.2278 -5.25881
3253 4 1 10.2446 17.088 -4.00593
3249 4 1 11.5872 18.0829 -5.28787
3254 4 1 11.0756 16.5804 -4.70988
3251 4 1 11.6982 17.9212 -4.35345
3186 4 1 15.6591 16.9109 -4.78871
3423 4 1 -2.61527 20.0969 -5.00953
3495 4 1 -0.958379 19.2911 -3.29145
3494 4 1 -1.39703 20.4053 -3.44232
3493 4 1 -2.34905 20.95 -3.00144
3492 4 1 -1.48465 21.2748 -3.82558
3491 4 1 -1.19537 20.3467 -4.46332
3490 4 1 -0.038233 20.4607 -4.01744
3487 4 1 0.750605 20.7634 -4.71324
3488 4 1 0.457976 20.4782 -3.56361
3489 4 1 0.713086 21.4048 -4.27032
3141 4 1 6.57943 20.8409 -3.30107
3143 4 1 6.59854 20.6785 -3.34949
3142 4 1 7.07161 21.2887 -4.32318
3145 4 1 7.69022 21.2681 -5.28901
3144 4 1 7.35739 21.2542 -4.09579
3146 4 1 8.83037 21.3261 -4.77577
3132 4 1 8.77651 19.5734 -3.32078
3130 4 1 9.18416 20.4076 -3.96177
3129 4 1 9.64624 20.3924 -2.84371
3128 4 1 10.1292 20.611 -3.99985
3131 4 1 9.79126 19.9956 -2.99286
3127 4 1 11.2609 20.5351 -3.80562
3126 4 1 11.5187 21.3784 -4.55946
3092 4 1 12.3361 21.1121 -3.02004
3198 4 1 17.8212 20.2517 -4.91674
3199 4 1 18.8134 20.7428 -5.37296
3113 4 1 8.05704 23.9518 -3.69991
3109 4 1 7.86853 24.0724 -2.70599
3114 4 1 9.13372 23.3519 -4.00203
3115 4 1 8.26046 23.2633 -4.89068
3112 4 1 8.50873 22.9481 -3.4467
3094 4 1 11.4511 22.5818 -3.08513
3361 4 1 1.93309 24.5601 -3.91332
3359 4 1 1.75866 26.5617 -3.71165
3363 4 1 2.00444 25.4546 -3.55369
3360 4 1 1.57971 25.4789 -3.18584
3352 4 1 3.84282 24.914 -4.79665
3362 4 1 2.85965 24.6395 -3.13711
3358 4 1 2.87449 26.8398 -3.20284
3353 4 1 4.9652 24.8614 -4.74575
3354 4 1 4.7819 24.4163 -3.55685
3357 4 1 3.99388 26.5432 -3.08807
3342 4 1 7.94185 26.5252 -4.82505
3341 4 1 8.57018 26.4219 -3.75644
3340 4 1 9.02158 25.6305 -2.96717
3374 4 1 2.48688 28.3733 -4.34774
3373 4 1 1.40091 27.9561 -4.36086
3372 4 1 0.936668 28.0193 -3.23213
3345 4 1 5.02474 27.1187 -5.14023
3375 4 1 3.2813 27.8921 -4.97826
3329 4 1 3.23064 28.9045 -3.17227
3330 4 1 3.64546 27.78 -2.87037
3328 4 1 4.11558 28.1601 -3.06259
3334 4 1 7.09865 27.27 -3.73756
3344 4 1 6.17148 27.4268 -5.34717
3333 4 1 6.50847 27.9 -2.92373
3537 4 1 -6.43209 0.896613 -2.52683
3536 4 1 -5.83013 1.50579 -1.60198
3534 4 1 -5.95682 2.10904 -0.975755
3535 4 1 -5.61191 2.6058 -2.03303
3540 4 1 -7.20184 0.987431 -2.39188
3538 4 1 -6.36781 0.230964 -1.58824
3531 4 1 -5.73889 4.10673 -2.58028
3533 4 1 -5.38025 2.95403 -1.5959
3530 4 1 -4.79216 4.8327 -2.39735
3532 4 1 -4.79404 3.96584 -1.7551
3529 4 1 -4.20271 5.88019 -2.67541
3528 4 1 -4.01254 7.02081 -2.09562
3527 4 1 -3.64747 8.05329 -2.44944
2643 4 1 4.93634 7.47998 -2.39322
2644 4 1 5.68429 6.74652 -1.80495
2645 4 1 6.3299 7.38172 -1.04503
2490 4 1 1.53393 9.34571 -0.0518785
2491 4 1 2.35252 10.2378 -0.0386571
2495 4 1 4.04895 10.0534 -0.351521
2640 4 1 3.43602 9.35035 -2.3783
2641 4 1 3.92093 8.40149 -1.75069
2642 4 1 4.92782 8.59561 -2.37685
2496 4 1 4.65805 9.34226 -1.06834
2639 4 1 3.24846 10.5731 -2.40169
2497 4 1 4.37698 9.92072 -2.07066
2494 4 1 5.21424 9.69532 -0.450404
2493 4 1 4.03322 9.75617 -0.356429
2646 4 1 7.0259 8.30664 -0.595221
2647 4 1 6.07467 8.80548 -0.0417007
2630 4 1 1.13209 11.5824 -2.3164
2635 4 1 2.01854 11.5265 -0.453036
2634 4 1 1.29492 12.2896 -0.964126
2631 4 1 1.0668 12.1008 -1.26595
2632 4 1 1.80046 11.9543 -2.14031
2633 4 1 2.11472 12.9368 -1.56077
2636 4 1 2.93971 11.3377 -1.22079
2637 4 1 3.92366 11.5842 -1.81526
2638 4 1 2.91728 11.7316 -2.46573
3501 4 1 -0.769343 15.387 -2.53432
3262 4 1 8.63084 13.4915 -2.17147
3267 4 1 9.99415 15.8228 -2.56392
3266 4 1 9.67001 14.6751 -2.47859
3265 4 1 9.91147 13.5459 -2.26712
3263 4 1 9.71578 13.7288 -1.56832
3264 4 1 10.8783 14.0439 -1.72567
3282 4 1 5.15786 17.9666 -1.60626
3280 4 1 4.54348 16.6071 -2.3862
3284 4 1 5.2818 18.6952 -0.218956
3281 4 1 4.53348 17.7183 -2.66997
3283 4 1 5.3682 17.4732 -0.582454
3279 4 1 3.50867 16.1663 -2.02733
3033 4 1 10.5105 18.4533 -1.98092
3032 4 1 10.8586 18.4592 -0.850098
3035 4 1 12.1624 18.8316 -0.934305
3034 4 1 11.6157 18.0971 -1.8132
3029 4 1 11.3396 18.4104 -0.0108554
3140 4 1 5.76166 20.8451 -2.50249
3136 4 1 7.03344 21.1203 -1.1668
3139 4 1 6.6621 20.1874 -2.17277
3138 4 1 7.14034 19.9337 -1.08597
3137 4 1 6.7629 20.4593 -2.10767
3135 4 1 8.04977 20.7698 -1.60618
3018 4 1 10.0569 20.4067 -0.471415
3098 4 1 9.87592 21.5377 -1.40466
3133 4 1 8.60579 20.1453 -2.33166
3134 4 1 9.1345 20.4845 -1.33862
3036 4 1 12.7852 19.3709 -0.0252044
3031 4 1 11.0421 19.5984 -0.331648
3087 4 1 13.1718 21.4664 -1.32319
3107 4 1 7.10464 23.4261 -1.39082
3104 4 1 6.25093 22.6122 -0.582921
3103 4 1 7.25524 22.046 -0.224977
3106 4 1 6.34768 23.3849 -0.358834
3105 4 1 7.46888 22.7824 -0.237074
3111 4 1 8.34573 22.0951 -2.65974
3110 4 1 8.80134 23.212 -2.60612
3102 4 1 8.20106 22.6585 -0.618024
3097 4 1 9.97444 22.6055 -1.92249
3101 4 1 9.15845 22.1364 -0.0988923
3099 4 1 10.6529 21.7055 -0.441812
3095 4 1 12.2718 23.033 -2.25238
3090 4 1 12.9904 21.5639 -1.61987
3091 4 1 11.8576 21.579 -1.96745
3093 4 1 11.6098 21.6706 -2.24179
3096 4 1 11.0417 23.0095 -2.44893
3056 4 1 11.8248 23.811 -1.75647
3058 4 1 11.083 24.0312 -0.84757
3086 4 1 12.7342 22.0546 -0.43363
3088 4 1 13.7391 21.7288 -2.36476
3089 4 1 13.9917 22.2135 -1.34496
3054 4 1 13.5066 23.8809 -0.456036
3365 4 1 1.92768 26.5583 -2.64195
3364 4 1 2.31216 25.4449 -2.43471
3367 4 1 0.108025 26.4535 -1.2693
3366 4 1 1.06343 26.7057 -1.79936
3325 4 1 4.09267 26.5061 -1.21296
3356 4 1 3.69531 25.7908 -2.15453
3355 4 1 4.18008 24.8474 -2.68824
3326 4 1 2.98133 26.5611 -1.81819
3324 4 1 3.74006 26.1625 -0.0289052
3108 4 1 6.8892 24.43 -2.03509
3337 4 1 7.44361 26.691 -2.11447
3338 4 1 8.59177 26.2741 -1.94922
3339 4 1 8.1051 25.2309 -2.35825
3055 4 1 12.844 24.2833 -1.30688
3057 4 1 11.0273 24.6886 -1.83807
3059 4 1 10.9545 25.154 -1.20553
3060 4 1 11.1411 26.1034 -0.447342
3063 4 1 10.9406 25.3975 -0.193729
3061 4 1 12.0604 25.5389 -0.0596147
3368 4 1 -0.159146 27.6589 -1.24177
3370 4 1 0.921158 28.775 -1.45337
3371 4 1 1.39968 28.8831 -2.56237
3369 4 1 0.955895 27.666 -1.52371
3331 4 1 4.23889 28.0498 -1.97196
3327 4 1 3.39704 27.5581 -2.366
3332 4 1 5.44835 27.9866 -2.38081
3335 4 1 6.98455 27.5274 -2.53751
3336 4 1 7.48022 27.7183 -1.48921
2302 4 1 -23.5582 2.08788 2.24585
2483 4 1 -0.453196 6.95816 2.15378
2481 4 1 -1.98857 7.44327 1.66731
2482 4 1 -1.54104 6.49886 2.34991
2480 4 1 -1.76275 7.97445 0.514509
2484 4 1 0.457034 7.49693 1.57046
2485 4 1 0.174758 7.87871 2.66932
2800 4 1 6.80622 7.40735 2.16368
2455 4 1 -3.73088 9.95235 1.90527
2457 4 1 -2.77878 9.45826 1.03014
2456 4 1 -2.90119 9.0778 2.13027
2477 4 1 -0.375907 9.95207 0.973932
2478 4 1 -0.7109 8.83375 0.675278
2475 4 1 -0.469769 10.7648 1.74289
2474 4 1 -0.178005 9.92828 2.47463
2486 4 1 -0.226693 8.92908 2.09075
2458 4 1 -2.43184 10.4517 1.68362
2479 4 1 -1.26289 8.17156 1.51148
2488 4 1 1.4766 8.72513 1.92063
2487 4 1 0.509689 8.80409 1.09835
2489 4 1 1.71583 9.6235 1.04186
2492 4 1 3.28118 9.82926 0.611851
2650 4 1 7.2442 9.45356 1.56219
2648 4 1 6.88473 9.71199 0.289715
2649 4 1 7.25292 8.64134 0.642111
2799 4 1 5.9744 8.19073 2.47917
2798 4 1 5.62558 9.36936 2.38791
2652 4 1 9.24604 9.84416 2.08023
2651 4 1 8.26394 9.23075 2.17469
2653 4 1 10.0948 10.618 2.06131
2654 4 1 11.0918 9.973 2.3488
2454 4 1 -3.41247 11.1121 2.05718
2476 4 1 -0.417952 11.0623 0.583589
2661 4 1 8.50711 11.5263 2.18279
2666 4 1 8.7887 13.1272 1.67821
2816 4 1 12.8432 12.4808 2.50436
2664 4 1 7.38457 13.5572 2.22224
2668 4 1 7.71349 15.1092 2.49
2665 4 1 8.35086 14.2664 1.81812
2667 4 1 8.28409 14.117 2.28548
3286 4 1 4.45397 17.8977 1.24766
3289 4 1 6.74141 16.6694 1.56562
3288 4 1 5.93698 17.4972 1.788
3285 4 1 5.47339 18.5299 0.959657
3290 4 1 6.09858 16.7858 2.50419
3287 4 1 5.52751 18.5307 1.30014
3022 4 1 9.63869 17.8765 1.23646
3021 4 1 10.221 18.6031 2.04274
3024 4 1 10.3812 18.2692 1.51582
3023 4 1 9.67485 17.8976 2.42581
3027 4 1 11.9767 17.6873 0.94733
3026 4 1 11.7361 17.889 2.18745
3025 4 1 11.3823 17.9902 0.991071
3028 4 1 11.8981 18.819 1.07008
3037 4 1 13.1634 18.2998 0.372104
3038 4 1 14.161 18.8164 0.749985
3302 4 1 1.58047 20.9465 2.46057
3013 4 1 6.87301 20.0597 0.377454
3014 4 1 7.75254 20.7935 0.372976
3012 4 1 6.65013 19.9185 1.60732
3011 4 1 7.13311 20.8205 0.859251
3009 4 1 7.79864 20.9152 2.0647
3015 4 1 8.4249 19.775 0.43225
3017 4 1 9.13219 20.0502 0.297123
3019 4 1 10.0433 20.2848 0.755694
3020 4 1 10.4738 19.1338 1.02158
3016 4 1 9.11389 19.6322 1.44038
3008 4 1 8.83892 20.7482 2.59135
2983 4 1 10.3845 21.4277 2.50109
3042 4 1 12.5919 20.7685 0.493476
3043 4 1 12.7132 20.6327 1.75722
3046 4 1 12.6587 21.3984 2.52549
3044 4 1 11.5734 20.3128 1.93158
2984 4 1 11.2753 21.2498 1.75485
3030 4 1 11.8932 19.3682 0.381751
3039 4 1 14.5859 19.3821 1.72577
3041 4 1 13.8598 20.5843 0.594749
3040 4 1 15.022 20.2758 1.0483
3311 4 1 4.63544 23.7541 2.66859
3010 4 1 7.05959 21.7499 1.55491
3312 4 1 5.46659 23.8496 1.78821
3100 4 1 10.1157 21.8001 0.561836
3083 4 1 12.0184 23.6313 0.608792
2985 4 1 11.7546 22.1976 2.29168
3082 4 1 12.251 24.1244 1.70179
3084 4 1 12.5884 22.7549 0.142788
3053 4 1 14.5213 23.8541 0.271
3050 4 1 14.8125 22.2687 1.42437
3047 4 1 13.5161 21.6361 1.74715
3048 4 1 14.7515 21.9413 1.61165
3049 4 1 15.8329 22.2314 2.17089
3052 4 1 14.4906 22.7106 0.647089
3051 4 1 15.4336 21.9168 0.575208
3085 4 1 13.4998 22.0996 0.454333
3322 4 1 4.4924 26.1553 0.64286
3320 4 1 4.60227 26.4352 2.13107
3317 4 1 4.52496 26.6488 2.60762
3316 4 1 5.09839 25.6193 2.22533
3321 4 1 4.32543 25.3795 1.57848
3313 4 1 5.29332 24.8944 1.14761
3314 4 1 6.49302 24.849 1.41537
3315 4 1 5.47155 25.3686 1.0304
3066 4 1 10.4826 26.0037 0.922086
3071 4 1 9.69703 25.7583 2.51412
3070 4 1 9.50824 24.7792 1.90443
3069 4 1 10.4787 24.9926 1.39324
3073 4 1 9.44488 26.7395 2.40751
3072 4 1 9.07193 25.9677 1.57211
3068 4 1 10.1978 26.0297 0.863386
3067 4 1 10.1415 24.8336 0.865964
3064 4 1 11.5469 25.8692 0.751436
3078 4 1 10.8864 26.2779 2.31706
3080 4 1 12.4522 25.4212 2.11094
3062 4 1 11.4261 24.6427 0.543137
3323 4 1 3.72516 27.1302 0.606253
3065 4 1 11.1578 27.0121 1.0474
2290 4 1 -24.9022 0.755366 4.899
2300 4 1 -23.0592 2.45055 4.50339
2303 4 1 -23.4387 2.19068 3.4718
2301 4 1 -23.1899 2.49746 3.35897
2298 4 1 -23.5542 1.95736 5.29212
2289 4 1 -23.8777 0.122058 5.00676
2306 4 1 -24.3007 5.07787 4.02743
2305 4 1 -24.4171 4.13676 3.25412
2299 4 1 -23.733 3.12655 5.18688
2304 4 1 -23.8657 3.19986 3.86957
2307 4 1 -23.5624 4.23271 3.97405
2308 4 1 -24.0871 5.28956 3.65005
2309 4 1 -24.1452 6.16853 4.34487
2310 4 1 -23.5143 7.09838 4.81753
2311 4 1 -23.7751 7.73111 3.86684
2801 4 1 7.44039 7.21526 3.15826
2802 4 1 8.61784 7.55966 3.09353
2803 4 1 8.6013 7.43139 4.26271
2312 4 1 -23.8861 8.29802 4.93439
2473 4 1 -0.855913 9.87406 3.45245
2472 4 1 -0.534204 10.2673 4.535
2460 4 1 -1.7304 10.3375 3.56371
2470 4 1 -0.305385 10.4522 5.12203
2471 4 1 0.433013 9.65164 4.73536
2797 4 1 5.08465 10.2461 3.04915
2796 4 1 5.77393 10.0665 4.01136
2795 4 1 6.47221 9.63692 3.05854
2794 4 1 5.57325 10.1913 3.53142
2655 4 1 10.3129 10.5684 3.06117
2804 4 1 8.90902 8.37873 4.98995
2805 4 1 9.1427 9.47988 5.09449
2680 4 1 9.50446 10.7405 4.68366
2810 4 1 11.2496 10.7555 4.78065
2813 4 1 12.4079 10.0845 3.37365
2812 4 1 13.1038 10.1359 4.37186
2811 4 1 12.0107 10.4947 3.97519
2334 4 1 -21.7673 12.9435 5.22328
2452 4 1 -3.61367 12.2317 4.05184
2453 4 1 -3.47582 11.3003 3.2949
2451 4 1 -3.55252 13.1924 4.80817
2447 4 1 -4.5665 13.2185 3.88487
2462 4 1 -1.82981 12.5608 3.68032
2463 4 1 -0.844024 11.8502 4.09768
2459 4 1 -2.16911 10.9854 2.70644
2465 4 1 -0.0189893 11.4194 4.26282
2461 4 1 -2.10621 11.4019 3.94906
2464 4 1 0.000328488 12.5891 4.54595
2467 4 1 0.24151 10.9022 4.19925
2466 4 1 0.375765 11.3917 3.13067
2468 4 1 1.16406 10.8308 5.05326
2792 4 1 5.35942 12.0263 2.82475
2791 4 1 5.28189 13.2041 2.87181
2789 4 1 4.97364 13.1148 5.11796
2793 4 1 5.88309 11.3907 3.70567
2790 4 1 5.43571 13.341 3.99724
2663 4 1 7.5942 13.3073 3.39031
2657 4 1 9.62636 11.8671 3.39763
2656 4 1 9.09077 10.8429 3.16544
2659 4 1 10.3275 12.3349 3.38908
2658 4 1 9.48447 12.8242 4.19037
2660 4 1 9.39224 12.1432 2.75388
2662 4 1 8.24057 12.4213 2.83652
2677 4 1 8.3742 11.9629 4.28565
2676 4 1 8.37426 12.9625 4.8941
2681 4 1 9.7235 11.6867 5.3189
2678 4 1 9.47702 12.0632 4.78573
2679 4 1 8.54541 11.3121 4.51371
2814 4 1 13.274 10.858 3.40709
2815 4 1 12.333 11.403 2.73944
2824 4 1 11.7443 13.2807 4.72193
2826 4 1 11.4208 12.7999 4.82731
2825 4 1 10.9667 13.2678 3.79772
2817 4 1 11.9741 13.2157 2.83447
2443 4 1 -5.41069 15.5744 3.80555
2450 4 1 -3.949 13.9789 3.95559
2442 4 1 -4.73576 16.1527 4.66029
2449 4 1 -4.10177 13.577 5.10023
2448 4 1 -5.0521 14.0572 4.66198
2446 4 1 -4.92317 14.3947 3.53842
2445 4 1 -4.86197 15.4173 4.0321
2786 4 1 5.01555 15.1558 4.27038
2788 4 1 5.97573 13.4951 4.57672
2787 4 1 5.39503 14.1867 3.7409
2670 4 1 7.47619 15.3601 4.63648
2671 4 1 6.75268 14.5073 5.14974
2673 4 1 6.99741 14.309 5.09779
2669 4 1 7.29482 15.6933 3.49576
2785 4 1 5.89298 15.7205 4.90578
2819 4 1 10.7628 14.1754 3.23981
2820 4 1 10.5167 14.593 4.30687
2823 4 1 12.0582 14.176 3.94879
2821 4 1 11.7156 14.3217 4.43792
2818 4 1 11.7787 14.4907 2.9013
2822 4 1 10.9919 13.6429 3.90362
2441 4 1 -4.11372 17.2069 4.37385
2444 4 1 -5.34246 16.3145 4.80073
3292 4 1 6.16637 18.1863 3.60737
3291 4 1 6.9039 17.397 3.16007
3301 4 1 2.14908 20.8265 3.42673
3303 4 1 2.27192 20.901 3.4553
3299 4 1 4.2633 20.5641 4.52964
3295 4 1 4.30502 20.1716 3.02649
3296 4 1 4.84879 20.4277 4.07354
3300 4 1 3.15483 20.9527 4.11306
3293 4 1 5.72612 19.1443 3.22627
3298 4 1 5.4479 20.6122 4.25497
3297 4 1 5.53885 20.4661 3.09697
3294 4 1 5.50452 20.2485 2.86459
3007 4 1 9.10091 21.3878 3.55868
3006 4 1 8.4496 21.3909 4.56084
3045 4 1 12.1665 20.3946 2.96208
2982 4 1 11.444 21.4209 2.96682
2899 4 1 14.9539 18.9544 5.26274
3304 4 1 2.5837 22.0209 3.35471
3305 4 1 3.60396 22.2778 3.96322
3308 4 1 4.55426 23.0925 2.97273
3309 4 1 4.32894 24.1259 3.5018
3307 4 1 4.14393 22.081 3.46343
3306 4 1 3.06146 21.557 3.21629
3310 4 1 4.71392 22.9472 3.53699
2989 4 1 10.5276 24.017 3.33189
2987 4 1 10.6765 23.8948 3.05765
2990 4 1 11.2742 24.0502 4.20559
2986 4 1 11.6335 23.2553 2.91673
2988 4 1 11.1656 23.1892 3.89773
2980 4 1 12.584 21.603 4.59784
2981 4 1 11.8845 22.1801 3.77468
3319 4 1 4.80188 26.7462 3.21896
3318 4 1 5.01637 25.549 2.9037
3076 4 1 9.41214 26.9094 3.00769
3075 4 1 8.71988 26.6032 3.89597
3081 4 1 12.3858 24.4811 2.80926
2991 4 1 11.444 25.053 4.85652
3079 4 1 11.9671 26.1572 2.84724
2992 4 1 12.3791 25.7725 5.28896
3077 4 1 10.6294 27.1018 3.21614
3074 4 1 8.77204 27.5601 3.07176
2296 4 1 -24.2725 2.12297 6.21657
2294 4 1 -25.0939 0.565594 6.75784
2295 4 1 -24.2675 1.00496 5.95953
2297 4 1 -23.4992 2.99517 5.90625
2319 4 1 -25.5124 7.98176 6.66089
2318 4 1 -24.4502 7.64382 6.30605
2317 4 1 -23.8842 7.24611 7.28445
2315 4 1 -22.8471 7.34078 7.34868
2320 4 1 -25.9044 8.25904 5.57277
2323 4 1 -26.0084 8.84297 7.3055
2321 4 1 -25.6705 8.62416 6.7694
2322 4 1 -25.9939 9.72838 6.47569
2324 4 1 -26.291 9.94411 7.47095
2325 4 1 -25.5626 10.633 6.89274
2313 4 1 -23.5425 8.69681 6.05782
2316 4 1 -23.3805 8.34492 7.42864
2314 4 1 -22.7693 8.45111 6.96141
2807 4 1 9.10781 9.6575 5.47543
2806 4 1 9.93889 8.79099 5.71959
2808 4 1 10.1117 10.236 5.63624
2328 4 1 -24.4292 11.3524 6.39856
2329 4 1 -24.6377 11.9451 7.43206
2327 4 1 -25.0458 11.3903 7.39477
2326 4 1 -24.6084 10.8762 6.34752
2330 4 1 -23.4556 11.8095 7.56687
2331 4 1 -23.1809 12.5604 6.64759
2332 4 1 -23.4554 11.7973 5.79112
2333 4 1 -22.3917 12.3248 5.97666
2335 4 1 -22.2318 13.0889 6.24238
2469 4 1 0.294845 11.2458 5.75886
2675 4 1 7.23029 12.9191 5.45685
2682 4 1 8.83182 12.0746 6.07777
2683 4 1 9.51894 12.6974 6.87716
2684 4 1 10.5265 11.9659 6.75288
2835 4 1 10.6278 13.0458 7.44713
2809 4 1 10.9795 11.1307 5.93343
2827 4 1 10.9276 12.8601 5.9768
2686 4 1 12.8062 11.835 7.38845
2685 4 1 11.6872 11.8611 7.01979
2837 4 1 11.7033 13.2429 7.7674
2336 4 1 -21.3799 13.7312 6.72277
2337 4 1 -20.8822 14.6111 7.47859
2338 4 1 -20.0355 15.4206 7.13524
2340 4 1 -18.5026 15.7681 7.80766
2434 4 1 -8.95529 15.8522 7.04031
2674 4 1 7.22077 13.7934 6.25061
2672 4 1 7.3245 14.8616 6.1599
2828 4 1 10.0841 13.7498 5.69181
2831 4 1 9.88721 14.3688 7.58315
2829 4 1 10.5656 14.8271 5.99876
2830 4 1 9.67919 14.2674 6.46295
2836 4 1 11.3868 13.5318 6.69425
2845 4 1 12.9281 14.5556 5.56363
2846 4 1 12.6639 15.4584 6.29976
2841 4 1 13.7437 14.7047 7.13536
2842 4 1 13.9659 14.1628 6.07
2843 4 1 13.8335 15.1549 6.79128
2844 4 1 14.0449 14.5643 5.80448
2696 4 1 18.0024 14.0091 7.24309
2697 4 1 17.701 15.1433 7.40401
2883 4 1 18.6189 15.9051 7.10252
2882 4 1 19.0428 14.8054 7.23493
2339 4 1 -19.4632 16.4454 7.38736
2430 4 1 -10.8788 16.9537 8.06486
2433 4 1 -8.54798 16.9632 7.25554
2436 4 1 -8.44647 16.9643 5.77011
2435 4 1 -9.51541 16.4767 6.18355
2431 4 1 -9.88988 17.2064 7.5126
2438 4 1 -6.3262 17.6778 5.52095
2437 4 1 -7.20427 16.9412 5.51972
2440 4 1 -4.42432 16.8761 5.50235
2439 4 1 -5.24914 17.6604 5.92419
2784 4 1 6.42923 16.4986 5.59031
2783 4 1 6.42006 16.1794 6.68396
2782 4 1 7.06644 16.5761 7.60552
2847 4 1 11.9897 16.2851 6.83881
2848 4 1 12.9579 17.0369 7.1183
2902 4 1 15.2371 18.3305 7.16972
2900 4 1 15.5715 17.9069 5.39104
2849 4 1 14.1513 17.0349 7.41803
2885 4 1 17.5292 17.688 6.99624
2886 4 1 18.28 18.3116 7.73153
2897 4 1 16.9527 18.5018 6.3046
2896 4 1 18.069 18.2673 6.36931
2884 4 1 18.2273 16.8647 6.46713
2887 4 1 19.5033 18.196 7.54934
2979 4 1 12.9015 21.0915 5.63582
2898 4 1 15.9547 18.986 5.84515
2901 4 1 15.5494 18.8631 6.19408
2903 4 1 16.048 19.1902 7.42753
2895 4 1 17.242 19.0102 5.77954
2893 4 1 17.486 19.862 6.73986
2894 4 1 16.796 20.1555 5.85304
2891 4 1 18.694 19.6657 6.74023
2892 4 1 18.1807 20.1399 7.74015
2890 4 1 18.8978 20.2094 7.77614
2889 4 1 19.9345 19.6212 7.54009
3004 4 1 8.69718 22.7511 6.51413
3005 4 1 8.77823 21.9938 5.57363
3003 4 1 9.67917 22.3344 7.1223
3002 4 1 9.94498 23.455 6.84295
2977 4 1 12.3364 23.0828 6.19867
2978 4 1 12.3674 21.9891 6.0578
2975 4 1 11.6668 22.523 7.70705
2976 4 1 12.5523 22.3326 7.04895
3000 4 1 9.35609 25.0005 5.63008
2999 4 1 8.60235 25.6207 6.40175
2998 4 1 9.56289 25.4177 5.64013
3001 4 1 10.2298 24.436 6.34512
2997 4 1 10.1019 26.1145 6.45328
2995 4 1 11.0414 25.6495 7.77445
2996 4 1 11.2631 25.804 6.67149
2994 4 1 11.0169 25.4904 6.6144
2993 4 1 11.4775 25.0175 5.62612
2375 4 1 -23.2939 12.942 10.6294
2371 4 1 -22.159 13.1395 9.74852
2369 4 1 -22.0062 11.0189 9.80272
2373 4 1 -23.1237 12.82 10.3543
2372 4 1 -22.9363 12.3146 9.31079
2370 4 1 -22.0751 12.111 9.23266
2367 4 1 -20.7626 12.5172 9.07629
2364 4 1 -19.699 13.2245 9.11963
2362 4 1 -19.2083 12.8491 10.06
2361 4 1 -19.2541 11.8956 9.25719
2360 4 1 -18.9437 12.5163 10.1726
2368 4 1 -21.2958 11.3938 8.92537
2366 4 1 -19.8514 13.1709 9.28404
2359 4 1 -18.3172 11.7144 10.7343
2357 4 1 -18.7538 11.7132 10.5924
2833 4 1 10.1393 13.2637 9.46582
2687 4 1 13.1447 12.1395 8.57825
2834 4 1 11.0019 13.2007 8.55564
2838 4 1 12.67 13.0824 8.38805
2688 4 1 14.4009 12.0994 8.57448
2689 4 1 15.2815 12.8077 9.03262
2878 4 1 18.7962 13.3254 8.70589
2694 4 1 16.4888 13.304 8.67246
2879 4 1 19.8377 13.1609 8.14782
2880 4 1 19.2559 13.3989 9.19807
2872 4 1 19.1166 11.7635 10.6741
2374 4 1 -23.1377 13.9585 10.0798
2363 4 1 -19.5253 14.0514 9.98348
2365 4 1 -19.696 13.7373 10.2153
2345 4 1 -19.7919 16.1149 10.3386
2344 4 1 -19.2861 16.0081 9.27927
2342 4 1 -17.2612 15.4411 8.85633
2343 4 1 -18.1098 15.9539 9.59665
2780 4 1 6.50522 16.0262 9.05061
2779 4 1 5.6006 15.2112 9.1765
2776 4 1 7.42207 15.4332 10.4887
2778 4 1 6.165 15.9731 9.8521
2775 4 1 7.34787 14.1991 10.278
2774 4 1 7.62205 15.3989 10.4382
2781 4 1 7.49346 15.8622 8.43619
2832 4 1 10.5257 14.1516 8.66907
2840 4 1 13.2095 14.8807 8.18593
2839 4 1 12.6718 14.1034 8.82639
2855 4 1 12.4949 15.5344 10.1638
2854 4 1 12.8682 15.0512 9.15462
2851 4 1 12.4328 15.8652 8.27189
2690 4 1 14.6071 13.5831 9.74307
2691 4 1 15.1619 14.6705 9.35906
2692 4 1 16.043 13.9661 9.01881
2695 4 1 17.5722 13.4969 8.20744
2698 4 1 18.3581 15.409 8.28357
2699 4 1 18.8449 16.076 9.16178
2693 4 1 17.2754 14.1402 8.93975
2877 4 1 18.7905 14.5076 8.92494
2700 4 1 18.382 15.9596 10.3031
2701 4 1 17.9178 14.7777 10.4551
2876 4 1 18.9615 14.4361 10.1047
2881 4 1 19.1108 13.8926 8.11782
2347 4 1 -19.5276 16.7035 10.4347
2341 4 1 -18.0758 16.3631 8.73431
2429 4 1 -11.2177 18.0404 8.5777
2427 4 1 -10.7996 16.6171 9.38933
2432 4 1 -9.09322 16.6525 8.27324
2425 4 1 -10.6364 17.3508 10.4883
2428 4 1 -10.1811 17.4154 8.75784
2426 4 1 -10.6317 17.7972 9.40374
2966 4 1 7.74445 18.5641 9.67449
2967 4 1 8.76995 18.5498 9.08413
2968 4 1 9.97064 18.2234 9.21204
2853 4 1 12.897 16.2343 9.21106
2852 4 1 13.1136 16.7889 8.1875
2969 4 1 10.7789 18.4701 9.98952
2850 4 1 13.5342 16.2479 8.20587
2906 4 1 15.469 18.6306 9.52715
2907 4 1 14.687 17.739 9.38496
2908 4 1 14.2063 18.4451 10.3127
2888 4 1 20.2683 18.7897 8.25521
2970 4 1 11.5143 19.2726 9.48928
2971 4 1 12.0756 19.525 8.46112
2972 4 1 12.8583 20.2466 9.16862
2973 4 1 12.1369 21.0903 8.98177
2911 4 1 13.83 20.6199 10.0412
2912 4 1 13.5399 19.7482 10.763
2909 4 1 13.7542 19.5477 10.3333
2904 4 1 16.9143 19.8611 8.07765
2905 4 1 16.2785 18.9357 8.66754
2974 4 1 12.604 21.8854 8.26984
2388 4 1 -22.1199 9.06472 12.9498
2387 4 1 -22.9792 10.0109 12.7414
2385 4 1 -21.33 9.73326 13.0382
2864 4 1 14.2745 10.7003 12.5576
2869 4 1 16.7608 10.568 11.3536
2376 4 1 -22.4085 13.1484 11.541
2358 4 1 -19.0023 11.1939 11.6029
2380 4 1 -20.8161 11.6633 12.8935
2383 4 1 -21.2105 11.3508 12.7856
2379 4 1 -20.6807 12.7903 13.0466
2356 4 1 -18.3464 12.4804 11.5079
2355 4 1 -18.0999 13.4571 12.0754
2860 4 1 12.8384 13.1191 13.3357
2862 4 1 13.0545 12.0303 12.5582
2863 4 1 13.1387 10.8087 12.2365
2868 4 1 16.0065 11.1376 12.1518
2859 4 1 13.9597 12.9013 12.9521
2865 4 1 14.0894 11.779 13.1305
2861 4 1 13.7425 13.0151 12.6794
2867 4 1 14.8112 11.1484 12.4754
2753 4 1 16.0684 13.1148 11.5444
2752 4 1 15.9602 12.3353 12.4908
2750 4 1 16.1308 12.8579 12.489
2874 4 1 18.4013 12.686 11.3026
2871 4 1 18.0188 11.7019 11.1178
2870 4 1 17.3688 11.2947 12.0886
2751 4 1 16.4477 12.3835 11.4075
2873 4 1 18.9981 11.7785 11.8959
2377 4 1 -21.8605 13.5349 12.5377
2351 4 1 -19.3878 15.7831 11.2227
2350 4 1 -18.9333 15.8751 12.2981
2354 4 1 -17.8495 14.1932 11.1352
2352 4 1 -18.258 15.5595 11.6447
2353 4 1 -17.1707 15.0502 11.6784
2417 4 1 -13.9994 15.5026 12.3191
2415 4 1 -15.0307 14.0206 12.7024
2416 4 1 -14.7576 15.1249 13.1346
2772 4 1 7.66992 14.2095 12.1029
2773 4 1 8.18499 14.8612 11.271
2771 4 1 8.47678 15.1048 12.0059
2770 4 1 9.6014 15.1494 11.4632
2857 4 1 12.9515 14.5687 11.9898
2856 4 1 12.3896 14.6736 10.9929
2760 4 1 13.1074 15.4833 11.2308
2858 4 1 13.7564 13.6911 12.0782
2759 4 1 14.2777 15.2999 11.1432
2758 4 1 14.7233 14.2108 11.2658
2757 4 1 14.5108 15.3599 11.3449
2756 4 1 14.7946 15.7045 12.4898
2754 4 1 15.8846 14.1749 11.1298
2755 4 1 15.6317 15.0455 11.862
2702 4 1 18.4806 15.5561 11.074
2749 4 1 16.7397 13.7179 12.9618
2875 4 1 18.935 13.6804 10.9558
2703 4 1 18.8608 15.8398 12.1807
2705 4 1 19.1955 15.8165 12.5626
2704 4 1 19.9566 16.0125 11.568
2346 4 1 -20.1514 16.5096 11.4324
2348 4 1 -19.4925 16.7925 11.683
2349 4 1 -18.4675 16.33 11.2657
2420 4 1 -15.2872 16.684 11.845
2419 4 1 -14.1576 16.6551 12.3546
2421 4 1 -14.1455 16.8163 12.1632
2418 4 1 -13.424 16.1638 13.2053
2423 4 1 -11.8547 17.1972 11.8306
2422 4 1 -12.9504 16.7186 12.0148
2424 4 1 -10.7642 17.7063 11.6385
2777 4 1 6.71591 16.3669 10.7921
2963 4 1 7.99002 18.7204 11.2233
2962 4 1 6.90778 18.3285 11.3359
2961 4 1 6.95832 18.3668 12.4742
2965 4 1 7.6749 18.7114 10.9169
2960 4 1 6.43777 17.4772 13.2185
2768 4 1 9.88189 17.0135 11.5037
2767 4 1 10.6074 17.3251 12.317
2769 4 1 9.15295 16.1663 11.8519
2964 4 1 8.21274 17.5776 11.1717
2766 4 1 11.2793 16.8794 13.1566
2764 4 1 12.9497 17.1945 11.465
2762 4 1 11.0737 16.365 11.2594
2765 4 1 12.2516 17.2134 12.3924
2761 4 1 12.2444 16.3162 11.6259
2763 4 1 11.9209 16.7438 11.9491
2706 4 1 19.6192 16.7324 13.2644
2910 4 1 13.2442 20.3871 11.0653
2913 4 1 14.3264 20.1657 11.5049
2915 4 1 14.8871 20.8583 12.653
2916 4 1 15.2472 19.9287 13.3845
2914 4 1 14.0504 19.9611 12.6951
2389 4 1 -22.5501 9.59499 13.9848
2386 4 1 -22.3571 9.86136 13.6941
2390 4 1 -22.1579 10.5734 14.5691
2384 4 1 -20.7199 10.6167 13.4746
2381 4 1 -21.6284 12.1387 13.7413
2382 4 1 -20.6152 11.5319 13.8259
2391 4 1 -21.2133 11.3306 14.6378
2392 4 1 -20.82 12.1982 15.292
2398 4 1 -17.2904 12.9167 15.2416
2397 4 1 -18.4277 12.6064 15.5824
2935 4 1 10.1704 13.2465 16.0835
2866 4 1 14.9902 11.2123 13.6998
2739 4 1 13.4827 12.4377 15.4787
2737 4 1 14.3513 12.9351 16.0033
2738 4 1 14.571 12.0139 15.3423
2736 4 1 14.1232 13.2933 14.8866
2740 4 1 14.5601 12.1741 15.8814
2747 4 1 17.2109 12.4742 14.9635
2748 4 1 17.0553 12.8903 13.8524
2746 4 1 16.5794 11.5475 15.3975
2745 4 1 17.3656 12.1467 14.5828
2743 4 1 16.1846 12.0845 15.1604
2744 4 1 16.8771 13.089 15.1545
2378 4 1 -21.4315 13.4975 13.6907
2409 4 1 -17.6203 14.6255 15.6525
2411 4 1 -17.1437 14.9242 15.0128
2410 4 1 -17.6234 15.9007 15.6406
2399 4 1 -16.5884 13.7684 14.8302
2405 4 1 -16.4961 16.1033 15.9877
2414 4 1 -14.8623 14.2231 13.8466
2413 4 1 -16.0969 14.2914 13.6451
2400 4 1 -15.6259 13.751 15.5839
2412 4 1 -16.0305 14.6461 14.7504
2401 4 1 -15.9993 14.9353 15.8967
2952 4 1 6.15918 16.0714 13.6576
2951 4 1 5.54302 15.5823 14.5366
2950 4 1 6.49464 15.3961 15.276
2934 4 1 10.667 13.8362 15.1783
2727 4 1 11.3377 15.7689 15.2063
2732 4 1 12.3965 14.4467 15.7914
2731 4 1 12.4345 15.6009 15.569
2933 4 1 11.1076 14.7336 14.5745
2729 4 1 11.9038 14.4944 15.2834
2728 4 1 12.4605 15.4987 15.2698
2932 4 1 10.856 14.2888 15.6854
2735 4 1 14.9614 14.1566 15.1498
2734 4 1 13.826 14.0926 15.2817
2711 4 1 18.1695 15.0219 15.7643
2709 4 1 18.7254 15.1219 13.7251
2710 4 1 18.8556 14.995 14.8623
2708 4 1 18.9909 16.1434 14.3808
2404 4 1 -15.7816 16.9473 15.5474
2403 4 1 -14.6021 16.5229 15.772
2955 4 1 6.45331 16.8192 14.9103
2956 4 1 7.0496 17.8724 15.0145
2954 4 1 6.52664 16.4251 13.7885
2953 4 1 5.44074 16.9194 13.6534
2958 4 1 7.14706 17.8643 15.1366
2959 4 1 7.25995 17.7136 14.0015
2957 4 1 8.11798 17.9788 14.585
2726 4 1 10.5249 16.6516 15.5407
2725 4 1 11.4576 17.4781 15.7237
2926 4 1 12.2232 16.8987 15.9442
2723 4 1 11.3796 17.6139 15.6126
2722 4 1 12.2959 17.9253 14.9825
2721 4 1 13.3902 18.3161 15.4347
2925 4 1 12.9399 16.6888 14.963
2922 4 1 13.7686 16.4865 15.4197
2920 4 1 14.2598 17.707 15.0269
2921 4 1 14.2456 16.7684 14.2766
2919 4 1 15.4242 17.956 14.6805
2924 4 1 13.9658 16.2576 15.3743
2923 4 1 14.8228 17.0132 15.7376
2707 4 1 18.6318 17.0956 13.8908
2918 4 1 16.486 18.5742 14.8824
2917 4 1 15.9523 19.5105 14.3381
2394 4 1 -19.3838 12.3934 17.068
2393 4 1 -20.4118 12.4762 16.4388
2395 4 1 -18.4493 12.7706 17.8109
2396 4 1 -18.7984 12.63 16.7129
2943 4 1 7.93732 12.1255 17.461
2942 4 1 7.35567 11.3389 16.9312
2941 4 1 7.77465 11.9701 17.9189
2944 4 1 7.78429 13.2653 17.1191
2946 4 1 7.32628 12.8898 17.1734
2938 4 1 10.0651 12.7192 17.5602
2939 4 1 8.91324 12.8298 17.2052
2937 4 1 10.5128 12.7208 16.4904
2940 4 1 8.90271 11.8025 17.7632
2936 4 1 9.48292 13.0017 17.0988
2741 4 1 15.5262 11.6466 16.2605
2742 4 1 16.4329 12.42 16.2517
2408 4 1 -16.8871 14.4976 16.6658
2407 4 1 -16.8744 15.651 16.5597
2402 4 1 -14.9727 15.5141 16.3214
2945 4 1 6.90177 13.6485 16.3413
2948 4 1 6.47182 14.2351 16.8046
2949 4 1 7.11462 14.9565 16.2349
2947 4 1 7.5635 13.9337 16.704
2730 4 1 12.5847 14.6284 16.2693
2733 4 1 13.3316 14.1566 16.3933
2930 4 1 10.9469 14.7021 17.9457
2929 4 1 11.4281 15.3701 16.9874
2931 4 1 11.0254 14.1293 16.8306
2927 4 1 12.0159 15.8916 16.6158
2716 4 1 14.7301 16.1293 17.6614
2717 4 1 13.6133 15.9521 17.2718
2712 4 1 17.2894 15.5609 16.4729
2406 4 1 -16.4492 16.7379 17.0073
2928 4 1 11.0706 16.4567 16.9856
2724 4 1 12.4178 17.9071 16.1925
2719 4 1 13.0599 17.8274 17.1361
2718 4 1 13.328 16.9109 16.498
2720 4 1 13.9919 17.8323 16.3735
2715 4 1 15.2418 16.9486 16.8816
2714 4 1 16.2657 17.592 16.811
2713 4 1 16.4169 16.3732 16.6746
ITEM: TIMESTEP
7700000
ITEM: NUMBER OF ATOMS
1913
ITEM: BOX BOUNDS ff ff ff
-3.5000000000000000e+01 3.5000000000000000e+01
-3.5000000000000000e+01 3.5000000000000000e+01
-3.5000000000000000e+01 3.5000000000000000e+01
ITEM: ATOMS id mol type x y z
2198 4 1 -16.0579 -18.599 -16.3397
2197 4 1 -14.9598 -18.4579 -16.7979
2186 4 1 -10.7934 -21.596 -14.2077
2184 4 1 -10.1859 -22.2969 -14.9167
2183 4 1 -9.88975 -21.6592 -14.0363
2181 4 1 -8.20658 -21.7456 -14.5377
2173 4 1 -5.9255 -21.5972 -15.3021
2187 4 1 -11.6909 -21.0384 -13.637
2185 4 1 -10.2437 -21.2249 -15.2026
2182 4 1 -8.75996 -21.2564 -13.642
2174 4 1 -6.70124 -20.7055 -15.0087
2175 4 1 -7.41282 -19.8754 -14.667
2180 4 1 -7.83586 -21.1917 -13.5176
2178 4 1 -6.85755 -20.6663 -13.8338
2177 4 1 -7.58382 -19.7715 -14.3212
2176 4 1 -7.8738 -18.9149 -15.041
2172 4 1 -4.96731 -20.8228 -15.1779
2171 4 1 -3.81355 -20.6624 -15.0556
2168 4 1 -5.10277 -20.2121 -13.8534
2170 4 1 -4.55205 -20.6033 -14.1531
2167 4 1 -5.17932 -18.998 -13.6044
2202 4 1 -18.3707 -17.1295 -13.8883
2199 4 1 -16.711 -17.979 -15.5389
2201 4 1 -17.8056 -18.122 -13.9784
2200 4 1 -17.1388 -17.3872 -14.6757
2196 4 1 -14.059 -17.9928 -16.1278
2194 4 1 -13.1227 -17.7547 -14.4756
2195 4 1 -13.0928 -18.4114 -15.5299
2150 4 1 -7.92377 -25.2034 -12.5001
2149 4 1 -7.82059 -25.5549 -11.3727
2151 4 1 -6.68164 -25.0167 -12.6758
2129 4 1 -11.5041 -23.4257 -11.6545
2128 4 1 -10.2133 -23.4606 -11.603
2127 4 1 -10.3115 -22.3748 -11.1006
2152 4 1 -7.02462 -23.9175 -12.2578
2153 4 1 -6.63946 -22.8462 -12.0429
2154 4 1 -6.43484 -22.1223 -11.0169
2157 4 1 -5.46078 -21.8509 -11.4974
2156 4 1 -5.97092 -22.6651 -12.1061
2155 4 1 -5.3346 -22.579 -11.0062
2191 4 1 -12.9044 -20.6042 -12.7012
2192 4 1 -13.1617 -19.4873 -13.0345
2189 4 1 -12.0168 -20.4957 -11.3512
2188 4 1 -11.7794 -20.629 -12.4829
2190 4 1 -12.1707 -19.7697 -12.283
2179 4 1 -7.65726 -20.0774 -13.1877
2169 4 1 -4.12757 -19.9772 -13.2149
2159 4 1 -5.13353 -20.1353 -11.5696
2158 4 1 -4.90128 -21.0934 -12.3825
2160 4 1 -4.93332 -21.0028 -12.3407
2161 4 1 -4.55442 -20.241 -11.4252
2165 4 1 -4.71762 -19.101 -13.07
2162 4 1 -4.70677 -19.5319 -12.4456
2203 4 1 -18.9898 -17.1185 -12.9359
2206 4 1 -17.7545 -17.6834 -11.5933
2205 4 1 -18.2049 -16.7796 -12.206
2193 4 1 -13.0092 -18.3012 -13.358
2164 4 1 -5.57689 -18.7405 -12.2356
2163 4 1 -4.41341 -18.4726 -11.9061
2166 4 1 -4.44027 -18.0294 -13.4142
2204 4 1 -18.5246 -15.9941 -12.9357
2135 4 1 -9.19575 -24.4243 -9.13957
2137 4 1 -8.83151 -24.7618 -8.29099
2136 4 1 -9.60838 -25.464 -8.66344
2147 4 1 -8.72912 -25.3632 -9.70662
2148 4 1 -8.00254 -26.172 -10.3063
2146 4 1 -7.50233 -25.4728 -9.92847
2144 4 1 -5.53591 -25.2926 -8.72119
2145 4 1 -6.7297 -25.3143 -8.99616
2143 4 1 -6.21262 -24.4086 -8.08407
2138 4 1 -8.0473 -25.3487 -8.89241
2131 4 1 -11.1726 -24.1223 -9.52227
2124 4 1 -11.3856 -23.1089 -8.37601
2130 4 1 -11.2936 -23.4236 -10.4593
2123 4 1 -11.2658 -21.9173 -8.86811
2125 4 1 -10.6818 -22.2986 -8.89893
2126 4 1 -10.1201 -22.2737 -9.9378
2133 4 1 -10.3434 -23.4281 -8.81064
2134 4 1 -9.09289 -23.3346 -8.81632
2132 4 1 -10.7273 -23.098 -9.94884
2118 4 1 -8.91695 -21.6258 -8.46773
2115 4 1 -8.52565 -21.6384 -8.96588
2114 4 1 -9.36954 -22.3929 -9.16002
2113 4 1 -8.84089 -21.6358 -9.89218
2105 4 1 -6.04732 -23.1131 -8.94125
2111 4 1 -7.55062 -21.709 -9.88743
2106 4 1 -6.41059 -23.0639 -10.0244
2107 4 1 -6.34924 -21.9434 -9.51775
2103 4 1 -4.64168 -23.2688 -8.66151
2122 4 1 -10.9309 -20.7997 -9.03996
2121 4 1 -9.72414 -20.8026 -9.1724
2112 4 1 -8.24865 -20.7187 -9.52962
2116 4 1 -7.42309 -21.2264 -8.75913
2109 4 1 -5.77634 -20.9071 -10.2091
2110 4 1 -6.78647 -20.9094 -9.49251
2108 4 1 -5.45718 -21.1891 -9.17356
2215 4 1 -19.1129 -17.7941 -10.1932
2208 4 1 -17.2056 -18.6363 -10.4328
2207 4 1 -18.2032 -18.1728 -10.6616
2216 4 1 -18.6408 -16.742 -10.3001
2209 4 1 -17.0204 -17.5667 -10.0078
2212 4 1 -17.0314 -17.3332 -9.12959
2214 4 1 -18.4598 -16.8461 -9.79188
2213 4 1 -18.1302 -17.8959 -9.31434
2210 4 1 -16.841 -17.7843 -8.87047
2211 4 1 -16.1043 -16.9699 -8.57947
2221 4 1 -18.9512 -15.8139 -8.92344
2227 4 1 -19.0965 -14.5863 -8.08311
2222 4 1 -19.9254 -15.2916 -9.35099
2223 4 1 -18.9379 -14.5197 -9.1795
2218 4 1 -17.4411 -15.0119 -10.0618
2220 4 1 -18.1873 -14.9614 -9.38746
2217 4 1 -18.3578 -15.7354 -9.78796
2219 4 1 -18.5211 -14.4601 -10.3712
2224 4 1 -18.1548 -14.571 -8.25943
2241 4 1 -24.5871 -11.5867 -9.28296
2242 4 1 -23.8076 -10.8867 -9.91635
2240 4 1 -24.0023 -11.7461 -8.30564
2247 4 1 -24.4923 -8.70769 -10.1844
2249 4 1 -24.8493 -10.35 -8.81807
2252 4 1 -26.1118 -10.0754 -8.25136
2250 4 1 -25.418 -9.47403 -8.1987
2248 4 1 -25.0177 -9.27433 -9.31817
2251 4 1 -25.9694 -9.39731 -9.29697
2244 4 1 -23.0161 -9.51143 -8.83063
2245 4 1 -23.7372 -10.4395 -8.95983
2246 4 1 -24.108 -9.36694 -9.26357
2243 4 1 -23.9779 -9.90177 -9.25164
2140 4 1 -7.16757 -24.3296 -6.93775
2141 4 1 -6.62907 -24.4285 -8.01881
2142 4 1 -5.95746 -25.2604 -7.30817
2139 4 1 -7.84924 -24.5796 -7.93553
2054 4 1 -10.8911 -23.2213 -5.51656
2053 4 1 -11.772 -22.5699 -5.81091
2119 4 1 -9.79615 -21.8023 -7.67573
2056 4 1 -9.92779 -23.03 -5.51657
2055 4 1 -10.5122 -22.3508 -6.30099
2101 4 1 -5.38588 -22.2728 -7.57261
2104 4 1 -5.56934 -23.0122 -7.83493
2102 4 1 -5.25606 -23.4893 -7.58741
2120 4 1 -9.85466 -20.6241 -8.00317
2117 4 1 -7.96057 -21.4412 -7.73139
2100 4 1 -5.58979 -21.3528 -6.81495
2099 4 1 -5.75619 -20.3662 -6.12805
2098 4 1 -6.996 -20.4429 -6.32037
2095 4 1 -6.92852 -19.7297 -5.59564
2090 4 1 -4.86773 -19.6013 -6.14565
2085 4 1 -3.96664 -19.1047 -5.87833
2089 4 1 -4.79307 -20.7174 -6.43793
2088 4 1 -4.98424 -19.4993 -6.54926
2094 4 1 -7.59661 -18.7758 -5.59306
2091 4 1 -5.72734 -18.721 -6.09766
2087 4 1 -4.28152 -18.7211 -5.94746
2086 4 1 -3.25369 -18.1684 -5.84287
2084 4 1 -3.03573 -18.3725 -6.1522
2083 4 1 -2.13456 -18.685 -5.44137
2237 4 1 -23.2062 -14.8957 -7.54009
2236 4 1 -22.8914 -16.0173 -7.31984
2234 4 1 -21.8772 -15.6995 -6.50704
2233 4 1 -21.8906 -14.6184 -7.10459
2232 4 1 -21.917 -14.3746 -5.97121
2235 4 1 -23.0093 -15.2183 -6.43126
2238 4 1 -23.3004 -13.7217 -7.77798
2229 4 1 -20.8816 -13.7654 -7.47456
2226 4 1 -19.5237 -15.5705 -7.65991
2231 4 1 -21.0402 -13.9509 -6.66838
2228 4 1 -20.0304 -14.5795 -7.27908
2225 4 1 -18.3362 -15.6548 -7.65887
2239 4 1 -23.5881 -12.5922 -7.56906
2230 4 1 -20.1512 -13.1121 -6.75601
3612 4 10 -8.75254 -12.8004 -5.58169
3614 4 10 -8.7723 -12.6684 -5.45056
3610 4 1 -9.38638 -11.1406 -6.06338
2253 4 1 -26.3392 -9.62211 -7.17873
2254 4 1 -26.2183 -9.5556 -5.9548
2067 4 1 -6.96199 -26.9894 -3.08478
2058 4 1 -10.535 -24.2388 -4.89627
2059 4 1 -10.3143 -25.3994 -4.58199
2060 4 1 -9.36943 -25.4292 -3.88044
2061 4 1 -8.3744 -25.9479 -4.12796
2071 4 1 -5.83531 -25.4656 -3.09807
2062 4 1 -7.29171 -25.7924 -3.56735
2063 4 1 -7.98486 -26.6143 -3.11674
2074 4 1 -6.49649 -25.2552 -3.63435
2073 4 1 -6.00083 -24.8518 -4.72624
2069 4 1 -6.36029 -26.7525 -3.38161
2072 4 1 -5.07919 -24.9559 -3.94132
2070 4 1 -5.33967 -26.4137 -3.72998
2050 4 1 -11.9283 -21.9239 -2.87918
2051 4 1 -11.1883 -21.5904 -3.81627
2052 4 1 -11.5936 -22.117 -4.78083
2047 4 1 -11.4557 -22.6848 -3.35254
2057 4 1 -9.62393 -23.5 -4.47097
2046 4 1 -10.307 -22.4442 -3.42653
2075 4 1 -6.26597 -24.0434 -3.35112
2077 4 1 -5.54408 -22.447 -4.71949
2076 4 1 -5.6016 -23.2724 -3.90849
2078 4 1 -4.67121 -21.877 -5.33463
2079 4 1 -4.62104 -22.1578 -4.1047
2037 4 1 -9.80273 -19.2185 -3.12718
2097 4 1 -6.41415 -20.5973 -5.33709
2096 4 1 -6.58551 -19.888 -4.45398
2093 4 1 -6.98248 -19.3234 -4.74756
2080 4 1 -3.68402 -21.4575 -4.0197
2082 4 1 -3.1291 -19.3013 -5.05843
2081 4 1 -3.39203 -20.4009 -4.58853
1709 4 1 2.36437 -19.1648 -2.79265
1706 4 1 2.61207 -19.9002 -3.08861
1705 4 1 2.74699 -21.0899 -3.13171
1704 4 10 3.89177 -20.9202 -2.83426
1703 4 10 5.08178 -21.026 -3.0289
1702 4 10 6.06305 -20.3872 -2.70303
2092 4 1 -6.2663 -18.343 -5.05606
2262 4 1 -23.7288 -13.6254 -3.24464
3613 4 10 -9.21315 -13.6961 -5.03982
2257 4 3 -25.2317 -11.1009 -4.15964
2258 4 1 -25.6579 -12.2123 -3.93394
2261 4 1 -24.3841 -12.9676 -4.08658
2259 4 1 -24.6649 -11.4415 -4.06084
2260 4 1 -23.6176 -12.09 -3.73048
3611 4 1 -9.21688 -11.84 -5.20317
2256 4 1 -25.2845 -10.7156 -5.34402
2255 4 1 -26.341 -10.2541 -4.89396
3609 4 1 -9.38152 -10.7327 -4.95817
3608 4 1 -9.71178 -10.3344 -3.804
3607 4 1 -9.14129 -10.2221 -4.86421
3603 4 1 -9.79077 -8.94255 -3.80147
3601 4 1 -10.7239 -9.21091 -3.90628
3602 4 1 -10.6113 -8.11023 -3.42146
3606 4 1 -9.05405 -10.6759 -3.72397
3605 4 1 -9.8539 -9.93778 -3.31551
3600 4 1 -11.1237 -8.0145 -3.79708
3599 4 1 -9.9122 -7.85652 -3.4057
2066 4 1 -7.15873 -27.3927 -1.97577
2064 4 1 -8.51725 -25.7806 -2.56357
2065 4 1 -7.6303 -26.2571 -1.84778
2068 4 1 -6.61545 -26.2299 -2.29906
2048 4 1 -12.4117 -22.5199 -2.5318
2042 4 1 -11.224 -21.7649 -1.17039
2045 4 1 -10.5828 -23.2393 -2.60508
2044 4 1 -9.74525 -22.653 -2.05551
2043 4 1 -9.96629 -21.7744 -1.28817
2041 4 1 -10.2827 -21.594 -0.460307
2030 4 1 -12.8192 -21.3123 -0.388405
2049 4 1 -12.9572 -21.4931 -2.37228
2034 4 1 -11.6458 -19.9661 -1.6811
2035 4 1 -10.8886 -19.2165 -2.24911
2033 4 1 -11.8481 -20.8341 -0.942538
2031 4 1 -12.8817 -20.4628 -1.14542
2040 4 1 -9.51677 -20.8966 -1.07969
2039 4 1 -9.15475 -21.029 -2.20796
2038 4 1 -9.88751 -20.0903 -2.36626
2036 4 1 -10.1287 -20.1911 -2.45856
1707 4 1 2.33864 -20.2715 -2.01319
1708 4 1 2.17219 -19.2294 -1.54415
1710 4 1 1.67352 -18.1903 -2.52254
1711 4 1 2.40873 -17.393 -2.10902
1715 4 1 2.69178 -17.1382 -0.971508
1724 4 1 1.64991 -18.0476 -0.254788
1723 4 1 2.71065 -18.6319 -0.290341
1721 4 1 2.76249 -18.7395 -0.149802
1712 4 1 3.18567 -18.1283 -1.44277
1717 4 1 4.10621 -17.854 -0.967625
1716 4 1 3.83319 -16.8417 -0.600719
1713 4 1 2.86758 -17.6042 -0.47858
1714 4 1 3.22997 -16.6312 -0.0335062
1718 4 1 4.64734 -18.7548 -0.369398
2266 4 1 -24.3184 -12.2477 -0.511313
2267 4 1 -23.2661 -12.3874 -0.150755
2263 4 1 -22.8992 -13.1745 -2.56099
2264 4 1 -23.3721 -12.106 -2.34179
2265 4 1 -23.4891 -11.6224 -1.2383
3592 4 1 -10.8285 -8.84755 -1.08735
3604 4 1 -10.036 -8.94995 -2.57704
3593 4 1 -9.734 -9.19197 -0.841309
3594 4 1 -9.96221 -8.19076 -0.225253
3563 4 1 -6.40108 -8.18465 -1.02124
3561 4 1 -6.40043 -8.17111 -1.27484
3564 4 1 -7.13844 -8.08284 -0.163905
3562 4 1 -5.20475 -8.08524 -1.19189
3591 4 1 -10.6902 -7.86244 -0.344339
3597 4 1 -9.08531 -7.41199 -1.8036
3598 4 1 -9.79982 -6.9059 -2.65603
3596 4 1 -9.36407 -6.85831 -0.765875
3560 4 1 -6.17832 -7.1181 -0.713488
3556 4 1 -5.48735 -5.46923 -0.144986
3558 4 1 -4.04239 -6.38385 -1.58786
3559 4 1 -5.18536 -6.89543 -1.28002
3557 4 1 -5.10482 -5.89327 -1.17057
3551 4 1 -8.02846 -4.01604 -1.09697
3550 4 1 -7.49541 -3.06173 -0.664709
3553 4 1 -7.01506 -3.59496 -0.809968
3552 4 1 -7.15146 -4.77563 -0.956766
3554 4 1 -6.9624 -4.7517 -0.609303
2025 4 1 -13.6049 -20.2682 1.38026
2028 4 1 -11.9257 -19.9726 1.16651
2024 4 1 -12.6978 -20.2773 2.26571
2026 4 1 -12.6057 -20.4126 1.87442
2029 4 1 -12.7175 -20.2869 0.239501
2027 4 1 -13.0252 -20.3014 0.752576
2032 4 1 -12.5415 -20.968 0.00196212
1719 4 1 3.72767 -19.1976 0.250254
1726 4 1 1.20033 -17.131 1.84093
1727 4 1 0.122577 -17.2075 2.4704
1725 4 1 1.75726 -17.3218 0.784274
1720 4 1 3.51946 -18.0141 0.487493
1722 4 1 2.8001 -18.2027 0.841092
2269 4 1 -23.9474 -12.4326 0.590144
2268 4 1 -23.1921 -11.4078 0.575831
2270 4 1 -23.2368 -11.3793 0.689676
2277 4 1 -24.5298 -8.35801 2.12202
2280 4 1 -25.0788 -9.81128 2.68578
2278 4 1 -25.4261 -9.19624 2.48762
2271 4 1 -22.6236 -10.5175 0.335989
2272 4 1 -21.9834 -9.47393 0.337169
2274 4 1 -22.5997 -8.59801 1.29596
2273 4 1 -23.0804 -9.62164 0.874544
2279 4 1 -24.1579 -9.1177 2.45802
3590 4 1 -11.6642 -8.08255 0.378527
3589 4 1 -11.7841 -8.91727 1.20778
3588 4 1 -10.9996 -8.15085 1.74694
2276 4 1 -24.3199 -7.35831 1.58357
2275 4 1 -23.2067 -7.85486 1.94511
3587 4 1 -9.91508 -7.82592 1.43058
3586 4 1 -10.3383 -7.87235 2.55969
3595 4 1 -9.19023 -7.34822 0.388872
3565 4 1 -6.0627 -7.74847 0.202477
3566 4 1 -6.49585 -7.0906 1.05229
3567 4 1 -6.54062 -5.94599 1.1093
3572 4 1 -6.46785 -7.95776 2.12434
3575 4 1 -7.47855 -5.94055 1.90245
3574 4 1 -6.52003 -6.52605 2.23221
3569 4 1 -6.28997 -7.79915 1.16658
3571 4 1 -5.68105 -7.05521 2.38809
3568 4 1 -7.19502 -6.97495 1.05048
3570 4 1 -5.17345 -7.84752 1.68499
3549 4 1 -8.27085 -2.70336 0.153785
3578 4 1 -9.58442 -4.59833 2.28367
3577 4 1 -8.41678 -4.26791 2.32829
3555 4 1 -6.34912 -4.957 0.416292
3576 4 1 -7.33404 -4.78081 2.12371
3547 4 1 -9.00402 -0.499945 0.598386
3548 4 1 -8.52855 -1.57898 0.311707
3546 4 1 -7.97963 -0.647199 1.30083
2007 4 1 -16.7978 -23.1055 5.27038
2006 4 1 -17.4203 -21.9932 5.29411
2009 4 1 -15.0685 -22.2709 4.73467
2011 4 1 -15.4613 -21.6803 4.53199
2010 4 1 -14.3964 -21.5398 4.09198
2008 4 1 -16.1337 -22.723 4.3271
2004 4 1 -18.7741 -20.2365 5.36495
2013 4 1 -14.2749 -20.4529 5.31798
2014 4 1 -14.0941 -19.6799 4.41221
2015 4 1 -13.6127 -20.7635 4.64577
2023 4 1 -12.9916 -19.4376 2.99638
2017 4 1 -11.6362 -20.4508 4.30854
2018 4 1 -12.4999 -19.8151 4.76124
2016 4 1 -12.6929 -20.782 3.77792
2022 4 1 -13.4719 -18.4239 3.58187
2021 4 1 -12.6714 -18.5913 4.35379
2020 4 1 -12.4598 -17.5773 4.67396
2019 4 1 -12.3307 -18.6759 4.26977
1729 4 1 0.365508 -17.045 4.62036
1731 4 1 1.09867 -17.2256 4.70429
1728 4 1 0.762664 -17.2053 3.52007
2283 4 1 -24.2752 -8.69747 4.79261
2282 4 1 -24.8344 -9.41525 4.02861
2284 4 1 -25.421 -8.43583 4.9496
2281 4 1 -24.0448 -9.89178 3.18558
3585 4 1 -9.47704 -8.09412 3.44775
2287 4 1 -26.1085 -5.83787 4.44541
2286 4 1 -26.301 -6.60113 5.35003
3582 4 1 -9.62486 -6.49802 3.36779
3584 4 1 -9.14593 -6.9521 3.5164
3583 4 1 -9.77426 -7.5611 2.81291
3581 4 1 -10.3519 -6.31513 4.35405
3580 4 1 -9.73095 -5.55479 3.59753
3573 4 1 -6.74657 -7.38433 3.06575
2288 4 1 -26.925 -5.20111 4.9682
2292 4 1 -28.3592 -2.92774 3.68315
2290 4 1 -26.9334 -3.3877 3.67513
2289 4 1 -26.5895 -4.0831 4.55321
3579 4 1 -9.42959 -4.41548 3.44594
2299 4 1 -28.4046 -0.380149 5.31821
2291 4 1 -27.3691 -2.29559 3.51355
2293 4 1 -27.479 -2.3451 4.26399
2294 4 1 -28.3971 -2.19466 5.07744
1752 4 1 1.91537 -25.8918 7.66046
1751 4 1 1.60372 -24.7658 7.37601
1750 4 1 2.70334 -24.2699 7.69825
1747 4 1 2.81207 -24.9897 7.79341
2012 4 1 -14.5749 -21.5877 5.39701
1745 4 1 1.82138 -23.8488 8.05547
1743 4 1 1.53003 -23.4099 7.69339
1741 4 1 2.07525 -22.4198 7.83611
1749 4 1 3.88703 -24.1272 7.39543
1748 4 1 2.80987 -24.2187 6.90117
2003 4 1 -17.7516 -19.7019 5.77729
2005 4 1 -18.2052 -21.2316 5.80916
2002 4 1 -16.6681 -19.9105 6.17902
2001 4 1 -16.108 -18.9476 6.5515
1989 4 1 -15.2727 -20.5952 7.79398
1737 4 1 -0.207382 -19.2228 7.42394
1738 4 1 0.887165 -19.7287 7.57211
1739 4 1 1.54736 -20.7618 7.77907
1740 4 1 2.31257 -21.3914 7.21561
2000 4 1 -16.0703 -17.791 6.70418
1999 4 1 -15.3462 -16.8325 6.52037
1998 4 1 -15.634 -16.5804 7.66239
1736 4 1 -0.0948012 -18.1536 6.93383
1733 4 1 2.16437 -16.1868 6.20992
1734 4 1 1.88518 -17.1332 6.85154
1730 4 1 0.262277 -17.6671 5.54915
1735 4 1 0.772999 -17.3453 6.65516
1732 4 1 1.60697 -17.2467 5.83269
2285 4 1 -25.4108 -7.33819 5.44228
2298 4 1 -27.4468 -0.656941 6.05708
2300 4 1 -27.5758 -0.129919 6.10623
2297 4 1 -27.5569 -1.69149 5.54079
2295 4 1 -27.6586 -2.24145 6.03446
2302 4 1 -28.8719 -0.168492 5.67559
2296 4 1 -26.5126 -2.38663 5.70886
1759 4 1 0.357288 -26.9294 10.6732
1746 4 1 1.97647 -24.936 8.61618
1757 4 1 1.01084 -25.5359 10.6067
1753 4 1 2.19384 -26.4607 8.6355
1755 4 1 2.63786 -26.7838 10.1915
1754 4 1 3.2208 -26.5585 9.17276
1983 4 1 -14.4051 -22.2445 10.1695
1980 4 1 -12.4379 -22.7673 10.36
1981 4 1 -13.3155 -21.9557 10.4282
1979 4 1 -11.3632 -22.3468 10.4133
1978 4 1 -10.8472 -23.3717 10.3441
1742 4 1 2.14224 -23.1717 8.75819
1744 4 1 1.92555 -22.7978 8.71149
1796 4 1 3.10546 -21.5684 10.5793
1799 4 1 3.53218 -22.4198 10.505
1798 4 1 3.20202 -21.8129 9.6068
1982 4 1 -13.898 -21.4887 9.42029
1984 4 1 -14.6344 -21.1243 10.4774
1990 4 1 -14.5726 -19.8324 8.42193
1986 4 1 -15.1539 -21.1362 9.27831
1987 4 1 -15.5554 -19.9791 9.16867
1985 4 1 -15.7536 -21.0765 10.3626
1988 4 1 -16.011 -20.9924 8.59983
1945 4 1 -6.82287 -18.8593 10.5103
1946 4 1 -6.68805 -20.0085 10.7676
1791 4 1 1.62723 -19.1497 10.5614
1788 4 1 0.861869 -21.5317 10.2465
1789 4 1 1.01075 -20.9374 9.15296
1790 4 1 0.957362 -20.0313 10.0181
1793 4 1 2.69752 -20.1604 10.7482
1795 4 1 4.08452 -21.3729 9.84259
1794 4 1 3.7878 -20.378 10.4853
1797 4 1 3.13539 -20.6156 9.82519
1997 4 1 -15.5888 -17.0701 8.78259
1996 4 1 -15.7374 -18.0578 9.49438
1994 4 1 -14.8263 -17.3856 8.95818
1995 4 1 -16.011 -17.001 9.01884
1991 4 1 -14.8389 -18.7357 8.85548
1993 4 1 -13.9636 -16.6982 8.4083
1992 4 1 -14.0656 -17.9187 8.5669
1944 4 1 -6.2537 -17.7476 10.5653
1760 4 1 -0.0789205 -26.5548 11.7618
1762 4 1 -0.493315 -24.5168 12.5316
1761 4 1 -0.66687 -25.4557 11.6838
1763 4 1 -0.825054 -25.4853 13.1228
1758 4 1 0.666998 -26.2452 11.5344
1756 4 1 1.62934 -26.5382 10.8635
1977 4 1 -10.0849 -22.6686 11.0415
1957 4 1 -8.29998 -22.5751 12.529
1955 4 1 -8.24064 -22.4981 13.2288
1956 4 1 -9.05395 -21.6992 12.8538
1976 4 1 -10.4541 -21.5504 11.0799
1959 4 1 -10.3316 -23.1795 12.9413
1958 4 1 -9.1197 -23.4172 12.7296
1952 4 1 -7.13622 -22.0587 13.311
1951 4 1 -6.12658 -22.6229 13.0833
1950 4 1 -5.54722 -21.5634 13.0563
1765 4 1 -2.53822 -23.8769 13.3448
1783 4 1 1.08213 -22.4934 13.2056
1784 4 1 0.342148 -21.613 12.894
1787 4 1 1.39337 -22.4871 10.8077
1785 4 1 0.628164 -21.6794 11.7682
1802 4 1 3.06652 -22.0146 13.3675
1801 4 1 2.90619 -22.037 12.228
1800 4 1 3.67181 -21.651 11.4416
1975 4 1 -11.5117 -21.5171 11.656
1974 4 1 -11.0024 -20.7484 12.3378
1973 4 1 -11.7091 -19.7348 12.4531
1954 4 1 -8.62401 -21.2979 13.2307
1972 4 1 -10.6474 -20.1629 12.8233
1949 4 1 -5.8294 -21.2705 11.9572
1947 4 1 -6.18156 -21.0452 11.1686
1948 4 1 -4.986 -21.1182 11.2209
1934 4 1 -3.31774 -18.8894 12.2357
1932 4 1 -2.94988 -20.5277 12.8491
1929 4 1 -3.46946 -19.3715 13.2113
1933 4 1 -2.61186 -19.7563 11.9335
1931 4 1 -1.92666 -20.8221 12.2989
1930 4 1 -2.63425 -19.937 12.6097
1792 4 1 2.40771 -19.1601 11.4004
1786 4 1 1.13261 -21.3152 10.8056
1943 4 1 -6.22636 -17.682 11.7809
1941 4 1 -5.68552 -17.1069 11.4908
1942 4 1 -5.76363 -16.9036 12.6317
1940 4 1 -5.92026 -17.9335 12.3319
1939 4 1 -4.85326 -17.5692 12.8779
1936 4 1 -5.02276 -17.8455 13.0401
1935 4 1 -4.2025 -18.1283 12.2079
1928 4 1 -3.6268 -18.1758 13.3837
1927 4 1 -3.46764 -16.9613 13.0869
1926 4 1 -2.8095 -17.9283 12.8405
1899 4 1 1.36587 -10.792 13.304
1897 4 1 2.15005 -11.0308 13.4066
1898 4 1 1.69284 -11.3398 12.3029
1767 4 1 -3.10705 -24.3733 13.6184
1768 4 1 -3.05873 -24.2933 14.865
1764 4 1 -1.67972 -24.7161 13.5332
1777 4 1 -0.888445 -24.8474 15.2462
1780 4 1 0.126865 -25.5518 13.9156
1781 4 1 0.478338 -24.3664 13.7151
1779 4 1 0.860267 -24.8673 14.6634
1960 4 1 -9.73456 -22.6642 13.8513
1961 4 1 -9.37402 -21.6768 14.4023
1962 4 1 -10.0063 -22.3829 15.15
1953 4 1 -7.97672 -21.7366 14.1083
1769 4 1 -3.4597 -23.3378 15.4278
1770 4 1 -3.03411 -22.8588 14.4387
1766 4 1 -2.52584 -23.8192 14.4949
1775 4 1 -0.424088 -23.5719 15.2428
1771 4 1 -2.17237 -22.2538 14.0667
1772 4 1 -1.16828 -22.7265 14.4895
1773 4 1 -0.36768 -22.9728 15.4273
1776 4 1 -0.60553 -24.116 14.2505
1782 4 1 1.40375 -23.5815 13.5835
1778 4 1 0.101053 -24.1203 15.246
1804 4 1 3.05775 -21.6224 14.2441
1806 4 1 4.12711 -21.8283 16.1259
1971 4 1 -11.6086 -20.3284 13.6365
1966 4 1 -10.1157 -19.3852 15.7313
1970 4 1 -10.5178 -19.7253 13.8482
1917 4 1 0.57697 -19.4781 15.9878
1803 4 1 3.9176 -21.1525 13.6223
1805 4 1 3.38586 -21.257 15.3575
1969 4 1 -11.0082 -18.845 14.5371
1968 4 1 -11.9024 -18.2781 15.1277
1967 4 1 -11.0018 -18.5329 15.8692
1937 4 1 -5.01051 -16.8993 13.6633
1938 4 1 -5.23489 -18.0305 13.996
1925 4 1 -3.41792 -18.211 13.8423
1924 4 1 -2.75877 -18.2906 14.7845
1923 4 1 -2.77281 -17.2221 14.107
1920 4 1 -0.347663 -17.3001 15.6145
1921 4 1 -1.34537 -17.1399 14.9282
1922 4 1 -1.77219 -16.5297 14.0423
1909 4 1 1.63363 -16.2914 15.1049
1918 4 1 1.16791 -18.4683 15.7362
1911 4 1 2.44257 -16.8647 15.9369
1910 4 1 1.4605 -17.3973 15.3591
1908 4 1 0.908215 -15.813 14.2019
1907 4 1 1.30841 -14.9572 14.8473
1904 4 1 1.20595 -13.6046 14.1552
1906 4 1 0.598641 -14.3094 15.5539
1892 4 1 2.47102 -13.9941 15.2756
1905 4 1 0.202722 -14.2161 14.4002
1893 4 1 2.16314 -12.9238 15.3158
1896 4 1 2.61228 -11.9024 14.1067
1900 4 1 0.913888 -11.7288 13.9746
1901 4 1 0.163425 -12.5391 14.408
1903 4 1 1.02993 -12.6101 13.6141
1902 4 1 1.1138 -11.9285 14.6454
1894 4 1 2.72511 -11.889 14.9314
1891 4 1 2.85916 -13.0285 15.9272
1895 4 1 3.6803 -11.4219 14.5453
1884 4 1 2.9101 -10.5874 15.3564
1963 4 1 -9.73267 -22.3344 16.3066
1774 4 1 0.295626 -23.6423 16.1746
1809 4 1 5.06804 -21.881 18.5333
1964 4 1 -9.26388 -21.3255 16.7109
1965 4 1 -9.94944 -20.4408 16.4201
1916 4 1 1.692 -19.953 16.2838
1808 4 1 4.48452 -21.0713 17.8277
1807 4 1 3.72949 -21.0975 16.9615
1919 4 1 0.666645 -17.4724 16.1771
1914 4 1 2.3927 -17.721 16.379
1915 4 1 2.07188 -18.8397 16.3563
1912 4 1 2.08985 -17.5603 16.8145
1913 4 1 3.22063 -17.346 17.1203
1890 4 1 2.78083 -14.1366 16.4432
1889 4 1 2.15923 -13.2369 16.8772
1888 4 1 3.0525 -12.5263 17.4649
1887 4 1 3.00362 -11.5358 16.7689
1886 4 1 4.15684 -11.1206 17.066
1883 4 1 2.51384 -10.4804 16.4935
1882 4 1 3.39968 -9.80312 16.9798
1881 4 1 2.96372 -8.66645 17.0896
1885 4 1 3.56093 -10.4536 16.3066
1880 4 1 2.94156 -9.76565 16.6626
1879 4 1 3.50294 -8.68725 16.5499
1878 4 1 3.15767 -8.84603 17.6662
1877 4 1 3.34436 -9.25104 18.7196
1810 4 1 6.28415 -21.7499 18.8717
1811 4 1 5.56136 -20.8199 19.2535
1812 4 1 5.40399 -19.6074 18.9975
1816 4 1 5.27867 -16.2806 20.3905
1813 4 1 4.83246 -18.6094 19.2253
1815 4 1 5.74795 -16.6387 19.4162
1818 4 1 6.45173 -16.6882 21.4091
1819 4 1 7.57694 -17.1167 21.3097
1814 4 1 5.66131 -17.8607 19.5332
1817 4 1 5.84872 -17.2695 20.538
1820 4 1 8.16521 -16.6035 20.4225
1822 4 1 10.3484 -17.1965 20.7563
1821 4 1 9.32275 -16.8599 20.1644
1823 4 1 10.3536 -16.034 21.2183
1824 4 1 10.0234 -14.9236 21.0816
1876 4 1 2.96317 -8.58099 19.596
1875 4 1 3.01866 -9.5542 20.3281
1874 4 1 3.25874 -9.17055 21.4394
1863 4 1 5.26859 -8.16939 20.2258
1864 4 1 5.68186 -8.48143 21.3037
1861 4 1 5.172 -6.14347 20.9049
1862 4 1 5.541 -7.03933 20.2168
1860 4 1 5.8926 -7.12444 20.9254
1858 4 1 6.77111 -7.22529 20.5713
1859 4 1 6.40763 -6.06588 20.7238
1857 4 1 7.43385 -6.40385 21.0378
1829 4 1 7.95545 -13.8436 22.7352
1830 4 1 7.00871 -14.1472 23.4455
1834 4 1 5.96167 -13.9418 23.7816
1832 4 1 6.74438 -13.6011 23.9657
1825 4 1 9.402 -14.414 22.0185
1826 4 1 8.25148 -14.6393 22.1666
1827 4 1 8.58797 -15.8091 21.9326
1828 4 1 8.52211 -14.9129 22.7045
1836 4 1 5.58665 -11.6881 23.4655
1835 4 1 5.93783 -12.7696 23.6073
1837 4 1 6.64731 -11.2042 23.9515
1831 4 1 7.24288 -12.9579 23.0727
1833 4 1 5.88986 -12.8192 23.6034
1873 4 1 2.66703 -8.98937 22.5307
1871 4 1 2.18255 -8.58769 23.1037
1872 4 1 3.35134 -8.35304 23.2513
1866 4 1 4.44053 -8.52815 22.2325
1869 4 1 1.8838 -7.67451 22.6063
1868 4 1 3.03399 -7.37952 22.786
1865 4 1 5.34023 -7.76868 22.2769
1870 4 1 3.05462 -7.84613 22.6606
1867 4 1 4.08622 -7.40034 22.094
1851 4 1 6.87567 -5.43984 23.9887
1856 4 1 7.44889 -5.28996 21.6426
1853 4 1 7.87535 -4.69943 22.2017
1852 4 1 7.8132 -5.26203 23.3012
1855 4 1 8.43431 -4.59126 21.9104
1854 4 1 8.73852 -4.8505 22.9749
1839 4 1 5.37206 -9.97494 24.7201
1838 4 1 6.47718 -10.0978 24.2572
1840 4 1 6.34576 -9.43646 24.3691
1841 4 1 7.03074 -8.42349 24.4554
1842 4 1 7.46892 -8.75097 25.5867
1844 4 1 7.31737 -9.03986 25.6463
1843 4 1 8.33172 -9.05227 26.343
1845 4 1 8.19006 -8.9281 24.8168
1848 4 1 6.95446 -6.46581 24.3492
1847 4 1 8.01865 -6.98012 24.7194
1850 4 1 6.51665 -6.5479 24.3153
1849 4 1 6.85386 -7.37646 25.0817
1846 4 1 8.18064 -7.91022 25.4986
2557 4 1 -2.3429 7.04335 -18.0656
2558 4 1 -1.117 6.83823 -18.4273
2556 4 1 -1.90881 7.90658 -17.3269
2554 4 1 -1.52232 5.93916 -17.201
2553 4 1 -2.46682 6.36857 -16.582
2559 4 1 -0.669365 7.94925 -18.1943
2555 4 1 -2.3473 6.74 -17.5234
2552 4 1 -1.84579 7.43195 -16.46
2564 4 1 -2.86992 10.411 -17.2645
2560 4 1 -1.09703 9.0369 -18.1664
2563 4 1 -1.63813 10.0948 -17.1495
2562 4 1 -0.630991 9.52485 -17.4236
2561 4 1 -0.36829 9.91067 -18.5387
2547 4 1 -1.99252 9.55816 -16.2143
2550 4 1 -0.0659477 8.55255 -16.7727
2551 4 1 -1.18671 8.45953 -16.281
2566 4 1 -3.18329 11.0633 -17.7274
2567 4 1 -3.63905 12.1077 -17.6781
2568 4 1 -3.10688 12.9747 -17.128
2569 4 1 -3.29531 12.1808 -16.2173
2565 4 1 -2.58906 11.4385 -16.6743
2545 4 1 -1.76869 9.7835 -15.5487
2549 4 1 -0.450721 8.2774 -15.7103
2548 4 1 -1.43155 8.88044 -15.4012
2546 4 1 -2.32558 8.72789 -15.3581
2544 4 1 -0.701094 9.63383 -15.1489
2543 4 1 -0.806422 10.5264 -14.4271
2570 4 1 -3.4671 11.831 -15.0865
2572 4 1 -3.14195 11.7215 -13.9032
2571 4 1 -2.79127 12.6519 -14.6617
2573 4 1 -3.76676 11.1398 -14.6971
2574 4 1 -3.83945 11.6398 -13.5818
3381 4 1 3.6702 24.2106 -13.4939
3380 4 1 4.78994 24.3962 -13.9321
2601 4 1 -2.87207 8.23506 -11.691
2599 4 1 -3.27656 8.68434 -12.4973
2600 4 1 -3.36184 9.28608 -11.376
2598 4 1 -4.05431 9.46326 -12.3502
2597 4 1 -2.92151 9.28414 -12
2596 4 1 -1.94031 9.72839 -11.4883
2595 4 1 -2.4957 9.68851 -12.5545
2594 4 1 -1.49084 10.2378 -12.8806
2534 4 1 1.8824 10.6243 -11.2015
2578 4 1 -5.66862 12.5465 -12.1339
2577 4 1 -4.42469 12.778 -12.2556
2576 4 1 -4.0647 13.1274 -13.2932
2575 4 1 -4.83066 12.2043 -13.1909
2588 4 1 -2.71693 12.9926 -12.7191
2581 4 1 -5.05441 12.6153 -11.0804
2583 4 1 -3.46594 12.5769 -11.7793
2540 4 1 -0.214332 12.8435 -12.3236
2542 4 1 -0.462245 10.8588 -13.3381
2593 4 1 -1.45184 11.3755 -12.621
2592 4 1 -1.52117 12.5056 -13.0329
2585 4 1 -2.45891 12.9577 -11.5712
2586 4 1 -2.51142 11.8106 -11.0834
2587 4 1 -2.0711 12.4506 -11.9711
2591 4 1 -2.54224 13.0151 -13.2478
2541 4 1 0.0667478 11.9423 -12.9347
2536 4 1 2.03811 12.4538 -11.1008
2533 4 1 2.10152 11.7152 -11.2997
2537 4 1 2.78677 12.8105 -12.0637
2579 4 1 -5.76863 13.5333 -11.4854
2590 4 1 -2.80655 14.044 -12.5404
2589 4 1 -1.80365 13.5775 -12.1217
2538 4 1 1.97469 13.6586 -11.9106
2539 4 1 0.770485 13.504 -12.2271
3228 4 1 18.2062 17.3095 -10.9747
3227 4 1 17.9822 16.216 -11.168
3225 4 1 17.7486 16.8039 -10.8045
3226 4 1 18.7961 17.0344 -11.432
3229 4 1 19.4039 17.2309 -11.2537
3389 4 1 4.10773 20.1308 -12.2131
3390 4 1 5.25218 20.4722 -11.8012
3388 4 1 4.29705 21.2711 -11.8468
3391 4 1 5.42787 19.467 -11.2238
3387 4 1 4.9736 22.0559 -11.1336
3384 4 1 3.84901 22.5085 -11.508
3385 4 1 4.88245 22.0967 -10.8974
3383 4 1 4.88729 22.6052 -12.151
3382 4 1 4.31308 23.4406 -12.7854
3377 4 1 5.14417 24.1673 -11.3854
3378 4 1 4.93565 25.3044 -11.8157
3379 4 1 5.07049 24.7994 -12.9112
3376 4 1 4.96021 24.2623 -12.4997
3375 4 1 5.92381 24.4406 -11.8305
3374 4 1 6.85917 25.1135 -11.7693
2607 4 1 -0.363479 5.3598 -9.33194
2602 4 1 -2.23728 7.89789 -10.7077
2603 4 1 -2.20357 6.75243 -10.6813
2604 4 1 -2.18515 5.59222 -10.223
2609 4 1 -0.964586 7.25865 -9.35948
2605 4 1 -1.16444 6.17146 -10.406
2608 4 1 -1.13099 6.19175 -8.96848
2610 4 1 -1.57989 7.10115 -8.38496
2614 4 1 -0.199179 6.47959 -8.22945
2606 4 1 0.0162479 5.9432 -10.2582
2616 4 1 0.0706246 7.03289 -8.44404
2615 4 1 0.885657 6.15138 -8.69551
3509 4 1 -4.30678 8.84338 -8.4339
3508 4 1 -3.79949 9.01261 -9.51246
3510 4 1 -4.76157 9.89903 -8.41822
3511 4 1 -4.7538 8.739 -8.75534
3506 4 1 -2.82038 9.63987 -8.95296
3507 4 1 -3.51898 10.227 -9.78355
3504 4 1 -1.88103 10.0668 -9.16904
3505 4 1 -1.91185 8.99823 -8.68634
3495 4 1 1.57309 10.1424 -10.0796
3492 4 1 0.454926 9.13303 -8.4884
3493 4 1 0.608594 10.1182 -9.0798
3496 4 1 0.631714 10.5273 -9.54211
3494 4 1 1.79125 9.89976 -8.99673
2528 4 1 4.36736 10.5835 -8.52994
2584 4 1 -2.98228 12.2946 -10.6877
2582 4 1 -3.92823 13.0336 -10.7391
3500 4 1 -0.210849 12.5712 -9.25812
3503 4 1 -1.48944 11.0979 -9.60163
3502 4 1 -0.457998 11.7608 -9.72127
3501 4 1 -0.391029 12.8013 -10.3323
3497 4 1 -0.092521 10.8782 -8.55969
2535 4 1 1.33303 11.5997 -10.5981
3498 4 1 0.588205 11.7009 -9.13433
3499 4 1 0.729209 12.6675 -8.437
2532 4 1 3.02291 11.7986 -10.5591
2530 4 1 3.25158 11.5935 -8.47109
2531 4 1 2.97275 11.1938 -9.59806
3471 4 1 -5.4116 13.8096 -8.40372
2580 4 1 -5.19491 13.589 -10.3675
3465 4 1 -3.64954 15.5129 -8.94834
3468 4 1 -4.22931 14.1555 -8.78418
3467 4 1 -3.18841 14.4364 -9.228
3463 4 1 -3.68211 15.1747 -8.46851
3466 4 1 -3.72671 15.1172 -10.0655
3464 4 1 -3.01429 14.5552 -9.31693
3223 4 1 15.8152 16.0083 -9.85874
3220 4 1 15.6342 15.7858 -8.50042
3213 4 1 18.7926 15.4732 -8.22398
3222 4 1 15.4291 16.8059 -9.13374
3224 4 1 16.7391 16.1727 -10.6702
3237 4 1 17.4984 18.6758 -8.78128
3236 4 1 17.7894 18.4089 -9.81995
3221 4 1 16.3683 16.6889 -8.55074
3230 4 1 20.1348 16.7476 -10.3938
3231 4 1 19.4313 16.9588 -9.4831
3232 4 1 19.3513 17.8795 -10.2469
3234 4 1 19.4331 18.4647 -9.21307
3427 4 1 0.360046 19.2145 -8.6131
3424 4 1 2.11936 19.9195 -9.79648
3425 4 1 1.03608 20.0004 -10.0128
3423 4 1 1.69847 20.7928 -9.11431
3428 4 1 1.15951 20.0567 -8.56528
3429 4 1 0.352722 19.2756 -8.32917
3426 4 1 0.241184 20.3585 -9.08727
3392 4 1 5.88013 19.516 -10.0492
3393 4 1 5.65262 20.6265 -9.60016
3233 4 1 18.846 18.8738 -10.159
3238 4 1 17.8781 19.7957 -8.45594
3235 4 1 18.4251 19.211 -9.2257
3242 4 1 17.4415 20.6267 -8.33489
3243 4 1 16.5115 21.198 -8.94592
3420 4 1 -0.216869 23.3619 -8.91559
3422 4 1 1.30224 21.8613 -8.5834
3421 4 1 0.44856 22.4109 -9.26695
3386 4 1 5.2174 23.0621 -10.407
3394 4 1 4.78138 21.5428 -9.6918
3395 4 1 4.86774 22.7166 -9.45952
3396 4 1 5.24353 21.8644 -8.61505
3397 4 1 5.30786 21.6128 -9.70163
3398 4 1 5.70481 21.6828 -8.56729
3245 4 1 15.0301 22.1795 -8.20911
3370 4 1 4.67196 25.5378 -8.72772
3368 4 1 4.42007 25.7828 -8.77364
3369 4 1 3.84158 24.7633 -8.58089
3373 4 1 6.47851 25.5159 -10.7282
3372 4 1 5.95827 26.4138 -10.1505
3371 4 1 5.73227 25.4686 -9.34568
3524 4 1 -5.09707 5.34729 -5.43271
2611 4 1 -2.26523 7.57902 -7.53392
2613 4 1 -0.462507 7.3212 -7.35627
2620 4 1 0.523215 7.30982 -5.60666
2618 4 1 0.837685 8.05787 -7.3288
2617 4 1 1.02612 6.91186 -7.6299
3514 4 1 -4.59969 9.81978 -5.55714
3515 4 1 -4.52065 10.5296 -6.54868
3517 4 1 -5.0747 8.91272 -5.84833
3516 4 1 -5.30673 9.66021 -6.66845
3513 4 1 -4.348 9.42503 -6.63081
3512 4 1 -4.81473 8.91006 -7.529
2612 4 1 -1.24581 8.21491 -7.75526
3487 4 1 -0.20582 10.5066 -6.44827
2621 4 1 -0.0222134 8.24083 -6.11525
2622 4 1 -0.836321 8.82251 -5.41789
3490 4 1 1.04804 9.47442 -6.80552
3489 4 1 0.0567252 10.1207 -6.50172
3488 4 1 0.715945 10.6957 -5.70384
2619 4 1 1.27453 8.14812 -6.19436
3491 4 1 1.16387 9.97977 -7.95465
2623 4 1 0.198459 9.11979 -5.98108
2527 4 1 3.37354 10.5915 -7.7594
3473 4 1 -5.5232 12.5836 -6.96237
3472 4 1 -6.19671 13.1992 -7.68791
3470 4 1 -4.51293 13.0564 -8.01596
3484 4 1 -0.604397 13.019 -6.97369
3486 4 1 0.813837 11.2348 -6.44108
2525 4 1 2.38948 11.6648 -7.58966
3485 4 1 0.363898 12.2075 -6.94871
2523 4 1 1.00821 13.3428 -7.26739
2524 4 1 1.88201 12.5858 -7.08248
2529 4 1 3.62263 10.8036 -7.56162
2526 4 1 3.18977 11.2865 -6.83841
2519 4 1 3.432 12.8512 -7.11342
2518 4 1 3.96972 12.9747 -6.09708
2517 4 1 4.88665 12.5626 -6.71937
2516 4 1 4.80047 13.0368 -5.61597
2514 4 1 5.37161 13.339 -6.10105
2510 4 1 7.37949 12.9801 -5.58516
2513 4 1 6.03735 13.1946 -7.02066
3474 4 1 -6.02937 13.6718 -7.14677
3458 4 1 -5.93587 15.8619 -6.37981
3457 4 1 -5.61655 14.915 -5.65705
3462 4 1 -3.39176 15.8106 -7.46393
3469 4 1 -5.07854 14.0654 -7.94169
3460 4 1 -4.71328 15.6305 -7.5196
3479 4 1 -3.32052 14.6163 -7.26978
3476 4 1 -4.32153 13.9843 -6.49469
3475 4 1 -5.35884 14.439 -6.65223
3477 4 1 -4.43083 14.471 -5.41902
3478 4 1 -3.61909 13.9692 -6.26336
3480 4 1 -3.06798 13.4665 -7.35983
3483 4 1 -1.4408 13.7605 -7.37173
3482 4 1 -2.30872 14.0113 -6.53619
3481 4 1 -2.3931 14.3332 -7.70954
2522 4 1 1.21458 13.8001 -6.19223
2520 4 1 2.57264 13.5892 -7.56319
2521 4 1 2.05946 14.4027 -6.83192
2512 4 1 5.95082 13.7729 -5.95484
3218 4 1 15.7035 15.0996 -7.59153
3217 4 1 15.5444 14.0398 -7.15541
3215 4 1 17.0651 15.1155 -6.86043
3216 4 1 16.3761 14.6909 -7.77703
3219 4 1 16.6305 15.7714 -7.96411
3214 4 1 18.0696 15.0236 -7.33074
3212 4 1 18.5362 16.1093 -7.1503
3204 4 1 21.5706 15.8913 -6.41089
3202 4 1 22.7906 15.6916 -6.17147
3459 4 1 -5.16221 16.639 -6.96175
3461 4 1 -4.23151 16.6652 -7.07865
3451 4 1 -2.89203 17.0465 -6.54353
3455 4 1 -4.69588 16.4672 -5.51287
3454 4 1 -3.7032 16.7521 -6.04853
3452 4 1 -2.92836 18.2132 -6.92721
3453 4 1 -2.54384 17.3334 -6.16207
3431 4 1 -0.633328 18.8295 -6.35753
3211 4 1 17.5187 16.8171 -7.0163
3210 4 1 17.0744 17.8382 -7.44147
3209 4 1 17.9824 17.1212 -7.65349
3208 4 1 18.8526 17.5961 -7.01163
3205 4 1 20.8043 16.2624 -7.17929
3207 4 1 19.1312 17.3813 -5.92098
3197 4 1 20.5821 18.6446 -6.30075
3206 4 1 20.1292 17.0138 -6.39291
3195 4 1 20.2874 18.5619 -6.67458
3203 4 1 22.108 16.5693 -5.54728
3198 4 1 21.6321 18.1841 -6.20989
3199 4 1 22.6392 17.6502 -5.72045
3432 4 1 -0.176139 19.9084 -5.85844
3433 4 1 -1.0095 20.5554 -5.4014
3430 4 1 0.126077 19.3872 -7.17045
3402 4 1 6.40304 21.2539 -5.894
3403 4 1 6.44318 20.3607 -6.69198
3404 4 1 6.95196 20.5275 -5.68324
3401 4 1 6.12889 20.2498 -6.36225
3400 4 1 5.49655 21.3064 -6.5225
3399 4 1 5.98799 21.0038 -7.61179
3157 4 1 8.57502 19.47 -6.35419
3156 4 1 9.23175 19.7251 -5.42713
3244 4 1 15.8569 21.2608 -7.97715
3239 4 1 17.3408 20.4679 -7.70424
3240 4 1 16.9027 21.0507 -6.74911
3241 4 1 17.8475 20.9104 -7.2807
3191 4 1 17.8565 19.0554 -7.18067
3190 4 1 17.3483 19.251 -6.08569
3194 4 1 20.1838 19.5996 -7.09524
3192 4 1 18.9818 19.1443 -7.16512
3193 4 1 19.3297 19.9596 -6.43823
3196 4 1 19.577 18.8895 -5.82083
3412 4 1 2.55397 21.6314 -5.39363
3414 4 1 2.64238 23.37 -6.53448
3417 4 1 1.28499 23.1895 -7.02898
3416 4 1 2.45975 23.0965 -6.68504
3419 4 1 0.307122 23.5237 -7.88165
3418 4 1 1.4483 23.9015 -8.07411
3350 4 1 1.59934 24.1433 -5.44831
3415 4 1 3.39428 23.0774 -7.49345
3413 4 1 2.9443 22.2692 -6.3768
3358 4 1 4.80875 23.2814 -6.0516
3351 4 1 2.71987 23.7508 -5.55794
3359 4 1 5.93183 23.1 -6.28736
3111 4 1 9.56601 23.3605 -5.40351
3249 4 1 15.7159 22.7808 -6.84342
3246 4 1 14.2185 22.9165 -7.62788
3248 4 1 15.9197 23.4638 -7.89578
3247 4 1 15.3055 22.449 -7.80332
3250 4 1 15.7438 22.4125 -5.63259
3251 4 1 16.4626 21.6363 -6.06726
3349 4 1 2.02178 25.1773 -5.822
3367 4 1 3.7989 25.0801 -8.05026
3366 4 1 4.7083 25.3546 -7.3275
3365 4 1 5.1551 26.3699 -6.97987
3361 4 1 6.18826 24.389 -5.53203
3364 4 1 5.88749 25.979 -6.06737
3362 4 1 6.33646 25.4208 -6.1346
3109 4 1 8.82319 24.6063 -5.56748
3106 4 1 9.26765 25.0535 -5.81969
3105 4 1 10.2269 25.647 -6.36239
3103 4 1 10.0797 25.463 -6.20174
3104 4 1 9.78696 26.4498 -5.4885
3102 4 1 11.0473 24.8923 -6.24954
3533 4 1 -5.80347 1.59134 -2.84798
3529 4 1 -5.44755 2.60548 -3.01993
3527 4 1 -6.50166 3.94994 -3.83678
3526 4 1 -5.44996 4.33886 -4.19377
3528 4 1 -6.47255 2.78994 -3.50509
3525 4 1 -5.74189 4.43111 -5.28996
3530 4 1 -5.29478 3.65868 -3.50304
3521 4 1 -6.67996 7.35689 -4.39429
3523 4 1 -5.52617 5.93926 -4.36073
3522 4 1 -6.517 6.30352 -4.8323
3519 4 1 -5.23047 7.92928 -5.10933
3520 4 1 -6.40368 8.12164 -5.22064
3518 4 1 -4.19807 8.57345 -5.15774
2625 4 1 -0.222572 9.70946 -4.42232
2624 4 1 -0.850507 9.13553 -5.23522
2628 4 1 1.86303 10.6833 -4.38669
2626 4 1 0.445154 9.56709 -3.47314
2627 4 1 1.612 9.78923 -3.49929
2630 4 1 1.61536 9.73942 -2.88484
2501 4 1 4.68491 10.3928 -3.17255
2629 4 1 1.6886 10.8601 -3.22606
2503 4 1 4.5182 12.3162 -3.6867
2504 4 1 5.20039 11.898 -4.54376
2502 4 1 4.62731 11.2345 -4.0974
2500 4 1 5.06346 11.5511 -2.99817
2505 4 1 5.8022 11.0587 -5.04822
2509 4 1 6.81019 11.9009 -5.3842
2508 4 1 7.04453 11.395 -4.2561
2507 4 1 5.9419 11.5916 -3.96557
2506 4 1 6.16741 12.2682 -4.89263
2497 4 1 5.6126 12.6823 -3.09982
3456 4 1 -5.54104 15.7689 -4.9405
2515 4 1 5.38264 13.9857 -5.15124
2511 4 1 6.68146 13.7297 -5.06716
2496 4 1 6.04572 13.797 -3.33385
3168 4 1 11.6267 16.032 -2.82604
3201 4 1 23.0422 15.6699 -4.98732
3449 4 1 -3.29564 17.7363 -4.62847
3447 4 1 -4.18231 18.6619 -3.36974
3445 4 1 -4.49941 18.3777 -4.1334
3444 4 1 -4.49589 17.3778 -3.38112
3442 4 1 -2.75517 17.7826 -3.32353
3450 4 1 -2.50372 17.1021 -5.3356
3441 4 1 -1.79586 18.3868 -3.80458
3439 4 1 -1.48446 17.7837 -4.62722
3440 4 1 -2.37414 17.2772 -3.96044
3438 4 1 -2.27919 18.727 -4.66931
3145 4 1 5.88396 18.7893 -4.95515
3147 4 1 7.15556 18.3908 -3.68248
3144 4 1 5.96915 18.3139 -3.83926
3160 4 1 9.07231 18.4852 -3.72653
3159 4 1 8.2184 18.4749 -4.60003
3164 4 1 10.1992 18.3546 -3.53857
3258 4 1 13.1836 18.17 -4.02181
3262 4 1 12.1234 18.4666 -3.41274
3260 4 1 13.2918 18.322 -4.06615
3261 4 1 12.2058 18.8251 -4.54654
3259 4 1 13.2298 17.5661 -4.98617
3263 4 1 12.7509 17.8012 -2.69493
3165 4 1 10.8758 17.4341 -3.39167
3184 4 1 14.9196 18.3599 -3.80716
3182 4 1 14.807 17.8998 -3.60067
3181 4 1 14.4518 16.8083 -3.86253
3180 4 1 14.0315 16.8078 -2.73804
3186 4 1 16.4263 18.8179 -2.78625
3200 4 1 23.2465 16.7495 -5.04452
3448 4 1 -3.38877 18.9032 -4.31388
3446 4 1 -4.73015 19.5527 -3.86937
3437 4 1 -1.40664 19.5597 -4.49656
3436 4 1 -1.74176 20.5515 -3.84199
3435 4 1 -2.32067 19.5223 -3.96687
3434 4 1 -1.75998 19.6962 -5.07287
3411 4 1 2.4488 20.5701 -4.75284
3410 4 1 2.93752 19.6004 -4.27454
3409 4 1 2.70141 20.4432 -5.09789
3406 4 1 5.23088 20.0052 -5.06086
3407 4 1 3.97355 19.871 -5.05495
3408 4 1 3.1017 19.7954 -4.19053
3405 4 1 6.4004 19.918 -4.77833
3146 4 1 6.25765 19.0912 -3.84604
3150 4 1 7.41728 19.9083 -3.46835
3149 4 1 7.80595 18.8488 -2.90626
3148 4 1 7.81394 19.3737 -3.92101
3155 4 1 9.19619 19.4944 -4.25625
3158 4 1 8.09846 19.5274 -5.28924
3154 4 1 9.66927 20.4016 -3.55882
3151 4 1 8.21191 19.4781 -2.72975
3266 4 1 12.0118 19.6517 -3.11854
3265 4 1 13.0248 19.0408 -2.7681
3255 4 1 14.1773 20.1354 -4.11604
3252 4 1 16.0943 21.0238 -5.03685
3253 4 1 14.9643 21.3305 -4.71384
3185 4 1 15.3771 19.3089 -3.0995
3254 4 1 15.289 20.1878 -4.42702
3256 4 1 14.2655 19.229 -4.84228
3257 4 1 13.6742 19.1857 -3.72384
3183 4 1 14.83 18.868 -2.77181
3040 4 1 14.5091 21.0146 -3.15493
3041 4 1 14.3025 19.9295 -2.73194
3188 4 1 17.0607 19.7996 -4.57529
3187 4 1 16.4081 19.7222 -3.52575
3189 4 1 16.5878 18.9639 -5.23484
3355 4 1 4.10393 22.3783 -3.69859
3357 4 1 4.88925 22.685 -4.98049
3354 4 1 4.05731 23.2665 -2.9808
3356 4 1 4.5517 23.4799 -4.1284
3353 4 1 3.36619 23.5425 -3.87103
3352 4 1 3.49523 23.0913 -5.03426
3360 4 1 6.31722 23.3014 -5.20381
3115 4 1 6.79711 22.3886 -3.42793
3114 4 1 7.76663 22.4014 -4.12502
3100 4 1 10.6065 23.6178 -4.98695
3112 4 1 8.44445 23.6873 -5.10176
3113 4 1 8.27174 22.5437 -5.22126
3110 4 1 8.97931 24.0668 -4.56899
3118 4 1 8.29235 23.9446 -2.95783
3099 4 1 11.3853 23.7622 -4.011
3097 4 1 11.0944 24.0157 -4.19821
3346 4 1 1.91197 26.2114 -4.91004
3347 4 1 0.946786 26.251 -4.13757
3348 4 1 1.54139 25.4204 -4.73051
3345 4 1 1.52608 25.3618 -4.25374
3344 4 1 2.67845 25.5588 -3.91208
3343 4 1 1.74186 25.2203 -3.16194
3337 4 1 2.24091 26.9002 -3.23921
3335 4 1 3.74473 26.6642 -3.12015
3363 4 1 5.81675 25.1842 -5.14613
3090 4 1 8.05506 26.3162 -2.94925
3108 4 1 9.91016 24.7082 -5.20953
3107 4 1 8.75279 24.8647 -4.80958
3091 4 1 8.85332 26.6599 -3.68859
3101 4 1 11.4691 24.2887 -5.2731
3093 4 1 10.8754 26.7121 -3.84173
3094 4 1 11.5692 26.017 -4.51136
3098 4 1 12.0742 24.7128 -4.27411
3095 4 1 11.5841 25.3579 -3.49646
3096 4 1 12.1582 24.3907 -3.92317
3336 4 1 3.09184 27.6497 -3.45672
3092 4 1 9.84583 27.3679 -4.08765
3541 4 1 -8.45818 0.827524 -0.550899
3534 4 1 -5.5453 2.1474 -1.89471
3535 4 1 -6.09879 1.44488 -1.12022
3536 4 1 -6.83919 1.22106 -0.173926
3532 4 1 -4.92596 2.05663 -2.07757
3531 4 1 -5.27029 3.09882 -2.51923
2648 4 1 2.94457 5.14583 -0.74979
2650 4 1 3.80007 5.29589 -0.0378717
2634 4 1 2.11933 7.78558 -1.03427
2635 4 1 2.51716 7.05784 -0.172218
2637 4 1 2.01582 7.48196 -0.270813
2641 4 1 4.35452 7.11364 -0.323614
2644 4 1 4.30516 7.57625 -1.43799
2645 4 1 3.75881 6.60037 -1.00787
2646 4 1 4.06171 5.60979 -1.63778
2647 4 1 2.90893 5.90227 -1.71899
2642 4 1 3.7917 7.27453 -1.37133
2633 4 1 1.35727 8.41 -1.70478
2632 4 1 2.41812 9.06473 -1.57996
2643 4 1 3.57699 8.35693 -0.858123
2631 4 1 2.80122 9.46597 -2.66979
2493 4 1 7.43074 12.9986 -1.95677
2492 4 1 7.65705 12.0764 -2.60314
2498 4 1 5.80483 12.6572 -1.86777
2499 4 1 5.81057 11.4225 -2.08106
2491 4 1 8.40345 13.0521 -2.48076
2481 4 1 4.75094 14.3582 -0.902706
2480 4 1 4.16543 13.6839 -0.237667
2483 4 1 4.65136 14.4025 -0.896236
2495 4 1 6.43127 13.6403 -2.23526
2494 4 1 7.55263 13.9957 -2.56166
2487 4 1 7.20746 14.7335 -0.744951
2485 4 1 6.28365 15.1609 -0.885872
2486 4 1 6.28137 13.9101 -0.775164
2484 4 1 5.79599 14.1406 -0.855438
2490 4 1 9.33423 13.8706 -2.27744
2489 4 1 8.80241 14.9505 -1.8645
2488 4 1 8.29719 14.3061 -1.0705
3170 4 1 10.6136 15.3761 -1.55732
3169 4 1 11.3825 14.9282 -2.32645
3177 4 1 14.084 16.0196 -2.11006
3443 4 1 -3.77614 17.9183 -2.59512
3140 4 1 5.40964 17.8698 -2.32727
3138 4 1 6.53132 18.5713 -1.02152
3137 4 1 7.54169 17.9341 -1.07383
3141 4 1 6.39787 18.3274 -1.72652
3143 4 1 5.94544 18.1212 -2.6215
3136 4 1 8.09973 18.3135 -0.0840628
3171 4 1 10.4289 16.5716 -1.81718
3161 4 1 8.83138 18.5051 -2.56813
3269 4 1 10.8446 18.7174 -0.904535
3173 4 1 12.1817 17.0996 -0.213577
3176 4 1 13.2627 16.8023 -1.89746
3172 4 1 11.1692 16.7779 -0.846866
3175 4 1 12.7287 16.3774 -0.961376
3167 4 1 12.0565 16.6183 -1.77863
3166 4 1 11.7262 17.4593 -2.5273
3174 4 1 12.5963 17.6264 -1.23116
3179 4 1 14.8943 17.3801 -2.1644
3264 4 1 13.8067 18.3038 -2.36242
3178 4 1 13.8504 17.2 -1.7103
2451 4 1 -2.14518 19.4672 -0.0958096
3128 4 1 4.85697 21.3765 -0.911511
3129 4 1 5.70533 20.5445 -0.886505
3130 4 1 6.38933 21.2773 -1.49867
3139 4 1 5.50854 18.8986 -1.60716
3133 4 1 7.93615 21.2721 -0.213742
3142 4 1 5.40094 18.9716 -1.94514
3153 4 1 10.0749 20.1578 -2.39943
3152 4 1 8.93018 20.4419 -2.30509
3163 4 1 10.0237 19.0854 -2.5049
3162 4 1 9.1873 19.0468 -1.64088
3271 4 1 10.639 21.0169 -0.525345
3270 4 1 10.9548 19.9028 -0.843868
3268 4 1 11.8946 19.0433 -0.980561
3267 4 1 11.8116 19.7556 -1.96396
3044 4 1 14.0215 19.2951 -0.90401
3034 4 1 16.102 20.2839 -0.188973
3043 4 1 15.0169 20.0291 -0.851077
3048 4 1 13.636 20.059 -0.254165
3039 4 1 14.6947 20.4762 -1.98611
3042 4 1 14.8835 20.5687 -1.89026
3036 4 1 15.2874 20.891 -0.315311
3038 4 1 14.2481 20.9491 -0.960569
3033 4 1 16.7093 21.2451 -0.535253
3035 4 1 16.3613 21.4538 -0.334899
3126 4 1 4.78156 22.8074 -1.02309
3125 4 1 4.86311 23.9253 -1.23578
3124 4 1 5.10569 24.0678 -2.36447
3127 4 1 4.39513 21.9231 -1.83138
3116 4 1 7.51676 22.975 -2.58835
3131 4 1 7.36979 21.7302 -2.0317
3132 4 1 6.9335 21.613 -0.921989
3121 4 1 6.49734 23.5067 -1.68772
3117 4 1 8.52094 23.2633 -1.91161
3055 4 1 12.5658 23.1672 -0.198066
3272 4 1 11.1518 21.9809 -0.866088
3037 4 1 14.7391 21.9482 -0.507592
3030 4 1 16.3896 22.7095 -0.739296
3031 4 1 17.5056 23.078 -0.322124
3342 4 1 1.04933 25.9698 -2.42242
3341 4 1 1.69772 25.6413 -1.46483
3339 4 1 1.04951 26.3624 -2.37582
3340 4 1 2.00871 25.7147 -2.58132
3332 4 1 5.27922 26.8898 -0.996326
3089 4 1 7.58195 26.9161 -1.99258
3119 4 1 7.7249 24.425 -1.98501
3120 4 1 6.66589 24.5582 -1.28786
3123 4 1 6.0902 24.4328 -1.66804
3122 4 1 6.94533 24.3642 -0.901873
3085 4 1 6.67945 26.2642 -0.721033
3065 4 1 9.0824 25.598 -1.55357
3070 4 1 9.1184 26.3133 -0.0190472
3069 4 1 10.0718 25.6225 -0.0363518
3064 4 1 9.56467 24.7662 -2.3171
3066 4 1 9.98369 25.2643 -0.881983
3063 4 1 10.6548 25.0767 -2.10592
3062 4 1 11.3255 25.9104 -1.59498
3060 4 1 12.3733 24.9832 -1.665
3061 4 1 12.4329 26.0815 -1.39174
3059 4 1 12.4036 24.8909 -0.435297
3338 4 1 1.51183 27.5068 -2.37874
3333 4 1 4.84189 27.9646 -1.44469
3334 4 1 4.0973 27.388 -2.31843
3086 4 1 6.96251 27.4889 -0.648004
3087 4 1 7.34096 27.2424 -1.77085
3088 4 1 6.3904 26.9302 -2.24422
3544 4 1 -9.65291 0.163827 2.0434
3543 4 1 -9.49135 0.833572 1.11842
3542 4 1 -9.15529 1.52048 0.225655
3545 4 1 -8.44027 0.198525 1.98683
3539 4 1 -8.48189 0.583607 0.0153422
3537 4 1 -7.6321 1.48334 0.660355
3540 4 1 -7.75956 1.61911 0.053932
3538 4 1 -7.87413 0.382107 1.05023
2649 4 1 2.80424 4.58007 0.208475
2652 4 1 5.35491 6.36543 1.37172
2651 4 1 4.2603 5.94153 0.862185
2657 4 1 5.06757 7.56504 1.43986
2639 4 1 3.70825 7.64814 1.2484
2636 4 1 2.93058 8.03525 0.337706
2640 4 1 4.5814 7.96405 0.487561
2638 4 1 3.08268 7.70315 0.185109
2653 4 1 6.44312 6.81035 1.51488
2654 4 1 6.81154 7.19838 0.415197
2655 4 1 6.74046 7.76259 1.51988
2658 4 1 5.15235 8.80921 1.43011
2659 4 1 5.08016 9.96598 1.21704
2660 4 1 4.68314 10.3672 2.20184
2656 4 1 5.83876 8.19049 0.749101
2791 4 1 12.8496 10.6434 1.55602
2476 4 1 4.51695 12.0066 2.18454
2477 4 1 3.79773 12.5269 1.34413
2475 4 1 4.03082 12.8123 1.33005
2472 4 1 3.52764 13.1641 2.52501
2474 4 1 4.66195 11.868 1.82194
2478 4 1 3.13183 12.7943 0.387729
2663 4 1 6.69427 10.8812 2.55502
2671 4 1 7.18942 13.1863 1.99946
2673 4 1 6.93538 13.2169 1.92546
2786 4 1 7.92337 11.3127 2.64003
2788 4 1 9.43485 10.9102 2.01817
2789 4 1 10.62 10.8163 2.00312
2787 4 1 8.99597 11.893 2.55052
2790 4 1 11.7239 10.8103 1.64373
2792 4 1 13.2644 11.5151 0.90231
2795 4 1 12.0293 12.6896 1.68963
2794 4 1 13.0602 12.2047 1.89528
2793 4 1 12.2996 12.1305 0.978796
2796 4 1 11.3766 13.0824 2.65579
2482 4 1 4.90713 14.0047 0.290941
2479 4 1 3.24674 14.0083 0.440959
2674 4 1 6.65787 14.2081 2.38272
2675 4 1 7.67443 14.7919 2.14402
2803 4 1 9.6826 15.5492 0.0848444
2801 4 1 9.54153 14.0213 1.12487
2804 4 1 8.53841 15.8033 0.559529
2806 4 1 10.6457 15.1696 0.77007
2805 4 1 9.51126 15.4239 1.03714
2800 4 1 8.41366 14.2038 1.35609
2799 4 1 9.43099 13.977 2.10408
2802 4 1 9.68392 14.3666 0.0231267
2810 4 1 12.969 15.5763 1.5985
2811 4 1 13.44 14.9663 2.6315
2443 4 1 -6.20096 18.0457 1.76283
2442 4 1 -5.46079 17.918 2.64319
2444 4 1 -5.04449 18.3102 1.58697
2457 4 1 -3.52678 16.7258 1.30727
2454 4 1 -1.1499 17.7621 2.42514
2455 4 1 -1.83749 17.0897 1.76493
2456 4 1 -2.48003 16.5189 0.857411
2453 4 1 -1.17416 18.2046 1.29476
2458 4 1 -2.58809 17.2241 0.906576
2459 4 1 -1.47659 16.9224 0.764957
2460 4 1 -0.567747 16.8719 1.6109
2463 4 1 1.383 16.8162 2.55671
2461 4 1 0.607149 16.8751 1.31632
2462 4 1 0.444998 17.4222 2.32112
3289 4 1 3.12734 18.2452 0.493437
2807 4 1 10.1105 16.2856 0.805337
2809 4 1 12.3279 16.626 1.48985
2808 4 1 11.1499 16.8292 1.16686
3046 4 1 13.531 18.8196 0.0165603
2445 4 1 -4.07136 19.0402 1.6672
2446 4 1 -3.11287 19.5968 2.27974
2452 4 1 -1.95075 19.0449 0.991787
2449 4 1 -0.282863 20.3766 0.894361
2447 4 1 -2.57009 20.1343 1.29902
2448 4 1 -1.49937 20.5358 0.854777
2450 4 1 -1.29188 20.2174 0.334418
3294 4 1 2.48301 20.6937 2.13467
3291 4 1 2.34929 19.6744 1.04207
3293 4 1 1.3358 20.8201 2.16662
3292 4 1 2.25214 20.8702 1.33735
3287 4 1 5.04108 19.4899 0.762482
3288 4 1 4.02469 19.0147 0.553271
3290 4 1 3.23238 19.5203 0.332016
3135 4 1 7.24039 19.1086 0.0608883
3286 4 1 5.48792 19.9667 1.80152
3283 4 1 6.47952 19.4965 2.14611
3282 4 1 7.64014 19.3187 2.58688
3134 4 1 7.83674 20.1713 0.174368
3277 4 1 10.2004 19.8863 1.27029
3279 4 1 9.20506 20.4108 1.84482
3281 4 1 8.81234 19.2373 2.53769
3276 4 1 10.488 20.6804 0.355944
3274 4 1 10.2666 20.6079 0.454896
3278 4 1 10.262 20.9524 1.77314
3275 4 1 11.161 19.7721 0.447715
3050 4 1 13.0243 20.2293 1.16788
3049 4 1 13.0121 21.0109 0.259314
3047 4 1 14.1045 19.6603 0.690687
3051 4 1 13.9088 20.6951 1.6889
3026 4 1 15.4456 20.6877 0.699205
3045 4 1 14.0654 19.8393 0.166407
3023 4 1 16.9126 21.2194 2.48918
3025 4 1 16.5702 20.1916 0.7816
3024 4 1 16.7971 20.1417 1.93835
3309 4 1 3.6538 23.4755 2.52959
3003 4 1 8.89911 23.5012 2.142
3002 4 1 8.51934 22.4693 2.47721
3004 4 1 10.1284 23.52 2.45971
3006 4 1 10.6124 23.3138 2.19734
3273 4 1 10.5705 21.7367 0.229843
3058 4 1 12.1948 24.1337 0.394328
3056 4 1 12.214 23.8956 0.575803
3053 4 1 13.4 22.237 1.68385
3054 4 1 12.7885 23.0166 1.00854
3057 4 1 13.4045 23.9152 0.385083
3052 4 1 14.2757 21.7196 1.05815
3027 4 1 15.6408 21.8779 0.916089
3028 4 1 16.7172 21.6358 1.25504
3029 4 1 16.1595 22.2347 0.371214
3032 4 1 16.6243 22.2994 0.0480765
3325 4 1 3.33385 26.2774 2.44704
3326 4 1 3.92491 25.8379 1.51858
3330 4 1 4.94038 26.8545 1.1771
3327 4 1 4.90212 25.9027 0.756788
3328 4 1 5.05763 26.9096 1.2837
3084 4 1 5.93329 26.525 0.193522
3083 4 1 6.14584 25.3477 0.600321
3080 4 1 7.08069 25.1868 1.72567
3081 4 1 5.99797 24.984 1.90636
3076 4 1 7.9395 24.6606 2.58419
3079 4 1 6.56273 24.6849 2.66426
3082 4 1 6.78877 24.4916 1.1616
3071 4 1 8.8672 26.4807 1.13889
3073 4 1 8.6267 25.8513 1.26647
3072 4 1 9.00102 26.0337 0.0650319
3075 4 1 8.74703 25.07 1.71003
3074 4 1 8.61464 24.8747 0.525234
3068 4 1 10.7242 26.0304 0.811401
3067 4 1 9.83144 25.3846 0.314254
3329 4 1 4.20021 27.802 1.38478
3331 4 1 4.82296 27.1602 0.0219916
2661 4 1 5.17059 9.45572 2.92317
2662 4 1 6.3873 9.77097 2.90072
2473 4 1 4.01502 12.0963 2.80789
2469 4 1 3.30121 12.8271 3.94865
2664 4 1 6.6135 11.8608 3.35334
2668 4 1 5.6532 13.3009 3.67899
2669 4 1 6.67644 13.0923 4.23154
2670 4 1 7.41252 13.0616 3.23321
2665 4 1 5.55 11.322 3.28465
2667 4 1 6.54169 13.1377 4.50853
2666 4 1 6.16413 12.3491 3.57675
2785 4 1 8.79303 11.2096 3.44815
2783 4 1 8.74103 12.8008 4.8912
2784 4 1 8.24961 12.0048 4.16026
2468 4 1 2.47183 13.6017 3.91171
2471 4 1 3.37989 14.3274 2.91561
2470 4 1 4.08393 13.5681 3.50103
2466 4 1 3.57722 15.5041 4.72663
2467 4 1 2.94124 14.6992 4.0752
2672 4 1 7.03156 13.739 3.01728
2677 4 1 7.458 15.5886 3.41539
2682 4 1 6.68031 15.3994 4.98551
2683 4 1 7.28346 14.6525 4.34995
2798 4 1 9.82826 14.7748 2.82285
2782 4 1 9.46911 13.8001 5.00521
2797 4 1 10.4321 13.7153 2.77805
2676 4 1 8.43428 15.0322 3.10699
2812 4 1 12.8879 15.9112 2.97586
2813 4 1 12.0385 15.1606 2.99954
2814 4 1 12.3973 16.1475 3.58519
2439 4 1 -6.8774 16.5347 4.74206
2441 4 1 -5.60574 18.0728 3.87884
2440 4 1 -6.40808 17.6686 4.6874
2438 4 1 -7.99022 16.4108 4.48583
2464 4 1 2.40912 16.895 3.25074
2465 4 1 3.32767 16.3937 3.87729
2678 4 1 7.4796 16.443 4.2657
2680 4 1 7.58511 16.6222 4.25664
2681 4 1 6.58262 16.6373 4.81856
2679 4 1 8.65644 16.1988 3.95123
2815 4 1 12.7179 17.3647 3.66029
2816 4 1 13.1208 18.3643 4.15295
2693 4 1 11.0419 18.8144 5.09618
2817 4 1 14.2184 18.7955 4.02387
3299 4 1 2.29381 21.4825 3.74454
3295 4 1 3.17969 21.1295 2.996
3285 4 1 5.57801 19.3242 2.82108
3284 4 1 6.42656 20.2542 3.01099
3280 4 1 9.83665 19.9055 2.79449
2820 4 1 12.6872 20.7352 3.80238
3022 4 1 15.7246 21.4423 2.79341
3021 4 1 16.0304 21.5077 3.97497
2818 4 1 13.5288 19.2637 3.13006
2819 4 1 13.6848 20.4464 3.07955
3018 4 1 14.1651 21.1771 4.46888
2921 4 1 16.6352 21.2425 5.32936
2911 4 1 17.5697 18.9767 5.35024
3302 4 1 -0.167089 22.2473 4.46789
3304 4 1 0.389502 23.3997 3.90915
3296 4 1 2.52598 21.5958 3.84231
3298 4 1 2.34463 22.5607 4.09443
3300 4 1 1.97727 22.299 4.50137
3301 4 1 0.888442 22.6109 3.98784
3307 4 1 2.65436 23.7361 4.04209
3303 4 1 0.953646 22.4447 4.43328
3306 4 1 1.52767 24.1133 3.90182
3297 4 1 3.51448 22.1627 4.19199
3310 4 1 3.39523 24.1479 3.56615
3000 4 1 7.80593 23.8079 3.8877
3001 4 1 8.31244 23.6089 2.81521
2999 4 1 8.8405 24.2236 4.164
3007 4 1 9.83003 22.9128 2.93783
3009 4 1 9.74987 23.5097 4.05933
2823 4 1 12.5161 21.8169 3.75864
2822 4 1 12.6516 22.2665 4.89575
2821 4 1 11.9325 21.5671 4.2432
3005 4 1 10.9566 24.1708 3.03074
3008 4 1 10.7803 23.0914 3.60762
3014 4 1 13.2441 23.8841 2.96244
3015 4 1 13.3774 22.7509 3.11009
2824 4 1 13.1758 21.5488 4.71725
3020 4 1 15.4725 22.247 4.69473
3019 4 1 14.3329 22.301 4.14609
3017 4 1 13.6464 21.7423 3.56153
3016 4 1 13.5763 22.7551 4.27796
3305 4 1 0.627534 24.3921 3.11992
3324 4 1 4.01606 26.751 3.40951
3308 4 1 2.96276 24.3679 2.98999
3311 4 1 3.76417 24.9015 4.35106
3078 4 1 6.02464 24.9658 3.64243
3077 4 1 7.07802 24.3878 3.293
2996 4 1 9.4085 25.0027 4.84695
3010 4 1 10.1948 24.613 4.29224
2998 4 1 9.04542 24.3083 5.31718
2997 4 1 8.69178 24.3965 4.16946
3012 4 1 11.9205 24.6286 4.28346
3013 4 1 12.8272 24.8273 3.50726
3011 4 1 11.0844 24.2355 4.9627
3323 4 1 4.36832 27.1254 4.44915
2304 4 1 -28.2963 1.66084 6.25968
2303 4 1 -28.313 0.490518 6.55217
2305 4 1 -27.6982 2.65639 6.40926
2301 4 1 -28.4314 0.422936 6.69293
2306 4 1 -28.5521 3.46612 6.38955
2310 4 1 -27.2474 4.73469 7.39035
2309 4 1 -27.6438 3.68818 7.04682
2308 4 1 -27.9199 2.81561 6.20477
2307 4 1 -27.8556 3.78235 5.43987
2311 4 1 -26.6007 5.54625 7.90751
2342 4 1 -19.8819 11.6043 7.02201
2343 4 1 -19.0566 11.4251 7.87214
2340 4 1 -20.5833 12.3011 8.02765
2346 4 1 -17.1177 12.4278 6.16131
2344 4 1 -17.9867 11.3192 7.34244
2345 4 1 -17.7819 12.4615 7.14608
2347 4 1 -16.6756 13.345 6.88136
2887 4 1 11.4436 13.4064 7.15558
2886 4 1 12.4107 13.0094 7.76921
2355 4 1 -18.9074 15.0821 6.63247
2351 4 1 -16.4571 15.3146 6.69427
2352 4 1 -16.4593 16.1419 7.53308
2348 4 1 -16.2274 14.36 6.45989
2349 4 1 -16.2948 15.5851 6.48018
2357 4 1 -18.5306 14.3563 7.75372
2356 4 1 -17.8481 15.2415 7.20163
2354 4 1 -18.4346 15.6688 7.52963
2353 4 1 -17.3519 15.5499 8.03414
2684 4 1 7.38929 15.1521 5.49451
2778 4 1 7.05403 15.9277 7.18646
2776 4 1 7.89029 15.7579 7.3935
2779 4 1 7.89299 15.2356 7.72723
2685 4 1 6.33896 15.674 5.91811
2781 4 1 9.15647 14.6327 5.88526
2780 4 1 8.59638 14.7049 6.96309
2775 4 1 9.04071 15.7912 7.56085
2890 4 1 12.6631 13.9958 5.70995
2888 4 1 11.5553 14.5973 7.29757
2889 4 1 11.9382 14.6976 6.1977
2891 4 1 13.7675 13.9069 5.97012
2892 4 1 14.6917 14.192 6.55912
2895 4 1 14.021 15.6532 6.49879
2893 4 1 15.7689 14.3618 7.13333
2894 4 1 14.712 14.6801 6.47946
2350 4 1 -16.3688 16.2305 7.50009
2434 4 1 -8.7425 16.3793 8.06605
2435 4 1 -8.05052 17.2427 7.75215
2436 4 1 -8.02152 17.0129 6.49862
2437 4 1 -7.73782 16.2059 5.59221
2777 4 1 7.72879 16.8463 7.00357
2686 4 1 7.26879 16.382 5.59563
2689 4 1 9.08651 18.2009 6.53818
2691 4 1 9.08038 17.9542 6.05024
2687 4 1 8.11306 17.1013 5.90967
2688 4 1 8.74569 17.1661 6.90118
2690 4 1 8.72243 17.1107 6.90236
2692 4 1 10.2986 18.2489 5.80518
2696 4 1 12.899 18.4406 5.95937
2694 4 1 11.3376 18.1702 6.05906
2695 4 1 12.316 17.432 5.57487
2830 4 1 12.3123 18.7694 7.41319
2896 4 1 14.3912 16.2336 7.53932
2698 4 1 13.7152 18.4991 6.62532
2697 4 1 13.9074 17.9849 5.53037
2897 4 1 14.5306 17.3943 7.79471
2906 4 1 17.1511 17.0538 7.8202
2914 4 1 16.976 18.7081 5.74558
2908 4 1 17.1344 17.075 7.97764
2909 4 1 17.28 17.6267 6.94594
2910 4 1 17.7167 18.5601 6.43817
2983 4 1 7.65675 20.0234 7.72188
2984 4 1 8.8023 20.1104 7.67451
2991 4 1 9.09896 21.514 6.9436
2699 4 1 13.3251 19.6007 6.2295
2827 4 1 12.1438 20.3823 7.01227
2825 4 1 12.7383 20.9296 5.65312
2826 4 1 11.7784 21.3539 6.2716
2829 4 1 11.9838 19.1092 6.34247
2828 4 1 11.0724 19.8714 6.66068
2923 4 1 15.9052 21.2795 5.48982
2700 4 1 14.3288 19.3145 6.76465
2916 4 1 15.1317 20.1259 5.54985
2701 4 1 14.1338 19.4727 7.94483
2915 4 1 15.9311 19.318 5.58793
2924 4 1 14.7562 21.3738 5.7037
2918 4 1 16.6533 19.9107 7.20367
2919 4 1 17.6574 20.0908 6.56261
2920 4 1 16.7093 20.176 5.94666
2917 4 1 16.1961 20.3153 6.18562
2913 4 1 18.1686 18.9447 5.45337
2912 4 1 17.9055 20.1256 5.38868
3313 4 1 2.49814 24.2116 5.71055
2981 4 1 7.60899 21.6027 7.49132
2980 4 1 7.63746 22.6743 8.01
2987 4 1 9.49565 22.0176 7.97645
2993 4 1 10.1709 22.1645 5.67764
2988 4 1 9.98566 21.6662 6.87639
2992 4 1 9.02371 21.611 5.71759
2989 4 1 8.97374 22.1201 7.41009
2990 4 1 8.13597 22.0327 6.47036
2994 4 1 9.46464 23.1606 5.90067
2925 4 1 15.4258 21.7888 6.68876
2926 4 1 15.6915 22.9145 7.26787
2927 4 1 14.9109 22.532 8.07436
2922 4 1 16.4737 22.2346 5.94205
3315 4 1 2.14733 25.6968 7.31641
3316 4 1 2.11195 24.8048 6.49508
3314 4 1 1.95 25.1264 6.31056
3317 4 1 2.30978 25.3219 7.55489
3319 4 1 2.5694 26.8647 6.11342
3312 4 1 3.20553 25.1041 5.45113
3318 4 1 2.86676 26.2898 7.05412
3320 4 1 3.43114 26.0783 5.69957
3321 4 1 3.83521 26.9122 6.43857
2995 4 1 9.70238 24.3603 5.76386
3322 4 1 4.21069 27.6447 5.48998
2313 4 1 -26.363 4.75247 8.43008
2312 4 1 -25.8164 5.75534 8.84516
2314 4 1 -25.5915 5.52222 8.94372
2315 4 1 -24.6034 5.78163 9.52379
2316 4 1 -24.3348 6.30927 10.6622
2317 4 1 -24.8574 7.31181 10.4008
2319 4 1 -24.7296 8.34341 10.0638
2320 4 1 -23.7098 8.30379 10.7654
2336 4 1 -21.0033 10.3552 9.47934
2333 4 1 -22.038 11.4887 9.9184
2332 4 1 -22.5388 12.5948 9.96997
2330 4 1 -22.6749 12.4363 10.3109
2328 4 1 -23.739 12.7449 10.6466
2331 4 1 -23.5785 12.0521 9.63799
2341 4 1 -20.0321 11.2127 8.21564
2334 4 1 -21.0543 10.8081 9.56937
2338 4 1 -19.4581 11.9545 9.9941
2339 4 1 -20.1009 12.4533 9.06224
2335 4 1 -21.1598 10.899 8.34103
2337 4 1 -20.2207 11.1337 9.854
2377 4 1 -20.9972 13.0524 10.6616
2369 4 1 -18.4031 12.5608 10.3892
2885 4 1 12.7916 12.8692 8.86913
2884 4 1 13.9689 12.7979 8.7225
2881 4 1 14.339 11.5845 10.7559
2880 4 1 15.5572 11.4606 10.41
2879 4 1 15.0476 10.9541 9.40303
2878 4 1 15.9534 11.5215 8.8695
2883 4 1 14.4023 12.7142 9.79697
2875 4 1 17.1204 13.2079 9.11622
2876 4 1 16.3355 12.9009 9.88744
2877 4 1 16.9394 12.2892 8.94632
2871 4 1 17.9571 11.3838 9.61032
2870 4 1 18.8237 11.7834 10.4301
2873 4 1 18.8877 12.806 9.48613
2872 4 1 19.1364 11.6232 9.38573
2329 4 1 -22.8091 13.5578 10.5543
2358 4 1 -18.9487 15.1706 8.5464
2360 4 1 -19.3625 16.1195 8.76587
2376 4 1 -20.8464 14.0857 10.1389
2361 4 1 -18.2955 15.7338 9.14408
2359 4 1 -18.2302 16.0047 9.15833
2362 4 1 -17.8332 15.2426 10.0758
2368 4 1 -18.1712 13.5888 9.69315
2367 4 1 -17.8255 14.2398 10.5624
2424 4 1 -16.6686 15.729 9.89672
2427 4 1 -14.6632 15.4733 8.51367
2428 4 1 -13.6305 16.0604 8.80208
2426 4 1 -15.5264 15.3522 9.33805
2423 4 1 -15.6233 15.6453 10.4904
2425 4 1 -15.6187 15.711 10.4906
2431 4 1 -11.1096 14.5436 8.42208
2429 4 1 -12.7433 15.3481 9.05343
2430 4 1 -12.1963 14.8403 8.20571
2432 4 1 -10.6001 15.5083 8.94124
2774 4 1 9.02739 15.5299 8.70279
2773 4 1 8.73312 16.0317 9.72971
2769 4 1 8.50751 15.2259 10.4007
2837 4 1 12.1869 15.7875 10.3521
2838 4 1 13.3018 15.9439 9.99454
2901 4 1 14.6669 15.1279 8.85601
2902 4 1 15.5854 14.6638 8.2582
2839 4 1 13.6248 15.0511 10.7529
2841 4 1 15.4869 14.8293 9.66783
2840 4 1 14.4078 15.073 9.82491
2904 4 1 17.718 15.7122 8.19587
2903 4 1 16.6304 15.1764 8.23067
2874 4 1 18.0903 13.6268 9.5612
2842 4 1 16.5102 14.8852 10.1713
2433 4 1 -9.92946 16.2635 8.23751
2770 4 1 8.88761 16.3786 10.1959
2772 4 1 8.3839 17.1892 9.68443
2831 4 1 12.6887 17.9957 8.2599
2833 4 1 12.4478 18.33 9.69537
2832 4 1 11.6645 17.9069 8.8826
2836 4 1 13.2548 16.2996 9.99096
2834 4 1 12.9589 17.5775 8.97383
2835 4 1 13.412 17.5482 10.0937
2898 4 1 15.0911 16.4418 8.32421
2899 4 1 14.5858 17.3538 8.97782
2900 4 1 15.0337 16.2875 9.06654
2905 4 1 17.1615 16.5574 8.9577
2907 4 1 18.3019 16.68 8.22084
2982 4 1 7.34763 20.9265 8.4396
2985 4 1 8.67145 20.6708 8.71067
2986 4 1 9.67492 21.283 8.99313
2932 4 1 12.8133 20.7574 10.108
2702 4 1 13.6536 20.391 8.46174
2703 4 1 14.2582 21.1527 9.26823
2979 4 1 7.99254 23.2215 8.90953
2978 4 1 6.8887 23.0077 8.41449
2977 4 1 7.65957 22.189 8.85325
2976 4 1 7.83909 22.9308 9.85942
2975 4 1 8.41449 23.9986 9.71782
2974 4 1 8.65152 22.8612 9.72182
2973 4 1 9.24034 23.9579 9.85904
2930 4 1 12.6131 22.1617 9.13224
2931 4 1 13.4308 21.76 9.82786
2706 4 1 13.3249 23.416 10.6274
2928 4 1 13.8158 22.7966 8.31765
2929 4 1 13.834 22.2696 9.41582
2704 4 1 14.6361 21.5812 10.4044
2969 4 1 9.85134 24.7221 10.7547
2318 4 1 -23.9333 7.92837 10.7897
2321 4 1 -23.6564 7.95502 11.8599
2322 4 1 -22.8865 8.68478 11.3342
2323 4 1 -22.6752 9.81054 11.6654
2325 4 1 -23.1751 9.94398 11.3372
2324 4 1 -23.6065 9.24573 12.162
2381 4 1 -19.8531 10.4946 12.9075
2861 4 1 16.075 10.6607 12.2522
2862 4 1 15.2858 10.0766 11.4981
2863 4 1 15.2563 9.19585 12.2675
2865 4 1 15.6354 8.86118 11.6426
2864 4 1 15.0712 9.84978 11.2568
2867 4 1 17.0872 9.7892 11.7049
2866 4 1 16.5489 9.01849 10.9034
2327 4 1 -23.6636 12.1403 11.5987
2326 4 1 -23.2562 11.1749 11.1197
2378 4 1 -19.8248 13.1731 10.939
2379 4 1 -20.1371 12.285 11.737
2380 4 1 -19.8185 11.7346 12.6874
2370 4 1 -18.978 11.7973 11.0495
2371 4 1 -18.5136 12.7527 11.7058
2882 4 1 13.7572 12.6984 10.8835
2868 4 1 17.4232 10.8399 11.3813
2869 4 1 18.6253 10.8208 11.1656
2854 4 1 18.0553 12.464 12.5584
2855 4 1 17.9116 11.7694 11.5829
2860 4 1 16.528 11.7766 12.543
2856 4 1 17.981 10.8594 12.2631
2857 4 1 17.1426 11.6402 11.8991
2858 4 1 16.2609 12.2194 12.3936
2375 4 1 -21.5779 14.3578 11.0663
2372 4 1 -19.2036 13.5254 12.3646
2374 4 1 -20.8337 14.9894 11.7741
2373 4 1 -20.1183 14.1119 11.7735
2363 4 1 -17.7689 15.8586 11.1527
2364 4 1 -18.5916 14.9298 11.1692
2366 4 1 -18.3151 15.2335 10.9523
2365 4 1 -18.7204 16.0053 11.7727
2422 4 1 -15.2461 14.9449 11.4122
2421 4 1 -15.4369 15.9547 12.1028
2420 4 1 -14.6365 15.255 12.6252
2419 4 1 -15.6919 14.7526 12.8901
2767 4 1 9.18578 15.3563 11.9862
2766 4 1 9.85643 15.8866 12.7241
2768 4 1 9.35063 14.6788 11.0504
2853 4 1 17.8567 13.6704 12.6558
2852 4 1 16.7244 13.4986 12.934
2850 4 1 17.3355 13.5957 13.0617
2843 4 1 17.0779 15.3074 11.1157
2845 4 1 17.846 15.1036 12.3594
2844 4 1 18.1256 15.8229 11.4359
2846 4 1 17.1831 14.937 13.3157
2848 4 1 16.8179 14.7907 13.4374
2849 4 1 16.4827 14.1458 12.4908
2771 4 1 8.70927 17.4622 10.7837
2727 4 1 13.144 18.2581 13.0855
2729 4 1 13.0802 18.0594 12.7625
2728 4 1 13.9996 18.7123 12.3382
2961 4 1 6.16994 20.5657 13.4112
2963 4 1 7.78269 21.253 13.2673
2721 4 1 10.6387 20.0907 13.2439
2719 4 1 8.94927 20.305 11.8558
2720 4 1 9.60635 20.6454 12.8137
2718 4 1 9.70391 20.2267 12.794
2933 4 1 12.3686 20.5376 11.128
2934 4 1 12.5019 20.2564 12.2329
2938 4 1 13.3604 20.3159 13.0977
2935 4 1 13.6109 19.8122 12.2011
2937 4 1 14.4706 20.078 12.7866
2936 4 1 13.9302 20.8852 12.0216
2966 4 1 7.90481 22.6785 12.3592
2972 4 1 9.35578 23.232 10.7925
2971 4 1 10.0739 23.2868 11.8653
2968 4 1 9.28913 24.0713 11.5643
2967 4 1 8.10229 23.7313 11.7899
2965 4 1 9.07482 22.2965 12.4425
2709 4 1 12.7754 22.7561 11.581
2711 4 1 12.1971 22.6547 12.3111
2710 4 1 12.6946 21.679 11.9647
2708 4 1 12.9796 22.8536 12.7515
2712 4 1 11.5423 22.962 13.2818
2715 4 1 11.7346 21.8877 12.9833
2714 4 1 10.8596 22.6538 13.1853
2713 4 1 10.8203 23.9026 13.43
2707 4 1 13.6703 23.2935 11.7851
2705 4 1 14.0948 22.5195 10.8828
2970 4 1 9.96384 24.4982 11.9269
2383 4 1 -18.905 10.4623 14.5592
2384 4 1 -18.9704 10.702 15.6476
2385 4 1 -17.9666 10.1378 16.1144
2382 4 1 -19.7114 11.0843 13.8698
2391 4 1 -20.5635 11.8314 15.3063
2392 4 1 -20.0987 12.8656 15.7139
2390 4 1 -19.5741 11.5277 15.8663
2394 4 1 -20.3421 12.9221 15.7414
2397 4 1 -20.0459 13.421 14.6853
2387 4 1 -19.3012 12.0612 16.1154
2389 4 1 -20.6941 11.7021 15.3488
2388 4 1 -19.8712 11.0944 15.8965
2738 4 1 14.9739 13.2488 16.1169
2739 4 1 15.7931 13.015 15.2425
2859 4 1 16.5023 12.2224 13.5992
2399 4 1 -19.3918 13.5896 14.3162
2395 4 1 -20.7799 13.5402 14.8329
2393 4 1 -20.1463 14.0505 16.0293
2396 4 1 -20.5045 13.7969 13.6524
2398 4 1 -20.394 13.8835 13.6815
2403 4 1 -17.1974 13.7074 15.7415
2402 4 1 -17.9045 14.1685 14.8506
2400 4 1 -18.754 13.8387 15.2463
2401 4 1 -17.9375 14.4047 16.0268
2418 4 1 -15.6142 14.4772 14.0419
2417 4 1 -16.0986 13.9951 15.0442
2416 4 1 -15.4699 14.4445 15.8854
2765 4 1 10.2948 15.433 13.6839
2763 4 1 9.64218 15.247 15.4066
2764 4 1 10.1862 15.9989 14.6641
2735 4 1 15.2727 15.7579 14.5803
2736 4 1 15.4153 14.9109 15.3869
2851 4 1 16.7847 14.1428 13.9499
2847 4 1 17.4882 15.1044 14.4646
2950 4 1 8.95556 17.8339 15.4989
2952 4 1 9.46768 18.8255 15.1372
2761 4 1 9.70852 16.938 16.0383
2762 4 1 9.40213 16.3161 15.044
2948 4 1 10.6712 18.7735 15.1561
2949 4 1 9.58046 18.4859 14.7888
2726 4 1 12.4941 17.5532 13.7922
2723 4 1 10.8776 18.6251 13.7556
2725 4 1 12.8305 18.2046 14.6938
2724 4 1 11.8793 17.898 13.9166
2944 4 1 12.6852 18.0256 15.8245
2946 4 1 11.8701 18.3373 16.1275
2734 4 1 14.4965 16.2643 15.294
2732 4 1 14.6139 17.1717 13.6646
2733 4 1 14.3609 17.313 14.7783
2730 4 1 14.0771 18.1073 13.4965
2731 4 1 13.6312 17.4135 14.3821
2959 4 1 5.03717 20.9336 15.0805
2958 4 1 5.25139 21.3601 13.9831
2960 4 1 5.82418 20.1744 14.4871
2962 4 1 7.30701 20.2505 13.6488
2955 4 1 7.67656 21.3552 14.6384
2956 4 1 6.80503 20.574 14.8276
2957 4 1 5.74538 20.3218 14.3468
2722 4 1 10.0106 19.366 13.9786
2951 4 1 8.45955 18.9258 15.7878
2953 4 1 9.0962 19.957 14.8037
2954 4 1 8.25975 20.5586 15.2534
2717 4 1 9.92937 21.0036 13.71
2716 4 1 11.0376 21.2944 13.7818
2945 4 1 12.2765 19.0292 15.1842
2942 4 1 12.7045 19.1637 16.129
2939 4 1 13.8451 20.7906 14.0103
2941 4 1 13.653 19.8279 16.0676
2940 4 1 13.9851 19.9943 14.9335
2964 4 1 8.91089 21.7265 13.5412
2386 4 1 -18.7161 11.0385 16.5488
2412 4 1 -16.2532 12.9627 18.0855
2413 4 1 -16.1631 11.8226 17.633
2410 4 1 -14.0155 12.8112 17.9207
2411 4 1 -15.1603 13.2233 17.6027
2415 4 1 -15.1998 13.3069 16.1986
2414 4 1 -15.3109 12.5365 17.1353
2742 4 1 15.8947 12.4685 17.4504
2750 4 1 15.0955 13.4405 17.6145
2752 4 1 13.5859 12.5448 17.7665
2751 4 1 14.7707 12.3004 17.5726
2740 4 1 16.4477 13.1225 16.2297
2741 4 1 16.7966 13.3205 17.3895
2747 4 1 16.6429 11.9574 18.652
2746 4 1 17.2869 12.3506 17.7433
2745 4 1 16.2476 11.8514 17.8391
2743 4 1 16.8632 11.888 17.4742
2744 4 1 16.5342 13.0127 17.7675
2405 4 1 -17.6438 14.0672 17.5718
2404 4 1 -16.8372 14.3737 16.7112
2406 4 1 -16.4787 13.8294 17.603
2409 4 1 -14.4416 13.895 18.2639
2407 4 1 -16.0385 14.557 18.3889
2408 4 1 -15.1762 14.5182 17.5586
2760 4 1 10.0111 15.9445 16.7158
2755 4 1 13.3061 14.2712 17.131
2754 4 1 12.6458 14.6994 18.1053
2753 4 1 12.8613 13.5552 17.8317
2757 4 1 12.7606 15.4546 17.3674
2758 4 1 11.8444 15.2029 16.7376
2759 4 1 10.8923 15.4304 17.3247
2737 4 1 14.9994 14.3918 16.447
2756 4 1 13.8364 15.0988 17.8389
2749 4 1 15.4898 13.9593 18.5371
2947 4 1 10.7148 18.6958 16.363
2943 4 1 13.0679 18.2325 16.8968
2748 4 1 16.1905 12.9932 18.8907
ITEM: TIMESTEP
7800000
ITEM: NUMBER OF ATOMS
1913
ITEM: BOX BOUNDS ff ff ff
-3.5000000000000000e+01 3.5000000000000000e+01
-3.5000000000000000e+01 3.5000000000000000e+01
-3.5000000000000000e+01 3.5000000000000000e+01
ITEM: ATOMS id mol type x y z
2167 4 1 -9.85142 -22.2889 -14.0918
2164 4 1 -8.36645 -22.2283 -15.7355
2160 4 1 -5.81384 -22.63 -15.5126
2161 4 1 -6.76418 -22.1601 -15.0216
2159 4 1 -5.60775 -22.0366 -14.4823
2158 4 1 -6.62494 -22.2226 -13.9267
2179 4 1 -14.1012 -18.9173 -15.7878
2178 4 1 -13.5692 -19.6947 -15.0813
2176 4 1 -11.9773 -19.1311 -14.7222
2175 4 1 -11.9308 -19.4348 -15.8609
2177 4 1 -12.5098 -20.1469 -15.1024
2174 4 1 -10.8919 -19.315 -15.3416
2165 4 1 -8.67437 -21.4374 -14.9602
2170 4 1 -9.65802 -20.1422 -13.6498
2166 4 1 -9.84571 -21.4623 -15.0716
2171 4 1 -9.88325 -19.1588 -14.2781
2172 4 1 -9.50122 -20.0946 -13.5766
2173 4 1 -10.2882 -19.9064 -14.5189
2162 4 1 -6.39147 -21.0137 -15.1565
2163 4 1 -7.56781 -21.4491 -15.2608
2181 4 1 -14.1155 -17.7799 -14.7268
2180 4 1 -14.998 -18.4658 -15.2374
2182 4 1 -14.8738 -16.9587 -14.2519
2190 4 1 -12.5961 -16.7179 -13.5411
2183 4 1 -15.5228 -15.9059 -14.0174
2193 4 1 -13.6355 -13.9235 -14.2504
2192 4 1 -12.8941 -14.4977 -13.5513
2196 4 1 -11.955 -13.9662 -14.5851
2197 4 1 -11.4646 -14.9013 -15.0668
2195 4 1 -11.4097 -14.9208 -13.9843
2194 4 1 -12.6085 -14.555 -13.8598
2198 4 1 -11.4192 -14.1133 -14.1869
2151 4 1 -5.4967 -25.0713 -13.2151
2152 4 1 -6.07247 -25.1285 -12.2299
2150 4 1 -4.9432 -25.3831 -12.204
2168 4 1 -10.4641 -21.6563 -13.2113
2157 4 1 -6.88319 -21.713 -12.9259
2154 4 1 -5.5547 -23.3882 -12.6851
2156 4 1 -7.46839 -22.7232 -12.5418
2155 4 1 -6.68645 -23.456 -13.1603
2153 4 1 -6.11855 -24.0069 -11.7762
2116 4 1 -7.69194 -21.6388 -10.8295
2147 4 1 -3.54648 -22.8713 -11.356
2149 4 1 -4.93216 -24.1725 -12.4736
2148 4 1 -4.16898 -23.829 -11.5941
2142 4 1 -3.9601 -21.6706 -10.938
2144 4 1 -2.4336 -22.6797 -11.6574
2146 4 1 -2.57422 -23.4836 -11.3334
2145 4 1 -1.75475 -23.3795 -12.2546
2169 4 1 -10.4591 -20.5088 -12.8249
2114 4 1 -9.07846 -20.0891 -11.8722
2115 4 1 -8.1239 -20.9136 -11.7922
2112 4 1 -9.13108 -21.3105 -11.7372
2113 4 1 -8.00807 -20.7643 -11.8111
2185 4 1 -14.3571 -16.1985 -13.0585
2186 4 1 -14.2932 -17.3865 -12.6517
2187 4 1 -13.9916 -18.5758 -12.6267
2189 4 1 -12.3621 -17.3188 -12.6267
2188 4 1 -12.781 -18.4241 -13.0039
2184 4 1 -15.2988 -15.4729 -12.9997
2204 4 1 -13.7929 -13.6779 -11.116
2191 4 1 -12.3548 -15.5931 -13.4321
2203 4 1 -12.5839 -13.6588 -11.1365
2200 4 1 -11.9376 -13.9389 -13.0056
2199 4 1 -10.778 -13.7443 -13.2783
2202 4 1 -13.3765 -12.777 -11.4775
2201 4 1 -12.6675 -13.3545 -12.2182
2121 4 1 -8.46541 -24.9617 -8.7502
2122 4 1 -9.45967 -25.3195 -8.24901
2123 4 1 -8.81196 -25.814 -9.08048
2119 4 1 -7.26815 -24.2984 -10.3755
2129 4 1 -6.70109 -24.5158 -9.59781
2124 4 1 -7.81371 -25.9459 -8.50943
2127 4 1 -6.13317 -24.7515 -9.94887
2125 4 1 -7.08515 -26.0898 -9.37312
2130 4 1 -5.73479 -24.465 -8.96436
2131 4 1 -6.76087 -24.518 -8.2474
2126 4 1 -6.82346 -25.5852 -10.378
2128 4 1 -5.64242 -24.2774 -8.93422
2092 4 1 -13.958 -23.5384 -9.23335
2089 4 1 -15.2812 -22.3981 -8.33514
2090 4 1 -15.0851 -22.4984 -9.58814
2091 4 1 -13.9599 -22.5127 -9.87443
2093 4 1 -12.8534 -23.445 -8.61125
2098 4 1 -11.5443 -23.4074 -8.77375
2096 4 1 -13.0405 -23.4708 -8.09164
2095 4 1 -12.011 -23.6248 -8.66372
2106 4 1 -9.30904 -23.5601 -8.95538
2109 4 1 -8.25469 -21.7247 -8.7655
2108 4 1 -8.31756 -22.8701 -9.09328
2110 4 1 -8.97585 -22.2683 -9.57851
2111 4 1 -8.66675 -21.7386 -10.6818
2120 4 1 -7.85795 -24.2294 -9.46179
2118 4 1 -7.58272 -23.4697 -9.69693
2117 4 1 -7.31025 -22.2704 -9.86393
2132 4 1 -6.35083 -23.5152 -8.80345
2133 4 1 -6.22559 -22.517 -9.44425
2134 4 1 -5.55324 -23.0461 -8.54928
2135 4 1 -6.31049 -22.3187 -8.1022
2143 4 1 -2.93977 -22.269 -10.5934
2139 4 1 -2.85495 -22.332 -9.53051
2137 4 1 -4.32257 -21.8756 -9.011
2136 4 1 -5.27382 -21.9084 -8.29113
2138 4 1 -3.99087 -22.3132 -10.0757
2140 4 1 -1.86212 -22.1977 -10.2814
2141 4 1 -2.81741 -21.4655 -10.5267
2240 4 1 -21.863 -16.8506 -9.52055
2239 4 1 -21.2619 -17.2432 -10.3753
2236 4 1 -20.0545 -17.4212 -9.6128
2235 4 1 -19.1285 -16.6126 -9.79131
2237 4 1 -19.4344 -17.9795 -10.4536
2241 4 1 -20.9692 -16.3956 -8.92922
2233 4 1 -19.0492 -16.8413 -9.67057
2238 4 1 -20.1421 -17.0051 -10.3961
2234 4 1 -18.6589 -17.2627 -10.6938
2231 4 1 -18.3395 -16.3036 -8.67327
2232 4 1 -19.5373 -16.0734 -8.96548
2224 4 1 -20.2947 -13.7134 -9.20476
2229 4 1 -18.567 -15.5942 -8.3668
2230 4 1 -18.0269 -15.3958 -9.45128
2227 4 1 -18.1844 -14.8889 -8.88493
2226 4 1 -18.2864 -13.6899 -8.79341
2219 4 1 -16.6156 -13.826 -9.36746
2217 4 1 -15.8208 -13.7925 -9.32932
2216 4 1 -15.5572 -13.6251 -8.12901
2215 4 1 -14.7773 -14.4002 -8.08878
2218 4 1 -16.0739 -14.0079 -10.4903
2205 4 1 -13.3401 -14.3387 -10.094
2223 4 1 -19.847 -12.9637 -8.40588
2225 4 1 -19.2446 -13.2757 -9.24915
2222 4 1 -18.6441 -12.8441 -8.40744
2220 4 1 -16.9928 -13.3955 -8.23834
2206 4 1 -14.0709 -13.42 -10.359
2207 4 1 -13.9915 -12.7901 -9.37957
2211 4 1 -14.5023 -12.6519 -8.4983
2210 4 1 -13.4042 -12.802 -8.21306
2208 4 1 -13.0182 -12.7211 -8.66264
2104 4 1 -10.0472 -25.0532 -7.26956
2088 4 1 -15.0642 -23.0441 -7.28163
2087 4 1 -15.7513 -22.1743 -7.73777
2084 4 1 -14.3188 -23.1409 -6.04423
2086 4 1 -15.1238 -22.7362 -6.86108
2085 4 1 -15.1215 -22.2691 -5.7164
2094 4 1 -12.4564 -24.1464 -7.73477
2099 4 1 -10.8834 -22.816 -7.96205
2097 4 1 -11.9597 -23.1929 -7.58471
2083 4 1 -13.4167 -22.7062 -6.6777
2082 4 1 -13.3346 -23.0298 -5.50639
2107 4 1 -8.80925 -23.0349 -7.98854
2100 4 1 -10.6766 -23.9902 -7.77829
2102 4 1 -9.93715 -24.0998 -7.88162
2105 4 1 -9.67868 -24.1325 -7.97446
2103 4 1 -10.6648 -24.0653 -6.92026
2101 4 1 -10.2775 -23.8084 -6.69938
2242 4 1 -21.8648 -16.6071 -8.05442
2243 4 1 -22.5769 -15.6644 -7.52741
2244 4 1 -23.1367 -14.6741 -7.07567
2246 4 1 -21.9634 -13.4709 -7.31849
2245 4 1 -22.3021 -14.096 -6.46545
2228 4 1 -18.7277 -14.4674 -7.80536
2221 4 1 -18.0339 -13.5799 -7.63031
2214 4 1 -14.3795 -13.6119 -7.34242
2248 4 1 -22.2802 -11.4682 -7.69692
2247 4 1 -21.618 -12.3145 -7.21088
2250 4 1 -22.3837 -11.0869 -6.2374
2251 4 1 -22.4076 -10.9347 -7.40807
2212 4 1 -13.5934 -12.1511 -7.81296
2213 4 1 -13.3316 -13.0038 -7.11924
2209 4 1 -13.1025 -11.6628 -8.07319
2249 4 1 -22.5231 -10.32 -7.19522
2254 4 1 -21.3114 -10.1044 -5.73338
2253 4 1 -21.0864 -10.6219 -6.76937
2252 4 1 -21.3845 -10.7457 -7.84265
2257 4 3 -20.4678 -8.14465 -5.50142
3611 4 1 -9.904 -9.71853 -5.95608
3614 4 10 -8.88148 -9.68217 -5.66021
3612 4 10 -8.7191 -9.69317 -5.75913
2081 4 1 -14.3211 -22.7448 -4.93341
2080 4 1 -14.6839 -21.9147 -4.1036
2079 4 1 -13.7491 -21.9806 -3.29215
2268 4 1 -24.4615 -8.64232 -2.92418
2255 4 1 -21.9598 -9.19669 -5.13578
2262 4 1 -22.226 -10.5717 -3.997
2264 4 1 -22.1513 -10.2232 -3.9667
2266 4 1 -23.8847 -9.47499 -4.34877
2267 4 1 -23.6839 -9.47127 -3.21553
2265 4 1 -22.8671 -9.25786 -3.87703
2261 4 1 -21.4784 -10.0654 -4.75031
2259 4 1 -20.8255 -8.27504 -3.45775
2260 4 1 -21.0836 -9.42688 -3.83415
2263 4 1 -21.0842 -10.4557 -4.43391
3609 4 1 -11.727 -9.30077 -4.33526
3608 4 1 -12.0223 -8.35966 -3.80471
3610 4 1 -10.7783 -9.58135 -5.05469
3606 4 1 -11.4725 -8.2946 -3.92097
3613 4 10 -9.08231 -10.4097 -4.80384
2269 4 1 -25.4078 -7.96038 -2.95436
2256 4 1 -21.6175 -8.06868 -5.36805
2258 4 1 -21.1135 -7.91437 -4.52486
3607 4 1 -11.7917 -7.22766 -3.69082
3605 4 1 -11.2675 -7.43093 -3.11489
3604 4 1 -10.3944 -8.06923 -3.16155
2074 4 1 -14.8442 -24.3526 -0.392742
2061 4 1 -11.9977 -24.5937 -0.18665
2064 4 1 -10.7937 -24.5798 -0.528056
2063 4 1 -11.6638 -25.3495 -0.762061
2065 4 1 -11.7826 -24.7847 -1.19736
2076 4 1 -14.8893 -23.3077 -2.41706
2077 4 1 -14.1551 -22.4176 -2.46155
2075 4 1 -15.1963 -24.1335 -1.51781
2068 4 1 -12.6271 -22.9232 -0.569964
2069 4 1 -13.1854 -23.8032 -0.0144708
2067 4 1 -11.6502 -23.6639 -0.411145
2066 4 1 -11.8374 -23.6525 -1.58464
2078 4 1 -14.0954 -21.2017 -2.4186
2271 4 1 -25.1195 -6.73959 -1.0149
2275 4 1 -25.7011 -5.83677 -1.36904
2270 4 1 -25.4868 -7.65532 -1.75851
2272 4 1 -25.2418 -5.67996 -1.66743
3602 4 1 -11.0328 -6.79563 -1.60319
3599 4 1 -9.87713 -5.98126 -0.96304
3603 4 1 -10.1915 -7.04213 -2.4316
3601 4 1 -9.90084 -6.60848 -1.38856
3600 4 1 -10.3581 -5.64122 -1.92443
2276 4 1 -26.5138 -5.22789 -0.654021
2273 4 1 -25.8752 -4.73449 -1.81565
2274 4 1 -25.2532 -4.83967 -0.736845
3597 4 1 -9.66102 -4.54718 -0.00246264
3547 4 1 -3.64195 -0.579806 -0.953081
3550 4 1 -4.79703 -0.0516691 -0.67445
3548 4 1 -4.80305 -0.269047 -0.902256
3559 4 1 -0.682461 -2.06906 -0.35146
3546 4 1 -2.41496 -0.177016 -0.952027
3543 4 1 -1.83425 -0.11935 -2.66138
2071 4 1 -13.8731 -24.5878 2.12473
2072 4 1 -14.0234 -24.6281 0.938837
2060 4 1 -12.8537 -25.192 0.362202
2046 4 1 -13.1524 -25.4441 2.32691
2062 4 1 -10.9524 -25.0718 0.139853
2058 4 1 -11.6884 -24.7299 1.02975
2073 4 1 -14.9958 -24.0014 0.706905
2070 4 1 -13.5397 -23.95 1.09271
2059 4 1 -12.2721 -24.1255 0.240193
2056 4 1 -11.0067 -23.1383 1.80873
2054 4 1 -11.2872 -23.0872 1.94863
2044 4 1 -12.3374 -24.0563 2.5789
2057 4 1 -10.6777 -24.1889 1.22624
2011 4 1 -17.1081 -20.9967 2.56175
2014 4 1 -13.8518 -20.9046 1.97792
2015 4 1 -13.7077 -19.6827 1.97985
2012 4 1 -16.006 -21.3296 2.33842
2013 4 1 -14.9643 -21.2973 1.7437
2016 4 1 -14.8174 -19.6133 2.37104
1702 4 10 9.41148 -14.7904 2.28821
2278 4 1 -26.9555 -5.84001 0.995723
2277 4 1 -26.0471 -5.87492 0.293181
3598 4 1 -10.3011 -5.558 0.00996492
2279 4 1 -27.4265 -4.75562 1.13301
2281 4 1 -27.3662 -4.49334 2.11236
2280 4 1 -26.279 -4.73602 1.55401
3596 4 1 -8.72394 -4.94268 0.81486
3594 4 1 -7.46734 -3.15052 1.38091
3593 4 1 -6.27238 -3.08411 1.48942
3591 4 1 -5.87424 -3.01343 1.15419
3592 4 1 -6.74327 -3.00615 0.432321
3590 4 1 -6.29945 -2.84661 2.28635
3595 4 1 -8.06387 -4.19662 1.44078
3578 4 1 -3.54443 -4.74924 1.30615
3577 4 1 -3.10252 -4.11056 2.18989
3579 4 1 -4.54658 -4.22543 1.76677
3576 4 1 -3.71786 -3.20759 2.65956
3587 4 1 -5.20062 -3.64122 2.46965
3557 4 1 -1.54097 -2.84635 0.467522
3568 4 1 1.15752 -3.14879 2.23727
3567 4 1 0.504659 -2.90008 1.19202
3589 4 1 -5.93759 -1.69081 2.14264
3552 4 1 -4.42082 -0.734109 1.2747
3553 4 1 -4.98226 -1.2886 2.23201
3555 4 1 -3.66448 -2.42082 1.11449
3554 4 1 -3.99224 -1.94205 2.20713
3551 4 1 -5.08612 -0.0938436 0.461288
3556 4 1 -2.61143 -2.34741 0.43426
3558 4 1 -0.545801 -2.35097 0.849773
3560 4 1 -0.312365 -2.45576 0.732265
3561 4 1 -0.365774 -1.69376 1.6775
3562 4 1 0.678263 -1.57661 2.17916
3563 4 1 1.17016 -0.512609 2.36509
3566 4 1 1.25732 -2.65306 2.06272
3565 4 1 0.46303 -1.81327 2.13969
2043 4 1 -13.1117 -24.2821 3.54544
2048 4 1 -12.5481 -25.2016 3.02587
2049 4 1 -11.481 -24.6752 3.33529
2047 4 1 -12.9032 -26.3347 3.00639
2045 4 1 -12.062 -25.2567 2.73371
1751 4 1 2.72025 -24.9507 5.10431
1749 4 1 4.37695 -25.2442 5.32939
2038 4 1 -16.5848 -22.6958 4.92965
2042 4 1 -13.7768 -23.2437 3.43125
2041 4 1 -14.6091 -23.9814 3.8208
2036 4 1 -15.5726 -22.5987 4.45266
2040 4 1 -15.559 -23.4458 3.41325
2035 4 1 -14.6098 -22.1445 4.05688
2039 4 1 -15.9321 -23.5851 4.52248
2052 4 1 -11.7289 -22.9706 4.05851
2051 4 1 -12.8784 -23.0899 3.8328
2050 4 1 -11.8082 -23.6139 3.71432
2053 4 1 -11.9894 -22.8167 2.89114
2055 4 1 -10.7412 -22.6129 2.90715
1743 4 1 4.93869 -22.1125 4.32846
1742 4 1 4.18289 -22.028 5.28396
1745 4 1 4.84247 -22.3149 4.91871
1746 4 1 4.74293 -23.3536 4.40192
1747 4 1 5.18868 -23.9905 5.36012
2006 4 1 -19.218 -18.9793 5.04044
2010 4 1 -17.6189 -20.4956 3.52887
2008 4 1 -18.2108 -20.261 3.98298
2007 4 1 -18.6511 -19.1164 4.00303
2009 4 1 -17.9111 -21.4025 4.179
2030 4 1 -16.25 -19.4077 4.64882
2017 4 1 -14.5769 -20.281 3.28605
2028 4 1 -14.9661 -19.433 4.43124
2029 4 1 -15.7133 -20.2543 4.07759
2018 4 1 -13.689 -19.5529 3.14447
2025 4 1 -14.5311 -19.6271 4.69271
2034 4 1 -14.1131 -21.2745 3.4882
2033 4 1 -14.0685 -20.5792 4.39282
2032 4 1 -15.2348 -20.5945 4.85817
2019 4 1 -12.9938 -20.5861 3.08731
2021 4 1 -13.072 -20.5867 3.65464
2020 4 1 -11.8991 -20.5388 3.25221
2023 4 1 -12.8508 -19.4436 5.0273
2022 4 1 -12.5188 -19.6368 3.8739
1737 4 1 1.87978 -19.3171 4.73691
1744 4 1 5.34831 -21.3347 5.16655
1738 4 1 2.83737 -19.3201 3.96393
1740 4 1 3.98001 -20.7317 4.90217
1739 4 1 3.86641 -19.6343 4.32107
2005 4 1 -20.116 -18.1624 4.93713
2004 4 1 -19.3509 -17.475 4.31747
2003 4 1 -18.3101 -16.9021 4.50454
2027 4 1 -14.2551 -18.7525 5.10645
1709 4 1 7.76987 -18.3145 3.32807
1708 4 1 7.6745 -17.1254 2.94554
1707 4 1 7.73757 -17.9489 3.7732
1710 4 1 6.74948 -17.8579 3.28819
1706 4 1 7.79002 -16.8213 3.46884
1711 4 1 6.84597 -17.7826 4.43243
1712 4 1 5.93655 -17.7986 5.19327
1705 4 1 8.91284 -16.4262 3.73517
1718 4 1 4.00974 -14.773 4.97258
1704 4 10 8.47998 -15.4381 4.21966
1703 4 10 9.05247 -14.7469 3.42963
2284 4 1 -27.079 -2.87372 4.51021
2283 4 1 -27.749 -3.36854 3.57048
2282 4 1 -28.2057 -4.28981 3.01861
3583 4 1 -5.60725 -2.83232 3.9716
3586 4 1 -5.59949 -3.17807 3.53487
3585 4 1 -5.50739 -3.89505 4.54821
3584 4 1 -4.77885 -2.96752 4.87822
3580 4 1 -4.06027 -4.27153 2.89019
3581 4 1 -4.54035 -3.31489 3.3351
3575 4 1 -2.71409 -3.38042 3.28633
3582 4 1 -4.48416 -2.86761 4.46825
3573 4 1 -2.66287 -2.98612 3.56872
3571 4 1 -0.805087 -2.73289 4.36123
3572 4 1 -1.4808 -3.16421 3.54259
3570 4 1 -0.606766 -3.62994 3.55362
3569 4 1 0.39728 -3.14488 3.20794
3588 4 1 -5.76554 -2.64145 2.84461
3574 4 1 -1.89493 -2.52648 2.74988
3564 4 1 0.841553 -1.37147 3.10543
1752 4 1 2.23 -25.3076 6.05847
1753 4 1 2.59704 -25.1489 7.12206
1755 4 1 2.54521 -24.6171 7.76686
1750 4 1 3.50991 -24.8717 6.01985
1748 4 1 4.3338 -24.2956 6.05792
1754 4 1 3.59986 -25.2322 7.84557
1760 4 1 4.9465 -24.513 6.99575
1761 4 1 5.81923 -25.1014 7.46951
2037 4 1 -15.847 -21.9795 5.46383
1758 4 1 4.67054 -22.458 7.80236
1759 4 1 4.70681 -23.3636 6.9509
2024 4 1 -13.8061 -19.0772 5.58907
2026 4 1 -13.6868 -19.7167 5.58246
2031 4 1 -15.6448 -19.7957 5.58083
1994 4 1 -14.8594 -20.8341 7.30958
1996 4 1 -15.4158 -19.7759 7.1166
1735 4 1 2.26423 -20.7673 6.04541
1734 4 1 1.31738 -20.7686 6.83741
1732 4 1 1.18519 -18.8935 6.19409
1733 4 1 0.628949 -19.8543 6.5854
1741 4 1 4.78073 -21.0379 5.71383
1736 4 1 2.71857 -19.8273 5.43028
2001 4 1 -18.6878 -18.0413 6.52092
2000 4 1 -17.7104 -18.6945 6.46741
2002 4 1 -18.6346 -17.473 5.50263
1999 4 1 -16.924 -18.8184 7.3046
1998 4 1 -16.3237 -17.7773 7.37933
1997 4 1 -15.9004 -18.8165 7.68472
1731 4 1 2.16908 -18.675 6.78475
1727 4 1 1.78953 -16.9187 7.34194
1723 4 1 2.50101 -16.3871 6.14693
1730 4 1 2.59406 -18.7484 5.64119
1726 4 1 2.97227 -16.8831 7.46946
1728 4 1 2.80655 -17.2498 6.93682
1725 4 1 3.09308 -16.6086 6.29268
1729 4 1 2.91678 -18.4539 6.72622
1713 4 1 5.54121 -16.8156 5.82072
1714 4 1 5.80618 -16.2206 6.90043
1724 4 1 2.93912 -15.5862 6.91436
1717 4 1 4.79515 -14.6922 5.75666
1722 4 1 2.91945 -15.2284 5.98542
1721 4 1 3.75263 -15.5404 6.78144
1719 4 1 3.90556 -14.193 5.96802
1720 4 1 3.041 -14.5591 6.78643
1715 4 1 6.70256 -15.8314 6.31774
1716 4 1 5.52295 -15.6456 6.13388
2285 4 1 -26.6835 -2.72341 5.63154
2287 4 1 -28.0614 -2.31016 6.89935
2288 4 1 -28.0836 -2.55306 8.01307
2290 4 1 -27.1205 -2.54527 7.98702
2286 4 1 -26.9079 -2.23074 6.74579
2291 4 1 -26.1981 -1.86109 8.07232
1762 4 1 6.32939 -25.7137 8.2724
1763 4 1 5.73036 -24.6755 8.3492
1765 4 1 7.64155 -25.3032 9.32156
1766 4 1 6.99933 -24.727 10.114
1767 4 1 6.20779 -25.5164 10.4493
1764 4 1 6.46957 -25.1984 9.07584
1990 4 1 -13.9209 -22.9206 8.33922
1987 4 1 -14.1588 -22.8259 9.26544
1986 4 1 -14.4779 -21.8023 9.76829
1989 4 1 -14.5631 -22.5704 9.29828
1988 4 1 -14.3471 -23.0638 10.3803
1991 4 1 -13.0507 -21.9675 8.23511
1977 4 1 -11.3855 -22.4036 10.3573
1945 4 1 -4.69337 -23.3235 10.5649
1757 4 1 3.79172 -22.7349 8.5468
1756 4 1 3.14923 -23.7632 8.35281
1992 4 1 -13.4713 -20.9742 8.70537
1993 4 1 -14.1502 -20.1973 8.09407
1995 4 1 -14.8458 -20.0127 8.19628
1981 4 1 -14.016 -20.5488 10.1125
1983 4 1 -13.4484 -19.7702 10.5627
1979 4 1 -12.0745 -20.5513 9.66559
1980 4 1 -13.0834 -19.8539 9.68742
1978 4 1 -11.8876 -21.3187 10.5061
1976 4 1 -10.9692 -21.3759 10.1205
2289 4 1 -27.5239 -1.44299 8.10622
2292 4 1 -25.3125 -1.41461 8.68671
2293 4 1 -26.262 -0.794639 9.0164
1769 4 1 5.75273 -24.7689 11.2603
1768 4 1 6.94071 -25.1282 11.2236
1771 4 1 6.84212 -24.7392 11.8298
1772 4 1 6.5791 -24.2805 12.8966
1966 4 1 -11.042 -22.6781 13.4297
1974 4 1 -10.6163 -21.9841 11.1604
1959 4 1 -8.90674 -21.9428 12.7724
1950 4 1 -6.66228 -23.3104 13.2343
1949 4 1 -5.93632 -22.3966 12.8097
1946 4 1 -5.42688 -23.6742 11.4936
1944 4 1 -5.64559 -23.3629 11.2172
1947 4 1 -4.85989 -24.0355 12.5723
1948 4 1 -5.24729 -23.2196 13.3135
1943 4 1 -4.84524 -22.6352 10.7717
1939 4 1 -3.71014 -21.6498 13.265
1942 4 1 -4.19684 -22.5122 11.8297
1941 4 1 -4.29525 -22.2895 13.027
1785 4 1 0.857614 -22.0009 12.254
1784 4 1 1.91282 -22.4992 12.3284
1779 4 1 3.71846 -22.6747 12.1239
1781 4 1 4.38376 -24.061 13.1765
1780 4 1 3.61354 -23.8942 12.2751
1777 4 1 5.29267 -23.3007 11.6145
1783 4 1 2.98831 -22.8209 12.7264
1778 4 1 4.78478 -22.6845 12.583
1770 4 1 6.33397 -23.7511 11.3369
1776 4 1 6.30076 -22.9144 12.0456
1773 4 1 7.51486 -23.6569 12.5366
1774 4 1 6.8341 -22.5999 12.5841
1775 4 1 7.01596 -23.814 12.2392
1985 4 1 -14.0772 -21.4611 10.784
1984 4 1 -13.0498 -20.7953 10.8576
1982 4 1 -13.4366 -20.8119 11.1451
1971 4 1 -11.0988 -20.4408 12.6172
1973 4 1 -11.0997 -20.8998 11.2721
1975 4 1 -10.3076 -20.8919 10.951
1972 4 1 -10.2636 -20.2682 11.7759
1938 4 1 -3.2146 -20.7573 12.6132
1936 4 1 -3.61627 -20.8999 12.526
1934 4 1 -3.14596 -19.0848 12.4778
1786 4 1 -0.0639199 -21.4011 11.8032
1935 4 1 -2.63577 -20.1597 12.4642
1787 4 1 0.182607 -20.33 12.2203
1788 4 1 0.167571 -19.7395 13.2245
1932 4 1 -2.49949 -17.6075 13.1672
1933 4 1 -2.3185 -18.8275 13.2491
1931 4 1 -2.19425 -16.6215 12.6623
2296 4 1 -25.9856 -0.142366 12.0589
2297 4 1 -25.7296 -0.45553 13.2055
1967 4 1 -12.0102 -21.8601 13.4707
1955 4 1 -8.18128 -24.1152 13.8713
1956 4 1 -8.79235 -23.0891 13.4729
1958 4 1 -8.78568 -22.6762 13.7556
1957 4 1 -8.42066 -23.7189 14.3626
1965 4 1 -10.3026 -22.2192 14.2646
1964 4 1 -9.82 -22.965 15.0526
1961 4 1 -8.53762 -22.0122 13.8319
1963 4 1 -8.81701 -22.3522 15.3993
1954 4 1 -7.3942 -24.1385 14.734
1953 4 1 -6.50045 -23.7066 14.089
1952 4 1 -7.18255 -23.7099 15.0728
1951 4 1 -6.3911 -23.959 14.1824
1940 4 1 -3.43334 -22.7592 13.7703
1782 4 1 3.25324 -23.7537 13.4704
1968 4 1 -11.2211 -21.1084 13.9011
1969 4 1 -10.6894 -20.1868 14.4689
1970 4 1 -10.5681 -21.0175 13.5173
1960 4 1 -9.31621 -21.136 13.4628
1962 4 1 -8.3978 -21.3162 14.851
1937 4 1 -3.53094 -21.5371 13.4683
1791 4 1 -0.276424 -19.4454 14.6209
1795 4 1 -2.14953 -19.379 15.3396
1792 4 1 -1.13182 -19.7477 15.3144
1796 4 1 -1.86427 -18.4293 15.8773
1794 4 1 -1.927 -18.4021 16.0812
1929 4 1 -1.80797 -16.6823 14.4547
1928 4 1 -1.06365 -16.625 15.3505
1790 4 1 0.289077 -18.5716 15.2508
1789 4 1 0.0974252 -18.8072 14.0681
1930 4 1 -1.63863 -16.0331 13.5554
1927 4 1 -1.28651 -15.4098 15.6435
1926 4 1 -1.57252 -14.8127 14.6433
1925 4 1 -0.706952 -15.2769 15.1802
1877 4 1 6.6235 -10.3023 14.4374
1882 4 1 7.93156 -9.49501 15.768
1878 4 1 7.18394 -9.3011 14.4128
1879 4 1 7.76787 -10.1427 13.8697
1881 4 1 7.86005 -10.0677 14.6968
1885 4 1 7.87756 -8.97897 15.4418
1876 4 1 5.98681 -10.1104 15.3876
1880 4 1 6.80083 -10.486 14.4873
1793 4 1 -1.63248 -19.5536 16.3928
1797 4 1 -1.99905 -17.3628 16.4634
1798 4 1 -1.48747 -17.0117 17.5047
1799 4 1 -1.24998 -17.6041 18.5214
1912 4 1 5.15809 -16.5795 17.4888
1911 4 1 6.32195 -16.3824 17.1505
1924 4 1 -0.580365 -15.3999 16.3831
1923 4 1 -0.563833 -14.4443 17.2053
1922 4 1 -0.818695 -15.5917 17.551
1921 4 1 -0.793731 -14.4198 17.7948
1920 4 1 0.260614 -14.3596 18.3332
1916 4 1 2.19487 -14.5214 18.7
1914 4 1 3.12743 -16.0416 18.3752
1913 4 1 4.21241 -16.0768 17.9947
1910 4 1 6.64419 -15.3699 16.7827
1908 4 1 7.24001 -15.1916 16.7601
1909 4 1 6.77551 -15.0586 17.8631
1907 4 1 8.05919 -14.4757 17.1932
1899 4 1 7.05524 -14.1185 17.6014
1898 4 1 7.99939 -13.8505 18.2228
1905 4 1 8.62523 -14.1307 17.1883
1906 4 1 8.7197 -14.9075 18.0613
1900 4 1 6.91873 -12.9314 17.9752
1902 4 1 7.43579 -11.4111 16.6842
1901 4 1 7.57856 -12.4891 17.1115
1903 4 1 8.4678 -11.7595 17.3548
1904 4 1 8.27581 -12.9461 17.2359
1891 4 1 8.24376 -11.5618 18.4974
1893 4 1 8.4111 -12.8364 18.3641
1851 4 1 11.6161 -11.3692 18.3203
1883 4 1 7.99766 -8.54123 16.5619
1888 4 1 8.05693 -10.468 18.285
1875 4 1 5.65932 -10.4469 16.4584
1886 4 1 7.55484 -8.99228 16.5896
1887 4 1 7.61275 -9.63249 17.5541
1874 4 1 5.90868 -9.47528 17.0869
1873 4 1 5.92243 -8.37679 17.4643
1890 4 1 8.26465 -10.4402 18.0498
1884 4 1 8.1886 -9.64999 16.3596
1852 4 1 11.5558 -10.1179 18.3301
1856 4 1 11.9931 -8.8617 18.1022
1853 4 1 12.7824 -10.1434 18.2215
1855 4 1 12.8958 -9.42347 18.7752
1858 4 1 11.5173 -8.09581 17.9923
1850 4 1 12.3246 -10.3897 18.5053
1854 4 1 13.7394 -9.71865 17.8513
1872 4 1 5.25375 -7.39409 17.8067
1871 4 1 6.28039 -8.00451 17.5419
1870 4 1 7.15656 -7.35276 18.0543
1869 4 1 8.33705 -7.05194 18.1952
1864 4 1 10.5615 -6.59707 18.4515
1868 4 1 9.44658 -7.34402 18.5644
1865 4 1 9.56088 -7.21088 18.212
1859 4 1 10.525 -8.02222 17.1934
1857 4 1 12.6707 -7.95269 18.3525
1861 4 1 11.1292 -6.45712 18.3298
1860 4 1 11.0343 -6.97516 17.2526
1804 4 1 -0.195841 -19.259 21.3954
1802 4 1 -0.187765 -19.4201 20.2884
1801 4 1 -0.913357 -19.3361 19.2275
1820 4 1 3.99619 -19.0269 19.8547
1821 4 1 4.96464 -19.6604 20.0857
1803 4 1 -0.784477 -18.4466 20.8291
1800 4 1 -0.34106 -18.2589 19.0581
1811 4 1 1.72537 -17.8385 19.3039
1806 4 1 1.15037 -18.079 21.3552
1807 4 1 0.556596 -17.283 20.7334
1808 4 1 1.09218 -18.3625 21.1284
1809 4 1 1.83991 -18.5613 20.2616
1810 4 1 0.895157 -18.656 19.5651
1812 4 1 1.9218 -17.1898 20.3362
1813 4 1 2.53289 -16.7319 21.2896
1816 4 1 2.62807 -16.4859 20.4168
1822 4 1 4.90215 -18.3927 20.2702
1814 4 1 2.89502 -16.7896 20.202
1817 4 1 3.72038 -16.9989 20.7776
1818 4 1 4.2363 -17.919 21.3298
1819 4 1 4.16533 -17.8279 20.1642
1828 4 1 4.94687 -16.2221 20.2326
1830 4 1 5.31294 -16.8822 21.2631
1823 4 1 5.71052 -17.6643 20.6798
1824 4 1 6.28775 -18.6727 20.4521
1825 4 1 6.7955 -17.9962 19.5404
1826 4 1 5.72492 -17.5294 19.2374
1827 4 1 5.9843 -16.5205 19.7527
1919 4 1 0.712964 -14.4497 19.4524
1917 4 1 2.30189 -14.4424 19.9017
1918 4 1 1.67001 -15.1464 19.1671
1915 4 1 3.28338 -14.8906 18.8637
1815 4 1 3.73696 -15.9047 20.4103
1829 4 1 5.825 -15.794 20.9393
1832 4 1 5.76611 -15.4392 21.2124
1833 4 1 6.53118 -14.526 21.1712
1835 4 1 6.74104 -14.4346 21.3013
1836 4 1 7.52464 -13.5413 21.3383
1896 4 1 9.20715 -14.065 20.0626
1897 4 1 8.52776 -13.4661 19.2502
1892 4 1 7.88526 -12.3847 19.2856
1841 4 1 9.24921 -11.9589 21.5275
1895 4 1 9.7493 -12.9325 19.9627
1894 4 1 8.7224 -13.2688 19.3922
1846 4 1 10.4991 -11.7001 20.059
1843 4 1 9.26787 -11.189 20.3531
1842 4 1 8.27075 -11.5505 20.9218
1845 4 1 10.6606 -11.5439 21.2602
1839 4 1 8.28715 -13.1515 20.9575
1837 4 1 8.63359 -13.0203 21.0316
1840 4 1 8.13481 -12.012 21.3352
1889 4 1 8.30566 -9.48921 18.8811
1844 4 1 10.3437 -10.7619 20.447
1847 4 1 10.8598 -10.688 19.5428
1849 4 1 12.2708 -10.3664 19.7165
1848 4 1 11.3751 -9.95943 20.3771
1867 4 1 9.25415 -6.63782 19.5514
1866 4 1 10.0634 -7.45279 19.2467
1862 4 1 11.8659 -6.1327 19.3123
1863 4 1 10.7848 -5.66922 19.2348
1805 4 1 0.699881 -18.926 22.1913
1831 4 1 4.72022 -15.9126 21.6244
1834 4 1 6.01205 -15.0645 22.1041
1838 4 1 8.07516 -12.3318 21.777
2584 4 1 0.871616 15.2645 -16.4316
2586 4 1 0.774475 15.4184 -16.2602
2585 4 1 1.74819 16.1089 -16.535
2557 4 1 4.35671 13.9774 -16.7056
2556 4 1 5.53102 13.6838 -16.2352
2574 4 1 -2.88261 10.5095 -13.5694
2569 4 1 -0.273811 8.79553 -15.1988
2570 4 1 -0.79953 9.64536 -14.608
2568 4 1 -1.42968 8.95359 -14.9358
2567 4 1 -0.694162 9.83249 -15.451
2571 4 1 -0.173337 10.7112 -14.6089
2566 4 1 0.365191 9.9287 -14.9812
2578 4 1 -2.71228 13.1928 -15.1807
2579 4 1 -1.63053 12.844 -14.9238
2577 4 1 -2.24129 12.0985 -15.022
2576 4 1 -2.26578 11.0143 -14.3787
2580 4 1 -0.473945 13.2495 -14.651
2572 4 1 -0.810229 11.0779 -13.6468
2565 4 1 0.205904 10.8583 -15.6568
2563 4 1 0.38372 12.0435 -13.979
2564 4 1 0.745754 11.1068 -14.6111
2561 4 1 1.37111 12.6945 -15.0419
2562 4 1 0.512595 13.159 -14.4638
2560 4 1 2.29414 13.3475 -14.6189
2555 4 1 5.60308 13.0132 -15.2192
2553 4 1 5.55869 12.9621 -13.598
2554 4 1 6.36505 12.6887 -14.3855
2552 4 1 6.44364 12.1029 -13.7036
2581 4 1 -0.0788104 14.0429 -13.9738
2582 4 1 -0.124102 14.4885 -15.1071
2583 4 1 -0.236677 15.4168 -15.975
2588 4 1 1.76471 14.6707 -14.6172
2587 4 1 1.76312 14.7731 -15.8612
2589 4 1 1.22355 14.3702 -13.6364
2559 4 1 3.515 13.5239 -14.9745
2558 4 1 4.44512 13.4971 -15.6058
3458 4 1 -2.35085 17.9364 -13.8466
2595 4 1 0.930034 10.0746 -12.4405
2596 4 1 1.60888 10.4823 -11.5914
2607 4 1 3.04004 10.7166 -11.2998
2540 4 1 8.1584 9.93468 -10.8223
2575 4 1 -2.37225 11.5043 -13.2486
2573 4 1 -1.85283 10.8547 -13.2
2592 4 1 0.960237 12.8058 -12.6401
2594 4 1 0.901525 11.2203 -12.6359
2593 4 1 0.0942928 12.0382 -12.9197
2598 4 1 2.37657 11.611 -12.3318
2597 4 1 1.19968 11.3855 -12.2711
2544 4 1 4.88963 12.1852 -12.1308
2547 4 1 4.00188 11.4675 -12.5988
2545 4 1 4.14734 11.3578 -12.4966
2546 4 1 4.02402 12.2039 -11.7191
2548 4 1 5.19469 11.3304 -13.0333
2600 4 1 3.8103 13.4553 -12.3345
2599 4 1 3.22927 12.444 -12.6484
2606 4 1 3.31754 11.8149 -11.0946
2551 4 1 7.46088 12.4828 -13.1357
2549 4 1 6.31951 11.8161 -13.3322
2543 4 1 5.89206 11.5236 -11.776
2542 4 1 7.01034 11.1477 -11.5273
2550 4 1 6.76266 12.1188 -12.2348
3451 4 1 -3.54068 15.982 -12.1488
3452 4 1 -3.7566 15.4997 -13.202
3453 4 1 -2.70739 15.6817 -12.8252
2591 4 1 1.07688 14.0283 -12.8343
2590 4 1 0.45484 15.0856 -13.144
2601 4 1 3.48501 13.9109 -11.2731
2603 4 1 4.23992 13.9986 -11.5669
3210 4 1 17.8733 14.404 -10.9982
3203 4 1 19.8404 14.2041 -10.8574
3454 4 1 -3.64895 16.341 -12.4083
3459 4 1 -3.18233 18.5843 -13.3087
3462 4 1 -2.86876 17.5188 -11.062
3461 4 1 -3.2478 18.2747 -11.9453
3450 4 1 -3.41509 16.4331 -11.0485
3455 4 1 -2.62635 16.6322 -11.7089
3456 4 1 -2.18964 16.7448 -12.7897
3464 4 1 -1.19168 17.3992 -11.4217
3457 4 1 -2.47835 17.8999 -12.729
3463 4 1 -2.04491 18.2713 -11.2527
3465 4 1 -0.14751 17.6321 -11.0014
3460 4 1 -2.2996 18.6938 -12.5178
3431 4 1 -5.47434 19.7321 -11.9636
3432 4 1 -4.6935 19.881 -11.1033
3430 4 1 -4.7979 19.4262 -10.9667
3429 4 1 -4.19233 20.4568 -10.9872
3427 4 1 -3.82252 20.6147 -12.1752
3428 4 1 -3.23435 19.9897 -11.3704
3426 4 1 -4.02887 20.8356 -11.0676
3396 4 1 2.16231 24.1027 -11.1343
3397 4 1 2.09302 25.2453 -10.8399
3506 4 1 -7.10973 7.19888 -10.0524
3507 4 1 -6.11339 6.62898 -9.78832
3508 4 1 -6.16411 7.23182 -8.75437
3509 4 1 -7.34359 7.2002 -8.81214
3510 4 1 -6.22418 7.57774 -8.91278
3511 4 1 -5.27439 7.03183 -8.27231
3505 4 1 -6.82423 8.32967 -9.99028
3503 4 1 -5.55297 9.63498 -8.4946
3504 4 1 -6.50817 9.03497 -9.07446
3502 4 1 -5.16904 10.3214 -9.43222
3500 4 1 -2.82345 10.1282 -9.64545
3501 4 1 -3.95744 10.3433 -9.34837
3498 4 1 -4.02285 10.677 -9.59902
3492 4 1 -1.86452 10.6091 -8.3941
2535 4 1 7.9824 10.4234 -8.09062
3499 4 1 -3.03632 11.2479 -9.43262
3497 4 1 -3.72549 11.372 -8.56429
2614 4 1 1.47869 11.3724 -8.17505
2611 4 1 2.27159 12.3424 -8.56376
2613 4 1 2.28288 12.0696 -8.70904
2608 4 1 2.26151 11.5147 -10.7332
2609 4 1 3.2456 11.6825 -9.9773
2610 4 1 2.69489 11.3481 -8.98859
2612 4 1 3.30239 11.9415 -8.16444
2605 4 1 3.41855 12.6488 -10.2212
2539 4 1 7.93568 10.9054 -10.1498
2537 4 1 7.89631 11.9322 -9.4069
2541 4 1 7.8893 11.0343 -10.6098
2538 4 1 6.91668 11.462 -9.81358
2534 4 1 7.01695 10.9563 -8.27245
2529 4 1 5.88435 13.3117 -8.40758
2531 4 1 6.92697 12.1773 -8.36143
2530 4 1 7.07359 13.2924 -8.33552
2536 4 1 8.47381 11.0829 -8.89297
2533 4 1 8.22377 11.0112 -8.15703
3206 4 1 17.8278 13.397 -9.11379
3200 4 1 19.5185 12.9723 -8.61914
3201 4 1 18.9497 13.1328 -9.58779
3447 4 1 -2.93355 15.2532 -10.7345
3446 4 1 -3.89489 15.4637 -10.0152
3449 4 1 -2.86569 15.4668 -10.5186
3445 4 1 -3.18551 15.0425 -9.18446
3444 4 1 -3.09977 14.5258 -8.12659
3441 4 1 -2.83223 15.1361 -8.12718
3442 4 1 -3.25444 14.1527 -8.59081
3439 4 1 -3.34859 16.1093 -8.63467
3448 4 1 -1.75517 15.1473 -10.6605
3476 4 1 -0.326054 14.2769 -8.68679
3474 4 1 -0.34463 15.7084 -9.47165
3475 4 1 -1.17584 15.0569 -9.08271
3440 4 1 -2.14648 15.9349 -8.55242
3472 4 1 -0.274518 15.5351 -8.79774
3473 4 1 0.767657 15.5087 -9.26285
2604 4 1 3.93706 13.6958 -10.4929
2602 4 1 4.13491 14.5811 -10.5735
2528 4 1 6.2648 14.3515 -8.79393
2527 4 1 7.33075 14.6382 -8.23141
3208 4 1 16.0725 14.4925 -10.4233
3205 4 1 17.9175 13.7048 -10.2727
3204 4 1 18.7496 14.5276 -10.3323
3207 4 1 16.9228 14.0094 -9.71484
3211 4 1 17.7121 14.8272 -9.83296
3209 4 1 17.2169 14.6421 -9.99031
3212 4 1 18.3824 15.6892 -9.40669
3199 4 1 18.7247 13.713 -8.08491
3202 4 1 18.7495 13.6874 -10.5814
3435 4 1 -3.09777 18.622 -8.91757
3438 4 1 -3.45718 17.3131 -8.88252
3437 4 1 -3.17273 18.4607 -8.91807
3469 4 1 -0.982594 17.463 -8.99367
3436 4 1 -2.15479 18.1295 -8.44313
3467 4 1 -1.50121 16.6654 -10.1662
3466 4 1 -0.606222 17.3685 -9.90309
3468 4 1 -0.459315 17.4054 -10.1069
3470 4 1 0.165261 17.5981 -8.92019
3471 4 1 0.409676 16.4196 -9.23691
3219 4 1 16.0491 18.0944 -8.48251
3220 4 1 14.9823 17.543 -8.46195
3213 4 1 17.5202 16.5548 -9.1612
3214 4 1 18.6544 16.4895 -8.95984
3216 4 1 17.3645 17.8708 -9.90885
3215 4 1 18.163 17.594 -9.06153
3218 4 1 16.3383 17.9662 -9.56761
3217 4 1 16.7509 18.6891 -10.485
3434 4 1 -3.36097 19.8019 -9.28391
3433 4 1 -4.12826 19.5182 -10.0997
3425 4 1 -4.61277 21.3169 -10.2449
3402 4 1 -0.173749 21.5171 -8.98103
3222 4 1 13.7638 19.2824 -8.08028
3424 4 1 -3.49384 21.6219 -9.9801
3423 4 1 -3.07947 22.4133 -10.7609
3422 4 1 -3.63922 23.2239 -10.0175
3420 4 1 -4.59581 23.3288 -9.02558
3421 4 1 -4.84062 23.1815 -10.1926
3418 4 1 -4.21149 23.1823 -8.62897
3417 4 1 -3.04523 23.3433 -8.41778
3416 4 1 -2.65778 23.3344 -9.60024
3414 4 1 -1.57763 23.7596 -9.15248
3401 4 1 -0.366981 22.7115 -8.75814
3403 4 1 -0.751676 22.2306 -8.21856
3398 4 1 1.95091 24.2106 -10.1155
3395 4 1 2.38316 23.0216 -10.6941
3394 4 1 2.62107 23.6063 -9.72302
3400 4 1 0.476978 23.6014 -8.77471
3419 4 1 -3.78673 24.316 -8.93361
3411 4 1 -1.03034 24.2635 -8.93017
3415 4 1 -2.42106 24.519 -9.59299
3413 4 1 -0.768795 24.4521 -8.7431
3410 4 1 -0.0261045 24.2558 -8.22044
3412 4 1 -1.86924 25.0291 -8.5856
3366 4 1 -0.268419 25.7935 -8.74004
3370 4 1 1.10611 26.6866 -9.04682
3399 4 1 0.900096 24.3925 -9.49264
3368 4 1 1.01056 26.0608 -9.40764
3367 4 1 0.231737 25.1429 -9.51033
3373 4 1 1.78842 26.2354 -8.64276
3393 4 1 2.73123 24.6369 -9.20793
3390 4 1 4.13255 24.319 -8.51793
3389 4 1 5.06556 24.9994 -8.75211
3392 4 1 3.07023 24.9553 -8.14558
3369 4 1 1.02045 27.0042 -10.2476
3372 4 1 2.37409 27.1977 -9.09251
3371 4 1 1.44167 27.5957 -9.80892
3514 4 1 -4.55824 6.8007 -6.58742
3513 4 1 -3.75238 6.55244 -7.47487
3512 4 1 -4.2134 7.53582 -8.06993
3515 4 1 -4.98407 7.91445 -6.82384
3520 4 1 -2.97998 8.78281 -5.77385
3518 4 1 -2.71521 8.80833 -6.0316
3519 4 1 -3.84616 9.00826 -6.51917
3516 4 1 -4.21552 8.50131 -7.61628
3517 4 1 -3.43646 9.03893 -6.91355
3496 4 1 -3.24127 10.4226 -8.03304
3491 4 1 -1.36548 10.5686 -7.34059
2615 4 1 2.06817 10.6529 -7.34509
2616 4 1 2.46038 9.51155 -7.33658
2617 4 1 3.6988 9.69157 -7.51041
2618 4 1 3.23816 10.6092 -6.76477
2621 4 1 4.38182 9.1555 -5.72846
2619 4 1 3.29944 9.69414 -7.56341
2620 4 1 3.59158 9.59441 -6.39065
3495 4 1 -3.32955 11.4485 -7.37933
3486 4 1 -3.79427 12.8814 -5.89649
3487 4 1 -3.33024 11.8127 -6.14135
3480 4 1 -1.64285 12.8993 -7.44539
3481 4 1 -1.17228 12.879 -6.36533
3494 4 1 -2.59675 12.2544 -7.95783
3493 4 1 -2.27672 11.192 -7.44857
3490 4 1 -1.81806 11.2451 -6.48339
3489 4 1 -2.27241 10.8695 -5.40918
3484 4 1 -2.24843 13.3991 -6.38723
3482 4 1 -0.31946 13.0073 -5.61212
2624 4 1 3.83685 11.1975 -5.76132
2623 4 1 4.89754 10.833 -5.62591
2532 4 1 7.95588 12.0841 -7.78749
3443 4 1 -4.13389 14.2467 -7.68613
3485 4 1 -3.10124 13.8601 -5.7195
3479 4 1 -1.47654 14.0224 -7.59785
3478 4 1 -0.557866 14.5637 -8.02166
3483 4 1 -1.01199 13.5914 -6.32867
3477 4 1 0.0443709 13.5329 -7.92251
2526 4 1 7.75615 15.0212 -7.10518
2524 4 1 9.43795 14.9249 -6.02992
2523 4 1 9.0318 14.404 -7.08511
2525 4 1 8.43375 15.5851 -6.289
2522 4 1 9.9933 14.9207 -6.74391
2521 4 1 9.46932 14.4089 -5.77137
3194 4 1 16.7791 15.4559 -6.11519
3195 4 1 17.1384 14.9405 -7.08758
3197 4 1 17.1818 15.037 -7.07249
3198 4 1 17.9417 14.5847 -7.78821
3196 4 1 17.7188 15.196 -6.04745
3119 4 1 9.77522 18.0609 -5.44007
3221 4 1 14.539 18.4376 -7.84734
3173 4 1 15.6498 16.924 -5.46642
3192 4 1 16.5066 16.5088 -5.69724
3191 4 1 16.7965 17.3039 -6.47642
3190 4 1 17.8687 17.401 -6.18634
3094 4 1 5.48782 20.0595 -5.93953
3093 4 1 5.39762 21.1535 -6.22068
3117 4 1 9.89729 20.0412 -5.84913
3114 4 1 9.44931 21.1113 -5.75418
3225 4 1 12.498 20.5757 -6.05527
3227 4 1 12.9086 20.3106 -6.08674
3223 4 1 14.3126 19.6315 -7.06732
3224 4 1 13.5814 20.4012 -6.56938
3228 4 1 13.6152 19.6536 -5.44405
3175 4 1 16.5378 19.0237 -5.84446
3409 4 1 -0.957361 24.0675 -7.463
3407 4 1 -1.47393 23.418 -6.11686
3404 4 1 -1.53634 23.0498 -7.91986
3405 4 1 -2.36706 23.4072 -7.03434
3408 4 1 -0.53595 24.2152 -6.25553
3406 4 1 -2.51284 23.902 -6.0171
3388 4 1 4.79466 24.1789 -7.96183
3365 4 1 -0.607721 26.6449 -7.96052
3363 4 1 0.593149 26.0813 -7.19645
3391 4 1 4.14913 25.1801 -7.66033
3386 4 1 4.94653 24.791 -7.01382
3387 4 1 5.58929 25.1012 -7.98807
3385 4 1 5.78102 25.0947 -6.18155
3384 4 1 6.79369 24.4733 -5.81411
3362 4 1 -0.160769 27.0515 -7.24406
3364 4 1 0.0993342 27.0779 -7.11518
3374 4 1 2.19938 26.9684 -7.69672
3360 4 1 0.878569 28.4562 -7.24043
3361 4 1 0.0967226 27.9216 -8.07056
3359 4 1 1.31779 28.6012 -6.09178
3375 4 1 3.2577 27.4599 -7.1834
3376 4 1 3.71108 28.1311 -6.24018
3537 4 1 -1.95101 2.43424 -3.1319
3535 4 1 -1.87531 2.57655 -3.92912
3536 4 1 -1.32999 3.47597 -3.35037
3534 4 1 -0.913389 2.77027 -3.27799
3533 4 1 -0.951592 3.71956 -4.00648
3532 4 1 -1.55783 4.81577 -4.23488
3524 4 1 -3.47676 8.01609 -5.1143
3528 4 1 -4.10313 7.62147 -3.76459
3530 4 1 -2.82287 5.83669 -3.40224
3529 4 1 -3.32225 6.88231 -3.06392
3527 4 1 -4.72155 6.68055 -3.35315
3526 4 1 -4.75807 6.89701 -4.50354
3525 4 1 -3.64391 7.15508 -4.22293
3531 4 1 -2.57257 5.47121 -4.47769
3522 4 1 -3.81932 9.11942 -5.20667
3521 4 1 -2.8638 9.7935 -5.07287
3523 4 1 -4.59796 8.27033 -4.83154
2632 4 1 1.06917 9.80457 -2.71601
2626 4 1 2.42839 10.1692 -4.33978
2631 4 1 1.40871 9.89179 -3.80659
2630 4 1 1.92882 9.30784 -4.56528
2633 4 1 2.14973 9.38709 -2.92094
2629 4 1 2.23486 10.4335 -4.56913
2625 4 1 3.48453 10.518 -4.73082
2622 4 1 5.29814 9.80657 -5.3241
3488 4 1 -3.32969 11.1135 -5.11449
2627 4 1 2.4975 10.9297 -5.26929
2628 4 1 3.08198 11.2097 -4.29243
2514 4 1 6.10289 12.9187 -2.91807
3145 4 1 10.1414 12.6332 -2.88232
3147 4 1 9.88283 12.5787 -4.18765
3148 4 1 11.0925 12.4728 -4.18081
3150 4 1 11.7699 10.9202 -3.86745
3149 4 1 11.1257 11.4317 -4.82694
3151 4 1 11.3516 11.8043 -3.1203
3154 4 1 13.3203 13.0669 -2.92087
3153 4 1 12.2284 12.4215 -2.85016
3162 4 1 13.96 13.0527 -4.64275
2516 4 1 6.558 13.5636 -2.76395
2517 4 1 7.1683 14.4955 -3.2902
2518 4 1 7.51712 15.5625 -3.79996
2519 4 1 7.83634 14.6298 -4.30038
3133 4 1 10.2102 14.8771 -4.14761
3146 4 1 10.4039 13.4959 -3.6554
2520 4 1 8.53234 14.0733 -5.14217
3132 4 1 10.2275 15.9781 -4.63875
3134 4 1 10.0076 15.9089 -3.5042
3135 4 1 10.2673 15.8712 -4.72414
3136 4 1 10.3925 15.9201 -3.52197
3160 4 1 12.0738 14.4038 -3.88831
3167 4 1 13.2387 15.2235 -4.69578
3164 4 1 13.1804 14.2317 -4.93052
3161 4 1 12.8468 13.5178 -4.30826
3159 4 1 12.6522 14.2317 -2.7726
3165 4 1 14.0696 14.564 -4.16799
3166 4 1 14.3035 15.7158 -4.51863
3163 4 1 14.2121 14.1653 -4.27776
3193 4 1 16.9322 15.6552 -4.90667
3097 4 1 5.4436 18.1655 -5.35591
3098 4 1 6.62424 18.4634 -5.3419
3131 4 1 9.47443 16.8378 -4.34217
3130 4 1 9.33644 16.9692 -3.13599
3120 4 1 10.5821 17.2086 -5.02324
3125 4 1 10.6456 18.1308 -2.98151
3122 4 1 9.89154 18.7889 -3.61283
3123 4 1 10.1973 17.9029 -2.80012
3121 4 1 10.3497 18.3179 -4.6282
3129 4 1 8.81812 16.5335 -4.0428
3128 4 1 9.62081 17.2873 -3.5659
3124 4 1 10.9589 16.9489 -2.76444
3169 4 1 13.4042 16.2852 -3.56285
3168 4 1 12.524 16.2191 -4.46395
3127 4 1 10.7913 17.0547 -3.34441
3126 4 1 11.7204 17.6484 -3.13156
3171 4 1 15.1662 16.6925 -4.4518
3172 4 1 16.1002 17.5451 -4.54828
3170 4 1 14.2075 17.0813 -3.88131
3183 4 1 15.8524 17.6538 -2.81522
3189 4 1 17.5643 17.042 -5.10848
3188 4 1 17.7473 17.08 -3.93393
3182 4 1 16.5198 18.386 -3.49015
3174 4 1 16.4713 17.8533 -5.34925
3187 4 1 17.9337 16.5995 -2.88547
3185 4 1 16.539 17.2277 -3.09662
3088 4 1 2.32951 20.0627 -5.25597
3089 4 1 3.26394 20.6955 -4.77445
3091 4 1 4.64396 21.1173 -4.97448
3095 4 1 4.98627 19.9986 -4.9024
3087 4 1 3.0407 19.7787 -4.38226
3086 4 1 3.76074 20.4501 -3.82856
3085 4 1 4.96807 20.3985 -3.65718
3096 4 1 5.64835 19.0858 -4.73393
3099 4 1 7.07967 18.9926 -4.30143
3102 4 1 7.86557 21.0733 -3.40285
3100 4 1 6.97051 19.462 -3.21138
3101 4 1 7.10777 20.362 -4.01987
3103 4 1 6.74727 21.26 -3.75657
3084 4 1 5.83861 20.9844 -3.03327
3118 4 1 9.21126 19.1187 -5.34196
3115 4 1 9.72909 20.5007 -4.76509
3113 4 1 10.1473 21.1112 -4.75385
3116 4 1 9.02128 19.6178 -5.19423
3226 4 1 12.5867 20.2461 -4.93256
3111 4 1 11.9295 21.1484 -3.9775
3109 4 1 11.4962 20.2328 -2.82585
3112 4 1 11.2639 20.847 -4.95408
3110 4 1 12.4629 20.8624 -2.99817
3231 4 1 15.8316 19.2643 -4.40951
3230 4 1 14.6116 19.4029 -4.25558
3232 4 1 15.3215 20.0898 -5.00406
3229 4 1 13.7428 20.1809 -4.48735
3233 4 1 15.6351 20.1844 -3.85215
3234 4 1 14.5931 20.7471 -4.13087
3176 4 1 17.5891 19.2501 -5.32735
3177 4 1 17.1206 20.116 -4.58369
3181 4 1 16.9711 19.5001 -3.49244
3178 4 1 18.1145 20.2296 -5.19688
3180 4 1 17.9648 20.0649 -3.04455
3179 4 1 17.5475 20.4224 -4.16756
3298 4 1 -1.0736 23.3124 -2.81494
3293 4 1 1.74094 23.1823 -2.81714
3092 4 1 5.2908 22.03 -5.31579
3090 4 1 3.6936 21.7192 -5.07671
3104 4 1 7.5607 21.5925 -2.96241
3083 4 1 6.31146 22.1242 -2.96815
3082 4 1 6.87459 23.1691 -2.96411
3080 4 1 7.11145 23.8629 -2.83531
3079 4 1 8.30232 23.7406 -2.81009
3076 4 1 8.33544 24.0718 -2.76233
3264 4 1 12.7495 22.5304 -2.91378
3238 4 1 13.2658 23.0468 -4.688
3237 4 1 12.7375 22.0418 -4.20499
3236 4 1 13.1942 21.9069 -5.31492
3241 4 1 12.8523 23.9067 -4.62482
3267 4 1 12.3875 23.0595 -2.72158
3240 4 1 13.8238 23.8502 -4.01888
3239 4 1 14.3809 22.8947 -4.49029
3235 4 1 14.1721 21.7814 -4.61193
3247 4 1 14.125 24.1552 -2.76276
3342 4 1 1.20545 25.7325 -2.8997
3344 4 1 2.45573 26.6685 -2.87498
3343 4 1 2.20852 25.6747 -3.50593
3381 4 1 5.35967 25.3311 -4.25887
3380 4 1 4.55368 26.1351 -4.35156
3378 4 1 3.67019 26.5594 -4.38272
3383 4 1 6.82407 25.2388 -4.95866
3382 4 1 6.17685 24.4669 -4.36968
3242 4 1 12.6014 24.7433 -3.81689
3245 4 1 13.4465 24.2745 -2.93587
3243 4 1 12.8823 25.4172 -2.97661
3356 4 1 1.65581 28.3601 -3.81266
3357 4 1 1.04115 27.9905 -4.71679
3358 4 1 0.455133 28.8411 -5.37038
3379 4 1 4.55804 27.0516 -5.04782
3377 4 1 3.71317 27.4154 -5.26732
3345 4 1 3.53288 27.0581 -2.95321
3346 4 1 2.8603 27.9997 -2.81167
3549 4 1 -5.78209 0.500948 -0.911162
3545 4 1 -3.50106 0.330526 -1.31044
3544 4 1 -2.90725 0.317677 -2.36665
3542 4 1 -1.28017 0.898024 -2.25259
3538 4 1 -1.1997 2.65671 -2.20144
3541 4 1 -2.09094 1.79154 -2.02154
3539 4 1 -1.62895 1.5706 -1.6807
3540 4 1 -2.50833 1.12993 -1.09205
2647 4 1 6.86249 5.11377 -0.339317
2634 4 1 1.94312 10.1707 -2.02198
2637 4 1 2.00887 9.74594 -2.02598
2642 4 1 4.35359 8.3438 -0.281137
2638 4 1 3.08946 10.304 -1.80148
2640 4 1 3.84601 9.61597 -0.622975
2639 4 1 3.07363 9.22141 -1.40686
2641 4 1 4.15671 8.7821 -1.36909
2506 4 1 6.41222 10.2236 -1.60936
2507 4 1 5.90052 10.5442 -2.55284
2504 4 1 7.85845 10.6206 -1.68608
2505 4 1 7.35159 9.52581 -1.5141
2449 4 1 -5.24114 13.1157 -0.580558
2448 4 1 -4.5002 12.2707 -0.496321
2452 4 1 -4.46737 13.2818 -0.0836963
2450 4 1 -4.45327 12.1324 -0.277326
2464 4 1 -0.203376 12.5037 -0.175425
2468 4 1 1.43307 13.3096 -0.0376254
2636 4 1 1.69211 10.9003 -2.37019
2467 4 1 0.423446 12.9323 -0.523683
2465 4 1 0.881357 12.4229 -0.583575
2510 4 1 4.32292 13.0222 -2.03589
2635 4 1 2.86701 10.806 -2.31576
2511 4 1 4.78898 11.9035 -1.77723
2508 4 1 4.78952 11.0805 -2.5111
2509 4 1 5.00161 12.1098 -1.90506
2515 4 1 6.14891 13.2856 -1.72964
2498 4 1 8.01453 13.1548 -2.22163
2512 4 1 5.53622 12.8341 -1.55747
2499 4 1 7.21784 13.3219 -1.3202
2503 4 1 7.27416 11.1932 -0.81094
2806 4 1 10.3481 12.4146 -0.119929
2502 4 1 8.29354 11.6797 -0.163144
2500 4 1 8.16081 12.5356 -1.6477
2501 4 1 8.83079 12.6145 -0.68177
2809 4 1 9.7759 10.9453 -0.068349
2805 4 1 11.4508 12.7176 -0.133737
2804 4 1 12.6549 13.0811 -0.330476
3144 4 1 11.0447 13.197 -2.46685
3152 4 1 12.1841 11.2808 -2.55927
2461 4 1 -0.903524 13.517 -0.544925
2462 4 1 -0.13254 14.4023 -0.0776057
2470 4 1 1.4679 14.0664 -0.858103
2497 4 1 7.61403 14.2829 -1.92862
2495 4 1 6.46771 13.6708 -0.222911
2496 4 1 7.29907 14.3306 -0.822578
2513 4 1 5.91528 13.8381 -2.16288
2492 4 1 6.82268 15.3979 -0.0103244
2491 4 1 8.00281 15.501 -0.325526
3142 4 1 10.6789 14.4719 -1.51129
3143 4 1 10.0088 13.813 -2.3395
3137 4 1 10.6757 15.6751 -2.33464
3141 4 1 11.7597 13.9988 -1.81307
3158 4 1 13.4262 13.6715 -2.12424
3140 4 1 12.3629 14.9983 -1.99046
3138 4 1 11.8017 15.6629 -2.06743
3139 4 1 11.3199 14.8984 -1.38567
3156 4 1 13.0138 13.957 -1.52831
3157 4 1 14.0093 14.6199 -1.64852
3155 4 1 13.647 14.1251 -2.55143
3000 4 1 7.9376 18.7447 -1.68344
2999 4 1 7.98945 17.7694 -0.915705
2998 4 1 7.8958 18.7563 -0.299515
3004 4 1 6.55101 18.3334 -0.319532
3003 4 1 5.92441 18.6017 -1.34229
3028 4 1 10.2394 16.9966 -1.68123
3029 4 1 9.48224 18.0054 -1.62156
2490 4 1 8.11347 16.5966 -0.0756899
3031 4 1 10.1354 16.9806 -0.266414
3030 4 1 10.3139 17.2629 -1.32421
3033 4 1 11.6594 17.3876 -0.0729976
3027 4 1 10.8989 17.6801 -0.881854
3184 4 1 16.6636 17.6821 -1.90928
3186 4 1 17.2243 17.1804 -2.0996
3006 4 1 6.48503 20.389 -0.370537
3002 4 1 6.76297 19.4837 -1.24192
3008 4 1 6.811 21.2947 -0.95419
3001 4 1 7.92133 19.755 -1.06973
3007 4 1 6.0967 21.4719 -0.0284908
3107 4 1 9.94466 21.4582 -1.69672
3025 4 1 9.92454 19.3898 -0.158429
3023 4 1 9.20982 19.8433 -0.834346
3024 4 1 10.1633 19.2782 -1.38333
3022 4 1 9.94732 19.3168 -0.0239575
3108 4 1 10.8261 21.1851 -2.49526
3252 4 1 15.2184 21.0902 -1.68801
3253 4 1 16.3891 21.0459 -1.81311
3297 4 1 -0.518708 23.6431 -1.83452
3300 4 1 -2.0952 23.4263 -0.589839
3299 4 1 -1.68851 23.3355 -1.70564
3302 4 1 -2.21507 24.034 -1.1016
3301 4 1 -2.19284 23.0698 -1.78151
3296 4 1 -0.373272 23.6837 -0.603145
3292 4 1 2.38959 22.5224 -2.15886
3295 4 1 0.0816863 23.9014 -1.6513
3294 4 1 0.604981 23.3291 -2.53141
3339 4 1 2.61598 23.7341 -1.03403
3340 4 1 1.72843 23.9503 -1.70819
3290 4 1 3.59953 22.965 -1.19701
3291 4 1 3.27788 23.4074 -2.31904
3289 4 1 3.87028 21.9515 -1.84766
3288 4 1 4.32063 22.8162 -1.24541
3105 4 1 7.99856 21.8292 -1.85928
3286 4 1 5.70343 23.626 -0.846138
3011 4 1 7.30005 22.7936 -0.495735
3009 4 1 7.13492 22.4095 -0.659955
3287 4 1 5.40978 22.4558 -0.957724
3081 4 1 6.86462 23.2227 -1.82249
3010 4 1 6.19928 22.7855 -0.165643
3106 4 1 8.9287 21.6807 -1.18245
3012 4 1 8.31294 23.1961 -0.0622633
3271 4 1 9.78197 24.1415 -0.425288
3013 4 1 9.09381 22.2578 -0.397344
3270 4 1 10.0737 23.9116 -1.53191
3273 4 1 9.87216 24.0239 -1.72009
3259 4 1 12.8139 23.3775 -0.709693
3269 4 1 11.1576 23.4638 -1.6466
3262 4 1 13.2916 21.8532 -0.673704
3265 4 1 12.8001 23.0087 -1.78187
3263 4 1 13.1176 21.9409 -1.88669
3268 4 1 12.0885 22.6043 -1.65366
3266 4 1 13.1526 22.1271 -2.55696
3254 4 1 16.116 21.9539 -1.1055
3251 4 1 14.5686 22.0996 -1.4236
3249 4 1 15.3611 23.0416 -2.23774
3257 4 1 15.0278 23.0818 -1.20426
3250 4 1 15.3883 21.8643 -2.29131
3258 4 1 13.8439 23.2051 -1.36563
3256 4 1 16.1103 22.6556 -1.57844
3248 4 1 14.8398 24.0897 -1.88364
3260 4 1 13.6169 22.5595 -0.239441
3255 4 1 17.1929 22.4975 -1.04917
3304 4 1 -2.71282 24.9753 -1.33738
3305 4 1 -1.83423 25.7498 -0.886087
3303 4 1 -1.72914 25.0778 -0.623015
3350 4 1 2.43777 25.5821 -1.57672
3352 4 1 1.49077 26.6526 -1.88029
3351 4 1 2.40322 26.7044 -1.08765
3341 4 1 1.52179 25.1568 -1.89175
3308 4 1 0.0433759 26.5371 -0.0565086
2977 4 1 3.48287 24.5845 -0.31826
3349 4 1 3.32221 26.3076 -1.64229
2978 4 1 4.18616 25.426 -0.744722
2976 4 1 4.15517 24.8637 -1.22019
2975 4 1 4.84757 25.8468 -0.873034
3337 4 1 2.78385 25.4135 -0.496357
3338 4 1 3.1273 24.7166 -1.37626
2979 4 1 4.55755 24.5891 -0.0361879
3078 4 1 7.32198 24.2913 -2.57528
2974 4 1 5.86049 26.1926 -1.42243
2973 4 1 6.69823 26.7577 -0.669571
3285 4 1 5.8412 24.5142 -0.0647354
3274 4 1 8.763 24.2709 -1.39324
3077 4 1 8.07948 24.9973 -2.02187
3075 4 1 9.23571 24.6692 -2.1532
3276 4 1 8.4655 24.3977 -0.1227
3275 4 1 9.06628 25.2999 -0.7791
3070 4 1 10.388 26.3243 -0.50144
3074 4 1 10.1989 25.1166 -1.57996
3072 4 1 10.5889 25.5686 -1.21131
3272 4 1 10.7982 24.2664 -0.948566
3071 4 1 10.8605 26.7047 -1.4788
3073 4 1 11.325 25.0207 -1.91886
3069 4 1 11.5368 26.4814 -0.0338504
3244 4 1 13.6524 25.1032 -2.05334
3246 4 1 13.5837 24.8986 -1.96347
3312 4 1 -1.97045 27.06 -0.250728
3311 4 1 -1.36635 27.9951 -0.529339
3309 4 1 -0.210532 27.6751 -0.340286
3310 4 1 -0.552383 28.3378 -1.20584
3353 4 1 1.57611 27.788 -1.32361
3355 4 1 1.47136 28.6166 -2.66691
3354 4 1 1.71801 27.4242 -2.46668
3348 4 1 2.40159 26.9531 -1.2358
3347 4 1 3.25729 27.5899 -1.81165
2650 4 1 6.51823 5.10576 1.61992
2649 4 1 6.78925 5.16409 0.498158
2651 4 1 7.58276 4.54982 1.61703
2652 4 1 6.97018 4.78978 2.6372
2645 4 1 5.2589 6.49413 0.69071
2644 4 1 4.49604 7.32517 0.3999
2646 4 1 6.12655 5.98944 0.143227
2648 4 1 7.83121 5.68023 0.0591426
2822 4 1 4.49131 10.3855 2.47222
2643 4 1 4.6622 8.38793 0.8891
2819 4 1 5.80551 10.3848 2.15915
2445 4 1 -5.58141 11.561 2.16394
2443 4 1 -7.19959 12.4149 2.52234
2446 4 1 -4.80986 10.9939 1.55768
2455 4 1 -4.1598 13.0252 0.64164
2453 4 1 -3.63789 12.8393 0.698447
2456 4 1 -2.97138 12.9338 0.905024
2451 4 1 -5.0921 12.4843 0.648046
2447 4 1 -4.66667 11.614 0.525138
2457 4 1 -2.33834 12.2632 1.76956
2458 4 1 -2.14247 11.0737 1.71265
2459 4 1 -1.54145 12.1098 1.35892
2460 4 1 -1.23002 12.9576 0.52373
2474 4 1 2.02032 13.3961 2.55707
2466 4 1 0.424067 12.3827 0.552662
2477 4 1 2.27425 13.1205 2.52217
2478 4 1 3.50014 13.3447 2.60445
2818 4 1 6.38733 11.425 2.13106
2816 4 1 7.24659 11.474 1.98563
2817 4 1 7.00337 12.3629 2.65472
2810 4 1 10.2518 11.7903 0.673054
2814 4 1 9.19181 10.8765 1.27144
2812 4 1 10.7439 12.2627 2.23485
2811 4 1 9.69567 12.0494 1.79933
2813 4 1 9.65705 11.7445 1.9415
2807 4 1 9.58514 13.0827 0.537423
2815 4 1 8.22138 10.8018 1.8564
2808 4 1 9.62505 11.9108 0.732383
2800 4 1 12.0706 13.4492 2.04241
2799 4 1 12.4085 12.2684 2.20769
2454 4 1 -3.45946 13.9773 0.819438
2463 4 1 -0.837252 13.5257 0.23031
2469 4 1 2.23942 14.1942 0.12127
2473 4 1 2.40331 14.0231 1.68845
2472 4 1 2.0808 13.5752 0.586203
2471 4 1 0.976562 13.5502 0.108798
2479 4 1 3.84514 13.7027 1.43454
2480 4 1 4.9636 13.5013 1.70198
2483 4 1 6.90026 15.0647 2.47805
2482 4 1 5.6944 15.1251 2.47145
2485 4 1 6.44039 15.9542 2.56372
2494 4 1 7.07895 13.7155 0.771525
2493 4 1 6.19019 14.4505 0.322715
2481 4 1 5.69844 13.9719 2.42519
2803 4 1 12.1121 13.7817 0.520508
2801 4 1 11.1386 13.7364 1.424
2791 4 1 11.8747 15.2884 2.32655
2802 4 1 12.1695 14.238 1.66065
2992 4 1 6.53022 18.1381 2.35849
2994 4 1 6.91187 17.5571 1.18366
2995 4 1 6.74639 16.7122 2.10471
2996 4 1 6.52843 17.4257 1.13415
2997 4 1 7.20766 18.0409 0.391937
2993 4 1 7.64 17.5625 2.12067
3026 4 1 10.5401 18.3235 0.0274975
2489 4 1 8.47197 17.4394 0.565384
2488 4 1 8.4243 16.628 1.31652
2487 4 1 8.35711 16.6077 2.53932
3035 4 1 12.6335 16.9613 0.406111
3034 4 1 11.6262 16.683 0.942381
3032 4 1 11.0404 16.4468 0.478127
3036 4 1 12.6179 17.946 1.0902
3037 4 1 11.45 18.1339 1.32489
2908 4 1 13.3096 17.9493 2.11614
2913 4 1 11.3506 18.7341 2.51879
2907 4 1 14.2726 18.5762 2.50387
2988 4 1 4.52411 19.9121 2.13265
2985 4 1 4.96329 21.4922 1.53475
2987 4 1 4.21887 20.994 1.57893
3005 4 1 6.26375 19.3929 0.119065
2989 4 1 5.61704 20.3938 2.12072
2990 4 1 6.23805 19.7458 1.38522
2991 4 1 7.06215 19.0342 1.86939
3019 4 1 7.90187 20.8953 2.30935
3021 4 1 9.03859 19.9471 0.619958
3020 4 1 8.49329 20.9154 1.17976
3018 4 1 8.9828 20.9946 1.8516
3043 4 1 12.8164 20.2882 1.79997
3038 4 1 12.2139 19.0665 0.955659
3040 4 1 11.6453 19.8493 1.68956
3041 4 1 12.5656 19.5295 1.20031
3042 4 1 11.6612 20.2806 1.37277
3039 4 1 12.3482 18.9847 2.19036
3046 4 1 15.8529 20.5454 1.40872
3045 4 1 14.6451 20.6101 1.39085
3044 4 1 13.9749 19.9106 2.15164
3049 4 1 17.6735 20.688 2.03145
2981 4 1 4.23153 23.5433 0.0388139
2983 4 1 4.52455 22.9797 0.638536
2986 4 1 4.07104 21.6836 0.677404
2984 4 1 5.11253 21.8921 0.4265
2982 4 1 4.71231 24.0166 1.13825
3016 4 1 10.1685 21.5999 0.415226
3015 4 1 10.5436 22.0372 1.45266
2962 4 1 9.89578 23.3514 2.64137
2961 4 1 10.4523 22.3962 2.33628
3017 4 1 9.30282 21.9579 1.21142
3014 4 1 9.76353 22.2864 0.617688
2960 4 1 11.5934 22.7802 2.65646
3261 4 1 12.4337 22.3295 0.0340626
3048 4 1 17.3686 21.6409 1.39957
3047 4 1 16.2373 21.69 1.01335
3050 4 1 16.9432 21.5565 1.85121
3051 4 1 16.1799 22.1986 2.63828
3053 4 1 17.8871 23.22 2.58999
3306 4 1 -1.42088 25.4543 0.211293
3307 4 1 -0.967992 26.5363 0.413629
3313 4 1 -2.56434 26.8036 0.694785
2980 4 1 4.23927 24.2421 1.06496
3335 4 1 3.74876 26.6318 0.411231
3281 4 1 5.05403 25.7212 1.43449
3332 4 1 3.31946 26.6429 1.50565
3336 4 1 3.66337 25.4586 0.264784
3279 4 1 6.7135 25.2422 0.167277
3283 4 1 6.25915 25.6573 1.54802
3284 4 1 5.82353 24.6618 1.158
3280 4 1 5.9956 25.9934 0.76564
2972 4 1 5.82096 26.8816 0.200532
3282 4 1 5.69374 24.8692 0.793424
2968 4 1 7.66866 26.7269 1.98918
3278 4 1 7.70254 24.5062 0.130445
3277 4 1 8.17448 25.4799 0.271797
2964 4 1 8.97967 25.1317 2.17957
3068 4 1 11.1634 26.8342 1.08205
3067 4 1 11.8465 26.7596 2.13963
3064 4 1 12.925 25.1874 2.06882
3062 4 1 14.8017 25.2729 2.12517
3063 4 1 13.8712 24.5298 2.31291
3320 4 1 -0.699922 28.8873 1.55302
3314 4 1 -2.68427 27.8871 1.18586
3315 4 1 -1.61726 28.4058 1.34295
3316 4 1 -0.760097 27.5605 1.56173
3327 4 1 -0.042782 28.2981 2.47009
3318 4 1 -1.20848 26.9838 1.88767
3319 4 1 -0.605179 27.6606 1.19773
3317 4 1 -1.94881 27.554 1.11691
3321 4 1 0.561593 28.9097 1.59274
3323 4 1 0.848333 27.9729 1.47413
3331 4 1 2.62487 27.5606 1.65325
3324 4 1 0.610187 28.5067 2.57364
3329 4 1 1.4117 27.6888 2.50708
3328 4 1 0.351542 27.1119 2.16898
3322 4 1 1.74344 28.7657 1.64989
3334 4 1 4.26781 27.4842 1.01393
3333 4 1 3.16632 27.3223 0.543811
2971 4 1 6.77252 27.2177 0.953802
2970 4 1 6.97418 27.4083 2.08433
2653 4 1 7.07299 5.37098 3.62534
2654 4 1 7.83897 4.4852 3.6696
2662 4 1 10.9144 5.18033 2.91087
2656 4 1 8.20191 6.72811 4.12203
2659 4 1 9.93363 5.59883 5.1206
2657 4 1 8.24143 6.06499 5.1
2655 4 1 8.20307 5.55374 4.10546
2665 4 1 9.87352 7.6275 4.48723
2664 4 1 10.0057 6.61264 3.72555
2661 4 1 10.6582 6.10924 3.49779
2660 4 1 11.0396 5.89794 4.69497
2663 4 1 10.9866 6.01028 3.7965
2823 4 1 4.60285 9.264 2.75584
2820 4 1 5.02746 10.4887 3.07445
2824 4 1 4.8199 9.67009 3.87467
2825 4 1 5.14143 10.7617 4.09886
2666 4 1 10.6077 8.24312 3.94394
2667 4 1 10.6465 9.08408 3.14356
2671 4 1 9.27417 9.92699 4.11371
2668 4 1 10.5341 9.27549 4.30593
2670 4 1 9.23146 9.75855 5.28111
2444 4 1 -6.19296 12.2727 2.99929
2442 4 1 -6.64936 11.3137 2.75241
2440 4 1 -5.67177 13.1426 3.96546
2441 4 1 -5.95757 12.2148 3.22892
2475 4 1 1.22787 13.2124 3.49782
2821 4 1 4.08079 11.3678 3.09024
2826 4 1 5.54609 11.0545 5.2027
2672 4 1 9.61415 10.8927 4.84919
2683 4 1 10.0679 13.1719 5.30604
2682 4 1 9.24764 12.3009 5.19218
2681 4 1 10.1206 13.0342 4.99833
2795 4 1 12.9698 13.4339 3.76011
2797 4 1 12.2987 12.3438 2.89746
2798 4 1 13.4085 12.646 2.72493
2796 4 1 12.1444 12.6435 4.04749
2438 4 1 -5.95392 14.5597 5.27458
2435 4 1 -5.41849 15.358 4.75103
2439 4 1 -5.18414 14.1553 4.51378
2437 4 1 -5.13252 14.6388 4.38038
2436 4 1 -4.26787 15.3125 4.86079
2476 4 1 1.9723 14.1364 3.22563
2484 4 1 7.63616 16.0597 2.76123
2708 4 1 9.92231 16.013 4.88351
2793 4 1 11.7196 15.1796 3.75121
2792 4 1 10.9021 15.2477 2.98491
2790 4 1 12.9579 15.359 2.86508
2789 4 1 12.6405 15.641 3.9361
2788 4 1 12.6733 15.2236 4.99534
2794 4 1 12.3608 14.236 3.22275
2431 4 1 -5.90984 16.6749 5.26455
2486 4 1 7.45367 16.1903 3.04597
2704 4 1 7.97666 16.7246 5.37799
2703 4 1 6.87545 17.1187 5.02999
2920 4 1 9.03183 18.2805 4.94117
2918 4 1 8.36807 18.7233 4.81889
2709 4 1 10.764 16.4854 4.07514
2910 4 1 12.4048 17.0351 3.97338
2909 4 1 12.8212 17.1541 2.85576
2911 4 1 11.7746 17.8808 3.40985
2912 4 1 10.9581 18.6847 3.68107
2710 4 1 11.2876 17.2739 4.83297
2906 4 1 14.142 17.7866 3.39821
2905 4 1 14.1338 17.7551 4.56643
2904 4 1 15.3473 18.09 4.65305
2914 4 1 10.6305 19.1561 3.36623
2917 4 1 9.10937 19.6084 4.53404
2915 4 1 9.75087 19.6582 2.92323
2916 4 1 9.13076 20.4343 3.55216
2957 4 1 12.7435 21.4692 4.92507
2956 4 1 13.863 21.3565 5.30624
2903 4 1 15.691 19.1579 4.55397
2959 4 1 12.5623 22.5027 3.27758
2958 4 1 12.311 22.48 4.44796
3056 4 1 15.2774 22.5186 3.87976
3057 4 1 15.6239 23.4349 3.22996
3055 4 1 15.7752 23.5075 3.54836
3060 4 1 14.1399 23.7696 3.64745
3058 4 1 14.7573 23.4541 4.09773
3054 4 1 16.7442 23.4176 2.85265
3052 4 1 16.837 23.1317 3.20778
2967 4 1 7.44036 25.8825 2.81522
2963 4 1 9.54188 24.3667 2.96612
2965 4 1 9.23184 25.7655 3.08917
2966 4 1 8.26152 25.813 3.70247
3065 4 1 13.138 25.5483 3.19415
3066 4 1 12.0054 26.075 3.12818
3061 4 1 14.8468 24.5336 3.07812
3059 4 1 14.5005 24.6695 4.36227
3325 4 1 -0.145209 27.9852 3.38037
3330 4 1 2.58589 27.6699 2.79324
3326 4 1 0.925259 28.4799 3.16585
2969 4 1 7.77065 27.4888 2.86223
2658 4 1 9.27693 6.52418 5.51241
2674 4 1 9.32413 10.609 6.6805
2673 4 1 8.75666 10.4848 5.66617
2669 4 1 10.11 8.99213 5.40074
2381 4 1 -21.9582 13.1907 6.7951
2380 4 1 -21.541 12.7793 7.93184
2379 4 1 -20.3893 12.6177 7.62033
2841 4 1 2.36674 12.9562 7.53517
2838 4 1 3.52905 13.1899 7.05054
2827 4 1 5.64349 11.6046 6.33592
2830 4 1 6.63246 13.2157 8.03501
2829 4 1 5.81218 13.4039 7.18558
2828 4 1 5.46472 12.7925 6.22554
2689 4 1 7.63008 13.3264 6.9653
2684 4 1 9.26644 13.313 6.19157
2675 4 1 10.1505 11.175 5.93205
2676 4 1 9.82665 12.1722 6.39034
2677 4 1 9.38495 11.2204 6.80448
2678 4 1 9.88425 11.855 5.93766
2685 4 1 9.84116 13.0231 7.14708
2679 4 1 11.0041 12.3825 5.59663
2383 4 1 -22.9832 15.3075 6.59688
2384 4 1 -22.4696 14.9394 7.67847
2382 4 1 -22.5673 14.1545 6.63322
2434 4 1 -5.74792 15.3994 5.92098
2433 4 1 -6.41621 15.6809 6.93467
2432 4 1 -6.48379 15.7972 5.80251
2842 4 1 2.64965 14.1403 7.68951
2690 4 1 7.78304 14.0708 7.95794
2832 4 1 5.77186 13.8995 7.34689
2699 4 1 6.6223 16.0518 6.05359
2696 4 1 6.33585 15.5166 7.82956
2698 4 1 7.19089 15.3937 6.82624
2697 4 1 5.95204 15.1922 6.77384
2687 4 1 8.65831 13.6997 6.0057
2686 4 1 8.8369 13.7865 7.13504
2688 4 1 8.1264 14.4156 6.85825
2787 4 1 11.9204 15.9403 5.61163
2785 4 1 13.0216 15.0973 6.36549
2786 4 1 12.1251 15.8219 6.81718
2680 4 1 10.8704 13.6181 5.74762
2770 4 1 12.6288 15.7818 7.99597
2783 4 1 12.8675 14.5287 7.63973
2782 4 1 13.9823 14.1778 8.02614
2784 4 1 13.7943 15.1754 7.17108
2429 4 1 -5.50605 17.8269 6.92093
2430 4 1 -5.1692 17.3311 5.89145
2428 4 1 -4.98187 16.8409 7.39391
2427 4 1 -4.88079 17.2134 6.25953
2426 4 1 -5.26941 17.0251 7.41239
2702 4 1 7.1081 16.202 5.78901
2700 4 1 7.43644 16.7138 6.74468
2925 4 1 7.99844 18.5159 7.83459
2706 4 1 9.81828 17.4901 6.35343
2705 4 1 9.10743 17.1216 5.48528
2701 4 1 8.31993 16.4761 5.9771
2707 4 1 10.4542 16.7736 5.59467
2921 4 1 8.53384 17.8239 5.95317
2927 4 1 8.45153 16.6309 7.80939
2926 4 1 8.57373 17.7134 7.21269
2712 4 1 11.3367 17.7768 6.83991
2711 4 1 11.7427 18.0306 5.73163
2773 4 1 14.7454 16.5335 8.07111
2902 4 1 15.1609 18.5513 5.49449
2772 4 1 13.9487 16.3182 7.15718
2897 4 1 16.1154 18.659 6.16172
2896 4 1 16.8027 17.7449 6.12758
2895 4 1 17.8434 18.3248 6.01021
2891 4 1 18.2319 18.1092 8.05294
2893 4 1 18.843 18.2315 7.60996
2894 4 1 18.9737 18.1064 6.40122
2410 4 1 -10.9713 19.4188 7.91237
2923 4 1 7.49969 18.933 6.5422
2922 4 1 8.39813 18.979 5.86073
2919 4 1 9.35628 19.2687 5.45662
2924 4 1 8.62772 18.8638 6.90051
2715 4 1 10.3923 19.8449 7.23375
2716 4 1 9.38045 19.8799 7.91119
2713 4 1 11.0492 18.9407 7.02744
2714 4 1 10.9971 19.7898 6.15738
2943 4 1 11.7682 20.5499 7.3445
2940 4 1 12.51 20.361 8.07614
2941 4 1 11.3359 20.508 7.99379
2953 4 1 15.1602 21.3564 5.71036
2954 4 1 14.1419 20.8142 5.84708
2901 4 1 14.3199 19.1602 5.96567
2900 4 1 15.1129 19.9366 6.51462
2899 4 1 16.0596 19.4435 6.11102
2952 4 1 15.2733 21.5124 6.86896
2951 4 1 15.187 20.9381 7.95615
2898 4 1 16.9824 19.0977 6.77251
2892 4 1 18.0882 19.1687 7.49892
2955 4 1 13.9795 21.8509 6.37667
2950 4 1 14.3325 21.678 7.53734
2949 4 1 13.512 22.5501 7.53444
2323 4 1 -27.1215 2.57489 8.96577
2294 4 1 -25.6887 0.177099 9.60904
2321 4 1 -26.362 2.41315 10.4194
2325 4 1 -27.0039 4.11567 9.46395
2320 4 1 -27.1207 3.12137 9.71872
2327 4 1 -25.6486 4.11665 8.53883
2326 4 1 -25.9878 4.72568 9.48884
2324 4 1 -26.5338 3.47888 8.47583
2328 4 1 -25.03 3.44861 9.26406
2329 4 1 -24.3131 3.64735 10.2365
2322 4 1 -26.6335 3.37262 9.75084
2330 4 1 -23.5023 4.2099 9.51914
2331 4 1 -22.9581 5.26191 9.10388
2332 4 1 -23.621 5.25616 10.1155
2333 4 1 -23.4442 6.47099 10.3803
2343 4 1 -25.0762 8.97 10.6771
2345 4 1 -24.3057 10.0951 10.7384
2346 4 1 -24.3627 11.2187 10.2746
2375 4 1 -21.7581 13.2625 8.99319
2374 4 1 -21.5972 12.7716 9.99696
2348 4 1 -23.4256 12.4165 10.5001
2347 4 1 -23.9752 12.091 9.54719
2370 4 1 -19.762 13.3967 10.6297
2371 4 1 -20.9308 13.1763 10.3038
2839 4 1 2.90968 13.2332 8.11241
2835 4 1 3.85488 12.6815 8.27691
2837 4 1 3.79667 12.6516 8.17804
2836 4 1 4.73696 13.3404 8.62448
2693 4 1 7.95867 12.8581 8.46236
2692 4 1 9.07473 12.8654 8.96603
2761 4 1 11.8603 13.0945 10.4011
2376 4 1 -21.8748 14.0881 8.07931
2385 4 1 -22.5749 14.8512 8.952
2386 4 1 -21.8194 15.4242 9.68801
2378 4 1 -20.9982 13.6071 8.13651
2377 4 1 -20.9358 14.6251 8.68522
2387 4 1 -20.7376 15.8217 9.82789
2417 4 1 -8.44053 15.5991 8.7518
2418 4 1 -8.8679 16.0337 9.73714
2424 4 1 -6.34638 15.6584 8.92755
2421 4 1 -6.34355 16.1503 10.11
2425 4 1 -5.38129 16.1184 8.24823
2422 4 1 -5.29869 16.1395 9.54379
2423 4 1 -5.29743 15.3077 8.5801
2840 4 1 1.81162 13.8401 8.1359
2844 4 1 2.37441 15.7242 9.23138
2843 4 1 2.12325 14.7066 8.57933
2834 4 1 4.32822 13.7445 8.65363
2845 4 1 3.05986 14.7733 9.08372
2846 4 1 4.21749 15.1269 9.01586
2847 4 1 3.81643 15.043 10.1188
2833 4 1 5.55061 13.9627 8.53228
2831 4 1 5.79315 13.9744 8.5422
2694 4 1 7.24998 13.7057 8.7717
2695 4 1 6.54633 14.7133 8.67503
2852 4 1 7.61214 14.8037 10.3732
2691 4 1 8.68844 14.0246 8.7497
2929 4 1 8.35891 15.9142 8.66421
2853 4 1 8.69484 14.3931 10.6912
2769 4 1 12.9332 16.0481 9.1216
2763 4 1 12.5674 13.8602 9.72177
2765 4 1 11.8936 15.0162 8.27128
2766 4 1 12.1779 14.1816 9.01634
2767 4 1 12.2298 15.4158 9.05723
2764 4 1 11.6933 14.3941 9.22169
2781 4 1 15.1098 14.5491 8.16331
2780 4 1 14.962 14.5415 9.40514
2779 4 1 15.3956 15.4163 8.71451
2771 4 1 13.7298 16.0879 8.33057
2778 4 1 16.1839 16.0106 9.40479
2388 4 1 -20.7004 16.9577 10.2689
2394 4 1 -19.3141 17.0961 10.2474
2393 4 1 -18.3268 16.7772 10.7628
2397 4 1 -16.7335 18.0725 10.1564
2395 4 1 -18.1573 17.0224 10.0414
2396 4 1 -17.8566 18.1111 9.58836
2403 4 1 -14.3258 18.553 10.119
2404 4 1 -13.5941 18.6556 9.16963
2401 4 1 -13.4417 18.19 10.4986
2405 4 1 -12.9009 18.6579 8.17594
2415 4 1 -8.90214 16.6669 10.0472
2409 4 1 -10.69 18.5315 8.6282
2413 4 1 -10.602 17.26 9.71027
2414 4 1 -10.0128 16.5025 10.388
2412 4 1 -9.87265 17.7339 8.83719
2416 4 1 -9.42395 16.3221 9.05599
2419 4 1 -7.72475 16.2124 10.0119
2930 4 1 9.05618 16.4736 9.42964
2928 4 1 9.46043 16.4826 8.37006
2931 4 1 8.57688 17.5838 9.10819
2932 4 1 8.80726 18.6781 8.69544
2934 4 1 9.98205 18.1961 10.119
2768 4 1 11.9964 16.4574 8.49009
2777 4 1 15.1474 16.5767 9.40258
2774 4 1 15.5453 17.417 8.20439
2776 4 1 16.2806 16.726 9.1376
2775 4 1 16.7567 17.4231 8.28821
2886 4 1 17.6784 17.8948 10.058
2887 4 1 18.8113 18.3008 9.72318
2889 4 1 18.1669 17.9235 8.45585
2888 4 1 19.2268 18.3829 8.66317
2890 4 1 19.29 18.2939 8.71559
2884 4 1 18.8919 16.799 10.5435
2398 4 1 -16.6565 19.1405 10.6281
2399 4 1 -15.4232 18.8507 10.7473
2400 4 1 -14.2913 19.0148 10.4702
2407 4 1 -11.8242 19.574 9.98742
2408 4 1 -10.818 19.1663 9.60064
2406 4 1 -12.1682 18.9874 8.9885
2411 4 1 -10.1754 18.9033 8.49896
2933 4 1 9.05697 18.9081 9.88607
2717 4 1 9.63049 21.0764 8.11055
2937 4 1 10.4933 19.0619 9.46947
2936 4 1 10.5872 20.1961 9.15884
2935 4 1 10.0567 19.4059 9.95677
2944 4 1 11.835 21.4796 8.18285
2938 4 1 11.3183 19.9284 9.7903
2939 4 1 12.2566 20.5791 9.29533
2942 4 1 11.9596 21.4833 8.20393
2871 4 1 14.5229 19.2894 10.6825
2872 4 1 15.7205 18.9247 10.6087
2718 4 1 9.76684 21.5724 9.14309
2719 4 1 9.90546 22.5962 9.79759
2945 4 1 12.0733 22.5999 8.47978
2947 4 1 13.1686 22.6571 8.23016
2946 4 1 12.5798 23.7087 8.54912
2720 4 1 10.8166 22.7153 10.5875
2948 4 1 14.0245 23.4089 8.16752
2295 4 1 -25.684 0.127075 10.8716
2319 4 1 -26.954 3.26212 10.9424
2318 4 1 -25.8803 3.39614 11.5273
2317 4 1 -25.8214 3.93549 12.6681
2316 4 1 -24.8828 4.40998 13.263
2341 4 1 -25.16 7.35911 12.463
2334 4 1 -22.7562 6.77192 11.3807
2335 4 1 -23.8892 7.1559 11.7078
2336 4 1 -23.5398 7.64958 12.7268
2340 4 1 -24.1945 7.99606 12.0969
2344 4 1 -25.1714 9.78436 11.447
2342 4 1 -25.0656 8.44749 11.8533
2337 4 1 -23.0026 8.23186 11.8562
2338 4 1 -23.0214 9.34664 11.8048
2339 4 1 -23.4496 8.33594 11.2682
2353 4 1 -22.029 10.022 12.7012
2355 4 1 -21.2686 9.56204 11.6162
2356 4 1 -20.2532 9.33835 11.1593
2354 4 1 -20.8383 10.1128 12.5433
2357 4 1 -19.5284 8.94023 12.1066
2358 4 1 -18.8268 9.74252 11.5369
2352 4 1 -22.2157 11.2117 12.5456
2349 4 1 -23.3542 12.7482 11.6789
2373 4 1 -22.2341 12.9176 11.0337
2351 4 1 -21.9256 11.5009 11.3666
2350 4 1 -22.6116 11.9943 12.2972
2360 4 1 -19.2023 11.543 12.8751
2368 4 1 -19.4794 13.1514 10.879
2361 4 1 -18.9921 12.1264 11.8996
2359 4 1 -18.8145 10.9141 11.9685
2365 4 1 -18.8188 12.914 11.0059
2363 4 1 -17.7416 12.0828 10.7938
2364 4 1 -17.7073 12.9944 11.6217
2362 4 1 -18.4651 13.0186 11.1871
2760 4 1 11.0383 12.801 11.2048
2372 4 1 -21.4588 13.7199 11.2323
2367 4 1 -20.0894 13.6139 11.8621
2366 4 1 -19.1816 14.112 11.2732
2369 4 1 -19.1959 14.1725 11.3147
2390 4 1 -19.8527 15.4035 11.6699
2392 4 1 -18.5642 15.7976 11.2697
2848 4 1 4.27907 15.6608 11.1424
2849 4 1 5.39745 15.213 11.1683
2851 4 1 6.53771 14.9717 10.8827
2850 4 1 6.23675 15.8884 11.6548
2854 4 1 9.46332 15.0776 11.1991
2856 4 1 8.70811 15.6575 11.0208
2759 4 1 10.4614 13.8626 11.1644
2860 4 1 9.32177 16.0215 12.0807
2754 4 1 10.3335 14.7331 13.1508
2758 4 1 9.99607 14.3254 12.0758
2756 4 1 10.1658 14.4051 12.7569
2762 4 1 12.3641 14.0169 10.8596
2757 4 1 10.936 13.6103 12.2104
2755 4 1 11.3463 14.2141 13.0061
2389 4 1 -20.2405 16.4783 11.2689
2391 4 1 -19.5207 16.5205 11.5912
2402 4 1 -14.2234 18.2464 11.2735
2420 4 1 -7.05311 16.5608 10.9305
2859 4 1 9.75601 17.0964 11.6907
2858 4 1 8.91162 16.7482 12.5112
2855 4 1 9.65165 16.2841 10.8481
2857 4 1 9.55455 16.2811 11.6184
2861 4 1 9.27705 16.7095 12.961
2862 4 1 10.1179 17.4951 12.682
2864 4 1 10.0124 17.4794 12.6776
2866 4 1 12.2155 18.3355 12.2627
2867 4 1 12.3861 18.2186 11.144
2868 4 1 12.4207 18.0891 12.3685
2869 4 1 13.3861 18.7087 12.3767
2865 4 1 11.0569 18.062 12.3021
2870 4 1 14.2041 18.4289 11.5092
2879 4 1 18.1309 18.7152 12.9322
2883 4 1 18.3057 17.2762 11.4671
2885 4 1 18.388 17.7607 11.0338
2882 4 1 17.2517 17.6729 11.3663
2878 4 1 16.9801 18.2259 13.011
2881 4 1 18.1443 17.67 12.1515
2880 4 1 18.9675 17.8725 13.0759
2723 4 1 10.4976 20.8292 12.2794
2725 4 1 10.7352 20.788 12.1035
2726 4 1 11.9174 20.813 12.4324
2724 4 1 10.8141 19.6171 12.2232
2730 4 1 11.889 18.9226 13.4303
2876 4 1 15.5572 19.3488 11.757
2874 4 1 16.6684 18.9158 11.2996
2873 4 1 16.3137 19.9571 10.926
2875 4 1 16.5301 20.0157 11.7924
2877 4 1 16.4779 19.1168 12.5116
2722 4 1 10.8745 21.8442 11.6274
2721 4 1 10.8872 23.0195 11.69
2298 4 1 -25.27 0.104702 14.1306
2299 4 1 -25.085 1.18008 14.4515
2300 4 1 -24.2926 1.94708 14.8248
2301 4 1 -24.4881 1.58291 15.9746
2304 4 1 -23.2747 2.40307 15.9007
2303 4 1 -24.0195 1.44029 16.0181
2302 4 1 -23.6999 2.54157 16.1339
2315 4 1 -24.0842 4.85271 13.9646
2309 4 1 -22.8378 3.32713 15.5966
2310 4 1 -22.0574 4.20754 15.2577
2311 4 1 -22.7821 5.01967 14.742
2314 4 1 -24.4023 5.6753 14.9072
2312 4 1 -23.4551 5.44489 13.9034
2313 4 1 -23.6645 6.44184 14.5185
2753 4 1 10.6797 15.2854 14.1571
2737 4 1 12.172 16.1043 15.0039
2863 4 1 10.2116 16.6601 13.5423
2751 4 1 10.3466 16.2915 15.835
2752 4 1 10.1917 16.1683 14.6436
2735 4 1 12.2064 17.9998 14.9272
2738 4 1 12.0786 16.7825 15.9587
2734 4 1 13.1139 17.4762 14.2318
2736 4 1 12.6229 17.0287 15.6373
2732 4 1 13.263 16.9291 13.5119
2731 4 1 12.575 17.9074 13.6871
2733 4 1 13.675 16.4336 14.5711
2727 4 1 11.6219 20.7676 13.6265
2729 4 1 12.116 20.0955 13.7179
2728 4 1 11.0101 19.8127 13.5752
2305 4 1 -23.7387 3.21602 16.6001
2306 4 1 -24.2111 4.33015 16.3161
2307 4 1 -23.4984 5.12349 16.759
2308 4 1 -22.8213 4.30914 16.1674
2748 4 1 10.6075 14.8046 18.6103
2750 4 1 11.1395 15.4126 16.2768
2749 4 1 10.8558 14.9241 17.3602
2746 4 1 12.6201 14.5692 18.5477
2747 4 1 11.5436 14.0884 18.7016
2744 4 1 12.8615 14.7208 18.8329
2741 4 1 11.8491 17.2643 17.6816
2740 4 1 11.8905 16.189 17.1771
2739 4 1 12.9817 16.5287 16.8074
2742 4 1 11.8439 16.4353 18.5186
2745 4 1 12.3196 13.8328 19.4358
2743 4 1 11.8885 15.3231 19.0959
ITEM: TIMESTEP
7900000
ITEM: NUMBER OF ATOMS
1913
ITEM: BOX BOUNDS ff ff ff
-3.5000000000000000e+01 3.5000000000000000e+01
-3.5000000000000000e+01 3.5000000000000000e+01
-3.5000000000000000e+01 3.5000000000000000e+01
ITEM: ATOMS id mol type x y z
2171 4 1 -11.0063 -22.216 -13.6467
2167 4 1 -8.67146 -24.3593 -11.9683
2166 4 1 -9.65168 -24.8547 -11.8253
2164 4 1 -8.58274 -24.5877 -11.9015
2170 4 1 -11.1446 -23.2254 -13.2125
2172 4 1 -11.6984 -21.731 -12.6871
2173 4 1 -10.7925 -21.6905 -11.9431
2168 4 1 -8.93913 -23.8339 -13.0645
2169 4 1 -9.95893 -23.2227 -12.7355
2162 4 1 -9.43908 -23.1934 -11.2098
2165 4 1 -9.37956 -23.6843 -12.0446
2163 4 1 -8.81587 -24.1218 -10.8856
2183 4 1 -15.0219 -19.5476 -11.6786
2182 4 1 -13.9564 -19.8269 -11.1357
2186 4 1 -14.4697 -18.9491 -11.6381
2181 4 1 -12.9398 -19.3564 -11.4599
2178 4 1 -12.7134 -21.1529 -11.0024
2179 4 1 -12.0173 -20.2631 -11.5657
2177 4 1 -11.4973 -20.8201 -10.9406
2174 4 1 -10.2911 -21.338 -10.9179
2176 4 1 -10.2635 -20.9215 -10.865
2175 4 1 -9.11595 -21.4085 -10.9924
2187 4 1 -14.835 -17.9102 -11.1262
2184 4 1 -15.4655 -18.3983 -11.8367
2185 4 1 -14.6291 -17.7229 -11.4496
2159 4 1 -8.23509 -24.4402 -9.58656
2156 4 1 -8.78454 -26.1876 -8.70399
2155 4 1 -7.60116 -25.9373 -8.43658
2157 4 1 -8.05303 -25.2752 -8.94459
2153 4 1 -6.71295 -25.7895 -8.65787
2161 4 1 -8.56312 -22.8529 -10.5314
2158 4 1 -8.1977 -24.1674 -8.42938
2160 4 1 -8.69489 -24.0284 -10.6148
2180 4 1 -12.0018 -19.456 -10.7639
2137 4 1 -8.12331 -21.351 -8.57983
2134 4 1 -6.68719 -19.7152 -8.13873
2136 4 1 -7.4675 -20.9134 -9.43281
2135 4 1 -6.492 -20.5491 -8.96379
2189 4 1 -16.2997 -18.3534 -9.59906
2188 4 1 -15.1761 -18.2512 -9.98972
2192 4 1 -13.8511 -16.7075 -8.6684
2191 4 1 -14.9505 -16.8434 -9.0524
2190 4 1 -16.0909 -17.1975 -9.22527
2195 4 1 -12.7774 -16.4048 -8.66398
2201 4 1 -14.6768 -13.9131 -8.65373
2193 4 1 -13.3292 -15.8952 -9.28517
2194 4 1 -12.1475 -15.4804 -9.25469
2204 4 1 -16.7395 -11.6214 -9.06963
2205 4 1 -16.6974 -10.8242 -8.17543
2203 4 1 -15.7724 -12.3465 -9.08288
2202 4 1 -14.7263 -12.7851 -9.09649
3612 4 10 -5.74436 -10.518 -8.09069
2154 4 1 -7.1483 -24.8989 -7.9759
2150 4 1 -6.51166 -25.4466 -6.76802
2152 4 1 -6.23543 -25.0476 -7.78607
2151 4 1 -5.32099 -25.5592 -7.10833
2138 4 1 -8.24188 -21.9212 -7.489
2142 4 1 -8.80498 -22.4929 -5.58222
2141 4 1 -9.96463 -22.2396 -5.85134
2139 4 1 -8.93707 -22.8305 -7.76444
2140 4 1 -9.50709 -23.0115 -6.69685
2149 4 1 -6.23791 -24.1984 -6.69941
2148 4 1 -6.13264 -23.0577 -7.02084
2147 4 1 -6.49747 -23.0563 -5.91192
2144 4 1 -7.77802 -23.8324 -5.48228
2131 4 1 -8.07756 -20.1738 -6.90518
2133 4 1 -7.01558 -19.8728 -7.05675
2132 4 1 -7.33402 -20.9264 -7.59675
2130 4 1 -7.21717 -19.7159 -6.09742
2129 4 1 -6.50621 -19.0179 -5.41486
2196 4 1 -11.8794 -16.5631 -7.84097
2199 4 1 -13.624 -13.6043 -7.88182
2197 4 1 -12.417 -15.4885 -7.62321
2198 4 1 -13.3233 -14.6566 -7.43645
2252 4 1 -20.0935 -11.3124 -5.92353
2200 4 1 -14.6978 -12.9387 -7.92561
3611 4 1 -6.53478 -11.02 -7.4221
3613 4 10 -5.88505 -11.3814 -7.18602
3610 4 1 -7.52869 -11.7388 -7.26228
3609 4 1 -8.05665 -11.7155 -6.21218
2251 4 1 -20.1333 -10.2735 -5.41141
2250 4 1 -18.9787 -9.75684 -5.4494
2253 4 1 -20.2179 -10.3682 -6.69027
2254 4 1 -20.9706 -9.90717 -5.84968
2206 4 1 -16.71 -10.4242 -7.04499
2207 4 1 -17.4746 -9.51193 -6.88533
2208 4 1 -17.1553 -8.77868 -5.9822
3605 4 1 -8.91718 -10.0372 -6.52286
3604 4 1 -9.50953 -9.24442 -5.72013
3614 4 10 -5.73469 -10.5656 -8.06973
3606 4 1 -7.77357 -10.5046 -6.42728
3608 4 1 -7.3946 -10.683 -6.50668
3603 4 1 -9.61513 -8.0726 -6.11873
3602 4 1 -9.96513 -6.96292 -5.70038
2143 4 1 -8.86174 -23.6353 -5.1199
2146 4 1 -6.79232 -22.4551 -4.92955
2145 4 1 -7.93956 -22.7883 -5.06481
2126 4 1 -8.19856 -19.0078 -4.577
2128 4 1 -6.95632 -19.3595 -4.38145
2094 4 1 -14.5023 -16.3392 -4.02354
2095 4 1 -13.8827 -17.3569 -4.08053
2092 4 1 -14.2487 -17.3987 -2.9418
2093 4 1 -14.5118 -16.1657 -2.83916
2096 4 1 -12.8485 -17.7989 -4.53884
2097 4 1 -13.4196 -18.471 -3.65504
2098 4 1 -12.7252 -17.5484 -3.79819
2099 4 1 -12.1053 -16.5664 -3.92204
2100 4 1 -11.4525 -17.1014 -3.08715
2122 4 1 -8.48244 -18.2542 -3.3597
2124 4 1 -8.9054 -18.0066 -3.8345
2123 4 1 -9.53388 -18.5191 -2.88026
2102 4 1 -9.75486 -16.3342 -3.88027
2119 4 1 -8.65036 -16.6031 -3.05783
2121 4 1 -9.49257 -17.99 -2.73881
2127 4 1 -7.4342 -18.3974 -3.84345
2125 4 1 -7.91032 -18.5045 -3.4899
2101 4 1 -10.7277 -16.1115 -3.28023
2104 4 1 -9.3628 -15.2911 -3.49528
2105 4 1 -8.27625 -15.4988 -3.0252
2103 4 1 -10.2349 -15.7728 -2.9329
2265 4 1 -21.2788 -11.7398 -2.70561
2247 4 1 -19.3703 -11.0884 -2.8665
2248 4 1 -18.6203 -10.8542 -3.80306
2246 4 1 -18.6276 -11.9608 -3.00083
2243 4 1 -16.9714 -11.6452 -3.43771
2257 4 3 -21.9661 -10.1525 -3.04806
2249 4 1 -19.2836 -10.657 -4.74693
2256 4 1 -20.8871 -10.1175 -3.64079
2255 4 1 -21.324 -10.1899 -4.76441
2209 4 1 -16.9488 -9.75227 -5.34411
2210 4 1 -16.8532 -8.91587 -4.43615
2211 4 1 -17.942 -9.11613 -3.98568
2213 4 1 -16.9648 -9.79471 -2.79862
2212 4 1 -16.9305 -9.82932 -4.05587
2215 4 1 -15.954 -10.613 -2.95868
2216 4 1 -14.9099 -9.94356 -3.04155
2217 4 1 -13.7987 -9.79465 -3.28149
2218 4 1 -12.678 -9.62898 -3.09663
3599 4 1 -10.3375 -8.16322 -3.43237
3607 4 1 -7.40149 -10.3702 -5.26898
3601 4 1 -10.7379 -7.15781 -4.85039
3600 4 1 -10.3449 -6.91656 -3.75022
2072 4 1 -17.168 -22.59 -1.67739
2071 4 1 -16.7727 -23.6259 -2.07439
2073 4 1 -17.5941 -21.9616 -0.784198
2070 4 1 -15.6626 -23.0721 -1.75807
2069 4 1 -15.1722 -22.0285 -1.79444
2068 4 1 -14.2575 -22.43 -1.11456
2067 4 1 -13.7144 -23.0317 -0.247186
2074 4 1 -18.1658 -21.1421 -0.107016
1737 4 1 4.57309 -18.9491 -0.318113
1738 4 1 3.68536 -19.683 -0.477347
1739 4 1 3.48122 -20.8633 -0.0661913
1736 4 1 5.28349 -19.1432 -1.21548
2091 4 1 -13.7476 -17.1384 -1.95528
2113 4 1 -10.8037 -16.5648 -0.990358
2088 4 1 -12.6793 -17.8325 -0.517278
2089 4 1 -11.9058 -18.0165 -1.40979
2090 4 1 -12.5216 -17.1096 -2.0415
2116 4 1 -9.55842 -16.8937 -1.92438
2112 4 1 -9.69508 -16.2815 -0.890917
2117 4 1 -10.5238 -17.5671 -1.92844
2120 4 1 -8.6292 -17.4439 -2.15092
2118 4 1 -9.7206 -16.8803 -2.55955
2114 4 1 -9.60232 -16.8842 -1.18619
2115 4 1 -10.5636 -17.4756 -1.56149
1734 4 1 5.30311 -17.4671 -1.02683
1733 4 1 4.68219 -18.4003 -1.16969
1735 4 1 5.60419 -18.4852 -0.371832
1732 4 1 5.7818 -18.0001 -0.744678
1703 4 10 9.74654 -16.7903 -2.08573
1707 4 1 9.82674 -17.3577 -0.671705
1702 4 10 8.7716 -17.5267 -2.1808
1705 4 1 9.9684 -17.5865 -2.35843
1706 4 1 10.6748 -17.4451 -1.41806
1708 4 1 10.2878 -18.3765 -0.391643
1704 4 10 10.8875 -17.0176 -1.75003
2110 4 1 -9.7404 -15.6197 -1.05759
2109 4 1 -10.5269 -14.7827 -0.722778
2107 4 1 -9.01083 -15.8877 -1.53888
2108 4 1 -9.93825 -15.1869 -1.73246
2106 4 1 -8.9699 -14.882 -2.30261
2271 4 1 -21.6286 -12.0737 -0.0222557
2270 4 1 -21.5192 -13.2226 -0.45763
2267 4 1 -19.9448 -12.0804 -2.0885
2269 4 1 -20.4241 -12.828 -0.752469
2264 4 1 -20.6801 -12.0555 -1.65044
2263 4 1 -21.3413 -11.0626 -1.84105
2262 4 1 -20.3399 -11.2145 -1.24678
2261 4 1 -20.5278 -11.065 -2.40482
2266 4 1 -20.903 -12.7958 -2.35322
2268 4 1 -20.4211 -13.1513 -1.95882
2239 4 1 -16.2693 -12.244 -0.0114862
2214 4 1 -17.0085 -10.9738 -2.61741
2241 4 1 -16.2834 -11.1112 -1.66126
2245 4 1 -18.3675 -12.5822 -1.96848
2240 4 1 -16.8234 -11.3516 -0.616039
2242 4 1 -16.3256 -11.9912 -2.53792
2244 4 1 -17.3642 -11.9884 -2.35029
2235 4 1 -14.0943 -11.5721 -0.156076
2259 4 1 -20.9982 -10.0368 -1.40121
2260 4 1 -20.6304 -9.94014 -2.48034
2258 4 1 -21.0788 -9.50576 -2.53093
2223 4 1 -13.6482 -9.09278 -0.199444
2221 4 1 -11.9134 -8.47137 -1.32276
2219 4 1 -12.0187 -9.23359 -2.20454
2220 4 1 -11.0192 -8.68917 -2.10333
2222 4 1 -13.0579 -8.94625 -1.22576
3596 4 1 -9.45959 -8.331 -0.939826
3598 4 1 -9.83079 -7.62584 -2.41304
3597 4 1 -10.4743 -7.70788 -1.36577
2063 4 1 -11.9376 -25.4499 0.428836
2062 4 1 -11.2064 -25.2498 1.38985
2064 4 1 -13.0187 -25.7112 0.158465
2059 4 1 -11.625 -24.314 0.856638
2060 4 1 -12.0595 -24.2398 1.98366
2065 4 1 -13.2047 -24.5466 0.309605
2058 4 1 -10.6125 -25.0159 0.657919
2050 4 1 -9.37029 -25.4891 1.95358
2056 4 1 -9.69805 -24.2575 1.75941
1745 4 1 4.52076 -24.8602 1.22642
1746 4 1 5.60576 -24.9392 1.85754
2066 4 1 -14.0758 -23.812 0.561871
2061 4 1 -11.2427 -24.0306 1.11368
2057 4 1 -9.89384 -24.0693 0.553622
2053 4 1 -10.2649 -24.2288 2.52608
2054 4 1 -10.105 -23.3859 1.64423
2055 4 1 -8.8654 -23.4949 1.5351
2043 4 1 -8.27212 -23.9977 2.54752
1742 4 1 3.82426 -21.6093 0.321465
1744 4 1 4.18566 -23.9493 0.560079
1743 4 1 3.82684 -22.7686 0.306998
1740 4 1 4.23446 -21.6739 0.463011
1741 4 1 3.6059 -22.6495 0.849092
1749 4 1 7.30264 -22.8885 2.47856
1748 4 1 6.27884 -23.4968 2.51907
1750 4 1 6.2625 -23.2763 2.60303
1752 4 1 7.97663 -23.7367 2.62006
1754 4 1 9.24168 -23.0738 1.81335
1755 4 1 9.51575 -24.0695 2.43642
2075 4 1 -17.1093 -21.4462 0.465684
2076 4 1 -16.4997 -20.5962 0.947692
2078 4 1 -16.7157 -20.2209 2.1793
2077 4 1 -17.6254 -20.3984 1.37566
2079 4 1 -15.5673 -20.6019 2.16156
2080 4 1 -15.2181 -19.8297 1.30454
2081 4 1 -14.701 -20.9137 1.28353
2083 4 1 -14.7876 -20.5379 0.981117
2082 4 1 -14.6227 -21.2417 0.100424
2084 4 1 -14.3661 -20.0482 0.0489079
2085 4 1 -13.4529 -19.4493 0.530316
1728 4 1 4.04062 -19.4893 1.79227
1726 4 1 4.63271 -19.3877 2.67926
1711 4 1 9.25021 -20.5629 1.32281
1712 4 1 9.93792 -20.6183 2.21462
1710 4 1 9.14546 -19.3239 1.22351
1713 4 1 10.8324 -19.7684 2.26622
2087 4 1 -13.7188 -17.8124 0.248493
2086 4 1 -14.4442 -18.7341 0.672288
2016 4 1 -11.5261 -18.825 2.37259
2008 4 1 -12.8422 -16.6628 2.02169
2009 4 1 -12.8953 -17.8904 2.29975
1730 4 1 4.61266 -17.8873 1.18605
1729 4 1 3.82021 -18.3408 2.03152
1731 4 1 5.37917 -17.7618 0.335675
1709 4 1 9.91616 -18.6648 0.719063
2111 4 1 -10.0846 -15.7497 0.129982
2277 4 1 -22.3489 -11.1034 2.08924
2272 4 1 -21.3414 -11.0764 0.600549
2236 4 1 -14.1796 -10.9874 0.948377
2234 4 1 -14.2003 -11.2418 0.984168
2237 4 1 -14.2612 -12.2173 0.827946
2238 4 1 -15.348 -12.7479 0.513379
2226 4 1 -13.1166 -11.079 0.522963
2276 4 1 -22.6878 -10.1879 1.28807
2274 4 1 -22.9693 -9.81737 0.20198
2275 4 1 -23.0367 -9.06338 1.03304
2278 4 1 -23.3002 -10.388 2.06514
2273 4 1 -22.3938 -10.4765 0.916702
2233 4 1 -14.5344 -10.3896 1.67059
2224 4 1 -14.6982 -9.58368 0.111425
2225 4 1 -14.0545 -10.5795 0.0333876
2227 4 1 -12.4673 -10.6242 1.48186
2228 4 1 -12.9186 -10.0957 2.48375
3593 4 1 -9.20468 -8.72206 0.550752
3595 4 1 -9.36331 -8.51522 0.280365
3594 4 1 -9.28928 -9.73186 0.0872654
3592 4 1 -9.42093 -7.88051 1.34939
3591 4 1 -9.02436 -7.27487 0.433749
3589 4 1 -7.3166 -5.872 0.854297
3590 4 1 -7.86267 -6.91466 0.442413
3588 4 1 -6.39838 -5.09349 1.23966
3587 4 1 -7.41095 -5.15552 1.85848
3586 4 1 -6.66468 -4.39264 2.48797
3575 4 1 -2.87463 -2.76748 2.40893
3547 4 1 -4.05154 -0.306155 0.061536
3579 4 1 -4.59791 -2.16885 2.20092
3577 4 1 -4.49106 -2.10211 2.08388
3545 4 1 -5.16364 -0.140755 1.82124
3572 4 1 -2.68467 -0.990279 2.1395
3574 4 1 -2.35027 -1.7764 2.56303
2052 4 1 -10.5629 -24.9945 3.4163
2051 4 1 -9.78387 -25.8714 3.00499
2049 4 1 -9.31802 -24.7336 2.92522
2020 4 1 -11.3924 -22.1723 2.91402
2019 4 1 -11.6319 -21.7954 4.10923
2021 4 1 -11.355 -22.3848 4.10788
2022 4 1 -10.8825 -21.7185 5.04624
2024 4 1 -11.0128 -21.8876 5.12547
2025 4 1 -12.137 -22.2612 5.21119
2048 4 1 -9.47957 -23.5949 2.74478
2042 4 1 -8.55928 -24.0642 3.65836
2047 4 1 -9.822 -22.5832 3.34478
2046 4 1 -10.0938 -22.7827 4.46226
2045 4 1 -9.79851 -22.5288 3.2819
2044 4 1 -8.72403 -23.0322 3.15853
2040 4 1 -8.20114 -24.1274 4.68963
2041 4 1 -8.38248 -22.9662 4.20991
1747 4 1 5.27444 -24.0539 2.7056
1751 4 1 7.05607 -23.8136 3.39055
1761 4 1 7.98633 -22.3109 4.77683
1762 4 1 7.03093 -22.7234 4.30631
1764 4 1 7.01841 -23.2907 4.87746
1763 4 1 7.98782 -23.4558 4.17854
1753 4 1 9.16099 -23.7287 2.87366
1756 4 1 9.0511 -23.0432 2.92755
1757 4 1 9.41684 -22.2496 3.82264
1758 4 1 9.6264 -23.4438 3.6895
1759 4 1 8.87608 -24.2194 4.29124
1760 4 1 8.12985 -23.4513 4.70968
2018 4 1 -11.4663 -20.9109 3.2546
2013 4 1 -11.5768 -19.7882 4.3467
2017 4 1 -11.9386 -19.9239 2.73184
2015 4 1 -10.4325 -18.9114 2.92067
1727 4 1 3.67323 -19.9577 2.91811
1724 4 1 4.55599 -19.6663 4.46172
1719 4 1 6.34312 -19.3823 4.39882
1718 4 1 7.13642 -19.5514 5.24183
1715 4 1 9.40779 -19.6903 4.22343
1717 4 1 8.07912 -19.3752 4.61499
1714 4 1 10.0399 -19.6522 3.23591
2006 4 1 -13.9983 -17.2302 4.07666
2007 4 1 -13.5891 -17.0994 2.92866
1995 4 1 -15.7119 -16.3141 5.34723
2014 4 1 -11.4147 -18.7754 3.76822
2004 4 1 -12.7193 -16.2809 4.61438
2011 4 1 -12.8977 -18.586 4.30223
2012 4 1 -11.7908 -18.6497 4.63903
2010 4 1 -12.4948 -18.5738 3.18826
1725 4 1 4.20255 -18.7617 3.72214
1720 4 1 5.86886 -18.6316 5.28667
2005 4 1 -13.9142 -16.076 4.19677
2002 4 1 -13.7457 -15.5982 4.838
2229 4 1 -12.9681 -11.0546 3.05992
2279 4 1 -23.3711 -9.60018 3.02488
2280 4 1 -22.3611 -9.60126 3.77578
2282 4 1 -22.4402 -8.8538 4.27749
2281 4 1 -21.6453 -9.69561 4.71545
2283 4 1 -22.9237 -8.19751 5.0958
2284 4 1 -23.1065 -9.42021 4.87246
2285 4 1 -23.0364 -8.20961 5.01479
2231 4 1 -15.0495 -10.7455 3.40293
2230 4 1 -14.0085 -10.5188 2.75363
2232 4 1 -14.1183 -10.2888 2.82628
3585 4 1 -6.01638 -5.26085 3.08334
3584 4 1 -6.27995 -4.01854 3.00874
3583 4 1 -5.86029 -2.91243 3.27315
3581 4 1 -5.41617 -2.18889 2.78937
3576 4 1 -3.72732 -2.15751 2.98535
3582 4 1 -4.88144 -2.44669 3.81988
3580 4 1 -4.8147 -1.15559 2.9337
3578 4 1 -3.92856 -2.37091 3.10262
3573 4 1 -2.99247 -1.18644 3.27191
2036 4 1 -9.50137 -25.7532 7.54356
2037 4 1 -8.64026 -24.982 7.9475
2038 4 1 -8.68043 -25.0735 6.75306
2039 4 1 -8.7445 -24.8197 5.52521
2031 4 1 -7.36455 -25.0451 7.81489
1771 4 1 5.6298 -24.8363 7.12373
1772 4 1 5.81592 -25.2792 5.98832
1773 4 1 6.19131 -24.7555 7.12023
1979 4 1 -13.9311 -21.6645 7.54356
1980 4 1 -15.0333 -22.157 7.81042
2023 4 1 -11.2097 -21.622 6.23288
2026 4 1 -11.0945 -22.48 5.82691
2027 4 1 -10.7077 -23.3882 6.40498
2028 4 1 -9.56076 -23.2503 6.38485
2030 4 1 -8.07831 -24.1688 7.28186
2029 4 1 -8.42366 -23.4792 6.34258
1768 4 1 6.42733 -22.0171 6.3974
1765 4 1 7.57593 -22.984 5.8887
1767 4 1 7.10305 -22.7842 5.83176
1766 4 1 7.23041 -22.4431 6.9504
1769 4 1 6.63237 -23.176 5.85733
1770 4 1 6.28003 -23.9884 6.70808
1774 4 1 5.58621 -24.021 7.76711
1987 4 1 -14.6503 -20.7027 8.04035
1990 4 1 -13.9965 -19.078 7.12029
1989 4 1 -14.8057 -19.5187 7.91615
1723 4 1 4.76782 -20.2866 5.4557
1722 4 1 5.24734 -19.5163 6.20801
1721 4 1 6.34127 -19.6888 5.71974
1716 4 1 9.03224 -19.379 5.39084
1996 4 1 -16.3168 -16.4451 6.36546
1993 4 1 -14.324 -17.4498 6.24614
1994 4 1 -15.2582 -16.7512 6.32247
1992 4 1 -13.6045 -17.9791 5.47277
1991 4 1 -14.3337 -18.7899 6.00649
2003 4 1 -13.4159 -16.5594 5.53548
1998 4 1 -16.3843 -14.4707 6.08873
1997 4 1 -16.7937 -15.5452 5.7347
2000 4 1 -15.6011 -15.4884 6.34746
2001 4 1 -14.7142 -15.8004 5.58707
1999 4 1 -15.9118 -14.6463 7.18102
2286 4 1 -23.035 -8.79643 6.00002
2296 4 1 -25.8654 -6.21448 7.46394
2295 4 1 -25.7431 -6.69845 6.36569
2294 4 1 -24.6713 -7.17166 6.59158
2287 4 1 -22.5376 -7.69036 6.19651
2288 4 1 -22.2682 -6.57431 5.79668
2289 4 1 -22.1445 -7.68024 6.33121
2290 4 1 -22.4706 -6.65845 6.76299
2293 4 1 -23.6515 -7.15906 7.12878
2292 4 1 -23.315 -6.54742 6.12396
2291 4 1 -23.1547 -5.62621 6.91845
2035 4 1 -8.87546 -26.009 8.54302
2033 4 1 -8.52516 -26.2577 9.26653
2034 4 1 -7.78885 -26.4731 8.31358
2032 4 1 -7.73236 -25.9187 8.36896
1784 4 1 1.34671 -24.6441 10.122
1977 4 1 -13.5285 -22.1602 8.8417
1982 4 1 -15.647 -22.5065 8.6044
1978 4 1 -14.6933 -21.8274 8.41759
1981 4 1 -14.738 -23.2159 8.20363
1975 4 1 -11.7168 -21.6383 9.95788
1973 4 1 -12.8623 -22.4319 10.218
1787 4 1 2.6693 -23.5309 10.7502
1786 4 1 1.58887 -23.8879 10.4235
1785 4 1 1.40936 -23.8684 9.22542
1782 4 1 2.60194 -24.0673 9.01066
1781 4 1 2.14195 -22.9145 8.94644
1783 4 1 1.47258 -23.7359 9.37696
1780 4 1 2.20608 -22.4322 9.99836
1779 4 1 1.12852 -22.5855 9.33308
1778 4 1 2.04642 -21.972 9.4311
1776 4 1 3.87942 -23.2409 8.81633
1775 4 1 4.48985 -24.1373 8.13057
1777 4 1 3.07186 -22.3051 8.80985
1988 4 1 -13.8669 -19.9716 8.53045
1983 4 1 -15.9834 -21.4353 9.09823
1984 4 1 -15.1008 -21.4532 9.87729
1986 4 1 -15.5417 -20.9788 8.87984
1985 4 1 -15.4575 -20.3293 9.92584
1976 4 1 -12.9197 -21.4031 9.57261
2303 4 1 -23.1989 -8.40721 10.7334
2297 4 1 -25.5085 -7.17583 8.09724
2298 4 1 -24.7658 -6.65689 8.8815
2299 4 1 -24.7809 -7.71067 9.40212
2302 4 1 -23.5487 -7.92215 9.77728
2301 4 1 -22.9102 -7.14629 9.21418
2300 4 1 -24.0082 -6.99771 9.83837
2304 4 1 -23.0196 -7.69859 9.7626
1974 4 1 -12.3202 -21.8109 11.0055
1972 4 1 -12.1863 -23.084 11.0417
1971 4 1 -12.2833 -23.5814 12.1041
1970 4 1 -12.5282 -22.8068 11.2935
1968 4 1 -11.9766 -21.5937 12.552
1969 4 1 -12.2946 -22.7492 12.4592
1967 4 1 -11.6918 -22.5407 11.7881
1965 4 1 -10.7868 -21.8968 12.7642
1964 4 1 -9.95678 -22.5617 13.1914
1963 4 1 -9.45042 -21.5709 12.7422
1788 4 1 2.68794 -23.2402 11.8547
1789 4 1 1.79375 -23.7596 12.5324
1792 4 1 1.66447 -22.9137 13.4086
1793 4 1 0.580101 -22.9861 12.9089
1795 4 1 1.1551 -21.7754 13.4252
1794 4 1 1.29944 -22.3388 12.3285
1966 4 1 -11.458 -21.3944 11.8159
1797 4 1 0.772301 -20.4129 13.1846
2308 4 1 -24.6975 -5.8985 12.3509
2305 4 1 -22.5438 -7.77287 10.8726
2307 4 1 -23.7725 -6.64672 12.1451
2306 4 1 -23.4321 -7.58784 11.6607
2309 4 1 -24.3263 -5.13869 13.2142
2311 4 1 -25.7063 -4.60038 12.3798
2310 4 1 -24.6796 -5.2218 12.064
2312 4 1 -24.8189 -3.90608 12.7182
2313 4 1 -24.3009 -2.95771 13.2519
2315 4 1 -24.1221 -1.26169 12.291
2314 4 1 -23.7631 -1.80713 13.3518
2316 4 1 -23.5561 -0.892381 13.2744
1951 4 1 -11.1238 -22.3066 14.8621
1962 4 1 -9.03969 -21.5467 13.8488
1952 4 1 -10.5294 -21.6538 15.6287
1950 4 1 -10.3952 -22.7118 15.6514
1949 4 1 -9.18284 -22.6507 15.8845
1948 4 1 -8.07415 -22.5026 16.0262
1806 4 1 -0.044361 -22.0498 15.9037
1790 4 1 1.74066 -23.1572 13.5852
1807 4 1 1.0991 -21.8581 15.7874
1791 4 1 0.552057 -23.0067 13.815
1953 4 1 -10.9704 -20.5158 15.8351
1961 4 1 -9.74424 -21.3058 14.7323
1960 4 1 -9.96047 -20.1625 14.8243
1959 4 1 -10.2154 -18.9968 15.0246
1799 4 1 -0.27106 -20.4674 15.0961
1796 4 1 0.169951 -21.2519 13.8262
1798 4 1 0.463171 -19.9425 14.3062
1920 4 1 2.51616 -19.7711 15.5658
1922 4 1 3.00704 -19.3273 15.6168
1921 4 1 2.76492 -19.2374 14.4754
1958 4 1 -9.53391 -18.7573 16.0568
1915 4 1 1.60457 -16.3799 16.045
1917 4 1 1.61104 -17.4526 15.8199
1918 4 1 1.14152 -18.581 15.6432
1916 4 1 1.99468 -16.8145 14.9833
1923 4 1 4.07658 -18.7958 15.3766
1947 4 1 -8.16928 -22.4525 17.2661
1946 4 1 -7.03952 -21.9782 17.2391
1944 4 1 -5.74525 -21.8325 18.8435
1943 4 1 -4.84307 -21.9109 18.145
1805 4 1 -0.442969 -22.133 17.0032
1809 4 1 0.934205 -22.0298 17.0912
1811 4 1 0.531518 -21.8191 17.3199
1955 4 1 -10.8377 -18.8586 17.6306
1954 4 1 -10.984 -19.7093 16.803
1945 4 1 -6.12579 -21.3353 17.7974
1939 4 1 -3.24516 -20.6413 17.8164
1940 4 1 -4.42991 -20.7649 17.979
1938 4 1 -3.22175 -19.4401 17.9391
1942 4 1 -4.2998 -20.8614 18.2267
1802 4 1 -1.22177 -20.8089 17.3725
1803 4 1 -0.380099 -21.4758 16.8391
1804 4 1 -0.354532 -21.5254 18.0794
1800 4 1 -0.038909 -20.0853 16.2015
1801 4 1 -1.18966 -19.9497 16.5506
1808 4 1 0.983754 -20.9484 16.497
1810 4 1 1.26595 -20.9237 16.864
1812 4 1 1.07371 -21.4994 18.3345
1919 4 1 2.11798 -18.869 16.2183
1956 4 1 -10.7925 -17.6716 17.6028
1957 4 1 -10.0023 -17.9825 16.7989
1937 4 1 -2.29405 -18.6275 18.1319
1936 4 1 -2.58571 -17.6226 18.7776
1935 4 1 -1.99968 -18.6563 18.522
1933 4 1 -0.19455 -18.7493 18.3984
1927 4 1 2.23864 -18.327 18.0413
1930 4 1 1.02769 -17.6322 18.1652
1914 4 1 1.98591 -16.7886 17.2019
1911 4 1 2.28439 -16.2211 17.4194
1926 4 1 2.8195 -17.3602 17.9713
1925 4 1 3.45097 -17.329 16.9075
1924 4 1 4.07883 -18.1004 16.2946
1913 4 1 2.11897 -15.6145 17.0681
1912 4 1 1.65356 -15.5482 18.1734
1909 4 1 2.64425 -13.9864 17.9193
1910 4 1 2.76573 -15.1475 17.7665
1908 4 1 3.74442 -13.5034 17.6208
1907 4 1 3.79932 -13.2667 18.7848
1941 4 1 -5.22308 -20.4836 18.852
1821 4 1 -0.924326 -19.4379 20.6747
1934 4 1 -1.06066 -19.1519 19.1177
1815 4 1 2.3322 -20.1262 19.306
1813 4 1 0.275474 -21.3942 19.2081
1814 4 1 1.36076 -20.864 19.4111
1816 4 1 1.34448 -19.541 19.7706
1818 4 1 0.00825716 -19.8388 19.2883
1817 4 1 0.607597 -20.3576 20.1949
1822 4 1 0.221001 -19.5506 20.9131
1932 4 1 -0.904444 -18.037 19.0767
1820 4 1 -0.325184 -18.4089 20.8614
1819 4 1 -0.0772058 -18.6997 19.779
1931 4 1 0.174107 -17.4037 18.955
1928 4 1 2.02424 -18.5219 19.188
1929 4 1 1.22703 -17.576 19.3723
1824 4 1 1.27885 -17.4804 21.122
1823 4 1 0.661982 -18.4172 21.1633
1825 4 1 1.01046 -16.345 21.0076
1831 4 1 3.41902 -18.4003 20.7588
1827 4 1 2.88948 -17.0327 21.4597
1832 4 1 4.41526 -18.5081 21.3986
1833 4 1 3.8747 -17.7204 20.7554
1834 4 1 4.75833 -17.1426 20.1315
1835 4 1 4.79395 -16.4081 21.0644
1837 4 1 5.58211 -17.5474 21.4408
1846 4 1 6.52927 -15.2957 21.0274
1903 4 1 5.27606 -13.1527 20.4875
1906 4 1 4.9074 -13.0777 19.242
1905 4 1 4.22852 -12.1281 19.491
1904 4 1 4.66888 -13.3458 19.4965
1865 4 1 4.70125 -11.2952 21.3453
1902 4 1 5.47669 -11.963 20.2265
1901 4 1 6.71858 -11.9746 20.4602
1900 4 1 7.16329 -12.9877 20.6651
1899 4 1 7.48265 -11.8196 20.6992
1897 4 1 7.97629 -12.0361 21.158
1898 4 1 7.52378 -12.9902 20.5684
1888 4 1 10.7378 -10.8549 20.7879
1890 4 1 10.3473 -11.7096 21.4602
1889 4 1 10.3418 -11.813 20.2906
1896 4 1 8.38646 -10.9768 21.4195
1887 4 1 11.9489 -11.0266 20.6424
1868 4 1 4.59287 -9.66823 20.8799
1869 4 1 4.6362 -8.42901 21.1721
1871 4 1 4.59877 -8.80211 19.6029
1866 4 1 5.36779 -10.3092 21.1681
1874 4 1 7.1905 -8.2358 20.5865
1873 4 1 6.31464 -8.63347 19.8818
1886 4 1 12.0054 -9.9226 20.8811
1885 4 1 10.8844 -9.84043 21.3001
1870 4 1 4.54299 -7.72126 20.255
1872 4 1 5.43169 -8.04219 19.2829
1829 4 1 1.94386 -18.9701 22.2119
1826 4 1 2.03866 -16.2024 21.6263
1830 4 1 2.77249 -18.1534 21.8069
1828 4 1 2.71975 -18.078 22.0312
1836 4 1 4.67517 -17.1386 22.027
1838 4 1 4.656 -16.8329 21.921
1839 4 1 5.36081 -15.9468 22.0557
1840 4 1 4.13165 -16.1169 22.1571
1842 4 1 4.41131 -15.9423 22.7832
1841 4 1 3.1826 -15.965 22.8671
1844 4 1 5.30399 -14.3369 22.6116
1843 4 1 5.34578 -15.2825 23.2541
1845 4 1 5.97822 -15.2135 22.101
1850 4 1 7.95661 -14.2232 23.5996
1848 4 1 6.53476 -15.6161 23.3571
1847 4 1 6.57044 -15.5218 22.1833
1849 4 1 6.84074 -14.5119 23.5665
1858 4 1 6.02841 -13.7451 22.9581
1859 4 1 5.67512 -13.7971 21.8129
1853 4 1 8.71268 -13.9006 23.342
1851 4 1 8.5012 -15.2317 23.7183
1852 4 1 8.30981 -14.7036 22.5991
1864 4 1 5.32058 -12.1994 21.868
1862 4 1 3.49863 -12.2414 21.8869
1860 4 1 4.5981 -13.3279 21.8713
1863 4 1 4.34971 -11.8907 22.5523
1861 4 1 4.67943 -12.0478 22.0036
1895 4 1 7.36246 -11.0973 21.9889
1857 4 1 6.90945 -13.0377 22.7468
1894 4 1 7.48085 -12.21 21.6794
1856 4 1 6.30717 -12.105 22.2278
1855 4 1 6.66357 -12.8194 23.0951
1854 4 1 7.78597 -13.1848 23.0897
1893 4 1 8.52846 -11.8091 22.0052
1892 4 1 8.84665 -12.8853 22.5297
1891 4 1 9.3569 -12.2325 21.7225
1884 4 1 10.6767 -10.8578 21.8672
1867 4 1 4.8143 -9.67218 22.0438
1876 4 1 6.54269 -9.18161 21.7314
1875 4 1 7.17564 -8.09876 21.8353
1880 4 1 8.0272 -8.75935 22.3549
1879 4 1 7.08669 -9.41926 22.4899
1878 4 1 7.96569 -9.02525 21.7888
1877 4 1 7.35658 -9.9163 22.1629
1881 4 1 8.85844 -9.65618 22.2929
1882 4 1 9.91725 -10.049 22.131
1883 4 1 10.9775 -9.67493 22.1176
2564 4 1 -0.91635 8.02956 -18.695
2563 4 1 0.192876 7.57864 -18.5439
2565 4 1 -2.14079 8.1957 -18.5912
2567 4 1 -1.23905 8.42616 -17.3209
2566 4 1 -1.08919 8.85886 -18.4484
2574 4 1 -0.721746 10.1592 -16.3506
2569 4 1 -1.01785 9.48565 -18.2742
2570 4 1 -1.65262 8.76729 -17.4567
2571 4 1 -1.15712 9.14514 -16.3944
2568 4 1 -0.606227 9.39987 -17.1725
2562 4 1 1.13015 8.13807 -18.1195
2561 4 1 1.71543 9.10788 -17.6578
2560 4 1 1.03814 9.68648 -16.8864
2559 4 1 0.298995 10.5512 -16.9183
2578 4 1 -0.434881 11.5503 -17.4382
2577 4 1 -0.658138 11.911 -16.3911
2579 4 1 -0.139753 12.3496 -16.6426
2580 4 1 0.174216 13.4437 -16.2142
2572 4 1 -1.0318 8.97782 -15.308
2575 4 1 -1.28039 10.3368 -15.3432
2573 4 1 -1.16297 10.1785 -15.2061
2556 4 1 0.935456 10.3284 -14.6557
2555 4 1 1.72213 10.6665 -13.7832
2589 4 1 -3.08125 12.2861 -14.2133
2588 4 1 -2.99116 12.2672 -15.4279
2576 4 1 -0.494328 11.1151 -15.5175
2557 4 1 -0.0536967 10.8676 -14.59
2585 4 1 -0.624853 12.33 -14.2976
2586 4 1 -1.54745 13.0187 -14.7728
2587 4 1 -2.11208 11.9489 -14.715
2558 4 1 0.456338 10.8425 -15.6813
2582 4 1 1.45412 13.3111 -14.2632
2584 4 1 0.280112 13.0581 -14.4655
2554 4 1 2.22231 11.5471 -14.4832
2583 4 1 1.01713 12.4379 -15.0547
2581 4 1 1.03011 13.488 -15.4314
2599 4 1 -6.88976 9.49051 -10.9083
2551 4 1 1.41357 10.0471 -12.2719
2596 4 1 -6.04567 11.4831 -11.7942
2597 4 1 -6.38274 10.8676 -10.7704
2595 4 1 -6.25948 12.3901 -12.4682
2594 4 1 -5.69738 11.4971 -13.063
2593 4 1 -4.78785 11.9072 -12.4234
2592 4 1 -4.15377 12.4014 -13.3412
2590 4 1 -3.47972 12.9592 -13.2529
2591 4 1 -4.18797 12.8616 -12.2444
2553 4 1 2.38126 11.9072 -13.4166
2552 4 1 1.79656 11.044 -12.8264
2550 4 1 1.76734 10.8443 -11.4845
2547 4 1 3.84025 12.3901 -11.0609
3454 4 1 2.18341 14.0682 -11.0237
3451 4 1 2.74222 16.0188 -11.68
3134 4 1 4.71876 14.5599 -11.3951
3132 4 1 5.11217 15.5042 -12.4495
3453 4 1 2.76208 15.0119 -11.5398
3131 4 1 6.0057 16.0914 -13.0332
3133 4 1 5.48501 15.5301 -11.3494
3164 4 1 12.5473 15.7081 -11.7628
3160 4 1 11.1456 15.9743 -11.655
3168 4 1 13.2745 15.1954 -10.7998
3166 4 1 12.616 14.8392 -12.3116
3165 4 1 13.6229 15.1702 -11.7566
3167 4 1 13.659 15.2458 -11.8478
3174 4 1 15.4567 13.9615 -11.1208
3206 4 1 21.4101 15.3085 -11.0059
3445 4 1 -0.0819704 16.5826 -11.6725
3449 4 1 1.71397 17.308 -12.8832
3450 4 1 2.30574 17.2028 -11.8487
3448 4 1 1.65583 16.1954 -12.7785
3447 4 1 0.736088 16.8203 -12.2314
3443 4 1 1.56303 17.8285 -11.2699
3444 4 1 1.07997 16.8042 -11.7509
3446 4 1 0.884771 16.5556 -11.0065
3130 4 1 6.90072 16.2228 -12.1974
3128 4 1 6.89195 17.3714 -11.1147
3129 4 1 7.17309 16.2187 -11.0267
3127 4 1 6.13784 16.4461 -11.0197
3163 4 1 13.0297 16.286 -10.881
3216 4 1 18.3139 18.5531 -10.8258
3208 4 1 20.4852 16.801 -11.3011
3210 4 1 20.2766 17.0209 -11.6494
3211 4 1 20.1767 17.8153 -10.8188
3212 4 1 19.4303 17.0939 -11.484
3209 4 1 19.333 16.4789 -11.1834
3207 4 1 21.6429 16.4815 -11.3776
2607 4 1 -3.24097 7.94074 -8.54924
2608 4 1 -4.07853 7.68145 -9.44769
2609 4 1 -3.56143 7.82966 -8.37699
2598 4 1 -6.11057 9.89064 -10.0657
2600 4 1 -6.36845 9.31881 -9.82909
2601 4 1 -5.83054 9.83351 -8.95057
2603 4 1 -5.50367 9.84492 -9.12225
2605 4 1 -4.66732 9.16884 -10.0267
2604 4 1 -4.98801 10.2585 -10.1805
2602 4 1 -5.28963 8.88839 -8.48128
2606 4 1 -3.85713 8.55912 -9.41753
2549 4 1 2.54297 10.5141 -10.7204
2546 4 1 4.7841 13.1027 -10.7664
2542 4 1 4.2609 12.9298 -8.60261
2548 4 1 2.95677 11.6251 -10.5725
2541 4 1 4.93084 12.0629 -8.92282
2540 4 1 5.22611 13.0471 -8.29808
2544 4 1 5.40986 13.2512 -9.64089
2545 4 1 6.04529 13.2999 -10.6889
2543 4 1 5.45925 12.7828 -8.54362
3458 4 1 -0.201815 14.7404 -9.48514
3476 4 1 -1.58913 15.1534 -8.66045
3475 4 1 -1.61386 14.1306 -8.09661
3456 4 1 0.474185 13.9869 -9.57036
3455 4 1 1.30418 13.6574 -10.4001
3457 4 1 0.257108 14.3509 -8.46707
3452 4 1 2.41993 15.6349 -10.5398
3459 4 1 0.137657 15.7215 -10.1917
3135 4 1 4.53365 15.4715 -10.639
3136 4 1 4.71536 15.2261 -9.43043
3137 4 1 4.48582 14.0957 -9.01096
3138 4 1 5.50336 14.4604 -9.60861
3141 4 1 7.58832 14.6476 -8.83896
3139 4 1 6.50005 14.4313 -10.2302
3140 4 1 6.50834 15.0429 -9.19081
3126 4 1 6.62955 16.0422 -9.94249
3125 4 1 7.72767 15.9781 -9.3448
3144 4 1 8.51874 14.4957 -8.42856
3142 4 1 8.74303 14.4293 -8.64216
3159 4 1 10.5768 15.9437 -10.5371
3157 4 1 10.6219 15.6981 -9.92662
3156 4 1 9.63663 15.8338 -10.6537
3155 4 1 10.3917 15.0624 -10.1519
3158 4 1 9.51879 15.9695 -9.92754
3143 4 1 9.24049 15.4242 -8.64942
3151 4 1 10.6588 13.823 -8.37416
3153 4 1 10.747 14.019 -9.02987
3154 4 1 11.1683 15.1778 -9.29729
3169 4 1 13.0361 14.7585 -9.68179
3161 4 1 11.2587 15.2962 -10.6703
3152 4 1 10.8907 15.0249 -8.2942
3175 4 1 16.1482 13.8455 -10.2214
3170 4 1 13.7793 15.7538 -9.57106
3171 4 1 14.6858 15.0736 -10.0619
3172 4 1 15.7623 14.4893 -9.85678
3173 4 1 15.0979 15.0402 -10.7413
3176 4 1 17.242 13.7165 -9.75271
3177 4 1 18.4259 14.0678 -9.70047
3180 4 1 18.2861 15.2574 -9.91124
3183 4 1 18.3294 15.8896 -8.21314
3181 4 1 18.5275 15.1848 -8.7067
3178 4 1 19.362 13.8196 -8.91118
3179 4 1 19.3225 14.5814 -9.89903
3182 4 1 19.4852 15.9314 -8.57617
3205 4 1 21.6564 14.3661 -10.4174
3203 4 1 23.1973 15.0444 -8.69151
3204 4 1 22.4143 14.5698 -9.44472
3202 4 1 22.3087 15.8515 -8.53019
3201 4 1 21.8557 15.2698 -9.44534
3200 4 1 21.5904 16.111 -8.67288
3460 4 1 0.76897 16.4348 -9.41059
3462 4 1 1.59365 17.6706 -8.63453
3461 4 1 1.17922 17.5622 -9.72559
3442 4 1 1.82237 18.3883 -10.2281
3124 4 1 8.57911 16.8358 -9.31432
3120 4 1 10.2559 17.9469 -8.22205
3123 4 1 9.19426 17.9614 -9.47962
3121 4 1 9.43311 18.6511 -8.77036
3122 4 1 9.64364 17.5114 -8.53434
3162 4 1 11.8035 16.3616 -10.628
3219 4 1 18.0236 17.9207 -8.20309
3215 4 1 17.6874 18.2262 -9.8127
3218 4 1 17.3401 18.6527 -8.81163
3217 4 1 17.9705 18.1098 -9.74124
3214 4 1 18.857 18.0039 -10.0674
3213 4 1 19.8859 17.488 -10.4961
3198 4 1 20.7112 16.2752 -8.36069
3199 4 1 20.9493 17.0242 -9.20016
3441 4 1 1.67221 19.6149 -10.1852
3440 4 1 1.82841 20.8109 -10.0104
3416 4 1 8.04332 20.8006 -9.6357
3415 4 1 8.11802 21.4767 -8.68018
3417 4 1 8.23236 20.1276 -8.60583
3221 4 1 16.8272 19.698 -8.0981
3220 4 1 17.8432 19.0637 -8.41306
3438 4 1 1.71297 22.5763 -9.78146
3439 4 1 0.983158 21.6147 -9.72726
3437 4 1 2.74415 22.4286 -9.08851
3436 4 1 3.14156 21.7465 -8.07971
3410 4 1 5.25346 22.3023 -9.66574
3408 4 1 5.18557 23.0628 -9.76864
3405 4 1 4.88299 23.5315 -8.91336
3407 4 1 4.99922 23.7948 -8.81239
3386 4 1 3.036 24.2069 -8.28365
3412 4 1 7.2498 22.8494 -9.4104
3411 4 1 6.14534 23.1438 -9.48845
3409 4 1 5.7504 22.8783 -8.71032
3413 4 1 7.82352 22.6121 -10.3801
3414 4 1 8.40856 21.7869 -9.74047
3379 4 1 -0.185616 26.76 -8.69925
3376 4 1 -1.02557 26.382 -9.05952
3375 4 1 -1.59168 26.1028 -8.11319
3394 4 1 1.81844 25.949 -9.84129
3395 4 1 0.86521 25.2678 -9.89434
3377 4 1 0.0318307 25.7877 -9.07095
3393 4 1 1.04222 26.2832 -8.99998
3396 4 1 1.52242 24.6936 -9.07831
3397 4 1 1.91588 25.7613 -9.39344
3380 4 1 0.354793 25.8161 -8.17098
3384 4 1 1.77617 25.2671 -8.16781
3378 4 1 0.0808142 26.6246 -9.85271
3383 4 1 0.584512 25.1523 -8.18445
3402 4 1 4.74025 26.2376 -8.91589
3403 4 1 4.18286 25.4137 -8.28158
3401 4 1 4.16682 26.136 -9.98094
3404 4 1 5.11035 24.7712 -8.76142
3399 4 1 4.01567 25.0752 -9.8711
3400 4 1 4.93943 25.4102 -10.6735
3398 4 1 3.13715 25.7494 -9.39298
3387 4 1 3.02717 25.3056 -8.46388
3385 4 1 3.02243 25.3995 -8.15521
3392 4 1 1.1715 27.3043 -8.54496
3391 4 1 2.19385 27.4943 -8.97143
3390 4 1 3.32564 27.1437 -9.13022
2611 4 1 -2.94938 7.6293 -7.63815
2610 4 1 -3.96836 8.32161 -7.37471
2612 4 1 -2.00642 8.37883 -7.60336
2613 4 1 -1.45265 9.46847 -7.78366
2615 4 1 -0.534754 10.0672 -6.60931
2614 4 1 -1.13174 10.5632 -7.53352
2616 4 1 -0.865745 9.15603 -5.86564
2617 4 1 -1.63562 10.1012 -5.93917
2639 4 1 5.13733 10.0188 -5.3896
2640 4 1 6.12339 9.99604 -5.94825
2618 4 1 -1.73855 11.1419 -5.40631
3471 4 1 -0.114175 13.0241 -5.57517
3474 4 1 -1.19723 13.1141 -7.74896
3473 4 1 -0.0593041 13.3704 -7.47291
3472 4 1 0.625437 13.2621 -6.44883
2634 4 1 4.29523 12.4857 -5.97863
2539 4 1 5.48205 12.7392 -7.25572
2538 4 1 6.39731 11.924 -7.66621
2537 4 1 5.95908 11.7712 -6.55978
2536 4 1 5.54163 12.3511 -5.60875
3146 4 1 8.80093 13.4148 -7.00545
3147 4 1 9.85251 12.7789 -6.86217
3150 4 1 11.2637 13.2204 -7.43722
3484 4 1 -3.10331 14.1798 -5.56709
3478 4 1 -2.88107 15.351 -7.99544
3483 4 1 -3.58063 15.2186 -5.81194
3477 4 1 -2.00576 14.5998 -7.75448
3466 4 1 0.694817 14.8877 -7.21553
3467 4 1 1.566 15.438 -6.69944
3470 4 1 0.750173 13.4824 -6.17941
3469 4 1 1.32415 14.4895 -5.99273
3468 4 1 2.26693 15.1097 -5.75174
3465 4 1 0.933025 15.9759 -7.52181
3145 4 1 8.02027 13.5874 -7.9207
3148 4 1 9.38826 13.6868 -7.33673
3149 4 1 10.5219 14.0938 -7.24322
2522 4 1 9.99651 14.451 -5.3861
2520 4 1 8.68569 14.4372 -5.80221
3184 4 1 17.9443 15.2112 -7.26056
3185 4 1 18.5058 15.7407 -6.32222
3481 4 1 -3.25541 16.7498 -7.02351
3482 4 1 -3.64701 16.4555 -5.9592
3479 4 1 -2.79784 16.1546 -6.97599
3480 4 1 -2.16581 16.9351 -7.65946
3464 4 1 2.03149 16.4996 -7.28952
3463 4 1 2.53602 17.2858 -7.96207
3118 4 1 10.2222 18.2417 -7.04477
3115 4 1 10.0946 17.0134 -5.5887
3116 4 1 10.0223 17.283 -6.72159
3117 4 1 11.2067 17.5664 -6.64365
3225 4 1 15.1381 16.9594 -6.32956
3224 4 1 14.5273 17.9555 -6.46305
3226 4 1 14.5562 18.0546 -6.16257
3223 4 1 15.3893 18.1826 -7.22054
3196 4 1 20.9533 18.0934 -8.02507
3186 4 1 18.9068 16.4717 -5.50348
3195 4 1 20.1975 18.3333 -7.06755
3187 4 1 18.8953 17.7311 -5.42448
3197 4 1 20.3149 17.1294 -7.53234
3308 4 1 0.993796 21.5374 -5.39157
3434 4 1 5.15106 21.236 -7.55955
3432 4 1 6.55959 21.4545 -6.36911
3431 4 1 7.01095 20.5054 -5.68321
3429 4 1 7.60194 20.0255 -6.07253
3119 4 1 9.59375 18.9217 -7.78379
3418 4 1 8.91163 20.8666 -7.95626
3428 4 1 8.45401 20.7634 -5.97591
3419 4 1 9.03263 20.9248 -6.76568
3421 4 1 9.39635 20.9546 -6.49473
3422 4 1 10.5124 21.1727 -6.07861
3423 4 1 11.6251 21.3757 -5.6452
3222 4 1 16.1968 19.0217 -7.34608
3193 4 1 18.3795 19.9019 -6.34893
3192 4 1 18.4585 18.9904 -5.48221
3194 4 1 19.3642 19.2295 -6.71876
3307 4 1 0.516884 22.2617 -6.16849
3306 4 1 1.28286 23.174 -6.15179
3435 4 1 4.23512 22.0322 -7.8108
3406 4 1 5.26472 23.1986 -7.73434
3433 4 1 6.09345 22.0035 -7.30977
3278 4 1 5.59704 23.8791 -5.89399
3420 4 1 9.48719 22.0304 -6.99686
3100 4 1 10.0519 22.9263 -5.64876
3099 4 1 11.1752 23.2019 -5.67403
3098 4 1 11.7595 22.3664 -6.26292
3097 4 1 12.5636 23.2032 -6.20046
3096 4 1 11.2879 22.9443 -6.26057
3095 4 1 12.4025 23.4201 -6.36925
3372 4 1 -0.114687 26.7773 -6.16374
3381 4 1 -0.139057 25.1803 -7.34603
3374 4 1 -1.75191 26.1526 -6.89566
3388 4 1 2.28477 26.1926 -8.00173
3382 4 1 0.906741 25.681 -7.14337
3389 4 1 3.30097 26.8452 -7.98485
3284 4 1 4.17563 26.5071 -6.49203
3285 4 1 3.86838 25.447 -7.09915
3286 4 1 3.37718 24.5444 -6.43516
3283 4 1 4.78703 25.9004 -7.2464
3280 4 1 4.83191 24.9793 -6.50474
3289 4 1 4.18726 24.4914 -5.61935
3281 4 1 5.58765 25.5057 -5.70747
3279 4 1 5.89158 25.0166 -6.06785
3282 4 1 5.56906 25.03 -6.7638
3373 4 1 -1.32938 27.0289 -6.20772
3371 4 1 0.651661 27.7504 -5.97744
3516 4 1 -5.57637 7.87654 -3.50799
3520 4 1 -7.59362 7.1694 -2.93393
3513 4 1 -5.22057 7.98158 -4.48737
3515 4 1 -4.87627 7.33761 -4.35002
3517 4 1 -4.80747 8.67354 -3.01315
3510 4 1 -4.53134 9.92496 -3.82876
3512 4 1 -4.45468 8.91323 -4.68349
3511 4 1 -5.33675 9.76081 -4.77353
3514 4 1 -4.49 8.12542 -3.53747
3508 4 1 -4.70186 9.82622 -4.03727
3507 4 1 -4.03267 10.494 -3.40416
2619 4 1 -0.701417 10.7011 -5.03853
2646 4 1 4.95808 10.1693 -2.79957
2636 4 1 3.99916 10.6572 -4.65723
2637 4 1 3.68668 9.46968 -4.68749
2642 4 1 5.19828 8.96515 -4.30032
2638 4 1 4.55831 8.95471 -5.29855
2644 4 1 5.22189 8.91571 -3.6387
2643 4 1 5.18704 10.0688 -3.9816
2641 4 1 5.8251 9.06227 -5.25635
2645 4 1 5.40312 10.1243 -3.92178
3509 4 1 -4.91138 10.9865 -4.01205
3503 4 1 -4.86576 11.9917 -3.22023
3504 4 1 -5.36585 10.884 -2.89557
3502 4 1 -4.73003 13.0776 -3.75279
2620 4 1 -1.11068 10.8148 -3.90938
2621 4 1 -1.14402 11.6382 -2.9817
2623 4 1 -0.714665 12.0447 -3.68426
2624 4 1 -0.0848233 12.6914 -4.44286
2622 4 1 -0.724739 12.6542 -2.697
2633 4 1 4.90294 13.3453 -5.3818
2635 4 1 4.53011 11.6214 -5.16093
2510 4 1 5.07432 12.3289 -3.07304
2534 4 1 7.28299 12.5271 -4.33593
2535 4 1 6.47507 11.8712 -5.01669
2512 4 1 6.31567 12.1778 -2.72355
2533 4 1 8.45222 12.5304 -3.89708
2531 4 1 9.32265 11.7329 -3.03052
2532 4 1 9.1489 12.9235 -3.06719
2530 4 1 9.89104 10.945 -3.62903
2528 4 1 10.4886 11.1436 -3.51646
2527 4 1 10.264 12.1883 -3.02674
2529 4 1 9.7784 11.7898 -2.74238
3485 4 1 -2.19939 14.6399 -4.84435
3487 4 1 -2.33797 15.1725 -3.57957
3486 4 1 -1.95566 14.0965 -3.90634
2625 4 1 0.651122 13.5015 -4.09141
2626 4 1 0.846294 14.6975 -3.62597
2627 4 1 1.91524 15.0956 -3.16512
2631 4 1 5.10733 14.1808 -3.84616
2630 4 1 4.02957 14.4192 -3.62349
2629 4 1 3.38374 15.3857 -3.28575
2632 4 1 5.70165 14.1752 -4.86505
2516 4 1 7.51951 14.8504 -3.47316
2515 4 1 6.91804 14.0479 -2.72301
2519 4 1 7.88696 13.7606 -5.14403
2518 4 1 6.79458 14.2549 -4.95508
2517 4 1 6.41611 14.7417 -3.92897
2523 4 1 9.83669 13.4631 -4.7866
2521 4 1 9.11368 15.1698 -4.94394
2524 4 1 10.6487 14.2508 -4.54523
2525 4 1 10.2025 13.6079 -3.61551
2628 4 1 2.43254 16.2369 -3.24969
3111 4 1 7.70735 16.7317 -3.54566
3113 4 1 9.68259 17.3886 -3.42905
3112 4 1 8.8293 16.6404 -3.09674
3114 4 1 9.52229 17.1813 -4.56877
3110 4 1 8.41108 17.6287 -3.40903
3109 4 1 8.7547 18.7702 -3.62658
3229 4 1 13.1966 17.0852 -3.91712
3231 4 1 12.4724 17.7396 -2.99828
3232 4 1 13.4301 18.4311 -2.77495
3230 4 1 12.0907 16.8122 -3.66005
3227 4 1 13.8874 17.787 -5.18541
3228 4 1 13.5757 18.167 -4.16135
3080 4 1 17.5314 17.3712 -2.82806
3082 4 1 17.5475 18.6356 -2.95141
3081 4 1 16.6004 17.951 -3.34437
3188 4 1 20.156 17.8795 -5.27249
3320 4 1 -1.27609 21.0673 -2.96462
3319 4 1 -0.151233 21.1546 -2.69742
3321 4 1 -2.41224 21.4843 -2.69347
3311 4 1 1.58967 20.867 -4.90837
3314 4 1 1.56217 21.4581 -3.02989
3316 4 1 1.16093 21.0935 -2.69232
3430 4 1 8.01845 20.729 -5.20482
3268 4 1 7.17495 20.9449 -3.56354
3271 4 1 6.44316 21.2858 -4.02465
3270 4 1 7.6284 21.0203 -4.156
3269 4 1 6.55998 21.386 -4.56545
3004 4 1 5.61765 21.0601 -2.79004
3426 4 1 10.0226 19.8065 -4.6627
3427 4 1 9.01564 20.3262 -4.95419
3104 4 1 9.94803 21.0112 -3.01217
3267 4 1 8.29302 21.2632 -3.41634
3424 4 1 11.7741 20.8171 -4.64678
3425 4 1 11.162 19.9651 -4.10231
3089 4 1 14.7975 21.1974 -3.61131
3088 4 1 15.3526 20.8898 -4.59643
3090 4 1 13.7625 21.0975 -2.97821
3091 4 1 13.7608 21.3114 -4.2483
3191 4 1 18.5361 18.9554 -4.2205
3087 4 1 16.303 20.2722 -4.24604
3083 4 1 16.8155 19.5334 -2.90587
3086 4 1 17.4316 20.4638 -4.35896
3085 4 1 17.5514 19.4356 -3.65838
3190 4 1 19.6834 18.8549 -3.90125
3189 4 1 20.2943 18.9867 -4.97972
3322 4 1 -2.08892 22.3703 -3.33306
3305 4 1 2.06264 22.927 -5.20234
3312 4 1 1.78544 21.824 -4.11997
3313 4 1 1.34408 22.5507 -3.36923
3315 4 1 0.580956 21.6187 -3.57784
3310 4 1 1.5179 21.9905 -5.1115
3309 4 1 0.349237 22.2784 -4.7641
3303 4 1 2.01743 23.8189 -3.68293
3304 4 1 1.6656 23.8961 -4.77752
3274 4 1 4.92686 23.0137 -5.35892
3273 4 1 4.57568 22.5899 -4.33448
3288 4 1 4.38775 24.2082 -4.43467
3299 4 1 4.63692 24.0848 -2.7624
3275 4 1 5.84544 22.1787 -4.97568
3276 4 1 6.60554 23.1883 -5.00702
3272 4 1 5.74739 22.2869 -4.36718
3003 4 1 6.20802 22.1127 -2.9098
3101 4 1 9.98934 21.9997 -4.87376
3266 4 1 8.15204 22.2243 -4.0658
3102 4 1 10.7508 22.0185 -3.96406
3265 4 1 8.72949 22.5969 -3.07702
3264 4 1 9.68077 22.8209 -3.74686
3263 4 1 9.23465 22.1927 -2.79247
3103 4 1 10.9463 21.5519 -2.88413
3094 4 1 12.9596 23.4725 -5.36519
3092 4 1 13.1342 21.5614 -5.28824
3093 4 1 13.6729 22.6373 -4.96574
3350 4 1 -0.570461 25.5726 -2.8772
3365 4 1 2.42808 26.0193 -3.19907
3366 4 1 1.33301 25.7845 -3.6363
3367 4 1 0.372006 26.4396 -3.69586
3287 4 1 3.41832 24.2876 -5.26012
3301 4 1 3.15772 24.2671 -3.00462
3291 4 1 5.34895 24.9667 -4.90564
3290 4 1 4.15094 25.1227 -4.62731
3364 4 1 3.53978 25.9838 -3.69467
3363 4 1 3.81824 24.8397 -3.45582
3295 4 1 6.61992 24.474 -3.09942
3293 4 1 6.48796 26.3609 -3.98098
3277 4 1 6.50546 24.389 -5.22632
3292 4 1 5.60302 26.1288 -4.79934
3296 4 1 5.52351 24.3867 -2.83699
3294 4 1 5.96295 25.3524 -3.49428
3338 4 1 -5.56601 27.2369 -3.61732
3337 4 1 -5.69237 28.2163 -4.35774
3336 4 1 -5.70198 28.0265 -3.16259
3339 4 1 -4.63492 27.3328 -2.97594
3370 4 1 1.40782 27.569 -5.09271
3368 4 1 0.0142815 27.5412 -3.73379
3369 4 1 1.16871 27.623 -3.915
3531 4 1 -8.15392 2.3612 -0.43725
3552 4 1 -5.51815 1.94844 -0.253435
3533 4 1 -7.47927 2.56298 -1.37076
3551 4 1 -5.50942 1.32622 -1.25958
3535 4 1 -6.95968 1.95985 -0.659525
3534 4 1 -6.34677 2.42917 -1.45941
3536 4 1 -7.76566 1.41096 -0.0650154
3550 4 1 -4.76185 2.05715 -1.84029
3549 4 1 -5.03641 1.68397 -0.715097
3548 4 1 -4.6383 0.824886 -0.0290552
3558 4 1 -1.03345 1.50265 -1.4245
3557 4 1 -1.73394 2.00752 -0.561338
3559 4 1 -1.23229 1.08079 -0.303458
3532 4 1 -8.09825 3.47557 -0.919477
3525 4 1 -7.08395 5.11368 -1.22626
3526 4 1 -8.07562 4.56807 -0.79874
3530 4 1 -8.02783 3.41239 -1.05324
3529 4 1 -7.51935 4.2349 -0.386091
3554 4 1 -3.8842 2.78318 -0.178292
3527 4 1 -8.13361 5.81203 -0.621044
3524 4 1 -7.32051 5.70535 -0.223645
3523 4 1 -7.78604 6.7582 -0.251644
3519 4 1 -6.69288 7.6388 -2.15624
3521 4 1 -7.60798 8.06199 -2.17594
3522 4 1 -7.56536 7.31017 -1.27876
3518 4 1 -5.72821 8.4247 -2.2429
2463 4 1 -3.44122 10.5806 -0.673356
2468 4 1 -2.79514 9.30743 -0.022793
2471 4 1 -0.590309 9.44908 -0.492738
2473 4 1 0.942018 9.36951 -0.0309795
2651 4 1 4.35044 10.0083 -0.981739
2650 4 1 3.29712 9.47107 -1.3435
2649 4 1 3.70081 9.99722 -2.24174
2647 4 1 4.10438 10.0322 -2.02529
2808 4 1 11.0767 9.79406 -0.740188
3505 4 1 -5.44369 11.0736 -1.68839
3506 4 1 -4.80926 11.1147 -2.65241
3501 4 1 -4.393 12.7788 -2.67006
3498 4 1 -4.8508 13.0242 -0.51416
3499 4 1 -4.90214 13.0688 -1.74761
3494 4 1 -3.71067 13.3626 -1.35829
2464 4 1 -2.39311 10.9737 -0.394659
2509 4 1 4.94665 12.2858 -1.95909
2648 4 1 4.09971 11.1663 -2.4879
2513 4 1 6.71342 12.7707 -1.85141
2507 4 1 6.76214 13.4339 -0.591366
2511 4 1 5.46432 12.6425 -1.94514
2508 4 1 5.82406 12.7609 -1.20212
2815 4 1 10.5017 13.2059 -0.565674
2526 4 1 10.2621 13.3353 -2.46662
2816 4 1 10.3763 12.3992 -1.44894
2812 4 1 9.08944 11.3465 -0.138346
2809 4 1 10.5586 10.8915 -0.501924
2810 4 1 9.3136 11.0156 -0.258569
2817 4 1 10.7188 12.5375 -0.336419
2814 4 1 9.79441 12.8492 -1.4128
2813 4 1 9.5017 12.5048 -0.323919
2805 4 1 11.9844 11.5834 -0.957942
2807 4 1 10.8438 10.8279 -1.36803
2806 4 1 11.8466 11.1003 -2.03436
3497 4 1 -5.71914 13.8042 -0.644601
3495 4 1 -4.07736 13.944 -0.267782
3500 4 1 -4.20801 13.8698 -2.19399
3492 4 1 -3.14435 15.5715 -1.02598
3491 4 1 -2.83483 15.9506 -2.14557
3493 4 1 -3.21666 14.3497 -0.800375
3489 4 1 -2.4509 14.0576 -1.51293
3488 4 1 -2.35517 14.7126 -2.4933
3490 4 1 -2.49622 14.841 -2.49881
2514 4 1 6.23962 13.8921 -1.67957
2999 4 1 4.70664 18.8413 -1.24635
3108 4 1 9.16926 18.3675 -2.66912
3234 4 1 12.9025 16.8547 -1.73395
3236 4 1 13.0162 18.6969 -0.470697
3235 4 1 12.8134 17.6192 -0.760412
3233 4 1 13.7002 17.223 -2.56185
3078 4 1 16.8856 18.4546 -1.55774
3079 4 1 17.8153 18.3491 -2.33765
3318 4 1 -1.19958 20.6589 -2.30575
3317 4 1 -0.0437043 21.0071 -2.62741
2993 4 1 4.05669 21.1113 -0.783332
2996 4 1 4.22014 19.9514 -0.284053
2997 4 1 5.09088 20.7091 -0.0569924
2995 4 1 3.10848 20.2811 -0.280066
2998 4 1 4.59129 19.877 -0.817761
3001 4 1 5.14088 20.8175 -1.60481
3002 4 1 5.34934 21.3785 -2.67345
3005 4 1 6.38267 20.4451 -2.1177
3006 4 1 7.2929 20.6966 -1.42907
3000 4 1 5.49488 19.7502 -1.22612
3107 4 1 9.3716 19.0714 -1.71236
3106 4 1 10.155 19.03 -2.63923
3007 4 1 8.44178 21.1944 -1.34773
3105 4 1 10.2371 20.1834 -2.1948
3238 4 1 11.5677 20.2218 -0.482496
3240 4 1 13.4495 21.4 -0.400113
3239 4 1 12.4049 21.0218 -0.698903
3237 4 1 12.4582 19.7233 -0.0456974
3241 4 1 14.7167 21.4007 -0.352322
3084 4 1 17.9155 19.9481 -2.64956
3074 4 1 16.9243 20.5601 -2.15718
3076 4 1 17.9332 20.5322 -1.55284
3077 4 1 17.6159 19.4293 -1.2984
3072 4 1 17.0829 21.3475 -0.979156
3073 4 1 17.6089 21.5251 -2.0717
3325 4 1 -2.74833 23.1304 -1.5818
3323 4 1 -2.89478 22.1697 -2.56919
3326 4 1 -2.3428 24.0106 -2.22332
3324 4 1 -1.89143 22.2814 -1.91779
3302 4 1 2.17683 23.993 -2.43754
2986 4 1 2.62324 22.2531 -2.25694
2991 4 1 3.98246 22.2337 -0.542082
2990 4 1 4.71496 23.1351 -0.710319
2984 4 1 3.73538 23.4279 -0.768421
3300 4 1 3.694 23.4714 -2.24033
2985 4 1 2.81689 23.0301 -1.4115
2987 4 1 3.78092 22.4211 -2.19771
2988 4 1 4.76634 23.1058 -1.93355
2989 4 1 4.06714 22.4065 -1.3344
3298 4 1 5.67242 23.6398 -2.53778
3258 4 1 7.90122 23.8548 -0.0732265
3261 4 1 9.2479 23.7248 -1.22582
3262 4 1 9.12659 23.2923 -2.38774
3009 4 1 8.86452 22.3269 -0.306287
3008 4 1 9.37409 21.8727 -1.30446
3259 4 1 8.45898 23.1345 -0.898787
3247 4 1 13.0361 23.8547 -1.59318
3249 4 1 11.1089 23.9409 -0.364233
3245 4 1 13.3154 22.6193 -1.05922
3248 4 1 12.3577 24.0497 -0.578431
3244 4 1 13.3483 23.7362 -0.658633
3242 4 1 14.929 22.361 -0.998247
3243 4 1 14.3633 23.2794 -0.479677
3246 4 1 13.762 23.0316 -2.09314
3075 4 1 17.6373 21.591 -1.95874
3333 4 1 -5.90004 26.6449 -0.0882136
3332 4 1 -5.61383 25.4617 -0.342889
3330 4 1 -4.04678 26.2517 -0.739404
3327 4 1 -2.84887 24.7293 -1.44443
3328 4 1 -2.95247 24.3659 -0.364911
3329 4 1 -3.05206 25.5468 -0.553848
3331 4 1 -4.51579 25.1629 -0.620829
3354 4 1 -1.33665 24.963 -0.356882
3353 4 1 -0.654093 25.9216 -0.836127
3351 4 1 -0.318863 26.4957 -2.10101
3346 4 1 -2.42671 26.3656 -1.01182
3352 4 1 -0.558412 25.3486 -1.96466
3348 4 1 -1.10751 26.0425 -2.58754
3345 4 1 -2.01913 26.2515 -2.16236
3347 4 1 -1.68612 26.8593 -1.86821
3355 4 1 -0.53443 25.7041 -0.151781
3357 4 1 1.30281 24.4901 -0.648183
3358 4 1 2.41909 24.8363 -0.519505
3356 4 1 0.213104 24.6484 -0.0870332
3349 4 1 0.0429203 26.3858 -2.39315
3362 4 1 3.66568 25.496 -2.44755
3359 4 1 2.82148 25.2699 -1.5093
3360 4 1 3.47868 26.1858 -1.24402
3361 4 1 3.97073 26.6404 -2.28071
3297 4 1 5.92018 24.4433 -1.6976
3257 4 1 7.71681 24.8648 -0.825575
3256 4 1 8.64146 25.4156 -1.22161
3255 4 1 9.16942 25.3839 -0.0936981
3260 4 1 8.28291 24.3349 -0.922565
3335 4 1 -6.09887 27.8467 -2.049
3334 4 1 -6.34677 26.9826 -1.18198
3341 4 1 -3.32264 27.4598 -2.53108
3342 4 1 -2.75436 27.3826 -1.44788
3340 4 1 -4.21634 28.3191 -2.47545
3344 4 1 -1.91703 26.9782 -1.19828
3343 4 1 -2.12584 28.1713 -0.895924
3537 4 1 -7.39084 1.96121 0.947424
3542 4 1 -6.2304 0.673155 1.78706
3541 4 1 -6.52342 1.78153 1.91194
3544 4 1 -5.94272 0.224341 1.10811
3539 4 1 -7.02037 2.65375 1.45058
3538 4 1 -6.2312 2.23567 0.673893
3555 4 1 -3.47347 2.40545 0.859522
3546 4 1 -4.69922 0.21142 0.80599
3543 4 1 -5.07471 0.962955 1.55747
3571 4 1 -2.89557 0.145903 2.24507
3553 4 1 -4.6655 2.13139 0.435927
3565 4 1 -0.0524108 2.18331 1.37008
3567 4 1 -0.411249 2.02409 2.35141
3569 4 1 -2.01085 1.50886 2.22116
3561 4 1 -0.731074 0.89457 0.709615
3560 4 1 -1.9119 0.662456 0.626255
3556 4 1 -2.47822 2.01178 0.395464
3564 4 1 0.540362 1.4397 2.07524
3563 4 1 1.11453 1.76386 1.04486
3562 4 1 0.427879 0.845849 1.17495
3566 4 1 0.759265 2.02083 2.34094
3528 4 1 -8.45571 4.84324 0.0667785
3540 4 1 -6.65385 2.76213 2.57681
2482 4 1 1.13569 7.17425 2.68387
2481 4 1 1.90216 6.71658 1.82503
2477 4 1 2.36433 7.91821 0.80774
2480 4 1 3.07758 7.10605 1.60016
2478 4 1 2.88003 7.29272 1.70641
2657 4 1 5.15892 7.37461 2.03939
2458 4 1 -5.38359 10.2653 1.39564
2461 4 1 -4.83257 10.6141 0.245871
2462 4 1 -3.71147 10.4817 0.49057
2470 4 1 -0.606149 8.99771 0.537967
2469 4 1 -1.70887 9.1892 0.622258
2467 4 1 -1.93018 9.50423 0.704306
2466 4 1 -1.8992 10.5498 0.238798
2475 4 1 0.792625 9.50422 1.13724
2491 4 1 2.36286 9.61581 2.56593
2490 4 1 1.22929 9.19947 2.24898
2476 4 1 1.27513 8.37121 0.909894
2474 4 1 0.854429 10.4093 0.425658
2489 4 1 0.254779 9.8527 2.53735
2472 4 1 0.0150664 8.60437 0.176589
2656 4 1 4.31909 8.15119 2.23874
2655 4 1 3.53031 8.73783 1.65862
2654 4 1 4.39656 9.47297 1.241
2652 4 1 4.88819 9.7617 0.0415647
2494 4 1 4.51799 10.4341 1.68123
2658 4 1 5.61372 8.45416 1.61115
2659 4 1 6.30761 8.62691 2.58115
2653 4 1 5.47674 10.0722 1.04521
2801 4 1 11.2594 10.6049 1.01227
2802 4 1 11.9708 9.84358 0.601756
2457 4 1 -4.55366 11.1684 1.51801
2455 4 1 -3.08054 11.3776 2.12882
2454 4 1 -4.10314 11.0313 1.58364
2456 4 1 -3.58232 11.7297 1.14633
2459 4 1 -5.19617 10.8037 2.47333
2460 4 1 -5.35785 11.0499 1.25142
2465 4 1 -2.66747 11.2666 0.739725
2504 4 1 5.67931 12.0639 0.348623
2503 4 1 5.6933 11.4258 1.41134
2502 4 1 6.79754 11.2999 1.95084
2505 4 1 6.71089 11.374 0.679421
2506 4 1 6.67417 12.5261 0.15624
2811 4 1 9.97912 11.1438 0.706984
2820 4 1 10.6957 12.8228 1.36809
2822 4 1 9.83774 13.1845 2.00367
2800 4 1 11.2751 11.067 2.10951
2818 4 1 11.3309 12.3932 0.720617
2819 4 1 11.4271 12.1035 1.90508
2803 4 1 11.7607 10.9355 0.363723
2823 4 1 10.8341 13.3924 2.59679
2804 4 1 12.6959 11.7157 0.0292705
3496 4 1 -5.02322 13.4744 0.277565
2821 4 1 9.80559 13.4793 0.834802
2994 4 1 3.87054 20.9302 0.430079
2992 4 1 3.55575 21.4006 0.17193
3013 4 1 8.02815 21.0885 2.28628
3012 4 1 7.04733 21.0698 1.50677
3021 4 1 10.6291 20.059 1.71249
3020 4 1 10.0884 21.1414 1.73148
3018 4 1 10.513 21.3284 1.84138
3022 4 1 11.6901 20.0881 2.32102
3065 4 1 16.0824 20.7174 0.831399
3064 4 1 14.9789 21.1535 1.19059
3067 4 1 15.5151 21.0024 2.22608
3071 4 1 17.6527 21.4592 0.0294511
3066 4 1 16.6424 21.2038 1.81971
3070 4 1 17.3596 20.9241 1.01712
2981 4 1 4.32998 22.2311 0.495876
2977 4 1 5.01473 22.5907 1.65062
2978 4 1 4.40516 22.7666 2.67654
2976 4 1 4.5573 23.4801 2.34033
2979 4 1 4.50244 22.9846 1.50745
2980 4 1 3.59007 22.1372 1.4221
2982 4 1 3.47097 22.4231 1.31428
2983 4 1 3.73128 23.1099 0.409633
3011 4 1 7.99673 21.5386 0.881584
2975 4 1 5.62871 23.2471 1.91467
2974 4 1 5.9526 23.1857 0.75182
2972 4 1 6.31245 24.1215 1.51074
2970 4 1 7.11536 22.6828 1.85827
2973 4 1 5.96351 23.0007 1.88297
2967 4 1 7.60162 23.8734 2.69024
3015 4 1 7.82164 22.0517 2.33889
2971 4 1 7.15319 23.4688 1.0022
3019 4 1 9.98294 22.1768 1.21677
3017 4 1 9.59313 21.5393 2.59572
3010 4 1 9.10357 21.9044 0.819051
3253 4 1 9.91643 23.6409 0.844714
3060 4 1 14.5144 21.8287 2.4706
3061 4 1 14.8162 22.8994 2.32517
3063 4 1 15.3566 22.1079 1.76985
3062 4 1 14.1425 22.0129 1.84601
3069 4 1 17.4491 22.0964 1.28212
3068 4 1 16.4982 21.6387 1.97221
2965 4 1 8.7274 25.2964 2.61806
3252 4 1 10.0641 24.8035 0.475404
3254 4 1 8.96671 24.2533 0.327591
3250 4 1 10.3088 24.6769 0.124719
3251 4 1 11.1526 24.8459 1.05704
3568 4 1 -1.36727 2.29174 2.92363
3570 4 1 -2.53822 0.977459 3.10489
2445 4 1 -5.0636 7.60911 4.66471
2483 4 1 2.01599 7.56361 3.46822
2484 4 1 0.939503 7.66907 3.92169
2479 4 1 2.91524 7.06949 2.8383
2660 4 1 6.83752 7.69824 3.11953
2663 4 1 6.62719 7.97971 5.00321
2448 4 1 -6.28407 9.00534 3.50523
2450 4 1 -5.48895 10.1485 4.55101
2444 4 1 -5.8903 8.28387 5.08388
2443 4 1 -6.39663 9.37513 5.31466
2447 4 1 -5.29614 8.86444 2.79912
2449 4 1 -5.23624 9.04841 4.11133
2446 4 1 -5.00168 8.44694 3.83852
2485 4 1 -0.179252 8.11675 4.20717
2487 4 1 -0.761815 8.37018 3.50344
2486 4 1 -0.824363 9.21041 4.3814
2488 4 1 0.0965762 8.73466 2.78461
2493 4 1 4.19301 10.1478 2.77445
2495 4 1 5.06356 10.4202 2.70749
2492 4 1 3.07534 10.2944 3.29587
2500 4 1 7.6277 10.2736 3.19955
2664 4 1 6.36941 9.16653 5.0685
2662 4 1 5.48107 8.40675 4.57585
2661 4 1 6.67863 8.29667 4.20971
2794 4 1 11.4321 10.5075 4.58537
2451 4 1 -5.65681 11.2597 4.48314
2453 4 1 -4.33992 11.3045 2.70725
2452 4 1 -4.77782 11.6576 3.75927
2497 4 1 5.91148 12.2169 3.40159
2496 4 1 5.42632 11.1125 3.58639
2498 4 1 6.50304 11.1739 3.11525
2501 4 1 7.30185 11.4724 3.13139
2499 4 1 7.62081 11.4285 3.34156
2795 4 1 10.5336 10.9406 5.29973
2797 4 1 10.4501 12.1737 4.83314
2798 4 1 11.0152 11.9115 3.84028
2799 4 1 11.7092 11.1555 3.24671
2826 4 1 9.03892 14.4766 3.39906
2824 4 1 10.4743 14.3407 3.23004
2825 4 1 9.72707 13.6144 3.96398
2827 4 1 9.33478 15.69 3.44533
2828 4 1 9.27333 15.5815 4.65506
2684 4 1 11.624 13.8882 4.90627
2688 4 1 12.7068 13.9399 5.0039
2690 4 1 12.7752 14.8534 4.84041
2692 4 1 12.9051 14.8986 4.11352
2686 4 1 10.9313 13.5545 4.53458
2687 4 1 11.7232 14.4723 4.66042
2691 4 1 13.7317 14.3196 4.89727
2693 4 1 13.6604 15.8059 4.33966
2829 4 1 9.68247 16.3609 5.37869
2830 4 1 9.32804 16.8657 4.42961
2696 4 1 12.0674 17.5586 4.53005
2697 4 1 11.9967 18.6081 5.05452
2695 4 1 13.1449 17.1832 4.75111
2698 4 1 11.7444 18.3351 3.97296
3027 4 1 14.5604 18.3404 3.66667
3026 4 1 13.4661 18.5849 3.16283
3014 4 1 7.69875 21.4282 3.37201
3016 4 1 8.51296 21.2454 2.89106
2840 4 1 9.53094 19.6054 5.06012
2838 4 1 8.94169 19.5267 5.10714
3024 4 1 12.4313 19.4718 4.04017
3023 4 1 11.853 19.1757 2.97054
3025 4 1 12.7215 19.4543 2.87394
3054 4 1 11.8746 20.799 4.3798
2699 4 1 11.1793 19.4494 4.2
2700 4 1 12.084 19.1987 4.94743
3052 4 1 12.3624 20.8127 5.00509
3028 4 1 15.4851 18.8635 4.29707
3048 4 1 14.958 21.2441 5.2922
3049 4 1 14.4872 20.7926 4.36469
3034 4 1 18.5391 20.3408 3.81492
3029 4 1 16.2941 19.585 3.91358
3032 4 1 17.7222 19.3629 3.8632
3031 4 1 18.5914 19.3425 4.68801
3030 4 1 17.3352 19.3853 4.64604
3033 4 1 17.2835 20.5383 3.95514
3035 4 1 18.1288 21.4191 3.50304
2870 4 1 16.4549 19.112 5.06729
2969 4 1 7.47007 23.3972 2.80667
2968 4 1 7.51329 24.0965 3.82628
3056 4 1 12.193 21.8531 3.27089
3053 4 1 12.677 21.6034 4.16462
3055 4 1 12.7618 21.7336 4.32087
3057 4 1 13.3441 22.0182 3.61459
3039 4 1 15.2226 22.9802 4.58825
3058 4 1 14.2933 22.0828 2.87248
3059 4 1 15.55 22.2074 2.87027
3047 4 1 14.0797 21.7457 4.52793
3046 4 1 14.3891 22.7464 5.04243
3050 4 1 13.9547 21.613 5.19652
3040 4 1 16.2356 22.4976 4.2588
3036 4 1 18.4482 22.2362 4.37525
3037 4 1 17.6186 22.8568 4.86439
3038 4 1 16.459 23.0552 4.6128
3041 4 1 16.6842 22.5114 5.34983
2966 4 1 8.12003 24.5988 3.36398
2964 4 1 9.59511 24.8094 3.27518
2961 4 1 9.07254 24.7821 4.9164
2963 4 1 9.04655 25.0212 4.26161
2962 4 1 8.8558 25.9918 4.93365
2959 4 1 8.29434 26.3262 4.86782
2960 4 1 8.58967 25.4424 4.04209
2439 4 1 -8.2506 9.46339 5.86685
2441 4 1 -6.58386 9.12815 7.17268
2440 4 1 -7.74206 9.49877 6.98182
2438 4 1 -7.40064 9.68542 6.63408
2442 4 1 -5.76786 9.23707 6.26859
2437 4 1 -7.1218 9.77069 7.8227
2434 4 1 -7.81568 10.7239 7.88554
2435 4 1 -6.88347 10.0834 7.97921
2665 4 1 6.56231 10.0073 5.86177
2667 4 1 6.35075 8.54467 6.62162
2666 4 1 7.21913 9.45539 6.74286
2668 4 1 6.71315 9.4527 7.33071
2671 4 1 6.36899 10.5581 7.9274
2669 4 1 5.71945 9.86631 6.94986
2674 4 1 8.41168 10.5186 8.00684
2675 4 1 8.42541 10.4885 6.80339
2793 4 1 12.2178 10.3306 5.50373
2791 4 1 13.0924 9.86871 6.4678
2790 4 1 12.0413 10.076 7.04684
2789 4 1 10.9842 10.5055 7.52155
2349 4 1 -23.7574 12.0196 7.65958
2350 4 1 -23.0796 12.743 7.00509
2348 4 1 -22.7225 11.57 7.93424
2351 4 1 -21.9428 12.7986 6.63064
2353 4 1 -20.7641 12.3995 6.72162
2354 4 1 -20.2278 13.4037 7.04074
2433 4 1 -8.89591 11.093 7.45054
2670 4 1 5.21189 10.8175 7.61482
2672 4 1 6.7111 11.0442 6.9385
2673 4 1 7.95149 11.085 6.98891
2677 4 1 8.40764 12.3772 7.85558
2676 4 1 8.20869 11.2632 7.61776
2678 4 1 9.49164 12.8414 7.82183
2775 4 1 10.4525 11.4281 7.70027
2796 4 1 11.3034 11.8126 5.59943
2776 4 1 10.8702 12.047 6.70778
2792 4 1 12.7119 11.0802 6.33578
2777 4 1 10.9734 11.9702 7.94225
2352 4 1 -21.0144 13.5105 7.06974
2357 4 1 -19.7592 14.8471 7.21032
2356 4 1 -18.8836 14.6269 8.06477
2358 4 1 -20.0527 14.5698 6.0971
2355 4 1 -19.9285 14.4266 7.51614
2359 4 1 -19.0661 14.7938 6.76902
2361 4 1 -18.0051 14.9876 6.51557
2362 4 1 -16.7927 15.1767 6.54307
2363 4 1 -17.6368 15.584 7.21289
2360 4 1 -18.6611 14.2711 5.73367
2680 4 1 9.52479 15.0456 7.41058
2681 4 1 10.094 15.6379 6.48411
2682 4 1 10.1093 14.5735 6.06801
2679 4 1 9.40267 13.9883 7.90302
2685 4 1 10.853 13.4768 5.7622
2683 4 1 11.1239 14.7892 5.44903
2689 4 1 12.133 14.5542 5.81469
2366 4 1 -18.2904 17.3119 7.26664
2365 4 1 -17.5504 17.3298 6.3973
2364 4 1 -17.9798 16.7138 7.35047
2367 4 1 -18.7248 18.3081 7.81863
2842 4 1 10.2048 18.0486 6.4017
2843 4 1 10.3056 18.649 7.42452
2831 4 1 8.94375 16.584 5.54029
2833 4 1 8.14091 18.0688 6.36998
2832 4 1 9.07498 17.7723 5.60397
2844 4 1 10.4029 17.5626 8.0012
2694 4 1 13.3175 16.1703 5.44144
2845 4 1 11.5206 17.5883 7.44786
2846 4 1 10.9181 16.6303 7.5759
2852 4 1 14.7049 17.1349 7.61125
2853 4 1 15.0773 16.6569 6.54171
2854 4 1 13.9337 16.7476 7.01524
2855 4 1 13.7554 17.9555 7.04173
2857 4 1 14.9796 18.6651 6.5377
2873 4 1 16.0024 17.0349 7.16053
2856 4 1 14.485 17.8108 6.00446
2874 4 1 17.0697 16.9586 7.80274
2871 4 1 16.6367 17.9243 5.50049
2872 4 1 16.2159 16.8531 5.97024
2869 4 1 17.3606 18.8444 5.82283
2876 4 1 17.9291 18.22 7.31591
2878 4 1 18.1731 18.2787 7.41197
2880 4 1 18.6793 16.7183 8.01829
2836 4 1 7.44864 19.8648 5.71192
2834 4 1 8.37387 18.8848 7.13652
2839 4 1 9.26955 20.3609 5.89115
2841 4 1 9.98328 19.1017 5.99477
2835 4 1 8.36238 19.0357 5.90854
2837 4 1 8.35318 19.2348 6.12818
2701 4 1 12.4519 19.8179 5.86843
2859 4 1 13.4163 20.4036 6.71222
2702 4 1 11.9518 20.139 6.89283
2703 4 1 12.3975 19.866 7.89939
2862 4 1 14.944 21.2974 7.15976
2863 4 1 15.9609 20.6662 7.38907
2860 4 1 14.5329 19.9793 6.96972
2861 4 1 14.3924 20.6142 8.00766
2858 4 1 14.018 19.4016 6.50088
2704 4 1 13.4883 19.5242 7.98164
2868 4 1 17.4155 19.0858 6.93781
2867 4 1 17.0207 19.1658 5.74647
2866 4 1 16.6895 20.3161 5.56615
2865 4 1 17.6008 20.016 6.35754
2864 4 1 16.8334 20.8849 6.47415
2953 4 1 7.53048 24.1145 6.23466
2952 4 1 7.53988 23.6383 7.34083
2951 4 1 6.70868 22.7515 7.67832
3051 4 1 12.8337 21.5941 5.81761
3042 4 1 16.1267 23.1439 6.1294
3044 4 1 15.282 23.2115 7.03229
3045 4 1 14.8293 22.6024 6.09913
3043 4 1 16.0481 22.2602 6.99431
2956 4 1 7.84131 25.2854 6.4621
2954 4 1 7.58798 25.2022 6.71393
2957 4 1 6.74238 25.3024 6.06462
2958 4 1 7.32949 26.1856 5.6199
2955 4 1 8.61833 25.0731 7.40083
2344 4 1 -22.7037 9.85428 10.1905
2343 4 1 -23.8285 9.5507 10.7261
2346 4 1 -22.3997 10.3392 9.68073
2345 4 1 -21.5103 9.819 10.4147
2436 4 1 -6.35967 9.0474 8.41742
2426 4 1 -7.3641 10.12 10.6472
2788 4 1 10.1619 10.4688 8.38943
2347 4 1 -22.5215 11.4699 9.15392
2408 4 1 -8.22435 12.4239 10.2688
2428 4 1 -8.86975 10.9534 9.37622
2429 4 1 -8.43641 12.0079 9.07461
2427 4 1 -8.36603 10.8305 10.3715
2431 4 1 -8.6778 12.6609 8.84592
2432 4 1 -9.3511 11.7554 8.45531
2430 4 1 -7.48316 12.728 9.00398
2774 4 1 9.32439 11.6879 8.18897
2773 4 1 8.96767 12.4864 8.96596
2771 4 1 9.57314 13.3629 10.6421
2772 4 1 9.67398 13.1965 9.52415
2778 4 1 10.6611 12.9538 8.55345
2786 4 1 11.4489 11.8704 8.81444
2785 4 1 12.2684 11.4415 9.59696
2784 4 1 13.0474 12.1681 10.2193
2787 4 1 10.7996 10.9138 9.39418
2783 4 1 12.8651 13.2999 9.98128
2407 4 1 -8.18759 13.6465 10.1961
2404 4 1 -9.48466 14.845 10.5624
2405 4 1 -8.47484 14.2299 10.5955
2403 4 1 -10.4875 14.6844 9.93116
2401 4 1 -10.0859 15.4723 10.7016
2406 4 1 -7.4618 14.6748 10.2093
2766 4 1 7.26933 13.7621 9.88883
2767 4 1 7.75817 14.7926 10.2206
2764 4 1 6.76175 14.8955 10.5663
2770 4 1 9.1928 14.4831 10.4571
2768 4 1 8.86577 15.0447 10.2759
2769 4 1 9.31339 14.3656 9.32847
2782 4 1 13.1318 14.0359 9.09169
2779 4 1 11.5914 13.7243 8.28461
2781 4 1 13.3206 15.1606 8.66489
2780 4 1 12.6309 14.3512 8.08771
2889 4 1 19.8276 15.5839 10.7254
2888 4 1 19.6642 15.9142 9.56458
2881 4 1 19.547 15.9807 8.26642
2886 4 1 20.1562 16.0466 9.57886
2368 4 1 -19.4993 17.5886 8.34439
2372 4 1 -18.9949 17.8077 10.5287
2369 4 1 -18.4064 18.0212 8.40282
2374 4 1 -17.1211 18.1442 10.4953
2371 4 1 -17.8958 17.485 10.3439
2370 4 1 -18.4968 17.2286 9.33411
2377 4 1 -15.483 18.7372 10.5392
2718 4 1 7.53537 17.9325 10.2931
2847 4 1 11.6209 16.2875 8.49448
2848 4 1 12.8462 16.1724 8.71775
2916 4 1 11.5735 17.2979 10.1673
2917 4 1 12.4028 16.6091 9.7422
2915 4 1 12.2975 18.2133 10.2145
2849 4 1 13.6011 16.9248 8.21275
2851 4 1 14.9636 17.965 8.45392
2850 4 1 14.5901 17.0066 8.96951
2920 4 1 13.783 18.2464 10.0057
2923 4 1 14.5572 18.6322 10.1684
2924 4 1 14.8146 17.5088 10.3609
2926 4 1 15.3134 17.7751 10.0758
2875 4 1 17.1536 18.0808 8.25678
2877 4 1 17.6186 18.1974 8.46027
2879 4 1 18.0805 17.6718 8.4566
2893 4 1 18.2505 16.2117 10.6898
2894 4 1 17.8493 17.3232 10.535
2882 4 1 20.1083 16.8072 8.95875
2884 4 1 20.038 17.6151 9.17814
2887 4 1 19.8414 16.7895 10.4253
2883 4 1 20.7403 17.4619 8.22171
2885 4 1 20.3829 17.0515 10.1909
2896 4 1 18.9433 18.653 10.052
2895 4 1 18.9504 17.5178 10.3468
2378 4 1 -14.7114 19.4215 10.0156
2949 4 1 6.36663 21.4863 9.55199
2947 4 1 5.70008 21.4669 9.57575
2716 4 1 8.58708 19.3724 10.1407
2713 4 1 9.80733 21.3794 9.3883
2715 4 1 8.6061 20.3414 9.44708
2712 4 1 9.704 21.4043 10.5484
2714 4 1 9.16807 20.7755 8.50604
2914 4 1 11.8495 19.173 9.66014
2913 4 1 10.9502 20.0206 9.66683
2911 4 1 11.3836 20.2809 8.49207
2705 4 1 13.0016 19.9915 9.06995
2912 4 1 11.6185 21.0021 9.42791
2706 4 1 13.031 21.0095 9.6528
2910 4 1 11.5343 21.2429 9.18707
2921 4 1 13.8673 19.502 10.0002
2899 4 1 18.5003 19.0379 9.8677
2900 4 1 17.5925 19.4522 10.5412
2898 4 1 19.6599 19.5133 10.0054
2897 4 1 19.4883 18.8926 9.08173
2950 4 1 6.60829 22.3807 8.74851
2948 4 1 6.14714 21.5521 8.43425
2946 4 1 5.46684 22.3014 10.4544
2943 4 1 7.97791 23.6319 10.5792
2909 4 1 12.4591 21.8557 9.50861
2908 4 1 13.3803 22.3997 10.0418
2907 4 1 13.854 22.9271 9.1496
2904 4 1 15.2554 21.7061 10.2902
2906 4 1 14.2219 21.8981 9.49419
2905 4 1 14.3656 22.3301 10.639
2317 4 1 -23.5773 0.29612 12.8863
2342 4 1 -22.6208 9.54211 11.0184
2341 4 1 -23.3842 8.98925 11.733
2340 4 1 -22.7067 9.07158 12.7767
2339 4 1 -23.8736 8.88006 13.0737
2425 4 1 -8.14495 10.5065 11.436
2423 4 1 -6.90382 10.6746 13.1343
2409 4 1 -8.27058 13.1996 11.162
2411 4 1 -8.28582 12.845 10.8947
2413 4 1 -8.27818 13.3594 12.8937
2410 4 1 -7.29693 12.4354 11.4782
2418 4 1 -6.3795 12.0732 13.3469
2424 4 1 -7.84343 11.0828 12.4607
2422 4 1 -6.81379 11.0312 11.9412
2420 4 1 -6.44024 11.7309 12.866
2421 4 1 -7.59019 11.8506 12.4754
2399 4 1 -10.8351 15.8945 12.6317
2412 4 1 -8.18615 13.6558 11.7881
2402 4 1 -10.026 14.3338 10.99
2415 4 1 -7.87409 13.7227 12.9108
2759 4 1 7.11273 16.0647 12.9799
2765 4 1 7.60817 14.1973 11.0078
2763 4 1 7.72344 15.0157 11.2711
2742 4 1 9.39501 14.1373 12.7962
2743 4 1 10.4315 14.7498 12.5536
2762 4 1 8.25619 14.4435 12.1044
2761 4 1 8.08496 15.4066 12.8522
2744 4 1 10.4219 13.4932 12.7085
2745 4 1 11.3751 13.5173 12.0152
2748 4 1 11.6401 13.8792 12.4142
2749 4 1 11.8864 14.5963 13.3816
2746 4 1 11.0433 14.1501 13.0407
2751 4 1 11.3136 15.6741 13.4476
2890 4 1 18.5961 15.3553 10.9403
2892 4 1 18.6105 15.0589 10.9266
2891 4 1 19.632 14.9526 11.4969
2373 4 1 -18.0044 17.8346 11.2679
2375 4 1 -16.5116 18.6963 11.4051
2376 4 1 -15.558 17.9255 11.4003
2383 4 1 -14.4037 18.3367 13.399
2398 4 1 -11.819 16.4929 12.3029
2397 4 1 -12.0317 17.4056 13.2095
2400 4 1 -10.5473 16.1902 11.5446
2760 4 1 8.01955 16.523 12.2969
2721 4 1 7.02979 18.1898 10.7822
2722 4 1 6.32598 17.3889 11.3197
2723 4 1 5.83783 18.521 11.0307
2719 4 1 7.28175 18.2881 11.4383
2758 4 1 7.33854 16.6589 11.9573
2728 4 1 7.38915 18.4908 13.2257
2720 4 1 8.17685 17.9138 10.7832
2756 4 1 8.97573 17.6596 13.0553
2755 4 1 10.0032 17.3306 12.6903
2757 4 1 8.30866 16.7322 12.7113
2734 4 1 10.68 18.553 12.756
2919 4 1 13.1498 18.0261 10.8872
2918 4 1 12.6068 16.9437 10.8313
2754 4 1 11.1571 17.3302 12.3298
2753 4 1 11.8355 16.732 13.2423
2931 4 1 12.4518 18.8042 13.2007
2925 4 1 15.1178 18.4215 11.0804
2927 4 1 15.0675 18.3661 11.0902
2929 4 1 14.17 18.4013 13.2145
2928 4 1 14.6467 17.9972 12.1589
2382 4 1 -14.697 18.8595 12.4378
2381 4 1 -15.3927 19.0841 11.5623
2380 4 1 -14.251 19.5045 11.7073
2379 4 1 -15.1101 20.0211 11.004
2717 4 1 7.51549 19.088 10.7733
2724 4 1 6.24802 18.8566 12.1345
2725 4 1 7.15318 19.5631 12.2474
2727 4 1 7.60847 19.6687 13.1735
2726 4 1 8.18584 18.938 12.3169
2709 4 1 12.2899 21.1869 10.9994
2710 4 1 11.2849 21.0257 11.6442
2707 4 1 12.9119 20.4971 10.7744
2930 4 1 13.3824 18.8622 12.4545
2708 4 1 13.506 21.5291 11.052
2903 4 1 15.0487 20.7239 10.8778
2922 4 1 14.7548 19.6883 10.8229
2902 4 1 16.1981 21.2176 10.9819
2901 4 1 17.2543 20.5345 10.8698
2944 4 1 7.3426 22.8944 11.2267
2945 4 1 6.42211 22.1991 11.1906
2942 4 1 7.73059 22.5105 11.0861
2711 4 1 10.6548 21.8844 11.048
2941 4 1 8.31379 21.5868 11.6956
2940 4 1 8.94198 22.3493 11.0746
2938 4 1 10.4771 21.7712 12.7791
2939 4 1 9.50403 22.0965 12.0895
2320 4 1 -24.6371 2.30404 15.0005
2319 4 1 -24.6397 1.44179 14.1841
2318 4 1 -23.964 0.437269 13.954
2321 4 1 -23.9399 1.71996 15.6957
2337 4 1 -21.8622 8.05943 13.6127
2329 4 1 -21.5845 5.85441 16.0603
2338 4 1 -23.0456 8.1648 13.4908
2336 4 1 -21.7255 9.09096 14.0658
2333 4 1 -20.7366 8.49275 15.5289
2334 4 1 -20.4006 9.40982 14.8697
2335 4 1 -21.4916 9.38111 15.1501
2416 4 1 -7.8019 12.732 13.7228
2419 4 1 -7.32678 11.5658 13.701
2417 4 1 -6.82821 12.6003 14.2546
2414 4 1 -8.72379 14.248 13.5973
2740 4 1 9.17545 15.8324 13.9525
2741 4 1 9.82301 14.8982 13.5365
2738 4 1 9.59831 15.717 14.1288
2747 4 1 12.024 13.8841 13.5239
2750 4 1 11.3559 15.0425 14.3882
2752 4 1 12.51 15.8392 13.6892
2392 4 1 -12.1965 17.2165 14.8387
2391 4 1 -12.0586 17.8138 15.8389
2390 4 1 -13.138 17.346 16.0913
2389 4 1 -13.3481 18.5139 15.5932
2394 4 1 -11.1761 17.6785 14.3725
2393 4 1 -11.4881 17.8718 15.4736
2395 4 1 -11.2735 16.9701 15.3236
2396 4 1 -11.3871 17.3093 14.2198
2739 4 1 10.1071 16.6726 13.8901
2737 4 1 9.34102 16.6573 14.7366
2736 4 1 10.099 16.9819 13.816
2735 4 1 9.86118 18.1144 13.5412
2385 4 1 -14.4758 19.898 15.2023
2387 4 1 -13.5712 19.4397 14.6089
2388 4 1 -14.1551 19.2993 15.6295
2384 4 1 -14.3842 19.2319 14.2569
2386 4 1 -14.5025 19.9654 13.9537
2730 4 1 7.46253 19.6449 14.8228
2729 4 1 7.431 19.7037 13.5791
2733 4 1 10.0812 19.2438 13.5442
2732 4 1 9.03101 19.8028 14.0055
2731 4 1 8.49241 19.0848 14.8039
2932 4 1 11.3366 19.1271 13.5386
2933 4 1 11.5493 20.2005 13.9188
2934 4 1 11.0122 21.3004 13.9729
2937 4 1 9.84378 22.003 13.7676
2936 4 1 9.59672 23.2063 13.4905
2935 4 1 10.303 22.2329 13.6912
2322 4 1 -23.1057 1.55221 16.4873
2323 4 1 -23.0931 2.72843 16.2516
2324 4 1 -23.6834 2.99283 17.2672
2326 4 1 -23.697 3.98827 16.9936
2325 4 1 -22.9563 3.14933 16.436
2327 4 1 -23.2426 5.09427 16.7882
2328 4 1 -22.7208 6.12695 16.3378
2330 4 1 -20.5433 6.28034 16.4896
2331 4 1 -21.4412 6.79864 17.0191
2332 4 1 -21.0176 7.57371 16.1994
ITEM: TIMESTEP
8000000
ITEM: NUMBER OF ATOMS
1913
ITEM: BOX BOUNDS ff ff ff
-3.5000000000000000e+01 3.5000000000000000e+01
-3.5000000000000000e+01 3.5000000000000000e+01
-3.5000000000000000e+01 3.5000000000000000e+01
ITEM: ATOMS id mol type x y z
2179 4 1 -16.4247 -20.9757 -11.1233
2182 4 1 -15.4301 -19.7304 -12.0588
2185 4 1 -14.0029 -20.3624 -11.9128
2184 4 1 -15.1893 -20.5757 -11.9835
2186 4 1 -14.2772 -20.6896 -10.8051
2183 4 1 -15.2432 -20.001 -10.9106
2181 4 1 -15.8798 -20.7691 -11.7282
2192 4 1 -15.3804 -17.1424 -11.3113
2197 4 1 -15.9561 -15.6924 -10.8838
2134 4 1 -11.2265 -24.5223 -8.37722
2135 4 1 -10.237 -25.262 -8.39381
2137 4 1 -9.86894 -24.3941 -8.44343
2138 4 1 -10.7137 -24.3925 -9.22626
2140 4 1 -8.43223 -24.8109 -9.45631
2139 4 1 -9.66379 -24.8008 -9.46364
2141 4 1 -7.70146 -24.3433 -8.73662
2176 4 1 -17.1394 -21.976 -9.38155
2175 4 1 -16.7122 -22.277 -8.34793
2187 4 1 -14.1613 -21.7671 -10.3295
2177 4 1 -16.0212 -21.8148 -9.69323
2173 4 1 -14.9009 -21.7695 -8.44639
2171 4 1 -13.6047 -21.8437 -8.32194
2170 4 1 -12.4149 -21.562 -8.28225
2149 4 1 -8.5066 -22.7694 -8.41681
2151 4 1 -8.29126 -22.7834 -8.2521
2142 4 1 -7.36724 -23.1868 -8.51748
2144 4 1 -6.73215 -23.7744 -8.72796
2145 4 1 -7.111 -22.6401 -8.56759
2146 4 1 -7.79049 -22.4665 -9.42929
2148 4 1 -8.07007 -21.8349 -8.92688
2178 4 1 -16.2705 -20.6883 -9.95247
2180 4 1 -15.3065 -20.6716 -10.7338
2188 4 1 -14.2118 -20.6457 -9.97254
2190 4 1 -15.0947 -19.0752 -10.3215
2189 4 1 -15.2086 -20.0037 -9.54875
2168 4 1 -10.9525 -20.387 -8.15413
2167 4 1 -10.4464 -19.7677 -9.09208
2166 4 1 -9.34798 -19.8065 -8.56739
2147 4 1 -7.54559 -21.3538 -9.82855
2196 4 1 -15.699 -16.4686 -10.0022
2194 4 1 -15.1769 -17.2775 -9.92493
2195 4 1 -14.6087 -16.3399 -10.4612
2193 4 1 -14.4646 -16.7971 -10.6461
2191 4 1 -15.1433 -17.8824 -10.4208
2198 4 1 -16.7933 -15.8861 -10.0745
2200 4 1 -16.3216 -14.8237 -8.8926
2199 4 1 -15.8796 -15.2225 -9.95418
2133 4 1 -11.5302 -24.4972 -7.14599
2131 4 1 -11.857 -24.6821 -6.10511
2136 4 1 -9.48657 -25.0612 -7.40922
2174 4 1 -15.8338 -21.6978 -7.72645
2130 4 1 -12.1642 -23.8515 -5.39492
2132 4 1 -11.4283 -23.6013 -6.26851
2129 4 1 -13.1813 -23.7383 -5.95653
2150 4 1 -8.85955 -22.4011 -7.32369
2159 4 1 -9.36993 -22.0348 -5.83249
2157 4 1 -8.50328 -22.0498 -5.86477
2154 4 1 -8.21712 -23.8897 -5.75333
2143 4 1 -6.62463 -23.4547 -7.54404
2153 4 1 -7.95113 -23.545 -6.893
2152 4 1 -7.25706 -22.7661 -7.54642
2156 4 1 -7.98074 -23.1562 -5.91747
2155 4 1 -7.25916 -24.0112 -6.50048
2172 4 1 -14.2735 -21.2462 -7.61808
2080 4 1 -16.152 -20.8604 -5.39285
2169 4 1 -11.8335 -20.7716 -7.53668
2165 4 1 -9.19609 -19.9394 -7.35723
2162 4 1 -10.0467 -21.4978 -5.40498
2163 4 1 -10.5925 -20.6905 -5.97407
2164 4 1 -9.9357 -20.8495 -6.99656
2158 4 1 -8.84323 -21.1773 -6.56347
2205 4 1 -15.7617 -16.6721 -5.95382
2203 4 1 -16.4575 -15.4412 -6.47724
2201 4 1 -15.5656 -14.9751 -7.99291
2202 4 1 -15.8796 -14.549 -7.01271
2204 4 1 -15.3576 -15.6209 -5.93201
2206 4 1 -15.8142 -15.4563 -5.7292
2233 4 1 -18.6896 -5.58067 -5.81258
2232 4 1 -18.6477 -6.51379 -6.4721
2230 4 1 -18.0584 -7.52426 -6.58474
2231 4 1 -17.4172 -6.54026 -6.66838
2229 4 1 -17.9162 -8.01077 -5.50686
2228 4 1 -17.8455 -7.53297 -6.68165
2227 4 1 -17.4018 -6.87436 -5.77434
2125 4 1 -13.6921 -25.06 -3.51724
2124 4 1 -12.7194 -24.5929 -3.88253
2123 4 1 -12.7923 -25.0407 -2.78646
2126 4 1 -13.0096 -24.4248 -2.83281
2121 4 1 -12.8396 -25.5338 -2.91705
2084 4 1 -16.175 -21.9127 -3.14298
2127 4 1 -12.9313 -24.1302 -3.89908
2161 4 1 -10.8842 -21.9536 -4.65051
2128 4 1 -12.4323 -23.649 -4.9539
2160 4 1 -9.68533 -21.6996 -4.69927
2083 4 1 -16.2892 -21.5324 -4.2184
2082 4 1 -16.5273 -20.6487 -3.44399
2079 4 1 -16.4281 -19.8054 -5.1377
2081 4 1 -15.6275 -20.6048 -4.29289
2078 4 1 -16.1045 -19.3585 -4.06082
2077 4 1 -15.1634 -19.3095 -3.34353
2073 4 1 -16.9715 -18.7516 -2.97106
2076 4 1 -15.2945 -18.1875 -3.5519
2074 4 1 -15.783 -18.6467 -3.27992
2208 4 1 -15.1651 -14.3428 -5.31817
2207 4 1 -15.8666 -15.0156 -4.59366
2209 4 1 -14.9983 -14.3674 -4.0798
2210 4 1 -14.5891 -14.3172 -5.18912
2215 4 1 -16.4845 -11.4483 -3.43761
2211 4 1 -14.2712 -13.395 -4.57542
2212 4 1 -14.9993 -12.6378 -3.93375
2213 4 1 -15.7949 -11.7662 -4.28922
2214 4 1 -15.3013 -11.3736 -3.29012
2217 4 1 -15.4124 -12.0569 -3.02305
2243 4 1 -22.5847 -8.4105 -3.72581
2241 4 1 -21.6317 -8.35786 -4.11529
2245 4 1 -23.1474 -10.4011 -3.86711
2244 4 1 -23.4033 -9.23416 -3.92268
2247 4 1 -22.9494 -10.3825 -4.11061
2248 4 1 -24.1083 -10.1481 -3.79963
2240 4 1 -21.623 -9.53496 -4.38964
2246 4 1 -22.6508 -9.25445 -3.9689
2242 4 1 -21.7535 -9.1545 -3.19526
2239 4 1 -20.6062 -8.9968 -4.85456
2238 4 1 -21.3963 -8.15311 -4.77643
2225 4 1 -16.6942 -8.24483 -4.19903
2219 4 1 -14.7712 -10.6874 -2.84297
3614 4 10 -8.32686 -10.1618 -5.25981
3612 4 10 -8.47159 -9.84243 -5.34655
3613 4 10 -8.25039 -9.89365 -4.13134
3611 4 1 -9.46408 -9.95011 -4.72499
3610 4 1 -9.43533 -9.40351 -3.7404
2236 4 1 -20.4835 -6.20847 -4.71994
2237 4 1 -20.8486 -7.26618 -4.21011
2235 4 1 -19.4374 -6.64222 -5.17491
2234 4 1 -18.4335 -6.10247 -4.70182
2226 4 1 -16.6104 -7.27052 -4.93106
2223 4 1 -15.7214 -7.99452 -3.00846
2224 4 1 -16.1513 -7.25473 -3.94506
2120 4 1 -13.6467 -25.4243 -2.0219
2119 4 1 -12.7588 -25.5668 -1.21775
2122 4 1 -11.6538 -25.5259 -2.60296
2116 4 1 -12.8232 -25.9815 -0.462815
2118 4 1 -12.6772 -26.4597 -0.400507
2085 4 1 -15.4303 -22.3619 -2.31384
2089 4 1 -15.5417 -21.6278 -0.824914
2069 4 1 -16.3582 -19.8494 -1.45735
2068 4 1 -17.0789 -20.367 -0.616071
2071 4 1 -16.4446 -19.6054 -1.837
2070 4 1 -17.0256 -20.6604 -2.053
2072 4 1 -17.5772 -19.5619 -2.31078
2086 4 1 -15.3936 -21.1754 -1.89616
2087 4 1 -14.3317 -21.0748 -2.38266
2088 4 1 -15.1699 -20.7401 -1.56775
2091 4 1 -13.7982 -20.9308 -0.556226
2090 4 1 -14.8739 -20.6226 -0.507939
2075 4 1 -14.7574 -18.6661 -2.57718
2216 4 1 -15.8623 -10.9785 -2.58136
2218 4 1 -15.479 -11.3373 -2.10355
2250 4 1 -24.5421 -9.98216 -1.309
2249 4 1 -24.2376 -10.0136 -2.52534
2252 4 1 -23.4017 -9.8882 -0.432607
2251 4 1 -24.2202 -9.07572 -0.727123
2222 4 1 -16.0478 -9.10648 -2.55287
2221 4 1 -15.3603 -8.68506 -1.71203
2220 4 1 -15.2474 -9.68976 -2.31261
3608 4 1 -10.8646 -8.49492 -2.41533
3609 4 1 -9.82818 -9.15027 -2.5921
3606 4 1 -9.6104 -8.35518 -0.956921
3579 4 1 -4.56375 -8.31907 -0.243709
3607 4 1 -10.3707 -7.73432 -1.57516
3605 4 1 -9.12253 -7.26369 -1.19304
3604 4 1 -9.66206 -6.41361 -0.598188
3581 4 1 -6.04208 -6.67474 -0.405551
3584 4 1 -5.46155 -5.89068 -0.447773
3583 4 1 -5.28843 -5.59489 -1.63524
3582 4 1 -4.9279 -6.35254 -0.784557
3580 4 1 -5.24351 -7.38724 -0.0283881
3555 4 1 -4.35012 -1.71479 -0.00988666
3557 4 1 -3.60489 -2.15118 -0.124211
3554 4 1 -3.53641 -0.769055 -0.0115975
2060 4 1 -15.6546 -24.6542 2.56994
2114 4 1 -12.1394 -25.2323 1.65864
2115 4 1 -12.314 -25.4756 0.563747
2113 4 1 -13.1272 -24.5371 1.67381
2117 4 1 -12.0007 -25.6936 0.283399
2062 4 1 -16.8855 -23.3135 2.13836
2059 4 1 -16.5629 -24.0121 2.21179
2065 4 1 -17.1514 -21.8378 0.390143
2063 4 1 -15.8615 -22.8802 1.69473
2064 4 1 -16.0213 -22.1769 0.715035
2095 4 1 -12.3237 -22.3492 1.03155
2092 4 1 -13.4187 -21.8968 0.184576
2098 4 1 -12.2683 -23.5091 1.9985
2096 4 1 -12.6646 -23.5579 1.23812
2097 4 1 -11.5114 -23.1352 1.12537
2099 4 1 -11.084 -23.2735 1.72965
2094 4 1 -12.8418 -22.4564 0.00977695
2100 4 1 -10.309 -22.5707 2.44339
2066 4 1 -16.3596 -21.5047 1.26491
2067 4 1 -16.702 -21.1016 0.211079
2093 4 1 -12.3052 -21.4868 0.346977
1732 4 1 7.38251 -16.3274 2.52448
1714 4 1 10.6549 -16.9498 0.503416
1713 4 1 9.40647 -16.7874 0.703918
1712 4 1 8.27394 -16.6619 1.12772
1711 4 1 9.4093 -17.0074 0.879071
1716 4 1 11.7854 -16.4355 0.988085
1715 4 1 11.2178 -17.334 1.45507
2263 4 1 -21.8747 -13.5254 2.40581
1706 4 1 7.97137 -14.1857 0.314729
1709 4 1 7.55965 -15.6744 0.650697
1708 4 1 7.76118 -14.436 0.8981
1705 4 1 7.68674 -13.7237 1.36044
1707 4 1 8.83231 -14.9915 0.536884
1704 4 10 8.73763 -14.0135 1.83906
1702 4 10 10.1346 -15.6086 2.07872
1703 4 10 9.88695 -14.5334 1.85836
1718 4 1 10.3059 -15.14 0.800619
1717 4 1 10.6504 -16.1489 1.37634
1731 4 1 8.61028 -16.0878 2.65036
1730 4 1 8.17199 -15.1919 2.17314
1710 4 1 8.69609 -15.9692 0.793579
1719 4 1 11.0735 -14.4802 1.2931
1721 4 1 12.8498 -14.1487 0.963373
1720 4 1 12.0379 -14.0591 1.78697
2255 4 1 -24.2309 -11.566 1.66974
2262 4 1 -22.4736 -12.5902 2.01201
2254 4 1 -23.5485 -11.7575 0.625467
2264 4 1 -22.2336 -12.3948 2.65632
1724 4 1 10.7104 -13.2394 2.46198
1722 4 1 12.7857 -13.1078 1.35465
1723 4 1 11.6153 -13.2207 1.69787
2253 4 1 -23.1569 -10.6357 0.437554
3598 4 1 -11.1068 -8.48229 1.99693
3599 4 1 -11.27 -9.343 1.23411
3601 4 1 -9.23846 -8.99387 0.0970363
3602 4 1 -10.047 -8.47384 0.670607
3600 4 1 -10.3891 -9.41594 0.383317
3578 4 1 -4.71442 -8.9414 0.819783
3573 4 1 -4.54581 -8.98647 1.9658
3576 4 1 -3.63862 -8.6803 0.45156
3574 4 1 -3.81701 -8.471 1.07411
3603 4 1 -9.87929 -7.39935 0.139498
3596 4 1 -10.1923 -6.39113 2.66068
3595 4 1 -9.91573 -6.19428 1.49367
3597 4 1 -10.6716 -7.3682 2.145
3593 4 1 -9.41142 -5.44584 0.33375
3585 4 1 -6.39077 -5.81602 0.25183
3567 4 1 -4.23482 -6.62627 1.71178
3566 4 1 -3.4772 -6.4063 2.57383
3565 4 1 -3.19875 -5.51313 1.89942
3575 4 1 -4.10869 -7.59565 0.316747
3568 4 1 -3.75872 -5.66058 2.27656
3577 4 1 -4.46376 -7.81571 0.57654
3594 4 1 -10.2288 -5.03881 1.08699
3592 4 1 -9.28896 -4.79153 1.29368
3591 4 1 -9.71354 -3.74086 0.807685
3589 4 1 -9.67644 -3.52438 0.297199
3588 4 1 -8.49042 -3.47426 0.62527
3590 4 1 -8.64057 -3.43926 1.03937
3587 4 1 -7.35003 -4.11664 0.641835
3586 4 1 -6.40316 -4.62443 0.0569154
3564 4 1 -3.20781 -4.36976 1.85008
3563 4 1 -3.45734 -3.22882 1.80664
3556 4 1 -4.45935 -2.88414 0.412692
3562 4 1 -2.3185 -2.73787 1.88586
3561 4 1 -2.30488 -2.88083 0.748149
3559 4 1 -3.31891 -2.57839 0.123
3560 4 1 -3.32682 -2.48964 1.32277
3558 4 1 -4.14841 -2.19639 0.933263
2111 4 1 -11.4085 -25.2714 2.75763
2110 4 1 -12.0381 -24.7367 3.61834
2112 4 1 -12.5325 -24.8802 2.72925
2061 4 1 -16.5532 -24.0168 2.97645
2058 4 1 -16.6231 -23.5436 3.35984
2055 4 1 -14.6871 -23.3429 3.63808
2057 4 1 -15.4625 -23.5874 3.49308
2054 4 1 -14.3226 -24.1301 2.70102
2052 4 1 -14.8877 -23.5105 4.9062
2056 4 1 -15.4448 -22.4238 3.76203
2053 4 1 -14.5493 -24.1065 3.93055
2102 4 1 -11.0369 -21.8083 3.31029
2108 4 1 -11.9023 -23.2236 4.71178
2107 4 1 -11.9294 -22.5022 3.84121
2109 4 1 -12.2167 -23.6055 3.68781
2106 4 1 -11.4336 -23.14 3.03454
2101 4 1 -9.8737 -21.7186 3.18177
2103 4 1 -9.88509 -22.159 3.08515
2104 4 1 -9.91121 -22.5937 4.14252
2105 4 1 -10.5735 -23.5371 3.85777
1738 4 1 8.54805 -18.9245 5.07344
1734 4 1 7.60626 -16.8423 3.79474
1735 4 1 8.49862 -17.5869 3.97049
1736 4 1 8.64171 -17.6725 5.15624
1733 4 1 8.44046 -16.8713 2.87925
2259 4 1 -24.1874 -13.9931 3.7608
1728 4 1 8.54387 -13.9304 3.03911
1727 4 1 9.71788 -14.1203 3.28371
1726 4 1 10.5848 -14.2289 4.15769
1729 4 1 8.40916 -15.122 3.33282
1725 4 1 11.3267 -14.089 3.14962
2258 4 1 -24.4099 -12.7636 4.00631
2256 4 1 -24.2812 -11.8025 2.87451
2257 4 3 -25.2856 -12.1571 3.48257
2260 4 1 -23.685 -13.3647 2.76216
2261 4 1 -23.1095 -12.3673 2.95116
2269 4 1 -23.0272 -11.5657 4.19068
2268 4 1 -22.1764 -11.7063 3.4228
2265 4 1 -21.778 -11.3242 2.93199
2270 4 1 -22.9636 -11.2701 3.08674
2267 4 1 -21.4503 -10.9206 3.89895
2271 4 1 -23.4415 -10.5176 3.8918
2272 4 1 -23.5202 -9.3425 3.71259
2273 4 1 -22.884 -10.1411 4.32652
2274 4 1 -22.2037 -9.69535 5.2651
2276 4 1 -23.2607 -8.12526 4.75143
2279 4 1 -23.5146 -9.05931 5.09637
2278 4 1 -23.5541 -8.29155 4.15266
2275 4 1 -22.3757 -8.86234 4.40637
2266 4 1 -20.7377 -10.6209 3.00042
3572 4 1 -4.23609 -8.19592 2.76976
2277 4 1 -24.1156 -7.29014 4.5325
3571 4 1 -3.49703 -7.47083 3.4924
3569 4 1 -3.08855 -6.30558 2.95901
3570 4 1 -2.75486 -6.64871 4.05021
2051 4 1 -15.2988 -24.2552 5.75006
1769 4 1 4.64908 -25.8505 6.99106
1768 4 1 5.16423 -24.7445 6.87957
1767 4 1 4.67573 -24.2402 5.88346
1770 4 1 3.7352 -25.2492 6.76889
1771 4 1 2.70544 -24.5627 6.79892
1772 4 1 2.70197 -24.9769 7.96064
2047 4 1 -16.1754 -23.5342 6.58707
2045 4 1 -16.533 -21.6788 6.3258
2049 4 1 -14.994 -22.5127 6.05771
2048 4 1 -14.9958 -23.4883 6.6581
2050 4 1 -14.375 -23.4301 5.73546
2046 4 1 -15.7004 -22.5064 6.3021
1762 4 1 5.7798 -21.6797 7.35672
1763 4 1 5.87901 -22.9164 7.12668
1764 4 1 5.43034 -23.8102 6.37327
1766 4 1 5.6155 -23.7987 6.38181
1765 4 1 5.90551 -22.7221 6.76009
1753 4 1 8.8115 -21.9376 7.78611
2042 4 1 -17.0143 -20.7833 5.82174
2043 4 1 -16.1914 -20.0346 5.56725
2041 4 1 -17.0683 -20.7467 7.0149
2044 4 1 -15.9478 -21.2949 5.42794
2038 4 1 -14.3411 -20.5356 7.89015
2040 4 1 -16.0317 -20.4032 7.31936
2039 4 1 -15.0597 -19.6371 7.68153
2037 4 1 -13.2546 -19.8841 7.96826
1747 4 1 7.81837 -19.8508 6.55063
1748 4 1 6.96023 -19.9815 5.64427
1749 4 1 8.05364 -20.3253 5.67435
1761 4 1 6.23132 -20.8016 7.95097
1751 4 1 8.06047 -20.7729 7.71338
1750 4 1 7.54133 -20.5317 6.68237
1759 4 1 6.63536 -21.0178 7.82482
1754 4 1 7.87947 -21.2871 7.66763
1746 4 1 8.58478 -19.3358 7.33903
2033 4 1 -13.7874 -18.1533 8.04776
1737 4 1 7.849 -18.1113 5.77907
1745 4 1 7.95859 -18.5242 8.04071
1743 4 1 9.26059 -18.0633 7.24068
1742 4 1 10.4961 -18.2301 7.1982
1741 4 1 9.69823 -17.4856 7.70683
1739 4 1 8.66669 -18.0756 6.00995
1740 4 1 9.34342 -18.4276 7.004
2281 4 1 -24.4455 -9.07576 6.79177
2283 4 1 -24.3558 -9.24498 6.00671
2282 4 1 -25.1367 -9.99297 6.53799
2280 4 1 -23.4294 -8.66755 6.19736
2284 4 1 -24.0979 -8.91591 7.10926
2285 4 1 -24.4175 -7.75387 6.87025
2287 4 1 -23.2626 -6.67442 6.55324
2286 4 1 -24.1632 -7.13045 5.89005
2288 4 1 -22.4499 -5.84997 6.5168
2297 4 1 -24.9778 -3.28329 5.78262
2298 4 1 -25.5996 -3.4944 6.78974
2299 4 1 -25.2466 -3.09882 7.84214
2293 4 1 -22.4395 -3.74581 6.99499
2291 4 1 -23.4094 -3.48961 7.53531
2289 4 1 -22.6613 -4.75571 6.7834
2290 4 1 -23.7626 -4.20599 6.64893
2296 4 1 -23.8831 -2.92743 5.51675
2295 4 1 -22.9566 -3.56089 6.04484
2292 4 1 -23.1069 -4.6188 7.52331
2294 4 1 -22.0909 -2.79832 6.35215
2313 4 1 -27.4485 -0.232891 8.02749
2314 4 1 -26.5666 -0.0311234 7.28984
2300 4 1 -24.4058 -2.35139 7.47351
2311 4 1 -26.3838 -0.0767515 6.19386
1787 4 1 7.34486 -24.9202 9.67294
1788 4 1 6.54409 -25.2281 10.6019
1786 4 1 6.44148 -25.1923 8.94772
1774 4 1 2.27876 -23.9678 9.79025
1773 4 1 2.68574 -24.0153 8.62823
1775 4 1 1.37327 -23.3447 9.24478
1776 4 1 2.26644 -24.1289 9.15111
1777 4 1 2.0185 -23.3977 10.0813
1782 4 1 5.25366 -23.823 10.6569
1778 4 1 2.9587 -22.8575 9.6425
1779 4 1 4.16448 -22.7621 9.70992
1780 4 1 4.74576 -23.4484 10.4489
1784 4 1 6.66312 -23.6596 10.5637
1785 4 1 6.45084 -24.1543 9.54165
1758 4 1 5.97455 -21.7238 8.56474
1757 4 1 7.14585 -21.8166 8.7433
1756 4 1 7.90706 -21.8382 9.65575
1755 4 1 7.94331 -22.0798 8.50878
2032 4 1 -14.0592 -18.9394 8.86478
1997 4 1 -15.1754 -19.2918 9.42085
2000 4 1 -14.9646 -19.897 9.98898
1999 4 1 -14.2948 -18.867 10.1558
2001 4 1 -14.2506 -18.9081 10.2304
2036 4 1 -12.6424 -19.2152 8.84012
1760 4 1 6.65327 -21.2374 9.00185
1752 4 1 9.1632 -20.8771 8.20794
1995 4 1 -16.6875 -18.8168 9.17749
1992 4 1 -16.4316 -16.6692 10.5029
1989 4 1 -17.1652 -16.9535 10.1023
1990 4 1 -17.0874 -18.1523 9.88256
2031 4 1 -14.3299 -17.731 8.89181
2028 4 1 -14.3007 -16.1743 8.99309
1994 4 1 -15.8021 -18.1654 8.90526
1993 4 1 -15.9875 -17.663 9.97987
1996 4 1 -15.8768 -18.7553 10.1239
1998 4 1 -15.4151 -18.7945 10.4648
1991 4 1 -15.9832 -17.7578 10.0574
2030 4 1 -13.3942 -17.0008 9.15029
2035 4 1 -12.4238 -18.1178 8.42934
2034 4 1 -13.2455 -18.653 9.0547
2003 4 1 -13.4224 -17.1181 10.345
2002 4 1 -13.2787 -18.1945 10.4945
2004 4 1 -12.4029 -17.6246 9.91469
1744 4 1 8.8607 -17.8337 8.38949
2027 4 1 -13.9741 -15.0614 9.36517
2029 4 1 -13.3208 -15.9903 9.70747
2026 4 1 -13.1588 -14.8171 8.41334
2024 4 1 -11.9153 -15.8381 9.37858
2019 4 1 -12.7998 -14.881 10.3581
2025 4 1 -12.4404 -15.8283 8.30965
2023 4 1 -12.5106 -14.8044 9.33034
2020 4 1 -12.2652 -14.2078 9.49385
2022 4 1 -11.4373 -14.1469 9.49212
2021 4 1 -11.9337 -13.4964 8.59471
2301 4 1 -24.7181 -2.69488 8.50797
2305 4 1 -26.1292 -0.324969 8.26718
2304 4 1 -26.6635 -0.495765 9.34232
2302 4 1 -25.7704 -2.20699 8.7037
2303 4 1 -26.7907 -1.61552 8.68281
1791 4 1 4.89288 -25.4131 12.761
1789 4 1 5.4649 -24.9974 11.0288
1790 4 1 5.79164 -24.9455 12.2356
1792 4 1 6.02873 -25.5218 13.2819
1793 4 1 5.6697 -24.6053 12.6693
1794 4 1 4.55353 -24.2156 13.0983
1781 4 1 4.85973 -23.2059 11.6026
1783 4 1 5.98219 -23.33 11.4673
2008 4 1 -10.1888 -19.3899 12.073
2009 4 1 -9.29571 -19.1606 11.3645
1987 4 1 -17.3564 -18.1557 11.1401
1984 4 1 -17.0698 -16.8516 13.0786
1985 4 1 -16.8783 -18.0101 13.3756
1983 4 1 -16.4805 -16.5423 12.0697
1982 4 1 -16.2266 -17.182 13.0289
1986 4 1 -16.8441 -18.3373 12.2042
1988 4 1 -18.0459 -17.2429 10.802
2017 4 1 -13.5318 -16.6175 11.2941
2006 4 1 -11.423 -18.186 10.9843
2016 4 1 -12.5778 -16.615 12.0363
2005 4 1 -12.5648 -17.7058 11.1439
2014 4 1 -10.9135 -16.2227 11.3532
2007 4 1 -10.2876 -18.358 11.3883
2011 4 1 -10.184 -17.164 12.1798
2010 4 1 -9.92861 -18.3131 11.8865
2013 4 1 -10.7188 -17.0084 12.2337
2015 4 1 -11.9086 -15.6976 11.7509
2018 4 1 -12.7763 -15.7023 11.2751
2012 4 1 -9.99646 -16.0073 12.4481
1795 4 1 5.04119 -25.0007 13.8687
1803 4 1 1.84263 -23.1804 15.1724
1804 4 1 1.93339 -22.0209 15.4627
1797 4 1 5.15824 -22.961 14.6893
1800 4 1 3.71846 -23.6075 15.9065
1799 4 1 4.93095 -23.3812 15.9032
1796 4 1 4.88126 -24.0841 14.6311
1802 4 1 3.01508 -23.2087 15.6298
1798 4 1 6.12859 -23.1962 15.4871
1975 4 1 -13.9594 -19.7678 15.9036
1960 4 1 -7.26041 -19.5815 16.0972
1819 4 1 -3.39499 -19.3812 15.661
1818 4 1 -2.2648 -19.3682 15.9212
1808 4 1 0.273793 -19.8442 15.9494
1806 4 1 1.33856 -21.452 15.9255
1809 4 1 1.36932 -20.1214 16.0405
1805 4 1 2.11646 -20.8184 15.2309
1981 4 1 -15.6002 -16.8083 13.8786
1980 4 1 -14.6601 -17.4057 14.4768
1979 4 1 -14.9834 -16.4717 15.2
1977 4 1 -14.7083 -17.8473 14.8683
1976 4 1 -14.047 -18.5742 15.5792
1978 4 1 -15.1592 -17.3845 15.9185
1820 4 1 -3.07971 -18.6367 14.8081
1821 4 1 -2.09091 -18.2651 15.3705
1823 4 1 -2.37408 -18.1038 16.0306
1822 4 1 -1.79795 -17.1557 15.9098
1801 4 1 3.2584 -22.9133 16.739
1974 4 1 -13.5721 -19.2134 16.9034
1968 4 1 -11.2496 -21.2638 16.2351
1971 4 1 -12.5333 -19.6742 17.1111
1970 4 1 -11.5692 -20.2135 17.6645
1966 4 1 -9.81475 -21.4754 17.4956
1967 4 1 -10.6679 -20.7264 17.2287
1965 4 1 -9.44704 -20.6122 18.231
1964 4 1 -9.31957 -21.1869 17.2265
1961 4 1 -8.3342 -20.0779 16.1872
1962 4 1 -9.14307 -19.4835 16.8316
1963 4 1 -9.42128 -20.1331 17.7496
1959 4 1 -8.3195 -19.6257 16.5579
1969 4 1 -10.6776 -20.3702 16.8878
1954 4 1 -8.17468 -19.0604 18.7609
1958 4 1 -7.36922 -19.8516 17.205
1957 4 1 -7.71111 -19.3277 18.1184
1955 4 1 -7.67626 -19.0597 17.6424
1817 4 1 -1.4285 -20.1085 16.4454
1816 4 1 -1.12678 -19.8244 17.5525
1815 4 1 -0.12805 -19.326 18.1604
1827 4 1 -1.43604 -18.8938 18.0736
1810 4 1 1.4779 -19.7246 17.1844
1807 4 1 1.35187 -20.2817 16.3516
1814 4 1 0.380954 -19.7853 17.1144
1972 4 1 -11.8806 -18.6382 16.9031
1973 4 1 -12.9304 -18.1681 17.0162
1956 4 1 -8.72684 -18.744 18.0705
1824 4 1 -2.59592 -17.6428 17.1116
1924 4 1 -0.239756 -17.1068 18.5011
1826 4 1 -1.75155 -18.7936 16.8312
1825 4 1 -1.49626 -17.8811 17.4525
1926 4 1 -1.74802 -16.9475 18.7748
1811 4 1 0.693791 -18.8403 16.9862
1812 4 1 1.08904 -17.7986 16.9972
1922 4 1 1.399 -17.672 18.393
1813 4 1 0.484008 -18.7042 17.3617
1925 4 1 -0.961009 -16.0929 18.624
1832 4 1 -0.448272 -21.8668 19.3148
1953 4 1 -8.32468 -19.2717 19.9602
1949 4 1 -6.14864 -19.264 19.4102
1952 4 1 -7.31419 -19.4316 20.5364
1951 4 1 -6.4151 -19.208 21.2312
1829 4 1 -2.44585 -19.764 19.573
1831 4 1 -0.71741 -20.7949 18.8983
1830 4 1 -1.50364 -20.0212 18.8995
1828 4 1 -1.30065 -19.5578 19.0632
1835 4 1 1.15298 -19.7809 19.3481
1834 4 1 1.32619 -20.9451 18.9764
1833 4 1 0.185344 -20.8627 19.157
1836 4 1 2.18126 -20.468 19.5073
1837 4 1 3.16506 -19.7506 19.5715
1838 4 1 4.18636 -20.1994 20.0493
1840 4 1 4.15281 -20.7704 20.328
1839 4 1 3.85724 -20.0451 21.2032
1842 4 1 4.74164 -19.4174 19.3663
1841 4 1 5.16877 -20.2153 20.2123
1950 4 1 -5.53746 -18.8336 20.4463
1948 4 1 -5.95279 -18.1289 20.0299
1945 4 1 -5.49675 -16.8236 20.5412
1946 4 1 -6.5599 -17.2298 20.2542
1947 4 1 -6.7343 -17.8821 19.1969
1942 4 1 -4.86395 -17.3234 21.0903
1943 4 1 -3.83122 -17.9843 21.1834
1944 4 1 -5.00902 -17.5444 21.3974
1941 4 1 -4.0151 -18.1447 21.4181
1940 4 1 -4.267 -17.2177 20.7715
1927 4 1 -1.4885 -16.8855 19.8815
1928 4 1 -1.77801 -16.6889 21.0021
1931 4 1 -0.376608 -17.4158 20.543
1934 4 1 -0.335291 -16.5095 21.3265
1933 4 1 -0.178976 -17.1771 20.3526
1923 4 1 0.418474 -17.9218 19.0996
1921 4 1 0.865076 -17.2089 19.3316
1919 4 1 1.94839 -17.0111 20.3264
1918 4 1 2.08642 -18.0096 21.0167
1920 4 1 2.02048 -17.384 19.2228
1932 4 1 0.703915 -18.035 20.3184
1916 4 1 1.89973 -16.4526 21.0766
1843 4 1 3.90437 -18.6075 18.9045
1845 4 1 2.9155 -17.9886 20.2802
1846 4 1 3.38233 -16.9431 20.5213
1844 4 1 3.75863 -17.6173 19.4494
1850 4 1 4.6165 -16.218 20.7847
1938 4 1 -2.75611 -16.0618 21.3967
1935 4 1 -0.606209 -15.3676 20.9011
1847 4 1 3.38401 -15.7231 20.3072
1848 4 1 4.48981 -16.0271 20.579
1853 4 1 3.64744 -14.9827 20.9462
1854 4 1 3.24707 -13.9866 21.3687
1849 4 1 5.45319 -16.0262 19.9557
1864 4 1 5.81104 -13.3971 21.4061
1939 4 1 -3.88706 -16.573 21.6715
1929 4 1 -1.03411 -17.0871 21.7927
1930 4 1 -0.0639124 -17.7956 21.6433
1917 4 1 2.42039 -17.1984 21.7539
1915 4 1 3.00354 -16.6989 21.6061
1913 4 1 4.5309 -17.5476 22.6872
1914 4 1 4.21261 -16.7811 21.7583
1912 4 1 4.10145 -16.7888 23.5805
1911 4 1 5.00964 -16.1771 23.0301
1910 4 1 4.07814 -16.7011 23.5305
1936 4 1 -0.696132 -15.2103 22.0724
1937 4 1 -1.87742 -15.4076 22.0044
1855 4 1 2.60979 -13.5859 22.2527
1852 4 1 3.98711 -15.744 21.895
1851 4 1 5.1593 -15.7002 21.6625
1909 4 1 3.28879 -15.9344 24.0689
1907 4 1 3.41393 -15.8675 23.9261
1905 4 1 3.4169 -13.7329 23.4576
1906 4 1 3.01683 -14.7986 23.9627
1856 4 1 2.94106 -12.4614 22.5421
1857 4 1 3.99644 -12.0626 22.8283
1858 4 1 4.75697 -12.5511 23.5978
1859 4 1 4.66527 -13.0903 22.5554
1861 4 1 5.37994 -12.3028 22.6612
1900 4 1 3.18075 -12.5561 24.2098
1866 4 1 7.08575 -13.066 22.4755
1867 4 1 6.60976 -11.9532 22.0471
1869 4 1 7.08608 -11.0722 22.0494
1868 4 1 5.89051 -11.089 21.7055
1865 4 1 6.5346 -12.5146 21.6259
1860 4 1 5.81323 -13.3286 22.9031
1862 4 1 5.77506 -13.0867 23.4522
1863 4 1 6.42518 -13.3758 22.4171
1876 4 1 5.23535 -10.5158 24.1016
1892 4 1 3.78209 -9.86758 24.1282
1872 4 1 7.44812 -9.55761 22.4089
1871 4 1 6.59247 -8.93348 21.7273
1875 4 1 6.29639 -10.1508 23.7621
1877 4 1 5.79941 -9.51041 24.1769
1874 4 1 6.19969 -9.42155 22.8086
1870 4 1 7.11045 -9.83028 22.2285
1873 4 1 7.02877 -8.78422 23.2906
1889 4 1 5.81594 -8.33065 23.3816
1888 4 1 5.26235 -7.3377 23.2465
1887 4 1 6.19731 -7.94731 22.7098
1886 4 1 6.01859 -7.21169 23.6783
1885 4 1 7.1018 -7.17025 23.1831
1882 4 1 7.45418 -7.18067 23.9135
1904 4 1 4.16329 -13.6119 24.4529
1908 4 1 3.04531 -14.9471 24.679
1903 4 1 3.28975 -13.9402 25.2765
1901 4 1 2.59025 -13.0712 25.097
1897 4 1 2.29632 -10.8358 25.616
1896 4 1 1.61801 -11.6937 26.0675
1895 4 1 2.7497 -11.8083 25.925
1898 4 1 2.95515 -11.7867 25.7795
1894 4 1 3.60101 -11.0637 25.399
1902 4 1 3.75531 -12.7574 25.1842
1899 4 1 3.70986 -12.62 25.345
1893 4 1 3.05037 -10.6823 24.517
1891 4 1 4.32804 -8.82599 24.2526
1890 4 1 5.30552 -8.33388 24.51
1879 4 1 6.48209 -8.32623 24.6112
1878 4 1 6.17542 -9.3 25.3266
1880 4 1 6.83747 -9.44222 24.423
1881 4 1 7.07845 -8.16424 24.4488
1884 4 1 6.6457 -7.10981 24.2542
1883 4 1 7.45966 -7.35412 25.0087
2590 4 1 1.76746 10.1558 -13.2552
2591 4 1 2.52202 10.6926 -12.5031
2593 4 1 4.17169 10.4337 -11.0716
2581 4 1 -2.08487 10.8455 -11.1512
2584 4 1 -1.12566 11.7956 -10.9094
2586 4 1 -0.25947 10.8892 -11.5725
2582 4 1 -2.13147 11.9938 -11.4138
2585 4 1 -0.700859 11.8602 -12.0301
2587 4 1 0.0639269 11.9721 -11.9689
2588 4 1 0.539557 10.8586 -11.9107
2589 4 1 0.863604 10.9591 -13.0888
2598 4 1 2.4452 12.9955 -11.0557
3475 4 1 0.128065 12.3866 -10.835
2592 4 1 3.68552 10.9206 -12.0713
2594 4 1 3.17682 10.7706 -11.7085
2595 4 1 3.86739 11.1827 -10.8519
2597 4 1 3.5958 13.087 -11.5083
2596 4 1 3.19672 11.9554 -11.5605
3200 4 1 21.2063 12.1757 -11.1553
3197 4 1 21.286 11.65 -10.7925
3201 4 1 21.5602 13.2599 -11.6801
3473 4 1 0.942955 14.3169 -11.0129
3143 4 1 8.47995 15.0343 -10.8642
3205 4 1 20.0336 15.4506 -11.1483
3202 4 1 21.0485 13.8101 -12.6262
3204 4 1 20.7986 14.4999 -11.434
3203 4 1 21.8122 14.5156 -11.9921
2607 4 1 -0.474378 7.97591 -8.30178
2608 4 1 -0.839328 8.05296 -9.4272
2610 4 1 0.000844603 7.81908 -8.39226
2578 4 1 -3.45675 10.2003 -8.7675
2577 4 1 -2.43735 10.7338 -8.77813
2580 4 1 -1.9118 10.2621 -10.1397
2579 4 1 -2.20781 10.048 -9.00683
2609 4 1 -1.19353 8.13939 -8.32267
2606 4 1 0.0495807 9.04697 -8.38742
2605 4 1 0.956062 9.67794 -8.81009
2604 4 1 1.26189 10.5777 -9.57215
2602 4 1 1.13164 10.3807 -10.0211
2603 4 1 0.495577 9.85887 -9.08704
2571 4 1 1.31671 8.96064 -8.23055
3196 4 1 21.5856 10.6122 -10.135
2583 4 1 -2.14449 11.3965 -10.3041
3476 4 1 -0.213673 13.4602 -10.3462
2601 4 1 0.216106 11.0816 -10.1004
2600 4 1 1.04218 11.8763 -9.72437
2599 4 1 1.48748 12.8049 -10.3051
3471 4 1 1.66119 13.4433 -9.61034
2562 4 1 4.53953 12.875 -8.61235
2559 4 1 6.735 13.2693 -8.3546
2558 4 1 7.93978 13.3561 -8.18831
2553 4 1 9.81795 11.9923 -8.49401
3171 4 1 16.1269 13.0692 -8.31161
3172 4 1 17.3076 12.9852 -8.16661
3198 4 1 20.1287 11.559 -10.7186
3199 4 1 21.321 11.0683 -10.6633
3195 4 1 21.7604 11.7522 -9.97677
3194 4 1 22.8864 12.281 -10.1429
3193 4 1 23.8467 12.5372 -9.52702
3192 4 1 23.454 11.9431 -10.4978
3191 4 1 23.5883 10.7868 -10.1634
3190 4 1 24.3046 10.9719 -9.28967
3189 4 1 24.299 11.9702 -8.67296
3188 4 1 24.3651 13.1025 -8.24686
3478 4 1 -0.552731 15.3392 -9.25066
3477 4 1 -0.0238341 14.6045 -10.0388
3474 4 1 0.164663 13.5606 -10.5115
3472 4 1 1.83245 14.5232 -10.2004
3468 4 1 1.90453 15.6078 -9.95636
3470 4 1 1.71826 14.6099 -9.8538
3480 4 1 0.817954 15.2599 -8.13239
3481 4 1 0.338684 14.2376 -8.50429
3469 4 1 2.70504 14.9 -10.36
3466 4 1 3.43364 14.6263 -9.45482
3467 4 1 2.90857 15.245 -10.3888
3464 4 1 4.67178 15.3821 -8.8143
3465 4 1 4.63778 14.3573 -9.59814
3462 4 1 4.34074 15.4053 -9.50687
3461 4 1 5.43249 15.1592 -8.9884
3460 4 1 6.56016 15.2096 -8.48867
3459 4 1 7.41392 16.0829 -8.78331
3458 4 1 6.29275 15.6551 -9.04742
2560 4 1 5.61764 13.756 -8.53838
3144 4 1 9.22415 14.5869 -10.0554
3145 4 1 8.12635 15.0821 -9.75138
3146 4 1 9.09789 15.0162 -9.02394
3142 4 1 8.9828 16.0315 -10.5493
3141 4 1 9.37846 16.0845 -9.34119
3148 4 1 10.3131 14.6067 -8.09571
3149 4 1 11.2792 13.972 -8.54288
3168 4 1 15.3102 15.0879 -8.12809
3162 4 1 15.0488 13.7852 -9.27997
3161 4 1 14.5351 13.5919 -8.25268
3173 4 1 17.7796 13.7342 -8.95932
3170 4 1 16.5356 13.9092 -9.09419
3169 4 1 16.3665 15.0774 -8.84276
3206 4 1 19.3985 14.597 -10.7101
3207 4 1 19.4279 15.3188 -9.7638
3183 4 1 21.0363 14.3658 -8.317
3187 4 1 23.5716 13.8359 -8.71835
3185 4 1 22.7474 14.2782 -8.18298
3184 4 1 21.9468 14.662 -8.99567
3463 4 1 3.94443 16.3028 -8.76478
3457 4 1 7.04259 16.3107 -8.26781
3456 4 1 6.11398 17.087 -8.51436
3140 4 1 9.3382 17.2056 -9.15431
3139 4 1 8.41069 16.556 -8.63881
3137 4 1 9.02575 16.9546 -8.14333
3210 4 1 18.5908 18.8368 -10.1559
3208 4 1 19.2709 16.538 -9.94539
3209 4 1 18.8979 17.6743 -9.9194
3395 4 1 1.22078 21.4894 -8.98428
3399 4 1 2.79317 21.4595 -8.28316
3105 4 1 8.65536 19.3628 -8.21767
3211 4 1 18.7305 19.9456 -10.4326
3215 4 1 17.6505 20.9137 -8.32738
3213 4 1 17.2421 19.2967 -10.0561
3214 4 1 17.6039 20.2535 -9.37066
3212 4 1 17.8825 20.2969 -9.64987
3390 4 1 -0.0321079 23.6226 -8.62496
3385 4 1 -1.54261 24.0317 -9.1619
3387 4 1 -0.461595 23.6674 -10.2035
3388 4 1 -0.75097 23.8177 -9.08436
3396 4 1 2.36296 21.9394 -8.93124
3392 4 1 1.36663 23.7541 -8.54411
3393 4 1 0.237517 23.1808 -8.36896
3394 4 1 0.896837 22.6669 -9.23718
3389 4 1 0.132448 23.2723 -9.665
3398 4 1 3.06546 22.3388 -9.17573
3403 4 1 4.83214 23.6705 -8.9213
3397 4 1 3.3722 21.5668 -8.39251
3423 4 1 7.04826 22.0858 -8.41329
3096 4 1 8.82832 23.4438 -8.30037
3097 4 1 8.24483 22.4012 -8.20896
3383 4 1 -2.81876 25.4873 -8.39841
3382 4 1 -3.57255 26.2784 -8.98759
3384 4 1 -2.53376 24.2733 -8.59736
3386 4 1 -0.747928 24.6458 -9.78148
3391 4 1 0.523385 24.4078 -9.19071
3405 4 1 5.98441 24.8561 -8.88073
3094 4 1 9.31402 25.6254 -8.38796
3381 4 1 -3.71376 27.0777 -8.10186
3378 4 1 -1.00009 27.4926 -8.29081
3377 4 1 0.0836391 27.6089 -8.83188
3375 4 1 0.903036 27.9475 -8.86305
3376 4 1 0.501914 27.4627 -9.91997
2612 4 1 0.628903 7.69177 -6.65863
2576 4 1 -1.82281 10.0366 -8.00729
2575 4 1 -1.38886 9.51607 -6.95314
2574 4 1 -0.340667 9.54974 -6.24758
2611 4 1 -0.301661 8.22703 -7.31052
2573 4 1 0.565836 8.91166 -6.80647
2572 4 1 0.615019 8.12889 -7.7016
2569 4 1 0.683504 10.3472 -6.40799
2570 4 1 1.16965 9.60416 -7.23661
2568 4 1 1.82535 10.1606 -6.65993
2614 4 1 0.931887 8.16527 -5.63776
2613 4 1 1.68798 8.15287 -6.58595
2565 4 1 2.47455 12.2293 -6.54073
2567 4 1 1.2043 10.7699 -5.89647
2566 4 1 2.22655 11.1364 -6.4745
2564 4 1 2.75384 12.5349 -7.70879
2563 4 1 3.89569 13.1484 -7.66502
2551 4 1 9.85171 11.6781 -7.9318
2555 4 1 9.59588 11.482 -6.60496
2554 4 1 10.1906 11.3049 -7.61569
2556 4 1 8.48896 11.561 -6.73851
2557 4 1 8.41607 12.4318 -7.5846
2552 4 1 10.7204 12.3789 -7.78989
2549 4 1 10.4411 13.4278 -7.23223
2550 4 1 9.65764 12.5416 -7.13226
2548 4 1 11.6704 13.3801 -7.11781
2546 4 1 12.0238 13.1025 -6.37405
3165 4 1 15.4328 13.2121 -7.65723
3179 4 1 21.3782 12.3791 -7.03294
3180 4 1 20.3044 12.9465 -6.75146
3181 4 1 19.9643 13.0736 -7.91352
3177 4 1 19.4673 13.3975 -6.57
3178 4 1 20.2527 12.658 -7.12386
3479 4 1 -0.248814 15.594 -8.0719
3482 4 1 1.12139 13.6511 -7.79017
3483 4 1 1.74628 13.9805 -6.86773
3484 4 1 2.03624 15.144 -7.01338
3485 4 1 2.55808 15.8771 -6.1984
2561 4 1 4.60293 13.9467 -7.93864
3147 4 1 9.15025 14.9392 -7.88337
3151 4 1 10.3115 14.6842 -7.50044
2547 4 1 10.9823 13.5816 -6.10949
3152 4 1 11.3162 14.4459 -6.93769
3154 4 1 11.0598 14.6894 -5.43725
3153 4 1 12.1398 14.3826 -5.97033
3150 4 1 11.3899 14.996 -7.93148
3166 4 1 15.4368 13.923 -6.6781
3160 4 1 14.2534 14.3154 -7.2689
3159 4 1 13.8607 14.7274 -6.25252
3163 4 1 15.2134 13.5127 -8.07593
3167 4 1 16.0001 14.4506 -7.49832
3175 4 1 18.3804 14.5525 -7.27777
3174 4 1 17.442 14.2341 -7.82939
3164 4 1 16.3302 13.9926 -7.97453
3176 4 1 19.5177 14.5387 -6.85353
3182 4 1 20.7538 13.7013 -7.28544
3186 4 1 23.8685 14.0733 -7.60789
3494 4 1 1.87203 18.2623 -6.24249
3493 4 1 2.76119 18.6319 -5.56151
3455 4 1 5.60029 17.6496 -7.5528
3454 4 1 6.35384 18.4811 -6.99642
3103 4 1 7.25285 18.6115 -6.77541
3138 4 1 7.99263 17.4476 -7.89933
3453 4 1 6.77804 18.7367 -5.89008
3135 4 1 9.53597 18.365 -6.93056
3136 4 1 8.62009 18.0054 -7.70855
3134 4 1 8.94484 18.5688 -5.99068
3225 4 1 17.204 18.6112 -5.41021
3427 4 1 5.34878 20.7845 -7.38218
3431 4 1 4.76283 20.9075 -5.59269
3432 4 1 3.86567 20.2448 -6.11081
3434 4 1 3.30878 19.4837 -5.52448
3104 4 1 7.49718 19.2119 -7.75613
3452 4 1 5.81417 19.3982 -6.10244
3422 4 1 6.86406 21.2584 -7.57127
3106 4 1 9.21128 19.5695 -7.16652
3101 4 1 8.19444 20.2952 -5.93931
3100 4 1 8.54249 21.1607 -6.66151
3107 4 1 9.77007 20.6457 -6.79975
3102 4 1 8.1991 19.2252 -6.48967
3099 4 1 8.21259 21.2502 -7.77298
3108 4 1 10.1999 20.1866 -5.80435
3109 4 1 11.3956 19.8847 -5.80792
3111 4 1 11.8713 20.5189 -5.61256
3110 4 1 11.1421 20.7893 -6.54378
3224 4 1 17.8985 19.6263 -5.73312
3220 4 1 18.2035 21.1499 -5.65589
3221 4 1 19.029 21.4109 -6.46256
3223 4 1 18.889 20.3577 -5.63874
3222 4 1 19.8914 20.5805 -6.21126
3294 4 1 -0.518216 23.3405 -6.51175
3295 4 1 -0.87024 22.3396 -5.87005
3293 4 1 0.172862 24.1674 -7.01778
3289 4 1 0.969822 23.4644 -5.46614
3290 4 1 1.41752 23.0564 -6.5163
3429 4 1 4.35831 22.3849 -7.36551
3402 4 1 4.21322 23.5606 -7.97788
3430 4 1 4.76821 21.9415 -6.28127
3428 4 1 5.20464 21.7457 -8.00022
3401 4 1 3.06845 23.0933 -7.7776
3400 4 1 2.92198 22.079 -7.22516
3426 4 1 5.91422 21.6641 -6.7252
3424 4 1 6.68889 22.6384 -7.36676
3425 4 1 5.60285 22.2339 -7.77685
3420 4 1 7.34264 21.993 -5.51308
3412 4 1 7.25313 23.8528 -7.49365
3421 4 1 7.58095 21.5588 -6.56833
3088 4 1 10.4379 23.9206 -7.17418
3098 4 1 9.16575 21.9715 -7.58482
3416 4 1 8.11435 23.6459 -6.01914
3084 4 1 11.4786 22.8373 -6.42626
3085 4 1 11.9043 23.8696 -5.97186
3083 4 1 11.2111 22.0249 -5.65229
3216 4 1 17.1517 21.7711 -7.73257
3217 4 1 17.4278 22.0162 -6.49513
3218 4 1 17.6922 22.5294 -5.42135
3219 4 1 18.1169 22.0644 -6.37459
3292 4 1 0.773235 25.2887 -7.07572
3291 4 1 1.00741 24.2646 -6.42111
3288 4 1 1.2956 24.589 -5.54769
3285 4 1 0.90061 25.0899 -5.86196
3404 4 1 5.26822 24.3555 -7.96009
3410 4 1 6.84201 25.5055 -6.53047
3406 4 1 5.98398 25.2015 -7.68597
3407 4 1 6.12112 26.422 -7.6908
3409 4 1 7.30642 25.9007 -7.61129
3408 4 1 6.85553 26.4967 -6.62718
3413 4 1 6.54362 24.4433 -6.75289
3414 4 1 7.48048 24.485 -5.96452
3411 4 1 7.71928 24.805 -6.84677
3095 4 1 8.89986 24.634 -7.92635
3093 4 1 10.3905 25.7471 -7.71987
3091 4 1 10.5153 24.8214 -6.3854
3092 4 1 11.2552 25.6119 -6.91524
3086 4 1 11.86 24.6239 -6.87928
3090 4 1 11.3036 25.1844 -5.63355
3087 4 1 11.2486 24.2919 -7.90222
3089 4 1 11.2919 24.504 -6.68115
3380 4 1 -2.99997 27.1876 -7.09456
3379 4 1 -1.77352 27.1432 -7.45011
3374 4 1 1.00927 27.5438 -7.79564
3372 4 1 1.80795 28.2632 -5.65796
3373 4 1 1.61531 28.028 -6.84056
3371 4 1 1.71039 27.0612 -5.624
3539 4 1 -6.87935 2.48788 -3.47445
3540 4 1 -7.18879 1.63583 -4.343
3541 4 1 -6.83264 1.12407 -3.27316
3535 4 1 -6.7687 5.36654 -3.36887
3530 4 1 -6.29406 6.20335 -3.75915
3531 4 1 -7.49178 5.86704 -3.97042
3529 4 1 -5.61069 6.86679 -3.17974
3532 4 1 -7.66201 6.00249 -2.8447
3528 4 1 -4.85806 7.47927 -3.99254
2615 4 1 2.02434 7.77914 -5.35002
2617 4 1 1.94299 7.66118 -3.52937
2616 4 1 2.68543 7.43477 -4.36034
2618 4 1 1.81253 6.57261 -3.09584
2639 4 1 4.33038 7.29428 -4.33312
2640 4 1 5.3661 7.79027 -3.8025
2638 4 1 3.6162 6.35127 -4.11602
2637 4 1 4.08529 5.66598 -3.26368
2635 4 1 4.49285 5.759 -2.9534
2633 4 1 3.79581 7.59787 -2.79497
2641 4 1 6.37576 7.48272 -3.34843
2643 4 1 6.26105 7.11697 -3.87762
2642 4 1 5.60263 8.00044 -4.11092
2644 4 1 7.08293 7.31962 -2.98212
3524 4 1 -5.62164 8.75877 -3.64907
3522 4 1 -6.7136 9.65091 -2.81177
3515 4 1 -7.00504 10.3179 -4.02825
3516 4 1 -6.32268 10.7609 -3.1521
3527 4 1 -4.69947 8.61703 -3.65434
3526 4 1 -5.35439 9.41019 -3.15433
3525 4 1 -4.401 8.82628 -3.59551
2631 4 1 2.15186 8.51544 -3.11203
3513 4 1 -5.91665 10.774 -3.38417
3512 4 1 -5.48333 11.8145 -2.93011
3514 4 1 -6.52701 11.4188 -4.18901
3511 4 1 -5.31002 11.8039 -4.10683
3510 4 1 -4.62527 12.7962 -4.0635
2543 4 1 11.5474 12.7515 -3.59775
2544 4 1 12.2834 12.4152 -4.46883
2545 4 1 12.6635 13.147 -5.33572
2541 4 1 12.3654 12.4808 -3.79672
3508 4 1 -4.67044 14.7636 -3.17796
3509 4 1 -4.08267 13.7741 -3.6909
3486 4 1 2.75544 15.6122 -5.08802
3488 4 1 4.13312 16.0496 -3.49683
3155 4 1 11.3007 15.8317 -5.29134
3156 4 1 12.0856 15.9381 -4.40536
3157 4 1 12.9386 15.0345 -4.3185
3158 4 1 13.5988 14.3832 -5.02999
3505 4 1 -2.73729 17.124 -3.04317
3502 4 1 -0.623358 18.5324 -2.79932
3503 4 1 -0.611443 17.3943 -3.22403
3500 4 1 -0.551015 18.4108 -2.8348
3501 4 1 -1.72231 17.9756 -2.81451
3495 4 1 1.72752 18.4782 -5.04507
3497 4 1 1.45523 18.6495 -4.88816
3496 4 1 1.45439 17.5428 -4.26327
3498 4 1 0.27466 18.5795 -4.46381
3491 4 1 2.5868 18.8201 -3.75898
3487 4 1 3.29525 16.1563 -4.25606
3490 4 1 3.53367 18.3107 -3.30325
3489 4 1 3.96103 17.237 -3.61831
3442 4 1 5.34097 18.1501 -2.82371
3447 4 1 5.90974 17.0096 -2.93727
3448 4 1 6.40309 17.078 -4.00246
3449 4 1 6.12486 18.2045 -4.25024
3131 4 1 8.4405 17.4312 -4.1499
3130 4 1 9.38506 16.8773 -3.63421
3127 4 1 9.60561 18.0631 -2.81748
3132 4 1 9.25381 18.1428 -4.7338
3129 4 1 8.17597 16.8189 -3.50822
3246 4 1 13.441 16.7793 -2.89876
3240 4 1 14.7403 18.3727 -2.82678
3241 4 1 15.8195 18.0115 -3.25906
3245 4 1 13.6602 17.934 -3.19702
3499 4 1 -0.614439 19.0485 -3.87454
3296 4 1 -0.546761 21.5019 -5.126
3492 4 1 2.23373 19.2162 -4.76204
3433 4 1 3.75796 20.4456 -4.99831
3437 4 1 5.00248 19.8734 -4.16829
3435 4 1 3.74307 20.0552 -4.54789
3436 4 1 4.26021 18.9618 -4.5544
3438 4 1 5.34131 20.2232 -3.08014
3440 4 1 4.82266 19.7317 -3.39545
3274 4 1 4.45421 20.9685 -3.92032
3451 4 1 5.70939 19.866 -5.02642
3450 4 1 6.6389 19.1029 -4.89214
3133 4 1 9.01136 19.327 -4.99277
3112 4 1 11.0285 20.5074 -4.6932
3113 4 1 11.1088 19.8739 -3.62782
3114 4 1 11.0602 20.6947 -2.74229
3239 4 1 14.346 19.4329 -3.23439
3227 4 1 15.167 19.2338 -4.66272
3228 4 1 15.4751 20.3388 -4.46498
3229 4 1 14.7398 21.1914 -5.00357
3237 4 1 14.1891 19.6881 -3.30881
3238 4 1 15.2482 19.9593 -2.71391
3235 4 1 14.8035 20.5359 -3.01251
3233 4 1 16.0897 20.7634 -2.91942
3232 4 1 15.0833 21.3334 -3.31614
3226 4 1 16.3459 19.2416 -4.73441
3303 4 1 -2.8172 23.4329 -4.11835
3297 4 1 -0.247424 22.4113 -4.38206
3302 4 1 -1.66863 23.3926 -4.14867
3304 4 1 -2.62104 23.5505 -3.01025
3301 4 1 -0.887974 23.1565 -3.1196
3287 4 1 0.714153 24.0261 -4.59554
3298 4 1 0.377963 22.0829 -3.33105
3278 4 1 4.39973 23.0002 -3.76946
3273 4 1 4.95497 21.6456 -3.06562
3277 4 1 3.22746 22.786 -3.81478
3276 4 1 3.81888 21.9886 -4.58981
3275 4 1 3.69161 21.765 -3.46412
3282 4 1 2.70346 24.012 -4.52353
3279 4 1 3.87956 23.7445 -2.92827
3281 4 1 2.72434 23.7603 -3.37635
3418 4 1 7.47162 23.4548 -4.14878
3417 4 1 7.87609 22.924 -5.06087
3419 4 1 6.89781 23.1202 -5.20161
3272 4 1 5.95144 21.8215 -3.81831
3271 4 1 7.18174 21.9906 -4.01459
3270 4 1 6.28529 22.7124 -3.51546
3269 4 1 6.87004 23.7011 -2.9751
3267 4 1 6.72185 23.3256 -3.10336
3261 4 1 10.1016 22.765 -3.08506
3080 4 1 11.8714 21.6014 -5.01569
3082 4 1 10.8833 22.3093 -4.5685
3081 4 1 11.981 22.8341 -5.02701
3076 4 1 11.5715 23.6225 -3.12751
3077 4 1 12.4654 23.1252 -3.79078
3079 4 1 12.0562 22.2635 -4.01994
3078 4 1 11.2579 23.1895 -3.59296
3074 4 1 12.9165 23.5334 -2.96886
3262 4 1 10.9781 21.9147 -3.12748
3231 4 1 14.0892 21.9984 -3.10144
3230 4 1 13.9006 21.7778 -4.30983
3072 4 1 14.6997 23.2386 -3.1933
3328 4 1 -6.56024 24.539 -3.07366
3329 4 1 -5.71443 25.4245 -2.9495
3327 4 1 -7.58061 25.2547 -3.13689
3330 4 1 -5.00789 26.4403 -2.87433
3306 4 1 -2.85296 25.5684 -3.73977
3305 4 1 -2.41945 24.4021 -3.8387
3307 4 1 -1.71104 25.1262 -3.74691
3308 4 1 -2.64107 25.5713 -3.14552
3309 4 1 -2.30028 24.5194 -2.70476
3339 4 1 -0.0133033 26.7464 -3.09569
3284 4 1 0.583918 24.8338 -4.69204
3286 4 1 0.492142 25.1863 -4.74295
3283 4 1 1.66441 24.6164 -4.41324
3268 4 1 5.85666 24.2642 -3.12705
3364 4 1 6.91088 26.133 -4.83653
3363 4 1 8.05995 26.4123 -4.72266
3361 4 1 7.0939 25.4724 -4.04081
3360 4 1 6.22225 26.375 -3.97665
3359 4 1 5.80113 25.5572 -3.1114
3415 4 1 8.201 24.3867 -5.02184
3362 4 1 8.22997 25.2546 -4.47279
3071 4 1 14.6446 24.3643 -2.92117
3370 4 1 1.56099 27.8489 -4.69994
3343 4 1 0.51497 28.047 -3.85173
3344 4 1 0.130424 28.5107 -2.7642
3342 4 1 0.925673 27.4295 -2.96191
3369 4 1 2.69352 27.8691 -5.15348
3368 4 1 3.92655 27.7852 -5.06057
3367 4 1 4.40976 26.965 -4.36847
3366 4 1 5.55642 27.3598 -4.34328
3365 4 1 6.09261 26.9603 -5.37883
3543 4 1 -6.84079 2.61342 -1.81769
3544 4 1 -6.19824 1.7071 -1.32837
3545 4 1 -5.53257 1.17782 -2.24426
3542 4 1 -6.82778 1.45954 -2.14452
3546 4 1 -4.38108 1.40962 -1.77733
3547 4 1 -4.18958 2.2112 -0.9157
3538 4 1 -6.22518 3.04008 -2.60393
3536 4 1 -6.01107 4.97233 -2.55978
3537 4 1 -6.79504 4.08494 -2.59479
3533 4 1 -7.58027 6.97086 -2.16172
3534 4 1 -6.97044 5.97947 -2.35607
2619 4 1 0.994171 5.95247 -2.43737
2620 4 1 0.309728 6.97467 -2.51838
2621 4 1 0.97738 6.02422 -2.46335
2632 4 1 2.61024 7.47951 -2.52844
2624 4 1 2.15877 7.79638 -0.889747
2622 4 1 0.707529 6.55322 -1.43807
2623 4 1 1.55543 7.3178 -1.85838
2636 4 1 3.5622 5.46595 -2.23474
2634 4 1 4.63121 6.79933 -2.33871
2645 4 1 7.70729 8.02616 -2.1615
3523 4 1 -5.64594 9.21325 -2.5684
3521 4 1 -6.30778 9.57492 -1.65474
3520 4 1 -6.08312 10.0092 -0.517454
3518 4 1 -5.69763 10.664 -1.14194
2626 4 1 1.80757 9.77141 -0.776224
2627 4 1 2.32031 10.5938 -0.0308383
2625 4 1 1.59407 8.70642 -0.413525
2629 4 1 2.25325 10.442 -1.83561
2630 4 1 1.97579 9.49329 -2.46995
2649 4 1 8.04809 8.33579 -0.393957
2648 4 1 8.16417 9.34083 -1.12609
2646 4 1 8.11444 8.93341 -1.50128
2647 4 1 8.19835 8.19322 -0.588796
2512 4 1 10.683 9.9785 -1.58882
2509 4 1 9.09585 10.0777 -1.09111
2507 4 1 9.22567 9.90644 -0.870203
2510 4 1 9.26665 10.7464 -2.0846
2517 4 1 10.3546 10.5034 -0.155884
2516 4 1 11.3744 10.331 -0.753052
2515 4 1 12.1599 9.68178 -1.37773
2518 4 1 11.3596 10.5229 -0.890154
3517 4 1 -5.50843 11.0497 -2.29402
3519 4 1 -6.73355 10.9827 -0.674643
2463 4 1 -3.26152 11.6413 -0.61044
2464 4 1 -2.71695 12.5818 -0.0390357
2628 4 1 2.30892 11.3682 -1.01672
2511 4 1 10.35 11.1192 -1.8117
2538 4 1 10.3481 13.2781 -2.01721
2508 4 1 8.90346 10.9499 -0.329431
2513 4 1 11.3159 10.9982 -1.89606
2514 4 1 12.2837 10.8326 -1.17727
2539 4 1 10.9248 12.3358 -2.34163
2542 4 1 12.0881 12.4884 -2.57043
2540 4 1 12.0875 12.0999 -2.67128
2519 4 1 10.9563 11.4218 -0.0623598
2520 4 1 10.8533 12.5823 -0.231293
2521 4 1 12.1285 12.6413 -0.0687733
3506 4 1 -2.9493 16.1175 -2.53241
3507 4 1 -4.00617 15.5468 -2.50584
2535 4 1 9.81958 14.7849 -0.71825
2534 4 1 9.08495 15.7288 -0.94513
2525 4 1 11.7329 14.4446 -0.162524
2536 4 1 10.925 14.1941 -0.935711
2537 4 1 11.0463 14.3165 -2.07693
2527 4 1 12.1652 15.5129 -1.23824
2526 4 1 12.5328 15.3766 -0.0593861
2528 4 1 12.1564 15.8289 -0.0839582
2530 4 1 10.9432 16.0589 -1.82594
2529 4 1 11.9565 15.8827 -1.17619
2523 4 1 12.0568 13.9412 -0.112934
3504 4 1 -1.66588 17.2846 -2.55766
3443 4 1 4.82827 18.7411 -1.89582
3446 4 1 5.71743 17.7229 -1.95819
3445 4 1 6.62845 17.188 -1.30427
3444 4 1 5.72626 17.9375 -1.66034
3128 4 1 8.91585 17.0389 -2.62283
3125 4 1 9.94755 17.9821 -1.99142
2532 4 1 10.2375 16.3342 -2.51411
2531 4 1 9.87587 16.4102 -1.32812
3121 4 1 9.29609 17.685 -0.0595544
3124 4 1 10.2342 18.1732 -0.787399
2533 4 1 9.56189 16.6332 -1.51873
3247 4 1 12.3017 17.1112 -2.44528
3248 4 1 11.8609 18.2438 -2.39833
3243 4 1 15.2406 16.9863 -2.16523
3244 4 1 14.2643 17.6198 -2.2177
3242 4 1 16.387 17.1547 -2.56466
3299 4 1 -0.00392537 21.4348 -2.45131
3439 4 1 5.51509 19.2215 -2.46728
3441 4 1 5.4153 19.2993 -2.36302
3126 4 1 9.83942 19.0679 -2.27999
3115 4 1 10.1215 20.7686 -2.04093
3117 4 1 9.85742 19.5512 -0.483377
3116 4 1 9.4264 20.3786 -1.19987
3250 4 1 13.1375 19.0187 -1.06843
3249 4 1 11.9763 19.0748 -1.60048
3255 4 1 13.438 20.8572 -0.728604
3257 4 1 11.7303 21.1037 -1.53876
3236 4 1 13.7787 20.2427 -2.34145
3234 4 1 15.4009 20.6041 -1.9904
3060 4 1 15.9958 21.0863 -0.528485
3251 4 1 13.9202 18.891 -0.246545
3317 4 1 -4.38425 23.2299 -0.426395
3316 4 1 -4.24398 23.1474 -1.59018
3318 4 1 -3.72915 24.21 -0.675717
3315 4 1 -3.15697 23.5374 -1.62584
3313 4 1 -1.83459 23.9176 -1.96114
3300 4 1 0.0928515 22.6459 -2.57416
3280 4 1 3.17696 22.9596 -2.62779
2991 4 1 7.59232 24.0309 -0.193745
3266 4 1 7.51355 23.0701 -2.32087
3265 4 1 8.76581 22.9946 -2.36394
3264 4 1 9.85362 23.4338 -1.76439
3263 4 1 10.531 22.9346 -2.5514
3259 4 1 10.7466 22.3032 -1.62426
2996 4 1 11.8006 24.2197 -0.164792
3260 4 1 11.158 22.945 -2.49409
2998 4 1 13.4339 22.5384 -0.512375
2997 4 1 12.804 23.4893 -0.199798
3258 4 1 11.8675 22.2146 -1.75874
3256 4 1 12.4637 21.5744 -0.713282
3075 4 1 12.1013 23.1951 -2.11034
3068 4 1 15.0045 22.7325 -1.02949
3061 4 1 15.0407 21.7615 -0.275536
3073 4 1 13.8109 23.0218 -2.37067
3069 4 1 14.4241 23.7704 -1.17263
3067 4 1 15.9007 23.3427 -0.442844
3321 4 1 -5.88412 25.6205 -1.9212
3323 4 1 -6.00144 24.9449 -0.168129
3325 4 1 -6.47529 25.0105 -1.00104
3326 4 1 -6.90123 25.3282 -2.16553
3324 4 1 -5.79574 26.0052 -0.648016
3319 4 1 -4.12167 25.0948 -1.36349
3310 4 1 -2.87526 25.5272 -2.41937
3322 4 1 -5.21113 25.2057 -1.07086
3320 4 1 -5.2606 25.0977 -1.0067
3334 4 1 -2.97464 26.849 -0.350021
3332 4 1 -3.89226 26.447 -1.47096
3338 4 1 -0.623893 25.8761 -2.53035
3337 4 1 -1.37713 26.6992 -2.47637
3333 4 1 -2.6405 26.5672 -1.42816
3336 4 1 -2.10353 26.679 -1.459
3314 4 1 -2.61439 24.6886 -1.48416
3311 4 1 -1.85064 25.0606 -2.18458
3312 4 1 -1.98098 24.6937 -1.03925
3356 4 1 4.71985 26.4732 -0.629009
3358 4 1 5.33906 26.4697 -2.33251
3357 4 1 5.79014 26.4634 -1.18133
2990 4 1 6.94238 24.6168 -0.929973
2989 4 1 7.31162 25.8017 -1.21746
2985 4 1 8.61393 25.8368 -0.239811
2986 4 1 8.77817 26.4059 -1.29729
2987 4 1 9.57143 25.6447 -0.890619
2992 4 1 8.47994 24.738 -0.487125
2988 4 1 8.50564 25.5438 -1.30432
3070 4 1 14.8414 24.6438 -1.79956
3335 4 1 -3.06294 27.4001 -1.35025
3331 4 1 -4.4652 27.2145 -2.13288
3349 4 1 2.32598 28.8076 -0.170779
3348 4 1 1.44208 28.8804 -0.985042
3347 4 1 1.53649 27.8009 -0.34549
3340 4 1 0.425239 27.4278 -2.19594
3341 4 1 1.66784 27.238 -2.09378
3345 4 1 0.92313 29.1194 -2.19682
3346 4 1 1.1818 28.1564 -1.45056
3350 4 1 3.13428 27.9333 -0.104738
3355 4 1 5.08265 27.5873 -0.297829
3551 4 1 -3.14898 1.80286 1.68831
3550 4 1 -4.02743 2.67874 1.71541
3549 4 1 -3.82008 1.55835 1.27472
3548 4 1 -4.0084 2.13928 0.240588
3553 4 1 -3.4056 0.136532 0.812067
3552 4 1 -2.65327 1.10966 0.750745
2652 4 1 8.04585 7.52472 2.04235
2472 4 1 -2.8688 10.2955 0.576851
2476 4 1 -3.93496 9.61565 1.34717
2475 4 1 -3.20873 10.2173 2.03564
2477 4 1 -3.5381 9.66317 2.44035
2473 4 1 -1.66718 10.317 0.283586
2485 4 1 -0.252546 9.14353 1.66145
2484 4 1 -0.827993 8.99889 2.68878
2474 4 1 -2.26217 10.5353 1.3633
2486 4 1 0.238005 8.0893 1.43364
2487 4 1 0.927444 8.67023 2.32523
2489 4 1 1.03541 8.39261 2.53107
2493 4 1 3.01106 10.3525 2.00687
2650 4 1 7.44229 8.92332 0.443167
2651 4 1 7.94929 8.55353 1.51317
2503 4 1 7.48246 10.5963 1.66926
2505 4 1 8.07247 9.832 0.458855
2506 4 1 9.2691 9.50276 0.288843
2504 4 1 8.62449 10.4341 1.2983
2449 4 1 -8.65439 13.4061 2.21458
2457 4 1 -5.62929 12.2037 2.09665
2456 4 1 -6.42269 13.1408 2.3273
2446 4 1 -6.64543 12.1874 2.44769
2471 4 1 -3.10403 11.5249 0.733391
2460 4 1 -4.08475 11.8858 2.61629
2459 4 1 -3.6104 12.9434 2.62377
2470 4 1 -2.73199 11.5849 1.90972
2461 4 1 -3.84889 11.7577 1.48971
2458 4 1 -4.47965 12.5115 1.98265
2462 4 1 -3.90995 12.0883 0.326107
2469 4 1 -2.36614 12.5207 2.58738
2467 4 1 -2.03809 12.484 2.2695
2466 4 1 -1.74106 11.6821 1.48953
2465 4 1 -2.473 12.637 1.1108
2496 4 1 4.43167 12.1424 2.29206
2499 4 1 6.83761 12.7907 2.14423
2502 4 1 7.57323 11.518 2.49582
2522 4 1 11.2568 13.2529 0.426996
2452 4 1 -8.54718 14.9992 0.110213
2453 4 1 -8.22986 14.6619 1.27168
2450 4 1 -7.99972 14.0447 1.39545
2455 4 1 -6.43654 14.3129 2.13601
2454 4 1 -7.10902 15.179 1.44717
2451 4 1 -7.49031 14.8119 0.692185
2468 4 1 -2.74171 13.4905 2.01304
2524 4 1 11.09 13.9399 0.676283
3120 4 1 10.2778 17.8059 0.672074
3122 4 1 10.0148 16.8847 0.368758
3032 4 1 12.5472 16.7012 2.52071
3119 4 1 11.3821 18.3461 0.544484
3123 4 1 10.9262 17.5938 0.024932
3118 4 1 10.3014 18.9238 0.488696
3254 4 1 13.2105 19.9067 0.100728
3057 4 1 16.1059 20.4812 1.7923
3253 4 1 14.0884 19.513 0.766674
3015 4 1 13.5662 20.1708 2.55163
3252 4 1 14.9998 19.4124 0.0196672
3059 4 1 16.9516 20.772 0.059028
3058 4 1 17.2074 20.4409 1.20505
3056 4 1 17.0781 20.9107 2.34011
2994 4 1 9.59712 23.4687 0.404015
2969 4 1 9.87252 24.1292 2.68877
2995 4 1 10.6139 24.1416 0.181136
3006 4 1 14.5325 23.2524 2.65556
3000 4 1 15.3108 23.3499 0.71597
3004 4 1 14.3137 23.1618 2.63282
3003 4 1 15.4142 22.9861 2.14332
3002 4 1 15.9265 24.1319 2.2583
3005 4 1 14.2014 22.9384 1.48852
2999 4 1 14.322 22.6915 0.330578
3062 4 1 16.0927 21.6778 0.31411
3064 4 1 18.4165 21.837 0.310184
3066 4 1 16.4466 23.2447 0.64175
3065 4 1 17.3855 22.3647 0.84262
3063 4 1 17.2518 21.9839 0.0873754
3354 4 1 5.06429 26.4979 0.230007
2984 4 1 7.96388 26.3404 0.579461
2983 4 1 9.13373 26.588 0.587382
2981 4 1 10.2322 25.3201 1.63307
2982 4 1 9.36208 26.2099 1.6314
2993 4 1 9.40133 24.5884 0.245078
2979 4 1 9.833 25.7384 1.25329
2977 4 1 11.6018 25.891 1.60499
2980 4 1 10.8078 25.442 0.60671
2976 4 1 11.3749 26.858 2.32628
2971 4 1 11.4914 25.5131 2.62296
2978 4 1 10.9039 25.4486 0.767152
3001 4 1 15.9006 24.2395 1.11752
3351 4 1 2.32989 27.9091 0.835857
3353 4 1 4.46082 27.5786 0.211751
3352 4 1 3.40946 28.0757 0.373555
2975 4 1 10.2251 27.0099 2.58366
2974 4 1 10.1783 27.0079 1.38831
2973 4 1 10.7467 27.3747 2.31676
2310 4 1 -25.8545 0.513214 5.35324
2480 4 1 -2.36879 7.34892 2.97556
2482 4 1 -1.05058 7.41738 2.84932
2653 4 1 8.04079 8.01519 3.0459
2656 4 1 10.7999 7.81762 3.71312
2478 4 1 -3.73167 9.17799 3.57428
2479 4 1 -3.08636 8.28042 3.11179
2483 4 1 -0.248018 8.16441 3.25988
2481 4 1 -1.74598 8.38879 2.7645
2488 4 1 1.81585 9.13258 3.05936
2490 4 1 1.42332 8.32182 3.64608
2491 4 1 2.2906 8.96159 3.29346
2492 4 1 3.28937 9.51984 2.86301
2659 4 1 10.3936 9.27568 5.1649
2658 4 1 10.181 8.35541 4.35051
2657 4 1 10.4383 8.81467 3.23646
2660 4 1 9.64283 9.65687 4.34754
2661 4 1 8.65513 10.2326 4.81502
2654 4 1 8.47837 8.55086 4.11077
2655 4 1 9.61062 8.0854 3.73883
2662 4 1 9.89598 10.3278 4.98922
2442 4 1 -5.83015 11.846 5.28698
2444 4 1 -7.25384 12.3249 4.22417
2443 4 1 -6.98017 12.1548 5.32177
2445 4 1 -6.3671 11.9059 3.50244
2447 4 1 -7.08808 12.7076 3.39007
2494 4 1 2.65755 10.9957 2.90304
2495 4 1 3.84934 11.2129 2.69409
2497 4 1 4.68544 13.1324 2.86039
2498 4 1 5.904 13.1043 2.82207
2501 4 1 6.48754 12.0676 2.83826
2500 4 1 7.627 12.0158 2.69842
2663 4 1 10.6709 11.112 5.31047
2664 4 1 10.8581 12.2053 5.0298
2448 4 1 -7.67358 13.6945 2.97767
2683 4 1 7.94727 13.5337 5.15639
2685 4 1 9.29375 13.5599 4.70789
2684 4 1 8.62585 14.4676 4.68995
2686 4 1 9.94416 14.4953 4.54163
2687 4 1 9.98321 15.605 4.96616
2808 4 1 12.7209 15.5492 5.18869
3035 4 1 13.5071 15.6581 3.76867
3034 4 1 14.1177 15.8517 2.82466
3028 4 1 9.91491 17.9943 4.49659
3027 4 1 10.8233 18.6848 4.3243
3029 4 1 10.874 18.2052 3.74492
3031 4 1 11.8465 17.1779 3.22705
3033 4 1 13.2098 16.3831 3.40542
3030 4 1 11.825 17.7634 4.2395
2809 4 1 12.8915 16.6422 4.71471
2810 4 1 12.5103 17.573 5.29695
3036 4 1 14.1678 16.6682 3.64521
3037 4 1 14.2548 17.5219 4.60833
3038 4 1 14.5601 16.3913 4.33985
3039 4 1 14.6492 17.3357 5.03174
2953 4 1 7.67205 21.476 4.74202
3026 4 1 10.46 18.8588 3.17861
2957 4 1 10.3305 20.911 3.82184
2956 4 1 9.62979 20.0384 4.17891
2958 4 1 9.90597 21.4014 4.85925
2954 4 1 8.14121 20.6713 4.01716
2955 4 1 8.5224 19.5625 4.0452
3018 4 1 13.1506 19.5394 3.32517
3024 4 1 11.4917 19.6889 4.01
3025 4 1 11.5375 19.2815 2.83612
3023 4 1 11.7806 19.0886 4.97418
3022 4 1 12.3403 20.0547 4.51843
3021 4 1 12.903 19.7241 3.47486
3020 4 1 12.6196 19.2419 4.4938
3017 4 1 14.1659 20.1336 3.53545
3019 4 1 13.7073 19.4818 4.35268
3055 4 1 16.1534 20.9296 3.03146
3016 4 1 13.5265 21.1906 3.2675
3014 4 1 14.5209 20.5959 3.09778
3046 4 1 16.0535 21.1715 5.11531
3054 4 1 17.3576 20.6792 3.03668
3053 4 1 18.0856 21.2015 3.7917
3047 4 1 17.2568 21.0111 5.04564
3052 4 1 17.6936 20.2238 4.33379
3045 4 1 16.4035 19.9464 5.06046
3051 4 1 18.8851 20.3305 4.61906
3050 4 1 19.4731 21.3842 4.85708
2952 4 1 7.59206 22.6735 4.53385
2962 4 1 8.94691 23.0655 4.40516
2963 4 1 9.53178 24.1386 4.69579
2964 4 1 10.6298 23.6868 4.67141
2966 4 1 9.69601 23.4531 3.56183
2965 4 1 10.811 22.9102 3.79001
2967 4 1 10.7759 23.3488 4.04672
3013 4 1 14.7457 21.7429 3.49994
3011 4 1 14.7314 23.6464 4.29724
3009 4 1 13.7897 23.7089 4.61516
3012 4 1 15.0783 22.5431 4.33565
2972 4 1 10.643 26.2927 2.90424
2968 4 1 10.3226 24.4449 3.7796
2970 4 1 11.0716 24.3174 2.948
3008 4 1 13.4272 24.5198 3.72731
3010 4 1 14.5563 24.5352 5.10855
3007 4 1 14.3821 24.3027 2.98615
2312 4 1 -27.0782 0.375827 7.0776
2315 4 1 -27.1323 0.964148 6.81021
2308 4 1 -26.4652 0.21381 5.86063
2309 4 1 -26.9169 1.19989 5.39004
2307 4 1 -25.522 0.386832 6.55663
2306 4 1 -25.3292 0.269666 7.73823
2316 4 1 -26.5824 1.86263 7.474
2318 4 1 -24.9634 1.33326 7.22802
2319 4 1 -25.6539 2.22417 7.5291
2320 4 1 -25.4557 3.40326 7.63764
2321 4 1 -25.1738 4.6421 7.45912
2322 4 1 -26.0657 5.25827 6.98809
2324 4 1 -24.7346 6.41617 8.02702
2323 4 1 -25.4663 6.21524 7.18122
2440 4 1 -6.04421 10.7181 6.09773
2434 4 1 -8.27215 12.661 6.00115
2433 4 1 -8.09327 13.02 7.11592
2441 4 1 -5.46483 11.6292 6.47346
2436 4 1 -6.40086 12.5991 7.43942
2439 4 1 -6.90106 11.4533 6.50342
2438 4 1 -5.77967 11.2836 6.89823
2437 4 1 -6.49315 12.1281 6.3106
2435 4 1 -7.42994 12.8773 6.88253
2680 4 1 7.57101 12.5322 7.32585
2681 4 1 7.49368 13.26 6.38533
2682 4 1 8.55176 12.9012 5.95351
2679 4 1 8.48686 13.2898 7.06699
2665 4 1 10.6822 11.5607 6.02182
2666 4 1 10.0912 12.1758 6.89959
2667 4 1 9.73103 12.8756 7.83187
2432 4 1 -7.79652 14.2057 7.18823
2678 4 1 7.97535 14.3377 7.42554
2677 4 1 8.05353 15.5194 7.93881
2669 4 1 10.2729 14.9184 7.47756
2674 4 1 9.30555 14.5481 6.89049
2673 4 1 8.80049 15.2375 6.1167
2672 4 1 9.467 14.2597 6.24802
2668 4 1 10.607 13.7872 7.87339
2690 4 1 10.0632 16.0846 5.74664
2675 4 1 9.19155 15.2335 7.87128
2676 4 1 8.35812 14.932 6.95592
2671 4 1 9.53788 14.0933 7.37522
2806 4 1 13.0079 14.7789 7.30521
2807 4 1 13.2252 14.9595 6.10245
2688 4 1 9.93985 16.5943 5.6113
2691 4 1 9.32968 16.6163 6.55224
2692 4 1 9.2852 17.7139 6.85953
2689 4 1 11.0577 16.5318 6.07157
2804 4 1 13.1086 16.1585 8.03942
2811 4 1 12.5958 18.4865 6.11326
3040 4 1 15.6177 17.5274 5.67508
3041 4 1 16.0642 17.9915 6.71003
3043 4 1 16.0151 18.6771 6.30146
2803 4 1 13.8207 17.1434 7.81078
3042 4 1 17.1678 18.2896 6.15833
2872 4 1 19.3368 17.4428 7.22227
2871 4 1 20.3179 17.6551 7.80159
2824 4 1 8.3739 20.686 7.34901
2823 4 1 9.03067 21.4642 6.68115
2827 4 1 8.70997 20.0144 7.95008
2812 4 1 12.6611 18.8879 7.2751
2815 4 1 13.3138 20.539 6.97298
2820 4 1 11.8248 21.257 6.61341
2819 4 1 11.389 21.5145 7.72267
2816 4 1 13.5067 21.4226 7.77503
2814 4 1 14.4897 20.2876 6.79055
2813 4 1 13.6632 19.5309 7.24477
3044 4 1 16.7904 18.8585 5.44499
3049 4 1 18.7505 21.051 5.7189
3048 4 1 17.6663 21.0709 6.1535
2944 4 1 4.60196 23.8395 7.95368
2951 4 1 7.53506 21.8449 5.4315
2949 4 1 7.49217 23.3059 6.69871
2946 4 1 5.81875 22.9155 6.69585
2948 4 1 6.38395 23.2367 6.99672
2947 4 1 5.48779 23.7456 7.48001
2945 4 1 5.5278 23.9582 7.21972
2959 4 1 9.68765 21.7547 5.96841
2960 4 1 10.1438 22.7876 6.16809
2961 4 1 9.34681 23.4036 5.45977
2822 4 1 9.99005 21.9933 7.26312
2950 4 1 8.22514 22.7975 5.80603
2821 4 1 10.7697 21.7695 6.40946
2317 4 1 -25.7303 1.60298 8.17366
2331 4 1 -26.941 4.87473 10.435
2328 4 1 -24.9013 4.14152 10.1829
2329 4 1 -25.7896 4.35609 9.40665
2333 4 1 -26.2049 5.31906 10.5366
2325 4 1 -24.6568 5.93616 9.07389
2330 4 1 -26.171 5.49962 9.80283
2326 4 1 -24.8981 5.50159 10.2387
2336 4 1 -24.838 7.22219 10.1993
2422 4 1 -9.49803 9.70431 10.16
2423 4 1 -8.46213 10.0464 10.5416
2430 4 1 -8.56809 12.9399 8.59994
2429 4 1 -8.10617 11.9413 9.18698
2426 4 1 -8.06181 11.892 8.67578
2428 4 1 -7.85602 11.9921 10.3713
2427 4 1 -7.11945 12.2364 9.4552
2424 4 1 -7.71433 10.9144 10.6976
2425 4 1 -7.53336 11.2166 9.50525
2407 4 1 -10.9066 15.557 9.24463
2431 4 1 -8.09769 14 8.29237
2408 4 1 -10.4054 15.0054 10.2651
2670 4 1 10.0589 14.3569 8.47581
2805 4 1 13.8074 15.1791 8.11738
2801 4 1 15.2636 15.6691 8.2487
2799 4 1 14.0626 15.4486 10.3573
2800 4 1 14.4309 15.506 9.18491
2798 4 1 13.9083 14.4765 9.72453
2797 4 1 14.0083 15.6153 10.0885
2877 4 1 18.3281 15.454 8.91687
2878 4 1 17.6332 15.5089 9.91553
2879 4 1 18.596 15.7318 9.25574
2880 4 1 17.8344 14.8372 9.44359
2881 4 1 18.3621 15.2454 10.3486
2406 4 1 -10.816 16.6926 9.47575
2405 4 1 -11.9914 17.2058 9.50108
2404 4 1 -10.8731 16.9661 9.13309
2403 4 1 -10.9422 18.191 9.1944
2693 4 1 9.54336 17.5434 8.09413
2694 4 1 10.0163 18.5626 8.15871
2695 4 1 9.41796 18.7407 9.15193
2832 4 1 8.13637 18.6816 10.5138
2833 4 1 9.0823 18.1622 9.99322
2802 4 1 14.3533 16.4276 8.62575
2858 4 1 14.5761 18.476 8.72525
2861 4 1 15.8833 18.2135 9.86856
2876 4 1 18.1359 16.4985 9.5836
2865 4 1 17.2997 18.3727 9.95862
2875 4 1 18.2436 16.3644 8.42707
2862 4 1 17.033 18.0785 10.0504
2864 4 1 17.7427 18.6467 8.89819
2867 4 1 18.3625 17.6012 9.60047
2866 4 1 18.3227 18.7293 9.31692
2884 4 1 16.8338 16.4461 10.653
2874 4 1 19.0939 16.7997 9.17291
2873 4 1 19.2417 17.6039 8.34618
2870 4 1 19.7074 16.7648 8.14063
2868 4 1 19.2862 18.2506 9.35668
2869 4 1 20.17 17.6658 8.77382
2402 4 1 -10.7955 19.2924 9.54384
2401 4 1 -9.987 19.4498 10.3655
2724 4 1 4.87838 20.8924 10.439
2725 4 1 4.99335 19.8603 9.85002
2723 4 1 3.9538 21.2347 9.77337
2726 4 1 5.52601 20.239 8.788
2727 4 1 6.53057 20.4703 9.38717
2831 4 1 7.56743 19.0606 9.51975
2728 4 1 7.14665 21.4833 9.83812
2825 4 1 8.98799 21.3933 8.14383
2826 4 1 9.62982 20.4775 8.48565
2828 4 1 8.57136 20.6002 9.06034
2830 4 1 8.68001 19.6409 9.34319
2829 4 1 9.48953 20.3332 9.81655
2696 4 1 10.1262 19.5611 9.7812
2698 4 1 9.38127 21.1333 10.5292
2697 4 1 10.2721 20.3563 10.619
2729 4 1 8.19151 20.9344 10.2724
2818 4 1 11.4598 21.2355 8.85567
2817 4 1 12.3624 21.5131 8.12065
2855 4 1 13.7027 19.5787 10.1271
2859 4 1 15.4309 19.2552 8.9979
2857 4 1 14.3948 18.9399 9.80234
2856 4 1 13.8543 19.7284 9.02494
2910 4 1 15.215 20.8987 9.02168
2907 4 1 15.254 21.5077 9.21069
2911 4 1 14.5059 20.8728 9.92185
2908 4 1 15.9614 20.6599 9.54088
2913 4 1 14.7927 21.1767 10.653
2912 4 1 13.6579 21.2576 10.6223
2863 4 1 17.0052 19.2102 9.62766
2860 4 1 16.3683 19.2835 9.89979
2909 4 1 16.2163 21.1045 8.56124
2902 4 1 16.7865 20.3 10.5346
2899 4 1 16.9018 18.8473 10.7114
2720 4 1 4.63556 23.4372 10.1292
2721 4 1 3.88582 22.4444 10.218
2942 4 1 3.59466 23.9967 9.57579
2719 4 1 5.62593 23.2817 10.7176
2923 4 1 9.86901 23.3675 9.99414
2922 4 1 10.6892 24.134 10.2384
2925 4 1 9.04918 23.5532 10.6503
2917 4 1 13.0961 22.8021 10.4885
2918 4 1 13.2969 23.9934 10.5434
2915 4 1 12.8213 22.2604 10.092
2919 4 1 12.3231 23.4339 10.4581
2906 4 1 15.824 22.2164 10.0462
2904 4 1 15.7973 21.9745 9.93517
2905 4 1 15.2382 22.7625 9.18802
2914 4 1 13.7667 21.5749 10.2824
2717 4 1 4.68426 24.8323 10.3187
2943 4 1 4.51142 24.5251 8.94254
2940 4 1 3.70825 25.1115 10.2687
2941 4 1 4.50488 24.8187 9.33963
2718 4 1 5.79032 24.4753 10.3487
2716 4 1 5.83197 24.7372 10.5095
2920 4 1 12.4322 24.3167 9.63327
2921 4 1 11.3754 24.3101 9.2362
2327 4 1 -25.1581 4.67422 11.1561
2332 4 1 -26.5528 4.90803 11.5843
2334 4 1 -25.2752 5.75465 11.2162
2335 4 1 -24.4452 6.5633 11.1053
2337 4 1 -24.0052 7.14845 10.9958
2338 4 1 -22.7923 6.76946 11.0397
2340 4 1 -22.1394 7.29469 10.9752
2341 4 1 -23.0272 7.4993 11.7744
2339 4 1 -22.7346 7.62862 11.9253
2345 4 1 -22.8135 9.51949 12.2837
2342 4 1 -22.9773 8.65454 12.1214
2343 4 1 -21.8438 9.03978 11.5929
2344 4 1 -21.6002 9.77943 12.4363
2346 4 1 -21.8713 9.90535 12.9878
2419 4 1 -9.9507 10.3797 11.2449
2421 4 1 -9.26244 10.1907 11.1638
2347 4 1 -21.6183 11.0539 13.3074
2413 4 1 -11.5283 13.1703 12.1646
2414 4 1 -11.1757 12.8477 11.0432
2416 4 1 -10.1119 12.2278 12.2699
2418 4 1 -9.93909 11.5285 11.6495
2420 4 1 -9.30992 11.213 11.7893
2415 4 1 -9.98013 12.888 11.3516
2417 4 1 -9.15827 12.5225 11.6562
2412 4 1 -10.8195 13.9997 11.6556
2409 4 1 -10.1106 14.3478 11.2886
2411 4 1 -10.5139 15.0476 12.1584
2410 4 1 -10.2529 15.483 11.1305
2796 4 1 14.2252 14.9844 11.1412
2794 4 1 13.8777 14.8916 12.5521
2795 4 1 14.6602 14.3299 12.03
2793 4 1 14.9246 14.9423 13.0826
2398 4 1 -11.3085 18.3886 12.0287
2735 4 1 7.30539 18.7836 12.1567
2736 4 1 7.69444 18.5097 13.1739
2834 4 1 9.77059 18.5873 10.9116
2845 4 1 10.705 17.87 11.7096
2840 4 1 9.12146 18.7464 13.3359
2844 4 1 10.638 16.702 11.2968
2842 4 1 8.88513 17.2215 12.7292
2843 4 1 9.46586 17.0333 11.6331
2839 4 1 10.3245 18.5805 13.3949
2836 4 1 9.39854 18.2905 11.0226
2849 4 1 12.7509 17.7167 12.4533
2850 4 1 13.0409 16.9419 11.6295
2847 4 1 11.7416 17.3446 12.2883
2846 4 1 11.7823 17.8005 11.2545
2852 4 1 14.699 17.159 12.3113
2851 4 1 13.5866 17.6159 12.5321
2854 4 1 13.9159 18.756 10.9391
2853 4 1 14.5908 17.879 11.3593
2889 4 1 14.7343 17.9108 13.2162
2888 4 1 15.5451 18.0427 12.3642
2895 4 1 16.0526 18.4296 13.2327
2882 4 1 18.1492 16.2548 10.8706
2883 4 1 17.354 16.8141 11.6357
2885 4 1 16.4193 17.563 10.9036
2886 4 1 16.458 17.9015 12.0273
2898 4 1 17.3441 17.9948 11.4986
2399 4 1 -10.9536 19.0697 11.2166
2400 4 1 -9.74562 18.878 11.351
2397 4 1 -10.6551 19.0882 12.749
2722 4 1 3.93608 21.4385 10.968
2731 4 1 7.86876 20.1209 12.1065
2732 4 1 7.90866 20.6181 13.2264
2733 4 1 7.31404 21.075 12.2334
2734 4 1 6.96134 19.9312 12.3957
2699 4 1 9.70696 20.205 11.1151
2835 4 1 8.96883 19.3958 11.3145
2837 4 1 9.26622 19.1466 11.813
2730 4 1 8.11173 21.0868 11.431
2700 4 1 10.3363 20.3941 12.0428
2701 4 1 10.444 20.8246 13.1442
2838 4 1 9.25053 19.1209 13.0327
2758 4 1 11.4985 21.3377 13.2831
2887 4 1 15.8369 18.8983 11.6791
2903 4 1 16.3253 21.3199 10.8683
2901 4 1 17.5127 19.4287 10.9943
2897 4 1 17.7673 19.0496 11.9092
2896 4 1 16.588 18.997 12.3451
2900 4 1 16.4736 19.7034 11.331
2931 4 1 7.00825 22.5143 12.6941
2933 4 1 5.49363 23.6697 12.7436
2932 4 1 6.71907 23.5525 13.0707
2930 4 1 8.28388 22.4358 12.6775
2928 4 1 9.57986 23.4493 13.4251
2924 4 1 10.0746 23.6189 11.141
2926 4 1 8.76355 24.0975 11.72
2927 4 1 8.5736 23.8903 12.8423
2703 4 1 9.43836 21.9468 13.1993
2916 4 1 12.5529 22.1784 11.2979
2937 4 1 3.93161 24.8665 10.9628
2936 4 1 4.20172 25.9901 11.2177
2935 4 1 5.31403 25.5934 11.6745
2934 4 1 5.32196 24.3423 11.7722
2938 4 1 4.68236 25.3869 11.7932
2939 4 1 3.54078 25.4147 11.3304
2715 4 1 6.58369 25.6225 10.9019
2714 4 1 7.80859 25.5355 11.1507
2713 4 1 6.57334 25.351 11.0509
2712 4 1 6.69222 25.021 12.172
2711 4 1 7.54183 25.2837 12.9126
2355 4 1 -22.5324 7.29843 15.9834
2352 4 1 -21.6411 7.7817 15.5764
2353 4 1 -22.6798 8.39044 15.4006
2351 4 1 -22.304 8.62113 16.1049
2350 4 1 -22.7029 9.35988 15.1971
2349 4 1 -21.5142 9.3436 14.8358
2348 4 1 -21.3066 10.1039 13.9265
2364 4 1 -19.1014 9.67148 15.817
2369 4 1 -20.3091 12.6302 15.2125
2371 4 1 -19.494 12.9298 15.4189
2370 4 1 -20.4195 13.7381 15.4828
2373 4 1 -18.4903 14.4668 15.3978
2374 4 1 -18.1124 15.3998 16.0947
2376 4 1 -17.5266 14.9088 14.8482
2375 4 1 -18.6889 15.1405 14.986
2377 4 1 -17.1968 16.0088 14.5335
2372 4 1 -18.8059 13.5507 14.6449
2383 4 1 -14.6412 15.828 15.4552
2385 4 1 -13.981 15.4821 14.1387
2387 4 1 -13.7798 15.4582 14.5988
2386 4 1 -13.3838 14.5118 13.9211
2388 4 1 -13.0617 15.2909 13.6264
2389 4 1 -12.2646 15.5552 14.4934
2784 4 1 13.0588 16.0598 15.7561
2792 4 1 15.0336 14.8845 14.2814
2790 4 1 15.173 15.7549 15.2643
2788 4 1 14.6925 15.8039 15.6085
2791 4 1 15.3907 15.9775 14.0493
2379 4 1 -15.8824 16.8985 15.5416
2378 4 1 -16.1454 16.4923 14.3638
2384 4 1 -13.9898 16.6073 14.699
2391 4 1 -11.4252 17.1852 14.554
2390 4 1 -11.8768 16.4015 13.8128
2394 4 1 -13.0714 18.7197 14.7164
2392 4 1 -12.4215 17.8547 14.2378
2740 4 1 7.23826 17.6028 15.7345
2841 4 1 9.6683 17.6753 13.5353
2739 4 1 8.19096 18.3717 15.878
2848 4 1 12.0814 17.5534 13.4872
2786 4 1 12.7851 17.1805 15.541
2766 4 1 10.7991 18.4861 15.5628
2764 4 1 12.4366 17.9762 14.3974
2765 4 1 11.5693 17.7082 15.1552
2890 4 1 15.0399 16.8538 13.6262
2891 4 1 16.1283 16.9349 14.0297
2789 4 1 14.9339 16.9677 15.4111
2787 4 1 13.6567 16.2974 15.4916
2763 4 1 13.5068 18.4972 14.2415
2893 4 1 16.3812 17.5648 14.8612
2894 4 1 16.406 18.6331 14.4407
2892 4 1 17.3373 17.0952 14.1952
2396 4 1 -11.3386 19.0456 13.6882
2395 4 1 -11.9431 18.994 14.7849
2393 4 1 -12.1161 18.9437 14.1841
2737 4 1 7.79615 19.0675 14.2601
2702 4 1 9.74851 21.0988 14.0282
2738 4 1 8.3423 19.4082 15.3239
2755 4 1 10.3583 21.0823 15.0383
2759 4 1 11.6595 20.508 14.2448
2761 4 1 12.7362 20.2866 14.1613
2760 4 1 12.2378 20.5762 15.2348
2757 4 1 11.5011 21.2752 14.4549
2756 4 1 11.2451 20.4046 15.2752
2762 4 1 13.708 19.6217 14.5447
2708 4 1 7.31407 23.595 14.4707
2706 4 1 6.41052 21.7791 13.6294
2705 4 1 7.40696 22.0792 14.0494
2707 4 1 6.58699 22.6806 14.3807
2929 4 1 8.43209 23.2983 13.596
2704 4 1 8.65036 21.9819 14.1595
2709 4 1 7.6803 24.3036 13.5631
2710 4 1 6.61327 24.9051 13.5972
2356 4 1 -22.3001 6.20404 16.4727
2357 4 1 -22.57 5.45113 17.3912
2358 4 1 -22.641 6.29717 16.5191
2359 4 1 -21.5286 5.90249 16.8507
2361 4 1 -20.1636 7.59594 17.4831
2360 4 1 -20.8666 6.95951 16.8528
2354 4 1 -22.798 8.23304 16.585
2365 4 1 -19.8823 10.0522 16.5157
2363 4 1 -19.6202 9.64445 16.8582
2362 4 1 -19.4543 8.48624 16.9619
2368 4 1 -19.8401 12.2715 16.2514
2366 4 1 -20.7089 10.9212 16.659
2367 4 1 -21.0247 12.1172 16.4691
2782 4 1 14.0764 16.0108 17.6292
2381 4 1 -16.3095 16.8685 16.4897
2380 4 1 -15.0625 16.7296 16.3773
2382 4 1 -15.2341 16.3178 16.4317
2742 4 1 7.04533 17.9849 17.7724
2741 4 1 7.75244 17.6614 16.8354
2770 4 1 10.6798 18.5629 17.0904
2767 4 1 10.6302 18.6213 16.7006
2772 4 1 10.1612 18.0146 17.4542
2773 4 1 10.4835 16.9177 17.4771
2785 4 1 12.8621 16.7526 16.7146
2783 4 1 13.2606 16.43 16.821
2771 4 1 11.0797 17.5095 17.0014
2774 4 1 11.7085 17.1854 17.433
2775 4 1 12.4849 17.7968 18.1031
2781 4 1 15.1322 16.297 17.287
2780 4 1 14.6165 16.3834 18.3513
2779 4 1 13.6837 17.1928 18.555
2743 4 1 7.09136 19.0291 17.202
2745 4 1 7.13144 19.9256 18.1442
2744 4 1 6.69042 18.854 18.2895
2754 4 1 10.5798 20.86 16.1882
2769 4 1 10.7618 19.5005 16.3985
2747 4 1 8.53806 20.3555 18.4134
2749 4 1 8.98194 20.0604 16.8044
2768 4 1 10.6489 19.3662 17.5474
2748 4 1 9.55998 20.1311 17.7449
2750 4 1 8.82699 21.2154 16.764
2752 4 1 10.3964 20.7811 16.3466
2751 4 1 9.81863 21.7977 16.5985
2753 4 1 9.88571 21.8541 16.2937
2776 4 1 12.0196 17.7388 19.1863
2777 4 1 12.4984 16.6894 19.4478
2778 4 1 13.6651 16.3537 19.5197
2746 4 1 7.66433 20.235 19.2386
ITEM: TIMESTEP
8100000
ITEM: NUMBER OF ATOMS
1913
ITEM: BOX BOUNDS ff ff ff
-3.5000000000000000e+01 3.5000000000000000e+01
-3.5000000000000000e+01 3.5000000000000000e+01
-3.5000000000000000e+01 3.5000000000000000e+01
ITEM: ATOMS id mol type x y z
2188 4 1 -16.8344 -19.3793 -11.7153
2189 4 1 -17.6033 -19.397 -10.8405
2169 4 1 -14.7099 -20.8888 -10.821
2171 4 1 -16.882 -20.6159 -9.79961
2187 4 1 -17.0974 -18.9975 -10.5212
2186 4 1 -17.121 -19.3392 -9.43242
2173 4 1 -16.4589 -20.4951 -8.2577
2172 4 1 -16.9823 -21.3867 -8.85897
2190 4 1 -18.5063 -19.7036 -10.1476
2175 4 1 -15.3336 -21.1149 -8.12613
2174 4 1 -15.3784 -19.8861 -8.38526
2170 4 1 -15.8866 -20.5935 -10.5836
2168 4 1 -14.5675 -20.2749 -9.808
2167 4 1 -13.5188 -19.6837 -9.86824
2165 4 1 -12.2392 -18.8946 -9.38919
2166 4 1 -12.7559 -19.8577 -8.92792
2192 4 1 -18.305 -17.5822 -9.4652
2185 4 1 -17.4003 -18.3984 -8.85909
2193 4 1 -17.7085 -16.6243 -9.62127
2194 4 1 -18.7584 -16.3121 -9.24934
2191 4 1 -18.4049 -18.4856 -10.1849
2164 4 1 -12.6177 -17.8286 -9.04906
2163 4 1 -11.7177 -18.0639 -8.21777
2161 4 1 -10.5256 -16.1972 -8.25933
2160 4 1 -9.56267 -16.6604 -8.91123
2201 4 1 -19.4974 -13.9143 -9.25035
2202 4 1 -18.8703 -14.7324 -8.7146
2204 4 1 -19.2647 -13.6132 -9.24649
2203 4 1 -19.0421 -14.5327 -9.94849
2200 4 1 -18.6184 -14.5515 -8.64981
2198 4 1 -17.2998 -14.6025 -10.2826
2195 4 1 -18.3046 -15.2351 -9.50523
2196 4 1 -17.8243 -15.0928 -10.6647
2197 4 1 -17.2249 -15.8322 -10.0319
2199 4 1 -18.1262 -14.0884 -9.63414
2157 4 1 -9.09987 -14.602 -9.60176
2159 4 1 -10.244 -16.0688 -9.63798
2158 4 1 -9.14304 -15.7233 -9.76193
2155 4 1 -9.09485 -15.695 -8.53949
2156 4 1 -8.4209 -14.8064 -8.73585
2154 4 1 -9.71236 -14.6736 -8.39391
2153 4 1 -8.54275 -14.6701 -8.545
2206 4 1 -19.1916 -12.9942 -8.27846
2205 4 1 -18.1274 -13.2225 -8.90306
2217 4 1 -18.1514 -8.39795 -8.49051
2120 4 1 -13.513 -24.2814 -5.38788
2115 4 1 -12.1838 -26.2505 -5.44043
2116 4 1 -13.0643 -25.4359 -5.60912
2123 4 1 -11.9875 -22.4589 -5.58418
2129 4 1 -6.50596 -22.9371 -5.43415
2132 4 1 -7.3958 -22.4718 -6.5837
2131 4 1 -6.66572 -22.7541 -5.61905
2133 4 1 -6.75855 -21.6627 -7.20606
2176 4 1 -16.2376 -20.7617 -7.41189
2177 4 1 -16.926 -20.2888 -6.44675
2178 4 1 -16.4296 -21.3357 -6.89311
2179 4 1 -16.9742 -20.5195 -6.27983
2183 4 1 -18.2349 -19.7791 -7.20335
2182 4 1 -17.9753 -19.5875 -6.03519
2181 4 1 -16.9283 -19.2658 -5.46125
2184 4 1 -17.6955 -19.0684 -7.95073
2143 4 1 -10.8366 -18.9988 -5.45797
2137 4 1 -9.29301 -19.8504 -6.28664
2136 4 1 -8.23509 -19.7987 -6.94488
2134 4 1 -6.36515 -20.5745 -6.73163
2135 4 1 -7.37061 -20.1423 -6.2569
2084 4 1 -14.5257 -16.9124 -5.64111
2162 4 1 -10.8377 -17.2733 -7.84301
2141 4 1 -11.0608 -18.5902 -5.94023
2146 4 1 -11.1366 -16.8997 -5.70347
2144 4 1 -10.9092 -18.3572 -6.40093
2145 4 1 -10.3462 -17.2837 -6.50188
2147 4 1 -11.0716 -16.0189 -6.54385
2150 4 1 -9.11277 -14.8872 -6.33628
2151 4 1 -9.9371 -14.0992 -6.85241
2148 4 1 -10.5816 -14.938 -6.58568
2149 4 1 -10.0081 -14.696 -5.61743
2152 4 1 -9.31379 -13.8414 -7.91411
2207 4 1 -19.871 -13.2572 -7.23238
2209 4 1 -19.421 -12.2634 -6.705
2210 4 1 -19.9885 -11.1358 -6.77336
2208 4 1 -20.4084 -12.2114 -7.23631
2213 4 1 -20.7057 -9.12606 -6.45068
2211 4 1 -19.4911 -10.1181 -7.22663
2215 4 1 -19.2958 -8.1665 -7.07886
2212 4 1 -20.5184 -9.57526 -7.48435
2218 4 1 -17.7556 -9.28622 -7.73293
2220 4 1 -18.6686 -9.7889 -6.66605
2219 4 1 -18.2537 -10.358 -7.67078
2221 4 1 -18.0441 -10.4191 -7.36553
2222 4 1 -18.0903 -10.6947 -6.14433
2214 4 1 -20.5296 -8.01818 -6.89258
2216 4 1 -18.1563 -7.87637 -7.36025
2118 4 1 -14.6878 -25.096 -3.88017
2117 4 1 -14.0017 -25.352 -4.88034
2119 4 1 -14.6223 -24.4671 -4.90822
2114 4 1 -11.4966 -25.7048 -4.58593
2110 4 1 -11.0013 -26.3657 -3.55275
2108 4 1 -12.3416 -24.9406 -3.40437
2109 4 1 -11.7109 -25.7345 -2.79018
2106 4 1 -12.6378 -24.9171 -2.73846
2113 4 1 -10.4534 -25.1726 -4.5995
2112 4 1 -10.4902 -26.144 -3.84076
2111 4 1 -10.0551 -26.7881 -2.89882
2121 4 1 -13.5722 -23.4881 -4.48275
2124 4 1 -10.9168 -22.4033 -5.07142
2122 4 1 -12.9744 -22.5931 -4.9036
2126 4 1 -9.09102 -22.435 -4.98299
2127 4 1 -8.31335 -23.3584 -5.34564
2125 4 1 -9.97685 -22.5787 -4.29124
2130 4 1 -6.97611 -21.9749 -4.78479
2128 4 1 -7.52131 -22.4901 -4.8749
2180 4 1 -17.5982 -20.1887 -5.27948
2096 4 1 -16.8745 -19.2529 -2.91758
2097 4 1 -17.5875 -20.2357 -2.7988
2094 4 1 -14.9208 -19.5106 -3.15457
2092 4 1 -15.0903 -19.5012 -4.64895
2091 4 1 -13.9613 -19.6888 -4.39363
2095 4 1 -16.0183 -20.1425 -3.04045
2090 4 1 -12.79 -19.5543 -4.09802
2138 4 1 -9.7505 -19.5363 -5.14967
2140 4 1 -10.2364 -19.2386 -5.22432
2083 4 1 -13.5851 -16.2188 -5.36403
2089 4 1 -13.6956 -18.6742 -4.01301
2093 4 1 -14.7733 -18.5717 -3.97969
2086 4 1 -13.028 -16.6072 -4.35854
2142 4 1 -11.2333 -18.0358 -4.85855
2087 4 1 -12.588 -17.1305 -5.28294
2088 4 1 -13.3649 -18.0581 -5.06107
2085 4 1 -13.4028 -17.1434 -5.33263
2139 4 1 -9.5557 -18.5302 -4.49159
2071 4 1 -14.4484 -15.6931 -2.72664
2073 4 1 -15.0418 -15.1289 -3.39253
2074 4 1 -14.0415 -15.3854 -4.03882
2070 4 1 -13.8749 -14.7851 -3.25091
2081 4 1 -11.696 -16.0244 -4.79253
2082 4 1 -12.7786 -15.3702 -4.95808
2077 4 1 -13.0396 -13.8645 -3.73439
2080 4 1 -12.6975 -15.2727 -4.63773
2075 4 1 -13.3913 -14.3567 -4.4189
2079 4 1 -11.965 -14.2793 -4.62072
2223 4 1 -18.7961 -10.9534 -5.30343
2078 4 1 -12.5142 -13.2569 -4.66632
2076 4 1 -13.334 -13.1227 -4.53573
3613 4 10 -8.67535 -10.8463 -3.32445
2226 4 1 -20.1204 -9.53429 -5.2783
2227 4 1 -20.3122 -8.83665 -4.38368
2225 4 1 -19.3151 -9.07518 -4.48941
2224 4 1 -18.6735 -9.79207 -5.17871
3612 4 10 -7.54341 -10.5741 -3.11019
3614 4 10 -7.54291 -10.572 -2.92023
2229 4 1 -20.6965 -7.22069 -3.36462
2228 4 1 -20.9771 -7.7825 -4.33934
2230 4 1 -20.4883 -6.14181 -3.0224
2103 4 1 -15.2766 -24.3285 -2.04859
2107 4 1 -11.8122 -25.7367 -2.61508
2099 4 1 -16.2143 -21.6182 -1.55083
2100 4 1 -15.5656 -21.6416 -0.564932
2101 4 1 -14.9719 -22.0246 -1.4957
2104 4 1 -14.053 -24.2188 -2.10283
2102 4 1 -15.1013 -23.2105 -1.95584
2105 4 1 -12.9317 -23.8322 -2.37992
2098 4 1 -16.8926 -20.698 -1.94126
2048 4 1 -18.8931 -16.7588 -0.353918
2046 4 1 -18.6542 -17.1641 -0.0213336
2066 4 1 -12.2339 -17.5819 -0.951162
2067 4 1 -13.3513 -17.1705 -1.28543
2063 4 1 -13.4329 -17.7885 -0.474939
2072 4 1 -14.4397 -14.5307 -2.52353
2069 4 1 -14.3216 -15.6131 -2.4476
2068 4 1 -13.336 -16.0339 -1.79163
2246 4 1 -22.1709 -11.619 -0.746412
2244 4 1 -20.2737 -11.6301 -0.177801
2237 4 1 -19.9822 -8.51828 -1.16484
2238 4 1 -19.3273 -9.53979 -1.30091
2239 4 1 -18.5152 -10.2654 -0.753278
3609 4 1 -8.4835 -9.6237 -1.48303
3607 4 1 -9.65063 -8.76825 -1.90889
3608 4 1 -9.36011 -9.82407 -2.28645
3611 4 1 -6.85158 -10.6616 -2.08588
3610 4 1 -8.06364 -10.6203 -2.07147
2235 4 1 -19.8286 -6.18359 -1.60727
2232 4 1 -21.1135 -6.85669 -1.382
2233 4 1 -20.6058 -7.8417 -1.82628
2234 4 1 -19.9121 -7.07594 -2.42067
2231 4 1 -21.2222 -6.95151 -2.57997
2236 4 1 -19.8964 -7.3732 -1.30672
3595 4 1 -8.13819 -5.75557 -0.501044
3606 4 1 -8.90429 -7.90829 -1.62738
3605 4 1 -9.99301 -7.60941 -1.74233
3604 4 1 -10.2134 -8.0231 -0.707061
3603 4 1 -10.6721 -7.12463 -0.0999104
3596 4 1 -9.04259 -5.07892 -0.180723
3592 4 1 -8.38678 -4.70991 -1.34243
3593 4 1 -8.10934 -4.7163 -0.188069
3591 4 1 -8.22461 -3.60936 -0.847268
3585 4 1 -6.25358 -4.23411 -0.435058
3589 4 1 -7.26107 -4.06283 -0.599903
3588 4 1 -6.16437 -4.4044 -0.941336
3586 4 1 -5.27506 -5.00216 -0.150217
3587 4 1 -4.95557 -4.17187 -0.924891
3578 4 1 -8.06676 -1.33185 -0.16826
2042 4 1 -18.5723 -19.2041 1.29121
2040 4 1 -16.4211 -19.762 1.02536
2041 4 1 -17.4576 -19.6493 1.53471
2039 4 1 -15.5197 -19.0184 0.84267
2038 4 1 -14.5011 -19.1871 1.50997
2035 4 1 -13.5194 -19.0496 2.46638
2037 4 1 -14.0051 -19.1962 2.62538
1748 4 1 1.94271 -19.1951 2.66318
1746 4 1 3.24648 -19.279 2.43993
2043 4 1 -19.306 -18.3886 1.04646
2049 4 1 -19.0006 -16.2479 0.71957
2051 4 1 -19.7209 -17.0976 2.21633
2045 4 1 -19.3565 -18.1121 0.137043
2052 4 1 -18.949 -17.7282 1.70562
2058 4 1 -17.0269 -17.2356 0.831457
2044 4 1 -18.3112 -18.6426 0.357198
2059 4 1 -16.2652 -16.8952 1.76065
2053 4 1 -18.3915 -16.7685 2.13369
2055 4 1 -18.387 -17.585 1.90656
2056 4 1 -18.11 -18.6907 2.06395
2057 4 1 -17.8059 -17.5508 1.66456
2036 4 1 -14.1206 -17.9789 2.58441
2060 4 1 -15.4169 -16.2257 1.12432
2062 4 1 -13.6725 -17.7719 0.671374
2061 4 1 -14.6609 -17.147 0.83203
2064 4 1 -13.0133 -16.8449 0.185663
2065 4 1 -12.377 -17.8891 0.216945
1745 4 1 2.45474 -18.5432 1.83479
1744 4 1 3.58252 -18.1354 1.94401
1743 4 1 4.57392 -17.3743 1.84695
1742 4 1 4.72671 -18.4242 1.2453
1740 4 1 3.41638 -17.0292 2.35652
1741 4 1 3.73415 -17.6673 1.34378
1716 4 1 7.13832 -16.6655 2.39536
1719 4 1 7.04392 -17.0613 2.35723
1718 4 1 6.24623 -17.174 1.48068
1712 4 1 8.16423 -16.5675 1.60542
2050 4 1 -19.6367 -15.9703 1.775
2047 4 1 -18.1505 -16.0866 0.150132
1715 4 1 7.55692 -15.8806 1.58167
1717 4 1 6.42235 -15.9776 1.70485
1710 4 1 9.89511 -15.4447 1.93704
1711 4 1 8.84771 -15.7665 2.31065
1708 4 1 8.46483 -14.4143 2.61574
2252 4 1 -24.3974 -10.8837 2.49813
2248 4 1 -23.6414 -11.6423 0.856125
2249 4 1 -23.8306 -11.7332 1.95902
2247 4 1 -22.73 -12.1608 0.213579
2243 4 1 -20.2606 -11.7578 0.953922
2242 4 1 -20.8314 -10.834 1.3337
2245 4 1 -21.4007 -12.1703 0.0170508
2251 4 1 -25.2138 -10.6256 1.63587
2250 4 1 -24.0794 -10.6371 1.5023
2261 4 1 -22.8727 -8.82414 2.64088
2241 4 1 -19.717 -10.3268 1.24042
2240 4 1 -19.3294 -10.3129 0.147838
3602 4 1 -11.1097 -7.50202 0.954776
3599 4 1 -9.30477 -7.02462 0.75366
3598 4 1 -9.89367 -6.10239 0.104742
3600 4 1 -10.1302 -7.42518 0.0402449
3601 4 1 -9.95714 -7.89412 1.15374
3583 4 1 -8.09224 -4.87193 0.996364
3582 4 1 -8.35397 -3.69154 0.989941
3594 4 1 -8.90895 -5.37485 0.341006
3597 4 1 -10.2356 -4.99452 0.166466
3581 4 1 -8.91831 -2.73974 1.09648
3590 4 1 -8.24966 -4.47832 0.0408935
3584 4 1 -7.01221 -4.63646 0.437287
3580 4 1 -8.22786 -1.88775 0.652193
3577 4 1 -8.39428 -0.209136 0.0914007
3579 4 1 -7.20896 -2.06482 0.153714
2023 4 1 -14.0842 -22.0104 3.91916
2022 4 1 -13.4381 -21.5879 4.82362
1753 4 1 2.53235 -21.8863 4.55845
1771 4 1 9.55368 -22.5834 5.05028
1772 4 1 8.62921 -23.1952 5.07498
1770 4 1 9.03218 -22.4651 3.95047
1769 4 1 9.81058 -22.9412 4.76847
2024 4 1 -14.3798 -21.2722 4.73584
2025 4 1 -13.8065 -20.5953 3.91414
2021 4 1 -14.1024 -20.6566 5.24554
2019 4 1 -14.5526 -20.0363 5.16403
2034 4 1 -12.6077 -19.1827 3.16555
2029 4 1 -12.893 -20.0847 4.00097
2030 4 1 -12.5655 -18.9366 4.35613
2027 4 1 -13.0311 -20.4622 4.16326
2026 4 1 -12.9743 -20.4703 2.99714
2028 4 1 -11.8965 -20.7906 3.67409
2020 4 1 -13.4098 -19.6347 5.0421
1747 4 1 2.6222 -19.6545 3.48521
1751 4 1 3.81044 -21.0018 3.24966
1752 4 1 3.1629 -20.8449 4.29576
1749 4 1 2.99368 -19.776 2.70219
1750 4 1 3.33424 -20.0378 3.79793
1729 4 1 4.84387 -19.904 5.19185
1733 4 1 3.94922 -19.0002 5.37274
1760 4 1 5.10635 -21.4454 4.99811
1764 4 1 6.92575 -20.7289 4.9776
1766 4 1 8.5852 -21.5375 4.50801
1767 4 1 9.65788 -21.2325 5.07047
2054 4 1 -17.6702 -17.4824 2.81305
2033 4 1 -12.8061 -18.0288 3.14613
2031 4 1 -11.5041 -18.461 4.05193
2032 4 1 -11.846 -18.7746 2.92681
1737 4 1 2.28294 -16.7476 4.19411
1738 4 1 2.1992 -17.9499 4.03399
1736 4 1 1.64262 -17.4201 4.9988
1739 4 1 3.07628 -17.6004 3.26105
1730 4 1 5.24805 -18.6859 5.19607
1735 4 1 2.88262 -17.5558 5.10494
1732 4 1 3.57552 -17.9834 4.94624
1727 4 1 6.25462 -18.5673 4.55226
1720 4 1 7.87291 -17.5012 3.15224
1725 4 1 6.49733 -18.5519 4.07987
1726 4 1 5.69953 -17.701 3.99501
1724 4 1 7.24683 -17.67 4.05354
1723 4 1 7.90193 -16.9663 4.67518
1721 4 1 8.0116 -16.5191 3.70862
1713 4 1 8.25709 -16.56 2.76636
1703 4 10 7.22564 -15.0042 3.8149
1705 4 1 7.00549 -13.7188 3.76155
1704 4 10 7.39262 -14.1889 4.76319
1707 4 1 7.379 -13.927 2.726
1706 4 1 6.17571 -13.9222 2.87845
1702 4 10 6.30814 -14.1337 3.99574
1714 4 1 7.29306 -15.9799 2.78206
1722 4 1 7.33522 -15.8526 4.50472
1709 4 1 9.43278 -15.0079 3.00257
2253 4 1 -24.2823 -10.3047 3.56356
2259 4 1 -22.7362 -9.50934 3.92154
2260 4 1 -23.6644 -8.76209 3.62639
2257 4 3 -22.3212 -9.85472 3.7762
2258 4 1 -22.9581 -9.89407 2.81632
2255 4 1 -21.9142 -10.4663 3.41368
2254 4 1 -23.0615 -10.4797 3.89384
2265 4 1 -23.8116 -8.23237 4.83891
2256 4 1 -21.5883 -10.5593 4.54511
2262 4 1 -22.8389 -8.47965 3.79292
2268 4 1 -21.1899 -8.85736 5.16416
2263 4 1 -23.4565 -7.5365 4.38882
2272 4 1 -22.3227 -6.68431 5.25574
2273 4 1 -22.4828 -5.5453 5.09034
2296 4 1 -25.2012 -3.08415 4.90094
2297 4 1 -25.176 -3.94491 4.0499
2298 4 1 -24.2156 -4.26922 4.62407
2295 4 1 -24.4811 -2.05077 4.89282
2294 4 1 -23.5484 -2.2743 4.1227
2293 4 1 -24.0013 -1.74606 5.16044
2292 4 1 -22.8581 -1.49612 5.01662
1994 4 1 -11.0635 -22.6564 5.53224
1995 4 1 -11.7318 -22.0605 6.25559
1991 4 1 -10.8296 -23.0165 7.59069
1996 4 1 -12.1723 -22.7363 7.14163
1998 4 1 -12.7048 -23.1037 8.02981
1992 4 1 -10.4411 -21.86 7.31598
1993 4 1 -10.4385 -21.8123 6.14679
1754 4 1 1.8798 -21.8154 5.59336
1755 4 1 2.98735 -21.9065 6.1157
1756 4 1 3.8077 -22.5208 5.55175
1757 4 1 2.9545 -21.7377 5.82091
1759 4 1 4.8553 -22.4331 5.65693
1758 4 1 3.91304 -22.2651 6.43874
1775 4 1 8.06641 -23.0908 7.02626
1776 4 1 8.94033 -22.8646 7.91055
1773 4 1 8.45367 -22.759 6.1017
1768 4 1 9.24621 -22.2109 5.48565
1774 4 1 8.98583 -23.6936 6.55375
1777 4 1 9.68587 -21.9867 7.45598
1779 4 1 9.21748 -22.0737 7.71827
1778 4 1 9.90176 -23.1248 7.75865
2017 4 1 -14.4108 -19.9747 6.48696
2018 4 1 -14.429 -21.0074 5.90792
2016 4 1 -15.085 -18.9349 6.72095
1761 4 1 5.85979 -20.8415 5.82079
1763 4 1 7.26719 -19.8495 5.80632
1762 4 1 6.78121 -20.5759 6.67525
1765 4 1 7.8583 -21.2104 5.50333
1728 4 1 5.55018 -18.9271 5.45406
1780 4 1 9.72553 -20.969 8.07508
2012 4 1 -15.1638 -18.815 8.00868
2015 4 1 -14.1693 -18.4261 7.43826
1731 4 1 4.10875 -18.7764 5.66589
1734 4 1 3.8568 -17.8744 5.75078
2267 4 1 -22.0132 -8.16082 5.56717
2270 4 1 -20.9405 -8.32348 6.44204
2269 4 1 -20.1433 -8.31532 5.54492
2301 4 1 -26.3836 -5.4641 6.1007
2300 4 1 -25.2454 -5.64075 6.21817
2264 4 1 -23.7821 -7.15655 5.45469
2266 4 1 -23.0892 -7.64873 5.66347
2274 4 1 -23.4571 -5.88665 5.72253
2271 4 1 -21.519 -7.29359 5.97487
2304 4 1 -24.6154 -4.26108 7.5156
2302 4 1 -25.9445 -5.37447 7.25249
2305 4 1 -25.269 -3.20358 7.74993
2299 4 1 -24.4926 -5.00749 5.51274
2275 4 1 -23.2759 -4.83438 6.1034
2276 4 1 -22.5202 -4.16655 6.72444
2277 4 1 -22.3017 -3.19722 7.3057
2279 4 1 -21.4534 -2.73947 7.95037
2291 4 1 -22.0578 -0.723188 5.53366
2284 4 1 -22.9687 -1.99684 7.02868
2285 4 1 -22.6323 -0.812798 6.99878
2286 4 1 -22.4552 -2.01038 6.86513
2287 4 1 -22.4392 -0.830413 6.8005
2283 4 1 -21.8059 -1.68588 7.21768
2290 4 1 -20.884 -1.06796 5.66942
2282 4 1 -21.0297 -2.47764 7.79386
1997 4 1 -11.7736 -22.2801 8.14049
1984 4 1 -11.6286 -23.2551 9.08813
1983 4 1 -12.0449 -23.3114 10.1946
1999 4 1 -12.1037 -21.9851 8.10675
2001 4 1 -12.1323 -21.7858 8.92605
1982 4 1 -11.0817 -24.1411 9.96666
1980 4 1 -12.3488 -23.0072 10.479
1986 4 1 -10.0722 -22.5974 9.29903
1988 4 1 -10.1961 -24.0904 8.17983
1985 4 1 -10.4917 -23.6693 8.82265
1987 4 1 -9.48371 -23.5221 8.91731
1989 4 1 -8.98317 -24.0305 8.43105
1990 4 1 -9.80632 -23.1698 8.14526
1782 4 1 9.29928 -21.5767 9.32241
1781 4 1 10.1284 -22.0629 8.56233
2010 4 1 -15.362 -19.4424 9.29027
2005 4 1 -13.9532 -20.4821 9.78954
2014 4 1 -13.8772 -19.189 8.23116
2000 4 1 -11.5469 -20.9174 8.4018
2002 4 1 -12.1907 -20.9637 9.79722
2004 4 1 -13.1975 -20.7485 8.97012
2003 4 1 -12.5044 -19.9019 9.22548
1789 4 1 7.87879 -19.4031 9.91973
1785 4 1 7.35834 -20.269 10.3927
1787 4 1 7.07345 -19.2987 9.08233
1786 4 1 7.93443 -19.3184 9.97924
1783 4 1 8.9819 -20.7454 10.233
2011 4 1 -14.6304 -18.4649 9.01684
2013 4 1 -14.4905 -18.4482 8.9753
2009 4 1 -15.1279 -18.8166 10.3255
1790 4 1 7.15875 -18.4352 10.3807
1788 4 1 7.64679 -18.2628 9.45568
2303 4 1 -25.6333 -4.59788 8.19258
2278 4 1 -22.5849 -2.89314 8.39923
2309 4 1 -24.926 -2.61173 10.2609
2306 4 1 -24.731 -2.28439 8.36344
2308 4 1 -24.6255 -2.26514 9.21974
2307 4 1 -25.8353 -2.27402 8.92951
2281 4 1 -20.9368 -1.32646 8.08953
2280 4 1 -20.8982 -2.20479 8.91337
1970 4 1 -8.19953 -24.2486 12.9049
1972 4 1 -8.92913 -24.3759 12.4052
1967 4 1 -6.88543 -25.0515 12.4141
1968 4 1 -8.02611 -24.7343 12.4075
1805 4 1 1.12922 -24.6337 12.7971
1804 4 1 1.14228 -25.4599 11.9406
1803 4 1 1.48567 -24.2675 11.6752
1811 4 1 3.13087 -24.5274 13.3114
1981 4 1 -11.8312 -24.0058 10.8753
1979 4 1 -11.3928 -22.4427 10.9372
1974 4 1 -8.87557 -23.8786 11.9953
1973 4 1 -10.0491 -23.9482 12.2717
1977 4 1 -9.38824 -22.8672 11.1119
1975 4 1 -9.81277 -23.5944 11.2919
1976 4 1 -10.4119 -22.5995 11.603
1978 4 1 -10.2654 -22.1036 11.2938
1971 4 1 -8.43051 -23.3492 12.199
1969 4 1 -7.04511 -24.0384 12.7096
1966 4 1 -6.80152 -23.9086 12.7279
1965 4 1 -6.9201 -22.678 12.687
1807 4 1 -0.192603 -23.2452 12.6181
1806 4 1 0.473215 -23.8433 13.4199
1810 4 1 2.6901 -23.3718 13.4546
1802 4 1 2.18743 -23.307 11.6943
1801 4 1 3.36706 -23.1237 11.3397
1799 4 1 4.99063 -22.382 12.3102
1800 4 1 4.38123 -23.2775 11.9123
1797 4 1 6.74518 -21.9951 12.4372
1798 4 1 5.72249 -22.1143 13.1909
2007 4 1 -14.0406 -19.7248 11.5631
2006 4 1 -13.7033 -20.7498 10.9444
1793 4 1 5.29058 -18.9912 12.111
1784 4 1 7.96243 -21.2103 10.8087
1795 4 1 5.51583 -20.3541 11.9226
1796 4 1 5.94962 -21.187 12.6668
1792 4 1 6.35546 -19.154 11.5777
1794 4 1 5.39262 -19.4785 11.0038
2008 4 1 -14.8087 -18.8398 11.4626
1791 4 1 6.88236 -18.0593 11.5224
2311 4 1 -25.0624 -0.448377 11.16
2310 4 1 -25.1729 -1.61727 10.8841
1964 4 1 -6.59231 -23.3014 13.6373
1963 4 1 -6.07604 -22.1678 13.7337
1962 4 1 -5.23399 -23.0136 13.924
1961 4 1 -4.64018 -22.101 14.2735
1959 4 1 -3.96301 -22.0156 14.7972
1822 4 1 -0.63176 -22.973 15.9959
1809 4 1 1.60217 -22.9093 13.6857
1808 4 1 0.597679 -23.3715 13.5516
1817 4 1 2.02461 -22.3923 14.7606
1813 4 1 2.37939 -23.534 14.6261
1814 4 1 2.55265 -22.4579 14.0288
1819 4 1 0.449531 -23.2729 16.1459
1818 4 1 1.52735 -23.0695 15.5319
1812 4 1 3.104 -23.3153 13.6392
1816 4 1 3.17227 -22.2237 15.0781
1815 4 1 3.44041 -23.1649 14.3335
1960 4 1 -4.80053 -21.2572 15.165
1958 4 1 -4.02117 -20.7715 14.9046
1957 4 1 -3.79668 -20.2471 15.9542
1821 4 1 -0.479569 -22.888 17.174
1823 4 1 -1.3463 -22.6005 16.9458
1824 4 1 -1.27494 -23.154 17.9644
1825 4 1 -1.42748 -22.2726 17.1364
1826 4 1 -0.508235 -21.7604 16.525
1820 4 1 0.531808 -22.2453 16.8239
1955 4 1 -5.5456 -19.7015 16.72
1956 4 1 -4.88507 -20.606 16.2054
1952 4 1 -4.3828 -19.9041 17.8112
1953 4 1 -3.94121 -19.1805 16.9563
1829 4 1 -0.0546916 -21.1721 18.2504
1827 4 1 -0.554874 -20.4786 16.4834
1834 4 1 -1.02401 -19.6603 18.5181
1832 4 1 -0.453885 -21.1168 17.7642
1833 4 1 -0.966259 -20.1231 17.338
1830 4 1 0.224457 -20.1352 17.8374
1831 4 1 0.424497 -21.1141 18.5037
1828 4 1 0.324862 -20.8105 17.1275
1835 4 1 0.22724 -19.6649 18.8436
1954 4 1 -4.97133 -18.7198 17.0701
1951 4 1 -3.87367 -18.8232 18.105
1931 4 1 -1.43982 -14.6775 17.8511
1930 4 1 -0.305486 -14.7713 17.4798
1929 4 1 0.379166 -13.9936 16.9466
1928 4 1 1.28473 -14.783 16.9031
1926 4 1 1.47232 -13.9077 18.4195
1927 4 1 2.14651 -14.135 17.472
1947 4 1 -4.66249 -16.6444 20.8654
1948 4 1 -4.2719 -16.6924 19.6882
1949 4 1 -4.73845 -17.4479 18.913
1950 4 1 -4.12792 -18.5034 19.3175
1945 4 1 -3.85509 -16.3853 21.1276
1836 4 1 0.193329 -18.4689 19.1344
1837 4 1 0.293914 -17.3999 19.7273
1838 4 1 1.22464 -17.3054 20.472
1839 4 1 1.23371 -18.1685 21.3142
1841 4 1 2.12193 -17.2376 21.108
1842 4 1 1.19398 -16.5061 21.4767
1844 4 1 1.35028 -16.3588 21.3194
1862 4 1 9.36057 -16.1803 21.1725
1863 4 1 10.0077 -16.1671 20.0776
1944 4 1 -3.719 -15.1433 20.9202
1940 4 1 -2.79854 -14.9302 21.5061
1935 4 1 -1.18732 -15.0884 20.1735
1934 4 1 -2.32775 -15.2454 19.8955
1936 4 1 -2.21503 -15.4939 20.6359
1932 4 1 -1.16933 -14.6988 19.0246
1933 4 1 -1.104 -15.3322 20.0471
1937 4 1 -1.23217 -16.0674 21.2241
1850 4 1 4.93408 -14.8737 21.1788
1864 4 1 10.5417 -15.2215 19.6364
1865 4 1 10.0644 -14.0985 19.8842
1925 4 1 1.95892 -13.3914 19.3756
1922 4 1 1.05589 -11.9661 21.3132
1923 4 1 1.39772 -12.9118 20.6934
1924 4 1 1.52701 -12.3227 19.6652
1883 4 1 4.60171 -11.6994 19.5857
1884 4 1 4.48605 -12.3711 20.5742
1885 4 1 4.95655 -11.52 21.2585
1880 4 1 7.315 -11.4495 19.1395
1881 4 1 6.29823 -11.2016 19.8133
1882 4 1 5.41015 -11.079 18.9571
1878 4 1 5.6087 -11.6056 20.419
1879 4 1 6.66738 -11.2713 20.1163
1877 4 1 6.55222 -12.2624 20.7945
1876 4 1 7.40148 -11.4891 20.5924
1869 4 1 7.88223 -12.2103 19.7716
1868 4 1 8.77063 -12.1175 20.5544
1866 4 1 10.2353 -12.9261 20.0984
1867 4 1 9.07502 -13.1213 19.8764
1870 4 1 8.32565 -12.4344 20.8244
1840 4 1 2.33361 -18.2132 21.8927
1843 4 1 2.04225 -16.8182 22.2421
1861 4 1 9.8403 -16.2071 22.2697
1946 4 1 -4.72887 -15.7752 21.6939
1943 4 1 -4.28052 -15.4774 21.9873
1942 4 1 -3.298 -14.8395 21.7062
1941 4 1 -2.98219 -15.8909 22.2012
1939 4 1 -2.16786 -14.4572 22.387
1938 4 1 -2.03225 -15.5372 21.87
1845 4 1 1.69339 -15.269 21.7073
1846 4 1 1.79483 -15.9627 22.67
1847 4 1 1.93433 -14.8694 22.1801
1848 4 1 2.95225 -14.6505 21.7238
1849 4 1 3.92985 -15.3072 21.8239
1853 4 1 5.294 -14.7704 22.8192
1852 4 1 5.13042 -15.1542 21.6792
1855 4 1 4.75523 -14.848 23.326
1854 4 1 5.5497 -15.7459 23.4077
1851 4 1 5.40459 -14.0853 21.958
1858 4 1 7.2729 -15.0161 22.7522
1857 4 1 6.95644 -14.6471 23.8755
1856 4 1 5.77304 -14.7385 23.833
1860 4 1 9.44393 -15.2198 22.8223
1859 4 1 8.47129 -14.7279 22.3963
1921 4 1 2.01456 -11.4307 21.5879
1919 4 1 1.63087 -11.2809 22.0964
1918 4 1 2.16272 -12.3565 21.7185
1915 4 1 2.67373 -12.2457 23.4719
1916 4 1 3.71531 -12.9092 23.2525
1917 4 1 2.84586 -13.0226 22.4039
1886 4 1 5.38318 -11.5444 22.352
1914 4 1 3.17579 -13.2998 23.2528
1912 4 1 3.98264 -13.3053 24.1836
1911 4 1 4.60464 -12.3161 23.7667
1872 4 1 7.87255 -11.7705 21.5457
1874 4 1 6.26509 -11.3278 21.7687
1873 4 1 6.88225 -12.3316 21.8803
1875 4 1 7.38445 -11.8623 21.707
1871 4 1 8.98462 -12.2202 21.8171
1920 4 1 2.74453 -10.6208 21.9411
1887 4 1 5.52113 -10.382 22.7569
1888 4 1 6.62858 -10.2356 22.9844
1890 4 1 6.65562 -8.67691 22.7579
1891 4 1 6.36807 -9.64601 22.0654
1895 4 1 6.69406 -9.23478 23.8429
1896 4 1 7.81954 -8.78545 23.9826
1892 4 1 5.77755 -8.63262 22.5185
1889 4 1 5.89947 -9.51549 22.3805
1893 4 1 6.5666 -7.97035 23.1699
1913 4 1 2.91326 -13.8535 24.3329
1910 4 1 4.90106 -11.6115 24.6617
1909 4 1 4.13899 -10.7553 24.9092
1908 4 1 5.09541 -10.2158 24.5673
1907 4 1 4.99346 -9.08972 24.9313
1894 4 1 6.94365 -8.12165 24.2779
1906 4 1 6.07029 -9.43067 25.4456
1905 4 1 5.5011 -8.83068 26.3352
1897 4 1 7.77989 -9.92324 24.2458
1904 4 1 6.71738 -8.76739 26.0666
1902 4 1 7.53034 -9.3808 26.8921
1901 4 1 7.80948 -8.18166 26.7138
1898 4 1 8.38402 -8.94664 24.5546
1899 4 1 8.32445 -8.46836 25.6086
1900 4 1 7.63041 -7.52062 25.7037
1903 4 1 6.87838 -8.39363 27.1629
3477 4 1 4.54926 13.5577 -10.8754
3475 4 1 5.0211 15.8318 -11.7115
3476 4 1 4.83313 14.6988 -11.2949
3192 4 1 20.3077 14.8963 -11.5868
3193 4 1 19.365 15.2405 -12.1808
3191 4 1 20.6026 13.8178 -11.2211
3194 4 1 20.0813 15.9564 -12.847
3196 4 1 19.3442 16.1052 -11.6451
3405 4 1 4.03206 18.246 -11.4271
3464 4 1 7.10681 17.2771 -11.3071
3463 4 1 7.16771 18.3105 -10.7713
3195 4 1 18.9146 16.3189 -12.7347
3407 4 1 4.85591 20.3321 -11.3477
3406 4 1 4.75382 19.1808 -11.3705
3408 4 1 4.97615 19.5792 -12.308
3409 4 1 4.20361 20.5321 -12.0291
3410 4 1 4.79722 21.2164 -11.2426
3404 4 1 3.31111 19.0478 -11.0326
3462 4 1 6.69185 19.2294 -11.2662
3461 4 1 7.53753 19.9681 -11.0602
3412 4 1 5.28628 22.6847 -12.2002
3411 4 1 4.48535 21.8161 -12.2189
3449 4 1 3.12316 22.8388 -11.2854
3450 4 1 3.96413 22.146 -10.8082
3413 4 1 6.51402 22.6592 -12.224
3414 4 1 6.97797 23.1061 -13.1984
3415 4 1 6.08348 22.4758 -12.8329
3416 4 1 6.65759 23.3463 -13.3457
3377 4 1 -1.38684 24.3762 -10.8976
3374 4 1 -0.0595341 25.3854 -10.7916
3420 4 1 5.8247 25.883 -10.892
3418 4 1 6.51958 24.4823 -11.523
3419 4 1 5.71942 25.2467 -11.9801
3417 4 1 6.91533 24.2446 -12.5901
3493 4 1 -2.30568 13.3329 -9.83725
3494 4 1 -2.02091 12.9709 -8.70994
3490 4 1 -0.619648 13.0225 -10.5504
3491 4 1 -1.62822 13.4346 -10.0203
3480 4 1 2.66627 12.3513 -10.5339
3484 4 1 1.1381 13.1786 -10.4561
3483 4 1 1.94481 12.6515 -9.71628
2624 4 1 2.4505 12.7252 -8.53103
3479 4 1 3.46368 11.7885 -9.77747
3478 4 1 4.17014 12.5774 -10.2807
3482 4 1 2.69497 12.2683 -10.6703
3481 4 1 3.77309 12.2932 -10.0627
2623 4 1 3.44362 13.3688 -8.52485
2620 4 1 3.45098 13.4321 -8.36476
3176 4 1 14.9332 13.4507 -8.48766
3177 4 1 14.5813 13.4548 -9.65807
3185 4 1 18.3975 13.3521 -8.12351
3190 4 1 20.7956 13.0392 -10.2762
3502 4 1 -6.3859 14.0846 -8.18433
3503 4 1 -7.19686 14.8807 -8.58805
3498 4 1 -3.71493 14.1468 -8.70638
3501 4 1 -5.25328 14.3386 -8.15607
3492 4 1 -2.28093 14.4024 -10.3184
3489 4 1 -1.03709 13.9926 -10.0904
3486 4 1 1.89489 14.3121 -9.46739
3487 4 1 0.949314 13.5674 -9.51486
3485 4 1 0.761 14.0401 -9.75537
3488 4 1 0.116916 14.1877 -10.0975
2621 4 1 2.46784 14.0831 -8.32848
3473 4 1 4.91179 15.1203 -10.15
3471 4 1 4.33994 15.297 -9.8621
2622 4 1 3.34244 14.4423 -9.09803
3166 4 1 10.4452 15.7701 -8.91237
3167 4 1 9.43425 15.3764 -8.49542
3173 4 1 12.8161 14.7572 -8.2433
3174 4 1 13.8604 15.1988 -8.59707
3179 4 1 15.4036 13.4798 -8.71269
3175 4 1 14.4734 14.3541 -9.12447
3178 4 1 14.4737 14.1901 -8.64827
3183 4 1 18.4362 14.1869 -8.49885
3189 4 1 20.3082 14.0227 -9.9268
3188 4 1 20.1663 13.5857 -8.76642
3184 4 1 19.1451 13.4865 -9.17198
3403 4 1 2.6818 18.4376 -10.2562
3402 4 1 2.41069 18.5254 -9.02286
2592 4 1 1.58435 17.1784 -8.38997
3474 4 1 4.94464 16.191 -10.6198
3472 4 1 4.51398 16.232 -10.5034
3470 4 1 3.94017 16.2661 -9.31839
3469 4 1 5.09333 16.282 -9.02404
3466 4 1 7.18447 18.7181 -9.92129
3468 4 1 6.03872 16.8048 -9.53997
3467 4 1 6.64887 17.8093 -9.28865
3465 4 1 6.53618 17.8819 -10.4784
3207 4 1 15.8439 18.5332 -8.20072
3208 4 1 16.9364 18.566 -8.79005
3201 4 1 17.5452 17.0316 -8.58138
3200 4 1 18.2962 16.8272 -9.4127
3197 4 1 19.1213 16.6451 -10.5215
3199 4 1 19.4583 16.8911 -9.83114
3198 4 1 18.9591 17.8169 -10.3986
3386 4 1 -0.817702 20.2435 -10.3426
3385 4 1 -1.14482 21.1679 -9.59834
3388 4 1 1.16897 20.8345 -9.23651
3399 4 1 2.62223 19.7103 -8.64183
3401 4 1 2.68979 19.7113 -8.97737
3387 4 1 0.0528045 20.4086 -9.52593
3398 4 1 2.89045 20.8892 -8.32771
3400 4 1 3.72455 19.8622 -8.39415
3459 4 1 6.66624 19.9301 -10.6489
3460 4 1 7.48873 20.4375 -9.9776
3458 4 1 6.15571 20.7582 -10.0278
3154 4 1 6.32142 19.8096 -9.03532
3156 4 1 7.59617 19.2961 -8.10277
3153 4 1 6.34777 19.1275 -8.09405
3104 4 1 10.5886 21.2927 -8.08035
3101 4 1 11.5071 20.0913 -8.40439
3102 4 1 11.1271 19.5938 -9.43966
3103 4 1 11.0341 20.6665 -9.01096
3210 4 1 16.2728 18.8746 -9.81304
3209 4 1 16.7806 19.7056 -9.15601
3211 4 1 17.2835 19.0801 -9.3051
3212 4 1 17.9028 18.9011 -8.31732
3384 4 1 -1.01319 22.1144 -8.87316
3381 4 1 -1.60285 22.9163 -9.33408
3383 4 1 -0.753306 22.8779 -9.748
3380 4 1 -2.06082 23.817 -8.58197
3378 4 1 -1.37552 23.9165 -9.83689
3382 4 1 -0.84423 22.1077 -8.76702
3447 4 1 2.66283 23.3547 -10.0441
3390 4 1 1.28677 21.9636 -8.21702
3391 4 1 1.65377 22.7671 -8.94939
3389 4 1 2.09016 21.5868 -8.92012
3445 4 1 3.29492 22.3934 -8.5871
3446 4 1 2.76291 22.184 -9.64031
3448 4 1 3.82026 23.4253 -10.4358
3451 4 1 4.78697 21.9385 -9.90327
3456 4 1 6.1323 22.3623 -10.161
3457 4 1 7.01539 21.5496 -10.0902
3454 4 1 5.43716 23.0096 -9.31978
3455 4 1 6.19445 23.5656 -10.0646
3452 4 1 5.80107 21.7905 -9.22375
3453 4 1 5.61918 22.2814 -10.2886
3424 4 1 6.4912 23.8317 -8.50407
3425 4 1 7.52272 23.265 -8.623
3246 4 1 13.3831 24.2029 -8.20965
3250 4 1 11.1783 23.4755 -8.70864
3249 4 1 10.9876 24.0062 -9.76009
3248 4 1 11.8136 23.8308 -8.95613
3379 4 1 -2.46366 24.4167 -9.60541
3376 4 1 -0.202699 24.3176 -10.5543
3375 4 1 -0.99347 25.0637 -10.11
3371 4 1 0.465147 25.3848 -9.42246
3370 4 1 0.806447 26.4085 -9.85246
3373 4 1 1.01607 25.6293 -10.2356
3372 4 1 1.37546 24.6263 -9.7441
3369 4 1 1.96669 26.1132 -9.51588
3365 4 1 4.15041 26.509 -9.8675
3364 4 1 4.69571 26.6059 -8.82066
3366 4 1 3.28413 26.2367 -9.01274
3422 4 1 6.46216 25.5434 -9.51748
3421 4 1 6.88699 25.9984 -10.5757
3423 4 1 7.24609 24.7698 -8.91418
3247 4 1 12.8839 24.3671 -9.27631
3368 4 1 1.93555 27.2031 -9.99482
3367 4 1 3.08369 27.2208 -9.67509
2636 4 1 2.42335 7.24106 -6.0039
2635 4 1 1.44108 7.96346 -6.16074
2634 4 1 0.837291 8.77192 -6.85789
2633 4 1 1.94929 8.78304 -6.97481
2632 4 1 3.12174 9.1762 -6.73619
2631 4 1 3.22162 10.3644 -6.85421
2630 4 1 3.96375 9.85965 -7.66697
2629 4 1 3.02295 10.5211 -8.02671
2647 4 1 5.23942 9.27556 -5.96234
3496 4 1 -2.41195 13.4019 -6.98117
2625 4 1 3.017 13.1775 -7.51337
2626 4 1 2.91704 12.0924 -8.01927
2628 4 1 3.10579 11.6626 -8.07556
2627 4 1 3.12704 11.5977 -6.90568
2566 4 1 7.31649 12.3503 -5.88357
2567 4 1 7.46592 13.3393 -6.65256
3186 4 1 19.0459 12.883 -7.22396
3505 4 1 -6.74962 15.0444 -6.68155
3508 4 1 -6.56269 14.4964 -5.47634
3507 4 1 -6.14169 14.0887 -6.56112
3506 4 1 -6.60626 14.5809 -5.60959
3504 4 1 -6.87284 14.229 -7.64491
3509 4 1 -5.85688 13.5573 -5.53518
3499 4 1 -4.0979 13.9429 -7.60066
3500 4 1 -4.57561 15.0775 -7.43713
3497 4 1 -3.2873 13.6468 -7.74897
3495 4 1 -2.07671 13.9747 -7.9158
2599 4 1 0.536711 14.5064 -5.47531
2596 4 1 0.216884 16.1169 -6.55365
2618 4 1 2.21899 14.4315 -7.51004
2598 4 1 0.822531 15.3744 -6.24084
2597 4 1 0.0636169 15.9075 -5.43918
2595 4 1 1.28504 16.1307 -7.1248
2616 4 1 4.1021 14.0709 -6.27012
2617 4 1 3.14939 14.4638 -6.75956
2619 4 1 3.3544 14.3969 -7.67635
2615 4 1 3.19831 14.8996 -6.3549
2614 4 1 3.47975 14.2191 -5.46918
3161 4 1 7.02068 15.8262 -6.64534
2568 4 1 7.05109 14.3665 -7.10478
2569 4 1 7.26558 15.0047 -6.12313
3163 4 1 9.41805 15.6028 -6.48556
3165 4 1 9.76088 15.8747 -7.88721
3162 4 1 8.21473 15.6937 -6.63584
3168 4 1 10.147 14.9687 -7.54664
3172 4 1 11.7467 14.4774 -7.86683
3169 4 1 11.1422 14.4973 -7.06388
3170 4 1 12.3111 14.7182 -6.95815
3171 4 1 11.6219 15.557 -7.34946
3203 4 1 15.7412 16.134 -7.23041
3181 4 1 17.4232 14.2611 -7.61907
3182 4 1 18.5614 14.3386 -7.26221
3180 4 1 16.3511 13.9017 -7.99584
3187 4 1 19.8633 13.6328 -7.66131
2593 4 1 1.27593 18.1025 -7.65565
2594 4 1 1.18468 17.2711 -6.71757
2589 4 1 2.06562 16.6857 -6.52834
2590 4 1 2.92985 16.5459 -7.36833
2588 4 1 2.79721 17.4799 -7.04581
2591 4 1 2.71275 17.4376 -8.00746
2587 4 1 3.153 16.9265 -5.98554
3149 4 1 4.64436 18.6052 -7.04153
3150 4 1 5.3643 17.9306 -7.60266
3152 4 1 5.79474 18.1926 -7.51225
3158 4 1 7.94189 17.0523 -7.74618
3160 4 1 7.60203 16.8586 -6.63967
3114 4 1 7.27516 18.8134 -5.54562
3147 4 1 6.52578 18.0061 -5.82599
3148 4 1 5.47275 17.985 -6.44291
3164 4 1 9.75594 16.6365 -6.96745
3159 4 1 8.74726 17.1965 -6.80893
3157 4 1 8.19745 18.2861 -7.64251
3215 4 1 18.4124 18.271 -7.55989
3213 4 1 18.6761 18.2491 -7.76371
3206 4 1 16.822 17.969 -7.78808
3204 4 1 16.4682 16.542 -6.29168
3202 4 1 16.5909 16.7916 -7.81714
3205 4 1 16.9046 16.9213 -7.32179
3216 4 1 18.3889 17.0036 -7.7054
3218 4 1 18.5473 16.627 -6.68487
3219 4 1 17.6334 17.4338 -6.4172
3220 4 1 18.0413 18.5415 -6.12833
3217 4 1 19.0712 17.6138 -6.99294
3394 4 1 0.835691 20.7774 -7.39432
3395 4 1 1.90545 20.4468 -7.12189
3438 4 1 3.71706 21.1854 -6.50694
3439 4 1 4.17475 20.3882 -5.77671
3437 4 1 4.60586 20.5254 -6.42144
3151 4 1 4.93861 19.0067 -7.24299
3397 4 1 2.78452 20.9659 -7.07193
3396 4 1 2.87809 19.7802 -6.80763
3440 4 1 4.61899 21.4258 -6.03632
3155 4 1 6.46261 19.7887 -7.90129
3116 4 1 7.63102 18.8973 -5.84366
3115 4 1 6.95833 19.8497 -5.90489
3113 4 1 7.7821 19.8331 -6.05145
3436 4 1 5.67415 21.1133 -6.32471
3435 4 1 6.5746 21.0739 -7.09965
3433 4 1 7.38383 21.0155 -5.52705
3110 4 1 8.05116 20.0364 -5.7337
3105 4 1 10.5965 20.6632 -7.11031
3109 4 1 9.0478 20.2704 -6.32514
3108 4 1 10.1002 20.4248 -6.84774
3100 4 1 12.3183 20.58 -7.60451
3099 4 1 13.4364 20.5409 -7.76723
3107 4 1 10.9717 21.2035 -6.7451
3106 4 1 11.358 20.209 -6.29564
3098 4 1 12.6345 20.7258 -6.84413
3238 4 1 12.7719 19.7197 -5.45779
3095 4 1 15.4101 20.7824 -6.05651
3096 4 1 14.4135 21.4308 -5.85783
3221 4 1 17.6435 19.4473 -5.49489
3093 4 1 16.298 21.4859 -6.19001
3214 4 1 19.0591 19.1016 -7.05208
3393 4 1 1.46126 21.6929 -7.69049
3392 4 1 1.69451 22.8375 -7.71962
3443 4 1 4.38397 22.4328 -6.79831
3444 4 1 3.43078 21.9866 -7.45508
3441 4 1 4.85736 21.5847 -7.23414
3442 4 1 4.05584 22.1485 -7.94141
3428 4 1 6.53506 23.2159 -6.11281
3426 4 1 6.67586 23.7951 -8.05119
3427 4 1 6.35345 22.881 -7.24492
3434 4 1 7.15111 21.761 -6.34379
3432 4 1 6.59421 21.9207 -5.89569
3429 4 1 5.70063 22.5564 -6.56448
3430 4 1 6.01378 21.8599 -5.60171
3431 4 1 5.87242 22.7369 -6.28134
3258 4 1 6.16968 24.0193 -6.7865
3259 4 1 7.23886 24.1987 -6.33731
3252 4 1 10.6222 24.0232 -6.93352
3097 4 1 13.3336 21.5415 -6.31442
3242 4 1 13.0635 23.8474 -5.7813
3245 4 1 12.5887 23.791 -7.37329
3301 4 1 -0.0976718 26.4162 -6.09725
3359 4 1 4.71539 24.5646 -6.49482
3362 4 1 4.37075 25.7791 -7.69732
3361 4 1 5.17395 25.0054 -7.20251
3346 4 1 4.56237 26.8884 -5.95403
3360 4 1 5.40779 25.4853 -6.11531
3345 4 1 5.5356 26.6981 -6.5221
3341 4 1 6.53696 26.1698 -7.1891
3343 4 1 6.93102 26.0289 -7.69277
3340 4 1 6.46019 26.4826 -6.03625
3257 4 1 6.99175 24.7824 -7.03613
3256 4 1 7.84672 25.5314 -7.00397
3254 4 1 10.1039 25.5179 -7.43705
3253 4 1 10.2452 24.5403 -8.03311
3255 4 1 8.95807 25.6884 -7.37503
3251 4 1 11.1527 24.3463 -7.935
3244 4 1 12.2036 24.6696 -6.52381
3302 4 1 -1.02167 27.1926 -5.75659
3300 4 1 0.929181 27.131 -6.17091
3363 4 1 4.70722 26.9707 -7.61097
3348 4 1 4.85301 27.6463 -5.81495
3342 4 1 6.25042 27.0237 -8.03187
3344 4 1 6.4089 27.0567 -7.38101
3353 4 1 5.84911 27.615 -5.5462
3566 4 1 -3.63611 0.689688 -2.71155
3534 4 1 0.868253 4.66117 -3.45696
3532 4 1 1.93912 5.97444 -4.57015
3533 4 1 1.15701 5.80704 -3.62439
3531 4 1 1.57404 6.27423 -3.50216
2637 4 1 2.44127 7.71704 -4.86687
3530 4 1 0.754568 6.94165 -3.03941
2651 4 1 4.71 7.93718 -4.14005
2639 4 1 2.64164 9.87551 -4.82695
2638 4 1 2.2165 8.80476 -5.25161
2644 4 1 4.94056 10.3895 -3.79127
2646 4 1 4.94589 9.8848 -4.89758
2641 4 1 3.20621 10.3328 -3.17722
2643 4 1 3.77325 10.4096 -4.14149
2645 4 1 3.96536 10.0176 -4.31461
2648 4 1 5.3673 8.29671 -5.23432
2650 4 1 5.38091 8.28968 -5.07777
2652 4 1 5.3206 8.46305 -3.28526
2649 4 1 6.35313 8.75603 -4.75166
2560 4 1 7.04403 10.0908 -4.58845
2559 4 1 8.17103 9.70996 -4.5229
2557 4 1 8.85214 10.6443 -2.91725
2558 4 1 9.2057 10.1324 -4.01164
3510 4 1 -5.31406 12.7312 -4.94254
3511 4 1 -4.43581 13.3689 -4.34293
3512 4 1 -5.30876 13.0434 -3.50556
2603 4 1 0.645786 13.275 -3.74571
2604 4 1 1.52714 12.4085 -3.6141
2610 4 1 2.60892 12.9302 -3.61193
2642 4 1 3.62416 11.4116 -3.44984
2640 4 1 3.02947 10.8878 -4.19684
2613 4 1 3.03689 13.1438 -5.00926
2561 4 1 6.21678 10.9026 -4.62791
2562 4 1 5.72086 12.0011 -4.82386
2563 4 1 6.45925 12.9085 -4.54282
2564 4 1 7.15261 12.06 -5.06906
2565 4 1 7.48483 13.2484 -5.23287
2556 4 1 7.86467 11.2825 -3.2624
2555 4 1 7.6273 12.4352 -3.34036
3519 4 1 -0.369496 13.6366 -2.9954
2601 4 1 0.380665 14.4139 -4.94616
2602 4 1 0.53851 14.5358 -3.80904
2611 4 1 1.7902 13.8993 -3.69825
2600 4 1 0.201691 15.5887 -5.15963
2612 4 1 2.16612 13.8128 -4.77732
2609 4 1 2.176 13.5535 -2.71097
2572 4 1 5.18826 14.7121 -4.37135
2578 4 1 5.04117 15.6339 -2.78416
2574 4 1 5.35789 14.5149 -4.61948
2575 4 1 5.2432 15.1116 -3.63368
2577 4 1 3.99355 15.122 -3.21713
2576 4 1 4.70616 14.1726 -3.05374
2570 4 1 7.16007 15.4662 -4.96867
2571 4 1 5.94762 15.3621 -5.04853
2573 4 1 5.91964 14.7327 -3.50366
3230 4 1 14.7535 15.6566 -4.76345
2586 4 1 3.17329 17.9674 -5.37369
2582 4 1 4.36291 18.2448 -4.3609
2581 4 1 5.26156 17.5395 -3.93387
2584 4 1 4.31082 18.2602 -4.39146
2585 4 1 3.07752 18.589 -4.37253
2583 4 1 3.85724 17.575 -3.51468
3146 4 1 7.105 18.2175 -4.7295
2580 4 1 5.84981 17.4908 -2.87967
2579 4 1 5.79446 16.4119 -3.43426
3145 4 1 7.74725 18.5059 -3.69063
3144 4 1 8.64173 18.8409 -2.8785
3142 4 1 9.56769 18.1351 -3.67682
3143 4 1 8.36236 17.9613 -3.59995
3141 4 1 10.0271 17.4307 -2.74359
3223 4 1 16.1313 17.9798 -4.49842
3231 4 1 14.5735 16.4718 -3.98445
3229 4 1 15.4372 16.5837 -4.81413
3234 4 1 13.5121 18.2046 -4.30296
3233 4 1 14.4716 18.4465 -4.92638
3232 4 1 14.9034 17.5077 -4.27958
3222 4 1 16.8329 18.5004 -5.33565
3228 4 1 16.669 16.5218 -5.12312
3226 4 1 16.9966 17.5452 -5.04662
3227 4 1 17.307 16.8387 -4.13517
3225 4 1 17.1353 18.2681 -4.04678
3119 4 1 5.33501 19.4717 -3.2326
3122 4 1 5.23761 20.9076 -3.05421
3121 4 1 4.72008 20.0406 -3.76848
3118 4 1 5.91492 19.4838 -4.33542
3120 4 1 5.64883 19.4526 -4.35682
3117 4 1 7.04188 19.3845 -4.87312
3124 4 1 7.02736 20.9894 -3.19184
3123 4 1 6.15098 20.485 -3.68884
3111 4 1 7.9282 20.5889 -4.66273
3112 4 1 8.75049 19.9488 -5.2912
3236 4 1 13.0812 19.9102 -4.39349
3239 4 1 13.3226 20.6315 -4.926
3094 4 1 16.0073 21.3472 -5.12717
3237 4 1 13.7602 20.3516 -5.31568
3091 4 1 15.7712 21.3202 -4.8089
3235 4 1 14.0031 19.2626 -3.83095
3224 4 1 16.7376 18.9835 -4.83179
3269 4 1 2.48983 22.4836 -5.02506
3267 4 1 2.54118 21.6223 -3.52325
3270 4 1 3.28708 23.1343 -4.54707
3265 4 1 4.3083 22.8323 -4.48906
3268 4 1 3.23136 21.5896 -4.57466
3266 4 1 3.44687 22.2576 -4.06036
3271 4 1 3.83257 23.2464 -3.44055
3272 4 1 4.77238 23.9465 -3.58737
3263 4 1 6.17445 22.7223 -5.00319
3262 4 1 6.96183 22.5531 -4.07312
3264 4 1 5.45423 22.7483 -4.09995
3333 4 1 7.97859 23.5977 -2.80548
3261 4 1 7.24864 22.7488 -5.2765
3260 4 1 7.59843 23.9016 -5.18915
3335 4 1 6.05557 23.8847 -4.33456
3334 4 1 7.02121 23.6019 -3.58788
2994 4 1 9.44943 23.5866 -3.21054
3241 4 1 13.0434 22.7363 -5.25269
3240 4 1 13.5359 21.7982 -4.60285
3090 4 1 15.6175 22.5121 -4.98413
3088 4 1 16.0161 22.0373 -3.08171
3084 4 1 14.8027 22.954 -3.21327
3086 4 1 15.9865 23.0258 -3.39207
3087 4 1 15.6679 22.2322 -4.22231
3092 4 1 16.2175 22.3424 -5.35454
3089 4 1 16.2422 22.8194 -3.98618
3296 4 1 -0.272712 26.8343 -3.88271
3308 4 1 -1.8653 26.6979 -3.03014
3292 4 1 0.941184 26.5981 -3.40771
3294 4 1 0.133278 26.1757 -3.30281
3293 4 1 0.576463 25.9397 -4.39098
3357 4 1 4.8267 25.7431 -4.65594
3358 4 1 4.75372 24.7185 -5.23632
3275 4 1 4.73933 25.1346 -3.6877
3355 4 1 5.08681 26.0368 -4.97711
3273 4 1 4.7541 25.0029 -3.00952
3274 4 1 4.56138 26.1536 -3.07224
3356 4 1 5.57608 26.369 -3.96556
3354 4 1 5.77281 26.891 -4.55467
3337 4 1 6.11755 24.8733 -4.34207
3336 4 1 6.91972 24.388 -3.52685
3339 4 1 6.80541 26.1835 -4.93286
3338 4 1 7.19266 25.3839 -4.23032
2995 4 1 9.50487 24.6865 -2.71968
3243 4 1 12.2055 24.5862 -5.30064
3303 4 1 -1.94089 27.6101 -5.17319
3304 4 1 -1.18372 27.9719 -4.4024
3305 4 1 -2.12904 27.2174 -4.32739
3306 4 1 -2.37854 28.0157 -3.42708
3307 4 1 -2.13253 27.1702 -4.16022
3295 4 1 -0.587325 26.9752 -2.74702
3298 4 1 1.33894 27.8474 -4.1705
3297 4 1 0.559514 27.2103 -4.74025
3299 4 1 1.50484 27.5927 -5.31519
3347 4 1 3.8556 27.575 -5.29845
3350 4 1 5.03406 27.6041 -3.84172
3349 4 1 5.09196 28.2498 -4.84448
3351 4 1 4.35881 28.1871 -4.62203
3352 4 1 5.53259 28.4307 -4.71761
3575 4 1 -8.09824 0.0958914 -1.39602
3571 4 1 -6.29787 0.795074 -1.25136
3576 4 1 -7.68542 0.581962 -0.35301
3569 4 1 -5.95958 1.325 -1.69348
3570 4 1 -7.17802 1.31425 -1.82374
3572 4 1 -6.36767 0.347637 -0.101602
3574 4 1 -7.9187 1.16255 -0.919157
3568 4 1 -4.95589 1.84019 -2.20916
3564 4 1 -3.78875 1.1144 -2.42373
3563 4 1 -3.16763 1.63502 -1.51914
3567 4 1 -4.67012 0.66376 -2.33633
3560 4 1 -2.74728 2.12252 -0.696961
3562 4 1 -2.92964 1.29708 -0.389844
3565 4 1 -2.63677 1.40679 -2.40989
3553 4 1 -2.78592 3.98127 -1.68362
3554 4 1 -1.80031 3.35384 -1.62161
3555 4 1 -1.38328 2.71437 -0.733174
3552 4 1 -1.86894 4.57628 -1.24339
3537 4 1 1.15036 4.98543 -2.04211
3536 4 1 0.0638068 4.67539 -2.35263
3538 4 1 0.909264 3.87909 -2.3863
3543 4 1 1.30995 3.34833 -0.472411
3539 4 1 1.38797 2.6969 -2.43165
3540 4 1 1.93863 3.2846 -1.60751
3542 4 1 1.96817 4.08159 -1.10901
3541 4 1 2.70577 4.16777 -2.1281
3551 4 1 -1.39075 5.70334 -1.25822
3550 4 1 -0.785135 6.66487 -0.744811
3548 4 1 0.341422 6.7815 -0.216693
3535 4 1 0.955737 5.42087 -2.5159
3529 4 1 0.56869 7.85736 -2.24647
3527 4 1 0.602111 7.84148 -2.35091
2653 4 1 4.80125 7.78855 -2.41519
2654 4 1 4.6408 7.84971 -1.25456
3528 4 1 -0.15847 8.61237 -1.75762
3526 4 1 0.64815 8.97823 -1.81198
3523 4 1 0.0189739 10.169 -1.28689
3524 4 1 0.174803 10.7207 -2.32269
3525 4 1 0.0428185 10.0218 -1.42819
2655 4 1 4.5428 8.82422 -0.481757
2519 4 1 6.11142 8.45743 -0.31178
2524 4 1 8.1111 10.2155 -0.125357
3513 4 1 -4.81066 13.1753 -2.46769
3516 4 1 -3.19758 12.9086 -1.78983
3514 4 1 -3.60522 12.8888 -2.24646
3521 4 1 -1.21257 11.9179 -2.01372
3522 4 1 -0.455823 10.9811 -2.13166
3520 4 1 -0.309912 12.6494 -2.27517
3518 4 1 -1.2409 13.193 -2.39999
2605 4 1 1.15799 12.8552 -2.63238
2607 4 1 0.527017 12.0732 -2.06725
2606 4 1 1.29736 12.5497 -1.42143
2608 4 1 1.09021 13.1633 -2.21301
2554 4 1 7.93443 13.2525 -2.49656
2550 4 1 7.54999 11.9533 -1.46151
2552 4 1 7.88705 13.4438 -1.78187
2549 4 1 7.77116 12.1939 -0.262434
2553 4 1 8.79254 12.6902 -1.81377
2551 4 1 8.25114 12.4034 -2.33955
2548 4 1 8.6 12.7415 -0.823186
2447 4 1 -10.4294 15.8961 -0.634729
2449 4 1 -8.66181 15.4492 -0.0384395
2452 4 1 -7.76884 15.4365 -0.594033
2454 4 1 -7.96147 14.3072 -0.609569
2453 4 1 -6.77933 14.7056 -0.674991
3515 4 1 -2.8852 13.8289 -2.53726
3517 4 1 -2.32263 13.5669 -2.0724
2546 4 1 10.3342 13.6848 -0.275792
2547 4 1 9.10815 13.5495 -0.148385
2448 4 1 -9.33621 16.2453 -0.73558
3140 4 1 9.05404 17.3048 -2.01307
3139 4 1 10.2233 17.5043 -1.55624
3133 4 1 9.4106 17.6885 -0.316994
3136 4 1 10.5334 17.547 -0.154083
3137 4 1 10.2394 17.6772 -1.3053
3138 4 1 11.3578 17.6027 -1.84262
3329 4 1 5.36631 21.5293 -1.1327
3125 4 1 7.06656 20.6445 -2.09177
3328 4 1 6.13364 20.7396 -1.58794
3127 4 1 9.10329 20.6701 -1.57297
3126 4 1 8.20402 20.6515 -2.47432
3131 4 1 8.76983 19.2582 -0.756563
3129 4 1 9.07063 20.7333 -1.11
3128 4 1 9.04767 19.51 -1.40476
3130 4 1 8.56007 19.9248 -1.77665
2986 4 1 12.1339 20.9661 -0.394111
3078 4 1 14.1572 21.2729 -0.405183
3320 4 1 1.13314 22.8873 -0.708073
3319 4 1 0.952664 24.0165 -0.596888
3322 4 1 2.52589 22.8909 -0.53961
3321 4 1 1.993 22.9857 -1.56059
3323 4 1 3.54705 22.4425 -0.81646
3324 4 1 4.59472 22.595 -1.21982
3325 4 1 4.61002 21.607 -1.85371
3003 4 1 7.28915 23.8307 -0.835927
3330 4 1 6.29205 22.3178 -1.09103
3331 4 1 7.42667 22.3757 -1.30121
3326 4 1 5.52646 21.942 -2.60165
3327 4 1 5.95692 21.8772 -1.44716
3332 4 1 7.27306 22.847 -2.37642
2988 4 1 10.6605 21.8349 -1.10799
2990 4 1 9.69551 22.8564 -1.55123
2993 4 1 9.13795 22.9168 -2.34672
2991 4 1 9.81166 22.548 -2.68855
2992 4 1 9.17667 21.6769 -2.45918
2989 4 1 9.468 21.6697 -1.16413
3000 4 1 8.49471 23.5272 -1.09519
2978 4 1 11.1023 23.6815 -0.658446
3077 4 1 14.7197 22.3414 -0.103137
3081 4 1 14.7434 22.4845 -1.2312
3083 4 1 15.4297 22.8881 -2.14097
3082 4 1 14.3808 23.3011 -2.05201
3080 4 1 14.0219 21.8468 -0.597467
3085 4 1 15.6647 22.3486 -2.52088
3309 4 1 -2.17083 26.4784 -1.93906
3310 4 1 -2.3871 26.7652 -0.77765
3317 4 1 0.0619897 26.1426 -0.208009
3290 4 1 1.05278 26.4626 -1.69958
3288 4 1 1.44988 26.7535 -0.0963479
3318 4 1 0.301278 24.9813 -0.0970355
3286 4 1 1.18521 26.8345 -0.605271
3289 4 1 0.915268 25.8521 -0.705372
3279 4 1 5.23607 25.8692 -1.46082
3284 4 1 3.19291 26.7697 -1.78501
3278 4 1 4.58415 24.9043 -1.16011
3276 4 1 5.33092 24.8347 -2.64103
3280 4 1 6.20041 26.3121 -1.96796
3277 4 1 5.55703 24.2994 -1.58467
3002 4 1 8.39646 24.3758 -0.735639
3001 4 1 8.10783 24.3582 -1.85177
2996 4 1 8.36842 25.1056 -2.5201
2997 4 1 8.19678 26.192 -2.1685
2999 4 1 9.01328 24.5571 -1.22238
2998 4 1 8.90222 25.2466 -2.13948
2977 4 1 10.1702 24.4637 -0.763864
3291 4 1 0.358904 27.0216 -2.4974
3285 4 1 2.11202 27.1217 -1.17408
3287 4 1 0.769576 27.7774 -0.065139
3282 4 1 4.75629 27.9371 -1.14072
3283 4 1 4.32281 26.9407 -1.56073
3281 4 1 5.65129 27.1286 -1.31457
3573 4 1 -7.43665 0.746243 0.0660685
3561 4 1 -2.9268 2.29877 0.403846
3558 4 1 -3.11571 2.17379 0.996519
3559 4 1 -3.36663 1.45062 0.107439
3557 4 1 -1.944 2.60218 1.18332
3556 4 1 -2.17314 3.0789 0.0645039
3545 4 1 0.283695 4.1075 1.36188
3546 4 1 0.62093 5.18999 1.46652
3544 4 1 0.855154 3.3469 0.618491
3549 4 1 -0.537271 7.52026 0.0554193
3547 4 1 0.735869 6.27663 0.838949
2659 4 1 5.0268 7.20313 2.20417
2657 4 1 3.76078 7.70013 0.948096
2464 4 1 -10.1404 10.6499 1.79583
2467 4 1 -8.25695 10.0401 1.8063
2466 4 1 -8.9775 10.7112 2.38083
2499 4 1 1.32565 8.87499 2.62196
2658 4 1 4.42863 8.09714 1.80327
2656 4 1 4.37879 8.63619 0.740865
2522 4 1 7.62087 10.3195 1.01591
2517 4 1 7.50671 8.8204 1.10948
2516 4 1 7.37907 8.38015 2.15294
2520 4 1 6.93507 9.19953 0.0991626
2518 4 1 6.56098 9.19419 0.511425
2521 4 1 6.50455 10.1957 0.580243
2528 4 1 9.20433 9.17232 1.73133
2527 4 1 9.79257 10.1523 2.10833
2525 4 1 9.1457 9.94893 0.429508
2526 4 1 9.20937 9.37907 1.48994
2529 4 1 9.96662 8.37991 2.17926
2443 4 1 -11.6256 13.3063 2.20218
2465 4 1 -9.75284 11.4924 2.64835
2463 4 1 -10.0907 11.7929 2.14363
2459 4 1 -9.64598 12.9292 1.9444
2457 4 1 -8.95102 13.1243 1.20827
2471 4 1 -6.57769 11.7977 2.35294
2470 4 1 -7.62115 11.2162 2.29642
2472 4 1 -5.74993 11.3527 1.61267
2478 4 1 -2.88649 12.5998 2.30031
2473 4 1 -5.19386 12.0523 2.36072
2477 4 1 -3.62858 12.8097 1.50458
2474 4 1 -4.33641 12.7241 1.98386
2480 4 1 -2.276 11.2671 2.25972
2483 4 1 -0.798244 11.8055 2.37427
2523 4 1 7.48192 11.1335 0.102205
2541 4 1 9.79596 13.2637 2.47462
2542 4 1 10.4721 12.8886 1.66375
2535 4 1 8.79385 11.0272 2.43806
2544 4 1 9.73116 13.3107 1.34705
2543 4 1 10.5943 12.9827 0.490322
2437 4 1 -13.1204 14.4144 1.73967
2439 4 1 -13.3807 15.5553 1.23027
2438 4 1 -12.4739 15.4206 2.03201
2446 4 1 -11.1497 15.7207 0.308836
2445 4 1 -10.8752 14.7418 0.962663
2440 4 1 -12.5551 14.8005 1.64906
2441 4 1 -11.9543 14.3581 2.50361
2460 4 1 -9.75503 13.9617 2.45447
2458 4 1 -8.87571 13.8472 2.20433
2456 4 1 -8.46059 14.1508 0.656185
2444 4 1 -10.7554 13.8888 1.7282
2451 4 1 -7.08788 15.8482 0.280213
2455 4 1 -7.70755 13.4632 0.0895075
2475 4 1 -4.92329 13.5674 1.36515
2476 4 1 -4.22562 13.4781 2.28834
2545 4 1 10.8352 13.5358 0.759182
2450 4 1 -8.0554 16.421 0.498847
3132 4 1 9.24146 18.7681 0.242664
3135 4 1 9.45639 17.3058 0.387141
3134 4 1 8.97343 18.3383 0.554322
3039 4 1 13.4359 18.6943 1.17872
3037 4 1 12.8701 18.635 1.64954
3034 4 1 12.3052 18.4266 1.76455
3040 4 1 14.6162 18.8199 1.56423
3017 4 1 7.37209 20.13 1.96424
3018 4 1 6.7406 19.4048 1.26749
3019 4 1 7.88845 19.4564 1.52912
3021 4 1 8.68815 20.8202 2.21619
3020 4 1 8.24619 19.7683 2.58586
3032 4 1 10.5768 19.2817 2.51486
3036 4 1 13.4133 19.7485 1.43215
2982 4 1 12.2448 21.2226 1.26262
2984 4 1 12.8232 21.0195 1.0825
3035 4 1 12.5171 19.4805 2.27486
3033 4 1 11.7299 19.4351 2.15644
2985 4 1 11.7992 21.4461 0.668218
3038 4 1 13.658 19.5158 2.01964
3041 4 1 14.4603 20.0044 1.65587
3052 4 1 15.2936 20.0912 2.51467
3049 4 1 17.7892 21.0586 1.93499
3050 4 1 17.4242 19.9931 1.60944
3051 4 1 16.4023 20.2405 2.23673
3011 4 1 5.23548 22.4853 1.5824
3007 4 1 5.29056 23.8845 2.51762
3010 4 1 4.23985 22.0033 2.01481
3009 4 1 5.21206 22.02 2.64308
3004 4 1 6.56949 24.2276 0.100798
3012 4 1 6.39343 22.6516 1.85106
3022 4 1 9.42148 21.6301 2.64145
2974 4 1 9.0407 23.9717 2.11396
2979 4 1 10.3721 22.9861 0.0386184
3079 4 1 13.0702 21.5997 0.034014
2983 4 1 12.9667 21.9947 1.85319
2981 4 1 11.8942 22.354 1.19123
2980 4 1 10.8524 22.8092 1.11851
2987 4 1 11.2143 21.6932 0.0193556
3074 4 1 15.4211 22.4886 0.839687
3076 4 1 15.4557 22.5457 0.760746
3070 4 1 14.4631 24.1375 2.56502
3073 4 1 15.9131 23.04 1.77279
3072 4 1 15.1821 23.9253 1.64748
3068 4 1 14.7921 23.1625 2.63356
3075 4 1 16.3375 22.8353 0.0863328
3045 4 1 16.5542 22.608 2.49083
3046 4 1 16.8997 22.6088 1.37942
3047 4 1 16.6898 22.3405 2.51233
3314 4 1 -1.66528 26.5716 2.5453
3316 4 1 -0.219551 26.6655 0.793827
3315 4 1 -1.10721 26.47 1.51155
3005 4 1 6.34903 24.4805 1.22197
3006 4 1 6.41624 24.335 2.35963
2976 4 1 10.3925 24.8034 0.326572
2973 4 1 9.7538 25.0378 2.17823
2975 4 1 9.34774 24.4891 1.02778
3313 4 1 -1.25611 27.6644 2.04915
3312 4 1 -1.42845 27.8756 0.990295
3311 4 1 -2.03193 27.5596 0.071429
2660 4 1 4.71277 6.94487 3.35391
2661 4 1 3.56461 7.25029 3.33639
2663 4 1 4.90757 7.49391 3.67248
2662 4 1 4.00762 7.93282 4.21317
2664 4 1 4.06103 7.2338 4.46402
2665 4 1 4.87746 7.80475 5.21351
2668 4 1 3.10688 7.5861 5.30217
2468 4 1 -8.61283 10.3374 2.96728
2469 4 1 -7.47836 10.0898 2.70782
2485 4 1 -0.951716 10.612 3.63389
2487 4 1 -1.23271 10.0077 4.04527
2488 4 1 -0.80271 10.5084 4.99154
2498 4 1 1.42075 9.36266 3.7635
2500 4 1 1.97981 8.46767 3.4912
2496 4 1 0.863508 9.60021 3.18363
2497 4 1 1.93268 9.5886 2.70236
2495 4 1 0.11134 8.81224 3.7566
2494 4 1 0.324452 9.7117 4.6263
2493 4 1 0.26515 8.48226 4.67417
2511 4 1 4.79432 10.0749 4.09341
2501 4 1 3.11023 8.9112 3.39229
2502 4 1 3.61064 10.0321 3.46874
2510 4 1 3.85534 10.708 4.36155
2666 4 1 3.84364 8.39156 5.33868
2513 4 1 6.78775 9.66048 3.4964
2515 4 1 7.27238 8.30553 3.37585
2514 4 1 7.38905 9.0164 4.3905
2534 4 1 7.79078 10.5509 2.9917
2512 4 1 5.60759 9.42885 3.42099
2533 4 1 8.38067 10.6488 4.06886
2532 4 1 8.83521 9.57028 4.32097
2530 4 1 10.0025 8.68168 3.28566
2531 4 1 8.92995 8.53228 3.79054
2431 4 1 -10.8722 13.341 4.02979
2433 4 1 -12.7515 13.1082 3.47157
2434 4 1 -11.6983 12.5755 3.84749
2461 4 1 -9.37786 13.4134 3.46369
2462 4 1 -9.59251 12.3119 3.07676
2428 4 1 -9.4105 13.2024 4.93682
2427 4 1 -10.3938 12.567 4.71781
2426 4 1 -9.65957 12.0045 4.07378
2425 4 1 -8.58002 12.5105 4.40955
2424 4 1 -7.97211 11.5167 4.81589
2479 4 1 -3.01622 11.7421 3.11577
2481 4 1 -2.63125 12.2994 2.7205
2482 4 1 -1.75207 11.527 3.04512
2484 4 1 -0.106147 11.467 3.34702
2486 4 1 -1.4054 10.8282 4.81585
2504 4 1 3.53981 11.7097 3.77601
2503 4 1 3.11027 11.0488 2.88162
2505 4 1 4.08522 12.3845 4.51377
2507 4 1 4.96211 12.1232 4.5148
2508 4 1 4.70302 11.2031 5.32839
2509 4 1 5.02121 10.9795 4.18565
2537 4 1 7.55912 10.8539 3.03286
2538 4 1 7.56301 11.9141 3.47879
2539 4 1 8.30705 12.532 2.76614
2540 4 1 9.42849 12.5283 3.39869
2536 4 1 8.52786 11.2483 3.58313
2442 4 1 -10.946 13.8289 2.99035
2430 4 1 -11.065 14.454 4.45815
2436 4 1 -12.8943 14.4368 2.96635
2435 4 1 -12.2002 13.5117 3.23528
2432 4 1 -12.0109 13.8708 3.94818
2429 4 1 -10.4947 13.6285 4.91331
2815 4 1 5.90167 14.1394 4.63943
2813 4 1 6.60028 14.6771 4.17676
2812 4 1 7.54783 13.8958 4.4071
2814 4 1 6.05662 15.2562 5.1288
2811 4 1 8.08463 14.8185 4.72712
2806 4 1 9.43828 14.2736 4.34137
2809 4 1 10.0464 15.6678 4.87222
2807 4 1 8.73996 14.452 5.33581
2805 4 1 9.28184 13.6123 5.33722
2924 4 1 12.3699 15.9545 5.15433
3029 4 1 10.6697 18.3147 4.46825
3028 4 1 9.53978 18.6926 4.93416
3031 4 1 11.1399 18.3613 2.9363
3030 4 1 11.6805 18.0047 3.96597
3059 4 1 13.48 18.7086 4.56288
3057 4 1 13.6289 18.6572 4.72962
3016 4 1 7.2875 20.627 3.05302
3023 4 1 9.00616 21.1807 3.63777
3024 4 1 9.74747 21.1531 4.5701
3027 4 1 9.72462 19.7407 4.30648
3026 4 1 9.55785 20.7406 5.03303
3025 4 1 10.7144 21.1423 5.26356
3061 4 1 12.7367 20.6288 5.29827
3058 4 1 13.1788 19.8078 4.74432
3064 4 1 13.2809 21.3033 4.14245
3065 4 1 13.207 21.0272 2.93378
3043 4 1 15.0404 21.2762 3.23024
3042 4 1 14.349 20.4437 2.78782
3060 4 1 13.5326 19.7222 5.22738
3053 4 1 15.4889 19.2292 3.2706
3055 4 1 15.2461 20.1058 4.90687
3054 4 1 15.3022 19.0332 4.49361
3056 4 1 14.1942 19.7357 4.48175
3048 4 1 17.002 21.1319 2.80148
3008 4 1 4.8309 23.0293 3.25688
3014 4 1 7.47194 22.7075 2.95144
3013 4 1 6.35795 22.1618 2.91048
3015 4 1 7.69836 21.6329 3.38484
3063 4 1 13.003 22.4499 4.49591
3067 4 1 13.6989 22.5269 2.76466
3071 4 1 15.505 23.5605 2.73959
3044 4 1 16.0378 21.9401 3.27501
3066 4 1 14.0742 21.6405 3.47901
3069 4 1 13.925 23.4834 3.44307
2971 4 1 9.32192 24.9067 4.29746
2972 4 1 10.0129 24.783 3.39434
2970 4 1 8.52481 24.6337 5.21494
2967 4 1 9.15578 24.4642 5.32013
2966 4 1 10.3518 24.6942 5.3575
2965 4 1 10.9808 25.5829 5.07118
2963 4 1 13.1482 26.0013 4.49254
2964 4 1 12.1303 25.6442 5.04188
2962 4 1 12.0594 25.5051 4.49359
2288 4 1 -22.1068 0.345059 6.79658
2289 4 1 -21.1314 0.0640961 6.06355
2320 4 1 -23.7192 3.2799 7.68482
2325 4 1 -25.0028 7.71715 7.40011
2326 4 1 -24.4563 6.76997 7.9133
2324 4 1 -24.3856 6.79268 7.03399
2327 4 1 -24.4793 7.94677 7.62749
2323 4 1 -24.1323 5.75567 7.5833
2670 4 1 2.59168 6.32506 6.89421
2667 4 1 3.514 7.8229 6.35053
2669 4 1 3.39816 6.69233 6.14736
2671 4 1 2.70695 7.46148 7.17517
2328 4 1 -25.5273 8.56452 7.63175
2329 4 1 -24.3511 8.71559 8.00078
2330 4 1 -23.9016 9.82122 7.78952
2490 4 1 -1.01465 10.6832 6.79067
2491 4 1 -0.136251 9.84359 6.52158
2489 4 1 -1.44055 10.1061 5.83739
2492 4 1 0.313878 9.18727 5.6826
2673 4 1 2.11939 8.54158 8.0334
2332 4 1 -24.7082 11.5336 7.95817
2422 4 1 -8.23013 12.8227 6.72031
2421 4 1 -8.37039 12.6394 7.92921
2423 4 1 -8.04026 12.4939 5.54666
2420 4 1 -7.29117 13.1437 7.6861
2506 4 1 4.25011 11.6346 5.45129
2802 4 1 9.72899 12.0558 8.00672
2803 4 1 9.57316 13.1698 7.64573
2417 4 1 -8.23062 16.1119 6.31899
2416 4 1 -8.25704 15.4097 7.22742
2419 4 1 -7.41159 14.1661 7.16675
2418 4 1 -7.84581 15.218 6.83868
2822 4 1 5.30623 14.8368 7.12633
2824 4 1 3.75323 15.5457 8.02073
2823 4 1 4.50236 14.5543 7.8913
2821 4 1 5.28838 13.9563 6.35204
2817 4 1 7.31944 13.4766 5.99421
2818 4 1 6.87324 14.5932 5.8349
2816 4 1 6.51755 14.2394 5.63494
2819 4 1 6.15039 15.1134 6.63181
2820 4 1 5.64738 14.5199 7.4147
2810 4 1 9.02327 15.165 5.40352
2808 4 1 9.83767 14.7821 5.65017
2804 4 1 9.13555 13.5477 6.52392
2922 4 1 13.144 14.44 6.75089
2923 4 1 12.8756 14.9573 5.65009
2916 4 1 12.551 15.1664 7.9425
2921 4 1 13.6118 15.5772 6.95659
2415 4 1 -8.59895 16.533 7.66062
2413 4 1 -9.63431 17.2706 7.22528
2412 4 1 -8.88809 17.5916 6.37329
2410 4 1 -8.80003 18.6709 7.741
2411 4 1 -8.88653 18.7375 6.58074
2414 4 1 -9.68435 16.2276 7.88363
2928 4 1 9.63408 16.5879 7.20373
2927 4 1 10.7415 16.7748 7.30494
2929 4 1 10.5771 16.7124 7.81446
2926 4 1 11.617 17.3988 6.69523
2925 4 1 12.3529 16.6181 6.20106
2920 4 1 13.6277 16.6744 7.55501
2907 4 1 15.2385 18.2544 7.75933
2911 4 1 13.99 17.8097 7.73156
2910 4 1 14.6238 17.537 6.68837
2912 4 1 14.8674 17.0097 8.04287
2909 4 1 14.5833 18.5484 7.3013
2901 4 1 18.7877 17.385 7.48798
2906 4 1 16.2105 18.3149 6.97193
2902 4 1 17.5418 17.1862 7.40575
2905 4 1 17.0548 18.0701 7.87355
2900 4 1 18.2608 18.2048 6.89064
2899 4 1 18.6959 17.3113 6.30941
2897 4 1 18.9728 18.6353 7.1529
2898 4 1 19.7634 17.8865 6.54701
2938 4 1 9.4212 21.3787 7.98421
2893 4 1 18.6609 19.9302 5.57703
2889 4 1 16.9327 20.9863 7.87859
2890 4 1 16.9086 20.3924 6.88457
2892 4 1 17.9315 19.0061 5.44483
2891 4 1 17.0723 19.5704 6.00145
2896 4 1 19.8544 19.4395 7.07008
2894 4 1 18.9231 20.2442 6.72072
2895 4 1 19.0261 19.7328 7.82403
3062 4 1 12.8936 21.8318 5.57117
2734 4 1 11.9403 22.0649 7.97495
2732 4 1 12.5034 23.9775 7.7975
2886 4 1 15.8389 21.9938 7.86352
2887 4 1 16.9576 21.5409 7.74094
2949 4 1 7.91013 25.4659 7.41946
2968 4 1 9.00728 25.5303 5.71704
2969 4 1 9.36401 24.3721 5.90067
2950 4 1 8.44106 24.7362 6.73487
2952 4 1 8.85258 24.9968 6.82842
2953 4 1 9.57152 25.2405 7.7884
2955 4 1 9.80115 25.6934 7.57582
2951 4 1 8.57971 24.6071 7.90721
2961 4 1 12.0059 25.2785 5.75835
2960 4 1 12.8637 24.5023 5.57694
2959 4 1 13.0571 24.7936 6.69418
2958 4 1 12.6074 25.3843 7.56943
2957 4 1 11.58 24.9566 7.11711
2956 4 1 11.0515 25.9795 7.65438
2315 4 1 -24.5183 1.72454 10.3134
2314 4 1 -23.9253 0.699692 10.2946
2319 4 1 -24.0563 2.38741 8.45835
2317 4 1 -24.9222 3.88746 9.6355
2316 4 1 -24.6006 2.79625 9.89729
2322 4 1 -24.617 5.28857 8.55455
2318 4 1 -24.0754 3.42863 9.03567
2321 4 1 -24.1679 4.27904 8.12085
2672 4 1 2.20272 7.33321 8.29246
2675 4 1 2.67197 8.04496 9.03947
2331 4 1 -24.3306 10.6407 8.67802
2676 4 1 2.34406 8.80337 9.87748
2677 4 1 1.77629 9.39826 8.96735
2678 4 1 1.92933 9.19913 10.1951
2674 4 1 3.32047 8.60237 8.27973
2679 4 1 2.9938 9.44559 10.706
2334 4 1 -24.4222 11.7803 8.55536
2335 4 1 -24.4604 12.877 8.9533
2338 4 1 -24.3697 12.5744 10.1653
2333 4 1 -23.6315 10.9661 8.1769
2337 4 1 -23.6929 12.4143 9.18217
2339 4 1 -23.5236 12.945 9.37702
2340 4 1 -22.5082 12.7101 10.0067
2341 4 1 -21.9448 11.8301 10.7304
2801 4 1 9.09953 12.249 8.95352
2799 4 1 9.94612 12.6333 8.99075
2800 4 1 9.95498 11.6072 8.45852
2798 4 1 8.88368 13.0007 8.52486
2796 4 1 8.76855 13.4433 9.964
2336 4 1 -23.7033 13.6031 9.339
2825 4 1 3.52338 16.105 9.00456
2685 4 1 5.24694 13.9329 10.7636
2826 4 1 3.90512 15.8059 10.1804
2797 4 1 8.496 14.1119 8.99401
2853 4 1 10.4167 15.6913 9.15521
2851 4 1 8.91716 15.9093 10.2764
2794 4 1 8.82804 13.7301 10.4535
2856 4 1 10.4766 16.1507 10.6592
2917 4 1 12.7412 15.5525 9.12085
2915 4 1 13.5405 14.9989 8.5904
2913 4 1 14.7009 15.8898 8.54315
2914 4 1 14.5833 14.8719 9.05057
2405 4 1 -11.1567 18.5126 9.7966
2408 4 1 -8.70891 17.9649 9.57756
2409 4 1 -8.58545 17.6461 8.46855
2406 4 1 -9.95884 18.5804 9.85336
2407 4 1 -9.43105 17.6955 10.5435
2828 4 1 5.0408 16.1816 10.4395
2689 4 1 7.69233 16.272 10.7661
2930 4 1 9.43518 17.0131 8.19197
2931 4 1 9.62889 17.7833 9.19231
2932 4 1 10.3252 18.3589 8.43742
2854 4 1 9.45866 16.2884 9.53995
2852 4 1 9.91721 16.471 9.75717
2855 4 1 10.5685 16.7701 9.67658
2918 4 1 12.9997 16.7075 9.4288
2933 4 1 11.4385 18.7991 8.75979
2919 4 1 12.8682 17.0493 8.35218
2720 4 1 13.6713 18.6373 10.1232
2904 4 1 18.017 17.8488 8.6785
2903 4 1 16.8997 17.399 8.4695
2937 4 1 8.67693 20.4847 8.23493
2936 4 1 9.53102 19.6632 8.44789
2935 4 1 9.7405 19.2499 9.50516
2940 4 1 10.4705 21.5042 9.39287
2939 4 1 10.4117 20.8136 8.37173
2934 4 1 10.7903 19.7853 9.03028
2718 4 1 12.9696 19.8493 9.99667
2723 4 1 13.4151 20.7827 9.70715
2716 4 1 11.0638 19.4154 9.99949
2725 4 1 13.3466 21.2592 10.6974
2717 4 1 11.9927 19.8751 9.28414
2908 4 1 14.6965 19.1574 8.38408
2884 4 1 15.3346 20.9353 9.20099
2721 4 1 13.6655 19.8508 10.1046
2722 4 1 14.4954 20.4511 9.48703
2724 4 1 14.4567 20.9007 10.2482
2719 4 1 14.1058 19.7511 10.4158
2888 4 1 16.6293 21.5114 8.93963
2885 4 1 16.4185 21.2847 8.66606
2739 4 1 7.87388 23.0412 10.5263
2736 4 1 10.3489 23.1913 8.81525
2738 4 1 8.40732 23.1414 9.48159
2737 4 1 9.24093 22.6263 8.83076
2944 4 1 9.87777 23.462 10.6465
2942 4 1 10.3318 23.3722 10.7323
2941 4 1 10.1811 22.6764 9.76938
2735 4 1 11.3422 23.1077 8.13977
2733 4 1 12.0445 23.1154 8.41015
2729 4 1 12.6758 23.1511 9.59946
2731 4 1 12.8364 23.7107 8.88175
2728 4 1 12.0042 22.3069 10.1517
2727 4 1 13.1641 22.1843 10.3858
2883 4 1 14.9907 22.0866 9.39912
2882 4 1 15.8404 21.5568 10.0497
2726 4 1 13.9006 21.5525 9.74863
2730 4 1 13.7518 23.5648 9.69869
2948 4 1 7.94974 26.3021 8.32398
2947 4 1 8.0235 25.4127 9.13666
2954 4 1 9.00138 26.2346 8.19483
2946 4 1 8.42716 24.7777 10.1063
2945 4 1 9.41378 24.6036 10.6734
2312 4 1 -25.3924 0.665618 11.6304
2313 4 1 -24.5235 1.29726 11.2105
2345 4 1 -21.6898 10.2914 11.4212
2347 4 1 -22.1207 9.69543 11.1853
2346 4 1 -21.7434 9.66705 12.3831
2348 4 1 -22.0279 10.69 11.8593
2349 4 1 -21.7604 10.4439 12.9396
2680 4 1 3.79816 10.1125 11.2578
2343 4 1 -23.1667 11.9608 10.7739
2344 4 1 -22.1423 11.3375 10.8831
2342 4 1 -22.7102 10.8875 10.8843
2356 4 1 -20.9952 12.8349 12.2394
2357 4 1 -19.9785 13.2578 11.8973
2358 4 1 -18.9206 12.9738 12.3092
2683 4 1 3.85797 12.8106 11.8457
2682 4 1 3.98089 11.9927 10.8883
2681 4 1 3.16653 11.0742 10.9509
2684 4 1 4.55298 12.9264 10.7966
2837 4 1 6.0371 12.9173 12.5762
2840 4 1 7.49458 13.0682 13.4534
2838 4 1 7.05879 12.4162 11.9978
2839 4 1 6.69954 12.1975 13.0725
2842 4 1 6.94294 12.7388 13.1542
2835 4 1 5.71771 13.0269 13.0722
2795 4 1 8.60205 12.6287 10.8668
2860 4 1 10.7936 13.3934 12.4683
2355 4 1 -20.6455 13.5436 13.1752
2359 4 1 -18.1214 13.8373 12.2703
2360 4 1 -18.1034 14.0397 11.0986
2361 4 1 -17.4317 14.7352 11.8777
2362 4 1 -17.5899 15.5284 12.6705
2829 4 1 4.62039 15.6636 11.4378
2827 4 1 4.26325 16.1075 11.3447
2831 4 1 5.31951 15.408 13.1138
2834 4 1 5.23371 14.0722 13.2242
2833 4 1 5.20497 15.3054 12.9805
2686 4 1 6.44344 13.9755 10.884
2687 4 1 5.99199 14.9399 11.4419
2688 4 1 6.96737 15.7401 11.584
2836 4 1 6.10828 14.1005 12.578
2830 4 1 5.6528 15.7712 12.0573
2843 4 1 7.38213 13.817 12.7306
2844 4 1 7.68497 14.9335 12.385
2845 4 1 7.47384 16.1415 12.5525
2850 4 1 9.44013 15.1735 10.9928
2857 4 1 10.5411 15.0415 11.2416
2793 4 1 9.04955 14.1317 11.5804
2792 4 1 9.3822 14.7087 12.5389
2859 4 1 10.599 14.5577 12.3658
2791 4 1 10.1124 14.0851 13.2385
2849 4 1 9.19635 15.5787 12.0674
2858 4 1 10.9948 15.714 12.1252
2861 4 1 11.3549 14.492 12.6009
2862 4 1 12.0761 15.1112 13.2587
2863 4 1 12.9702 14.6859 12.7077
2864 4 1 12.7019 13.9171 11.7842
2865 4 1 13.8651 14.0546 11.6218
2866 4 1 14.1553 15.1846 12.1218
2867 4 1 14.2103 15.5902 13.1611
2366 4 1 -17.2664 18.5828 13.2785
2363 4 1 -17.5403 16.7133 12.5584
2367 4 1 -16.2926 17.8256 13.454
2369 4 1 -15.6656 18.2935 13.2418
2370 4 1 -15.8714 17.0852 13.105
2404 4 1 -11.2468 18.2003 10.9887
2403 4 1 -12.118 18.8237 11.4382
2692 4 1 7.8886 17.3011 10.9633
2847 4 1 7.33985 16.4461 12.9048
2846 4 1 7.06278 17.1486 12.0495
2690 4 1 8.39023 16.2746 11.7088
2691 4 1 8.9795 17.2197 11.4026
2693 4 1 8.14245 18.4176 11.0786
2695 4 1 8.17952 18.8104 10.9777
2848 4 1 8.51009 16.2656 12.7382
2713 4 1 9.78739 18.5036 12.1644
2769 4 1 9.21697 17.9045 13.3576
2771 4 1 10.0507 17.3673 12.9847
2715 4 1 11.0308 18.6472 10.9789
2714 4 1 10.9819 18.0922 11.9654
2871 4 1 12.94 17.6133 13.0438
2872 4 1 12.3122 17.9248 12.0168
2873 4 1 13.2501 18.1821 12.6459
2869 4 1 14.0647 16.784 12.8096
2870 4 1 14.0029 17.8675 13.3639
2874 4 1 14.3161 18.5183 12.1795
2875 4 1 15.081 18.7885 11.3715
2402 4 1 -12.3539 19.477 12.4294
2395 4 1 -11.5502 19.2971 13.1889
2401 4 1 -13.3308 19.812 13.138
2400 4 1 -13.2458 20.9558 13.4189
2694 4 1 7.20297 18.8783 11.6719
2696 4 1 7.86562 19.7958 11.5731
2698 4 1 7.27462 20.6037 11.0993
2697 4 1 7.0513 20.3686 12.3239
2701 4 1 9.1738 21.4063 11.5147
2699 4 1 8.26471 21.3341 11.3345
2710 4 1 9.89367 20.546 11.6342
2709 4 1 10.1093 21.1917 12.6549
2711 4 1 9.98882 19.5015 12.2185
2712 4 1 10.7797 18.914 12.8246
2878 4 1 13.432 20.2568 12.9026
2705 4 1 11.7859 21.5026 12.294
2706 4 1 11.0849 21.4088 11.4044
2704 4 1 11.0742 20.9045 11.5969
2880 4 1 14.8356 20.9973 11.8805
2876 4 1 14.7149 19.2644 12.4559
2877 4 1 14.5263 20.4911 12.3011
2879 4 1 14.0089 21.2461 12.7835
2740 4 1 6.95822 22.9269 11.3673
2742 4 1 7.109 23.9495 11.7642
2741 4 1 7.88279 23.5933 10.8596
2743 4 1 6.30448 24.1311 12.5488
2744 4 1 7.17916 23.6152 13.1228
2700 4 1 8.83059 22.2738 10.8449
2702 4 1 10.266 21.8253 11.0352
2745 4 1 8.16856 23.3398 12.5426
2707 4 1 11.0499 22.0523 12.3309
2703 4 1 11.3945 21.8865 10.9851
2881 4 1 14.9386 21.5972 10.8852
2943 4 1 10.2088 24.4672 11.2169
2351 4 1 -22.3631 11.2572 13.6828
2352 4 1 -21.599 12.1407 13.6429
2353 4 1 -21.2735 12.6128 14.6323
2350 4 1 -21.1022 11.2562 13.4778
2354 4 1 -20.56 12.4531 13.6939
2841 4 1 7.31842 11.9263 13.9361
2375 4 1 -17.6151 15.033 14.8142
2373 4 1 -16.3174 16.011 13.6348
2374 4 1 -16.7239 15.7709 14.6788
2377 4 1 -17.8717 15.0181 14.9239
2376 4 1 -17.066 15.1064 15.883
2372 4 1 -15.5416 15.8501 14.4728
2832 4 1 4.23955 15.2507 13.6359
2790 4 1 9.78243 14.2621 14.3399
2788 4 1 9.05818 15.2913 15.417
2789 4 1 9.61544 15.5013 14.3023
2787 4 1 10.1369 15.6899 15.3167
2371 4 1 -16.4235 16.5334 13.9674
2364 4 1 -18.0215 16.5312 13.6868
2365 4 1 -17.2786 17.4639 13.7282
2378 4 1 -17.8039 16.215 15.2791
2379 4 1 -16.7893 16.8229 15.4307
2368 4 1 -15.5146 17.9108 14.3164
2386 4 1 -13.8007 17.2856 16.1453
2766 4 1 7.99335 17.5245 15.4561
2764 4 1 7.18749 18.4367 15.3655
2767 4 1 8.4561 18.3651 14.7474
2768 4 1 8.53419 17.3875 14.179
2770 4 1 9.90843 17.1813 14.1057
2772 4 1 9.75514 18.1018 13.9226
2785 4 1 9.66238 17.2248 15.5983
2783 4 1 9.49202 18.2995 15.3838
2868 4 1 13.2981 16.2372 13.5718
2390 4 1 -13.7156 19.5741 15.2904
2391 4 1 -13.5008 18.8935 14.328
2398 4 1 -12.5735 21.231 14.6428
2397 4 1 -11.3701 20.8272 14.5956
2399 4 1 -12.0402 20.7591 13.7174
2396 4 1 -11.1558 19.7226 14.2947
2389 4 1 -12.7037 19.3149 16.0546
2394 4 1 -12.0299 19.4363 14.2451
2393 4 1 -13.1777 19.6374 14.3895
2392 4 1 -12.5148 18.9055 13.6259
2750 4 1 6.91682 21.0535 14.7876
2751 4 1 6.95217 21.2118 15.954
2763 4 1 7.31754 19.0232 14.4164
2762 4 1 6.67734 19.8862 15.0084
2778 4 1 7.77386 20.1744 16.0132
2761 4 1 5.77135 19.132 15.3722
2777 4 1 8.13069 20.8311 15.1544
2774 4 1 10.2512 19.6645 13.8782
2773 4 1 9.21772 19.117 14.2287
2776 4 1 9.00546 20.0609 14.9019
2775 4 1 9.59896 20.7289 14.1058
2780 4 1 9.76361 20.1182 15.9802
2749 4 1 6.70584 21.9983 14.0367
2746 4 1 7.87224 23.5344 13.6295
2748 4 1 7.12589 22.4626 15.0672
2708 4 1 10.7189 21.7037 13.4934
2747 4 1 8.18259 22.7117 14.4143
2381 4 1 -17.1678 16.725 16.206
2380 4 1 -16.01 16.9653 16.2468
2382 4 1 -16.1305 16.7442 16.7489
2383 4 1 -15.1226 16.7093 17.4904
2384 4 1 -14.0921 16.2281 17.0982
2385 4 1 -14.1902 17.481 17.195
2387 4 1 -14.1488 18.4051 16.4755
2388 4 1 -13.0482 18.5631 16.994
2765 4 1 7.2493 17.7228 16.3606
2758 4 1 6.99666 18.1349 17.1995
2786 4 1 10.3357 16.5656 16.2458
2784 4 1 9.2357 17.9547 16.451
2782 4 1 9.50907 18.5073 16.5561
2752 4 1 7.24226 20.763 16.9582
2754 4 1 7.27981 20.9184 16.3918
2759 4 1 7.46141 18.9418 16.3364
2755 4 1 6.72617 21.0729 17.4697
2756 4 1 6.96388 20.2984 18.3051
2760 4 1 6.45217 19.5229 16.3703
2757 4 1 6.76038 19.2125 17.7496
2779 4 1 8.81656 19.5969 16.2484
2753 4 1 8.4285 20.8619 16.9472
2781 4 1 10.3486 19.3991 16.7295
ITEM: TIMESTEP
8200000
ITEM: NUMBER OF ATOMS
1913
ITEM: BOX BOUNDS ff ff ff
-3.5000000000000000e+01 3.5000000000000000e+01
-3.5000000000000000e+01 3.5000000000000000e+01
-3.5000000000000000e+01 3.5000000000000000e+01
ITEM: ATOMS id mol type x y z
2178 4 1 -17.4059 -16.8993 -14.3651
2177 4 1 -18.4708 -17.3858 -14.3765
2220 4 1 -15.2423 -10.8084 -13.5123
2218 4 1 -15.3543 -11.0825 -13.931
2216 4 1 -16.0427 -9.06368 -13.7709
2217 4 1 -15.2435 -9.89942 -13.52
2172 4 1 -20.4991 -17.2198 -11.0355
2174 4 1 -19.837 -17.7318 -11.7824
2173 4 1 -19.6308 -16.5629 -11.6613
2171 4 1 -20.175 -18.3995 -11.0152
2175 4 1 -18.9582 -17.0203 -12.1705
2179 4 1 -17.3109 -16.594 -13.2509
2181 4 1 -17.0559 -16.6756 -11.4983
2176 4 1 -18.6201 -17.0757 -13.2923
2182 4 1 -16.0581 -17.2893 -11.14
2185 4 1 -15.1858 -17.0646 -11.3127
2186 4 1 -15.0311 -18.2579 -11.6482
2187 4 1 -14.0322 -17.9237 -12.105
2189 4 1 -13.5735 -17.2529 -10.8704
2188 4 1 -13.5762 -18.4546 -11.087
2190 4 1 -12.8106 -17.9968 -11.4847
2193 4 1 -12.094 -16.7574 -12.5927
2192 4 1 -11.5002 -16.3669 -11.6797
2191 4 1 -12.5994 -16.8228 -11.3348
2180 4 1 -17.3038 -15.8595 -12.3142
2200 4 1 -14.9072 -14.3239 -11.3702
2202 4 1 -15.8966 -13.9209 -11.4832
2197 4 1 -13.3325 -13.9883 -12.6063
2195 4 1 -11.277 -14.7892 -12.1014
2196 4 1 -12.4225 -14.7261 -12.6191
2194 4 1 -11.2724 -15.9113 -12.6162
2212 4 1 -19.1934 -11.1287 -13.4153
2204 4 1 -16.4677 -12.0081 -10.802
2219 4 1 -16.3925 -11.1002 -13.2544
2205 4 1 -16.8392 -12.1956 -11.9072
2207 4 1 -17.2165 -11.2307 -11.8726
2206 4 1 -17.9182 -12.0353 -11.3218
2199 4 1 -14.9724 -13.1501 -11.3302
2198 4 1 -14.0148 -13.2417 -12.0583
2221 4 1 -15.547 -11.7957 -12.9726
2222 4 1 -14.6416 -12.1896 -12.1196
2223 4 1 -15.2749 -12.0669 -11.2069
2211 4 1 -19.5321 -10.1992 -12.7344
2210 4 1 -19.5135 -10.1384 -11.5918
2213 4 1 -18.4338 -10.3619 -13.1264
2215 4 1 -17.1545 -9.24652 -13.43
2214 4 1 -18.2641 -9.12745 -13.1948
2209 4 1 -18.3058 -9.9314 -11.4559
2208 4 1 -17.0934 -10.041 -11.7188
2111 4 1 -17.6134 -19.442 -8.30599
2112 4 1 -16.6759 -19.5309 -9.00796
2110 4 1 -18.708 -19.8157 -8.07927
2117 4 1 -14.4375 -20.5793 -8.52192
2120 4 1 -13.8657 -19.5612 -8.77492
2170 4 1 -19.5416 -18.6422 -10.0675
2169 4 1 -20.3884 -17.7787 -9.91982
2168 4 1 -21.0554 -18.5124 -9.25711
2165 4 1 -19.9291 -18.6207 -8.37372
2167 4 1 -20.084 -18.5996 -8.60701
2184 4 1 -16.3094 -17.0247 -10.7595
2126 4 1 -16.1539 -16.7107 -9.32322
2183 4 1 -15.6823 -17.8248 -10.1267
2124 4 1 -14.572 -16.249 -8.89003
2125 4 1 -15.6236 -16.2866 -8.34803
2123 4 1 -14.3156 -17.3177 -9.43546
2121 4 1 -13.5226 -18.4437 -9.22141
2122 4 1 -13.3179 -17.485 -10.0019
2127 4 1 -16.3892 -15.5419 -9.39541
2128 4 1 -16.2669 -14.6663 -8.58058
2130 4 1 -16.4785 -14.7945 -8.64714
2131 4 1 -16.841 -13.6976 -8.47667
2201 4 1 -15.484 -13.922 -10.3722
2229 4 1 -16.1758 -11.0213 -9.442
2203 4 1 -16.0267 -13.1618 -10.6573
2224 4 1 -14.7456 -11.839 -10.2115
2225 4 1 -15.3205 -11.6118 -9.22947
2226 4 1 -14.5859 -11.8373 -8.38045
2228 4 1 -15.94 -11.2269 -8.29049
2230 4 1 -16.0185 -10.6106 -8.38781
2076 4 1 -15.5402 -21.8703 -6.54404
2075 4 1 -15.4827 -22.7398 -5.61916
2160 4 1 -19.7438 -18.9423 -6.26139
2109 4 1 -18.9838 -20.6119 -7.21944
2107 4 1 -19.1023 -21.1817 -6.68577
2113 4 1 -17.0005 -19.892 -7.87414
2114 4 1 -16.2361 -18.8745 -8.05703
2108 4 1 -18.5898 -20.1827 -6.21848
2106 4 1 -18.1808 -21.1972 -7.29112
2104 4 1 -17.7923 -20.182 -6.88094
2103 4 1 -16.6163 -20.023 -6.44138
2102 4 1 -16.7295 -20.5585 -5.43517
2105 4 1 -18.6672 -20.6976 -6.28973
2098 4 1 -17.1871 -18.8846 -5.55039
2101 4 1 -16.4679 -19.7344 -6.28512
2115 4 1 -15.8227 -19.2239 -7.03809
2116 4 1 -15.0182 -19.7028 -7.86038
2119 4 1 -13.8139 -20.4134 -7.94962
2118 4 1 -14.6933 -19.5461 -7.78839
2077 4 1 -14.779 -21.1301 -5.87918
2166 4 1 -20.8107 -17.932 -7.83483
2162 4 1 -20.8008 -16.9706 -6.98333
2163 4 1 -20.0581 -17.4021 -7.74357
2157 4 1 -21.0063 -18.6851 -5.43704
2158 4 1 -20.1443 -18.0119 -5.99353
2164 4 1 -19.5673 -18.3326 -7.30665
2161 4 1 -20.3025 -17.9113 -6.44653
2097 4 1 -17.5154 -17.7396 -5.65988
2096 4 1 -17.3292 -16.5632 -6.04617
2091 4 1 -15.2001 -16.2685 -6.17475
2129 4 1 -16.2994 -15.7201 -7.93706
2093 4 1 -17.2215 -15.5476 -6.68852
2094 4 1 -17.5886 -15.6843 -5.52962
2092 4 1 -15.9837 -15.4432 -6.64115
2133 4 1 -16.3873 -13.0595 -6.64458
2232 4 1 -16.2635 -11.4016 -6.27081
2132 4 1 -16.0721 -13.0597 -7.78552
2135 4 1 -16.0544 -12.7122 -5.96965
2134 4 1 -15.2642 -13.2088 -6.78627
2231 4 1 -15.8167 -10.804 -7.20923
2227 4 1 -15.0669 -11.3818 -7.43558
3613 4 10 -6.9793 -10.7749 -5.77678
2253 4 1 -20.0864 -8.55141 -6.01757
2246 4 1 -17.1712 -9.78194 -6.18853
2247 4 1 -17.7144 -8.76566 -5.70677
2248 4 1 -18.2225 -8.09909 -6.48603
2245 4 1 -16.0033 -9.69759 -6.27765
2252 4 1 -20.6391 -7.63387 -6.32265
2250 4 1 -19.7277 -7.79364 -7.7284
2251 4 1 -19.8687 -6.93675 -6.83821
2249 4 1 -18.7364 -7.32005 -7.23776
2070 4 1 -13.6812 -24.0279 -3.40967
2074 4 1 -14.4165 -23.1314 -5.33721
2043 4 1 -15.536 -22.6867 -3.33927
2042 4 1 -16.0139 -23.6479 -3.74864
2072 4 1 -12.4379 -22.819 -4.15155
2071 4 1 -13.0215 -23.1629 -3.10581
2073 4 1 -13.3462 -23.2224 -4.75008
2099 4 1 -16.986 -19.3531 -4.44673
2100 4 1 -16.4318 -20.1719 -5.1223
2082 4 1 -13.7088 -19.149 -3.80537
2079 4 1 -14.8236 -19.5796 -4.76825
2078 4 1 -15.5267 -20.545 -5.16004
2080 4 1 -13.7106 -19.4806 -4.32865
2086 4 1 -13.2284 -19.2287 -5.22973
2156 4 1 -20.4881 -18.0455 -4.58172
2159 4 1 -20.2562 -18.844 -5.08885
2155 4 1 -20.598 -17.0507 -4.04021
2152 4 1 -20.8635 -16.5099 -3.74912
2095 4 1 -17.2356 -16.5751 -4.80435
2084 4 1 -14.21 -17.9006 -4.54885
2088 4 1 -15.0612 -17.6737 -5.22496
2087 4 1 -13.9783 -18.2715 -5.36358
2089 4 1 -15.213 -16.5229 -4.9317
2081 4 1 -12.8249 -18.7217 -4.46475
2083 4 1 -13.1784 -18.129 -4.04685
2085 4 1 -13.3812 -18.0729 -5.34878
2154 4 1 -21.1883 -15.9848 -4.01274
2153 4 1 -20.4418 -15.5563 -3.25553
2151 4 1 -20.8412 -15.4227 -3.07857
2150 4 1 -20.427 -14.7088 -3.98792
2148 4 1 -19.0884 -14.9321 -3.16885
2149 4 1 -19.2909 -14.465 -4.21851
2145 4 1 -17.1247 -15.0672 -2.90939
2144 4 1 -18.0433 -14.617 -3.53106
2146 4 1 -18.3071 -15.4826 -2.96709
2143 4 1 -17.0393 -14.3077 -3.06431
2090 4 1 -15.6785 -15.5672 -5.35759
2138 4 1 -15.4831 -14.3606 -4.58127
2139 4 1 -15.6281 -15.1594 -3.63469
2140 4 1 -15.6957 -14.0127 -4.05933
2233 4 1 -16.4795 -11.0932 -5.12358
2136 4 1 -15.2517 -13.4194 -5.26656
2137 4 1 -15.1858 -13.3243 -4.09617
2234 4 1 -15.7516 -11.609 -4.2328
2141 4 1 -16.017 -13.3978 -3.10098
2255 4 1 -21.6193 -8.52014 -5.0796
2256 4 1 -21.1668 -9.36997 -4.30161
2257 4 3 -20.6636 -8.82816 -3.41673
2260 4 1 -20.215 -9.81899 -3.18501
2244 4 1 -16.5485 -9.64916 -5.14058
2243 4 1 -16.638 -8.62806 -4.59691
2238 4 1 -13.8974 -10.24 -3.29238
2235 4 1 -15.1473 -10.6944 -3.628
2241 4 1 -15.8355 -9.39331 -4.20845
2240 4 1 -14.7825 -9.30443 -3.57948
2239 4 1 -13.5504 -9.19303 -3.58097
2242 4 1 -15.5587 -8.22082 -4.29106
3614 4 10 -6.72966 -9.74592 -5.35637
3612 4 10 -6.80951 -9.82379 -5.13479
3611 4 1 -7.74508 -9.06697 -5.23995
2254 4 1 -20.6816 -7.80572 -5.37424
3609 4 1 -6.66373 -7.6003 -4.16252
3610 4 1 -7.70092 -7.93119 -4.74809
3608 4 1 -6.60955 -7.29401 -3.05911
3592 4 1 -6.13199 -3.59019 -4.09648
3597 4 1 -7.64914 -5.08671 -3.03575
3595 4 1 -5.44125 -5.12291 -2.93027
3594 4 1 -5.77266 -5.24012 -4.13019
3596 4 1 -6.57359 -4.70716 -3.14306
3590 4 1 -5.76352 -2.81973 -2.78417
3593 4 1 -5.18305 -4.26527 -4.03951
3587 4 1 -7.07745 -0.691022 -3.41999
3591 4 1 -6.71604 -2.67968 -3.51786
3588 4 1 -6.46658 -1.59721 -3.95681
3589 4 1 -6.61714 -2.01111 -2.78509
3569 4 1 -2.10276 -0.0680411 -2.88323
2068 4 1 -13.6578 -25.2711 -1.60751
2069 4 1 -14.189 -24.5028 -2.38231
2067 4 1 -14.71 -24.8726 -1.28641
2039 4 1 -16.9352 -22.1627 -1.18016
2041 4 1 -16.3388 -23.4482 -2.62917
2040 4 1 -16.7729 -22.35 -2.40972
2066 4 1 -14.4336 -23.8651 -0.642147
2044 4 1 -15.6629 -22.5368 -2.10041
2045 4 1 -14.6648 -21.9943 -2.07337
2047 4 1 -13.4792 -21.7241 -2.47831
2048 4 1 -13.4926 -22.7439 -1.94765
2062 4 1 -14.1681 -22.742 -0.0341027
2046 4 1 -13.622 -22.5548 -1.71871
2064 4 1 -14.1566 -23.8105 -0.969227
2065 4 1 -14.8591 -22.9076 -1.29694
2054 4 1 -13.0349 -21.8975 -0.101835
2049 4 1 -12.9199 -21.7322 -1.52305
2061 4 1 -13.3483 -23.4307 -0.402973
2052 4 1 -13.2653 -21.4467 -0.175269
2050 4 1 -12.1024 -21.1927 -0.774279
2147 4 1 -19.2517 -15.6733 -2.25873
2142 4 1 -15.9555 -14.4026 -2.51715
2236 4 1 -15.3481 -11.0691 -2.48901
2263 4 1 -22.3063 -9.63678 -0.666604
2258 4 1 -20.9572 -9.5206 -2.41152
2259 4 1 -20.339 -10.5122 -2.17561
2262 4 1 -21.4435 -9.70381 -1.50642
2261 4 1 -21.3181 -10.1028 -2.63717
2237 4 1 -14.695 -10.101 -2.43516
3606 4 1 -8.96701 -7.64378 -2.67418
3607 4 1 -7.81756 -7.33561 -2.67217
3604 4 1 -7.54202 -6.98572 -1.23602
3605 4 1 -7.82855 -7.42356 -2.30383
3603 4 1 -6.42178 -6.64062 -1.29429
3602 4 1 -6.59069 -5.46372 -1.05309
3601 4 1 -6.4669 -4.78303 -2.08196
3598 4 1 -7.24755 -5.12871 -1.85723
3600 4 1 -5.79169 -4.51153 -1.14137
3599 4 1 -6.22993 -4.62425 -2.16597
3568 4 1 -1.02538 -0.345323 -2.54365
2038 4 1 -16.9218 -22.1892 0.0924578
2058 4 1 -14.6321 -22.5437 1.7681
2055 4 1 -13.4818 -21.6525 0.994028
2059 4 1 -14.0003 -23.391 1.31035
2060 4 1 -13.9492 -22.7106 0.350382
2063 4 1 -13.6676 -23.8364 0.165249
2057 4 1 -13.7702 -23.1446 2.39184
2053 4 1 -13.9548 -21.7733 0.719509
2056 4 1 -13.0608 -22.5975 1.69908
2051 4 1 -12.2815 -21.6751 0.260608
2010 4 1 -10.6217 -22.1351 2.27001
2008 4 1 -10.5775 -22.1976 2.34296
2009 4 1 -9.55967 -22.6152 1.98059
2032 4 1 -17.1205 -19.9796 1.64253
2031 4 1 -18.0897 -19.4123 2.14292
2035 4 1 -16.2069 -20.4748 1.16672
2034 4 1 -16.4768 -19.8654 2.10977
2037 4 1 -17.2632 -21.2726 0.773707
2036 4 1 -16.376 -20.816 0.0280702
2024 4 1 -13.8514 -20.1711 1.97608
2023 4 1 -13.8185 -19.3812 1.11872
2025 4 1 -14.9257 -20.7634 1.96853
2033 4 1 -16.1353 -19.8041 0.927432
2021 4 1 -13.2823 -19.1793 2.39388
2020 4 1 -12.3321 -18.9163 1.67088
2014 4 1 -10.7759 -19.959 1.13493
2013 4 1 -11.7475 -20.3106 1.75379
2011 4 1 -10.4041 -21.1279 1.54686
2015 4 1 -10.3471 -19.2835 2.09449
2012 4 1 -10.7362 -20.2641 2.39847
1749 4 1 7.1991 -19.4274 2.65294
2022 4 1 -13.7155 -18.3518 1.70366
1742 4 1 5.24331 -17.0951 2.35726
1741 4 1 5.65717 -15.9114 2.53391
1739 4 1 6.3107 -15.2951 2.12504
1738 4 1 5.43805 -14.5449 2.09494
2272 4 1 -23.1689 -8.51002 2.5807
2269 4 1 -23.1595 -8.86857 2.39124
2268 4 1 -22.0479 -8.85154 1.77464
2265 4 1 -21.8046 -10.1927 1.10637
2266 4 1 -22.7979 -10.6263 0.593843
2267 4 1 -22.2435 -9.84494 1.19686
2264 4 1 -21.4581 -9.75109 0.0823122
2286 4 1 -25.8743 -5.70946 2.30012
2285 4 1 -26.0467 -6.86077 2.51735
2270 4 1 -23.1294 -7.70017 2.68363
2004 4 1 -13.8321 -22.1432 3.48502
2001 4 1 -13.7176 -22.389 4.28447
2007 4 1 -11.3911 -21.8723 3.26229
2003 4 1 -13.2659 -22.6842 4.43185
2000 4 1 -13.4158 -21.8962 5.30306
1762 4 1 5.2898 -22.2486 5.31304
1708 4 1 7.04801 -21.593 3.4084
1711 4 1 8.02527 -22.3828 4.56779
2030 4 1 -17.1803 -19.1844 2.8937
2028 4 1 -17.3504 -20.3717 4.03106
2027 4 1 -16.8694 -21.1096 3.19172
2029 4 1 -18.0698 -19.8235 3.15404
2026 4 1 -15.7071 -20.8723 2.95622
2019 4 1 -12.4902 -19.5041 2.74584
2005 4 1 -13.3703 -20.962 3.55238
2006 4 1 -12.4344 -21.2328 2.94665
1704 4 10 4.84086 -21.0578 3.92931
1759 4 1 4.56517 -20.4883 4.82655
1747 4 1 5.54082 -18.9895 3.82552
1703 4 10 5.53652 -20.1664 3.99643
1702 4 10 5.93952 -20.9271 3.0729
1706 4 1 7.14844 -20.5608 3.78682
1705 4 1 6.00822 -21.0572 3.732
1707 4 1 7.80483 -21.4333 4.34183
1753 4 1 7.84917 -18.9493 4.00474
1709 4 1 7.51197 -21.4993 4.49119
1752 4 1 8.02913 -19.4706 2.94702
1750 4 1 6.95535 -19.018 3.73026
1710 4 1 8.56402 -21.5175 5.16144
1719 4 1 8.34683 -18.8537 5.35573
2017 4 1 -11.205 -18.1375 3.58105
2018 4 1 -12.3508 -18.4392 3.27738
2016 4 1 -10.2073 -18.5678 3.10495
1746 4 1 4.97225 -17.9495 4.2116
1743 4 1 4.32145 -16.6544 2.94308
1744 4 1 5.15302 -17.0083 3.7036
1745 4 1 6.06839 -17.3409 4.46373
1751 4 1 7.78015 -18.3977 3.1221
1754 4 1 6.84291 -18.7048 4.65366
1748 4 1 6.57547 -18.6592 3.35243
1720 4 1 8.86317 -17.8469 4.91864
1723 4 1 9.94355 -17.7208 5.06341
1737 4 1 5.24429 -14.8333 3.28438
1740 4 1 5.4767 -14.8473 2.85452
1734 4 1 7.10934 -14.726 4.77502
1736 4 1 5.73537 -14.7787 4.33853
1735 4 1 6.64183 -14.3886 3.6907
2279 4 1 -25.0548 -9.04768 4.51895
2271 4 1 -22.0358 -8.16106 2.84843
2275 4 1 -21.8882 -8.19255 4.27751
2274 4 1 -22.6207 -8.87817 3.4922
2278 4 1 -24.1824 -8.15945 4.6743
2283 4 1 -25.3838 -6.33228 4.30918
2288 4 1 -24.8732 -5.4574 3.44782
2284 4 1 -25.8681 -5.9568 3.2762
2290 4 1 -26.6126 -5.54347 5.11114
2281 4 1 -25.7189 -7.76286 4.92945
2280 4 1 -24.5337 -8.04 4.71995
2282 4 1 -26.3498 -6.70645 4.98131
2273 4 1 -22.2484 -7.83896 3.10657
2276 4 1 -23.0411 -8.04292 4.70768
2287 4 1 -26.0885 -5.13244 3.35801
2289 4 1 -25.8061 -5.18856 4.21631
2002 4 1 -13.9728 -22.5587 5.47069
1993 4 1 -13.3482 -22.1819 7.31693
1996 4 1 -12.5091 -21.7026 7.15989
1763 4 1 6.21166 -21.966 6.03334
1765 4 1 5.63103 -21.9222 7.754
1712 4 1 8.561 -22.4767 5.68113
1999 4 1 -13.487 -20.8017 5.65889
1998 4 1 -14.037 -20.6469 6.68182
1997 4 1 -13.1771 -21.3417 6.20929
1995 4 1 -11.9405 -21.1721 8.01852
1994 4 1 -13.023 -21.1013 7.59559
1824 4 1 1.12965 -19.4645 7.91388
1760 4 1 4.64032 -20.6974 5.94774
1829 4 1 3.33963 -18.8541 7.4904
1757 4 1 6.07662 -19.143 5.84102
1758 4 1 5.46911 -20.179 5.62895
1761 4 1 5.61686 -21.3375 6.03022
1764 4 1 5.63585 -21.2113 6.82769
1713 4 1 8.11309 -21.4451 5.4999
1716 4 1 8.70833 -20.3715 7.35837
1714 4 1 8.79889 -20.6851 5.95546
1717 4 1 8.1827 -20.7373 6.40589
1718 4 1 8.21622 -20.0188 5.41057
1715 4 1 8.55709 -21.4705 6.94716
1756 4 1 5.06243 -18.6049 5.42395
1828 4 1 4.22792 -18.0383 7.74446
1755 4 1 6.21954 -18.7671 5.70842
1727 4 1 7.64855 -17.0108 7.43573
1728 4 1 6.75114 -16.4697 6.79382
1721 4 1 9.35012 -17.5153 5.96911
1722 4 1 10.3327 -16.7616 5.71135
1724 4 1 9.11661 -17.2587 5.86889
1725 4 1 8.14332 -16.8191 6.44052
1726 4 1 8.84738 -16.8832 7.45204
1733 4 1 6.80125 -14.4469 5.93271
1731 4 1 5.92796 -13.5775 7.63848
1732 4 1 6.06062 -14.5264 6.88676
1730 4 1 5.74975 -14.6726 7.29297
1729 4 1 6.58727 -15.5712 7.48001
2291 4 1 -26.7573 -5.5406 6.3276
2277 4 1 -23.6167 -7.74706 5.726
2293 4 1 -27.0692 -4.97579 6.35342
2292 4 1 -26.0152 -4.68653 5.87411
2295 4 1 -25.3729 -4.17171 7.07703
2296 4 1 -25.083 -3.31523 7.89193
2294 4 1 -26.4573 -4.69171 7.41621
2297 4 1 -24.6888 -2.24268 7.4744
1992 4 1 -13.9122 -21.5882 8.12173
1801 4 1 2.29636 -21.8204 10.652
1799 4 1 2.3771 -21.9184 10.5643
1766 4 1 4.85877 -21.8429 8.60284
1771 4 1 5.03485 -22.1501 10.55
1770 4 1 6.02984 -22.1293 9.78008
1768 4 1 5.80706 -22.1547 9.63162
1989 4 1 -15.0856 -21.4033 10.219
1991 4 1 -14.0114 -20.8394 9.16041
1990 4 1 -14.9889 -21.39 9.00015
1804 4 1 -0.94032 -21.233 10.4548
1822 4 1 1.08419 -19.4463 9.53298
1823 4 1 1.35949 -20.3225 8.76188
1820 4 1 0.613446 -19.1975 9.78513
1767 4 1 4.99784 -21.1915 9.63531
1831 4 1 4.13895 -19.7383 9.27865
1832 4 1 3.91031 -20.3206 10.2742
1825 4 1 1.70387 -18.4511 8.30097
1821 4 1 0.791234 -18.4302 8.84741
1818 4 1 1.05927 -17.7467 9.95275
1830 4 1 4.01159 -18.7724 8.48337
1826 4 1 2.72632 -17.7106 8.44304
1827 4 1 3.62559 -18.4457 8.73929
2303 4 1 -25.3481 -0.568639 9.53563
2302 4 1 -24.3192 -0.601164 8.88626
2304 4 1 -26.139 -1.38413 9.48253
2305 4 1 -26.7741 -0.378166 9.51298
2306 4 1 -26.6891 -0.11759 10.6254
2298 4 1 -23.9431 -1.99001 8.38042
2299 4 1 -23.4687 -0.908398 8.34983
1977 4 1 -9.25879 -22.2527 13.0996
1803 4 1 -0.0907443 -21.8601 10.9753
1802 4 1 1.09244 -21.8705 11.0555
1800 4 1 1.87089 -22.5747 11.4173
1795 4 1 2.20392 -23.0187 13.2944
1798 4 1 2.77935 -22.0528 11.7058
1773 4 1 4.13531 -21.9493 10.9193
1774 4 1 4.16321 -22.2262 12.0896
1797 4 1 2.93677 -22.6722 12.7508
1775 4 1 4.74589 -22.7225 13.0129
1769 4 1 6.18625 -22.5943 10.7736
1987 4 1 -14.6613 -20.2494 11.8104
1986 4 1 -13.7499 -20.833 12.0495
1988 4 1 -15.2068 -21.2761 11.3609
1985 4 1 -12.9085 -20.9829 12.8907
1978 4 1 -8.7153 -21.3265 12.5278
1806 4 1 -1.35428 -20.1523 11.5849
1805 4 1 -1.47336 -21.2998 11.5169
1808 4 1 -1.4958 -19.8858 12.3819
1810 4 1 -0.671146 -19.1731 12.5761
1807 4 1 -0.33468 -19.6965 11.9818
1816 4 1 0.739018 -18.9921 11.2932
1836 4 1 0.964853 -20.3903 12.3267
1837 4 1 1.58308 -20.496 13.4104
1834 4 1 2.3603 -19.6347 11.4391
1835 4 1 1.68135 -20.6558 11.4645
1833 4 1 3.56135 -20.0593 11.3355
1772 4 1 4.8082 -20.9487 10.8469
1777 4 1 4.76308 -20.9178 12.1355
1776 4 1 4.45172 -21.4883 13.0652
1778 4 1 5.65501 -21.0906 12.8625
1809 4 1 -1.68195 -18.7654 12.0261
1811 4 1 -1.32693 -18.2852 12.1051
1812 4 1 -0.736016 -17.4015 11.7029
1813 4 1 -0.194809 -16.6656 12.4253
1814 4 1 0.730328 -17.4961 12.3251
1815 4 1 0.887398 -17.7714 11.1743
1819 4 1 0.826743 -18.671 10.7946
1817 4 1 1.66983 -18.2342 10.9164
1973 4 1 -9.55044 -22.7767 15.3932
1972 4 1 -9.54446 -21.5697 15.2387
1974 4 1 -8.49923 -22.5053 14.8249
1976 4 1 -9.12053 -23.3485 13.5688
1975 4 1 -9.50818 -23.1013 14.6713
1791 4 1 1.38025 -22.3409 15.3961
1789 4 1 2.33981 -22.034 15.7389
1793 4 1 2.18069 -22.3746 14.6149
1796 4 1 3.1997 -22.8781 13.9553
1780 4 1 5.08838 -21.8132 14.3049
1788 4 1 3.25905 -22.7575 16.0213
1781 4 1 4.79963 -22.2396 15.4474
1794 4 1 3.12451 -22.6263 13.8943
1966 4 1 -13.5051 -19.1293 15.779
1984 4 1 -12.231 -20.7068 13.8509
1983 4 1 -11.002 -20.7389 13.7032
1982 4 1 -10.8295 -19.8262 14.4107
1970 4 1 -11.5652 -20.2378 15.1387
1969 4 1 -12.3781 -19.4065 14.7639
1967 4 1 -12.5658 -19.8362 15.6774
1971 4 1 -10.6793 -21.03 15.0307
1979 4 1 -9.30957 -21.3015 13.5402
1981 4 1 -10.0243 -20.2253 13.5585
1980 4 1 -9.50515 -20.7074 14.4943
1838 4 1 2.11188 -19.4129 13.474
1790 4 1 1.69273 -21.4018 14.8527
1792 4 1 2.00593 -21.3339 15.3287
1843 4 1 1.8927 -19.542 16.0542
1840 4 1 2.13092 -19.2129 13.774
1842 4 1 1.95602 -19.8606 14.9212
1779 4 1 4.91913 -20.8381 13.7086
1839 4 1 2.91451 -19.881 14.322
1968 4 1 -13.0188 -18.6729 15.4134
1841 4 1 1.82671 -18.7384 14.7973
1785 4 1 3.07445 -21.6661 16.3465
1783 4 1 4.30546 -22.6127 16.6939
1782 4 1 5.42547 -22.5304 16.4603
1964 4 1 -13.8662 -19.1698 17.4919
1965 4 1 -13.9686 -19.9221 16.5801
1958 4 1 -8.87589 -19.49 16.8822
1956 4 1 -7.20235 -19.2566 18.1286
1955 4 1 -6.28639 -20.0848 17.8444
1954 4 1 -5.3142 -19.2785 17.914
1844 4 1 2.44345 -20.2533 16.7998
1845 4 1 1.51396 -19.8422 17.5542
1846 4 1 2.41847 -19.5644 18.2549
1787 4 1 3.36415 -21.5311 16.1634
1786 4 1 3.86066 -21.5302 17.2587
1784 4 1 4.07225 -21.481 16.9671
1961 4 1 -11.9603 -18.736 17.6225
1963 4 1 -12.833 -18.63 17.6916
1962 4 1 -12.3445 -18.3456 16.5978
1960 4 1 -10.7503 -18.5063 17.4254
1959 4 1 -9.55484 -18.6338 17.3412
1957 4 1 -8.00434 -18.8365 17.3284
1953 4 1 -4.78755 -18.3467 18.395
1952 4 1 -4.71583 -17.8937 17.2379
1951 4 1 -3.71758 -17.8421 17.7596
1950 4 1 -3.38393 -16.8546 17.1843
1949 4 1 -2.47164 -16.5733 17.8538
1847 4 1 1.49187 -18.7462 18.5157
1851 4 1 4.00696 -19.661 20.3108
1947 4 1 -3.08158 -16.3702 19.6463
1848 4 1 2.24426 -18.3212 19.349
1855 4 1 1.57227 -16.7416 21.3934
1856 4 1 0.799638 -16.2595 20.6201
1849 4 1 3.02159 -18.7555 20.2337
1850 4 1 4.21548 -18.4636 20.4448
1852 4 1 3.52816 -18.5099 20.1015
1853 4 1 3.14447 -17.4553 20.4149
1854 4 1 2.70803 -17.082 21.4948
1938 4 1 -5.4584 -13.8811 20.7167
1945 4 1 -3.88479 -15.1451 20.6443
1946 4 1 -2.7845 -15.4917 20.366
1943 4 1 -3.51449 -15.5573 19.1229
1944 4 1 -2.8833 -14.953 20.0498
1942 4 1 -4.63054 -15.0496 18.9433
1939 4 1 -4.49747 -13.5819 20.0606
1941 4 1 -5.13945 -13.8989 18.8934
1948 4 1 -2.24898 -15.9773 18.8682
1919 4 1 -0.0574052 -14.1638 21.3041
1917 4 1 -0.211485 -13.6535 21.0008
1857 4 1 1.8082 -15.894 20.1719
1858 4 1 2.87983 -15.6709 20.6434
1881 4 1 5.41064 -13.5332 20.707
1940 4 1 -5.61985 -13.3958 19.8809
1936 4 1 -3.48915 -12.9341 21.1782
1937 4 1 -4.68848 -13.0023 21.1855
1883 4 1 4.88147 -12.8868 21.0503
1882 4 1 4.88202 -12.9949 19.8369
1894 4 1 0.819126 -9.01742 20.9351
1927 4 1 -3.32859 -13.8431 23.711
1920 4 1 -0.0460833 -15.1776 21.8816
1923 4 1 -0.614511 -14.9019 23.2012
1922 4 1 -0.232208 -16.0212 23.2485
1924 4 1 -1.79158 -14.9782 23.477
1925 4 1 -2.46601 -15.0486 22.5487
1926 4 1 -2.36765 -14.1047 23.2336
1860 4 1 2.06544 -15.9161 22.8749
1921 4 1 0.662082 -15.9339 22.493
1862 4 1 1.88512 -14.255 22.9877
1859 4 1 2.7302 -15.9638 21.8059
1884 4 1 4.19388 -13.5359 21.7754
1861 4 1 2.83705 -14.9845 22.6087
1879 4 1 5.84301 -14.2243 22.3302
1876 4 1 6.80353 -14.9117 22.7937
1875 4 1 6.80684 -13.844 23.399
1877 4 1 6.86168 -13.724 22.5471
1933 4 1 -5.40619 -12.2013 23.3931
1935 4 1 -3.44629 -12.5719 22.2778
1934 4 1 -4.25639 -12.6513 23.1791
1932 4 1 -4.42195 -12.8351 23.6462
1916 4 1 -0.164023 -13.0084 22.0151
1915 4 1 -0.614633 -11.9722 22.3759
1914 4 1 -0.0284273 -11.4535 23.3043
1918 4 1 0.763988 -13.3784 21.699
1912 4 1 0.852617 -11.6404 23.6556
1913 4 1 0.485856 -12.2263 22.6938
1863 4 1 2.24673 -13.1411 23.2981
1910 4 1 0.645192 -11.6003 24.1054
1864 4 1 2.19603 -12.0788 22.6393
1892 4 1 1.70794 -10.7987 21.9201
1891 4 1 2.55612 -10.7743 22.7067
1880 4 1 5.25137 -13.3104 21.9347
1887 4 1 5.07407 -11.2892 23.4106
1885 4 1 4.5838 -13.0435 22.7524
1886 4 1 4.61049 -11.9207 22.5125
1889 4 1 4.47026 -11.6416 22.9459
1865 4 1 3.32926 -12.5124 22.3697
1866 4 1 3.38305 -11.8999 23.4935
1878 4 1 5.89109 -13.0148 22.5516
1911 4 1 0.325901 -10.6397 23.4992
1893 4 1 1.56891 -9.58386 21.7032
1895 4 1 1.39159 -8.72313 21.9507
1896 4 1 0.90731 -8.13442 22.9085
1897 4 1 0.186142 -9.05206 23.0746
1898 4 1 1.31712 -9.43129 23.221
1888 4 1 4.19658 -10.5141 23.0628
1890 4 1 3.66728 -10.7498 23.1549
1928 4 1 -3.74619 -14.8899 24.2686
1930 4 1 -4.20658 -14.5093 25.2096
1929 4 1 -4.90732 -15.0582 24.4644
1872 4 1 4.71017 -14.1276 24.843
1871 4 1 3.56198 -14.5827 24.5955
1870 4 1 4.13882 -13.5147 24.3749
1873 4 1 5.85658 -14.1453 24.6656
1874 4 1 7.03973 -14.0708 24.5719
1931 4 1 -4.26037 -13.3788 24.7529
1904 4 1 -0.374965 -11.0463 25.0672
1909 4 1 1.46944 -11.3051 24.9519
1867 4 1 2.55191 -11.7782 24.427
1868 4 1 3.64316 -11.7405 24.7759
1869 4 1 3.58976 -12.8493 25.1118
1905 4 1 -0.205712 -9.83003 24.9573
1903 4 1 -0.553455 -10.125 25.7353
1908 4 1 2.02139 -10.2485 25.1699
1906 4 1 0.928005 -9.88998 25.1995
1907 4 1 1.3144 -10.3654 26.1202
1902 4 1 0.299834 -9.39997 26.0283
1899 4 1 1.27429 -8.86661 24.2794
1901 4 1 0.163052 -8.86002 24.9483
1900 4 1 0.968035 -7.90066 24.9184
3174 4 1 15.9882 14.9904 -14.6107
3173 4 1 15.6413 14.0466 -13.8899
3175 4 1 15.3012 15.1856 -13.6673
3191 4 1 18.8043 14.4399 -14.1908
3419 4 1 5.58674 18.6343 -13.6623
3176 4 1 15.6546 16.2962 -13.7886
3413 4 1 4.50609 21.1944 -15.2059
3423 4 1 2.96922 19.7757 -14.2894
3422 4 1 3.56637 18.974 -13.6856
3415 4 1 6.09631 21.2159 -15.1948
3416 4 1 6.74831 20.6191 -14.3491
3417 4 1 6.29794 19.7784 -13.5806
3418 4 1 5.48178 19.5023 -14.4024
3412 4 1 5.22197 21.8737 -14.5045
3409 4 1 4.43565 23.5418 -14.1258
3410 4 1 5.24468 22.9283 -14.7798
3414 4 1 5.25793 21.5627 -14.3136
3411 4 1 6.17832 22.532 -14.0459
3168 4 1 13.2892 14.282 -10.8503
3171 4 1 13.8504 14.0655 -12.5144
3180 4 1 14.6767 15.7956 -13.2966
3169 4 1 14.4211 14.7009 -11.2264
3170 4 1 14.0721 15.2053 -12.2239
3172 4 1 14.5768 14.4287 -13.398
3181 4 1 15.1143 15.7716 -12.1489
3190 4 1 18.6317 14.5828 -13.0169
3194 4 1 17.4121 14.7206 -11.3396
3195 4 1 17.5958 14.732 -12.5105
3193 4 1 17.7165 15.2166 -12.406
3196 4 1 18.2962 14.4835 -11.5288
3192 4 1 18.4789 14.5526 -13.0763
3189 4 1 19.2033 15.4732 -12.4044
3425 4 1 2.83807 18.8414 -13.1349
3177 4 1 15.8227 16.9925 -12.8829
3179 4 1 14.5702 16.4157 -12.2953
3178 4 1 14.9451 17.5777 -12.3935
3184 4 1 16.0089 16.2966 -12.1099
3185 4 1 16.0942 16.734 -11.0322
3210 4 1 15.7415 18.5764 -11.565
3209 4 1 14.6734 18.5507 -11.146
3182 4 1 16.1764 16.3602 -11.9536
3187 4 1 18.3492 16.4895 -11.5625
3183 4 1 16.9997 16.995 -12.3294
3186 4 1 17.1294 16.6834 -11.5693
3188 4 1 19.5755 16.4391 -11.6691
3404 4 1 2.17643 20.9611 -11.9724
3403 4 1 2.65303 21.4241 -10.9867
3424 4 1 2.19256 19.7999 -13.385
3421 4 1 4.59174 19.4744 -13.3661
3420 4 1 5.22 18.9831 -12.5433
3427 4 1 3.80985 19.1717 -11.3511
3426 4 1 2.86296 19.2145 -11.9868
3435 4 1 7.80001 21.4158 -11.3181
3430 4 1 5.58798 19.8906 -11.0292
3211 4 1 16.6222 19.1119 -11.0462
3396 4 1 2.12434 23.2924 -11.4917
3400 4 1 1.53111 21.8451 -11.2984
3405 4 1 2.42667 22.1305 -11.9216
3395 4 1 1.01603 23.4906 -11.907
3393 4 1 2.56062 23.4723 -11.6733
3397 4 1 1.33229 22.7794 -12.267
3399 4 1 1.14311 22.0768 -12.3703
3398 4 1 0.343163 22.4931 -11.6809
3408 4 1 3.56898 23.1737 -13.3129
3407 4 1 4.15789 23.3388 -12.1996
3406 4 1 3.52879 22.374 -12.3494
3437 4 1 7.38499 22.3454 -12.1602
3438 4 1 7.67844 22.6067 -11.0083
3439 4 1 7.62413 22.9685 -12.0655
3440 4 1 6.46062 22.9488 -12.4401
3441 4 1 5.8224 23.8555 -12.9005
3442 4 1 6.89022 23.4169 -12.6773
3443 4 1 6.9726 24.1094 -11.7495
3436 4 1 8.22501 21.572 -12.5224
3102 4 1 13.6385 22.8214 -11.0034
3394 4 1 1.74217 24.2538 -11.3241
3389 4 1 0.355501 26.0187 -11.4335
3391 4 1 1.97993 25.2095 -12.0748
3390 4 1 1.46299 26.202 -11.7273
3392 4 1 2.96615 24.5805 -12.1085
3444 4 1 6.58496 25.2327 -12.1521
3445 4 1 5.57822 24.5249 -12.0355
3446 4 1 6.27958 25.2378 -11.3388
3447 4 1 6.26556 24.5448 -12.2848
3448 4 1 6.06155 25.0554 -11.1803
3513 4 1 2.10967 10.2958 -8.88417
3512 4 1 0.981906 10.125 -8.57832
3509 4 1 -1.02035 12.682 -8.27327
3511 4 1 0.247043 10.9721 -8.09748
3515 4 1 2.12255 11.8577 -8.08083
3498 4 1 3.75379 13.2609 -8.18608
2566 4 1 7.91123 11.1275 -8.79604
2569 4 1 8.00792 12.8057 -9.56033
2568 4 1 7.03875 12.9716 -8.73676
2570 4 1 7.90705 12.8369 -8.34732
2567 4 1 8.08306 12.2826 -8.79981
3504 4 1 1.34727 13.8491 -8.63578
3505 4 1 0.293189 14.0684 -8.14023
3500 4 1 3.99473 14.9294 -9.07292
3501 4 1 3.13463 14.3777 -8.5724
3499 4 1 3.13671 14.0504 -8.98114
3475 4 1 4.93301 15.9446 -8.41701
3476 4 1 4.03497 16.1223 -9.2034
3477 4 1 2.99269 15.5908 -8.77241
3154 4 1 10.7605 14.9971 -8.17231
3156 4 1 10.7997 14.7316 -8.25722
3158 4 1 11.5281 15.748 -8.12051
3167 4 1 12.2414 14.2639 -10.1618
3166 4 1 12.4383 15.3223 -9.55803
3164 4 1 14.3892 16.0236 -8.46663
3162 4 1 14.2448 16.0478 -8.29934
3165 4 1 13.6362 15.6674 -9.33654
3163 4 1 13.4644 15.5991 -8.98924
3199 4 1 17.4829 15.0876 -10.3906
3197 4 1 17.5819 14.3598 -10.5381
3198 4 1 16.5236 14.4658 -10.0763
3204 4 1 16.7351 15.8512 -8.7828
3473 4 1 3.91796 16.8349 -10.1942
3474 4 1 3.90133 16.33 -9.03817
3472 4 1 4.88416 16.5369 -9.51584
3470 4 1 6.78731 17.6891 -9.27779
3469 4 1 7.88356 17.9851 -9.20906
3471 4 1 5.63194 17.5079 -9.57279
3468 4 1 8.40416 18.3117 -8.2155
2590 4 1 9.80821 17.204 -8.37064
2591 4 1 9.54538 18.2868 -8.10598
3223 4 1 11.251 18.6751 -8.79946
3227 4 1 12.567 16.6955 -8.14513
3224 4 1 11.5883 18.2426 -9.88207
3225 4 1 12.143 17.2133 -10.25
3226 4 1 11.9246 17.0281 -9.08852
3228 4 1 13.2223 17.4519 -8.87872
3230 4 1 13.2467 16.7746 -8.22484
3206 4 1 15.7269 16.623 -9.53082
3208 4 1 14.6888 18.2711 -9.97013
3207 4 1 15.8344 17.7588 -9.75195
3201 4 1 17.6276 17.2812 -10.153
3200 4 1 17.8437 16.1804 -10.3211
3202 4 1 17.8178 16.2746 -9.63879
3205 4 1 16.7501 17.0546 -9.03559
3203 4 1 16.7949 16.8653 -9.49307
3401 4 1 2.51182 21.3799 -10.7021
3431 4 1 4.94328 20.1208 -9.99125
3429 4 1 4.6154 20.0067 -10.326
3428 4 1 3.56311 19.4869 -10.2535
3432 4 1 5.96104 20.7048 -9.72257
3434 4 1 7.44724 20.7103 -10.345
3467 4 1 7.81664 19.1154 -8.7993
3433 4 1 7.00009 20.545 -9.21386
3463 4 1 8.05483 20.1953 -8.59616
3466 4 1 6.78067 19.5883 -8.49774
3465 4 1 7.91711 19.9872 -8.67645
3462 4 1 7.45237 21.3027 -8.46194
3464 4 1 8.98735 19.7244 -8.09581
3222 4 1 12.0307 18.9743 -9.65749
3220 4 1 12.5621 20.4105 -9.55121
3221 4 1 12.9577 19.3895 -10.2358
3214 4 1 15.9566 20.4824 -8.83136
3218 4 1 14.3604 19.2684 -9.44004
3219 4 1 13.7378 20.2375 -9.22766
3215 4 1 14.8069 20.2615 -8.66472
3217 4 1 14.1523 20.1861 -10.2225
3216 4 1 15.189 19.842 -9.68532
3212 4 1 16.4843 18.8989 -9.82201
3213 4 1 16.3764 19.3321 -8.67742
3402 4 1 2.11146 22.4559 -10.6317
3461 4 1 7.70248 21.7889 -9.5703
3460 4 1 7.78142 22.8779 -9.21384
3459 4 1 7.1897 23.8122 -8.81449
3451 4 1 6.32697 24.0803 -9.99684
3457 4 1 7.13134 23.6927 -8.5589
3257 4 1 10.7181 23.0337 -8.3687
3259 4 1 10.0382 22.5634 -8.11667
3101 4 1 13.4014 23.3924 -9.92514
3106 4 1 12.8287 21.5505 -8.34968
3103 4 1 12.5743 22.5891 -10.4776
3105 4 1 12.9689 21.8328 -9.48819
3098 4 1 12.353 23.1246 -8.44724
3099 4 1 13.3006 22.8046 -9.14953
3097 4 1 13.3575 22.3827 -8.5062
3100 4 1 14.4547 23.2678 -9.34937
3104 4 1 13.6728 22.2138 -10.3727
3388 4 1 1.08029 26.5214 -10.5077
3385 4 1 1.6114 26.8339 -10.7687
3382 4 1 2.41591 25.1712 -9.30068
3383 4 1 3.01028 26.2643 -9.46333
3384 4 1 2.78776 26.8183 -10.4408
3381 4 1 3.21555 25.5709 -8.46439
3452 4 1 5.28725 24.4733 -9.6096
3450 4 1 6.91489 24.8387 -10.7001
3449 4 1 6.61825 25.9086 -10.4321
3453 4 1 6.4621 25.0156 -9.42149
3458 4 1 6.58081 24.6434 -8.13459
3454 4 1 7.25371 25.9618 -9.37722
3455 4 1 6.91482 25.6141 -8.29941
3387 4 1 2.16864 27.1308 -10.4113
3386 4 1 1.18482 27.5372 -9.8633
3577 4 1 -4.15023 2.50364 -5.77585
3578 4 1 -4.35531 1.38305 -5.77742
2555 4 1 7.99274 7.65793 -5.50754
2552 4 1 9.64642 6.6222 -5.51828
3514 4 1 2.23057 10.7373 -7.77786
3518 4 1 1.04906 10.518 -6.31071
3520 4 1 0.640376 9.48315 -5.4144
3530 4 1 3.89239 10.5861 -5.56179
2562 4 1 8.72173 10.2016 -6.65714
2558 4 1 9.67011 9.07783 -6.1708
2561 4 1 8.15875 9.17831 -6.22458
2559 4 1 8.76134 9.34179 -5.52919
3506 4 1 -0.587874 13.2041 -7.7776
3508 4 1 -0.0773119 13.0462 -7.51789
3507 4 1 -0.772914 11.9964 -7.68212
3510 4 1 0.0680788 12.2233 -8.00599
3517 4 1 1.36349 11.3677 -6.96062
3516 4 1 1.70846 12.5113 -7.23875
3496 4 1 4.47659 13.3388 -6.23912
3497 4 1 4.31396 12.6584 -7.29016
3493 4 1 3.02773 12.9589 -6.45266
2563 4 1 7.79674 10.9077 -6.66975
2565 4 1 7.43773 11.0979 -7.68603
2575 4 1 7.80309 11.8415 -6.08077
2574 4 1 6.90429 11.7169 -6.85988
2572 4 1 6.96179 12.995 -7.19917
2573 4 1 7.2985 12.0752 -7.91115
2571 4 1 6.94675 12.1194 -7.93663
2576 4 1 6.65301 12.1179 -6.45508
2577 4 1 6.1138 12.8111 -5.58426
2564 4 1 8.18163 11.8621 -7.25306
2534 4 1 10.2043 12.832 -6.21507
2536 4 1 11.4806 11.8915 -6.20581
2535 4 1 11.1262 12.7523 -5.44628
3503 4 1 0.798764 14.7308 -7.99943
3502 4 1 2.04108 14.6798 -8.04243
3492 4 1 1.96308 13.565 -6.66546
3491 4 1 1.95295 13.8166 -5.54516
3479 4 1 3.6697 15.8729 -6.83526
3480 4 1 2.95909 15.9678 -5.96607
3495 4 1 4.62033 14.2948 -5.50514
3494 4 1 4.07712 13.5161 -6.24135
3481 4 1 3.7048 15.1647 -5.46238
2579 4 1 5.61834 14.2051 -5.80147
2582 4 1 5.96065 16.0139 -5.40123
2580 4 1 6.28488 15.1646 -5.74058
3153 4 1 9.71381 15.3517 -7.67566
3152 4 1 9.74264 15.8813 -6.57334
3155 4 1 11.4824 14.4645 -7.40877
3157 4 1 11.0463 15.1892 -7.21482
3161 4 1 13.0927 15.7249 -7.96147
3160 4 1 13.1157 14.5135 -7.99005
3159 4 1 12.3963 15.2559 -7.36369
3478 4 1 2.97656 16.2242 -7.75593
2586 4 1 7.70654 17.275 -6.3818
2587 4 1 7.43352 17.8428 -7.38434
2581 4 1 6.68974 16.1634 -6.28083
3149 4 1 10.3136 17.9037 -5.63436
3150 4 1 10.3431 16.7879 -6.21273
2589 4 1 9.21897 16.6321 -7.50492
2588 4 1 8.54984 17.6083 -7.14358
2592 4 1 9.05619 18.5613 -7.00143
3148 4 1 11.2835 17.1949 -5.91104
3229 4 1 12.807 17.8765 -7.84004
3236 4 1 12.5132 17.1933 -5.58878
3240 4 1 12.8991 18.6727 -5.54793
3239 4 1 12.4259 17.6941 -5.74744
3231 4 1 13.8776 17.4282 -7.47642
3232 4 1 14.0327 17.1367 -6.26064
3233 4 1 14.3809 18.2234 -5.95154
3283 4 1 2.65578 19.8748 -6.64753
3279 4 1 4.52529 20.2192 -6.79924
3281 4 1 4.15278 20.4884 -6.79188
3278 4 1 4.16293 21.165 -7.36113
3284 4 1 3.34746 20.7183 -6.23163
3282 4 1 3.69104 19.3644 -6.62164
3314 4 1 4.33521 20.081 -5.47988
3280 4 1 4.58072 20.5613 -7.99393
2597 4 1 6.56239 19.936 -5.43844
3269 4 1 7.76542 21.0067 -6.24311
3268 4 1 8.05997 20.0144 -5.60485
3267 4 1 8.65951 20.5757 -6.4073
3266 4 1 9.27266 20.8192 -7.36549
3263 4 1 9.82124 21.3443 -7.09009
3264 4 1 8.84298 21.0554 -7.71257
3261 4 1 10.4147 21.11 -7.0204
2593 4 1 8.82814 19.3155 -6.08893
3109 4 1 12.1621 20.4889 -5.55937
3108 4 1 12.0747 20.6536 -6.7618
3107 4 1 13.1456 21.0172 -7.2711
3094 4 1 14.5024 21.0996 -6.35775
3090 4 1 14.2168 20.003 -5.47235
3287 4 1 2.36438 22.9844 -7.38906
3288 4 1 1.20663 22.5774 -7.50891
3289 4 1 2.44077 22.597 -7.29437
3291 4 1 1.38537 22.9804 -5.43847
3290 4 1 1.41353 22.8928 -6.64287
3292 4 1 2.55376 22.6758 -5.76403
3293 4 1 2.39466 23.8295 -5.52219
3277 4 1 5.01009 21.5719 -6.66635
3286 4 1 3.15571 22.4848 -6.61933
3285 4 1 3.82666 21.8057 -5.91307
3275 4 1 4.8124 23.8458 -7.03284
3276 4 1 5.05875 22.6766 -7.13134
3272 4 1 6.7121 22.314 -5.98563
3274 4 1 5.97324 24.091 -7.37734
3273 4 1 6.39279 23.2848 -6.59538
3271 4 1 7.64313 22.9939 -6.14202
3256 4 1 10.2231 23.6515 -7.47611
3265 4 1 8.93511 21.8577 -6.78449
3262 4 1 10.586 22.2389 -7.15662
3258 4 1 10.4017 23.4524 -7.3107
3255 4 1 10.6592 23.9517 -6.33725
3270 4 1 8.31375 22.0552 -5.89518
3260 4 1 10.8076 22.2419 -7.18529
3092 4 1 15.7681 21.5892 -6.01092
3096 4 1 13.6011 22.7935 -7.41989
3095 4 1 13.7663 22.0175 -6.49778
3378 4 1 1.84082 26.1185 -6.80693
3380 4 1 2.26161 25.9074 -7.74087
3456 4 1 7.29446 24.5867 -7.73597
3254 4 1 9.82533 24.859 -6.13049
3252 4 1 10.0599 25.1582 -5.58552
3251 4 1 10.9123 24.3992 -5.40276
3379 4 1 1.95213 27.023 -7.55314
3377 4 1 2.69092 27.0146 -6.60491
3376 4 1 2.14036 28.1161 -6.61515
3375 4 1 3.14993 28.0318 -7.12634
3373 4 1 3.17522 27.8506 -6.85764
3374 4 1 4.33258 27.9165 -7.17704
3372 4 1 3.82779 27.3232 -6.05077
3584 4 1 -6.3882 1.06625 -3.31715
3580 4 1 -5.38462 2.63906 -4.33402
3583 4 1 -5.43075 1.69729 -3.08593
3585 4 1 -7.13705 0.206104 -2.7649
3586 4 1 -7.38703 0.314788 -3.95321
3573 4 1 -3.467 0.209294 -3.47228
3570 4 1 -3.22058 0.0250602 -3.23421
3576 4 1 -3.26256 2.03837 -5.17105
3574 4 1 -3.00033 0.809783 -4.31714
3581 4 1 -4.86145 1.77062 -3.68706
3582 4 1 -4.31156 1.54751 -2.69844
3572 4 1 -3.8978 1.32702 -3.49594
3579 4 1 -4.49142 2.25179 -5.00025
3571 4 1 -4.29207 0.411799 -2.89658
3575 4 1 -2.57239 1.97794 -4.23235
3565 4 1 -0.741235 2.601 -3.17343
3566 4 1 -0.34126 1.57083 -3.0142
3562 4 1 -2.57254 3.2165 -3.21126
3558 4 1 -1.65907 4.13697 -3.44383
3559 4 1 -1.8444 3.9988 -4.62776
3557 4 1 -1.1746 5.27521 -3.70311
3561 4 1 -2.60327 4.4334 -3.55614
3560 4 1 -2.2965 5.15927 -4.38913
3537 4 1 4.73988 6.04452 -3.28297
3535 4 1 4.44583 6.98671 -3.73304
3534 4 1 3.77202 8.04112 -3.72721
3539 4 1 4.55585 6.14375 -3.1065
3544 4 1 3.53666 6.88872 -3.00006
3536 4 1 5.45554 7.00424 -3.14243
2554 4 1 7.80565 7.37144 -4.30955
3540 4 1 5.74936 6.0704 -3.33954
2553 4 1 8.53468 7.1581 -5.2162
2551 4 1 10.6506 7.24265 -5.14115
2549 4 1 10.6086 7.58126 -3.63796
2550 4 1 11.4837 7.77037 -4.51849
3521 4 1 0.757271 8.87178 -4.35487
3522 4 1 1.57136 8.6517 -3.57709
3526 4 1 1.8666 10.2276 -3.76685
3519 4 1 1.64603 10.0498 -5.35816
3523 4 1 2.73505 8.78195 -3.20783
3524 4 1 3.72766 9.4603 -3.20355
3528 4 1 3.77848 10.0358 -5.05362
3525 4 1 3.07025 10.3405 -3.74777
3527 4 1 2.92675 10.1407 -4.19894
3533 4 1 3.44152 8.22854 -4.88472
3531 4 1 4.1557 9.63556 -4.95935
3532 4 1 4.28781 8.73934 -4.17355
2560 4 1 7.82095 8.97724 -5.02498
2556 4 1 9.05306 8.20598 -5.24441
2557 4 1 10.1896 8.52827 -5.24561
2547 4 1 10.0244 9.04876 -4.43614
2546 4 1 9.8778 10.1483 -4.05624
2548 4 1 11.0887 8.512 -4.32477
2543 4 1 12.3645 10.6644 -3.31056
2540 4 1 13.1403 10.6576 -3.87567
2542 4 1 12.1093 9.47 -3.31855
2541 4 1 11.9476 10.4544 -3.86168
3529 4 1 3.04058 10.9428 -4.76407
2578 4 1 5.44978 13.3763 -4.84571
2533 4 1 9.51529 13.0955 -5.21478
2545 4 1 10.5536 10.8735 -4.81274
2544 4 1 11.4393 10.9389 -3.97979
2539 4 1 13.0433 11.8195 -3.78012
2538 4 1 12.5375 12.2929 -4.70256
2537 4 1 11.833 11.4196 -5.12956
3490 4 1 1.94735 14.4521 -4.49562
3488 4 1 1.31466 14.0556 -3.9472
3489 4 1 2.1764 14.4868 -3.27417
3482 4 1 2.57389 14.9262 -5.3313
3487 4 1 1.84275 15.0685 -4.44952
3486 4 1 2.53297 15.0672 -3.46013
3483 4 1 3.16397 14.3307 -4.43793
3484 4 1 3.31331 15.2209 -3.60153
3485 4 1 3.27443 14.2937 -2.87079
2583 4 1 6.89859 15.8218 -4.59284
3151 4 1 9.9515 16.0519 -5.38138
2532 4 1 8.64746 13.6704 -4.49006
2529 4 1 8.97437 14.3952 -4.17137
2531 4 1 8.97199 14.8057 -4.53359
2530 4 1 9.08019 15.4192 -3.60366
2528 4 1 9.1638 14.4836 -2.9948
2526 4 1 9.02544 13.6858 -3.14642
3009 4 1 12.4603 16.0181 -3.09968
3309 4 1 1.95746 18.6462 -4.52767
2607 4 1 4.41041 17.9019 -3.94428
3310 4 1 3.09919 18.5788 -4.53959
2609 4 1 2.98473 16.707 -2.88173
2608 4 1 3.27287 17.6168 -3.60587
2585 4 1 7.3549 17.6461 -5.28596
2584 4 1 7.37178 16.9039 -4.28368
2606 4 1 5.5127 17.4218 -3.87071
2605 4 1 5.49714 18.047 -2.86121
3140 4 1 7.9291 18.5558 -2.98286
3145 4 1 9.4042 16.5438 -3.58554
3146 4 1 9.74741 17.2987 -4.43848
3147 4 1 10.5383 17.8236 -5.18508
3139 4 1 8.60385 17.7581 -3.57552
3243 4 1 11.0878 18.7986 -3.37157
3237 4 1 11.5012 17.5927 -5.04955
3242 4 1 12.0812 18.4212 -3.99015
3238 4 1 11.939 18.6457 -5.09154
3235 4 1 13.5847 16.8578 -5.11042
3234 4 1 14.5597 17.4553 -5.08578
3307 4 1 0.916768 19.4514 -3.67267
3306 4 1 0.401695 20.5278 -3.74907
3308 4 1 1.8993 18.865 -3.36147
3305 4 1 0.963489 21.345 -3.17842
3315 4 1 4.85866 19.7829 -4.41716
3311 4 1 3.08675 19.6922 -4.02784
3312 4 1 4.14595 19.2347 -4.38547
3316 4 1 4.45851 20.871 -3.95005
3313 4 1 4.71726 20.261 -4.28728
3318 4 1 5.23943 21.3583 -3.92112
2598 4 1 7.13182 19.6021 -4.42074
2596 4 1 7.42845 19.324 -5.04101
2603 4 1 5.6811 19.7693 -3.64057
2602 4 1 6.64564 19.053 -3.39218
2599 4 1 6.84949 20.5552 -3.77044
2600 4 1 6.40604 19.4533 -3.56432
3244 4 1 10.4576 19.6042 -3.93152
3245 4 1 9.59187 20.1997 -3.36879
2595 4 1 8.5855 18.9229 -4.90189
2594 4 1 9.70729 18.9846 -5.25252
3246 4 1 10.147 21.1507 -3.89156
3110 4 1 11.1662 20.7316 -4.95718
3241 4 1 12.0106 19.2015 -4.92576
3093 4 1 15.1286 20.8458 -5.31946
3088 4 1 15.7767 18.9213 -4.07899
3087 4 1 15.5855 19.8915 -3.31766
3089 4 1 15.0927 19.7224 -4.6734
3091 4 1 14.8886 21.0503 -5.25048
3302 4 1 1.07885 21.7584 -3.47269
3299 4 1 1.13967 24.0871 -3.74626
3300 4 1 0.590215 23.5439 -2.84604
3294 4 1 2.88169 23.9055 -4.46547
3317 4 1 4.41792 22.0054 -3.40016
3321 4 1 5.16224 23.176 -5.32304
3323 4 1 4.85835 23.5384 -4.37367
3322 4 1 4.00019 23.3094 -5.06692
3338 4 1 4.54792 23.3548 -2.74606
3319 4 1 5.78091 22.0316 -4.84536
3320 4 1 6.22213 23.1659 -4.82628
3119 4 1 7.70167 23.8464 -4.24299
3120 4 1 7.5563 23.037 -3.33291
3334 4 1 6.21029 23.9873 -3.56199
3121 4 1 7.1906 21.9937 -3.57208
3124 4 1 6.1239 22.0172 -3.48781
3113 4 1 9.52171 22.9256 -4.67604
3112 4 1 10.0932 21.8357 -4.79117
3114 4 1 8.78904 23.3839 -3.82959
3253 4 1 9.60208 24.0592 -5.23265
3250 4 1 9.9516 23.6714 -5.25218
3115 4 1 9.69254 22.8962 -4.39501
3247 4 1 10.1647 22.212 -3.2626
3248 4 1 10.3755 23.3309 -3.45751
3116 4 1 8.78379 23.618 -4.22
3111 4 1 11.295 21.8307 -4.72817
3249 4 1 10.8382 23.5277 -4.50277
3297 4 1 1.51337 24.8557 -4.18581
3298 4 1 0.551119 24.9936 -3.44075
3296 4 1 2.24313 25.6279 -4.93308
3368 4 1 2.51649 26.532 -3.61062
3295 4 1 3.17976 24.817 -5.23451
3326 4 1 3.95901 25.4922 -4.03035
3324 4 1 4.84089 24.6978 -4.68806
3325 4 1 4.12497 25.5597 -5.19981
3327 4 1 5.11039 25.6928 -4.34973
3328 4 1 4.18995 25.2488 -3.64731
3329 4 1 5.2206 25.7004 -3.27932
3331 4 1 7.08174 25.4067 -3.32403
3333 4 1 6.07975 25.0141 -3.14383
3336 4 1 5.90271 24.3292 -3.21028
3118 4 1 8.19855 24.9314 -3.92077
3117 4 1 9.06688 24.7527 -4.68353
3370 4 1 3.78094 28.3515 -4.27776
3369 4 1 2.93488 27.6092 -3.90733
3371 4 1 4.40389 27.5922 -5.01507
3563 4 1 -1.78831 2.40066 -2.69139
3564 4 1 -0.90797 1.85634 -2.14836
3567 4 1 -0.594415 0.746246 -2.21852
3555 4 1 -1.03099 6.2977 -1.82205
3554 4 1 -0.295737 6.51738 -0.907925
3556 4 1 -0.773852 5.55497 -2.68849
3550 4 1 1.52041 6.65474 -0.766461
3553 4 1 0.803305 7.01404 -0.633832
3546 4 1 2.64216 6.67344 -1.62126
3551 4 1 0.402032 7.09425 -0.864431
3552 4 1 1.22487 6.90441 -1.74294
3549 4 1 2.01421 7.4626 -1.59578
3538 4 1 5.34282 6.63542 -2.40703
3542 4 1 5.26127 7.75856 -2.2229
3545 4 1 3.58604 6.11542 -2.09134
3547 4 1 2.75624 7.59614 -2.29433
3543 4 1 3.99866 7.71167 -2.34154
3541 4 1 5.5796 6.66032 -2.24175
3548 4 1 2.50221 8.59611 -1.70338
2640 4 1 10.4413 9.84448 -0.127881
2639 4 1 9.28894 9.76108 -0.115077
2522 4 1 7.36481 13.2617 -0.50897
2523 4 1 7.75536 13.4516 -1.69064
2524 4 1 8.78757 12.907 -2.05918
2613 4 1 4.36823 15.8047 -2.52143
2617 4 1 5.2223 15.4608 -1.88937
2618 4 1 5.31448 15.4376 -0.685142
2615 4 1 4.77319 15.2963 -1.96041
2616 4 1 4.72501 15.9566 -0.924817
3144 4 1 9.86202 16.0788 -2.50931
2525 4 1 9.69527 13.7042 -2.19248
2527 4 1 8.32629 14.1469 -2.31146
3025 4 1 12.3715 15.1718 -0.139322
3026 4 1 11.1565 15.0922 -0.176376
3010 4 1 13.4094 15.7786 -2.36992
2612 4 1 4.39903 16.9114 -1.96994
2614 4 1 5.08281 16.4925 -1.96169
2610 4 1 3.58329 17.3453 -2.02919
2611 4 1 3.49644 16.1636 -1.94757
3142 4 1 7.89886 16.6961 -1.58731
3137 4 1 7.96597 18.2944 -1.39091
3141 4 1 7.8405 17.5088 -2.47315
3002 4 1 9.90116 18.6346 -0.318082
3143 4 1 9.00804 16.4224 -1.77279
3136 4 1 8.89193 18.7336 -0.884443
3138 4 1 8.74105 18.1762 -2.39068
3003 4 1 10.2077 18.6312 -1.45033
3004 4 1 10.7663 18.6889 -0.334419
3023 4 1 12.6192 16.6583 -1.51965
3006 4 1 11.5036 17.7745 -1.28906
3007 4 1 11.4046 16.5721 -1.17121
3005 4 1 10.9927 18.7839 -1.51638
3008 4 1 11.7258 16.4395 -2.34328
3022 4 1 12.7082 16.7787 -0.35639
3024 4 1 12.4485 16.374 -0.362889
3017 4 1 15.2443 18.8217 -0.373211
3013 4 1 13.9241 17.8374 -2.63266
3011 4 1 13.7349 16.8513 -2.07948
3014 4 1 14.5285 18.1763 -1.61796
3012 4 1 14.2219 17.8327 -1.41234
3016 4 1 14.1813 18.7795 -0.812053
3015 4 1 14.8704 17.8841 -0.569121
3303 4 1 1.06571 21.1144 -2.47405
2604 4 1 5.31812 19.2181 -2.6404
3129 4 1 5.38611 21.0309 -0.337146
2601 4 1 5.97054 19.4222 -2.44968
3131 4 1 7.33002 21.0355 -1.57525
3130 4 1 6.33921 20.7097 -0.935574
3132 4 1 7.80145 19.9467 -1.83762
3133 4 1 8.16063 21.038 -1.75803
3134 4 1 8.23535 20.1447 -2.67637
3135 4 1 8.80251 19.4476 -1.8705
2998 4 1 9.65183 20.6731 -0.311455
2997 4 1 10.2761 20.5834 -1.31148
2995 4 1 10.0222 21.0678 -2.03941
2996 4 1 10.9403 20.3763 -2.30117
3085 4 1 15.2266 19.6305 -2.41274
3086 4 1 15.0971 20.8149 -2.68117
3063 4 1 15.3779 21.404 -1.57095
3061 4 1 14.5732 21.2382 -1.84811
3083 4 1 16.7426 19.7637 -0.758958
3084 4 1 16.1681 19.8085 -1.75944
3304 4 1 1.46927 22.2578 -2.58991
3301 4 1 0.46749 22.3739 -2.64354
3342 4 1 2.06981 23.5161 -2.24851
3341 4 1 2.17987 23.8208 -1.14489
3340 4 1 3.30222 24.1911 -1.46779
3126 4 1 6.40774 22.0532 -1.56504
3128 4 1 5.94024 21.7839 -1.13472
3127 4 1 6.20058 22.822 -0.707289
3123 4 1 6.20897 22.3212 -2.24523
3125 4 1 5.60555 22.2285 -2.45408
3335 4 1 5.97629 23.1827 -2.68234
3337 4 1 5.55307 23.8144 -2.16192
3122 4 1 7.37338 22.4354 -2.52006
2990 4 1 8.97688 23.3868 -1.07389
2989 4 1 8.40306 22.5831 -0.32101
2991 4 1 9.58752 22.6155 -0.347834
2992 4 1 9.85199 22.5655 -1.52557
3056 4 1 12.3916 23.1895 -0.362352
2993 4 1 10.8365 22.0211 -1.03011
2994 4 1 10.9069 21.803 -2.2088
3059 4 1 13.4079 22.2848 -1.21735
3062 4 1 14.8014 22.4781 -1.70974
3060 4 1 14.0341 22.3036 -2.13573
3055 4 1 13.5923 23.318 -0.110174
3058 4 1 13.7045 23.0391 -0.281696
3064 4 1 15.7668 22.5623 -1.67529
3068 4 1 16.2985 23.4312 -0.214201
3067 4 1 16.752 24.1209 -1.03418
3065 4 1 16.7425 22.0824 -2.25998
3066 4 1 16.3833 23.0013 -1.45337
3345 4 1 2.48822 25.5729 -1.88223
3344 4 1 2.41115 24.6362 -2.58683
3343 4 1 2.02191 24.5508 -1.49954
3347 4 1 4.30831 25.3104 -0.391377
3339 4 1 3.90212 24.3423 -2.54491
3346 4 1 3.36879 25.5536 -1.01288
3330 4 1 6.1957 25.511 -2.54503
3332 4 1 6.85513 24.9575 -2.32315
3052 4 1 12.7479 25.5741 -0.211778
3053 4 1 12.6956 24.4081 -0.404441
3069 4 1 15.7394 24.4398 -0.532469
3054 4 1 13.8367 24.2744 -0.884162
3365 4 1 2.65044 27.0664 -0.775399
3366 4 1 2.49879 27.8334 -1.70633
3354 4 1 2.18566 27.7945 -0.220697
3367 4 1 2.82353 27.0971 -2.50407
2500 4 1 1.79491 6.06226 2.5572
2503 4 1 1.77108 7.66303 2.54643
2499 4 1 2.87224 6.09929 2.02236
2498 4 1 2.99015 7.08587 2.65041
2506 4 1 4.86566 8.06018 2.64657
2497 4 1 2.68305 8.18967 2.43428
2495 4 1 2.29131 9.78933 2.51934
2496 4 1 3.34159 9.24248 2.49323
2507 4 1 4.6498 8.84153 1.81469
2508 4 1 4.80219 9.62698 2.67043
2631 4 1 6.99967 9.7499 2.47446
2635 4 1 9.05929 9.96153 2.12538
2641 4 1 10.5468 10.3521 0.966817
2638 4 1 9.17843 10.2918 0.911945
2637 4 1 8.34831 10.0939 1.8196
2636 4 1 9.15398 10.596 1.0892
2642 4 1 11.0667 9.86224 1.99418
2644 4 1 10.8268 9.88353 2.16941
2482 4 1 -2.91432 11.7051 2.49995
2481 4 1 -2.47748 12.799 2.64993
2510 4 1 3.82872 11.0977 2.65507
2515 4 1 3.8288 12.5692 2.03573
2517 4 1 4.59135 12.5137 1.86737
2623 4 1 4.73549 12.9038 0.281338
2513 4 1 3.77216 11.8425 1.76105
2512 4 1 3.87475 10.8792 2.5722
2630 4 1 7.26669 10.9342 2.29654
2518 4 1 5.75529 12.3645 2.07956
2519 4 1 6.76691 12.7955 1.49368
2629 4 1 7.96593 11.9708 2.40991
2624 4 1 5.87064 12.4754 0.380107
2626 4 1 5.91609 11.9778 0.641668
2625 4 1 6.9728 12.1423 0.171218
2520 4 1 7.99212 12.9454 1.55926
2628 4 1 7.59928 11.6687 1.35308
2627 4 1 6.59686 11.1994 1.15485
2643 4 1 10.4554 10.7726 1.4945
2521 4 1 8.19239 13.1878 0.354172
2452 4 1 -8.2726 14.3089 2.6371
2620 4 1 4.13378 15.1989 0.27576
2622 4 1 4.82601 14.002 0.839665
2621 4 1 5.20552 15.1255 0.836398
3029 4 1 10.3402 14.9134 2.02518
3030 4 1 11.015 15.7654 2.51838
3027 4 1 11.2386 14.62 0.96167
3028 4 1 11.2238 15.5622 1.62561
3031 4 1 12.1929 16.0334 2.30088
2437 4 1 -13.7451 17.2753 2.02448
2436 4 1 -12.9204 17.8182 2.55115
2438 4 1 -12.63 17.3544 2.52678
2464 4 1 -6.73444 16.188 2.56681
2619 4 1 4.76361 16.1744 0.00875634
3034 4 1 10.5904 18.1274 0.719869
3033 4 1 10.9392 17.6773 1.84351
3035 4 1 11.6024 18.5967 1.19701
3036 4 1 12.6589 17.9494 1.37511
3032 4 1 11.8963 17.223 2.34438
3021 4 1 13.6739 16.798 0.328118
3018 4 1 15.1066 18.1296 0.570252
3019 4 1 14.2929 17.4649 0.99941
3020 4 1 14.8378 16.4431 0.577505
2711 4 1 13.6208 17.5069 1.96859
3001 4 1 9.97225 19.5936 0.453148
2987 4 1 8.83083 21.1914 1.40406
2985 4 1 9.12638 20.8051 2.2809
3042 4 1 10.4217 20.6906 1.64974
2999 4 1 9.52441 19.855 0.587358
3000 4 1 8.92991 18.9263 0.269276
3041 4 1 11.5526 20.871 2.00997
3037 4 1 12.9774 18.943 1.86174
3040 4 1 12.7661 20.7197 2.03977
3078 4 1 16.1051 19.7903 1.28886
3074 4 1 14.214 21.5241 2.64512
3075 4 1 15.4388 21.437 2.34923
3073 4 1 14.1728 21.4292 1.43673
3081 4 1 16.8144 21.5214 0.193726
3077 4 1 16.5919 20.2246 2.2889
3079 4 1 17.1956 20.1694 1.42999
3080 4 1 17.3886 20.5465 0.295658
3082 4 1 16.3904 20.3549 0.260859
2986 4 1 8.36472 21.7818 2.35765
3043 4 1 9.95911 21.7509 1.79947
2988 4 1 8.27647 22.0322 0.737921
3057 4 1 13.1277 23.7987 0.377242
3044 4 1 11.0432 22.1093 2.03025
3046 4 1 12.8836 23.1956 2.51525
3047 4 1 12.5509 23.793 1.60809
3045 4 1 11.914 22.9812 1.95975
3071 4 1 14.3087 23.7379 0.866794
3072 4 1 14.471 22.5346 1.06536
3070 4 1 15.3597 23.6195 0.195585
3363 4 1 2.69078 25.5385 0.920024
3361 4 1 2.31202 24.5956 0.600175
3358 4 1 1.63373 26.9155 2.00629
3360 4 1 1.16682 25.1313 0.840785
3359 4 1 1.64606 25.7375 1.7793
3364 4 1 2.89262 26.3577 0.0970602
3362 4 1 3.10845 24.6893 1.49036
3348 4 1 4.50498 26.3585 0.194858
3048 4 1 13.0735 24.532 2.38156
3050 4 1 13.5063 25.4764 1.56421
3049 4 1 13.9504 25.2959 2.63822
3051 4 1 13.7488 25.8097 0.374952
3357 4 1 1.6212 27.9918 1.45812
3355 4 1 1.79351 28.4753 0.601404
3353 4 1 2.63752 28.1008 0.856188
3351 4 1 3.58299 27.3108 0.334701
3349 4 1 3.73636 27.218 0.260884
3356 4 1 2.74833 27.9357 0.971435
3352 4 1 3.7239 28.3602 0.852307
3350 4 1 4.01411 28.2802 0.784993
2501 4 1 0.854954 6.68766 2.93046
2502 4 1 2.06703 6.52198 2.75164
2504 4 1 2.70142 7.75098 3.3346
2505 4 1 3.9172 7.71689 3.36753
2488 4 1 -2.94835 10.2032 4.42294
2485 4 1 -3.97822 10.1365 4.35998
2487 4 1 -4.01917 10.5521 3.9106
2492 4 1 -0.150578 9.71412 3.10648
2491 4 1 -1.1713 10.1623 3.57984
2489 4 1 -1.96237 10.3009 3.87512
2490 4 1 -1.20849 10.2981 4.76576
2494 4 1 1.03378 9.7748 2.74463
2493 4 1 0.700817 8.84896 3.35002
2509 4 1 4.02432 10.2603 3.38686
2656 4 1 5.20036 10.4455 3.96558
2632 4 1 7.84621 10.4745 3.05705
2655 4 1 5.98145 9.63455 3.56785
2654 4 1 6.90302 10.3574 3.63857
2653 4 1 7.89696 10.7199 4.06911
2657 4 1 5.86581 10.5422 5.03053
2634 4 1 8.92355 10.0545 3.30993
2651 4 1 10.1178 10.3823 4.96881
2646 4 1 10.3452 10.516 3.86445
2645 4 1 11.393 10.4219 3.18902
2450 4 1 -10.0254 13.2571 3.84631
2479 4 1 -3.80429 12.8703 3.7598
2486 4 1 -4.20364 11.2807 4.80421
2483 4 1 -3.3716 11.7551 3.62931
2484 4 1 -3.82865 11.2449 4.5573
2477 4 1 -3.58667 13.355 4.41388
2480 4 1 -2.55894 12.9307 3.86226
2511 4 1 3.06729 10.8225 3.51709
2516 4 1 4.35629 12.9363 3.00239
2514 4 1 3.36636 11.9885 2.8963
2633 4 1 8.79345 11.2452 3.27797
2652 4 1 9.09434 10.793 4.41403
2650 4 1 10.4835 11.5093 5.28435
2647 4 1 11.0952 11.146 4.58174
2648 4 1 11.5245 12.2885 4.85923
2649 4 1 10.7701 11.6723 4.07835
2808 4 1 12.9579 13.2247 3.70804
2445 4 1 -12.0424 14.9819 3.87857
2448 4 1 -11.8597 14.1476 3.87187
2447 4 1 -11.5419 15.1073 3.1062
2444 4 1 -12.486 14.9213 2.78059
2446 4 1 -11.3872 13.9687 3.50038
2443 4 1 -12.853 15.7453 3.61369
2441 4 1 -12.2285 15.9746 3.39535
2449 4 1 -10.693 14.1395 4.23442
2453 4 1 -8.90927 14.9016 3.52877
2458 4 1 -9.72631 15.9549 3.53999
2451 4 1 -9.11417 13.7813 3.16395
2454 4 1 -9.55493 14.0565 2.93647
2456 4 1 -9.79817 16.132 3.52938
2459 4 1 -8.78554 16.0179 2.75343
2457 4 1 -10.3657 15.1606 3.05428
2455 4 1 -9.46505 15.0659 3.67499
2462 4 1 -8.04891 15.4821 4.12278
2463 4 1 -6.9928 15.7405 3.63209
2465 4 1 -5.99354 15.8007 3.36588
2476 4 1 -4.32006 13.5046 3.47907
2475 4 1 -4.17869 14.7206 3.50635
2474 4 1 -3.15375 15.2559 3.2298
2478 4 1 -4.26775 13.9661 3.72729
2472 4 1 -3.21247 15.6034 3.14093
2469 4 1 -5.25588 15.7362 4.75168
2473 4 1 -2.05418 15.5394 3.39818
2807 4 1 11.8086 13.6878 4.05958
2812 4 1 11.3942 14.6677 4.40347
2811 4 1 10.8581 13.6048 4.41519
2806 4 1 11.7652 13.5452 5.28563
2809 4 1 11.8818 13.8515 3.58495
2810 4 1 11.4334 14.6698 4.34131
2922 4 1 10.8607 15.855 4.85543
2917 4 1 13.7378 16.0179 3.27214
2425 4 1 -11.9435 16.3999 4.8285
2440 4 1 -13.2936 16.3453 3.01963
2439 4 1 -12.1485 16.3757 3.12852
2442 4 1 -13.0247 16.9216 3.55473
2433 4 1 -10.7959 18.4471 3.65741
2435 4 1 -11.7555 17.9022 2.93999
2428 4 1 -11.5684 17.8639 4.24815
2426 4 1 -10.8087 16.229 4.31779
2434 4 1 -10.5797 17.82 2.69551
2432 4 1 -10.2506 18.1789 4.60075
2427 4 1 -10.7333 17.3095 4.85096
2461 4 1 -7.76408 16.6963 4.03523
2460 4 1 -8.00587 16.916 2.84851
2466 4 1 -5.27465 16.4883 4.13851
2470 4 1 -4.47303 16.5966 4.91656
2468 4 1 -5.2983 16.686 4.0692
2467 4 1 -5.34045 17.5111 4.88698
2471 4 1 -3.65235 16.2591 4.08009
2928 4 1 9.40442 17.265 4.88514
2927 4 1 8.38178 17.7503 5.21313
2921 4 1 11.9314 16.2654 4.50146
2920 4 1 12.6748 16.9522 3.8811
2712 4 1 13.3651 17.5117 3.22395
2919 4 1 12.8696 17.0857 5.1327
2918 4 1 13.0353 16.3172 4.19234
2709 4 1 13.7468 17.3887 3.92837
2708 4 1 14.6606 17.5288 4.61185
2707 4 1 14.1306 18.2909 5.26011
2710 4 1 14.0309 18.0442 2.98345
2713 4 1 13.6578 18.4316 4.03274
2915 4 1 14.7667 16.849 5.34539
2913 4 1 15.4762 16.7282 5.13247
2916 4 1 14.1125 16.3014 4.42616
2912 4 1 15.0906 16.6221 3.95583
2911 4 1 16.3418 16.6075 3.93335
2910 4 1 17.2458 16.3946 4.58798
2909 4 1 16.904 17.3536 4.04003
2908 4 1 16.6257 18.4347 3.46524
2907 4 1 17.5948 17.8031 3.04361
2719 4 1 10.005 19.6426 4.88396
2720 4 1 9.01623 19.0093 5.07813
2984 4 1 9.35351 20.2541 3.32231
2983 4 1 9.3204 21.3415 3.83634
2723 4 1 9.29841 18.9802 5.24937
3038 4 1 12.7229 19.6741 2.82661
3039 4 1 12.8252 20.8903 3.15522
2718 4 1 10.9308 20.2395 4.44419
2717 4 1 12.1609 20.0275 4.77721
2716 4 1 11.5279 20.3386 3.86347
2715 4 1 12.307 19.6397 4.25603
2714 4 1 13.0653 18.9432 4.83678
3076 4 1 15.7133 20.5863 3.08456
2899 4 1 15.9825 21.5322 4.94971
2905 4 1 16.8303 19.7792 3.36953
2904 4 1 17.2468 20.2002 4.39117
2902 4 1 16.7284 21.4143 4.57544
2900 4 1 17.0775 21.4171 4.3165
2901 4 1 16.2607 21.3706 3.49377
2903 4 1 17.8761 21.2039 4.17665
2906 4 1 17.6833 19.03 3.0165
2982 4 1 10.1781 21.8492 3.19046
2981 4 1 10.8694 22.4206 4.04856
2980 4 1 11.7288 22.085 3.2111
2979 4 1 12.4153 23.0151 3.54527
2978 4 1 12.9704 23.7139 4.34957
2977 4 1 13.9275 23.6996 5.0568
2961 4 1 9.89017 25.8282 5.14603
2960 4 1 9.15478 26.6931 4.88201
2967 4 1 10.7326 25.5199 4.59043
2959 4 1 9.39661 25.6155 4.50053
2958 4 1 9.75055 24.5021 4.87588
2965 4 1 11.0131 25.979 4.49998
2971 4 1 11.477 24.8183 4.57631
2970 4 1 11.958 25.5555 3.82797
2969 4 1 10.9843 26.0324 3.33891
2968 4 1 10.8633 26.6188 4.35691
2300 4 1 -23.4079 0.0879849 7.61397
2312 4 1 -25.1714 4.06011 8.01851
2315 4 1 -25.1379 4.2227 6.10244
2313 4 1 -24.8229 4.21308 6.83973
2316 4 1 -24.4576 4.481 7.09559
2318 4 1 -25.4387 5.29812 7.36196
2317 4 1 -25.0777 4.94274 6.20182
2314 4 1 -24.1782 3.59842 5.99239
2319 4 1 -26.0024 6.26037 7.95047
2346 4 1 -25.2306 8.77242 7.52807
2349 4 1 -22.0076 9.01983 8.03832
2661 4 1 5.34626 10.0718 7.3348
2660 4 1 5.7621 9.19496 6.57145
2659 4 1 5.63061 10.202 5.95817
2658 4 1 6.6297 9.73326 5.52166
2676 4 1 8.35417 10.7553 7.65914
2668 4 1 5.14544 12.3382 6.05847
2669 4 1 4.34983 13.1187 5.68931
2670 4 1 5.275 12.2776 5.84768
2666 4 1 5.67956 11.1213 7.75444
2671 4 1 5.82504 13.3215 6.15412
2667 4 1 5.75256 12.0994 7.07459
2673 4 1 7.07201 12.248 6.91647
2674 4 1 7.98156 12.9811 6.87906
2672 4 1 6.96825 12.83 5.93235
2804 4 1 10.3037 13.0266 6.43996
2675 4 1 8.10078 11.8575 7.33009
2805 4 1 11.1213 12.6057 5.67455
2815 4 1 11.5043 13.2363 6.32014
2802 4 1 11.7847 13.1572 7.53848
2803 4 1 10.9848 12.4085 7.16089
2875 4 1 18.4859 12.6409 7.52698
2877 4 1 18.1536 13.3336 6.737
2876 4 1 19.1699 12.7787 6.4893
2412 4 1 -14.0985 14.5129 7.02359
2413 4 1 -13.4633 15.5798 7.23321
2421 4 1 -10.8675 15.7543 6.71535
2424 4 1 -11.3446 15.833 5.69699
2410 4 1 -13.4178 15.8599 8.07223
2414 4 1 -12.6571 14.8163 7.63421
2411 4 1 -13.1133 14.8003 7.50614
2419 4 1 -9.53639 15.5096 7.76189
2423 4 1 -10.3097 15.2752 5.62634
2923 4 1 10.2019 15.75 5.9086
2924 4 1 9.97907 15.2705 6.94209
2823 4 1 8.16415 14.3749 7.41413
2825 4 1 8.13156 15.4325 7.27338
2820 4 1 10.4838 14.4212 6.99716
2819 4 1 9.95371 14.212 8.02082
2822 4 1 8.88907 13.6902 6.90436
2925 4 1 9.10994 15.6268 6.18397
2821 4 1 9.56041 14.454 6.15339
2813 4 1 11.4016 15.2579 5.41511
2814 4 1 11.0443 14.1639 5.64653
2816 4 1 12.4319 13.9752 6.5964
2817 4 1 11.6626 14.7717 6.98381
2818 4 1 10.994 14.9045 7.98767
2914 4 1 15.2366 15.9802 6.06039
2878 4 1 17.9161 14.5023 6.82128
2880 4 1 17.9835 15.9141 5.46254
2879 4 1 18.4837 15.3654 6.4098
2874 4 1 18.1924 13.8244 7.76069
2422 4 1 -10.8561 16.3618 5.63956
2429 4 1 -11.3242 17.8446 5.40786
2430 4 1 -10.9451 17.2293 6.33174
2431 4 1 -10.6853 18.2726 5.65963
2420 4 1 -10.3437 16.3604 7.66377
2827 4 1 7.54579 16.3012 6.62145
2828 4 1 6.90385 17.0903 7.281
2830 4 1 7.06836 16.6446 7.52968
2831 4 1 7.25783 17.8569 7.59423
2826 4 1 8.19095 16.5869 7.52637
2929 4 1 10.4394 16.907 5.49095
2930 4 1 9.65736 17.0353 6.35582
2926 4 1 8.69394 16.7255 5.8272
2931 4 1 10.4947 17.4032 7.08172
2832 4 1 8.41016 17.7811 7.84042
2706 4 1 13.4306 17.8741 6.25516
2704 4 1 13.1045 16.7271 7.56279
2933 4 1 11.7769 17.9027 7.71381
2932 4 1 11.5827 16.8197 7.19186
2702 4 1 12.7923 16.3244 8.04867
2705 4 1 13.625 16.7354 6.52691
2884 4 1 18.5998 17.2434 7.29826
2882 4 1 18.2107 17.3263 7.25279
2883 4 1 18.4997 18.3362 6.72385
2881 4 1 18.4231 16.7434 6.20235
2733 4 1 8.01086 19.1345 7.30986
2734 4 1 6.88644 19.2883 6.93962
2721 4 1 9.24685 19.2246 6.20695
2730 4 1 8.50765 19.7478 7.49071
2724 4 1 10.0599 19.47 6.01329
2722 4 1 10.2658 19.4486 5.61964
2725 4 1 10.2817 20.4772 6.66148
2726 4 1 9.68465 20.8599 7.64166
2934 4 1 11.1032 18.8859 7.94614
2897 4 1 16.0265 21.4839 6.66113
2892 4 1 15.2741 20.9465 7.52635
2898 4 1 16.8676 21.4291 5.81677
2891 4 1 16.1679 20.1518 7.32008
2956 4 1 8.94793 23.733 6.71396
2955 4 1 9.40753 22.8727 7.40615
2954 4 1 10.1708 23.1367 6.55795
2973 4 1 12.7727 23.7968 5.90157
2976 4 1 13.2712 24.1351 6.01874
2951 4 1 11.0018 21.5481 7.30935
2949 4 1 12.497 22.3464 7.12847
2952 4 1 11.3726 22.2664 6.43428
2950 4 1 11.7363 21.7824 6.41829
2948 4 1 13.1534 23.2545 6.97132
2953 4 1 11.0174 22.8951 7.40167
2895 4 1 15.6342 21.5751 6.27646
2896 4 1 16.0375 22.6815 6.27408
2894 4 1 15.8015 21.972 7.47869
2947 4 1 14.2502 23.8152 7.21453
2963 4 1 10.1038 26.8071 6.10519
2957 4 1 9.14141 24.558 5.93089
2962 4 1 9.16696 26.0896 6.16693
2972 4 1 12.3186 24.8519 5.49808
2974 4 1 12.384 24.7364 6.48332
2966 4 1 10.9116 26.3312 5.55389
2964 4 1 10.8083 25.872 5.68715
2975 4 1 13.5473 24.8543 6.85829
2308 4 1 -26.562 1.59568 10.1699
2309 4 1 -26.2485 2.46075 9.35464
2301 4 1 -24.2234 0.548403 8.45736
2311 4 1 -25.675 3.66658 9.11921
2310 4 1 -25.093 2.84475 9.72023
2328 4 1 -25.3507 3.72883 10.4084
2326 4 1 -25.4288 4.25009 10.5732
2329 4 1 -24.2591 3.22171 10.7049
2325 4 1 -25.2472 5.0956 9.72942
2335 4 1 -22.6845 3.08191 9.97651
2336 4 1 -21.9137 3.81474 10.5606
2333 4 1 -22.4861 2.88957 10.2752
2334 4 1 -21.5706 3.39391 9.63638
2337 4 1 -22.2076 4.88294 10.4938
2321 4 1 -25.5488 6.37816 9.75319
2322 4 1 -24.5728 6.99842 9.76538
2323 4 1 -24.8398 5.90698 9.9627
2324 4 1 -25.1267 5.79196 8.79146
2320 4 1 -25.9563 7.03464 8.79822
2338 4 1 -22.6405 5.96257 10.2814
2343 4 1 -23.2415 7.56952 9.72827
2339 4 1 -22.8546 6.57128 9.25071
2342 4 1 -23.3634 6.65119 10.3945
2340 4 1 -23.0572 7.09517 10.3011
2347 4 1 -24.2954 8.93283 8.24046
2345 4 1 -24.452 9.11341 8.42254
2344 4 1 -23.9618 8.39963 9.28582
2352 4 1 -22.7388 10.7305 8.35792
2354 4 1 -23.3011 10.1562 10.1708
2353 4 1 -22.4165 10.1479 9.29934
2348 4 1 -23.1311 9.25142 8.56958
2350 4 1 -22.5428 10.0508 8.22936
2360 4 1 -21.7021 10.7092 9.93216
2355 4 1 -22.9778 9.10757 10.699
2362 4 1 -21.8872 10.7117 10.6069
2351 4 1 -21.5019 10.4936 8.66198
2662 4 1 4.99352 10.3676 8.45283
2677 4 1 8.19321 9.82102 8.42748
2678 4 1 8.99633 10.1887 9.26556
2358 4 1 -23.0895 12.1752 10.6639
2361 4 1 -22.8815 11.0751 9.97991
2359 4 1 -22.6181 11.1049 10.6897
2663 4 1 4.61983 11.5006 8.67066
2665 4 1 5.34481 11.7065 8.68685
2664 4 1 4.67822 12.3128 9.52949
2679 4 1 9.62154 10.8434 10.0967
2681 4 1 10.2637 12.7832 10.0207
2680 4 1 9.35546 12.0351 9.92853
2800 4 1 12.534 11.5999 8.45719
2801 4 1 11.548 12.1735 8.14878
2792 4 1 11.4124 13.0254 10.1868
2793 4 1 12.6143 13.2843 10.0752
2798 4 1 14.7535 11.1725 9.03636
2797 4 1 14.8659 12.1367 9.69665
2799 4 1 13.6641 11.8291 8.90395
2796 4 1 14.1827 12.99 9.28996
2416 4 1 -11.5529 14.4507 9.09859
2417 4 1 -11.4878 15.5761 8.73674
2415 4 1 -11.8571 15.382 8.34579
2409 4 1 -13.2223 16.1287 9.24158
2418 4 1 -10.3509 15.1653 8.5404
2824 4 1 8.31047 15.0551 8.42085
2684 4 1 9.55081 14.1637 10.3436
2682 4 1 10.645 13.9555 9.93782
2683 4 1 9.73294 14.3053 9.17152
2695 4 1 10.125 15.8666 10.1306
2686 4 1 8.56295 15.4087 9.77353
2699 4 1 13.002 15.86 9.67625
2795 4 1 13.7365 13.8022 10.0655
2872 4 1 18.5861 15.8305 8.94275
2873 4 1 18.5527 14.8993 8.10787
2870 4 1 19.2156 15.9879 8.12972
2869 4 1 19.8885 15.5844 9.04157
2408 4 1 -14.2582 16.701 8.95043
2407 4 1 -14.9653 17.6688 9.35319
2406 4 1 -15.4987 18.6708 9.64806
2405 4 1 -15.0285 18.3022 10.6399
2404 4 1 -13.8698 17.8658 10.6422
2829 4 1 6.88981 17.3569 8.48569
2834 4 1 8.04512 17.9402 9.87833
2688 4 1 7.28508 17.0966 10.2139
2696 4 1 10.7143 16.6124 9.50168
2833 4 1 8.79514 17.6039 8.97297
2687 4 1 8.08169 16.4535 9.54178
2689 4 1 8.41846 16.9306 10.5981
2690 4 1 9.45672 17.4986 10.5211
2697 4 1 11.6172 17.3311 9.64287
2698 4 1 12.1852 16.4829 10.3566
2694 4 1 10.8562 16.7672 9.89034
2700 4 1 12.6974 16.338 8.64511
2935 4 1 11.8422 18.2134 8.53151
2692 4 1 10.8515 17.9229 10.3232
2703 4 1 13.5647 17.1908 8.60669
2701 4 1 13.8338 16.4668 8.68865
2858 4 1 15.6841 17.9633 10.669
2888 4 1 17.3753 18.0944 9.45768
2887 4 1 18.4437 17.957 8.90685
2885 4 1 18.2299 17.7552 8.34567
2886 4 1 17.2998 18.4702 8.84586
2871 4 1 19.5709 16.5845 9.16306
2868 4 1 19.2293 16.5865 9.42166
2866 4 1 18.9008 17.4924 10.2353
2867 4 1 19.6603 17.766 9.39721
2735 4 1 6.79173 19.2163 8.17025
2737 4 1 5.95836 19.5974 9.12573
2739 4 1 7.56681 21.1021 9.6752
2738 4 1 6.69694 20.5299 9.14735
2736 4 1 7.11809 19.1845 9.26534
2729 4 1 7.85025 20.177 8.47716
2740 4 1 6.72712 21.4868 10.3846
2741 4 1 5.95632 20.6977 10.6154
2732 4 1 8.69966 19.2455 8.30903
2731 4 1 8.46317 20.4399 8.50751
2728 4 1 8.07799 21.3094 8.79331
2936 4 1 12.6702 19.0367 8.22622
2939 4 1 12.9204 19.3653 10.3106
2937 4 1 13.2427 20.0342 8.37065
2938 4 1 12.6612 20.1759 9.47409
2940 4 1 13.5122 20.1926 9.61646
2943 4 1 13.9191 21.5091 9.59929
2942 4 1 14.5139 21.0223 10.5616
2889 4 1 17.2457 19.3011 9.18668
2890 4 1 17.0526 19.9117 8.10226
2893 4 1 16.2671 21.0409 8.14667
2727 4 1 9.19417 21.6376 8.44339
2944 4 1 13.7454 22.5255 8.91261
2945 4 1 14.5179 23.2759 9.32142
2946 4 1 14.6313 23.0581 8.15768
2307 4 1 -26.9021 0.910813 11.0584
2332 4 1 -23.3093 2.55633 11.1203
2330 4 1 -23.4734 2.28182 10.7786
2331 4 1 -24.408 2.81465 11.4564
2327 4 1 -26.2392 3.58066 11.2721
2341 4 1 -22.5318 6.14997 10.9845
2356 4 1 -23.0101 10.0973 11.3408
2372 4 1 -21.0204 10.6196 12.8951
2357 4 1 -23.503 11.0838 11.0588
2365 4 1 -21.6754 12.4486 12.5113
2364 4 1 -21.7848 11.4062 11.7603
2367 4 1 -21.8043 12.4387 12.4372
2363 4 1 -21.1381 11.6024 10.7864
2368 4 1 -21.1141 13.4155 12.6188
2791 4 1 11.5597 12.6536 11.3522
2366 4 1 -21.8489 13.5478 12.2374
2685 4 1 9.13118 15.253 10.7712
2789 4 1 10.7042 14.5076 12.1881
2787 4 1 10.5524 14.7504 12.3596
2794 4 1 12.8398 14.1819 10.7756
2788 4 1 11.5508 14.7507 13.0746
2790 4 1 11.5447 13.6323 11.9892
2863 4 1 17.7393 15.3929 12.3416
2400 4 1 -13.5827 17.9785 12.4389
2403 4 1 -13.4948 18.7639 11.4026
2398 4 1 -13.7253 18.1217 12.717
2399 4 1 -14.2303 16.9795 12.7496
2397 4 1 -14.4896 17.1424 12.4582
2396 4 1 -14.1683 16.3696 13.1935
2835 4 1 7.41046 18.1826 10.8491
2836 4 1 6.89655 18.7023 11.745
2691 4 1 10.2815 17.7048 11.3383
2693 4 1 11.4336 17.094 10.8615
2849 4 1 11.3509 17.0678 12.4377
2852 4 1 13.156 17.1952 11.8587
2850 4 1 12.4537 16.5539 12.1899
2846 4 1 11.665 17.8251 12.1488
2848 4 1 11.0588 16.2174 13.1532
2847 4 1 11.957 16.9825 12.9108
2857 4 1 15.269 18.2764 11.738
2854 4 1 14.7533 18.7901 11.6159
2853 4 1 14.0039 17.9433 11.3381
2856 4 1 16.0372 18.5737 12.5998
2851 4 1 13.6351 16.5658 12.6947
2859 4 1 15.7595 17.9394 11.8112
2865 4 1 18.235 17.1553 11.1296
2862 4 1 18.3123 16.4964 12.0567
2861 4 1 17.3977 16.6502 11.2925
2860 4 1 16.558 16.9932 12.0039
2864 4 1 18.0963 16.5464 12.0758
2401 4 1 -14.0209 19.0027 12.0191
2402 4 1 -14.1959 19.6194 11.0255
2745 4 1 4.8656 20.839 11.3563
2742 4 1 5.24267 21.4591 11.2405
2838 4 1 7.50007 19.4908 12.566
2837 4 1 7.52346 19.7392 11.4728
2746 4 1 5.90887 20.3627 11.7823
2747 4 1 6.29353 21.0324 12.6168
2749 4 1 6.51045 20.5025 12.8292
2839 4 1 8.53312 19.8121 12.1629
2844 4 1 10.3673 19.6705 11.6264
2840 4 1 9.55989 20.0469 12.8137
2842 4 1 8.64143 20.3785 12.7366
2843 4 1 9.44696 20.3964 11.7925
2841 4 1 9.2474 20.2021 11.7395
2845 4 1 11.1682 18.94 12.0466
2855 4 1 15.8273 19.3127 11.6566
2941 4 1 13.9857 19.9835 10.7741
2743 4 1 4.92994 21.8939 12.2643
2744 4 1 5.73675 21.6031 11.4065
2373 4 1 -20.6469 9.82661 13.6801
2374 4 1 -20.3528 10.3509 14.6946
2369 4 1 -21.2824 12.8219 13.65
2370 4 1 -21.1277 12.0969 14.5978
2371 4 1 -20.7217 11.4645 13.6559
2375 4 1 -19.7001 11.33 14.8414
2378 4 1 -18.0036 12.7732 15.5199
2376 4 1 -18.5804 11.9437 14.7826
2379 4 1 -17.2464 11.9233 15.9206
2377 4 1 -17.6675 12.7038 14.4216
2381 4 1 -16.6023 11.8598 15.9478
2384 4 1 -15.6792 12.6271 16.1468
2781 4 1 12.1989 13.1549 13.9173
2783 4 1 12.4191 13.04 13.8813
2395 4 1 -14.4792 15.5107 13.9277
2389 4 1 -14.1644 14.2255 15.5048
2390 4 1 -13.4962 14.9261 14.8856
2387 4 1 -14.1432 14.6255 15.1107
2391 4 1 -12.6293 15.6584 14.6806
2388 4 1 -12.97 14.4119 15.3984
2786 4 1 10.3671 15.0023 13.5532
2785 4 1 11.1887 14.9978 14.3657
2782 4 1 12.8558 14.107 14.0464
2784 4 1 11.8323 14.0409 13.8602
2772 4 1 11.415 15.7402 15.9895
2775 4 1 12.9239 16.0559 14.6739
2773 4 1 12.0026 16.1146 15.0007
2780 4 1 12.9525 14.1367 14.0271
2777 4 1 13.0996 15.7714 14.4352
2779 4 1 14.0826 14.4087 14.0102
2778 4 1 13.8525 14.9856 14.9924
2393 4 1 -14.0134 17.5818 14.7955
2394 4 1 -13.9955 16.3419 14.6377
2392 4 1 -13.2353 16.6558 14.5151
2774 4 1 12.6623 16.5818 15.7818
2776 4 1 13.6909 16.7024 13.9653
2751 4 1 5.24391 20.9031 13.6082
2752 4 1 4.82044 21.2353 14.6416
2748 4 1 5.93378 21.0103 13.7682
2750 4 1 6.07788 19.9733 13.9015
2762 4 1 8.47799 20.1642 15.5591
2763 4 1 9.45001 19.6873 15.8917
2753 4 1 5.30478 21.7325 15.5896
2380 4 1 -16.9595 12.5554 16.8291
2383 4 1 -16.2545 13.4116 16.9106
2382 4 1 -15.9514 12.2736 16.8216
2385 4 1 -14.7581 13.1135 16.7022
2386 4 1 -14.3712 14.1192 16.2401
2766 4 1 10.6316 17.5326 16.4091
2765 4 1 9.7303 18.0297 16.8825
2770 4 1 12.3667 17.3577 17.1228
2768 4 1 11.2126 16.9655 17.3591
2771 4 1 11.5845 16.8318 16.4584
2767 4 1 11.6546 17.884 16.7795
2769 4 1 12.0629 17.0197 18.1627
2758 4 1 7.20196 20.6927 18.2514
2757 4 1 6.07565 20.9325 17.8631
2761 4 1 7.63737 20.6196 16.3106
2760 4 1 7.5736 20.7379 17.5342
2759 4 1 6.61894 20.19 17.4148
2764 4 1 9.04682 18.9043 16.6456
2754 4 1 5.89863 21.6605 16.6177
2756 4 1 6.84048 21.7183 18.165
2755 4 1 5.87058 22.3388 17.6088
ITEM: TIMESTEP
8300000
ITEM: NUMBER OF ATOMS
1913
ITEM: BOX BOUNDS ff ff ff
-3.5000000000000000e+01 3.5000000000000000e+01
-3.5000000000000000e+01 3.5000000000000000e+01
-3.5000000000000000e+01 3.5000000000000000e+01
ITEM: ATOMS id mol type x y z
2106 4 1 -11.2275 -22.0865 -13.8862
2108 4 1 -12.832 -22.1128 -13.7039
2203 4 1 -16.4435 -18.9706 -14.1368
2202 4 1 -15.3185 -19.4343 -14.049
2199 4 1 -14.7515 -19.9308 -13.5857
2201 4 1 -14.2771 -20.0021 -14.4603
2200 4 1 -15.391 -20.4237 -14.3956
2107 4 1 -12.1725 -21.4235 -14.3227
2204 4 1 -15.3675 -18.4416 -14.4502
2205 4 1 -16.1245 -17.8544 -13.7678
2109 4 1 -13.6479 -21.5732 -13.0319
2104 4 1 -11.4927 -22.7466 -11.9811
2105 4 1 -11.4587 -23.0036 -13.1443
2103 4 1 -10.5899 -22.967 -11.1682
2102 4 1 -9.34149 -22.9491 -10.8785
2100 4 1 -8.95909 -24.0295 -10.9484
2210 4 1 -16.628 -19.773 -11.5342
2211 4 1 -17.5966 -19.7283 -12.2379
2212 4 1 -18.6661 -19.2629 -11.8472
2198 4 1 -14.7991 -19.3569 -12.5729
2110 4 1 -14.0204 -21.2013 -11.9345
2111 4 1 -14.2806 -20.2569 -11.3415
2192 4 1 -13.5845 -18.9634 -12.0015
2113 4 1 -12.4735 -20.7705 -11.3196
2112 4 1 -13.1952 -19.8332 -11.0814
2214 4 1 -20.2223 -17.8274 -11.139
2213 4 1 -19.5976 -18.5177 -11.8727
2215 4 1 -20.5551 -16.7666 -11.7039
2217 4 1 -20.7826 -16.662 -11.4746
2216 4 1 -19.889 -17.1616 -10.808
2209 4 1 -17.0895 -18.7659 -11.9948
2207 4 1 -16.491 -17.4415 -12.2638
2208 4 1 -16.5446 -17.9706 -11.2581
2206 4 1 -16.7179 -18.4562 -12.9597
2197 4 1 -14.6784 -18.2155 -12.7926
2190 4 1 -14.0041 -16.961 -10.8784
2196 4 1 -14.9233 -17.0011 -12.7895
2195 4 1 -14.093 -17.7563 -13.2073
2191 4 1 -13.9788 -17.9167 -11.5395
2194 4 1 -13.4259 -17.1485 -12.3202
2193 4 1 -12.8161 -18.2313 -12.3625
2223 4 1 -19.5133 -13.7787 -11.7584
2222 4 1 -20.3017 -14.6969 -11.9324
2218 4 1 -19.8498 -16.1133 -10.9153
2220 4 1 -19.8345 -14.8224 -10.8613
2219 4 1 -19.9036 -15.516 -11.8655
2221 4 1 -19.2585 -14.1154 -11.5598
2224 4 1 -19.98 -12.6574 -11.3665
2225 4 1 -19.3509 -11.7395 -10.9941
2231 4 1 -19.8168 -11.0568 -12.7777
2235 4 1 -18.2016 -11.1225 -10.8976
2228 4 1 -21.4929 -10.3512 -10.84
2229 4 1 -20.6381 -9.63528 -11.2862
2230 4 1 -20.1356 -9.95003 -12.301
2232 4 1 -19.4585 -9.94623 -12.3631
2233 4 1 -18.5695 -10.6503 -12.7937
2234 4 1 -18.4921 -10.2664 -11.7322
2091 4 1 -11.1499 -25.4638 -8.2286
2096 4 1 -9.57132 -25.9418 -8.76302
2095 4 1 -9.32026 -24.8219 -8.43002
2097 4 1 -9.11693 -24.7356 -8.72819
2124 4 1 -13.8705 -21.9161 -8.42094
2101 4 1 -8.21357 -23.2153 -10.3814
2098 4 1 -9.77696 -23.8011 -8.8492
2099 4 1 -9.5116 -23.5254 -10.0286
2184 4 1 -18.7016 -19.4168 -8.93636
2114 4 1 -12.7495 -20.4028 -10.2543
2115 4 1 -12.8344 -20.9617 -9.1214
2116 4 1 -12.2024 -21.0338 -8.10061
2179 4 1 -19.5578 -18.4831 -8.17982
2187 4 1 -17.3315 -16.7411 -9.7208
2186 4 1 -17.7755 -17.4927 -8.82293
2188 4 1 -16.1848 -16.7985 -10.0862
2185 4 1 -18.3591 -18.4307 -8.33187
2189 4 1 -14.997 -16.7584 -10.1779
2226 4 1 -19.7428 -11.477 -9.869
2237 4 1 -17.6616 -10.8893 -9.37201
2227 4 1 -20.5607 -10.5436 -10.049
2243 4 1 -20.4359 -9.03573 -9.20612
2236 4 1 -17.6659 -10.2111 -10.3892
2239 4 1 -18.3498 -9.75045 -9.64661
2238 4 1 -17.235 -9.75491 -9.1606
2240 4 1 -18.815 -8.61562 -9.58787
2246 4 1 -22.2964 -7.39615 -8.57347
2242 4 1 -19.9579 -8.03917 -8.75171
2244 4 1 -20.7932 -7.94822 -9.57684
2245 4 1 -21.3584 -7.03722 -9.06178
2241 4 1 -19.6539 -7.8155 -9.89161
2086 4 1 -13.6767 -24.3686 -6.74259
2088 4 1 -11.7821 -24.3622 -6.09653
2089 4 1 -10.9311 -24.3166 -6.8624
2090 4 1 -11.1677 -24.2449 -8.06306
2087 4 1 -12.768 -25.0898 -6.48384
2094 4 1 -9.21544 -24.3703 -7.37737
2093 4 1 -9.58483 -25.3472 -8.02497
2092 4 1 -10.5068 -24.8668 -7.51038
2125 4 1 -14.0684 -22.728 -7.66276
2126 4 1 -15.2554 -22.6498 -7.43154
2128 4 1 -14.8727 -22.2282 -6.9669
2129 4 1 -15.9011 -21.8246 -7.51523
2076 4 1 -15.9457 -21.9139 -5.5096
2084 4 1 -14.1216 -22.9049 -6.44431
2083 4 1 -13.5705 -23.878 -6.70703
2085 4 1 -14.6396 -23.7449 -7.10234
2122 4 1 -12.3958 -23.2145 -7.39077
2123 4 1 -12.9335 -22.1903 -7.60441
2121 4 1 -11.5968 -22.4145 -7.78494
2082 4 1 -13.2859 -22.709 -6.74973
2081 4 1 -12.4859 -22.6769 -5.92344
2183 4 1 -19.377 -19.4732 -7.90972
2138 4 1 -16.5194 -19.4009 -7.7334
2127 4 1 -15.6401 -21.4892 -7.48666
2130 4 1 -15.6613 -20.5903 -7.51762
2136 4 1 -15.4458 -19.1355 -5.79626
2137 4 1 -15.8065 -18.9694 -6.92464
2131 4 1 -14.9885 -20.0421 -6.78965
2132 4 1 -14.9132 -20.2792 -5.61222
2133 4 1 -15.5267 -19.4121 -6.03027
2118 4 1 -12.7455 -20.5521 -7.47529
2120 4 1 -11.2996 -21.2881 -7.69374
2117 4 1 -11.8046 -21.1078 -7.04551
2119 4 1 -11.724 -20.4754 -6.90535
2176 4 1 -21.8007 -17.3705 -6.11229
2182 4 1 -19.1116 -18.4336 -7.37615
2177 4 1 -21.0571 -17.1236 -7.01938
2178 4 1 -20.2536 -17.595 -7.70325
2181 4 1 -19.7509 -17.4393 -7.31595
2180 4 1 -20.3483 -18.5336 -7.37251
2140 4 1 -16.1694 -17.3358 -6.9365
2139 4 1 -16.6146 -18.3787 -7.37644
2141 4 1 -16.23 -17.1347 -5.71361
2134 4 1 -14.9043 -18.5378 -5.55105
2135 4 1 -15.1781 -18.4529 -6.75508
2248 4 1 -22.9367 -8.25381 -6.9196
2249 4 1 -22.2828 -8.53055 -5.94143
2252 4 1 -21.5395 -8.96249 -5.46606
2250 4 1 -21.0993 -8.77404 -6.00517
2247 4 1 -23.2561 -7.93947 -8.03811
2159 4 1 -18.0606 -21.7368 -3.91865
2078 4 1 -13.7256 -21.7915 -5.11519
2077 4 1 -14.8988 -21.9699 -5.01209
2074 4 1 -15.7234 -22.0268 -3.9399
2073 4 1 -15.1161 -22.8475 -4.53474
2072 4 1 -14.8166 -21.9319 -3.90168
2071 4 1 -15.5607 -21.9504 -2.9972
2080 4 1 -12.963 -22.4231 -4.86525
2166 4 1 -19.5812 -19.4866 -3.59264
2160 4 1 -18.7019 -21.0406 -4.55081
2162 4 1 -17.4942 -19.2692 -5.27785
2163 4 1 -18.063 -20.2958 -5.37157
2165 4 1 -18.6496 -19.0806 -4.2724
2164 4 1 -18.1129 -19.0703 -5.30574
2161 4 1 -18.2032 -20.2127 -5.25829
2155 4 1 -17.7046 -19.9549 -2.72157
2158 4 1 -18.6344 -21.3535 -2.98695
2075 4 1 -15.9813 -21.0909 -4.60159
2079 4 1 -13.0946 -21.519 -4.09425
2175 4 1 -21.99 -17.5421 -4.89203
2167 4 1 -19.1945 -18.4344 -3.17749
2168 4 1 -19.7782 -17.3697 -3.25657
2174 4 1 -21.0226 -18.212 -5.11047
2173 4 1 -20.9532 -16.9849 -5.0693
2172 4 1 -20.271 -17.0311 -4.08351
2171 4 1 -19.7579 -16.6106 -3.12956
2170 4 1 -18.916 -17.4743 -3.23888
2142 4 1 -16.4188 -17.7461 -4.67609
2143 4 1 -17.6759 -17.6607 -4.7554
2144 4 1 -18.4041 -16.8309 -5.26778
2147 4 1 -17.3359 -18.3824 -3.02888
2145 4 1 -18.7049 -16.6687 -4.08958
2146 4 1 -17.9993 -17.464 -3.57006
3613 4 10 -4.88914 -10.9879 -4.46048
2253 4 1 -21.1443 -9.30801 -4.46174
2254 4 1 -20.7305 -8.99246 -3.35494
2257 4 3 -20.3581 -8.59379 -3.35458
3603 4 1 -6.53789 -9.00152 -4.18885
3604 4 1 -5.91305 -8.97083 -3.11701
3612 4 10 -4.30955 -10.6335 -3.46679
3614 4 10 -4.33776 -10.6181 -3.44649
3611 4 1 -3.80108 -9.8662 -2.78374
2251 4 1 -21.2169 -7.76488 -5.33687
2255 4 1 -20.476 -7.79901 -3.50752
3602 4 1 -6.39291 -7.96231 -3.62786
3601 4 1 -6.40112 -6.87966 -3.98185
3600 4 1 -5.56119 -6.27638 -3.29637
3598 4 1 -5.72256 -5.47515 -2.70342
3599 4 1 -4.62004 -5.84573 -2.76023
3583 4 1 -4.21907 -3.37124 -3.17789
3578 4 1 -3.58459 -1.41656 -3.20345
3579 4 1 -4.4182 -2.21629 -2.77267
3580 4 1 -5.05809 -2.04563 -3.75424
3577 4 1 -4.19919 -0.71876 -3.95102
3582 4 1 -4.79227 -2.59913 -4.03029
3581 4 1 -4.74302 -2.5976 -2.76819
2061 4 1 -16.6224 -22.058 -0.24881
2060 4 1 -15.8311 -22.4956 -0.978552
2070 4 1 -15.1957 -22.1199 -1.88404
2059 4 1 -14.6746 -22.3237 -0.713489
2157 4 1 -19.3044 -20.5485 -2.51761
2062 4 1 -17.2548 -20.9962 -0.0455002
2064 4 1 -17.3539 -21.1737 -0.27525
2154 4 1 -18.2904 -19.2935 -1.94676
2156 4 1 -18.1748 -20.9713 -2.32527
2067 4 1 -16.2178 -20.4968 -0.321303
2063 4 1 -17.1647 -20.5602 -1.24134
2069 4 1 -15.536 -21.1932 -2.47348
2068 4 1 -15.5407 -20.8562 -1.31921
2169 4 1 -19.3773 -18.0242 -2.2881
2148 4 1 -17.1714 -17.3908 -2.30259
2153 4 1 -18.5199 -18.1867 -1.80087
2152 4 1 -18.1955 -18.1758 -0.619995
2150 4 1 -17.7399 -18.0437 -1.53415
2149 4 1 -17.1703 -17.0799 -1.14156
2151 4 1 -17.1844 -17.5702 -0.479077
2260 4 1 -21.7468 -8.71313 -1.79985
2267 4 1 -21.9303 -8.32764 -0.247781
2256 4 1 -21.0636 -8.10937 -2.49306
2264 4 1 -20.651 -8.20138 -0.713853
2265 4 1 -20.2017 -9.28337 -0.60693
2263 4 1 -21.2845 -9.21751 -0.913684
2262 4 1 -20.2996 -8.51979 -1.05533
2261 4 1 -20.5909 -9.15279 -1.95044
2266 4 1 -21.4045 -9.34148 -0.683843
3605 4 1 -6.63777 -8.37157 -2.35982
3606 4 1 -5.96066 -8.39208 -1.48004
3607 4 1 -6.10922 -9.35209 -0.770123
3608 4 1 -4.9526 -9.59394 -0.848208
3609 4 1 -4.68153 -9.24381 -1.87241
3610 4 1 -3.75769 -9.91896 -1.63514
2258 4 1 -20.5666 -7.80876 -2.41125
2259 4 1 -21.2643 -7.71291 -1.45365
3595 4 1 -4.45217 -6.24755 -0.0716545
3594 4 1 -3.41453 -5.82554 -0.380456
3596 4 1 -4.96129 -5.73339 -0.962713
3587 4 1 -3.44354 -3.74973 -2.50904
3586 4 1 -3.16353 -3.61107 -1.31746
3584 4 1 -3.18495 -2.98438 -2.65387
3597 4 1 -4.88334 -5.18633 -1.9832
3589 4 1 -3.52965 -4.23241 -1.32405
3593 4 1 -3.20038 -4.61422 -0.209757
3585 4 1 -2.37956 -2.85941 -1.81277
3588 4 1 -2.5105 -3.88847 -1.64116
3591 4 1 -2.04859 -3.70701 -1.03087
3590 4 1 -2.53669 -4.29771 -1.96535
2057 4 1 -14.7665 -21.8113 0.5339
2058 4 1 -14.6684 -22.9465 0.251735
2050 4 1 -11.0169 -23.3871 2.28845
2051 4 1 -10.8161 -22.7287 1.33032
2052 4 1 -11.9272 -22.6865 0.885257
2053 4 1 -12.753 -21.8276 0.529588
2066 4 1 -16.1918 -20.1035 0.732501
2065 4 1 -16.711 -21.2332 0.676809
2056 4 1 -13.886 -20.9866 0.544036
2033 4 1 -14.7319 -20.2404 2.37917
2032 4 1 -14.3571 -19.0971 2.00677
2055 4 1 -13.0082 -21.4362 1.27194
2054 4 1 -11.8886 -21.1129 0.88743
2031 4 1 -14.1118 -18.3677 1.02548
2030 4 1 -13.952 -17.144 1.13817
2029 4 1 -14.4778 -16.9182 2.20621
2026 4 1 -14.1879 -16.2101 1.71734
2025 4 1 -13.3824 -15.762 2.51635
2268 4 1 -21.6429 -8.38622 0.877374
2270 4 1 -22.1788 -8.16916 2.32478
2291 4 1 -27.6102 -6.05304 1.2411
2290 4 1 -27.5212 -5.8608 2.42946
2289 4 1 -26.3544 -5.57126 2.50513
2269 4 1 -21.1428 -7.97974 1.92283
2293 4 1 -28.0419 -4.77071 1.6372
2296 4 1 -27.1661 -3.25419 1.60242
2297 4 1 -27.9118 -3.35413 2.60154
2298 4 1 -28.3655 -2.93885 1.48978
2292 4 1 -26.9645 -4.94224 1.16543
2294 4 1 -27.1711 -4.05594 2.10942
2295 4 1 -27.8865 -3.34408 2.62943
3592 4 1 -2.31525 -3.90482 0.130618
2299 4 1 -28.0341 -1.96803 2.06692
2300 4 1 -26.9043 -1.99575 2.57279
2040 4 1 -16.5354 -22.0769 4.46118
2045 4 1 -13.8128 -23.0282 4.21922
2043 4 1 -14.1631 -22.7178 4.47254
2042 4 1 -14.8294 -22.0815 5.11465
2044 4 1 -14.8894 -23.6583 4.40241
2041 4 1 -15.4082 -21.9869 4.0709
2049 4 1 -11.633 -23.3861 3.34169
2046 4 1 -13.3835 -23.1163 5.28353
2048 4 1 -12.7451 -23.8758 3.65776
2047 4 1 -12.3968 -23.0501 4.45604
1733 4 1 3.81903 -22.9401 5.3524
2039 4 1 -16.7477 -21.0709 5.0164
2037 4 1 -15.2354 -21.2161 4.82192
2034 4 1 -15.7714 -20.1552 2.94003
2038 4 1 -16.0834 -20.8767 4.04095
2036 4 1 -15.7798 -20.3885 4.09869
2035 4 1 -15.6725 -19.2961 3.6896
2007 4 1 -12.1845 -20.4308 5.09707
2005 4 1 -10.3948 -19.9672 4.98303
1722 4 1 6.62732 -19.2643 4.84294
1721 4 1 6.01353 -19.5315 3.94328
1720 4 1 6.989 -20.22 4.07675
1719 4 1 7.84169 -20.9568 3.90235
1723 4 1 5.77825 -20.155 4.67223
1718 4 1 8.79519 -21.5316 4.35496
2028 4 1 -14.0676 -17.5866 3.02805
2027 4 1 -14.1299 -16.364 2.85402
2024 4 1 -13.4963 -16.5412 3.42351
1703 4 10 10.322 -16.9932 5.11151
1707 4 1 9.0455 -18.2906 4.55487
1705 4 1 10.0342 -16.7418 3.28938
1706 4 1 9.32679 -17.4116 3.85012
1704 4 10 9.55901 -16.4392 4.37308
1702 4 10 11.2849 -17.1821 4.28938
2022 4 1 -14.2628 -15.5278 4.75101
2023 4 1 -13.6097 -15.3739 3.78441
2021 4 1 -13.7651 -14.4074 4.62121
2271 4 1 -21.8535 -7.58917 3.30953
2273 4 1 -21.5563 -7.13998 5.2357
2282 4 1 -23.1928 -5.47526 4.28255
2281 4 1 -24.1404 -6.20008 3.99316
2280 4 1 -23.5929 -6.35816 5.01714
2279 4 1 -23.7115 -5.82895 3.9793
2276 4 1 -22.3943 -6.91598 5.362
2278 4 1 -23.4252 -6.4581 4.95445
2272 4 1 -21.1292 -7.71022 4.25143
2304 4 1 -27.6919 -2.85881 4.28599
2303 4 1 -27.1743 -2.70521 3.15595
2284 4 1 -24.2353 -4.23966 4.38433
2288 4 1 -25.2521 -5.11893 2.70003
2285 4 1 -25.0252 -4.99962 3.75438
2283 4 1 -23.0886 -4.29817 4.68642
2287 4 1 -24.0566 -5.27177 2.74673
2286 4 1 -23.9384 -4.40679 3.58726
2301 4 1 -28.0435 -2.29292 2.93724
2302 4 1 -27.1031 -1.51413 3.18762
2306 4 1 -25.9591 -1.50398 5.22472
2305 4 1 -26.5664 -2.33432 4.62603
1732 4 1 4.57302 -22.1364 5.53401
1736 4 1 2.99668 -21.9368 7.16576
1734 4 1 3.90261 -22.1122 6.15965
1735 4 1 3.66545 -22.9629 7.07367
2009 4 1 -12.7491 -19.0973 7.05447
2008 4 1 -12.3987 -19.984 6.21713
2006 4 1 -11.3371 -20.0877 5.79034
2004 4 1 -10.0119 -19.4079 5.89122
2003 4 1 -10.6899 -19.6944 6.79679
1738 4 1 2.56131 -19.9003 6.10147
1740 4 1 2.54559 -19.5256 6.43151
1741 4 1 2.03505 -18.8986 7.3329
1746 4 1 2.36842 -20.1364 7.27079
1739 4 1 3.1786 -18.9401 5.61636
1737 4 1 3.10994 -20.9059 6.55034
1745 4 1 3.30433 -19.5133 7.83623
1731 4 1 4.1865 -21.0874 6.10195
1730 4 1 4.92442 -21.3336 7.10941
1725 4 1 5.12162 -19.8895 6.38735
1724 4 1 6.10113 -19.9351 5.77543
1727 4 1 5.76856 -20.1107 6.43035
1728 4 1 5.71058 -21.1044 5.78281
1729 4 1 6.07955 -21.2565 6.94716
1726 4 1 5.42464 -19.6132 7.51252
1717 4 1 8.84186 -20.9934 5.50238
1716 4 1 9.25766 -21.0863 6.63509
1711 4 1 9.26821 -19.0493 6.68224
1712 4 1 9.7309 -20.1179 6.62842
1713 4 1 9.5103 -19.349 5.70354
1715 4 1 9.96009 -20.9041 5.67276
1714 4 1 10.6137 -19.8758 5.71176
2012 4 1 -13.7692 -16.3732 7.75002
2010 4 1 -13.1096 -18.4972 8.06697
2002 4 1 -10.0106 -18.5725 6.80894
2001 4 1 -8.87907 -18.4553 6.96047
1744 4 1 3.18363 -18.3819 7.63354
1742 4 1 3.01595 -18.2976 7.62727
1708 4 1 8.8644 -17.8422 5.72648
1710 4 1 8.82679 -18.4034 5.83764
1709 4 1 9.92397 -18.2097 5.43506
2016 4 1 -13.7246 -14.4857 7.69533
2017 4 1 -14.0795 -14.3642 6.61484
2019 4 1 -12.5849 -14.1676 6.65779
2020 4 1 -12.901 -14.4487 5.44798
2018 4 1 -13.2607 -14.2514 5.67923
1822 4 1 1.4292 -16.0945 7.88982
2274 4 1 -21.8225 -8.1618 5.70832
2277 4 1 -23.3855 -7.05287 6.03379
2275 4 1 -22.5118 -7.55802 6.38861
2310 4 1 -27.8241 -2.8391 6.73038
2313 4 1 -27.301 -2.71933 7.50417
2311 4 1 -26.8253 -2.89712 6.00147
2312 4 1 -27.2771 -1.98195 6.63361
2309 4 1 -27.2426 -1.70839 6.88246
2307 4 1 -25.2999 -0.775943 5.96814
2308 4 1 -26.0787 -1.64 6.47898
1775 4 1 2.48921 -25.9251 10.3592
1783 4 1 0.891116 -24.7346 10.3523
1773 4 1 1.99663 -26.9092 9.83353
1768 4 1 5.01289 -26.2446 10.3094
1752 4 1 4.58412 -24.3311 10.2645
1770 4 1 4.44745 -26.0268 10.6847
1769 4 1 5.28166 -25.1121 10.4887
1766 4 1 6.33858 -25.1473 9.98043
1784 4 1 -0.127915 -23.9999 10.6109
1782 4 1 1.69149 -23.7871 10.2246
1751 4 1 4.25331 -23.3878 9.50656
1749 4 1 3.55238 -21.7577 8.22814
1750 4 1 4.51732 -22.4955 8.65975
1994 4 1 -10.9173 -20.2909 9.60258
1993 4 1 -11.5228 -20.8165 10.505
1998 4 1 -9.49745 -19.0603 9.41708
1997 4 1 -10.5505 -19.4426 9.11722
1999 4 1 -8.49818 -19.3574 8.79532
1996 4 1 -9.61814 -19.3899 8.32331
1995 4 1 -9.83838 -19.6995 9.52569
1798 4 1 -2.41186 -21.5336 10.1145
1803 4 1 -1.04952 -20.3272 9.67164
1801 4 1 -0.747225 -19.9816 8.99356
1800 4 1 -1.64054 -20.2738 9.75543
1747 4 1 2.68028 -20.9356 8.14138
1826 4 1 1.38783 -19.0644 9.75526
1802 4 1 0.114332 -20.6247 9.55837
1829 4 1 2.90566 -19.602 10.1655
1748 4 1 3.22681 -21.1332 9.15155
2013 4 1 -14.0057 -16.7783 8.83839
2011 4 1 -13.2551 -17.3338 8.32411
2000 4 1 -8.90767 -18.4037 8.1288
1824 4 1 1.28378 -16.8128 8.7677
1827 4 1 2.3206 -18.3064 10.225
1825 4 1 1.53072 -17.9394 9.30667
1821 4 1 1.45992 -16.4892 9.01447
1830 4 1 2.31118 -18.562 10.2645
1819 4 1 2.52654 -16.6234 9.64741
1743 4 1 3.37409 -17.4949 8.47258
1828 4 1 3.42158 -18.5623 9.9762
1817 4 1 4.45276 -16.2394 10.7114
2014 4 1 -13.9134 -15.6279 8.55853
2015 4 1 -14.7565 -14.8731 8.29205
1823 4 1 1.51374 -15.6134 9.06196
1820 4 1 1.96325 -15.5571 9.53097
1818 4 1 3.48337 -16.0787 10.0995
2314 4 1 -26.9468 -1.7983 8.09029
2323 4 1 -25.5244 -0.699099 10.2378
2315 4 1 -26.1198 -1.79921 8.88982
2317 4 1 -26.7707 -2.17847 9.55055
2316 4 1 -25.5298 -2.55266 9.66002
2320 4 1 -25.1557 -1.06405 9.9247
2318 4 1 -25.6043 -2.14094 9.39459
2319 4 1 -26.3379 -1.42321 10.0364
1785 4 1 -0.395641 -24.7859 11.4412
1788 4 1 -1.33931 -24.4101 13.057
1781 4 1 1.57922 -24.4448 11.2168
1776 4 1 2.46271 -24.8138 10.8156
1774 4 1 1.77433 -26.6765 10.9912
1772 4 1 2.28157 -26.7649 11.0785
1771 4 1 3.44506 -26.4755 11.0873
1755 4 1 3.88933 -24.9408 12.086
1756 4 1 3.55474 -24.9116 13.2159
1760 4 1 5.10424 -24.7272 12.9616
1765 4 1 6.39089 -25.1078 11.1236
1767 4 1 5.92866 -25.783 10.9081
1763 4 1 7.40431 -25.0958 12.9455
1764 4 1 6.57708 -24.6114 12.1714
1761 4 1 6.20273 -25.0358 12.6612
1991 4 1 -10.3351 -22.4107 11.7493
1990 4 1 -10.2937 -22.962 12.8543
1989 4 1 -9.10661 -22.6891 12.8364
1797 4 1 -2.74661 -22.2178 10.9597
1791 4 1 -2.8864 -23.7583 12.9319
1792 4 1 -3.95317 -23.4813 12.5412
1793 4 1 -2.93968 -22.9455 12.1552
1787 4 1 -0.22827 -24.018 12.8695
1786 4 1 -0.265022 -23.5761 11.7484
1794 4 1 -2.53543 -21.8821 12.3377
1789 4 1 -2.11802 -23.5882 13.0559
1780 4 1 1.16849 -23.5474 11.9256
1779 4 1 1.90177 -23.1792 10.9962
1777 4 1 2.45462 -23.9421 11.6557
1753 4 1 4.54662 -23.7973 11.258
1778 4 1 3.06218 -23.2085 11.0083
1754 4 1 4.16727 -23.7511 12.3824
1758 4 1 4.26754 -22.7334 12.8259
1757 4 1 4.16494 -23.8664 13.1323
1759 4 1 5.05641 -23.598 13.0941
1992 4 1 -10.9192 -21.499 11.2444
1985 4 1 -9.40957 -21.4912 13.3332
1796 4 1 -3.4323 -21.3665 11.3642
1799 4 1 -1.99606 -20.7152 10.8189
1795 4 1 -2.57053 -20.7685 11.8068
1804 4 1 -0.944749 -19.7921 10.7995
1805 4 1 -0.531309 -19.208 11.7071
1831 4 1 1.69639 -19.3534 10.9172
1833 4 1 2.68847 -19.3565 11.7501
1832 4 1 2.14097 -20.3537 11.3299
1809 4 1 0.622493 -19.1366 13.1616
1810 4 1 1.87387 -19.0865 13.1532
1834 4 1 3.09938 -19.6595 12.8325
1806 4 1 -0.467525 -18.2326 12.444
1807 4 1 0.13892 -18.2219 13.4406
1811 4 1 1.80852 -18.5428 11.9881
1812 4 1 2.93273 -18.1183 11.8202
1815 4 1 3.12835 -17.5524 10.9056
1813 4 1 3.26474 -17.3088 10.9311
1814 4 1 4.33789 -17.8784 10.9313
1816 4 1 4.24304 -17.3031 11.3649
2322 4 1 -24.6144 -0.229138 10.9089
2321 4 1 -25.7466 -0.594895 10.9229
2324 4 1 -25.4089 -0.447335 11.4463
1790 4 1 -2.46524 -24.5452 13.738
1762 4 1 6.65165 -24.3282 13.5503
1978 4 1 -9.94951 -21.6233 15.5316
1977 4 1 -8.84952 -21.9536 15.2093
1976 4 1 -8.77246 -22.8959 15.8909
1988 4 1 -9.24323 -22.0152 13.8862
1987 4 1 -8.23295 -22.3944 14.1756
1840 4 1 3.64166 -22.2271 15.3459
1841 4 1 4.2045 -23.2701 15.0504
1839 4 1 3.83877 -23.2908 14.8546
1838 4 1 3.4556 -22.579 13.9544
1842 4 1 4.64851 -22.638 15.9806
1837 4 1 3.14475 -21.5579 14.5199
1980 4 1 -11.6209 -21.1331 15.3631
1981 4 1 -11.1326 -21.1222 14.3057
1982 4 1 -11.7046 -20.1203 14.463
1983 4 1 -11.7175 -21.2836 14.044
1979 4 1 -10.6813 -20.8338 16.0703
1986 4 1 -8.23373 -21.3195 13.7104
1984 4 1 -10.5935 -21.3424 13.6791
1973 4 1 -8.92242 -20.4293 15.7808
1971 4 1 -10.1647 -19.8944 15.6703
1969 4 1 -8.77597 -19.1586 16.0602
1970 4 1 -9.23527 -19.4815 15.0423
1963 4 1 -5.76875 -21.2245 15.2328
1962 4 1 -6.21295 -20.3047 14.5172
1961 4 1 -5.60822 -19.6101 15.18
1966 4 1 -7.6721 -21.3048 15.3365
1808 4 1 -0.595804 -19.2348 13.487
1843 4 1 4.88886 -21.4815 15.8173
1836 4 1 3.44683 -20.4841 14.9338
1835 4 1 3.71702 -20.2883 13.7035
1845 4 1 4.60506 -21.4193 15.3698
1846 4 1 3.3988 -21.2824 15.5834
1844 4 1 5.44654 -20.5557 15.2279
1975 4 1 -8.43513 -22.0083 16.6404
1850 4 1 1.458 -21.5746 18.6955
1851 4 1 2.50991 -21.7392 18.1329
1847 4 1 3.72868 -21.9917 16.5076
1852 4 1 3.5834 -22.0444 18.5646
1974 4 1 -9.45468 -21.3721 16.3677
1972 4 1 -9.43661 -19.6491 16.5254
1964 4 1 -5.85798 -21.0267 16.4399
1960 4 1 -6.02769 -20.0665 16.2328
1952 4 1 -5.99176 -19.9045 18.1748
1968 4 1 -7.62423 -19.3657 16.4729
1967 4 1 -7.59482 -20.5929 16.2222
1965 4 1 -7.06629 -21.3483 16.3321
1958 4 1 -4.07975 -20.669 16.3266
1959 4 1 -5.0997 -20.5176 16.8913
1954 4 1 -3.75874 -20.099 18.4842
1955 4 1 -2.86991 -20.2023 17.6782
1953 4 1 -4.90472 -20.4187 18.1419
1956 4 1 -2.84777 -20.7114 16.5678
1957 4 1 -3.60974 -20.3315 17.3648
1849 4 1 2.11524 -21.0436 17.8343
1860 4 1 2.38042 -19.5091 18.4419
1858 4 1 2.5177 -19.9346 17.9278
1857 4 1 3.02924 -20.4402 18.842
1848 4 1 2.86599 -21.2426 16.8641
1862 4 1 3.2186 -18.9562 17.203
1855 4 1 3.70496 -19.9297 18.3545
1856 4 1 3.40038 -21.0838 17.9601
1865 4 1 5.98005 -19.1787 17.5563
1950 4 1 -5.23943 -18.5729 18.5989
1941 4 1 -4.23633 -18.0097 18.5663
1942 4 1 -3.18936 -18.2248 18.2323
1861 4 1 2.23282 -18.4979 17.6994
1859 4 1 2.91345 -18.8249 17.5858
1867 4 1 4.91315 -18.372 18.7667
1863 4 1 3.87493 -18.2626 17.9841
1864 4 1 4.98546 -18.6379 17.944
1866 4 1 6.10006 -18.6731 18.6971
1929 4 1 1.79819 -13.8452 18.1001
1927 4 1 3.82524 -14.662 17.5488
1928 4 1 3.01447 -14.039 18.1973
1926 4 1 3.9546 -13.8646 18.4543
1946 4 1 -5.41512 -19.4791 19.8084
1951 4 1 -5.06111 -19.7372 18.9224
1945 4 1 -4.27698 -19.031 19.6656
1853 4 1 4.22215 -21.1027 18.8538
1854 4 1 3.09477 -20.863 18.8978
1948 4 1 -6.96969 -18.1355 19.8786
1949 4 1 -6.07765 -17.914 19.1152
1947 4 1 -5.86051 -18.3627 19.9555
1944 4 1 -4.58991 -17.9565 20.0777
1940 4 1 -3.25199 -18.4526 19.0362
1943 4 1 -4.07889 -17.9414 18.9622
1936 4 1 -1.03106 -16.8475 19.9006
1938 4 1 -1.45211 -17.2471 19.1074
1939 4 1 -2.65156 -17.5283 19.3169
1937 4 1 -0.29161 -17.2065 19.0734
1875 4 1 2.12399 -16.8988 21.0515
1869 4 1 4.4174 -17.5412 20.7994
1871 4 1 5.20437 -17.618 21.5207
1872 4 1 4.71363 -18.2276 20.5478
1874 4 1 3.18951 -17.3717 20.9612
1873 4 1 3.64111 -18.5567 20.8602
1868 4 1 4.23674 -17.7134 19.6274
1935 4 1 -0.156308 -16.1152 19.3745
1932 4 1 0.0456858 -15.121 19.8789
1934 4 1 0.744865 -15.4283 19.058
1933 4 1 1.31174 -15.2772 20.0995
1930 4 1 1.21802 -13.9686 19.192
1931 4 1 0.0305795 -14.2168 19.0588
1915 4 1 2.55338 -14.5691 21.1915
1913 4 1 2.40835 -14.2765 21.2395
1877 4 1 1.92882 -15.9355 21.5317
1925 4 1 4.64357 -14.1894 19.3561
1924 4 1 3.56803 -14.5531 19.7004
1923 4 1 4.80464 -14.707 19.4639
1917 4 1 4.11597 -13.6308 21.0375
1922 4 1 4.82237 -13.7417 20.1782
1910 4 1 2.09513 -12.6025 19.7965
1908 4 1 2.55824 -10.7817 20.3465
1912 4 1 2.23259 -13.0446 21.0387
1893 4 1 1.51386 -11.9763 21.4812
1906 4 1 2.67059 -11.725 21.185
1918 4 1 4.44132 -12.4085 20.9071
1920 4 1 4.62678 -12.1952 20.8108
1919 4 1 4.51966 -13.0034 19.915
1921 4 1 5.00373 -13.1707 21.2763
1909 4 1 3.05102 -11.8606 20.2282
1911 4 1 3.16768 -12.9323 20.1724
1901 4 1 3.65105 -11.8147 21.481
1907 4 1 3.29525 -10.7182 21.2942
1876 4 1 3.08323 -16.2691 21.5611
1870 4 1 4.04846 -17.4391 21.8955
1878 4 1 1.62218 -15.6518 22.6829
1879 4 1 1.2577 -14.6442 23.1048
1880 4 1 2.41682 -15.0687 23.4254
1914 4 1 2.13483 -14.5993 22.3325
1916 4 1 3.30556 -14.0315 21.8555
1881 4 1 3.15521 -14.2168 23.8859
1890 4 1 -0.238708 -12.3658 22.016
1889 4 1 -0.109066 -11.5102 22.9696
1891 4 1 0.539746 -12.2996 22.8639
1892 4 1 0.348912 -11.9692 21.7822
1894 4 1 2.00939 -11.2928 22.4054
1888 4 1 0.977693 -11.1376 23.1725
1882 4 1 3.60227 -13.4177 23.1693
1902 4 1 4.20893 -12.7541 22.1378
1900 4 1 3.45423 -11.6533 22.5959
1899 4 1 4.31352 -11.4792 21.7444
1903 4 1 3.07738 -12.5861 22.6812
1904 4 1 4.08285 -12.8304 21.9653
1905 4 1 2.99023 -12.4933 22.0483
1896 4 1 2.45932 -9.58086 22.7959
1895 4 1 2.09039 -10.141 21.8925
1898 4 1 3.94738 -10.5998 22.489
1897 4 1 3.32762 -9.77716 22.0464
1884 4 1 2.77771 -13.5555 24.6582
1886 4 1 2.11833 -11.9923 24.6768
1887 4 1 1.58165 -11.0663 24.2795
1885 4 1 2.70246 -12.6942 25.473
1883 4 1 3.85628 -13.3239 24.3023
3435 4 1 6.77405 18.8215 -17.2735
3437 4 1 8.04752 18.788 -17.6031
3436 4 1 7.37351 17.8588 -17.6202
3439 4 1 8.00271 17.8758 -17.1967
3440 4 1 9.05381 17.9377 -16.5327
3438 4 1 9.10036 18.3571 -17.587
3432 4 1 5.25583 20.5722 -17.0164
3431 4 1 4.5037 19.6707 -17.1238
3433 4 1 5.30631 19.5492 -17.6163
3434 4 1 5.84001 19.1468 -16.6179
3448 4 1 11.3047 18.1947 -13.8975
3430 4 1 4.12822 20.2158 -16.0686
3426 4 1 3.3907 20.7821 -14.9624
3427 4 1 4.38762 20.9154 -15.6289
3428 4 1 5.2267 20.7473 -14.8207
3429 4 1 4.23905 21.242 -15.4157
3446 4 1 10.4996 19.5826 -13.9472
3443 4 1 9.33034 20.3543 -14.4173
3441 4 1 8.75857 18.871 -15.9366
3445 4 1 9.37289 19.4985 -14.3177
3442 4 1 8.63527 19.797 -15.1857
3444 4 1 8.3913 19.8546 -14.9171
3447 4 1 11.6608 19.4207 -13.9945
3424 4 1 2.68486 22.7093 -15.9775
3419 4 1 1.48106 23.7343 -14.4171
3425 4 1 2.94615 21.8377 -15.2207
3423 4 1 3.45738 23.5765 -16.0232
3421 4 1 1.96001 24.4677 -15.4052
3417 4 1 1.32437 24.524 -13.7984
3418 4 1 2.22359 24.6233 -14.7174
3420 4 1 0.799057 24.2813 -15.2846
3422 4 1 3.10142 24.3235 -15.1415
3500 4 1 -2.90084 18.5206 -11.2735
3504 4 1 -2.83424 16.9455 -11.744
3503 4 1 -3.22042 18.0343 -12.0147
3502 4 1 -3.04988 16.9731 -12.6973
3501 4 1 -2.5286 17.5449 -11.8212
3506 4 1 -0.9004 16.2839 -10.8086
3505 4 1 -1.96427 16.5477 -11.0792
3451 4 1 10.7279 17.4729 -11.8379
3449 4 1 11.8643 17.2483 -13.3687
3450 4 1 11.2733 16.6639 -12.5674
3452 4 1 11.525 18.1513 -11.3335
3497 4 1 -2.93712 19.0969 -10.9967
3491 4 1 0.379519 19.8839 -10.837
3456 4 1 9.57524 20.562 -11.2756
3455 4 1 10.6509 20.1275 -10.9649
3453 4 1 12.1426 19.1028 -11.4032
3454 4 1 11.8147 20.241 -11.2448
3415 4 1 -0.0407819 23.5508 -12.2084
3413 4 1 -0.365754 23.6814 -12.3136
3414 4 1 0.476995 23.6965 -13.253
3416 4 1 0.514099 23.9857 -13.1741
3115 4 1 6.43804 22.8823 -11.205
3113 4 1 7.66845 23.1859 -11.0199
3112 4 1 6.90212 24.0247 -11.2062
3409 4 1 -2.02964 26.1726 -11.3686
3412 4 1 -0.0611812 24.6167 -11.7176
3411 4 1 -1.0445 25.3413 -11.6005
3410 4 1 -1.38318 26.1762 -12.3187
3407 4 1 -1.64408 24.5122 -10.831
3110 4 1 8.97138 24.9597 -10.7714
3527 4 1 -0.648445 9.54868 -9.31867
3526 4 1 -0.497766 9.11024 -8.24111
3525 4 1 -1.66406 9.12969 -8.09485
3530 4 1 0.624706 9.14412 -8.31897
3528 4 1 0.267196 9.13223 -8.77166
3509 4 1 -0.0179224 14.9043 -8.41819
3508 4 1 -0.4963 15.4243 -9.44052
3507 4 1 -0.027885 15.5969 -10.4578
3171 4 1 13.0781 15.5263 -8.39495
3170 4 1 13.2969 15.9927 -9.4785
3499 4 1 -2.47934 18.2284 -10.158
3487 4 1 -0.0110907 17.963 -9.93552
3486 4 1 1.23016 18.0775 -9.84547
3485 4 1 0.731698 17.8878 -8.6978
3488 4 1 0.93668 18.3349 -10.5047
3483 4 1 0.652255 17.8829 -8.59477
3204 4 1 6.44352 18.0547 -8.55732
3203 4 1 6.6581 18.4599 -9.60022
3202 4 1 7.76247 18.7158 -9.16449
3169 4 1 13.3737 16.5374 -8.36596
3496 4 1 -2.93479 20.0557 -10.3306
3498 4 1 -1.9011 19.3017 -10.3188
3492 4 1 -0.526964 20.4132 -10.235
3494 4 1 -0.858102 19.8142 -9.81577
3495 4 1 -1.86653 19.3304 -10.3593
3493 4 1 -1.59732 20.6932 -9.95004
3484 4 1 1.10409 18.9618 -8.83637
3490 4 1 1.40602 19.9531 -10.2134
3489 4 1 0.424306 19.4848 -10.6748
3468 4 1 2.23142 20.846 -9.5275
3463 4 1 5.17712 20.3525 -10.3269
3469 4 1 3.1973 20.3417 -9.96505
3472 4 1 3.18632 19.7933 -8.39227
3464 4 1 4.51287 21.2287 -10.6801
3471 4 1 4.25555 19.2854 -8.76337
3467 4 1 3.27226 21.505 -9.86154
3470 4 1 3.6258 19.301 -9.83962
3460 4 1 5.91985 19.9982 -10.6859
3458 4 1 8.04029 20.6386 -10.0174
3461 4 1 6.53653 20.9387 -10.47
3462 4 1 6.24052 19.7248 -10.4875
3459 4 1 6.89297 20.5584 -10.4073
3224 4 1 6.01616 20.7664 -8.92293
3457 4 1 9.07406 20.0709 -10.3033
3200 4 1 9.30328 19.973 -8.32629
3201 4 1 8.76782 19.3905 -9.29331
3199 4 1 9.82018 21.0182 -8.5503
3198 4 1 10.982 21.2618 -8.36234
3196 4 1 11.5094 20.7195 -8.31074
3398 4 1 -3.86906 24.0181 -8.4662
3466 4 1 3.24114 22.5279 -9.25786
3465 4 1 3.96153 22.0291 -10.0545
3132 4 1 4.49577 22.3154 -8.31585
3125 4 1 4.4139 23.4917 -8.09135
3116 4 1 6.96317 22.3122 -10.2969
3114 4 1 7.28341 22.2031 -10.566
3117 4 1 7.30759 22.4734 -9.1404
3121 4 1 6.53172 23.3838 -9.31532
3124 4 1 5.54874 23.3403 -8.49169
3118 4 1 7.63005 22.6511 -8.07872
3120 4 1 7.53306 23.0352 -8.66849
3111 4 1 7.93963 24.2167 -10.5878
3122 4 1 7.06607 23.9641 -8.44747
3109 4 1 8.17965 24.1468 -10.5164
3103 4 1 9.67528 23.9453 -8.17365
3101 4 1 10.7188 23.7607 -8.08537
3197 4 1 12.0609 21.6373 -8.87433
3400 4 1 -3.03228 24.844 -8.77461
3392 4 1 -4.45243 26.1389 -8.16465
3401 4 1 -2.03999 25.0284 -8.07838
3402 4 1 -1.27847 25.6949 -8.77498
3403 4 1 -0.171392 25.739 -9.40878
3404 4 1 -0.90464 25.6666 -10.376
3405 4 1 -1.12039 24.4967 -10.2068
3406 4 1 -2.12784 25.1249 -9.89628
3408 4 1 -2.16874 25.5616 -10.4094
3273 4 1 4.95128 26.5262 -8.14463
3271 4 1 5.5361 26.2717 -8.2271
3269 4 1 6.79201 26.1506 -8.3236
3108 4 1 9.1893 24.6999 -10.7444
3105 4 1 8.91563 25.9439 -9.19536
3104 4 1 9.14424 24.8744 -8.87083
3107 4 1 8.45554 25.006 -9.7654
3106 4 1 8.45262 24.9967 -8.52983
3574 4 1 -2.36926 1.9299 -5.58491
3566 4 1 -4.8468 3.28459 -5.76358
3567 4 1 -3.78468 2.70527 -5.64749
3570 4 1 -2.99253 3.19098 -5.65054
3569 4 1 -2.0553 3.84007 -5.64482
3552 4 1 -2.11218 7.90083 -5.4484
3529 4 1 -0.288983 9.92198 -7.99835
3524 4 1 -1.39199 8.10976 -7.4501
3521 4 1 -1.33152 10.7258 -7.92205
3520 4 1 -1.67187 10.6261 -6.84741
3522 4 1 -0.954503 10.4051 -6.79819
3553 4 1 -2.30109 9.04187 -5.71997
3523 4 1 -1.2688 9.33296 -7.26633
3534 4 1 2.35805 10.0484 -7.01491
3531 4 1 1.28338 9.02896 -7.18746
3532 4 1 1.93522 9.97191 -7.67412
3533 4 1 1.82119 8.94635 -7.10981
3535 4 1 2.34707 9.63774 -5.88017
2583 4 1 5.15292 10.4631 -5.46108
2582 4 1 6.06387 9.88228 -5.90722
2577 4 1 8.04546 10.3468 -5.92636
2576 4 1 9.18851 10.152 -5.81967
3519 4 1 -0.82322 11.3079 -7.34928
3518 4 1 -0.34772 12.3381 -6.94373
3516 4 1 1.19234 13.3962 -5.50001
3517 4 1 0.727277 12.6078 -6.3835
2580 4 1 7.20825 11.7623 -6.02491
2581 4 1 6.22986 11.1165 -5.84732
2578 4 1 7.86348 11.5088 -5.97307
2549 4 1 14.4914 11.9406 -5.89699
3513 4 1 -0.456671 14.0889 -5.77441
3514 4 1 -0.494179 13.5416 -6.84643
3515 4 1 0.528981 13.9493 -6.40918
3510 4 1 0.966164 14.9305 -7.65945
3511 4 1 1.24213 14.8869 -6.4831
3512 4 1 0.0504445 14.6482 -6.69693
3173 4 1 13.1967 15.5328 -6.66582
3177 4 1 12.9053 14.6721 -5.71282
3178 4 1 12.1688 13.7577 -6.08711
3176 4 1 13.3132 15.2413 -6.64555
3181 4 1 11.1522 15.8316 -5.63856
3172 4 1 13.883 15.9918 -7.62521
3174 4 1 13.8261 14.6723 -6.10079
3175 4 1 14.3672 15.6593 -6.21564
3032 4 1 15.9014 16.1277 -5.56094
3031 4 1 16.8992 15.4509 -5.8627
3030 4 1 17.6809 14.8269 -6.4958
3033 4 1 16.632 15.1572 -5.40629
3482 4 1 0.845861 18.8272 -7.91862
3481 4 1 0.106969 18.3274 -7.15434
3205 4 1 6.23856 18.6776 -7.54071
3207 4 1 7.24543 17.6033 -5.61279
3206 4 1 6.84804 18.0021 -6.68524
3192 4 1 10.755 18.7321 -7.00718
3208 4 1 8.25827 17.931 -6.05041
3209 4 1 8.08556 18.8185 -6.69297
3188 4 1 9.93107 16.9702 -6.80681
3187 4 1 9.43396 16.3339 -5.97899
3211 4 1 8.53654 17.6988 -6.41486
3212 4 1 9.45646 18.269 -7.02222
3213 4 1 8.77434 18.6977 -7.84139
3215 4 1 9.0048 18.434 -8.00544
3214 4 1 8.34267 17.8584 -7.1181
3210 4 1 8.43476 18.5842 -5.64606
3189 4 1 10.7931 17.4586 -7.43816
3190 4 1 11.8234 16.8555 -7.16823
3191 4 1 10.9502 17.5968 -6.79879
3024 4 1 15.4632 18.3505 -5.85361
3168 4 1 14.4426 16.9706 -7.9488
3165 4 1 14.184 18.0303 -7.6966
3167 4 1 14.218 18.0864 -8.04982
3023 4 1 16.0989 18.4665 -6.85384
3162 4 1 13.6812 18.7865 -6.8962
3164 4 1 13.758 18.0437 -6.53337
3163 4 1 14.4388 18.8422 -5.98633
3026 4 1 16.4727 16.8039 -6.28878
3025 4 1 16.5552 17.7915 -5.54012
3022 4 1 16.7879 18.231 -5.92556
3480 4 1 0.48119 19.1205 -6.28397
3477 4 1 2.54339 19.8958 -6.38905
3473 4 1 2.24181 20.1005 -7.71
3478 4 1 1.73924 19.4113 -5.697
3474 4 1 3.19734 19.2811 -7.71225
3475 4 1 4.0847 19.9838 -7.31356
3476 4 1 3.65537 20.104 -6.24582
3137 4 1 4.53253 20.6548 -6.45071
3138 4 1 3.99331 21.0143 -5.40625
3139 4 1 4.99965 20.4898 -5.71842
3223 4 1 6.0902 20.5344 -7.77404
3225 4 1 5.48032 20.5087 -7.95568
3134 4 1 5.60956 21.3956 -6.95714
3135 4 1 5.84732 20.4076 -6.30171
3221 4 1 7.88336 20.4202 -6.92308
3222 4 1 6.7853 19.8477 -7.12142
3218 4 1 8.00596 20.4501 -6.98705
3226 4 1 6.34133 21.3236 -8.06513
3227 4 1 7.46341 21.1946 -7.45902
3136 4 1 5.42135 21.4813 -6.14843
3220 4 1 8.10931 20.0175 -5.89333
3219 4 1 8.80688 20.8424 -6.29519
3216 4 1 9.24323 19.2644 -7.18125
3217 4 1 8.61027 19.7459 -6.24698
3096 4 1 10.6914 20.9183 -6.04757
3195 4 1 12.4592 21.4283 -8.01414
3194 4 1 11.7532 20.79 -7.23454
3193 4 1 11.3745 19.7117 -6.882
3159 4 1 12.4377 19.6395 -5.47845
3095 4 1 11.8719 21.0771 -6.0862
3094 4 1 12.9622 21.4414 -6.03085
3161 4 1 14.3692 19.4361 -6.20494
3166 4 1 14.2136 19.23 -7.77208
3160 4 1 13.555 19.8966 -5.41099
3093 4 1 14.0466 21.3864 -5.60543
3021 4 1 17.7529 18.9456 -5.99577
3399 4 1 -2.75956 23.9268 -8.00504
3131 4 1 3.83544 22.0602 -7.40721
3130 4 1 4.21586 22.2414 -6.35138
3129 4 1 4.17268 23.3256 -5.93145
3128 4 1 4.85534 23.0481 -6.85026
3119 4 1 8.00505 23.8035 -7.93094
3228 4 1 7.96729 21.8698 -6.63888
3133 4 1 5.62142 22.0264 -7.99528
3127 4 1 6.0061 23.2888 -7.18257
3126 4 1 5.46093 23.9024 -8.05972
3123 4 1 6.12829 24.1342 -7.6843
3229 4 1 9.18622 22.2418 -6.70257
3231 4 1 9.35247 23.5746 -6.2823
3232 4 1 10.4056 23.6315 -5.70437
3230 4 1 10.2892 22.7867 -6.51927
3233 4 1 9.48533 23.8227 -6.3309
3097 4 1 10.066 21.9046 -5.94165
3234 4 1 9.41132 23.0104 -5.41038
3099 4 1 11.3678 22.0252 -6.94333
3100 4 1 11.4988 23.0951 -7.51173
3098 4 1 11.1614 22.4756 -5.79133
3393 4 1 -5.55698 26.5206 -8.05738
3396 4 1 -3.24664 25.6533 -7.07122
3397 4 1 -3.17054 24.7979 -7.95369
3395 4 1 -4.19537 25.0504 -6.87081
3394 4 1 -4.91723 25.5158 -7.72607
3391 4 1 -3.58365 26.7747 -7.63842
3386 4 1 -1.11806 26.4196 -5.97259
3387 4 1 -0.756595 26.7649 -7.07394
3390 4 1 -2.34767 26.6634 -7.42919
3284 4 1 0.914757 24.7367 -5.66445
3283 4 1 2.06191 25.0499 -5.70052
3282 4 1 3.11194 25.5403 -5.824
3281 4 1 3.0837 26.7734 -5.63457
3276 4 1 6.20869 25.8558 -5.75488
3275 4 1 5.59359 26.7723 -6.11796
3274 4 1 5.56769 26.3508 -7.20027
3268 4 1 7.03529 25.2161 -7.67511
3265 4 1 7.38537 24.9801 -5.72246
3266 4 1 7.2527 26.1809 -6.01304
3267 4 1 7.12553 26.266 -7.1897
3102 4 1 10.3742 24.9314 -7.97611
3389 4 1 -2.8954 27.4735 -6.81618
3388 4 1 -1.67548 27.2792 -6.65017
3385 4 1 -0.864586 27.5365 -6.11742
3383 4 1 -2.42645 27.2916 -5.58552
3280 4 1 4.05075 27.245 -6.07446
3272 4 1 5.51032 27.2216 -7.4142
3270 4 1 6.31468 27.1071 -7.82612
3573 4 1 -3.35413 1.2579 -5.35791
3575 4 1 -2.81633 1.12007 -4.89024
3572 4 1 -3.40521 2.05327 -4.4235
3576 4 1 -3.44075 0.214628 -4.34965
3568 4 1 -2.72081 2.90863 -5.16463
3564 4 1 -4.62928 4.04625 -3.93232
3565 4 1 -5.09359 4.15736 -5.00469
3563 4 1 -4.69646 4.82397 -4.91362
3571 4 1 -2.87894 3.13246 -4.47578
3560 4 1 -2.6089 5.37582 -3.75125
3561 4 1 -3.20859 6.26727 -4.25717
3562 4 1 -4.25925 5.80289 -4.37773
3556 4 1 -2.60444 7.38409 -4.4968
3559 4 1 -1.83552 6.32164 -3.54602
3557 4 1 -1.46698 7.43908 -4.25604
3558 4 1 -1.1715 7.26168 -3.03024
3555 4 1 -3.49801 8.13763 -4.10273
3554 4 1 -2.79661 8.15382 -5.07922
3550 4 1 -1.80595 9.33007 -3.66405
3548 4 1 -1.02855 8.47367 -2.928
3543 4 1 -0.016731 8.91611 -4.59239
3549 4 1 -0.77391 9.64443 -3.11869
3551 4 1 -2.34677 8.85657 -4.72814
3546 4 1 -0.601328 9.14647 -2.77858
3544 4 1 -0.182164 8.16533 -3.70006
3545 4 1 0.159434 9.26113 -3.67204
3541 4 1 0.865335 9.36098 -4.44539
3542 4 1 0.87068 8.43352 -5.25482
3536 4 1 1.40768 10.2315 -5.34278
3538 4 1 1.66393 10.1327 -5.15017
3540 4 1 1.99619 9.39564 -4.92364
3539 4 1 2.56134 10.3997 -4.4026
2586 4 1 5.55014 10.6241 -3.67644
3537 4 1 2.04825 11.2212 -5.15259
2584 4 1 4.19634 10.7987 -4.87362
2579 4 1 7.08719 11.004 -5.2157
2585 4 1 5.39152 11.0813 -4.73229
2571 4 1 8.38637 12.098 -3.92868
2574 4 1 8.11743 11.5458 -4.69384
2575 4 1 9.0663 10.8311 -4.8356
2572 4 1 9.5841 12.4683 -3.59768
2570 4 1 8.84973 12.9488 -3.27883
2573 4 1 8.86968 11.5087 -3.79982
2569 4 1 9.30781 13.2295 -4.3226
2560 4 1 10.0995 13.4406 -3.49038
2551 4 1 13.1764 12.0694 -4.49606
2552 4 1 12.3 12.8348 -4.20223
2553 4 1 11.6325 13.4377 -3.50432
2550 4 1 14.2889 11.7541 -4.70434
2548 4 1 14.447 12.5219 -4.8011
2547 4 1 15.0294 13.3359 -5.35489
2543 4 1 13.5405 13.1128 -2.80917
2469 4 1 -6.82488 14.4824 -3.24736
2490 4 1 -0.715572 15.6767 -3.06658
2492 4 1 1.15507 15.8916 -3.78547
2493 4 1 2.07263 15.3822 -3.18523
2491 4 1 0.311974 15.1761 -3.15061
2567 4 1 7.96671 14.3485 -3.12103
3186 4 1 9.79131 16.02 -4.90769
2568 4 1 8.81268 13.5868 -3.35187
2559 4 1 10.1434 14.5273 -2.89268
2557 4 1 10.7652 15.2606 -3.70277
2564 4 1 9.17583 14.8702 -2.85545
2554 4 1 11.2263 14.2262 -4.39253
2556 4 1 10.8968 14.1046 -3.75853
2555 4 1 11.24 15.2173 -3.80464
3180 4 1 11.1762 14.7505 -5.29646
3179 4 1 12.0669 14.1423 -4.90522
2545 4 1 13.8922 13.8657 -3.45349
2546 4 1 14.3174 13.8847 -4.52042
3036 4 1 15.6513 14.2427 -4.87489
3034 4 1 15.4047 14.8749 -5.32805
3038 4 1 15.8767 14.5147 -3.71619
3011 4 1 14.2339 15.4448 -4.48835
3039 4 1 15.8854 15.7055 -3.27537
3028 4 1 17.2469 15.9018 -4.69624
3029 4 1 17.6752 14.8816 -5.26455
3035 4 1 16.3192 15.1708 -4.63685
3037 4 1 16.6345 13.8137 -4.33209
3479 4 1 0.917824 18.651 -5.28364
2494 4 1 2.41264 16.5154 -3.5818
3185 4 1 10.7321 16.728 -4.67992
3184 4 1 10.5368 17.808 -5.01784
3182 4 1 10.9102 16.2444 -4.51795
3183 4 1 11.2734 17.2638 -4.17389
3008 4 1 12.6186 17.5438 -4.20151
3007 4 1 12.5251 18.5577 -3.49428
3009 4 1 13.7126 17.1369 -3.90503
3012 4 1 14.0164 16.565 -4.50484
3014 4 1 15.7689 17.499 -3.52899
3013 4 1 14.974 16.6132 -3.89241
3016 4 1 15.8534 18.4183 -4.58086
3010 4 1 13.6136 16.371 -4.9188
3015 4 1 15.9221 17.2536 -4.70071
3006 4 1 13.6763 18.5233 -3.18162
3027 4 1 17.2183 16.9033 -5.37535
3019 4 1 17.1457 18.7457 -4.27637
3020 4 1 17.8791 18.1861 -5.06406
3017 4 1 16.8872 18.7327 -4.03346
3140 4 1 6.09337 20.4849 -5.30701
3142 4 1 6.82411 21.5156 -4.38012
3141 4 1 7.20078 20.7808 -5.22268
3143 4 1 7.86008 20.9814 -4.43647
3144 4 1 8.55039 20.1411 -4.00279
3148 4 1 10.1941 20.7992 -2.85706
3153 4 1 10.685 19.2931 -3.20598
3152 4 1 10.1819 19.6105 -4.26783
3151 4 1 10.1115 20.6813 -3.74371
3145 4 1 8.11059 19.8407 -2.87904
3155 4 1 11.406 19.5979 -4.03308
3154 4 1 11.8459 19.1759 -2.97982
3157 4 1 12.3677 19.1279 -5.18903
3156 4 1 12.3814 20.1487 -4.55728
3002 4 1 12.9351 21.0152 -4.21408
3004 4 1 12.8968 20.137 -3.46
3003 4 1 13.0275 21.2639 -3.13006
3158 4 1 13.5821 19.1516 -5.28614
3005 4 1 13.7585 19.6216 -2.826
3018 4 1 17.7903 19.1421 -3.27722
3289 4 1 0.998745 23.1565 -4.666
3287 4 1 0.661525 23.5977 -3.42892
3290 4 1 1.1114 23.2676 -3.51218
3257 4 1 5.94989 23.4866 -2.79232
3235 4 1 10.6255 23.3611 -5.37933
3236 4 1 10.3841 23.5676 -4.24084
3237 4 1 10.7746 23.3954 -3.17538
3087 4 1 12.9203 22.4433 -3.90494
3091 4 1 12.0262 21.9462 -4.6141
3092 4 1 12.963 21.8317 -5.3256
3090 4 1 12.5497 22.9152 -4.14579
3089 4 1 12.642 24.0061 -4.6986
3088 4 1 13.4392 23.1266 -4.65642
3001 4 1 12.4744 21.616 -3.23079
3086 4 1 13.887 22.1398 -3.18831
3382 4 1 -2.50169 26.8866 -4.45501
3286 4 1 1.43584 24.5479 -3.56115
3285 4 1 0.857355 24.5824 -4.56572
3288 4 1 0.831749 24.3044 -4.37125
3356 4 1 2.75969 26.6057 -2.72506
3278 4 1 5.26776 26.2903 -4.60382
3359 4 1 4.2612 26.0854 -2.82549
3357 4 1 3.18292 26.3398 -3.78993
3277 4 1 6.29091 25.7027 -4.54335
3264 4 1 7.68149 25.8145 -5.03438
3263 4 1 7.66088 25.6322 -3.85151
3262 4 1 8.68667 25.0815 -3.42095
3378 4 1 -3.41597 27.131 -2.95046
3379 4 1 -3.0199 27.7336 -3.88825
3384 4 1 -1.33166 26.9471 -5.21608
3381 4 1 -2.68477 27.818 -5.10258
3380 4 1 -2.61176 28.7478 -4.47191
3371 4 1 -1.53151 27.858 -3.23237
3372 4 1 -0.822086 28.1949 -4.1276
3373 4 1 -1.73231 28.1376 -3.30203
3353 4 1 2.67148 28.2526 -3.32911
3279 4 1 4.37018 27.1195 -4.9461
3355 4 1 3.40487 27.3618 -3.29302
3354 4 1 3.81952 28.4073 -3.72519
3547 4 1 -1.20657 8.80074 -1.83018
2588 4 1 4.96449 10.2508 -2.618
2587 4 1 6.15548 10.3109 -2.67196
2597 4 1 5.09404 11.5821 -0.258961
2594 4 1 5.85957 11.7089 -0.348179
2591 4 1 6.70131 12.7026 -1.80936
2589 4 1 5.83595 11.0349 -2.26147
2590 4 1 6.76021 11.7116 -2.54742
2592 4 1 6.79777 12.7783 -0.598272
2539 4 1 11.9769 12.8772 -0.483851
2540 4 1 11.8784 12.6285 -1.67077
2541 4 1 12.4892 13.2241 -2.4514
2463 4 1 -8.33072 14.6639 -0.384052
2462 4 1 -9.4787 14.9862 -0.572614
2465 4 1 -8.69131 14.3785 -1.12825
2464 4 1 -8.21728 15.5213 -1.28715
2471 4 1 -6.00728 14.5344 -1.40622
2468 4 1 -6.29067 15.0155 -2.40346
2466 4 1 -7.87685 14.1749 -1.90319
2467 4 1 -6.71649 14.0096 -1.89485
2470 4 1 -6.64753 15.1675 -2.185
2473 4 1 -5.63614 14.2758 -0.345147
2472 4 1 -5.28445 15.2711 -0.856416
2487 4 1 -1.53395 14.1561 -0.883243
2486 4 1 -2.51238 14.1749 -0.146954
2488 4 1 -1.04823 15.2724 -0.885083
2489 4 1 -0.535734 15.5954 -1.89465
2498 4 1 2.628 14.8559 -0.697645
2501 4 1 2.67611 15.9852 -0.652929
2495 4 1 2.40559 15.8668 -2.52499
2499 4 1 3.74761 15.0503 -0.357798
2496 4 1 3.4791 15.4781 -2.68204
2497 4 1 3.40679 15.024 -1.52871
2563 4 1 8.85322 14.1641 -1.87949
2558 4 1 10.1796 15.7335 -2.67071
2566 4 1 8.15693 14.1547 -1.88073
2565 4 1 9.03737 14.9936 -1.5746
2562 4 1 9.4707 14.9876 -2.50384
2561 4 1 10.3574 14.2657 -2.68066
2537 4 1 12.3189 13.7141 -0.485719
2536 4 1 12.3575 14.8773 -0.280502
2542 4 1 13.3658 14.1618 -2.31114
2544 4 1 14.4981 13.8055 -2.42631
2500 4 1 3.7203 16.295 -0.147387
3040 4 1 16.2494 16.7068 -2.66781
3041 4 1 16.1752 17.8644 -2.37732
3303 4 1 -1.81253 21.2521 -0.347983
3146 4 1 8.91587 20.1643 -2.15475
3147 4 1 9.23288 21.2961 -2.32259
3150 4 1 10.0681 20.8552 -2.52513
3149 4 1 11.0227 21.3544 -2.07944
2999 4 1 12.9303 21.3491 -1.19008
3046 4 1 15.2489 20.3768 -0.227792
3045 4 1 15.063 20.2912 -1.33488
3044 4 1 15.1853 19.6985 -0.368766
3043 4 1 15.5865 19.7585 -1.46006
3082 4 1 15.0055 20.1617 -2.52813
3083 4 1 14.1398 21.0033 -2.59885
3080 4 1 15.0384 21.3546 -0.808171
3081 4 1 15.1157 21.2157 -2.02869
3060 4 1 16.2917 21.017 -1.36275
3058 4 1 18.0048 19.775 -1.32293
3057 4 1 18.4188 20.915 -1.59449
3049 4 1 17.6254 19.3834 -0.305896
3042 4 1 16.2283 19.1201 -2.36456
3061 4 1 17.4256 20.7928 -1.4756
3059 4 1 17.4738 20.8509 -1.29244
3062 4 1 16.3314 21.1706 -1.35695
3063 4 1 16.8743 21.1693 -0.335029
3053 4 1 19.2474 20.5442 -2.08515
3052 4 1 19.5382 21.0927 -1.06839
3051 4 1 19.5336 20.2271 -0.159123
3054 4 1 19.3312 20.8022 -0.93833
3056 4 1 19.5877 20.7493 -2.00871
3302 4 1 -2.46048 22.3171 -0.261552
3299 4 1 -1.35432 22.984 -0.67098
3298 4 1 -0.605649 22.3467 -0.0184594
3300 4 1 -2.4269 22.5422 -0.209064
3294 4 1 2.25277 23.3667 -0.390357
3293 4 1 1.65302 23.1042 -1.37299
3291 4 1 1.67386 22.9751 -2.42821
3292 4 1 2.70817 23.2385 -1.85267
3256 4 1 6.75572 22.9797 -1.97758
3255 4 1 7.68129 22.1529 -1.9557
3258 4 1 6.10914 24.0674 -1.81478
3239 4 1 10.6157 22.8243 -2.28192
3253 4 1 8.39724 23.3118 -1.0615
3254 4 1 8.28414 23.0668 -2.31588
3241 4 1 10.4385 23.5196 -1.35974
3240 4 1 10.7406 22.4548 -1.0628
2995 4 1 11.818 22.5216 -0.0966242
3238 4 1 11.7601 22.9461 -2.53214
2996 4 1 12.7276 21.8125 -0.342015
3000 4 1 12.4485 21.9697 -2.04754
3064 4 1 15.8869 21.7439 -0.281929
3085 4 1 13.9116 22.0417 -2.01353
3079 4 1 14.611 22.4607 -0.574864
3084 4 1 15.0701 21.7725 -2.36021
3077 4 1 14.8526 23.2472 -0.463572
3067 4 1 16.2771 23.1232 -0.778267
3065 4 1 16.1761 22.1369 -1.37157
3066 4 1 16.7428 22.0869 -0.352633
3055 4 1 18.8222 21.6647 -1.69859
3376 4 1 -2.92086 26.0506 -0.952016
3375 4 1 -2.45257 26.7397 -1.85421
3364 4 1 2.12252 26.4283 -1.21861
3365 4 1 1.80563 26.7875 -2.25557
3360 4 1 3.79915 26.8327 -1.9116
3361 4 1 4.28367 26.6241 -0.885481
3358 4 1 3.17631 25.6926 -2.68091
3261 4 1 7.75838 25.0585 -2.59371
3260 4 1 6.65339 25.3895 -2.37298
3250 4 1 7.70339 25.1225 -0.907113
3259 4 1 5.61668 24.8265 -2.54342
3248 4 1 9.3769 26.5149 -1.6381
3245 4 1 9.3379 26.7324 -1.42484
3252 4 1 8.33642 24.5007 -1.4732
3247 4 1 8.97985 25.7413 -0.813665
3246 4 1 10.0691 26.1587 -0.739569
3249 4 1 8.3665 26.0329 -1.28569
3242 4 1 10.148 24.5096 -1.98716
3244 4 1 9.92621 25.7107 -1.88493
3251 4 1 8.75815 24.7523 -0.381751
3243 4 1 11.0738 25.3738 -2.07092
3076 4 1 14.4579 24.3679 -0.694317
3377 4 1 -2.95415 26.9249 -1.83397
3374 4 1 -1.81875 27.6885 -2.13475
3370 4 1 -0.580068 28.2154 -2.62451
3369 4 1 -1.46074 28.8044 -2.10121
3368 4 1 -0.370031 28.2966 -2.01447
3350 4 1 2.67784 28.2132 -0.578123
3366 4 1 0.76237 27.2229 -2.52427
3367 4 1 0.708394 28.0583 -1.57114
3352 4 1 3.6691 28.5882 -2.57516
3363 4 1 3.00713 27.2098 -1.34728
3349 4 1 2.86983 29.3551 -0.54259
3351 4 1 3.10859 28.1045 -1.66181
3362 4 1 4.12112 27.4811 -1.59308
2625 4 1 2.13452 4.98271 1.40635
2628 4 1 1.7673 4.72296 2.32275
2627 4 1 2.11749 4.43792 1.33107
2626 4 1 3.24114 4.5904 1.67668
2624 4 1 1.2143 5.7116 1.51116
2623 4 1 2.27414 6.42059 1.60172
2621 4 1 2.2207 5.86295 1.89506
2622 4 1 1.95205 6.90768 2.62818
2618 4 1 4.57933 6.41567 0.655484
2619 4 1 4.52452 5.93032 1.81099
2620 4 1 3.4075 5.54202 1.62548
2615 4 1 5.08191 6.29876 2.61731
2616 4 1 4.81638 7.00057 1.7168
2617 4 1 5.71256 6.61522 1.02188
2614 4 1 6.09665 6.78122 2.04255
2613 4 1 6.29039 7.87432 2.39525
2612 4 1 5.87949 8.93308 2.56144
2611 4 1 6.55012 8.65665 1.65432
2610 4 1 5.65797 9.00422 2.36836
2609 4 1 6.53464 9.73079 1.90804
2607 4 1 7.46533 10.7148 1.89801
2608 4 1 7.42812 9.84588 1.11077
2482 4 1 -3.17553 12.2258 2.48811
2485 4 1 -1.91592 13.233 0.0605794
2483 4 1 -2.54311 12.727 1.59609
2507 4 1 2.43896 12.379 2.39927
2599 4 1 5.09291 12.5814 1.07025
2595 4 1 4.80978 11.5786 0.0597102
2506 4 1 3.0815 13.4052 2.20167
2596 4 1 5.54001 12.4077 0.403448
2601 4 1 5.53041 12.6206 2.04475
2602 4 1 6.48119 13.4613 2.07984
2604 4 1 8.07659 13.2956 1.12735
2605 4 1 7.14626 12.7017 1.55083
2606 4 1 7.34639 11.6862 1.16941
2600 4 1 5.96539 11.7499 1.30459
2598 4 1 5.60813 11.5757 0.819834
2593 4 1 6.1213 12.634 0.354835
2538 4 1 13.0318 12.9109 0.0909845
2459 4 1 -8.66004 14.7297 1.1712
2457 4 1 -9.76261 15.2296 1.86773
2456 4 1 -8.6743 14.9047 2.44022
2455 4 1 -8.35501 15.9429 1.86983
2458 4 1 -9.35445 14.1412 1.932
2461 4 1 -9.01785 14.3348 0.285705
2460 4 1 -8.86859 13.4999 1.15575
2475 4 1 -5.51996 13.5561 0.94372
2476 4 1 -5.8023 13.6304 2.05445
2477 4 1 -4.89838 14.3787 1.83289
2474 4 1 -4.60797 13.7982 0.189538
2484 4 1 -1.67191 13.4975 1.19046
2505 4 1 2.2132 14.1308 2.46733
2504 4 1 2.41034 15.059 1.80688
2503 4 1 3.30407 15.7605 1.3364
2603 4 1 6.96082 13.726 0.988988
2534 4 1 11.3045 15.6725 1.19733
2533 4 1 11.5151 15.0193 2.24382
2535 4 1 12.1168 15.8501 0.35
2532 4 1 12.3661 15.3862 1.48135
2531 4 1 12.4627 15.9781 2.56637
2502 4 1 3.01036 16.3846 0.412766
2527 4 1 8.81596 16.3147 2.54672
2528 4 1 10.0785 16.5392 2.64735
2530 4 1 11.5102 16.6443 2.33914
2895 4 1 13.7463 17.8759 1.78323
2893 4 1 14.8996 17.9546 2.34305
2891 4 1 15.651 18.3101 2.4495
3305 4 1 -2.2053 21.1778 0.922465
3304 4 1 -1.53928 20.3532 0.369905
3312 4 1 -1.26666 20.6703 2.66915
2998 4 1 12.9314 21.401 0.0437451
2898 4 1 11.5737 19.2298 2.20788
2897 4 1 12.7463 19.1877 2.14882
2896 4 1 13.9378 18.9152 2.31083
3047 4 1 16.1594 20.0819 0.529218
3050 4 1 18.4916 19.8885 0.410138
3048 4 1 17.2762 20.2992 0.33471
3301 4 1 -3.55511 22.447 0.127018
3297 4 1 -0.00425482 23.3826 0.104561
3306 4 1 -2.05115 22.3235 1.18977
3307 4 1 -1.26811 21.5652 0.730903
3308 4 1 -1.94953 22.4094 1.05541
3309 4 1 -1.90664 23.5382 1.35371
3310 4 1 -1.10629 22.6702 1.63807
3311 4 1 -0.734836 21.5808 1.92665
3295 4 1 1.41836 23.4507 0.501822
3296 4 1 0.437831 23.071 1.20581
2997 4 1 11.7762 21.6522 0.348861
2994 4 1 11.2911 23.619 0.277294
2992 4 1 11.8617 23.327 2.33991
2990 4 1 12.0554 23.9472 2.42395
2991 4 1 12.8282 23.4504 1.62549
2993 4 1 11.98 23.6511 1.23087
3075 4 1 15.0212 23.8602 0.210527
3071 4 1 14.2156 22.9602 2.3521
3070 4 1 15.1307 22.6557 1.54557
3072 4 1 14.7493 23.2192 1.36257
3069 4 1 16.0204 23.1395 0.973017
3073 4 1 15.5047 24.1103 1.59806
3078 4 1 14.3404 22.8699 0.505623
3068 4 1 16.5315 23.7329 0.173554
2989 4 1 11.2695 24.7999 2.1371
2988 4 1 12.4593 24.8348 1.92464
3074 4 1 15.1666 24.8676 0.71149
3348 4 1 2.50251 28.8435 0.531679
3347 4 1 1.78475 29.1581 1.49
3346 4 1 1.58341 28.1632 2.01291
2629 4 1 2.63119 4.707 3.22057
2631 4 1 3.5899 4.302 4.89166
2633 4 1 3.56626 4.48055 5.30587
2630 4 1 3.50018 4.05051 3.69212
2635 4 1 3.97791 5.34245 4.09294
2634 4 1 3.05697 5.43388 4.77178
2632 4 1 3.39371 5.41636 4.74529
2636 4 1 3.01286 5.85902 3.73642
2637 4 1 3.95244 6.2931 3.14066
2638 4 1 2.95255 6.86605 3.40514
2639 4 1 4.05378 7.3849 3.54287
2641 4 1 4.64255 6.58205 5.37711
2640 4 1 4.54942 7.54475 4.69793
2510 4 1 2.62326 10.4968 4.0047
2807 4 1 9.03041 10.6247 4.79583
2481 4 1 -3.86067 11.7711 3.42398
2479 4 1 -4.78632 12.8495 2.96417
2480 4 1 -5.06044 11.6856 3.24679
2509 4 1 2.24166 11.5248 3.43803
2508 4 1 2.1999 12.7366 3.52801
2512 4 1 2.23253 11.6505 4.23124
2511 4 1 2.94684 11.2147 4.96259
2514 4 1 3.67439 12.6116 3.89917
2515 4 1 4.71627 12.9364 4.17446
2513 4 1 3.32676 11.5221 3.89743
2449 4 1 -11.6386 14.5395 5.03912
2454 4 1 -8.84111 15.6584 2.85915
2450 4 1 -10.6636 15.0321 4.58619
2452 4 1 -9.78525 15.1394 4.09388
2453 4 1 -9.99113 15.6897 3.09638
2451 4 1 -10.3796 16.151 4.27025
2448 4 1 -10.5295 14.8625 5.03274
2478 4 1 -5.00765 14.0513 2.89842
2516 4 1 4.26446 13.7705 4.90532
2518 4 1 3.96606 15.3644 4.17648
2517 4 1 4.78546 14.4622 4.15596
2519 4 1 4.39026 14.8966 3.0849
2520 4 1 4.04854 16.0016 3.08272
2521 4 1 5.21262 15.6683 2.82114
2523 4 1 6.62677 15.6417 4.6097
2524 4 1 7.28716 15.0826 3.74279
2522 4 1 6.19402 15.5033 3.43986
2525 4 1 8.14004 15.4529 3.09371
2814 4 1 10.1258 14.1972 4.47097
2443 4 1 -10.8103 17.5196 4.35579
2446 4 1 -9.25556 16.7357 4.939
2441 4 1 -8.50465 17.2527 4.23731
2445 4 1 -10.1064 17.2567 4.37882
2442 4 1 -9.69078 17.06 4.05234
2444 4 1 -10.1734 18.4447 4.25505
2440 4 1 -7.74168 17.7014 4.93964
2439 4 1 -6.82713 18.4437 5.04101
2438 4 1 -8.02576 18.5767 5.21424
3326 4 1 2.07305 18.2842 4.54114
3325 4 1 0.932748 18.6157 4.43313
2526 4 1 7.74741 16.5726 3.10188
2903 4 1 10.4042 18.7452 4.00411
2529 4 1 10.812 17.5271 2.7817
2894 4 1 13.908 18.1485 2.89771
2892 4 1 15.6738 17.3931 3.15813
2889 4 1 16.6202 18.5778 4.00291
3315 4 1 -2.10695 20.1194 4.30662
3314 4 1 -1.92965 20.9533 3.41312
3316 4 1 -1.65644 19.6996 5.34795
3323 4 1 0.233818 19.203 4.61167
3327 4 1 2.21579 19.337 3.87137
3328 4 1 1.71533 20.0236 4.78463
2971 4 1 7.96919 20.9581 4.29627
2900 4 1 10.1317 19.1202 4.03216
2974 4 1 9.72879 20.2958 3.02037
2972 4 1 8.93623 20.1783 4.20592
2902 4 1 10.2068 19.3382 2.93831
2975 4 1 10.46 20.8118 3.68259
2973 4 1 9.1685 21.1393 3.61807
2970 4 1 9.074 21.5219 4.13106
2904 4 1 10.1756 19.0375 5.09474
2977 4 1 11.8599 20.7646 3.26967
2901 4 1 11.1885 19.1162 3.66563
2976 4 1 10.9278 21.2939 2.71636
2899 4 1 10.8243 19.0276 3.08133
2980 4 1 13.1157 20.8021 4.47644
2979 4 1 13.8042 21.3442 3.59509
2890 4 1 16.1259 19.1925 3.12668
2888 4 1 16.9646 19.4906 4.82576
3313 4 1 -1.20974 21.8249 2.88243
3333 4 1 0.303871 23.4832 5.37927
3331 4 1 2.17008 22.0852 5.06016
3332 4 1 1.04625 22.5583 5.23823
3334 4 1 0.41764 23.8635 4.20709
3336 4 1 0.378288 23.8236 4.27182
2913 4 1 7.08263 21.739 4.66394
2911 4 1 7.55377 21.6732 5.09311
2969 4 1 9.33705 22.6172 4.66806
2968 4 1 9.44649 23.7491 4.36079
2967 4 1 9.7483 24.1769 3.33472
2966 4 1 9.49716 23.9501 4.50572
2909 4 1 8.71644 21.5953 5.1774
2910 4 1 8.18322 22.5975 4.7102
2981 4 1 12.6199 21.8905 4.54499
2983 4 1 12.8714 21.9599 3.97946
2978 4 1 12.7684 21.5461 3.0453
2982 4 1 11.7539 22.2587 3.90189
2984 4 1 12.6832 23.1318 3.89349
2985 4 1 11.9135 23.9874 3.56498
3339 4 1 -0.211232 26.4174 4.5685
3337 4 1 -0.185253 24.7449 4.68414
3338 4 1 0.506784 25.5695 5.1477
3335 4 1 0.620258 24.4988 5.23663
2965 4 1 10.4867 24.3597 3.85507
2964 4 1 10.8873 24.3378 4.91895
2986 4 1 12.7779 24.3967 4.19992
2987 4 1 12.6246 24.4843 2.98528
3340 4 1 -0.743187 27.5003 4.521
3343 4 1 0.339628 28.5225 2.93663
3341 4 1 0.0753133 28.2701 4.25625
3344 4 1 1.34324 29.2521 3.01963
3342 4 1 1.0874 27.9773 3.7736
3345 4 1 0.806471 28.2471 2.841
2645 4 1 7.00807 7.52661 7.58029
2644 4 1 6.68514 7.36213 6.46429
2642 4 1 5.43002 5.72831 5.54245
2643 4 1 6.32361 6.23107 6.13747
2646 4 1 8.08721 8.05451 7.92586
2806 4 1 8.74242 10.2314 5.88865
2805 4 1 8.28753 10.6571 6.91285
2810 4 1 7.95505 12.4623 7.38459
2809 4 1 7.95817 12.3023 6.19051
2812 4 1 9.71524 12.7515 5.8087
2808 4 1 8.50488 11.2829 5.68545
2804 4 1 9.23183 11.0925 7.40039
2811 4 1 8.71135 12.7007 6.46664
2803 4 1 9.45128 12.1727 7.71308
2802 4 1 10.6186 12.4378 7.57473
2799 4 1 10.6628 13.3967 8.01051
2801 4 1 9.63377 12.5247 6.83001
2797 4 1 12.0421 12.4578 7.59086
2794 4 1 12.0521 11.454 7.74064
2447 4 1 -9.86028 15.7391 5.44584
2813 4 1 10.5273 13.5416 5.43244
2815 4 1 10.6739 14.3602 5.44056
2820 4 1 10.3712 14.8751 7.28358
2821 4 1 10.1051 16.04 7.08929
2800 4 1 9.75734 13.6205 7.26499
2818 4 1 12.4446 14.8636 7.02441
2816 4 1 11.0836 13.5516 6.29605
2817 4 1 11.732 14.5092 6.14291
2819 4 1 11.3091 14.6295 6.58448
2703 4 1 12.9637 15.9599 7.55494
2433 4 1 -8.3121 17.8088 8.04727
2437 4 1 -8.47449 18.677 6.25371
2434 4 1 -7.82129 17.1608 7.22066
2435 4 1 -7.52837 18.2823 6.8658
3320 4 1 0.616869 18.6938 7.4479
3322 4 1 0.29905 18.5757 5.62967
2926 4 1 5.69125 17.3704 7.53113
2925 4 1 6.44565 18.224 7.42426
2823 4 1 10.0622 17.0283 7.26068
2822 4 1 10.598 16.7734 6.23042
2825 4 1 10.4817 17.5143 7.77915
2826 4 1 9.50056 16.8305 8.06489
2824 4 1 11.195 16.8248 7.03997
2705 4 1 12.2266 17.8469 6.12375
2706 4 1 13.2732 18.3356 5.97175
2704 4 1 12.5794 16.8319 6.70727
2710 4 1 12.9841 18.5716 7.93179
2712 4 1 12.0532 18.0946 7.26808
2708 4 1 13.8371 18.2311 6.72665
2709 4 1 13.6612 17.6601 7.68235
2436 4 1 -7.34723 19.1888 6.14119
3318 4 1 -1.11431 18.8698 7.19391
3317 4 1 -1.99966 19.5089 6.54877
3321 4 1 1.12826 19.0409 6.30854
3324 4 1 0.882637 19.1635 5.51723
3329 4 1 2.24692 20.1998 5.78905
3330 4 1 1.73919 21.324 5.86331
2919 4 1 4.1765 21.0275 7.94396
2917 4 1 5.14497 21.023 7.67667
2912 4 1 6.56562 21.0002 5.46226
2914 4 1 6.44561 21.4873 5.67324
2916 4 1 5.54294 21.3837 6.59964
2906 4 1 9.2762 20.0175 6.58999
2905 4 1 10.2506 19.8804 5.93
2908 4 1 8.30812 20.634 5.89016
2907 4 1 9.36426 20.166 5.4091
2713 4 1 11.7505 19.1799 7.05033
2715 4 1 12.8718 19.6644 7.53872
2724 4 1 11.2421 21.2308 7.79442
2707 4 1 14.0777 19.2162 6.0924
2887 4 1 17.7716 19.3191 5.79509
2885 4 1 19.0064 20.5274 6.67807
2886 4 1 18.8679 19.4074 6.12317
2884 4 1 19.4409 19.438 6.90395
2915 4 1 5.42669 22.0665 5.66293
2723 4 1 10.698 22.2701 7.996
2962 4 1 11.6839 23.1365 5.47117
2961 4 1 12.347 22.1344 5.79049
2963 4 1 11.116 24.1804 6.02266
2959 4 1 11.6645 22.5408 7.43372
2960 4 1 11.9277 23.0939 6.35886
2327 4 1 -25.1348 1.53408 9.79198
2326 4 1 -25.8535 0.884737 10.5427
2328 4 1 -25.5018 1.91471 8.7833
2329 4 1 -24.3838 2.09268 9.26956
2334 4 1 -24.9214 3.54613 10.5659
2331 4 1 -24.4146 3.42766 10.362
2330 4 1 -23.5823 2.98032 9.51391
2340 4 1 -23.9975 7.29071 9.62145
2341 4 1 -23.9181 7.8155 10.693
2339 4 1 -23.3088 6.43365 9.96702
2342 4 1 -23.6532 8.89971 10.4001
2647 4 1 7.73179 8.84423 8.74933
2649 4 1 6.84115 10.4416 10.1017
2648 4 1 7.62357 9.80225 9.3629
2651 4 1 5.93175 10.2773 8.85849
2653 4 1 5.36297 10.8399 8.46254
2654 4 1 5.00164 11.9189 8.88102
2655 4 1 4.35561 11.1358 9.39041
2656 4 1 4.92734 11.5704 8.36201
2657 4 1 5.04213 12.4888 9.13911
2650 4 1 5.87979 11.1053 9.73082
2652 4 1 6.09089 11.4729 9.07261
2659 4 1 6.83362 12.2193 8.58085
2662 4 1 7.95073 12.2413 8.70117
2663 4 1 7.53144 12.7856 9.72683
2661 4 1 6.72969 12.1697 8.87342
2658 4 1 6.14512 13.0569 9.11496
2660 4 1 7.39111 11.184 8.7239
2665 4 1 5.8089 11.8135 10.4492
2664 4 1 6.48795 12.7715 10.3384
2666 4 1 5.79196 12.9971 10.0884
2676 4 1 10.0491 12.2363 10.7112
2796 4 1 12.0006 13.3842 8.30498
2798 4 1 11.1763 12.3873 8.51038
2795 4 1 11.3936 12.345 8.34975
2793 4 1 12.8961 11.1062 8.41106
2791 4 1 14.7422 12.3495 9.32609
2790 4 1 15.5434 11.9395 10.0548
2792 4 1 13.7199 11.8133 8.92387
2788 4 1 14.5661 12.9793 10.5258
2786 4 1 13.8161 12.141 10.666
2929 4 1 7.22441 16.0052 9.54946
2680 4 1 10.4624 14.3747 9.08955
2681 4 1 9.9325 15.4074 9.36934
2930 4 1 8.08491 15.3517 10.0438
2678 4 1 9.02529 13.6443 10.6291
2679 4 1 9.76724 13.5737 9.62136
2682 4 1 10.4749 14.6495 10.0384
2683 4 1 11.705 14.5628 9.97326
2684 4 1 10.8202 14.2355 10.6651
2686 4 1 12.1855 14.3816 10.1838
2687 4 1 13.1757 13.8356 9.85381
2701 4 1 12.6353 16.0181 9.41505
2700 4 1 13.2729 15.101 9.67832
2688 4 1 14.2016 14.4905 9.97247
2689 4 1 14.8969 15.4196 9.79025
2690 4 1 15.7078 14.8596 9.17185
2699 4 1 13.6155 15.3801 10.7373
2695 4 1 16.2435 16.1315 10.4281
2692 4 1 16.5351 14.8066 8.82747
2691 4 1 16.218 15.9138 9.17825
2693 4 1 16.3104 14.6111 9.98702
2412 4 1 -11.3037 18.4805 9.98013
2430 4 1 -10.2294 18.2012 9.14141
2432 4 1 -9.36285 18.4138 8.28886
2429 4 1 -9.49913 18.5923 9.94045
3319 4 1 -0.378872 18.788 8.2008
2927 4 1 5.61496 16.3436 8.18552
2928 4 1 6.57901 16.6772 8.76479
2827 4 1 9.86785 17.0438 9.19979
2829 4 1 9.93607 17.1941 9.24293
2831 4 1 8.53732 18.5196 8.36355
2828 4 1 10.7689 16.7542 8.4671
2830 4 1 8.94409 17.4775 8.67521
2836 4 1 8.83727 18.6317 10.6061
2835 4 1 8.28776 18.3863 9.5295
2702 4 1 13.2267 16.5648 8.5096
2711 4 1 11.8194 18.6816 8.22501
2697 4 1 14.1501 16.5205 9.78747
2696 4 1 15.2192 16.8019 10.2884
2882 4 1 20.1047 18.7309 8.25294
2881 4 1 19.7417 18.4274 9.42968
2880 4 1 19.6157 17.404 10.0117
2879 4 1 20.224 16.5925 10.6911
2410 4 1 -11.4166 19.444 10.7127
2431 4 1 -10.3963 18.983 8.3512
2428 4 1 -8.40568 19.1747 10.0329
2922 4 1 5.30585 19.3987 8.66609
2920 4 1 3.4525 20.499 8.86476
2921 4 1 4.24155 19.8181 8.33083
2918 4 1 4.98728 20.6915 8.85304
2924 4 1 6.51787 19.2409 8.11788
2923 4 1 5.91189 20.2922 8.17697
2832 4 1 7.78715 19.3165 8.79638
2834 4 1 7.64889 19.2586 9.02597
2833 4 1 7.39589 20.2086 8.21095
2837 4 1 7.94768 19.378 10.6079
2720 4 1 10.4236 21.4477 10.4041
2838 4 1 9.01543 19.4405 10.2772
2714 4 1 11.8573 19.8308 8.10993
2716 4 1 12.1201 20.3996 8.24291
2719 4 1 11.3076 21.0892 9.64625
2717 4 1 12.3994 19.8297 9.16403
2718 4 1 11.2416 20.0346 9.05649
2954 4 1 12.4937 20.9846 10.1627
2956 4 1 13.7018 21.1419 8.65868
2955 4 1 13.6208 20.8581 9.76039
2883 4 1 19.436 19.6458 8.08713
2734 4 1 6.01582 22.4931 10.0733
2731 4 1 6.79719 23.6512 10.0036
2730 4 1 7.42484 22.634 10.0366
2729 4 1 7.27237 23.3375 9.11254
2732 4 1 6.18309 22.5538 10.0448
2733 4 1 5.75409 23.7358 10.119
2728 4 1 8.26806 22.8499 8.73486
2727 4 1 8.90154 21.824 8.96862
2722 4 1 10.3143 21.789 9.0276
2725 4 1 10.6435 21.6896 8.7768
2726 4 1 9.82472 22.5859 8.62283
2721 4 1 9.48258 21.8832 9.80725
2958 4 1 12.5555 22.3509 8.17886
2951 4 1 12.2708 22.1138 10.7248
2952 4 1 11.4374 22.9152 10.3502
2953 4 1 12.0909 22.0165 10.549
2957 4 1 13.7731 22.338 8.53573
2746 4 1 3.8977 25.4616 10.1023
2325 4 1 -26.0461 0.620107 11.7319
2333 4 1 -24.8133 2.58863 11.2559
2332 4 1 -25.5036 3.50901 10.8983
2335 4 1 -24.5983 4.35377 11.4578
2336 4 1 -25.1728 5.02069 12.1773
2337 4 1 -24.5949 5.3248 11.1798
2338 4 1 -23.7781 6.29165 11.0607
2348 4 1 -23.2613 8.06467 12.5753
2349 4 1 -22.934 7.24551 13.3743
2352 4 1 -21.9309 7.84999 12.9085
2351 4 1 -22.762 6.96002 13.0141
2354 4 1 -19.5538 7.97799 13.0331
2343 4 1 -23.6434 8.16886 11.2649
2344 4 1 -22.4567 8.29979 11.3765
2345 4 1 -21.5598 9.09177 11.1188
2347 4 1 -22.3976 8.25426 11.8232
2346 4 1 -22.7125 9.38122 11.3178
2353 4 1 -20.7712 8.12604 13.3031
2667 4 1 6.63972 13.2525 10.8956
2670 4 1 6.68134 12.1666 13.3124
2668 4 1 7.04587 13.2243 12.0518
2671 4 1 7.54922 12.705 12.7832
2669 4 1 6.97091 12.1067 12.1763
2677 4 1 10.1148 13.4075 10.9963
2673 4 1 9.75564 12.3115 12.6839
2672 4 1 8.61809 12.1412 13.0899
2674 4 1 9.2693 11.2957 12.3387
2675 4 1 9.09928 12.1282 11.5208
2784 4 1 13.2182 13.1618 11.4208
2787 4 1 15.0053 11.8661 10.8655
2789 4 1 15.529 12.6516 10.9838
2785 4 1 14.0713 12.4377 11.71
2397 4 1 -13.431 16.1036 11.1887
2932 4 1 6.79234 14.7469 11.434
2933 4 1 7.88447 14.9226 11.944
2931 4 1 7.83083 14.492 10.9689
2935 4 1 8.80245 15.791 13.2611
2934 4 1 8.92125 15.4668 12.1663
2685 4 1 11.6491 14.9678 11.0869
2781 4 1 12.2698 13.6526 13.0226
2783 4 1 13.0657 14.2232 11.0307
2780 4 1 11.0742 13.4702 13.0769
2782 4 1 13.061 13.996 12.2387
2779 4 1 12.1202 14.0775 13.2631
2849 4 1 10.8408 15.4925 12.2727
2851 4 1 11.0606 15.1953 12.5657
2852 4 1 11.843 15.6548 13.3681
2694 4 1 16.8304 15.1744 10.8246
2873 4 1 18.5576 15.7915 11.7009
2874 4 1 18.7151 14.5375 11.7028
2875 4 1 19.4412 15.2132 12.3542
2877 4 1 19.5999 15.6283 12.8715
2876 4 1 19.9452 14.4984 13.1959
2393 4 1 -14.3549 17.1561 13.2356
2394 4 1 -14.0872 16.2507 12.6163
2392 4 1 -15.4577 17.51 13.0175
2400 4 1 -13.7498 17.2603 12.3622
2403 4 1 -13.4815 18.5082 12.8135
2396 4 1 -12.3311 16.6028 11.2021
2395 4 1 -12.9428 16.6292 12.3
2402 4 1 -12.5163 17.8697 13.1267
2398 4 1 -12.2712 16.3074 11.2487
2399 4 1 -12.9703 17.2656 11.4231
2413 4 1 -10.8371 18.4723 11.0397
2411 4 1 -11.514 18.3088 11.167
2415 4 1 -9.68676 18.4121 11.4295
2414 4 1 -10.642 17.6764 11.8637
2427 4 1 -7.99325 18.6828 11.1039
2846 4 1 10.2434 18.3525 11.6284
2940 4 1 9.73169 17.5819 13.3763
2941 4 1 10.5592 18.4643 13.3941
2853 4 1 12.8726 16.1951 13.0912
2850 4 1 11.4341 16.2245 13.0076
2847 4 1 10.9039 17.7334 12.3725
2848 4 1 11.3462 16.5658 12.2318
2942 4 1 11.6848 18.2565 13.0665
2698 4 1 13.8993 16.5794 10.9038
2857 4 1 14.1534 17.7329 13.2489
2872 4 1 18.452 16.9416 11.9292
2871 4 1 18.6143 17.1495 13.067
2865 4 1 16.8317 17.3662 13.043
2878 4 1 19.722 16.2317 11.7663
2404 4 1 -13.3656 19.4757 12.2179
2407 4 1 -11.1775 19.3758 11.6994
2408 4 1 -12.2278 19.8657 11.9445
2409 4 1 -11.2222 19.2742 11.8118
2405 4 1 -12.6027 19.5672 13.1272
2406 4 1 -11.5025 19.4028 12.8144
2426 4 1 -8.24465 19.8445 11.5274
2425 4 1 -9.1778 20.4512 11.2722
2424 4 1 -8.39015 21.2234 10.9433
2416 4 1 -9.01028 18.9014 12.325
2421 4 1 -7.42334 21.3241 11.4827
2423 4 1 -7.53963 20.5969 11.455
2422 4 1 -6.34608 20.8318 11.5611
2420 4 1 -6.60837 20.6484 11.0684
2418 4 1 -6.92364 19.3708 13.0801
2417 4 1 -8.00062 18.9722 12.8167
2419 4 1 -6.70493 20.1461 12.0992
2843 4 1 10.4898 19.8078 12.6359
2840 4 1 9.54426 19.2075 11.8598
2845 4 1 10.4714 19.0874 12.5376
2839 4 1 9.85745 19.8818 10.9753
2842 4 1 9.46924 19.2167 12.57
2841 4 1 8.55883 19.7971 12.1085
2944 4 1 12.5726 20.2284 12.9152
2950 4 1 12.9006 21.5205 11.649
2947 4 1 11.4769 21.1892 12.6375
2943 4 1 11.9345 19.3452 12.4852
2945 4 1 13.1438 21.3096 12.8788
2946 4 1 12.4118 20.6312 12.0651
2748 4 1 3.913 23.8326 11.7928
2749 4 1 4.92328 23.8334 12.4372
2751 4 1 3.72179 23.6905 13.0463
2753 4 1 3.98804 22.5982 13.3092
2735 4 1 5.48765 22.214 11.1562
2738 4 1 6.12382 24.0309 12.3575
2737 4 1 6.59599 24.0677 11.295
2736 4 1 6.32112 22.8969 11.5584
2949 4 1 12.2321 22.1427 12.3922
2747 4 1 3.87012 24.7155 11.0045
2745 4 1 3.73603 24.947 11.1052
2744 4 1 4.87566 25.0288 10.9296
2742 4 1 5.31751 25.3876 10.9421
2743 4 1 5.04426 25.0533 12.1065
2741 4 1 5.92468 24.8071 11.7138
2739 4 1 5.83702 24.8182 11.5698
2740 4 1 6.95537 24.3456 11.4258
2350 4 1 -22.1694 6.72028 14.0095
2355 4 1 -19.191 7.59218 14.0912
2357 4 1 -20.2949 9.11929 14.5132
2356 4 1 -19.5336 8.74944 13.7083
2358 4 1 -20.8183 9.37727 15.613
2359 4 1 -21.0719 8.2299 15.1513
2360 4 1 -20.3572 8.95966 14.527
2361 4 1 -21.1505 8.92662 15.4767
2369 4 1 -19.4654 10.2924 16.011
2370 4 1 -18.5354 10.977 15.7622
2378 4 1 -16.0257 12.667 15.9465
2379 4 1 -14.9788 13.3604 16.1249
2388 4 1 -16.7691 15.5575 13.9089
2386 4 1 -15.8374 15.8268 15.1408
2937 4 1 8.00484 15.8754 14.8548
2775 4 1 9.8718 14.0158 15.3132
2774 4 1 9.72495 15.1656 15.2979
2773 4 1 9.3939 15.3707 14.1189
2772 4 1 10.5326 15.5517 14.2826
2777 4 1 11.9716 13.9332 15.4027
2778 4 1 11.8703 13.5245 14.3002
2776 4 1 10.942 14.2447 14.8724
2771 4 1 11.2173 14.6851 13.6209
2770 4 1 11.6403 15.0678 14.6744
2768 4 1 11.8568 15.7294 14.8765
2769 4 1 12.8009 15.0402 14.3625
2869 4 1 18.6496 15.8657 14.0714
2390 4 1 -16.2141 17.6292 14.4158
2389 4 1 -16.0064 16.369 14.3881
2391 4 1 -15.2377 18.0869 14.0309
2387 4 1 -15.8259 16.2967 13.976
2401 4 1 -13.6057 17.7222 13.4794
2936 4 1 8.71972 16.5332 14.1982
2938 4 1 8.6996 16.7914 15.2168
2939 4 1 9.21198 17.5453 14.4467
2766 4 1 10.4793 17.494 15.5087
2854 4 1 12.3958 16.4116 14.1588
2855 4 1 12.5999 17.142 15.1309
2856 4 1 13.4068 17.5284 14.2773
2767 4 1 11.4225 16.7569 15.4008
2858 4 1 14.7053 18.1217 14.2164
2859 4 1 15.3168 18.4122 15.1851
2861 4 1 15.9182 18.0925 14.7179
2864 4 1 17.2555 16.674 13.8789
2863 4 1 17.6459 17.7698 13.6026
2862 4 1 17.0446 18.4417 14.3918
2868 4 1 18.2025 16.9137 13.9072
2867 4 1 17.4623 16.5308 14.834
2866 4 1 17.1295 17.4489 14.1569
2870 4 1 19.4213 16.7759 13.8573
2755 4 1 4.5614 21.1699 14.6745
2757 4 1 6.61452 21.4983 14.7139
2758 4 1 7.69437 21.2796 15.4002
2844 4 1 9.94208 19.2419 13.6198
2860 4 1 15.3848 19.0912 14.1541
2750 4 1 4.75224 23.5631 13.6408
2752 4 1 2.97063 23.0461 13.7528
2754 4 1 4.9395 22.0842 13.9191
2756 4 1 5.48234 21.8249 14.3498
2948 4 1 12.0538 21.8276 13.5365
2363 4 1 -20.2511 8.06256 17.3284
2362 4 1 -21.0967 8.29882 16.5627
2364 4 1 -19.493 8.66407 18.1439
2365 4 1 -18.937 9.48583 17.6368
2367 4 1 -18.8677 9.38189 17.5831
2368 4 1 -19.8001 9.53364 16.8642
2366 4 1 -20.008 9.57663 17.1628
2371 4 1 -18.4704 11.8611 16.5797
2372 4 1 -18.697 12.9804 16.9095
2376 4 1 -16.9291 12.1919 17.722
2375 4 1 -16.9257 13.0842 16.8643
2377 4 1 -15.8718 12.2537 17.0978
2380 4 1 -14.9373 13.0579 17.2465
2373 4 1 -18.8652 14.107 16.9528
2374 4 1 -17.9781 13.5533 17.4187
2381 4 1 -15.8796 13.5602 17.7762
2382 4 1 -15.9164 14.7443 17.3249
2383 4 1 -15.7366 15.7127 16.6363
2384 4 1 -14.7274 16.2695 16.1743
2385 4 1 -15.9363 16.2594 16.2544
2762 4 1 6.80137 18.8018 17.419
2763 4 1 7.89297 18.7963 16.7341
2765 4 1 10.1099 18.3409 16.348
2764 4 1 9.11445 18.8112 16.7876
2760 4 1 6.3084 21.046 16.8824
2761 4 1 6.23507 19.9407 17.4925
2759 4 1 7.41778 21.3218 16.5081
ITEM: TIMESTEP
8400000
ITEM: NUMBER OF ATOMS
1913
ITEM: BOX BOUNDS ff ff ff
-3.5000000000000000e+01 3.5000000000000000e+01
-3.5000000000000000e+01 3.5000000000000000e+01
-3.5000000000000000e+01 3.5000000000000000e+01
ITEM: ATOMS id mol type x y z
2206 4 1 -21.1259 -18.9339 -8.13125
2188 4 1 -16.4183 -19.3374 -8.58633
2189 4 1 -17.2158 -19.2829 -9.47157
2192 4 1 -16.543 -20.1026 -10.0241
2194 4 1 -17.8202 -20.8943 -9.28148
2195 4 1 -16.8032 -20.3005 -9.05973
2191 4 1 -17.6589 -19.6619 -9.79301
2190 4 1 -17.5042 -19.0001 -10.7317
2193 4 1 -17.055 -21.1537 -10.1193
2199 4 1 -18.1142 -20.2856 -8.36598
2196 4 1 -15.8072 -20.9679 -8.68019
2207 4 1 -20.6665 -17.8947 -8.39045
2208 4 1 -21.0806 -16.83 -8.42409
2247 4 1 -19.7281 -11.2328 -8.44362
2248 4 1 -18.7474 -11.1807 -8.99638
2253 4 1 -20.2694 -10.5563 -9.16659
2252 4 1 -19.5695 -10.7062 -10.0917
2254 4 1 -20.8662 -10.0137 -8.19087
2251 4 1 -18.4378 -10.6441 -10.4403
2250 4 1 -18.4214 -9.58084 -9.92661
2249 4 1 -18.3072 -10.7019 -10.0802
2132 4 1 -16.2179 -22.5389 -5.40196
2197 4 1 -16.2863 -21.7702 -7.98954
2131 4 1 -15.2542 -23.3865 -5.4493
2130 4 1 -14.3594 -22.8936 -6.14216
2128 4 1 -13.7058 -22.4191 -5.82978
2203 4 1 -20.2381 -19.2383 -6.71665
2202 4 1 -19.4053 -19.5825 -5.96113
2201 4 1 -19.1679 -19.7029 -7.12959
2138 4 1 -16.9604 -19.5957 -5.87838
2136 4 1 -16.7345 -20.1944 -7.49873
2135 4 1 -16.8895 -20.3764 -6.33658
2134 4 1 -17.2835 -21.285 -5.63472
2187 4 1 -17.281 -19.3256 -7.79135
2200 4 1 -18.4553 -19.1651 -7.90385
2137 4 1 -17.6904 -20.0078 -6.77971
2139 4 1 -18.145 -19.4351 -5.82157
2140 4 1 -17.2215 -18.8749 -5.50695
2198 4 1 -17.2864 -21.0796 -7.85472
2144 4 1 -15.0051 -20.0519 -5.6194
2145 4 1 -14.8705 -19.2732 -6.4047
2204 4 1 -19.9512 -18.6078 -7.64867
2205 4 1 -20.8432 -17.8777 -7.5686
2212 4 1 -20.0075 -16.7323 -5.64896
2211 4 1 -19.2833 -16.7516 -6.60454
2214 4 1 -20.6015 -16.2915 -6.07793
2215 4 1 -19.6723 -16.828 -5.49586
2210 4 1 -20.1467 -17.0574 -7.36104
2209 4 1 -21.3976 -16.873 -7.21781
2186 4 1 -17.6219 -18.2791 -7.39051
2185 4 1 -17.1047 -18.081 -6.30574
2240 4 1 -19.3677 -13.9357 -5.69357
2216 4 1 -18.7536 -15.9362 -5.59886
2260 4 1 -22.0821 -11.3407 -6.02271
2263 4 1 -21.0856 -12.2188 -5.55054
2242 4 1 -18.8775 -11.8757 -6.22089
2243 4 1 -19.7223 -12.5629 -6.62955
2245 4 1 -19.644 -12.8114 -6.72066
2246 4 1 -19.9625 -12.04 -7.57439
2261 4 1 -21.052 -11.0782 -5.41657
2264 4 1 -19.8509 -12.0556 -5.70083
2241 4 1 -18.6065 -12.9815 -5.96895
2244 4 1 -18.6407 -12.2764 -6.16743
2259 4 1 -22.0163 -10.1246 -6.01046
2258 4 1 -21.9132 -9.04701 -6.39532
2256 4 1 -22.0559 -10.228 -6.12193
2255 4 1 -21.6535 -10.1689 -7.26157
3612 4 10 -5.84643 -5.99095 -5.88076
3614 4 10 -5.72338 -5.97464 -5.8323
3613 4 10 -6.00237 -6.90159 -6.62991
3611 4 1 -5.23752 -4.94268 -5.75938
3610 4 1 -4.42108 -4.49151 -6.60011
3609 4 1 -4.72722 -4.12688 -5.57302
2133 4 1 -16.9964 -21.9007 -4.6359
2155 4 1 -18.102 -21.7087 -3.16561
2129 4 1 -14.7525 -22.111 -5.29778
2124 4 1 -11.515 -24.0286 -3.25584
2123 4 1 -12.1103 -23.8386 -4.23713
2127 4 1 -12.9385 -22.2975 -4.83564
2126 4 1 -12.9945 -22.8852 -3.76834
2125 4 1 -12.5997 -23.6506 -2.94212
2122 4 1 -10.9165 -23.6031 -4.48443
2120 4 1 -11.3704 -23.4611 -4.17359
2119 4 1 -11.176 -22.4588 -3.57164
2117 4 1 -11.0151 -22.3702 -3.50245
2118 4 1 -11.4173 -21.9477 -4.61641
2121 4 1 -10.4519 -23.3236 -3.37135
2116 4 1 -9.92638 -22.4711 -3.1448
2160 4 1 -20.7206 -19.9027 -4.04083
2159 4 1 -20.0434 -20.717 -3.66421
2161 4 1 -20.4511 -20.6448 -3.1712
2165 4 1 -18.9287 -19.6037 -3.8253
2164 4 1 -19.6095 -19.3628 -2.82565
2163 4 1 -20.5878 -19.8757 -3.07379
2141 4 1 -16.5969 -19.6784 -4.8478
2154 4 1 -17.565 -20.8036 -2.70645
2156 4 1 -18.8456 -20.8573 -2.86429
2143 4 1 -15.5655 -19.4014 -4.75741
2142 4 1 -15.911 -20.5618 -4.57736
2152 4 1 -15.7217 -19.5546 -3.14492
2149 4 1 -15.3502 -19.7401 -3.83937
2148 4 1 -14.2378 -20.2343 -3.60705
2147 4 1 -14.1494 -20.1291 -4.74877
2146 4 1 -14.3321 -19.1366 -5.28604
2150 4 1 -15.95 -19.6041 -2.91218
2167 4 1 -18.9867 -18.003 -3.76775
2166 4 1 -19.8049 -18.8243 -3.24721
2170 4 1 -17.8246 -16.7012 -4.18152
2169 4 1 -17.3155 -17.8495 -4.02066
2184 4 1 -17.1366 -17.7023 -5.18425
2182 4 1 -16.392 -17.3726 -4.85523
2183 4 1 -16.3302 -18.5831 -4.8838
2179 4 1 -17.213 -18.1813 -3.03864
2168 4 1 -18.2926 -17.9597 -4.68291
2171 4 1 -18.8337 -16.7641 -3.60197
2172 4 1 -17.7001 -16.2234 -3.7328
2178 4 1 -16.8815 -17.092 -3.01636
2181 4 1 -15.7986 -16.9982 -3.84218
2180 4 1 -16.0023 -18.1199 -3.3727
2213 4 1 -20.1047 -15.5515 -5.27766
2235 4 1 -20.9008 -13.9201 -4.255
2236 4 1 -20.7011 -14.2459 -5.3322
2239 4 1 -19.8878 -14.2701 -4.66109
2234 4 1 -20.9674 -15.0768 -4.32832
2233 4 1 -20.5867 -16.1344 -4.16616
2231 4 1 -21.4724 -14.6854 -3.55123
2232 4 1 -20.5096 -15.3655 -3.17986
2219 4 1 -17.8973 -14.0969 -3.01919
2217 4 1 -18.7367 -15.7403 -4.44974
2218 4 1 -18.138 -14.9316 -3.86727
2220 4 1 -17.2308 -15.0205 -3.44487
2262 4 1 -22.1146 -11.6486 -5.26302
2238 4 1 -20.1084 -13.0336 -4.50383
2237 4 1 -21.2166 -13.3488 -4.89273
2269 4 1 -20.0202 -10.8789 -3.60641
2266 4 1 -19.9285 -11.3064 -3.98091
2267 4 1 -19.8001 -12.1118 -3.12126
2265 4 1 -19.5723 -11.0345 -5.12177
2268 4 1 -20.6874 -11.4737 -2.83533
2270 4 1 -18.7933 -10.7814 -3.66688
2271 4 1 -18.5333 -11.8711 -3.31946
2257 4 3 -22.1111 -9.46921 -5.2324
3608 4 1 -5.09211 -3.25789 -4.92502
3607 4 1 -4.56913 -3.06451 -3.78881
3605 4 1 -4.57157 -1.98007 -3.16226
2105 4 1 -13.3364 -25.1924 -0.730868
2107 4 1 -12.6508 -25.1905 -0.883425
2106 4 1 -13.0106 -26.3024 -0.398575
2109 4 1 -12.4669 -25.3007 -1.212
2108 4 1 -11.7893 -24.3776 -1.20249
2110 4 1 -11.4403 -24.7435 -1.39589
2098 4 1 -10.8891 -24.3563 -0.00513206
2094 4 1 -11.7961 -22.4348 -0.720085
2095 4 1 -11.825 -23.4371 -0.148701
2114 4 1 -9.50854 -23.1141 -0.860612
2115 4 1 -9.69956 -22.58 -1.91696
2113 4 1 -9.63433 -24.1293 -1.56481
2111 4 1 -10.4921 -24.1074 -0.983577
2112 4 1 -9.43181 -23.5585 -0.531581
2158 4 1 -19.4017 -20.553 -2.67655
2162 4 1 -20.2868 -20.272 -2.01958
2157 4 1 -18.5372 -19.7702 -2.64055
2153 4 1 -16.7604 -19.9231 -2.49067
2151 4 1 -15.1205 -19.6967 -2.05406
2093 4 1 -11.1719 -21.4436 -1.07265
2175 4 1 -18.8906 -16.7952 -0.74634
2173 4 1 -17.6744 -16.2738 -2.53434
2174 4 1 -18.3102 -16.9266 -1.81452
2177 4 1 -17.4496 -17.6091 -2.09034
2176 4 1 -18.0006 -16.7415 -1.48868
2224 4 1 -19.1567 -15.7279 -1.57656
2223 4 1 -19.0521 -14.8672 -0.70466
2228 4 1 -20.4872 -15.6197 -1.41042
2229 4 1 -20.4054 -15.96 -2.52963
2230 4 1 -21.4255 -15.3246 -2.5495
2227 4 1 -19.4259 -15.9552 -1.05545
2225 4 1 -20.232 -15.9616 -1.23777
2226 4 1 -19.638 -15.2129 -1.99814
2221 4 1 -18.0415 -15.0659 -2.54625
2222 4 1 -18.7023 -15.5043 -1.57214
2277 4 1 -17.7428 -13.7343 -0.348873
2275 4 1 -17.1867 -13.4929 -0.915711
2274 4 1 -17.3942 -12.9245 -1.89943
2272 4 1 -18.0303 -11.0198 -2.59925
2273 4 1 -17.9549 -11.8892 -1.7353
2276 4 1 -17.8097 -12.5924 -0.564557
3606 4 1 -4.24511 -2.94846 -2.60278
3601 4 1 -4.92937 -0.0326497 -2.02219
3604 4 1 -3.55154 -1.87028 -2.58363
3602 4 1 -4.01032 -0.410672 -1.38301
3603 4 1 -4.41705 -1.27774 -1.98723
1748 4 1 7.63593 -27.5379 1.46807
1750 4 1 8.46309 -26.9987 1.69519
1749 4 1 8.60183 -27.7632 0.795718
2049 4 1 -14.629 -24.9689 0.411304
2104 4 1 -12.8714 -25.3247 0.389739
2103 4 1 -13.3238 -24.4513 1.10594
2097 4 1 -9.81194 -24.2945 0.601236
1745 4 1 8.01896 -25.2329 1.54245
1747 4 1 7.96164 -26.354 1.16355
1746 4 1 8.63308 -25.5836 0.546139
1744 4 1 9.14618 -24.8297 1.64653
1743 4 1 8.46352 -24.4385 2.51127
1751 4 1 8.12184 -26.0372 2.26305
2051 4 1 -15.504 -22.9947 1.51508
2050 4 1 -15.3001 -24.0087 0.884272
2052 4 1 -15.8616 -22.0324 0.829854
2046 4 1 -13.8373 -23.4553 2.58221
2047 4 1 -13.4712 -23.2485 1.40089
2048 4 1 -14.288 -24.0305 0.945534
2101 4 1 -12.0759 -23.3256 1.87932
2100 4 1 -11.3751 -23.9858 1.2395
2102 4 1 -12.9449 -24.1278 2.12933
2091 4 1 -11.7379 -21.901 0.210784
2099 4 1 -10.5225 -23.4241 0.682007
2096 4 1 -10.6796 -23.511 0.223369
1742 4 1 7.84769 -23.4582 2.48092
1759 4 1 5.60327 -23.6212 2.15865
1741 4 1 8.6967 -22.5509 2.418
1739 4 1 8.8202 -22.1815 2.66024
1736 4 1 10.4637 -23.0588 2.36794
1730 4 1 11.3283 -23.832 2.56226
1731 4 1 12.231 -23.44 1.96189
2053 4 1 -15.0916 -21.1883 0.554454
2060 4 1 -13.8829 -18.9145 1.39415
2058 4 1 -15.3293 -19.0619 0.602642
2054 4 1 -14.245 -20.9095 1.34456
2055 4 1 -14.8186 -20.5899 0.259355
2057 4 1 -16.0197 -19.2892 1.51399
2056 4 1 -15.6808 -20.2594 1.02905
2089 4 1 -10.9305 -20.3381 1.13198
2087 4 1 -11.2313 -19.2119 0.945879
2088 4 1 -11.4921 -20.0057 0.129573
2086 4 1 -11.0781 -20.1854 1.67463
2090 4 1 -10.7036 -21.4082 0.563081
2092 4 1 -10.7446 -21.2083 0.0257669
2068 4 1 -16.8611 -16.3941 2.50715
2059 4 1 -14.2709 -18.688 0.254926
2065 4 1 -15.0437 -16.9087 1.9486
2064 4 1 -13.8766 -17.0313 1.84325
2063 4 1 -12.8497 -17.0926 1.1169
2061 4 1 -13.1068 -18.0077 1.21856
2062 4 1 -12.1447 -17.6462 1.84529
2280 4 1 -18.5673 -13.5138 1.78839
2279 4 1 -17.5463 -14.1261 1.5814
2278 4 1 -17.3936 -14.5285 0.482044
2067 4 1 -15.6984 -16.1069 2.25603
2287 4 1 -24.9754 -11.0064 0.919672
2286 4 1 -24.7906 -10.955 2.05982
2283 4 1 -21.8045 -12.6543 2.281
2284 4 1 -22.8692 -12.0679 2.2068
2285 4 1 -24.0457 -11.8227 2.44018
2281 4 1 -19.72 -13.0253 1.72995
2282 4 1 -20.5394 -12.6724 2.42873
2289 4 1 -24.7853 -9.19508 2.13268
2288 4 1 -25.1497 -10.3047 1.82366
2292 4 1 -24.7179 -8.54639 1.20138
2290 4 1 -24.5865 -8.43268 1.26413
2291 4 1 -23.8393 -9.34818 1.09382
2293 4 1 -24.5073 -8.04631 2.29741
2296 4 1 -23.3315 -5.56566 0.963804
2294 4 1 -23.5566 -7.35496 2.2086
2295 4 1 -23.0266 -6.63499 1.45777
2304 4 1 -26.0121 -3.34002 1.69065
2302 4 1 -24.9205 -4.1618 1.6279
2301 4 1 -24.4119 -3.63534 0.655596
2303 4 1 -26.0062 -4.53566 1.52781
2297 4 1 -22.8131 -4.75959 0.183295
2298 4 1 -23.0461 -4.14239 1.19826
2299 4 1 -23.9436 -3.43169 0.94503
2300 4 1 -23.9908 -4.51646 1.35294
2308 4 1 -27.4749 -1.03745 0.699672
2310 4 1 -28.4906 -0.711701 2.66234
2311 4 1 -27.4157 -0.755584 2.26082
2307 4 1 -28.0292 -2.14108 0.460261
2309 4 1 -28.1721 -0.864681 1.598
2306 4 1 -27.1396 -2.4229 1.11342
2305 4 1 -26.0917 -2.66748 0.608704
1753 4 1 7.3463 -25.4286 4.40201
1752 4 1 7.81992 -25.9406 3.46052
1754 4 1 6.23069 -25.0511 4.77732
1755 4 1 6.53237 -24.3533 3.79044
1734 4 1 11.3634 -24.4414 3.29268
2042 4 1 -16.4331 -22.12 4.33526
2043 4 1 -16.4661 -22.4646 3.21559
2041 4 1 -17.5981 -22.0096 4.24394
2045 4 1 -14.4033 -22.396 2.72647
2044 4 1 -15.2546 -22.5432 3.52171
1773 4 1 1.73664 -21.792 4.36979
1774 4 1 1.07207 -21.9379 5.35341
1764 4 1 4.69544 -21.6417 3.72602
1761 4 1 5.07357 -22.2021 3.7159
1760 4 1 5.24454 -23.3093 3.30341
1756 4 1 6.70276 -23.4563 2.90353
1757 4 1 6.19417 -23.2745 4.0282
1758 4 1 5.38752 -23.0775 3.23779
1740 4 1 9.42731 -23.0995 3.14435
1735 4 1 10.2441 -23.8764 3.28777
1738 4 1 8.98766 -22.9338 3.64341
1737 4 1 9.95175 -22.4712 3.2897
1733 4 1 10.9015 -23.5293 3.80646
1729 4 1 12.0332 -23.4447 3.37571
1732 4 1 11.5696 -23.2763 2.90385
1728 4 1 11.5927 -24.0651 4.25243
2038 4 1 -18.0008 -21.053 5.09813
2040 4 1 -17.7217 -21.1724 5.17375
2074 4 1 -16.7217 -19.1578 4.13791
2036 4 1 -18.2116 -19.0615 4.68225
2035 4 1 -17.0979 -19.2497 5.11967
2081 4 1 -13.886 -19.4856 4.08433
2084 4 1 -11.878 -20.2058 3.65349
2085 4 1 -10.8112 -20.1226 2.91433
2082 4 1 -13.0451 -20.3679 4.23838
2083 4 1 -12.6395 -20.9888 3.25924
1771 4 1 2.34892 -20.1667 4.62933
1772 4 1 2.64062 -21.0573 3.99805
1763 4 1 4.92569 -21.2068 4.84768
1762 4 1 5.71083 -21.2728 3.96798
1765 4 1 5.58028 -21.3141 4.523
2076 4 1 -16.9448 -18.5295 4.15377
2077 4 1 -16.6398 -17.527 4.75478
2072 4 1 -17.7701 -17.6372 4.00833
2070 4 1 -17.5876 -17.2232 3.13563
2071 4 1 -17.6982 -16.4949 4.04406
2078 4 1 -16.1901 -18.2524 3.89996
2069 4 1 -16.7299 -16.5368 3.68096
2073 4 1 -17.5284 -18.6366 3.34991
2066 4 1 -14.8718 -16.5948 3.03995
2079 4 1 -15.1346 -17.8571 4.20204
2080 4 1 -14.623 -18.7164 3.47951
2075 4 1 -15.9217 -18.5267 4.78955
2312 4 1 -27.652 -0.214943 3.3428
1780 4 1 2.39134 -24.657 7.22006
1781 4 1 2.06633 -25.7596 7.06759
1782 4 1 2.86938 -25.6148 7.97708
2023 4 1 -16.0344 -21.6243 7.54699
1775 4 1 1.31016 -22.9234 5.84116
1776 4 1 1.81551 -23.0031 6.95566
1778 4 1 1.92477 -23.2343 7.86111
1779 4 1 2.29193 -23.5084 6.71156
1777 4 1 2.90227 -23.4862 7.20861
1726 4 1 11.3463 -22.8731 5.70724
1727 4 1 11.7454 -24.0782 5.43785
1725 4 1 11.653 -21.6985 5.53877
1724 4 1 12.5264 -22.2191 6.13639
1723 4 1 12.6249 -22.7059 7.28366
1722 4 1 13.2866 -23.7203 7.11799
1721 4 1 14.0654 -22.7546 7.312
1720 4 1 14.0802 -23.6788 7.99654
1719 4 1 14.7659 -22.9727 7.1529
2031 4 1 -18.8637 -19.566 7.32394
2039 4 1 -17.8516 -20.9509 6.32215
2037 4 1 -17.9816 -19.8964 5.47922
2032 4 1 -17.6655 -19.6967 7.28997
2025 4 1 -15.5923 -20.9257 7.90644
1766 4 1 5.12339 -20.6937 5.51453
1767 4 1 5.1038 -19.4564 5.62966
1770 4 1 3.17238 -19.7938 5.45159
1769 4 1 4.17839 -19.1849 5.86897
1768 4 1 4.40435 -20.3521 6.1522
1704 4 10 18.8154 -19.2511 6.55788
1707 4 1 18.7614 -18.9003 7.28456
1706 4 1 18.1208 -19.2176 6.4095
1708 4 1 17.8523 -19.2099 7.96382
1703 4 10 19.9376 -19.3296 6.18986
2034 4 1 -16.4728 -18.5571 5.95622
2033 4 1 -16.8816 -18.7974 7.05082
1705 4 1 18.4415 -18.2184 7.04903
1702 4 10 19.4436 -18.2038 5.9703
1988 4 1 -6.07249 -24.4684 10.4516
1783 4 1 2.48253 -25.9187 9.06918
1784 4 1 2.14574 -26.7878 8.45745
1785 4 1 2.51803 -25.8563 9.11762
1786 4 1 2.23967 -25.6167 10.2499
1787 4 1 2.4537 -24.3845 10.3995
1788 4 1 3.52726 -24.2313 9.83543
2022 4 1 -15.1407 -21.9737 8.22602
2024 4 1 -15.4742 -22.023 8.52876
2021 4 1 -15.0995 -21.663 9.34307
2020 4 1 -15.1202 -22.4277 10.2487
2015 4 1 -12.2552 -22.0104 9.37685
2016 4 1 -12.0998 -22.284 10.5794
1991 4 1 -5.56414 -22.9173 10.2791
1990 4 1 -6.25136 -23.8463 10.373
1791 4 1 4.50964 -22.6601 10.4062
1793 4 1 4.34023 -22.2793 10.7638
1717 4 1 15.3358 -22.0087 8.9681
1718 4 1 14.5542 -22.6103 8.23792
2027 4 1 -16.8871 -19.9866 9.65443
2029 4 1 -17.6644 -19.8752 8.73425
2030 4 1 -18.5254 -20.3495 8.17782
2026 4 1 -16.4601 -20.2348 8.47965
2028 4 1 -17.9467 -20.6925 9.57862
2019 4 1 -14.5687 -21.3816 10.2539
2017 4 1 -12.665 -21.3516 10.2054
2014 4 1 -11.2568 -21.3445 9.62589
2013 4 1 -11.8707 -20.7701 10.4553
2007 4 1 -7.28711 -20.5285 10.5364
1797 4 1 3.22019 -20.5434 9.13869
1799 4 1 3.86579 -19.6128 8.23188
1803 4 1 4.81606 -18.8836 9.63471
1798 4 1 3.83852 -20.7902 8.10105
1796 4 1 4.12366 -19.8479 8.64128
1795 4 1 3.99961 -20.2461 9.80154
1715 4 1 17.0617 -20.8569 8.14696
1713 4 1 17.188 -20.0254 9.99083
1712 4 1 17.2963 -21.2638 9.65997
1709 4 1 17.4753 -19.7152 8.904
1710 4 1 17.5064 -19.4907 10.0353
1714 4 1 17.4263 -20.9195 9.3359
1711 4 1 17.8201 -20.2483 9.21483
1716 4 1 16.3851 -21.4172 9.01871
1801 4 1 4.62263 -17.4786 8.50499
1800 4 1 3.75092 -18.3768 8.44878
1804 4 1 4.19879 -18.526 10.6666
1805 4 1 3.0212 -18.7655 10.4667
1802 4 1 4.09753 -17.8628 9.50087
1818 4 1 1.70347 -13.8954 10.5913
1820 4 1 1.25253 -13.8229 10.6981
1817 4 1 2.28248 -14.6182 9.87535
1816 4 1 3.02523 -13.7067 9.961
1814 4 1 2.80825 -15.4172 10.4764
1815 4 1 3.76141 -14.5679 10.4123
1819 4 1 1.32219 -13.1085 9.73012
1822 4 1 0.917332 -12.5757 10.4515
1823 4 1 0.99323 -11.4287 10.1245
1826 4 1 4.01186 -11.5342 10.37
1985 4 1 -5.68194 -25.0146 12.4708
1986 4 1 -6.24677 -24.5177 11.5206
1987 4 1 -6.48312 -25.49 10.9694
1984 4 1 -6.86637 -24.5896 12.5581
1983 4 1 -5.90937 -24.7523 13.3874
1789 4 1 3.72935 -24.5185 10.9723
2018 4 1 -13.6553 -21.7903 10.8323
1989 4 1 -6.38718 -24.0687 11.5639
1995 4 1 -6.13781 -22.2967 11.7103
1999 4 1 -7.32084 -23.7113 12.1615
1998 4 1 -6.82055 -22.7232 11.8515
1996 4 1 -7.14301 -21.733 11.5531
2001 4 1 -7.33786 -21.8944 12.917
2000 4 1 -7.23792 -23.0528 13.1873
1997 4 1 -6.46599 -22.413 10.8091
1982 4 1 -5.78772 -23.5574 13.4421
1981 4 1 -6.85344 -23.9538 13.3897
1994 4 1 -4.96231 -22.5825 11.7683
1993 4 1 -4.65772 -23.755 12.0187
1992 4 1 -5.38069 -23.0197 11.4421
1971 4 1 -4.73484 -22.9167 12.9717
1975 4 1 -4.54798 -21.6747 13.2783
1790 4 1 4.07664 -23.4437 11.0997
1792 4 1 5.32722 -22.6641 11.2928
2011 4 1 -10.0405 -20.3686 11.8178
2010 4 1 -8.96288 -20.0995 11.3264
2012 4 1 -10.7547 -20.2439 10.831
2009 4 1 -8.29829 -19.1754 11.1121
2008 4 1 -8.35408 -20.308 10.8526
2002 4 1 -6.57417 -21.1075 12.6672
2003 4 1 -6.21783 -20.0735 13.0437
2006 4 1 -7.25619 -19.5784 11.3402
2004 4 1 -5.82641 -19.2587 12.1796
1794 4 1 3.92755 -21.076 10.7993
2005 4 1 -6.9674 -18.8074 12.1801
1812 4 1 2.10528 -17.1533 11.8042
1813 4 1 2.63436 -16.2242 11.2886
1806 4 1 3.01521 -17.7831 11.0967
1807 4 1 3.76909 -16.8819 11.0703
1811 4 1 2.9019 -17.0473 12.7017
1809 4 1 3.47221 -16.9249 11.2811
1808 4 1 3.62375 -15.7547 11.4374
1810 4 1 3.0294 -16.07 11.9638
1846 4 1 3.39653 -13.7036 12.2624
1847 4 1 2.69512 -14.5564 12.6005
1845 4 1 4.12098 -13.9963 11.3689
1848 4 1 3.59325 -15.2992 12.559
1835 4 1 7.05142 -13.8399 13.2077
1821 4 1 0.239504 -13.3285 10.975
1824 4 1 1.94639 -11.2037 10.7839
1825 4 1 3.1667 -11.0268 10.8842
1844 4 1 4.90459 -13.0967 11.3341
1827 4 1 4.35224 -11.4466 11.5521
1843 4 1 4.15664 -12.8597 12.2329
1828 4 1 5.29694 -11.6948 12.2551
1842 4 1 3.42835 -12.2431 13.022
1830 4 1 5.95121 -11.5687 12.5046
1829 4 1 5.87208 -12.7438 12.1739
1966 4 1 -1.5673 -25.0478 14.4096
1965 4 1 -0.531859 -24.514 14.4638
1963 4 1 0.293213 -24.3381 15.318
1979 4 1 -5.80377 -22.6433 15.0998
1980 4 1 -6.33952 -23.2475 14.2048
1978 4 1 -5.95988 -21.8607 14.1829
1970 4 1 -3.79835 -22.7981 13.6376
1974 4 1 -4.5231 -22.3918 14.1547
1972 4 1 -4.57951 -22.1867 13.8359
1968 4 1 -2.70307 -23.2037 14.6645
1953 4 1 -4.30896 -21.8893 15.3792
1969 4 1 -3.85997 -23.5109 14.5749
1967 4 1 -1.96326 -24.0364 15.0775
1964 4 1 0.568795 -24.1644 14.1921
1976 4 1 -3.9895 -20.8445 13.8594
1977 4 1 -5.0363 -21.0217 14.2503
1973 4 1 -3.76479 -21.4992 14.2686
1952 4 1 -5.22473 -21.2419 15.7237
1950 4 1 -5.02781 -19.9093 15.0054
1951 4 1 -4.30439 -20.363 15.8161
1949 4 1 -4.30187 -19.603 15.8592
1927 4 1 -1.75529 -18.9435 16.0903
1926 4 1 -2.01353 -20.0389 15.7877
1854 4 1 3.2936 -19.1443 15.0303
1856 4 1 4.1914 -19.7522 15.195
1855 4 1 3.12711 -20.1538 14.5757
1851 4 1 2.91379 -16.2562 13.477
1852 4 1 3.35237 -17.3449 13.5324
1853 4 1 3.57483 -18.4194 14.1566
1850 4 1 3.35809 -17.0881 14.1247
1859 4 1 4.67528 -17.455 15.3688
1858 4 1 4.11001 -18.486 15.5768
1861 4 1 5.34384 -18.3683 14.7137
1862 4 1 6.40373 -17.9167 15.1904
1863 4 1 7.10024 -17.5599 16.0612
1860 4 1 5.88148 -17.4505 15.3108
1849 4 1 3.48075 -16.1055 13.4799
1837 4 1 6.96246 -13.5569 15.5111
1836 4 1 6.75004 -13.9669 14.4084
1831 4 1 5.35346 -11.7789 13.5585
1840 4 1 3.82658 -12.9256 15.056
1841 4 1 3.07053 -12.6355 14.1468
1839 4 1 4.94361 -13.0928 15.363
1832 4 1 5.84936 -12.5314 14.413
1838 4 1 6.0795 -12.6444 15.4654
1833 4 1 6.66502 -11.6751 14.0636
1834 4 1 6.46873 -12.7933 13.4713
1962 4 1 -0.257368 -24.2449 16.4442
1956 4 1 -2.80787 -22.9285 17.407
1957 4 1 -2.91762 -23.8659 16.5979
1954 4 1 -4.47767 -22.6342 16.2154
1955 4 1 -3.94402 -22.7722 17.2211
1959 4 1 -1.99003 -22.4089 17.9564
1960 4 1 -1.9409 -23.4585 17.341
1958 4 1 -2.13612 -23.5365 17.5023
1961 4 1 -1.42634 -24.1706 16.533
1945 4 1 -6.82753 -20.7513 18.2572
1943 4 1 -5.79499 -21.1182 18.14
1947 4 1 -6.08726 -19.2675 17.1184
1944 4 1 -6.59066 -21.2497 17.1992
1946 4 1 -5.87453 -20.0312 18.0604
1940 4 1 -4.09173 -20.985 17.7794
1941 4 1 -3.47018 -21.4389 18.6898
1942 4 1 -4.5472 -21.0074 18.2412
1948 4 1 -4.87783 -19.3503 16.8533
1938 4 1 -3.17385 -20.6223 18.6293
1924 4 1 -0.977295 -20.9952 17.1083
1925 4 1 -1.98789 -20.4029 16.9756
1936 4 1 -1.18218 -20.0845 18.0894
1937 4 1 -1.9566 -20.7892 18.6501
1933 4 1 -0.26417 -19.7565 16.9752
1935 4 1 -0.49065 -19.3866 17.4662
1921 4 1 0.430019 -20.3346 18.582
1923 4 1 0.156989 -21.4303 17.0743
1922 4 1 0.15533 -21.4426 18.2358
1920 4 1 1.46355 -19.9125 18.1269
1919 4 1 0.905545 -18.9591 17.8004
1918 4 1 0.762104 -20.0672 17.3491
1917 4 1 1.25223 -19.7171 18.4658
1857 4 1 4.06083 -19.5041 16.3249
1928 4 1 -1.41266 -17.9594 16.8368
1931 4 1 -1.34385 -17.7835 17.7576
1929 4 1 -2.19761 -17.4003 16.1642
1930 4 1 -1.12343 -17.7204 16.5635
1934 4 1 -0.36318 -18.7294 16.4945
1932 4 1 -0.637533 -18.6883 17.4299
1916 4 1 1.40013 -18.4619 18.4389
1915 4 1 1.84804 -17.4386 18.7122
1870 4 1 4.50626 -17.3587 17.5208
1867 4 1 5.28594 -17.0194 16.741
1868 4 1 4.55678 -16.6383 17.6443
1871 4 1 4.68731 -17.3103 18.7034
1869 4 1 4.92354 -17.3473 18.6188
1914 4 1 3.03269 -17.1576 18.6295
1866 4 1 6.35821 -17.3308 16.3774
1864 4 1 7.00318 -17.3218 17.2076
1865 4 1 7.24801 -18.1718 16.3738
1912 4 1 2.64814 -15.2627 18.2783
1910 4 1 2.05813 -15.0548 18.8368
1913 4 1 3.48996 -16.0439 18.2454
1939 4 1 -4.07701 -21.3202 18.9959
1881 4 1 -0.243098 -19.6389 20.2231
1876 4 1 2.54398 -19.5547 20.0506
1877 4 1 1.50293 -19.6113 20.7012
1875 4 1 2.36243 -20.48 20.8186
1878 4 1 1.05002 -19.2568 19.6836
1874 4 1 2.72058 -19.6869 19.987
1873 4 1 3.74258 -19.1771 19.5416
1885 4 1 -1.17108 -17.9615 19.7205
1889 4 1 -1.93296 -17.6669 21.0256
1887 4 1 -1.22393 -16.7318 20.9446
1888 4 1 -2.12396 -16.7511 20.2219
1886 4 1 -1.70944 -17.0066 19.9806
1883 4 1 -0.905815 -18.188 20.5645
1884 4 1 -2.06483 -18.4925 20.2656
1879 4 1 0.417669 -18.2629 19.9989
1880 4 1 0.218565 -18.8353 21.0235
1882 4 1 0.173482 -18.6669 20.7441
1911 4 1 2.47302 -16.2076 19.0022
1872 4 1 4.45304 -18.1634 19.5408
1904 4 1 -0.890469 -15.2997 21.4657
1905 4 1 -0.105438 -15.0947 20.5863
1907 4 1 0.580016 -14.9752 20.2519
1906 4 1 0.191751 -15.84 19.6468
1909 4 1 1.40072 -14.1365 19.3499
1908 4 1 1.76772 -14.7899 20.3486
1895 4 1 -2.94493 -16.2113 22.9132
1891 4 1 -0.852393 -18.5462 21.9035
1890 4 1 -1.51816 -17.6461 22.1763
1893 4 1 -1.30908 -17.2566 23.4312
1892 4 1 -1.30514 -17.4567 22.2041
1894 4 1 -2.38314 -16.9112 23.7702
1896 4 1 -3.71028 -16.0748 23.8848
1897 4 1 -3.89048 -14.983 24.0792
1898 4 1 -2.76527 -15.5248 24.0732
1903 4 1 -0.109137 -14.7596 22.145
1900 4 1 -1.47023 -14.8313 24.0406
1899 4 1 -1.65037 -16.0166 23.791
1901 4 1 -0.457401 -14.8852 23.2734
1902 4 1 0.0429858 -15.7724 22.6157
3178 4 1 11.4151 18.5665 -17.4162
3177 4 1 11.722 18.3185 -16.2637
3182 4 1 14.2003 18.4364 -16.2961
3181 4 1 13.1627 18.9961 -16.7097
3179 4 1 11.6363 19.0505 -16.3389
3183 4 1 13.8079 19.6656 -16.3148
3175 4 1 11.2643 16.0826 -15.4971
3174 4 1 12.3208 16.5503 -15.0587
3173 4 1 12.9823 16.9275 -14.0774
3176 4 1 11.5198 17.161 -15.976
3180 4 1 12.479 18.2158 -16.0422
3186 4 1 12.8039 20.7038 -14.3931
3190 4 1 12.7118 19.3635 -14.7675
3191 4 1 12.5166 19.8897 -13.688
3184 4 1 13.8575 20.6833 -15.6473
3187 4 1 13.7405 19.9388 -14.6238
3188 4 1 14.3518 19.5047 -13.7571
3189 4 1 13.9362 19.3694 -14.8622
3185 4 1 13.5185 21.5678 -14.9286
3513 4 1 -0.468164 10.6411 -11.0381
3512 4 1 -0.44845 11.7901 -11.0802
3510 4 1 -0.996468 13.1537 -11.067
3172 4 1 12.4635 17.4755 -13.1639
3171 4 1 12.9542 18.1843 -12.3357
3165 4 1 11.0171 17.6465 -10.9975
3455 4 1 5.21527 21.517 -11.6398
3457 4 1 4.57916 21.3502 -10.8909
3456 4 1 4.80861 20.3831 -11.5314
3449 4 1 7.08109 21.3742 -11.5874
3197 4 1 12.2435 21.2451 -11.8561
3195 4 1 12.0525 21.4889 -11.8315
3170 4 1 12.8266 19.1815 -11.7458
3168 4 1 11.9649 18.9611 -12.4459
3167 4 1 11.1656 18.9627 -11.6083
3169 4 1 11.6586 19.4732 -11.4675
3201 4 1 10.853 20.8632 -10.8615
3194 4 1 13.0465 21.056 -12.3167
3200 4 1 11.4546 20.6106 -11.8634
3192 4 1 13.1441 19.7063 -12.6627
3196 4 1 12.0849 21.017 -12.9549
3193 4 1 13.7845 20.3558 -11.7563
3452 4 1 4.66146 22.27 -13.0108
3424 4 1 4.64619 24.2016 -12.1093
3454 4 1 4.50278 22.5003 -11.5633
3450 4 1 6.22067 21.8978 -12.2967
3451 4 1 5.5671 22.8135 -12.3706
3448 4 1 7.42736 22.338 -12.1807
3446 4 1 6.44963 22.5775 -10.8
3447 4 1 7.30502 21.7737 -11.0714
3443 4 1 7.16346 23.2035 -10.8657
3453 4 1 5.54653 22.5176 -12.189
3198 4 1 11.1411 21.7014 -11.4185
3104 4 1 12.5584 21.9574 -10.971
3103 4 1 13.6387 22.3479 -11.3473
3423 4 1 4.15721 25.1628 -11.5785
3425 4 1 4.70898 25.2056 -12.8784
3433 4 1 7.56996 24.4123 -11.5466
3434 4 1 7.35959 25.5776 -11.4851
3436 4 1 7.68863 24.2563 -11.0519
3426 4 1 5.80269 25.4372 -12.4195
3427 4 1 6.23873 24.9502 -11.4239
3432 4 1 8.26758 25.2974 -11.2492
3435 4 1 8.51267 25.1227 -11.3206
3514 4 1 -0.393619 10.2869 -9.8624
3518 4 1 2.40367 9.74858 -8.83037
3515 4 1 0.507215 10.053 -9.07453
3517 4 1 1.51759 10.5024 -8.38357
3519 4 1 2.5766 8.57431 -8.68421
3508 4 1 -1.52699 12.6966 -8.76148
3511 4 1 -1.58296 12.1699 -10.7081
3506 4 1 -1.7997 12.8984 -8.84142
3509 4 1 -1.2666 12.9812 -9.94569
3516 4 1 1.28742 10.8075 -9.50284
2570 4 1 0.388585 15.7783 -8.14207
2559 4 1 4.03248 15.9546 -8.63469
2558 4 1 5.08052 15.8753 -8.23076
2556 4 1 5.28516 15.5112 -9.14767
2555 4 1 4.89038 14.3575 -9.18138
2553 4 1 6.53505 14.1119 -8.86598
2554 4 1 5.72244 13.486 -9.52728
3159 4 1 10.6548 16.0909 -8.14204
3495 4 1 -0.523853 17.1844 -8.43472
3493 4 1 -0.392765 18.4214 -9.64755
3494 4 1 -0.786147 18.4361 -8.58567
3489 4 1 1.03272 18.0369 -8.36381
2557 4 1 6.09998 16.3873 -8.77176
3161 4 1 10.4314 17.6975 -8.73878
3166 4 1 11.3908 18.7018 -10.4838
3164 4 1 11.4909 18.2913 -10.1075
3163 4 1 11.5934 18.281 -8.9662
3162 4 1 11.3537 17.0731 -9.25739
3160 4 1 11.3344 17.0819 -8.42829
3491 4 1 -0.331748 19.6793 -9.0367
3492 4 1 0.0757708 19.3786 -10.1019
3490 4 1 0.542178 18.9403 -9.03596
3461 4 1 3.63543 21.0565 -8.87801
3462 4 1 3.62643 19.9163 -9.29837
3464 4 1 3.34546 19.0643 -9.59882
3465 4 1 3.94477 19.7331 -8.82949
3466 4 1 3.28153 18.9517 -8.16942
3467 4 1 4.39963 19.0343 -8.54978
3463 4 1 2.80639 19.5305 -8.59122
3211 4 1 6.69193 20.3144 -9.00809
3458 4 1 5.73745 21.0787 -10.6366
3210 4 1 7.71845 19.8991 -8.4389
3212 4 1 6.2484 19.6859 -8.09264
3213 4 1 7.17224 20.3372 -8.42508
3215 4 1 6.83822 21.189 -8.29876
3202 4 1 10.6975 19.757 -10.6947
3207 4 1 8.51234 19.7433 -8.52752
3209 4 1 8.76108 19.3808 -8.36824
3203 4 1 10.3781 19.8732 -9.49569
3206 4 1 9.37322 18.9777 -8.70657
3205 4 1 10.2055 19.2368 -9.62009
3109 4 1 10.4651 20.299 -8.55777
3110 4 1 9.97468 21.3256 -8.92901
3199 4 1 11.178 20.6876 -10.7065
3204 4 1 11.3425 19.1784 -9.64163
3107 4 1 11.0809 21.5209 -10.0819
3108 4 1 10.9291 21.3068 -8.9533
3459 4 1 4.84695 21.7359 -10.061
3460 4 1 4.63531 21.6708 -8.80576
3445 4 1 5.50489 23.1377 -10.2623
3444 4 1 6.29237 23.9479 -10.5555
3442 4 1 6.91653 23.8857 -9.88148
3439 4 1 6.09155 24.1006 -8.49757
3105 4 1 13.1278 21.596 -9.88109
3106 4 1 12.1032 21.7524 -9.36242
3102 4 1 14.2996 22.7068 -10.4522
3101 4 1 13.9057 23.7408 -10.0686
3099 4 1 13.6421 23.3163 -9.32262
3097 4 1 15.7453 22.8531 -8.12387
3098 4 1 14.8694 23.0878 -9.01301
3100 4 1 14.2928 22.6398 -10.0795
3095 4 1 14.8533 23.0817 -8.58961
3414 4 1 2.57401 26.7756 -8.70542
3413 4 1 1.408 26.5133 -8.70007
3388 4 1 1.63464 24.7859 -8.38549
3389 4 1 0.525644 25.3017 -8.31816
3422 4 1 3.92241 25.7866 -10.5297
3416 4 1 2.7743 26.5255 -9.47092
3415 4 1 3.25626 25.7688 -8.65222
3421 4 1 3.93104 24.5762 -10.1997
3420 4 1 3.91303 24.3168 -9.05288
3418 4 1 4.47983 25.1917 -9.19513
3417 4 1 3.33526 25.6099 -8.95388
3431 4 1 7.3645 25.747 -10.549
3437 4 1 7.5757 24.6815 -9.95429
3441 4 1 6.67622 24.5115 -8.93266
3428 4 1 6.20379 25.8339 -10.4964
3438 4 1 7.20717 24.6176 -8.70235
3430 4 1 7.32832 25.9636 -9.37464
3429 4 1 7.39353 26.0679 -10.5363
3543 4 1 -3.33016 8.36002 -5.93104
3547 4 1 -5.25163 8.08184 -5.48665
3542 4 1 -2.17604 8.70166 -5.77332
3541 4 1 -2.65791 9.84649 -5.83035
3521 4 1 2.66695 9.1844 -6.82993
3522 4 1 3.7014 9.57093 -6.48314
3520 4 1 3.2778 8.58242 -7.65768
3523 4 1 4.34431 9.90392 -5.48173
3504 4 1 -2.89213 13.1883 -7.0171
3507 4 1 -2.19777 12.8657 -7.74169
3505 4 1 -1.93708 13.097 -7.63681
2580 4 1 1.81648 12.8095 -6.44672
2581 4 1 1.31697 12.0038 -5.68732
2579 4 1 1.19306 13.026 -7.38568
3503 4 1 -2.10735 14.0344 -6.8714
3502 4 1 -1.90894 15.1093 -6.25862
3500 4 1 -2.34625 16.086 -6.86262
2573 4 1 -0.236805 15.0847 -6.47207
2574 4 1 -0.842857 14.1127 -6.89146
2575 4 1 0.380429 14.1591 -6.83158
2572 4 1 0.303433 15.2337 -7.56971
2571 4 1 1.42284 15.4907 -7.88855
2576 4 1 0.348616 14.425 -5.61246
2578 4 1 0.387488 13.8366 -7.15139
2577 4 1 1.21847 14.0032 -6.2135
2569 4 1 0.987365 15.4786 -7.14018
2560 4 1 4.31271 16.1342 -7.49126
2549 4 1 4.55579 14.1665 -5.49939
2550 4 1 4.84983 13.9738 -6.71391
2564 4 1 4.64352 15.343 -6.70201
2547 4 1 2.97531 15.1155 -5.87834
2551 4 1 5.54165 14.821 -7.22705
2552 4 1 6.43396 14.9919 -8.03711
3148 4 1 6.16046 15.6316 -6.20594
3155 4 1 10.2787 14.4112 -6.17659
3156 4 1 9.59387 14.897 -7.04711
3152 4 1 9.05385 14.5438 -5.6764
3153 4 1 9.34765 14.4607 -6.86265
3157 4 1 10.3437 15.8426 -7.24328
3154 4 1 9.21417 14.7757 -5.65822
3501 4 1 -1.88334 16.2461 -5.83114
3496 4 1 -0.484975 17.8735 -7.37446
3499 4 1 -1.44723 16.9625 -6.70237
3498 4 1 -1.23564 18.1269 -6.33067
3497 4 1 -0.592607 17.1003 -6.42594
3487 4 1 1.7159 18.4402 -7.3362
2568 4 1 0.819985 16.6296 -7.19858
2567 4 1 1.88067 17.0406 -7.31158
3488 4 1 0.686841 17.9998 -7.17328
3486 4 1 1.73161 18.7974 -6.16809
2561 4 1 4.41993 17.2904 -7.45751
2562 4 1 3.99314 16.4455 -6.72852
2565 4 1 3.91416 16.2742 -6.51078
2563 4 1 5.17461 16.3806 -6.8391
2566 4 1 3.06256 16.7726 -7.20982
3158 4 1 9.42599 16.3158 -7.77427
3042 4 1 19.2624 18.6903 -6.16729
3485 4 1 1.96761 19.8911 -6.43233
3484 4 1 2.36755 19.9622 -7.4955
3483 4 1 2.5065 20.8691 -6.66354
3482 4 1 1.76957 21.5279 -6.08979
3468 4 1 4.32324 19.5331 -7.49765
3470 4 1 4.79042 19.5309 -7.2752
3469 4 1 4.29684 19.7262 -6.25186
3471 4 1 5.01942 20.6677 -7.32564
3472 4 1 4.36179 20.9643 -6.30572
3214 4 1 6.63842 20.3652 -7.39597
3216 4 1 7.48901 21.2191 -7.29319
3208 4 1 7.73322 19.182 -7.87905
3111 4 1 9.73902 21.5136 -7.73996
3217 4 1 8.09351 20.9316 -6.34619
3218 4 1 8.69554 20.3954 -5.46726
3030 4 1 14.3431 19.3685 -5.85373
3035 4 1 16.1045 19.4508 -6.5325
3028 4 1 14.0178 20.8878 -6.86059
3029 4 1 13.9756 19.6803 -7.0535
3027 4 1 14.3237 20.1377 -5.93167
3033 4 1 15.8529 18.9531 -5.48019
3026 4 1 14.1041 20.7083 -6.95998
3034 4 1 15.5638 20.1662 -5.6792
3025 4 1 15.2197 20.7569 -6.53464
3022 4 1 15.3997 21.4181 -5.58488
3023 4 1 15.1718 20.7616 -6.56179
3024 4 1 15.2684 21.2859 -7.59898
3036 4 1 17.0424 19.9358 -5.82537
3038 4 1 17.5518 20.5279 -6.41421
3037 4 1 16.4865 20.2783 -6.83901
3039 4 1 18.3703 20.725 -5.57314
3040 4 1 18.3971 19.5797 -5.8404
3041 4 1 19.4992 19.813 -6.05939
3480 4 1 1.33685 22.3078 -6.27736
3481 4 1 2.25286 22.5306 -5.64816
3440 4 1 7.14135 24.1792 -7.84723
3115 4 1 8.06361 23.0413 -6.75404
3114 4 1 8.00558 22.407 -7.8463
3127 4 1 7.25978 23.177 -5.50047
3113 4 1 8.88103 22.397 -7.02614
3112 4 1 10.0247 22.1408 -6.77522
3116 4 1 8.56496 23.507 -7.68453
3122 4 1 9.80317 24.2148 -5.88601
3117 4 1 9.55552 24.1618 -7.38804
3124 4 1 8.23473 23.7387 -5.61304
3096 4 1 14.9299 23.5072 -7.45701
3092 4 1 14.212 21.6263 -5.57638
3089 4 1 14.8806 23.8815 -5.95032
3093 4 1 14.4892 22.6366 -6.20083
3094 4 1 14.563 22.643 -7.42827
3391 4 1 -0.165641 25.5812 -6.11511
3392 4 1 0.60467 26.2389 -5.52319
3390 4 1 0.0445319 25.6975 -7.32512
3385 4 1 2.29365 25.1404 -6.6525
3387 4 1 0.940006 25.5894 -8.01096
3386 4 1 2.03722 25.1903 -7.82177
3410 4 1 2.0147 26.853 -6.42077
3384 4 1 2.06823 24.8306 -5.59081
3419 4 1 4.18189 24.9378 -8.03069
3411 4 1 2.80921 26.7302 -7.33123
3381 4 1 3.25316 24.5245 -5.88102
3264 4 1 7.55567 26.6801 -5.53934
3121 4 1 10.4076 25.0179 -6.45524
3120 4 1 10.2801 25.6584 -5.52263
3118 4 1 9.48695 25.3278 -7.47918
3119 4 1 9.3816 25.8146 -6.36048
3123 4 1 8.73572 24.2783 -6.52952
3412 4 1 1.77735 27.0925 -7.70587
3409 4 1 2.22482 27.7178 -5.73539
3599 4 1 -4.29224 0.439016 -2.89053
3587 4 1 -6.16171 5.00556 -4.92905
3583 4 1 -6.55416 4.09849 -4.11301
3584 4 1 -6.92442 4.96579 -3.43998
3582 4 1 -6.5305 3.98169 -2.87677
3588 4 1 -5.82943 5.26628 -3.74646
3581 4 1 -5.34221 4.29674 -3.169
3594 4 1 -4.60324 3.43285 -3.43176
3590 4 1 -5.36343 5.2848 -4.35619
3593 4 1 -3.86208 3.00819 -4.27408
3591 4 1 -4.37222 4.63602 -4.38421
3592 4 1 -3.78398 3.9583 -3.59582
3580 4 1 -4.26676 4.98318 -3.2182
3575 4 1 -2.61077 4.50517 -3.03859
3589 4 1 -6.3626 5.79218 -4.73755
3585 4 1 -6.18977 5.93454 -3.57703
3586 4 1 -5.92955 6.1529 -4.67776
3552 4 1 -5.95201 6.91462 -3.59738
3549 4 1 -4.42878 6.80716 -4.40603
3548 4 1 -5.11606 7.84721 -4.29192
3550 4 1 -4.11539 7.64711 -3.75912
3546 4 1 -4.34554 8.07074 -4.6669
3544 4 1 -2.72238 7.58512 -5.37546
3551 4 1 -4.78745 6.70699 -3.58714
3545 4 1 -3.43749 8.55074 -5.27824
3540 4 1 -3.73552 9.67796 -5.28839
3539 4 1 -3.31233 10.7199 -4.95397
3531 4 1 -0.0759015 10.2796 -3.88862
3530 4 1 -0.991527 9.49275 -3.48923
3537 4 1 -1.07999 10.4114 -5.32785
3538 4 1 -2.10707 10.6786 -4.81623
3529 4 1 -0.655448 9.27479 -4.65822
3532 4 1 -0.0460918 10.5543 -2.78723
3527 4 1 1.43423 8.70177 -4.75309
3528 4 1 0.439576 9.32521 -5.06695
3526 4 1 2.63496 8.87734 -4.92066
3525 4 1 3.76298 8.62712 -5.32639
3524 4 1 3.41709 9.58611 -4.73046
2584 4 1 -0.0976227 11.7642 -5.22725
3535 4 1 -2.44754 11.7872 -4.60484
3536 4 1 -1.2963 11.5482 -4.99426
3534 4 1 -1.37725 11.8944 -4.09275
3533 4 1 -0.65508 11.426 -3.32974
2582 4 1 1.60965 11.1973 -4.75179
2583 4 1 0.553044 11.4171 -4.24183
2585 4 1 0.220055 12.8068 -4.73999
2589 4 1 2.26649 12.6212 -5.23034
2587 4 1 0.730599 12.87 -4.71638
2590 4 1 3.4382 12.4753 -5.25531
2591 4 1 2.99788 11.9862 -4.26552
2592 4 1 3.04498 13.1248 -4.52533
2586 4 1 0.202937 13.9384 -4.32286
2588 4 1 1.47888 13.536 -5.25199
2594 4 1 2.33047 15.2635 -4.05296
2548 4 1 3.67878 14.7381 -4.93436
2546 4 1 3.07819 15.2916 -4.67446
2544 4 1 3.37304 15.5853 -4.15251
2543 4 1 4.5793 15.3955 -3.94181
2595 4 1 2.9968 15.0493 -3.15538
2593 4 1 2.74492 14.2104 -4.22268
2597 4 1 3.91917 14.4298 -2.99792
3150 4 1 7.92055 15.0865 -5.28641
3149 4 1 6.92852 15.7255 -5.29367
3147 4 1 6.51327 15.2021 -5.14714
3146 4 1 7.25589 16.1288 -4.87204
3151 4 1 8.59333 14.4424 -4.56671
2545 4 1 2.49751 16.3834 -4.4908
2540 4 1 4.30578 16.2309 -3.97954
2541 4 1 4.10088 17.3346 -3.48968
2542 4 1 4.63091 16.5141 -4.2276
2538 4 1 6.02462 16.6324 -3.54641
2539 4 1 5.46435 16.3005 -4.52401
3144 4 1 6.88298 17.8426 -3.70551
3143 4 1 7.71349 17.7743 -2.83355
3145 4 1 6.55915 17.0639 -4.59605
3140 4 1 7.85957 17.8705 -3.38683
3141 4 1 8.90226 17.4392 -3.10743
3475 4 1 2.2602 20.7066 -4.47502
3474 4 1 3.4783 20.7245 -4.56065
3473 4 1 4.41843 20.9898 -5.16549
3139 4 1 7.65354 18.9305 -2.77372
3135 4 1 7.02494 20.9445 -3.83146
3134 4 1 6.50219 20.0825 -3.3219
3131 4 1 6.02735 21.1215 -3.409
3133 4 1 5.60958 20.5052 -2.80598
3136 4 1 7.12855 20.0969 -2.91816
3138 4 1 7.81865 19.4703 -3.94515
3220 4 1 9.23757 20.183 -4.53368
3222 4 1 9.20415 19.4164 -2.76403
3219 4 1 9.41655 21.223 -5.08031
3221 4 1 9.28709 20.3983 -3.40803
3137 4 1 8.11833 20.5358 -3.51429
3031 4 1 13.6284 19.7708 -5.07962
3032 4 1 14.71 19.415 -5.36771
3019 4 1 15.5652 20.2305 -2.80781
3021 4 1 14.8014 20.9672 -4.65037
3020 4 1 15.3277 21.1326 -3.51199
3046 4 1 18.0865 19.347 -2.8939
3044 4 1 18.6378 19.2701 -4.22161
3045 4 1 17.5487 19.0798 -3.83309
3047 4 1 17.8699 20.156 -3.8034
3048 4 1 18.3906 19.9299 -2.81945
3043 4 1 19.4768 18.9301 -4.98836
3378 4 1 1.17091 24.1429 -3.55121
3479 4 1 1.80369 22.7746 -5.25967
3476 4 1 1.89062 21.8476 -4.6177
3291 4 1 2.67948 23.1859 -3.27396
3380 4 1 2.65642 23.9001 -5.10833
3478 4 1 1.79602 21.8531 -4.54943
3293 4 1 2.33639 24.1409 -2.93299
3477 4 1 2.76736 22.1657 -3.97415
3287 4 1 5.16151 23.1541 -3.2464
3289 4 1 4.15429 23.3959 -3.35911
3288 4 1 4.96219 24.036 -3.98728
3290 4 1 3.20938 24.1792 -3.19583
3286 4 1 4.20768 23.5615 -3.88849
3130 4 1 6.42781 21.7013 -4.3951
3129 4 1 7.15786 22.6066 -4.66687
3128 4 1 6.89554 23.8193 -4.52961
3125 4 1 7.72619 23.4452 -4.66853
3254 4 1 12.127 22.4942 -4.01998
3256 4 1 11.9283 24.1239 -3.83549
3255 4 1 11.2871 23.2386 -4.22885
3253 4 1 12.6922 22.3977 -5.11226
3252 4 1 11.5598 22.6495 -4.81567
3250 4 1 13.3809 22.2236 -3.71605
3087 4 1 13.4599 23.634 -4.80895
3249 4 1 12.441 22.0713 -3.04987
3251 4 1 12.3621 22.9149 -4.02102
3248 4 1 13.1156 23.0214 -2.78649
3091 4 1 14.964 22.3474 -4.9705
3090 4 1 14.1107 23.1182 -5.37772
3084 4 1 14.3024 23.8225 -3.8613
3088 4 1 14.6035 23.2246 -4.95288
3083 4 1 14.6595 24.036 -2.80529
3078 4 1 15.5742 22.1511 -3.7132
3081 4 1 15.5054 24.0288 -3.20651
3086 4 1 13.8436 23.2779 -3.71581
3080 4 1 15.7399 23.0092 -3.83709
3079 4 1 16.7375 22.2889 -3.64922
3077 4 1 16.6915 21.671 -3.69887
3394 4 1 -0.44522 26.6869 -4.16865
3379 4 1 1.78742 24.553 -4.52723
3375 4 1 0.242654 25.5813 -3.21544
3376 4 1 0.292244 24.3913 -3.10983
3377 4 1 0.876133 25.3706 -3.38742
3382 4 1 4.01521 24.8091 -4.96708
3285 4 1 4.90838 24.4488 -4.04304
3284 4 1 4.69177 25.6059 -3.71719
3283 4 1 4.60271 26.6297 -4.28529
3383 4 1 2.88366 24.8776 -4.77875
3404 4 1 2.7095 25.6585 -3.63415
3405 4 1 3.62962 26.2423 -4.02961
3126 4 1 7.1343 24.4059 -5.20855
3269 4 1 5.86791 26.4587 -4.58412
3268 4 1 6.76075 26.1073 -3.93048
3267 4 1 6.49921 26.1969 -5.06109
3265 4 1 7.26445 25.8262 -4.77584
3277 4 1 5.78796 26.8277 -2.79674
3259 4 1 10.2676 26.3589 -3.02379
3263 4 1 8.48149 25.9961 -5.19328
3260 4 1 10.5737 26.3051 -4.15179
3258 4 1 10.5066 25.6481 -3.92987
3257 4 1 10.7653 24.4209 -3.59379
3262 4 1 9.2834 26.4707 -4.44721
3395 4 1 -0.635978 27.1873 -3.12105
3398 4 1 -0.20482 27.0724 -3.22168
3393 4 1 0.623774 27.0254 -4.61408
3397 4 1 0.628182 27.7863 -2.75478
3399 4 1 0.899932 27.5158 -2.86091
3400 4 1 1.82307 28.3118 -2.99759
3407 4 1 2.16362 27.8928 -4.90439
3408 4 1 1.10353 27.6642 -5.38119
3282 4 1 4.15957 27.6993 -3.94562
3401 4 1 2.9428 27.7771 -3.04676
3406 4 1 2.84122 27.1036 -4.35386
3279 4 1 4.59347 27.9972 -3.30231
3280 4 1 4.00246 27.8591 -4.32302
3281 4 1 5.15919 27.6945 -4.72842
3270 4 1 5.46278 27.2915 -3.70871
3266 4 1 7.42221 26.9972 -4.78319
3271 4 1 6.09591 28.1353 -3.09169
3261 4 1 9.88188 27.2669 -3.88447
3598 4 1 -3.71401 0.761293 -1.85485
3596 4 1 -4.62785 2.39576 -1.35036
3597 4 1 -3.77268 1.6477 -1.00748
3600 4 1 -3.89907 0.432962 -1.7364
3595 4 1 -4.80906 3.10355 -2.27534
3577 4 1 -3.56921 4.90693 -2.05382
3572 4 1 -0.351149 4.00049 -0.638717
3574 4 1 -1.80805 3.95005 -2.39518
3573 4 1 -0.836263 4.28054 -1.72857
3568 4 1 0.38499 4.63411 -0.146796
3571 4 1 0.476696 4.9342 -0.813952
3553 4 1 -6.09085 6.93283 -2.43615
3556 4 1 -6.03655 5.4236 -0.859504
3554 4 1 -5.91706 7.6237 -1.47659
3555 4 1 -6.39525 6.50008 -1.32142
3557 4 1 -6.52521 6.35689 -1.55092
3576 4 1 -2.78103 5.55904 -2.67202
3578 4 1 -3.76327 6.08025 -1.59063
3579 4 1 -4.5035 5.97087 -2.58303
3558 4 1 -5.33339 6.60459 -1.87096
3560 4 1 -4.56554 6.97497 -1.21278
3561 4 1 -4.58078 7.58445 -2.23465
3559 4 1 -4.65351 7.4631 -2.32893
3563 4 1 -2.76023 7.69979 -1.0252
3564 4 1 -1.50152 7.60557 -0.932723
3566 4 1 -1.12061 6.25203 -0.0561101
3570 4 1 1.20934 5.79281 -0.470628
3569 4 1 0.0453603 5.71409 -0.478276
3562 4 1 -3.52045 8.13805 -1.8661
2599 4 1 3.57039 13.3735 -1.25317
2600 4 1 3.1309 12.3745 -0.678845
2607 4 1 2.83443 10.9013 -0.0579468
2532 4 1 6.19472 12.2624 -0.929008
2533 4 1 5.67505 13.1229 -0.479448
2531 4 1 6.98306 11.3594 -0.816991
2534 4 1 6.43325 13.0494 -1.37809
2530 4 1 6.18961 12.2208 -0.830635
2596 4 1 3.77984 15.33 -2.29444
2598 4 1 4.24808 13.5439 -2.17615
2535 4 1 6.00779 14.1309 -1.30998
2537 4 1 6.40803 15.8192 -2.64691
2536 4 1 6.37237 15.0985 -1.76241
3232 4 1 12.9482 15.8773 -1.06498
3231 4 1 11.8587 15.6686 -1.40384
3142 4 1 8.19202 16.904 -2.33645
3233 4 1 12.7143 16.9807 -1.58664
3227 4 1 11.5589 18.1546 -1.57005
3226 4 1 10.8575 18.6398 -2.48951
3229 4 1 11.3522 17.4858 -1.00336
3230 4 1 11.2999 16.7254 -1.85506
3228 4 1 11.8711 18.3349 -0.399267
3234 4 1 13.5408 17.8845 -1.81547
3060 4 1 15.9522 16.96 -1.13537
3061 4 1 14.7967 16.5915 -0.836151
3059 4 1 16.7137 17.9553 -1.18833
3309 4 1 -0.00449296 21.391 -0.910522
3305 4 1 2.05867 20.4289 -0.127227
3308 4 1 1.01732 21.2784 -0.311567
3299 4 1 3.89948 21.4501 -1.24598
3223 4 1 10.2688 19.8319 -2.57467
3239 4 1 10.4253 20.8203 -1.67834
3237 4 1 12.5031 19.7788 -1.22448
3240 4 1 11.3645 20.2347 -1.29626
3238 4 1 11.3991 20.2141 -1.24088
3236 4 1 13.1652 19.3055 -2.04217
3241 4 1 11.6756 21.3451 -1.24157
3224 4 1 11.3998 20.1359 -2.61332
3225 4 1 11.9403 19.0473 -2.54847
3067 4 1 14.8537 19.5177 -0.148488
3012 4 1 13.7328 21.3311 -0.259929
3018 4 1 15.2188 20.6801 -1.86248
3235 4 1 14.2161 18.8624 -1.69715
3070 4 1 15.7595 19.4913 -1.27415
3056 4 1 17.811 20.3855 -0.150833
3058 4 1 16.9168 19.0602 -1.07634
3069 4 1 16.1664 19.3332 -0.0944547
3072 4 1 16.6508 20.8641 -0.0320157
3071 4 1 16.3397 19.7391 -0.295752
3074 4 1 16.8138 20.6622 -0.769904
3075 4 1 17.3505 21.2004 -1.70542
3057 4 1 18.033 19.2722 -0.588098
3053 4 1 19.3723 20.8978 -0.318536
3049 4 1 18.9912 20.4757 -1.91592
3050 4 1 18.9833 21.2429 -1.0909
3310 4 1 -0.128701 22.4814 -0.642248
3312 4 1 0.961251 23.1571 -0.263435
3295 4 1 1.84265 23.1705 -1.41995
3296 4 1 1.46967 22.1496 -1.78102
3294 4 1 1.70238 23.1912 -2.57198
3297 4 1 2.27067 21.9442 -0.911727
3132 4 1 5.28483 21.6478 -2.59504
3355 4 1 5.1991 23.9649 -0.594992
3356 4 1 4.48631 24.1223 -1.60593
3292 4 1 3.06898 23.4619 -2.17338
3298 4 1 3.33203 22.3773 -0.867645
3300 4 1 4.64064 21.8361 -0.497387
3358 4 1 4.54648 24.152 -1.12974
3357 4 1 3.4007 23.9868 -1.2729
3354 4 1 5.53284 22.8479 -0.24937
3242 4 1 10.5463 21.6131 -1.39167
3243 4 1 10.1958 22.6985 -1.40985
3245 4 1 10.5966 23.3683 -0.422087
3244 4 1 11.3605 22.6314 -1.08467
3246 4 1 11.5609 23.3749 -1.19304
3247 4 1 12.1716 22.8697 -2.18108
3085 4 1 14.5338 23.5277 -2.68718
3017 4 1 15.7433 21.8079 -1.69691
3082 4 1 15.5449 24.0358 -2.04379
3014 4 1 14.7114 22.683 -0.69399
3013 4 1 13.5661 22.4768 -0.262772
3016 4 1 16.0363 22.4338 -2.6
3015 4 1 15.482 22.3806 -1.49833
3073 4 1 17.3718 21.6249 -0.607506
3076 4 1 16.7694 21.7938 -2.54338
3051 4 1 19.5069 21.884 -0.250643
3371 4 1 -0.871739 26.2378 -0.656498
3372 4 1 -0.0716444 25.7705 -1.46469
3374 4 1 0.994368 25.0523 -2.40591
3373 4 1 0.620699 24.7907 -1.28154
3396 4 1 0.0541708 26.8716 -2.12684
3362 4 1 2.2737 25.1599 -1.41556
3403 4 1 3.2896 25.9497 -2.66038
3363 4 1 3.41226 25.2174 -1.04798
3364 4 1 2.73543 26.176 -0.925533
3361 4 1 2.86604 25.767 -0.517783
3359 4 1 4.66137 24.994 -0.264253
3273 4 1 6.89082 26.7677 -2.03403
3276 4 1 6.77702 26.2215 -2.2937
3275 4 1 5.68909 26.4987 -1.81816
3370 4 1 -0.432004 27.3435 -0.929456
3368 4 1 -0.461058 27.6045 -0.661534
3366 4 1 1.10333 27.8707 -0.344616
3367 4 1 0.205793 28.59 -0.807304
3365 4 1 2.05546 27.0779 -0.467876
3402 4 1 3.50127 27.0532 -2.22798
3278 4 1 5.35849 27.8609 -2.34915
3272 4 1 6.77627 27.934 -2.13898
3274 4 1 6.09414 27.418 -1.40264
2313 4 1 -28.3089 0.545952 2.60723
3567 4 1 -0.334993 5.40744 0.361761
3565 4 1 -1.91077 7.18218 0.20686
2606 4 1 1.81516 10.4392 0.208874
2608 4 1 3.58287 9.87866 0.20268
2609 4 1 4.41936 9.96016 1.14115
2612 4 1 5.14959 8.26199 2.40994
2610 4 1 5.60503 9.99516 1.56706
2611 4 1 6.05231 9.03373 2.00833
2469 4 1 -6.76252 12.9429 2.34716
2464 4 1 -4.30182 11.3291 2.63745
2605 4 1 1.75169 11.638 0.419383
2604 4 1 2.47763 12.3327 0.988912
2602 4 1 1.93254 11.7405 0.577463
2601 4 1 2.39201 12.7778 0.0762136
2603 4 1 2.75033 11.1023 1.06189
2671 4 1 4.56535 13.2343 2.65248
2670 4 1 5.60095 12.957 2.20172
2529 4 1 6.40789 12.3925 0.310894
2528 4 1 6.63939 12.9635 1.35805
2474 4 1 -6.12 15.9504 2.28384
2476 4 1 -4.78887 16.1309 1.07507
2475 4 1 -5.11721 15.3054 1.9033
2477 4 1 -3.64134 15.6698 1.16461
2675 4 1 5.05237 14.5075 2.54789
2526 4 1 7.14504 14.2078 1.12996
2523 4 1 6.56588 15.4013 1.6774
2525 4 1 6.19713 14.9859 0.889313
2524 4 1 5.41745 15.756 1.53545
2527 4 1 6.32867 13.7188 0.380672
2522 4 1 7.48989 15.2166 2.30769
2478 4 1 -3.56473 16.4666 2.10064
2479 4 1 -3.50422 17.609 2.39672
2480 4 1 -2.55652 18.3048 2.62175
2519 4 1 7.24621 17.1898 2.42884
3064 4 1 14.9986 18.1001 1.0784
3062 4 1 13.9734 16.5577 0.0974462
3063 4 1 14.5376 17.669 0.0891309
3306 4 1 2.4565 19.7169 0.805886
3307 4 1 1.65574 20.3536 0.278841
3303 4 1 4.06281 20.6597 0.721488
3304 4 1 2.89629 20.8986 0.578694
3349 4 1 3.49676 21.4779 2.61167
3009 4 1 12.4928 19.2571 0.755187
3006 4 1 12.014 21.21 2.45743
3008 4 1 12.3193 20.369 1.33817
3068 4 1 15.4628 20.1173 0.644609
3066 4 1 15.4889 19.9921 0.670482
3010 4 1 13.5269 19.9908 0.852686
3065 4 1 14.625 19.2074 0.917053
3011 4 1 14.4529 20.5172 0.286019
3054 4 1 18.4778 21.4211 0.372818
2882 4 1 16.2185 21.1511 2.66767
3055 4 1 18.9083 20.4028 0.15832
3311 4 1 -0.0576764 23.0247 0.387257
3315 4 1 1.08741 23.8561 0.925579
3314 4 1 0.151637 23.2549 1.41676
3316 4 1 0.57605 24.1407 2.01025
3313 4 1 0.889088 22.5143 0.645095
3318 4 1 1.27069 22.044 2.66637
3353 4 1 4.96324 23.8495 0.0562377
3351 4 1 3.87751 23.1368 1.30949
3350 4 1 3.17662 22.6103 2.10688
3346 4 1 4.6118 21.8056 2.33146
3352 4 1 4.06993 24.161 0.74412
3348 4 1 4.48696 21.5849 2.07891
3301 4 1 4.92994 22.3271 0.621337
3302 4 1 3.83316 21.8005 0.574161
3001 4 1 9.88852 23.5591 1.68367
3003 4 1 10.0774 23.289 2.68607
3004 4 1 10.8958 22.7535 1.94054
3005 4 1 11.9489 22.3972 2.25682
3007 4 1 12.3485 21.5775 1.36592
3002 4 1 10.9261 24.0193 2.10188
3052 4 1 18.4371 21.54 0.0776515
3369 4 1 -0.618954 26.8953 0.241091
3360 4 1 3.62565 25.2055 0.214833
2992 4 1 4.2018 26.6386 0.630801
2993 4 1 5.20514 26.0547 1.10049
2987 4 1 2.99308 26.6446 2.0779
2991 4 1 4.06578 25.8319 1.57187
2989 4 1 3.96763 26.9056 1.79966
2990 4 1 3.75978 26.5912 0.664366
2997 4 1 7.93947 24.9308 2.15379
2996 4 1 7.41144 25.8441 1.65299
2994 4 1 6.24836 25.9481 1.70164
3000 4 1 9.99693 24.6658 1.94415
2988 4 1 3.4184 27.7287 2.49065
2314 4 1 -29.1228 1.09059 3.29252
2315 4 1 -28.6126 2.16324 3.01857
2321 4 1 -27.008 2.22699 4.11257
2320 4 1 -27.4096 2.59836 3.05816
2317 4 1 -28.81 2.20713 3.90583
2322 4 1 -26.9068 1.2379 4.68837
2318 4 1 -28.5568 3.13624 4.709
2319 4 1 -27.5609 2.94561 4.17893
2316 4 1 -28.9416 3.24958 3.41333
2617 4 1 5.25672 7.53682 3.76554
2619 4 1 5.71734 7.40664 3.78593
2620 4 1 6.28881 6.28422 3.65122
2622 4 1 7.48936 5.53262 5.24839
2621 4 1 7.36962 5.92091 4.17344
2625 4 1 8.03835 6.82062 5.02988
2628 4 1 8.87931 7.77504 3.05871
2626 4 1 8.74975 7.55544 4.2942
2616 4 1 5.16317 8.75697 3.95011
2614 4 1 5.0635 10.2392 3.53613
2642 4 1 4.31945 9.29925 5.17753
2641 4 1 5.3031 9.93972 4.81038
2618 4 1 5.66973 8.51665 4.22741
2615 4 1 5.44466 9.2664 2.91147
2613 4 1 5.46103 9.41704 2.74931
2639 4 1 5.83106 10.5992 5.05395
2637 4 1 6.66527 8.92579 5.23394
2638 4 1 6.65436 9.97173 4.70835
2630 4 1 9.21959 9.5634 4.64476
2629 4 1 9.21022 8.45837 4.09367
2633 4 1 9.16439 8.75525 5.20255
2627 4 1 9.6464 8.18727 3.87071
2468 4 1 -5.91189 12.4602 3.02708
2461 4 1 -3.63916 12.3316 4.57269
2466 4 1 -4.92975 12.3767 4.03715
2467 4 1 -5.20232 11.5171 3.21693
2462 4 1 -3.80611 12.7862 3.45861
2465 4 1 -5.31123 11.6938 3.0342
2463 4 1 -3.5316 11.5665 3.63088
2460 4 1 -4.68856 12.3793 5.23605
2640 4 1 4.92624 10.9838 4.39166
2669 4 1 6.49382 12.9975 2.99288
2668 4 1 6.30369 11.9773 3.74025
2666 4 1 6.36019 12.1891 3.84346
2667 4 1 6.44984 11.6987 4.97259
2665 4 1 6.6554 11.8208 4.87888
2664 4 1 7.60941 12.3236 5.3762
2824 4 1 10.7832 12.8784 4.38916
2823 4 1 10.8554 11.6022 4.36039
2827 4 1 11.8053 13.3687 3.53628
2470 4 1 -6.27574 13.7653 3.07198
2472 4 1 -6.17136 15.5054 3.77513
2471 4 1 -6.45017 14.3644 4.04294
2473 4 1 -7.03542 15.6303 2.90375
2450 4 1 -2.92645 14.5545 4.63014
2448 4 1 -3.25337 15.5983 4.15702
2445 4 1 -4.007 16.0606 4.16488
2449 4 1 -2.54856 15.649 5.1195
2672 4 1 4.54455 13.6964 3.82555
2673 4 1 5.34325 14.3283 3.23833
2674 4 1 4.45156 13.5588 2.99391
2510 4 1 3.51513 16.1173 4.56903
2521 4 1 6.45346 15.4192 3.00283
2676 4 1 5.66489 15.0073 3.49312
2677 4 1 5.4157 14.8949 4.63136
2520 4 1 7.4145 15.9774 2.70556
2830 4 1 12.2644 15.8925 3.80652
2826 4 1 11.7894 14.558 3.83556
2825 4 1 10.9099 13.7178 3.59187
2828 4 1 11.9637 14.4623 3.99174
2829 4 1 12.1231 15.3766 4.81545
2436 4 1 -8.57977 17.8894 5.25797
2437 4 1 -8.34734 17.025 4.46937
2439 4 1 -6.2795 17.4512 4.57203
2435 4 1 -7.93397 16.9194 5.26521
2438 4 1 -7.24359 16.7467 4.56462
2446 4 1 -3.21472 16.8399 4.00316
2484 4 1 -3.51396 18.0802 4.52999
2443 4 1 -5.0491 17.6241 5.25981
2444 4 1 -4.49175 16.6395 5.17604
2447 4 1 -2.88278 16.3336 5.08642
2495 4 1 -0.5006 17.1607 5.09645
2496 4 1 -0.0565021 17.0231 3.9745
2486 4 1 -1.76043 18.0697 5.10437
2497 4 1 0.927367 17.6044 3.55204
2498 4 1 1.43102 18.6831 3.68982
2499 4 1 2.24039 18.082 4.32508
2508 4 1 2.65627 17.1216 5.06042
2509 4 1 2.3517 16.2299 4.40564
2500 4 1 3.11066 18.8133 4.43731
2515 4 1 4.76016 17.4742 3.89954
2516 4 1 5.0997 17.7315 2.82602
2514 4 1 4.33753 17.2128 2.78501
2511 4 1 4.04098 17.2052 4.74381
2513 4 1 5.338 16.8244 3.31945
2512 4 1 4.44297 17.4402 3.71233
2517 4 1 5.80234 17.9399 3.75775
2518 4 1 6.74509 18.083 3.05483
2831 4 1 11.2515 16.4608 3.6406
2832 4 1 11.5238 16.1669 4.82728
2834 4 1 11.9476 17.2113 4.81019
2835 4 1 10.8933 16.7468 5.19477
2833 4 1 10.9714 16.9756 4.18318
2707 4 1 14.7735 17.784 5.16911
2708 4 1 14.0916 16.8706 4.70202
2481 4 1 -3.23482 19.1809 3.02841
2483 4 1 -3.6098 19.0911 3.87256
2482 4 1 -2.43593 19.338 3.88134
2501 4 1 2.45443 19.8087 4.6184
3343 4 1 3.66909 21.4656 4.08829
3347 4 1 5.42806 21.1346 2.70382
3341 4 1 5.41392 20.8953 3.75882
3339 4 1 5.77037 21.2601 5.04708
3345 4 1 5.59629 21.3858 2.90279
2889 4 1 12.8422 20.0574 4.08549
2890 4 1 11.8875 20.6453 4.18224
2917 4 1 11.9811 20.3347 5.30682
2918 4 1 10.9508 19.9085 4.72653
2914 4 1 10.9796 21.1659 4.9859
2886 4 1 15.2533 21.2555 4.18747
2887 4 1 14.6995 20.2257 4.25925
2888 4 1 13.794 20.3169 3.49605
2880 4 1 17.9248 19.8611 3.68751
2881 4 1 17.1808 20.5373 2.92845
2879 4 1 18.5787 20.8768 3.74369
2873 4 1 17.139 20.6048 5.05452
2874 4 1 17.2488 20.7631 3.88837
2875 4 1 17.3521 21.1325 5.02072
3317 4 1 0.785016 23.2083 2.6969
3319 4 1 2.14111 22.4905 3.29698
3320 4 1 2.67669 23.3657 3.86691
3321 4 1 3.81962 23.4824 4.26918
3342 4 1 4.77186 21.945 3.94313
3322 4 1 4.15706 23.9127 5.28904
3324 4 1 4.70002 23.6494 5.08627
3344 4 1 4.68458 21.7055 3.48172
3340 4 1 6.09923 21.8708 4.04929
2910 4 1 10.2113 21.9439 5.05334
2911 4 1 9.35342 21.6446 4.24722
2907 4 1 9.15924 23.6912 4.69142
2908 4 1 9.442 22.5585 4.88298
2891 4 1 12.0472 21.8144 4.12312
2892 4 1 11.1457 22.3914 3.6129
2893 4 1 11.2747 23.2894 4.41237
2897 4 1 12.0316 23.6047 5.11136
2885 4 1 14.5778 21.6466 5.05991
2884 4 1 14.5387 21.8676 3.90998
2883 4 1 15.2191 21.7153 2.94035
2878 4 1 18.4319 21.9102 4.24858
2985 4 1 3.14299 26.8958 4.29213
3323 4 1 4.77372 24.5693 4.40657
2982 4 1 4.24541 26.3912 3.51327
2980 4 1 4.04399 26.0097 4.6247
2995 4 1 6.81109 25.9839 2.72985
2998 4 1 8.58673 24.6929 3.15143
2999 4 1 9.59305 25.3018 2.90887
2894 4 1 11.4622 24.2429 3.6443
2895 4 1 10.9606 25.177 4.17779
2896 4 1 11.7965 24.256 4.11871
2986 4 1 2.92061 27.2501 3.20024
2984 4 1 3.99231 27.3941 3.68226
2983 4 1 4.80219 27.1118 2.80621
2981 4 1 4.48191 27.1746 4.39958
2324 4 1 -28.4583 1.87858 5.91744
2323 4 1 -27.3414 1.98539 5.46634
2328 4 1 -27.5063 2.59999 7.21061
2327 4 1 -27.3447 1.57693 6.55073
2325 4 1 -28.927 0.819917 5.60885
2326 4 1 -28.1534 1.71428 5.71058
2648 4 1 4.97717 7.47946 7.83104
2623 4 1 7.90711 6.43335 5.86178
2649 4 1 6.13881 7.67464 7.36671
2624 4 1 7.21753 7.37797 5.79362
2643 4 1 5.07609 9.17243 6.03854
2647 4 1 5.04025 8.69687 7.97047
2646 4 1 4.0989 9.10853 7.47313
2644 4 1 5.26731 9.02918 7.25522
2636 4 1 6.0935 8.15547 5.90768
2635 4 1 7.05199 8.9205 6.05027
2650 4 1 6.58296 8.78113 7.68046
2631 4 1 8.97154 10.1901 5.65587
2632 4 1 8.20254 9.31898 5.62638
2634 4 1 8.0961 9.14494 5.66915
2459 4 1 -5.1184 13.4426 5.69523
2457 4 1 -4.50738 13.3205 5.61415
2458 4 1 -4.81253 12.2216 5.81123
2663 4 1 8.66054 12.1804 5.99668
2662 4 1 9.39757 12.5565 6.81209
2661 4 1 9.2081 13.1827 7.73291
2822 4 1 10.7826 12.0106 5.41449
2820 4 1 12.7669 12.76 5.88484
2821 4 1 11.6338 12.3626 6.20868
2819 4 1 12.313 12.5928 7.00311
2816 4 1 15.3701 11.8157 7.53295
2818 4 1 13.4773 12.5278 7.21962
2817 4 1 14.6761 12.5383 6.81642
2814 4 1 14.8094 13.062 8.0067
2422 4 1 -12.1488 15.288 7.0901
2423 4 1 -11.0611 15.0565 7.58555
2424 4 1 -10.9239 15.9444 6.85368
2421 4 1 -12.1564 14.4736 6.20132
2420 4 1 -11.2448 14.4623 6.87965
2419 4 1 -12.0742 14.814 7.62283
2418 4 1 -13.1722 15.3463 7.57236
2452 4 1 -3.39285 14.66 6.79381
2451 4 1 -2.87435 15.0527 5.70684
2453 4 1 -4.54326 15.0408 6.60758
2455 4 1 -4.28457 14.7955 5.41771
2456 4 1 -4.74699 14.2859 6.30106
2454 4 1 -5.34277 14.5422 5.89413
2680 4 1 4.79582 14.9261 7.00171
2679 4 1 5.52309 15.6745 6.62125
2678 4 1 5.59864 15.7921 5.41979
2683 4 1 7.86886 15.3134 6.9275
2681 4 1 5.97424 14.7796 7.02228
2682 4 1 7.12207 14.5079 7.4386
2684 4 1 7.73363 15.9501 7.88812
2690 4 1 9.71491 15.2425 6.32842
2686 4 1 8.29465 16.088 7.9394
2691 4 1 10.7486 15.326 5.73476
2692 4 1 10.9552 14.9966 6.91296
2694 4 1 11.5448 15.1376 7.97466
2693 4 1 11.6617 15.9875 7.15531
2425 4 1 -10.7313 16.9475 7.42975
2429 4 1 -8.92432 17.7308 7.72014
2434 4 1 -8.71248 16.6283 6.16444
2431 4 1 -8.09531 17.7511 6.15638
2430 4 1 -9.08341 18.2704 6.58191
2432 4 1 -8.33303 16.5926 6.53814
2433 4 1 -8.61069 17.717 6.70848
2440 4 1 -5.7465 18.0576 5.46789
2442 4 1 -5.89985 18.3905 5.71474
2441 4 1 -4.69144 18.5668 5.80525
2485 4 1 -2.86476 17.7272 5.42655
2490 4 1 -1.00626 17.4654 7.14589
2487 4 1 -2.08153 16.984 5.66626
2488 4 1 -1.09222 16.2162 5.72586
2489 4 1 -1.78648 16.6945 6.51867
2491 4 1 -0.331808 16.692 6.51895
2493 4 1 -0.166077 17.4709 5.50453
2494 4 1 -1.22651 17.376 6.04702
2492 4 1 0.664692 17.333 6.37434
2506 4 1 2.19178 17.3091 5.68228
2503 4 1 2.95958 18.2979 6.2441
2504 4 1 4.11842 18.164 6.63021
2505 4 1 2.96051 17.8536 6.4775
2507 4 1 3.10665 16.5761 5.94425
2689 4 1 9.74126 16.2986 6.86676
2688 4 1 9.49218 16.1921 8.0691
2836 4 1 10.7094 17.0815 6.37406
2838 4 1 9.95757 18.0028 5.94371
2840 4 1 10.0605 18.4765 6.70163
2839 4 1 8.93989 18.5985 6.21308
2837 4 1 10.9427 17.7802 5.41879
2842 4 1 11.0558 18.8208 8.04297
2843 4 1 12.1392 18.4214 7.97739
2709 4 1 13.8843 17.7722 5.47822
2704 4 1 14.2463 17.0317 7.00144
2706 4 1 15.6643 18.5079 5.62277
2705 4 1 14.8246 17.7367 6.17586
2710 4 1 13.7698 18.0805 6.58038
2703 4 1 13.9577 16.167 7.84195
2502 4 1 2.30516 19.0125 5.49152
3337 4 1 4.29111 21.3668 5.5751
2926 4 1 6.43059 18.9873 7.72316
2924 4 1 7.6545 20.2561 8.06788
3332 4 1 5.99942 21.4239 7.56203
2731 4 1 8.06177 21.5177 8.05509
2923 4 1 8.5542 20.7623 7.46115
2921 4 1 10.0935 20.1877 7.17093
2920 4 1 10.7295 20.6067 6.21327
2919 4 1 9.99755 19.9271 5.49223
2916 4 1 12.4536 21.2754 5.87664
2715 4 1 13.3298 20.2107 7.76676
2841 4 1 10.8862 19.3596 7.02541
2714 4 1 14.1846 20.8996 7.20791
2711 4 1 14.4347 19.0629 6.97612
2712 4 1 13.9337 20.1843 7.19193
2713 4 1 14.9003 20.4519 6.47258
2716 4 1 14.5055 20.3756 7.95057
2876 4 1 18.3819 20.6948 5.3927
2872 4 1 16.4651 19.6492 5.49347
2870 4 1 17.4234 18.9896 7.53435
2869 4 1 18.5056 19.2508 7.9511
2871 4 1 16.9622 19.3294 6.50279
3338 4 1 5.32003 21.7173 6.03438
3326 4 1 4.77944 22.7053 6.23451
3336 4 1 5.34137 21.5805 6.03342
3328 4 1 4.65363 22.705 6.64063
3329 4 1 4.63016 22.439 7.88124
3327 4 1 3.58089 22.6046 6.12211
3325 4 1 5.5565 23.603 5.86257
3334 4 1 6.63465 23.2271 7.09267
3333 4 1 6.67378 22.0215 6.84787
3335 4 1 6.23912 22.2089 6.54283
2913 4 1 10.5743 22.1895 5.44889
2912 4 1 9.40199 21.8317 5.50377
2909 4 1 9.6848 22.152 6.07686
2905 4 1 10.3831 23.8901 6.64581
2906 4 1 9.43477 23.9553 5.83792
2730 4 1 9.15914 21.9394 8.07458
2728 4 1 10.63 22.489 7.92064
2729 4 1 9.84234 22.22 7.07895
2915 4 1 11.3978 21.8902 5.84639
2877 4 1 18.123 21.8395 5.42459
2974 4 1 1.25807 26.3757 7.93687
2975 4 1 2.44173 26.7468 7.83277
2978 4 1 2.87955 26.6041 6.66859
2968 4 1 3.48927 25.6676 7.28703
2979 4 1 3.55898 26.3167 5.67132
2967 4 1 4.46522 25.3811 7.74821
2901 4 1 10.396 25.3841 5.62068
2902 4 1 10.0098 25.0559 6.67422
2904 4 1 9.88991 24.9479 6.68002
2903 4 1 9.42341 25.977 6.31573
2900 4 1 10.925 24.8671 6.49184
2899 4 1 11.5055 25.1054 5.48306
2898 4 1 12.4399 24.4818 5.90744
2977 4 1 2.40643 27.655 6.53955
2976 4 1 3.0392 27.6706 7.52193
2330 4 1 -27.0467 2.43446 9.05597
2332 4 1 -26.726 2.66189 9.06636
2329 4 1 -27.5062 3.19544 8.24122
2331 4 1 -27.2795 3.11608 9.99204
2337 4 1 -26.9311 4.56549 10.0302
2333 4 1 -26.8245 3.90426 9.16292
2334 4 1 -26.6346 4.47814 8.09697
2336 4 1 -26.164 3.63677 10.2813
2335 4 1 -26.3501 4.15215 9.18713
2340 4 1 -26.513 5.13477 10.1454
2338 4 1 -26.166 5.43466 10.1695
2341 4 1 -26.664 6.26516 10.5404
2344 4 1 -24.6339 5.45121 10.6784
2645 4 1 4.95218 9.5536 8.24594
2651 4 1 7.41051 9.41686 8.317
2653 4 1 7.59946 9.28031 8.82019
2652 4 1 8.35473 8.71161 8.14237
2654 4 1 8.45141 9.51311 9.61997
2655 4 1 9.60127 9.10922 9.39803
2656 4 1 8.87269 8.97751 10.2235
2657 4 1 8.31921 9.95953 9.8586
2658 4 1 8.10067 10.7059 9.01697
2405 4 1 -15.1505 13.2439 10.5509
2659 4 1 8.17609 11.7812 8.52906
2660 4 1 8.26645 12.8616 8.35723
2806 4 1 12.6319 13.2204 10.4523
2815 4 1 14.6116 11.8978 8.4086
2813 4 1 14.3706 11.9707 8.22352
2812 4 1 13.7658 12.8148 8.73813
2811 4 1 14.7844 13.1029 9.38467
2810 4 1 14.677 13.0293 10.6067
2809 4 1 13.9651 13.3802 9.70758
2408 4 1 -16.297 16.1421 10.6852
2412 4 1 -13.8246 15.4027 10.373
2413 4 1 -13.8302 16.0646 9.42751
2407 4 1 -15.2755 15.4355 10.443
2406 4 1 -15.77 14.3482 10.3856
2416 4 1 -13.9566 15.1042 9.39179
2404 4 1 -14.694 14.3182 10.7156
2417 4 1 -13.0452 15.5732 8.69828
2415 4 1 -13.2196 16.1216 9.29223
2414 4 1 -13.0244 15.8209 10.3433
2426 4 1 -10.2098 16.151 8.27627
2687 4 1 9.03258 15.0981 8.12836
2698 4 1 10.7523 13.9835 10.0365
2695 4 1 11.662 15.7083 9.01113
2699 4 1 11.6313 14.2678 9.33551
2696 4 1 11.7072 14.5965 9.21069
2697 4 1 11.4986 14.8236 10.4004
2700 4 1 12.6604 14.289 8.81356
2701 4 1 12.6211 15.3945 9.32202
2808 4 1 12.8867 13.5131 10.1161
2702 4 1 13.545 15.201 8.57722
2850 4 1 15.4051 15.628 10.5068
2849 4 1 16.381 15.9308 9.76546
2409 4 1 -15.2677 16.1839 9.99472
2410 4 1 -14.3921 16.2655 10.7144
2427 4 1 -10.8372 17.0549 8.84421
2428 4 1 -9.66044 17.135 8.47884
2685 4 1 7.70633 16.6895 8.80317
2930 4 1 7.29222 18.4512 10.4151
2928 4 1 7.99238 18.7477 9.16383
2934 4 1 9.34961 17.5679 10.3705
2936 4 1 9.75111 18.1513 10.5696
2938 4 1 10.2231 18.4067 10.357
2845 4 1 13.6683 18.2472 8.90475
2848 4 1 15.7289 16.8865 9.9265
2846 4 1 14.5924 17.6243 8.49071
2847 4 1 15.0811 17.8646 9.5916
2859 4 1 18.5994 17.9418 9.65212
2860 4 1 18.0886 17.0777 10.2589
2858 4 1 17.5938 18.2044 10.2141
2861 4 1 19.043 16.3859 10.0725
2862 4 1 19.4044 17.5797 10.1314
2736 4 1 4.96112 21.045 10.4079
2735 4 1 5.32356 19.9496 9.95238
2734 4 1 5.01446 20.6505 8.95174
2925 4 1 6.59375 19.7362 8.57435
2927 4 1 7.37251 19.2056 8.31198
2733 4 1 6.11869 21.0641 9.4061
2732 4 1 7.17225 21.0551 8.71827
2922 4 1 9.52575 20.3892 8.1001
2929 4 1 8.13031 19.1958 10.2617
2940 4 1 10.5402 20.0489 10.6129
2844 4 1 12.8168 18.9717 8.81043
2939 4 1 11.0978 19.1875 9.98096
2725 4 1 13.2112 21.3561 9.80537
2782 4 1 13.1457 19.725 9.98253
2717 4 1 15.157 21.4147 8.30087
2719 4 1 15.6638 20.5779 9.93946
2868 4 1 18.3773 19.2801 9.08572
2866 4 1 18.1631 19.4588 10.3674
2867 4 1 18.9072 20.059 9.74962
3331 4 1 6.70458 21.9244 8.39634
3330 4 1 5.50396 22.0218 8.6135
2950 4 1 7.8685 22.8793 8.32838
2739 4 1 5.4576 22.1478 10.3941
2959 4 1 7.01729 24.1771 9.75521
2951 4 1 8.68246 23.6331 8.72424
2949 4 1 8.19451 22.3783 9.34253
2947 4 1 8.19329 22.2455 9.56099
2948 4 1 9.24352 22.7593 9.73006
2944 4 1 10.1502 21.8466 10.6551
2946 4 1 9.0737 22.9364 9.83508
2945 4 1 10.0287 22.2227 9.5102
2727 4 1 11.2913 22.5554 9.01569
2726 4 1 12.1551 21.8656 9.43342
2718 4 1 15.8678 21.5861 9.34462
2721 4 1 15.0173 22.6271 10.4686
2720 4 1 15.3583 21.7348 9.78495
2722 4 1 13.9858 22.0667 9.94932
2724 4 1 14.2411 21.8594 10.0983
2971 4 1 2.15802 24.7127 9.97615
2973 4 1 1.49033 25.2649 8.53457
2972 4 1 2.47409 25.5928 9.11018
2966 4 1 4.4101 25.0043 8.81604
2970 4 1 2.72065 25.4999 9.21141
2969 4 1 3.2842 25.1116 8.26208
2963 4 1 5.83469 24.6152 8.40896
2965 4 1 5.44475 25.2929 8.18499
2964 4 1 6.3686 25.5354 8.92532
2962 4 1 5.47545 24.8126 9.53251
2961 4 1 5.46508 24.2921 10.6624
2958 4 1 7.08115 25.2716 10.4038
2956 4 1 7.02659 25.148 10.2565
2952 4 1 8.17675 24.5505 9.40197
2953 4 1 8.19657 25.2124 10.4411
2955 4 1 8.11976 25.5073 10.2297
2954 4 1 8.62526 24.8216 9.32933
2339 4 1 -26.3341 5.25908 11.2726
2345 4 1 -23.9995 4.72491 11.3536
2343 4 1 -25.25 5.59313 11.7716
2346 4 1 -24.3067 5.62062 12.178
2347 4 1 -24.5084 6.63122 11.5422
2342 4 1 -25.4539 6.44636 10.9098
2348 4 1 -24.0881 5.89461 12.3805
2349 4 1 -24.2227 6.65586 13.2315
2352 4 1 -22.7416 7.70979 13.4418
2350 4 1 -23.0617 6.40392 13.0023
2351 4 1 -22.0034 6.93151 12.8232
2367 4 1 -22.7379 11.8325 13.4489
2390 4 1 -16.765 13.3144 12.8258
2807 4 1 13.6745 13.133 10.9037
2380 4 1 -20.8438 15.439 13.0311
2379 4 1 -20.7999 14.6864 12.0948
2381 4 1 -20.2942 15.8519 12.0638
2383 4 1 -19.9682 15.7883 11.4119
2384 4 1 -18.9662 15.8409 12.0248
2378 4 1 -19.7722 15.2629 12.4332
2377 4 1 -20.1725 14.2314 12.886
2387 4 1 -17.2088 15.7546 12.4445
2388 4 1 -16.6665 14.846 11.9096
2385 4 1 -17.8711 16.0567 11.6566
2389 4 1 -16.2471 13.7156 11.8436
2402 4 1 -15.0822 14.5136 12.5061
2403 4 1 -14.7221 13.722 11.7471
2399 4 1 -15.2069 15.7002 13.3982
2401 4 1 -14.037 14.4651 12.9929
2804 4 1 13.3902 15.3168 10.87
2805 4 1 13.0244 14.1397 10.9827
2803 4 1 14.2441 14.4897 11.0154
2800 4 1 15.7732 13.8426 12.4086
2801 4 1 15.8457 13.6438 11.2895
2802 4 1 15.073 14.3882 11.8468
2851 4 1 16.4039 15.7904 11.0586
2853 4 1 16.9792 15.537 12.6701
2799 4 1 16.7225 14.1172 13.0369
2382 4 1 -20.8448 16.4451 11.2188
2386 4 1 -17.7929 16.8367 12.4926
2411 4 1 -13.2644 16.2397 10.9719
2931 4 1 7.34347 18.5637 11.6478
2932 4 1 7.92408 17.4697 11.5529
2933 4 1 8.92123 18.0756 11.3011
2935 4 1 9.99791 17.3034 11.3823
2768 4 1 8.62413 18.3005 12.5305
2787 4 1 13.0364 17.4439 11.8012
2786 4 1 12.809 18.5817 11.6861
2789 4 1 12.1042 16.6222 13.4215
2788 4 1 12.3973 17.6694 12.7679
2773 4 1 11.0018 18.5996 11.9747
2854 4 1 16.9416 16.2491 11.6595
2857 4 1 16.7621 17.9039 10.9667
2863 4 1 18.643 18.2661 10.7751
2852 4 1 16.6382 16.5296 11.9835
2855 4 1 16.6409 17.2607 11.2949
2856 4 1 16.2889 18.0789 12.0621
2864 4 1 18.916 18.1591 11.9244
2738 4 1 5.13963 21.4415 11.2472
2737 4 1 5.99118 20.6875 11.0664
2759 4 1 6.47093 21.3784 13.1573
2937 4 1 9.39173 19.2458 10.8421
2770 4 1 10.2588 19.5426 13.0829
2772 4 1 10.1747 18.9722 12.8179
2769 4 1 9.15289 19.3938 12.7602
2943 4 1 10.2511 21.1949 11.6992
2941 4 1 9.64909 20.7746 10.9464
2942 4 1 10.1508 19.9682 11.6818
2785 4 1 11.9971 18.9147 10.8509
2784 4 1 12.5891 19.4223 11.7921
2783 4 1 13.3456 20.0694 11.0712
2774 4 1 11.506 19.2175 12.976
2776 4 1 12.8033 20.4048 12.7767
2780 4 1 13.4588 20.6707 10.8711
2779 4 1 12.9143 21.322 11.7109
2777 4 1 12.2108 21.2097 11.9814
2781 4 1 14.0674 19.6733 10.8274
2865 4 1 18.7532 19.1407 11.3327
2742 4 1 5.17959 23.043 11.1411
2740 4 1 5.01277 22.9667 11.2169
2743 4 1 4.73973 23.8843 11.8497
2744 4 1 3.53369 23.9211 11.5268
2745 4 1 3.68538 22.7783 12.0417
2747 4 1 5.10245 24.1268 12.9762
2746 4 1 4.70305 23.204 12.4495
2741 4 1 5.54712 21.9894 10.8306
2960 4 1 6.57826 23.9426 10.8906
2957 4 1 6.97116 24.213 11.1039
2758 4 1 7.11037 21.9511 12.3812
2757 4 1 6.22117 22.1417 13.0457
2754 4 1 6.724 23.4092 13.4301
2756 4 1 7.28124 22.4815 12.5938
2723 4 1 13.3135 21.7798 10.8577
2778 4 1 12.1935 22.3384 11.6751
2748 4 1 4.36536 24.7957 12.2522
2749 4 1 4.43649 25.6275 13.1483
2753 4 1 6.69273 24.4578 12.808
2361 4 1 -22.9504 7.97853 14.8035
2355 4 1 -22.692 7.06561 14.1221
2359 4 1 -23.0222 7.92065 14.6309
2354 4 1 -22.1663 8.00062 13.7048
2356 4 1 -23.5821 6.9531 14.9371
2357 4 1 -22.5638 6.62761 14.6481
2358 4 1 -23.723 7.01323 14.8481
2362 4 1 -21.8748 8.06864 15.2837
2360 4 1 -22.5694 9.01653 14.4421
2353 4 1 -23.161 8.82474 13.6135
2363 4 1 -21.9181 9.20799 14.7503
2364 4 1 -21.008 10.1016 14.7833
2365 4 1 -21.7361 10.8451 15.3674
2366 4 1 -22.3207 11.1301 14.4115
2369 4 1 -21.723 11.8828 13.7819
2368 4 1 -22.5599 11.7774 14.5708
2370 4 1 -21.3405 12.7626 14.4119
2391 4 1 -17.1802 13.0205 13.9704
2374 4 1 -19.0866 13.6527 15.0806
2373 4 1 -19.456 14.3685 15.9376
2372 4 1 -20.4035 14.5099 15.1115
2376 4 1 -19.3461 14.4407 13.6404
2371 4 1 -20.6726 13.674 14.2356
2375 4 1 -18.8212 14.7558 14.6623
2392 4 1 -16.3585 13.8705 14.0413
2393 4 1 -16.6858 14.7171 14.8782
2400 4 1 -14.8821 14.5439 13.778
2398 4 1 -14.9085 15.5854 14.534
2395 4 1 -15.5514 15.1692 15.2569
2394 4 1 -16.1535 15.5962 14.3161
2790 4 1 12.0105 15.566 14.0183
2793 4 1 12.9797 13.5324 16.0677
2794 4 1 13.0719 14.75 16.0273
2792 4 1 13.2688 14.6491 15.661
2791 4 1 12.7166 15.401 14.8604
2798 4 1 16.0186 13.9671 14.0457
2797 4 1 15.0226 14.3524 14.6197
2796 4 1 14.866 15.3494 15.2887
2795 4 1 13.9155 15.594 15.9369
2396 4 1 -15.0321 16.1646 14.8727
2397 4 1 -14.2718 16.5576 14.0376
2767 4 1 8.75374 18.1514 13.681
2771 4 1 10.6739 18.5526 13.8131
2765 4 1 8.90341 18.1462 15.6247
2766 4 1 9.37533 17.8362 14.5633
2761 4 1 7.69215 20.5115 14.2893
2762 4 1 7.2899 19.4083 14.2372
2760 4 1 7.18893 21.514 14.102
2764 4 1 8.54812 19.342 15.7507
2763 4 1 8.2584 19.8959 14.7109
2775 4 1 12.1343 20.017 13.6358
2755 4 1 7.69707 22.8423 13.598
2750 4 1 4.91675 25.3256 14.2277
2752 4 1 6.39057 25.2154 13.6799
2751 4 1 5.97587 24.7145 14.641
ITEM: TIMESTEP
8500000
ITEM: NUMBER OF ATOMS
1913
ITEM: BOX BOUNDS ff ff ff
-3.5000000000000000e+01 3.5000000000000000e+01
-3.5000000000000000e+01 3.5000000000000000e+01
-3.5000000000000000e+01 3.5000000000000000e+01
ITEM: ATOMS id mol type x y z
2239 4 1 -20.3446 -11.6286 -8.26276
2215 4 1 -15.0745 -13.979 -6.16387
2235 4 1 -19.2904 -12.8808 -7.89114
2234 4 1 -20.1756 -12.5945 -7.10659
2238 4 1 -21.0552 -10.9894 -7.63623
2237 4 1 -20.1803 -11.6681 -7.91135
2236 4 1 -19.8089 -12.2983 -7.00061
2233 4 1 -19.6918 -11.5838 -6.79446
2240 4 1 -21.1972 -11.0903 -7.54408
2232 4 1 -18.5329 -11.1956 -6.49672
2217 4 1 -16.2351 -12.1223 -6.30917
2216 4 1 -16.1087 -13.341 -6.24951
2241 4 1 -20.7406 -10.148 -6.88276
2242 4 1 -20.3082 -9.46662 -5.9432
2226 4 1 -18.8477 -8.74549 -7.77948
2231 4 1 -18.5334 -10.0611 -6.04575
2229 4 1 -18.0149 -10.563 -6.51491
2230 4 1 -17.3202 -9.8756 -5.85302
2227 4 1 -18.2147 -9.61748 -7.32697
2223 4 1 -17.0341 -8.47932 -7.15307
2222 4 1 -16.6753 -9.55435 -7.29887
2228 4 1 -17.4152 -9.50177 -6.39101
2221 4 1 -16.2247 -9.858 -6.28402
2224 4 1 -17.3697 -7.7649 -8.05629
2225 4 1 -18.1127 -7.96158 -7.16294
3613 4 10 -9.12571 -7.23319 -6.22763
3612 4 10 -8.69445 -6.89093 -7.27772
3614 4 10 -8.77978 -6.8923 -7.2644
3611 4 1 -9.03587 -6.39998 -6.24426
3610 4 1 -8.29472 -5.72264 -5.59343
2125 4 1 -12.7296 -24.8589 -3.29398
2122 4 1 -11.5099 -25.1391 -2.84661
2124 4 1 -11.6868 -24.5604 -3.71185
2126 4 1 -12.2111 -25.8991 -3.24471
2123 4 1 -10.5871 -25.0609 -3.6137
2180 4 1 -16.8426 -22.0522 -3.32924
2183 4 1 -19.1427 -20.782 -4.04387
2185 4 1 -18.9462 -19.1571 -5.37312
2181 4 1 -17.4464 -21.095 -3.03059
2182 4 1 -18.6345 -20.6913 -3.04187
2184 4 1 -18.6831 -19.6521 -4.24501
2188 4 1 -18.8855 -18.4915 -4.10925
2186 4 1 -19.462 -18.3354 -4.73171
2190 4 1 -19.978 -17.5947 -3.0379
2189 4 1 -19.6978 -17.6103 -4.25753
2187 4 1 -18.4315 -18.5869 -5.15443
2208 4 1 -17.0199 -14.2114 -3.29188
2210 4 1 -16.3279 -15.6843 -2.99549
2213 4 1 -15.7676 -13.6408 -4.22305
2211 4 1 -15.1702 -15.5101 -2.81085
2212 4 1 -15.6902 -14.769 -3.6343
2249 4 1 -16.9399 -10.972 -3.08749
2214 4 1 -14.9736 -13.2297 -5.15403
2219 4 1 -16.0432 -11.4028 -5.10074
2218 4 1 -16.0634 -12.5911 -5.26018
2267 4 1 -23.6736 -8.49245 -2.98472
2243 4 1 -19.3914 -9.86949 -5.32894
2220 4 1 -16.5531 -10.3389 -5.21354
2244 4 1 -18.3193 -9.42139 -5.05959
2245 4 1 -17.1158 -9.55882 -4.79944
2246 4 1 -16.9879 -9.88553 -3.67926
2269 4 1 -24.379 -6.53258 -3.07481
3609 4 1 -8.09868 -5.68907 -4.36542
3606 4 1 -6.97214 -3.69443 -4.09611
3608 4 1 -7.63565 -4.57545 -4.66635
3607 4 1 -6.85851 -4.79749 -3.70626
3605 4 1 -6.76762 -4.43004 -3.19162
2121 4 1 -11.1752 -24.6858 -1.71573
2127 4 1 -12.2187 -26.2396 -2.0197
2128 4 1 -11.126 -26.4031 -1.6003
2129 4 1 -10.0154 -25.7965 -1.49066
2130 4 1 -9.41059 -25.0473 -0.899393
2132 4 1 -9.88031 -24.9327 -0.90709
2131 4 1 -9.67113 -24.6104 -1.9534
2178 4 1 -17.0326 -22.2812 -1.88561
2176 4 1 -17.3889 -21.9584 -0.783172
2179 4 1 -16.0195 -22.108 -2.52022
2120 4 1 -11.2741 -23.7267 -1.03336
2119 4 1 -11.5766 -22.6107 -0.970098
2133 4 1 -10.3074 -24.0616 -0.348741
2117 4 1 -10.1164 -23.6364 -1.26558
2116 4 1 -9.58687 -22.6464 -0.739919
2118 4 1 -10.5459 -22.4897 -1.55432
2115 4 1 -8.97633 -21.9077 -0.0596525
2100 4 1 -6.98298 -21.8601 -0.381632
2097 4 1 -5.76929 -22.1291 -0.18068
2092 4 1 -3.81524 -22.5518 -0.0123738
2091 4 1 -4.03332 -22.1307 -1.17196
2094 4 1 -4.62946 -22.9539 -0.235952
2090 4 1 -4.10358 -21.8044 -0.0243945
2175 4 1 -17.18 -20.9368 -0.235236
2177 4 1 -17.2587 -21.1403 -1.72258
2085 4 1 -5.48302 -20.1073 -0.603824
2101 4 1 -6.59496 -20.7416 -0.365027
2088 4 1 -3.51075 -21.0386 -1.15875
2087 4 1 -4.48875 -20.6123 -1.69599
2084 4 1 -4.73291 -21.0159 -0.211756
2086 4 1 -4.86647 -21.1314 -0.753149
2191 4 1 -19.625 -17.0194 -2.115
2193 4 1 -19.9388 -17.2318 -0.808618
2192 4 1 -19.1747 -17.9472 -1.50047
2194 4 1 -20.44 -16.3057 -1.37796
2195 4 1 -19.3651 -16.0477 -1.95067
2196 4 1 -20.3914 -15.7817 -1.37255
2197 4 1 -21.4059 -15.7303 -1.85184
2198 4 1 -21.2855 -14.7745 -1.13917
2199 4 1 -20.2998 -14.2805 -1.60669
2202 4 1 -19.3982 -14.2645 -0.849776
2203 4 1 -18.1474 -14.174 -1.01316
2209 4 1 -16.3769 -14.6175 -2.3725
2200 4 1 -20.1606 -13.2561 -2.25764
2201 4 1 -19.639 -13.1415 -1.2212
2204 4 1 -19.0235 -13.3379 -0.957676
2254 4 1 -19.894 -11.2444 -1.00433
2252 4 1 -19.1775 -11.0062 -1.32167
2255 4 1 -20.8048 -11.0042 -0.25343
2207 4 1 -16.8273 -13.2393 -2.58553
2248 4 1 -17.2379 -11.2214 -2.0589
2206 4 1 -17.7721 -12.9129 -1.92893
2205 4 1 -17.8291 -13.1461 -0.810518
2251 4 1 -18.4931 -11.8489 -1.9501
2250 4 1 -17.3592 -11.3727 -2.09491
2256 4 1 -21.8474 -10.4941 -0.297857
2253 4 1 -19.9775 -10.2266 -1.70117
2247 4 1 -17.3046 -10.164 -2.53087
2264 4 1 -24.6431 -6.6178 -1.31226
2263 4 1 -24.5236 -6.77913 -0.0595208
2265 4 1 -24.1527 -7.68178 -1.19811
2266 4 1 -23.3354 -7.80758 -2.0273
2268 4 1 -23.7061 -7.34773 -2.5935
2271 4 1 -23.3629 -6.48178 -1.37725
2270 4 1 -23.5144 -5.80761 -2.45292
2272 4 1 -22.8173 -6.98983 -0.435853
2275 4 1 -22.6655 -5.57828 -0.220229
3600 4 1 -7.09411 -5.4915 -0.629457
3603 4 1 -7.32186 -5.57706 -2.65152
2274 4 1 -21.5655 -5.20129 -0.322724
3602 4 1 -8.34006 -4.95711 -2.25086
3601 4 1 -7.41736 -4.82994 -1.5998
3604 4 1 -6.77888 -4.64874 -2.04956
3586 4 1 -3.60394 -1.88343 -0.313192
2138 4 1 -9.5626 -27.5065 2.11754
2140 4 1 -9.79605 -27.5358 2.27178
2136 4 1 -9.92217 -25.2351 1.49363
2137 4 1 -9.83044 -26.4045 1.75825
2139 4 1 -9.88331 -26.3499 1.99774
2141 4 1 -8.81118 -26.8848 2.24743
1744 4 1 10.3665 -26.1276 1.97254
1747 4 1 10.992 -26.2122 2.167
1742 4 1 10.8211 -24.7496 0.484947
1743 4 1 10.9447 -25.1894 1.56624
2158 4 1 -15.0646 -23.5188 2.24517
2159 4 1 -15.7827 -22.6056 2.35799
2134 4 1 -10.5308 -24.0187 0.839959
2135 4 1 -9.67057 -24.0969 1.69566
2099 4 1 -7.67475 -21.8172 0.653791
2098 4 1 -6.54735 -22.0613 0.704729
2095 4 1 -4.33287 -23.7721 0.545254
2093 4 1 -4.03083 -23.6718 0.494154
2096 4 1 -4.98036 -22.8345 0.32547
1741 4 1 10.7673 -23.6433 0.942781
1739 4 1 11.6818 -22.3319 1.46494
1736 4 1 11.6033 -21.9161 1.88801
1740 4 1 11.6787 -23.4498 1.71517
1738 4 1 12.0261 -22.4399 0.355596
2171 4 1 -17.5057 -20.2377 1.25999
2170 4 1 -16.7306 -19.3432 1.452
2172 4 1 -18.1326 -21.1228 1.74107
2168 4 1 -17.2176 -19.1062 2.02023
2173 4 1 -18.2915 -20.0949 1.16808
2161 4 1 -16.5183 -20.8074 2.35891
2167 4 1 -18.1173 -19.7198 2.58593
2174 4 1 -17.163 -20.1642 0.76269
2160 4 1 -15.5803 -21.4656 2.6162
2163 4 1 -15.9644 -20.3608 2.5834
2113 4 1 -9.21631 -19.8792 0.517983
2112 4 1 -9.70414 -20.8778 1.03685
2111 4 1 -9.2348 -20.0493 1.70899
2110 4 1 -8.46692 -19.3776 2.35219
2114 4 1 -9.74232 -20.9541 0.22433
2109 4 1 -7.73192 -19.9321 1.54562
2108 4 1 -7.73021 -21.0102 1.84277
2107 4 1 -6.6093 -21.0669 2.25558
2104 4 1 -6.73485 -21.0204 2.40126
2102 4 1 -5.75313 -20.5397 0.31694
2103 4 1 -6.47674 -20.8657 1.22803
2081 4 1 -3.13352 -20.3252 2.45032
2080 4 1 -4.12155 -19.5276 2.42801
2082 4 1 -3.78736 -20.493 1.37487
2079 4 1 -3.01098 -19.525 1.98331
2083 4 1 -4.69833 -21.1332 1.00963
2089 4 1 -3.52119 -20.7659 0.00882027
1737 4 1 12.327 -21.4666 1.03799
1735 4 1 11.253 -20.7063 1.75065
2169 4 1 -16.2296 -18.4266 2.03323
2067 4 1 -7.13648 -18.6491 2.5909
2072 4 1 -5.50923 -17.5606 2.58798
2075 4 1 -3.14717 -17.8078 2.65268
2078 4 1 -3.74807 -18.833 2.43462
2261 4 1 -24.2474 -8.26099 1.32855
2292 4 1 -22.4515 -8.35845 2.22706
2257 4 3 -21.7539 -9.62626 0.554246
2259 4 1 -22.3937 -8.41738 0.672193
2258 4 1 -21.7902 -8.97176 1.52286
2260 4 1 -23.5589 -8.45533 0.365402
2262 4 1 -24.9202 -7.65002 0.535272
2276 4 1 -22.3946 -6.44411 0.549217
2289 4 1 -23.2078 -7.75685 2.00569
2288 4 1 -23.6341 -6.73731 2.49502
2278 4 1 -24.2128 -6.08683 1.39861
2277 4 1 -23.1587 -6.76589 1.47562
2273 4 1 -22.3323 -5.99142 0.179886
2279 4 1 -24.8683 -5.1162 1.07467
2281 4 1 -25.5764 -5.05409 2.08844
2280 4 1 -24.3264 -4.79119 2.12621
3597 4 1 -5.66333 -3.73411 1.26394
3598 4 1 -6.72865 -4.31986 1.1618
3599 4 1 -6.85058 -4.48484 0.0154728
3596 4 1 -4.90601 -4.32663 0.567299
3595 4 1 -5.09665 -3.52249 1.45766
3593 4 1 -4.6886 -3.49374 1.83533
3591 4 1 -4.74189 -2.98463 0.581628
3589 4 1 -5.3992 -0.861168 1.53461
3587 4 1 -3.7468 -1.34039 0.778213
3585 4 1 -2.78204 -1.8976 0.548525
3590 4 1 -5.07068 -1.88777 1.0021
3592 4 1 -5.24803 -2.51021 1.51544
3584 4 1 -3.81413 -1.39862 0.379954
3594 4 1 -5.2473 -2.4046 1.92138
3588 4 1 -4.30003 -0.587758 1.44567
3583 4 1 -2.80396 -0.899814 0.895474
2142 4 1 -8.69543 -27.7941 2.9369
2143 4 1 -9.56468 -27.1172 3.37661
1772 4 1 4.73022 -28.2988 5.13016
1771 4 1 5.01894 -27.4016 4.33588
1769 4 1 7.02859 -27.0764 4.61973
1770 4 1 5.89855 -26.9979 5.05627
1768 4 1 6.02371 -27.7206 4.38805
1767 4 1 7.09776 -27.5138 4.60621
1748 4 1 10.7774 -26.9654 3.07542
2149 4 1 -11.8335 -24.5707 5.08946
2148 4 1 -11.3288 -24.4667 4.01995
2144 4 1 -10.5894 -26.4899 3.05767
2146 4 1 -9.68527 -25.8873 3.31285
2147 4 1 -10.4963 -25.0673 3.52341
2145 4 1 -9.88009 -26.7314 4.04028
1766 4 1 7.98376 -26.8048 4.23637
1765 4 1 7.73834 -26.1379 5.22512
1745 4 1 9.50185 -25.6423 2.71498
1746 4 1 10.1811 -26.6706 2.86535
1764 4 1 8.10834 -25.2156 4.50988
1750 4 1 11.5166 -26.3696 4.24038
1752 4 1 11.7268 -24.7491 4.59066
1749 4 1 11.7133 -26.1833 3.04941
1751 4 1 10.9513 -25.5955 4.97291
1754 4 1 11.2652 -26.0379 5.155
2154 4 1 -16.2914 -23.5717 4.41895
2157 4 1 -14.5041 -22.6683 3.01142
2156 4 1 -14.6548 -23.6858 3.69475
2152 4 1 -14.5115 -22.5744 4.82765
2153 4 1 -15.06 -23.6007 4.71984
2155 4 1 -15.8187 -23.3128 3.36543
2150 4 1 -12.3689 -23.5183 4.64463
2151 4 1 -13.4256 -23.2014 4.99353
2105 4 1 -7.14391 -21.6845 3.24008
1731 4 1 12.6746 -21.8131 4.07066
1729 4 1 12.9025 -22.0855 5.15973
1732 4 1 11.8986 -22.0767 3.28128
1733 4 1 11.0606 -21.6394 4.04276
1730 4 1 13.8042 -21.8229 4.48706
2166 4 1 -18.229 -20.0467 3.70511
2164 4 1 -16.709 -19.5221 3.01221
2165 4 1 -17.2749 -20.5327 3.06249
2162 4 1 -15.9461 -21.507 3.16252
2025 4 1 -14.4521 -20.5705 3.66176
2026 4 1 -14.0622 -20.629 4.8346
2027 4 1 -14.8661 -19.8125 5.26924
2024 4 1 -13.5277 -20.2903 4.36019
2023 4 1 -13.2987 -19.7329 5.34314
2106 4 1 -7.22932 -20.4232 3.08232
1734 4 1 11.1482 -21.3446 2.80979
2046 4 1 -14.9401 -16.9136 5.08616
2065 4 1 -8.33811 -17.5878 3.36929
2063 4 1 -8.34999 -17.987 3.711
2059 4 1 -9.03999 -16.8072 4.09052
2066 4 1 -7.39859 -18.2257 3.63872
2068 4 1 -6.15344 -18.7752 3.27853
2064 4 1 -7.38306 -17.3442 4.12935
2062 4 1 -8.01683 -16.8543 3.88541
2070 4 1 -5.90738 -17.7318 4.00488
2077 4 1 -2.77404 -18.3362 2.75822
2074 4 1 -4.23753 -17.5294 3.06936
2073 4 1 -5.22453 -17.8188 3.70789
2071 4 1 -5.17008 -18.4868 3.38981
2069 4 1 -5.36084 -18.7271 4.16851
2076 4 1 -2.58879 -17.6796 3.70223
2045 4 1 -15.555 -15.919 4.76827
2052 4 1 -11.8345 -14.4558 4.59945
2053 4 1 -12.018 -15.6123 5.03868
2056 4 1 -10.9307 -15.1215 3.74374
2054 4 1 -11.2275 -15.1066 4.24261
2058 4 1 -8.72101 -15.984 3.29999
2057 4 1 -9.89917 -15.7448 3.45041
2060 4 1 -9.01883 -16.0776 5.02147
2061 4 1 -9.03785 -16.1477 3.811
2055 4 1 -10.2374 -14.5012 4.54022
2291 4 1 -22.717 -8.39115 3.37532
2293 4 1 -21.7467 -8.72371 3.07924
2283 4 1 -24.7108 -6.22567 3.3251
2284 4 1 -24.3463 -7.33556 3.1882
2287 4 1 -22.8587 -7.29013 3.16467
2285 4 1 -23.8339 -7.00294 4.17881
2290 4 1 -22.2119 -7.55443 2.73317
2286 4 1 -23.9182 -6.76483 2.99841
2295 4 1 -20.8212 -6.58029 3.32694
2297 4 1 -20.5573 -6.26432 3.63031
2294 4 1 -21.2998 -7.6232 3.16006
2296 4 1 -21.2432 -6.98936 4.38479
2298 4 1 -20.4706 -5.86446 4.74368
2299 4 1 -19.232 -5.91364 4.54282
2300 4 1 -19.5484 -7.01708 4.53152
2282 4 1 -24.9229 -5.07477 3.0408
2321 4 1 -25.8403 -3.15463 4.91524
2303 4 1 -19.1021 -4.85793 4.95874
2322 4 1 -25.0527 -2.68428 4.25455
2323 4 1 -24.4558 -1.81897 4.80896
2325 4 1 -24.2468 -0.765382 4.78735
2324 4 1 -23.3258 -1.61714 4.99707
1773 4 1 3.66332 -28.1414 5.63618
1774 4 1 4.73198 -28.1916 6.29957
1776 4 1 4.50663 -27.2701 6.55781
1777 4 1 5.02536 -27.5052 7.63273
1775 4 1 5.47125 -27.7736 7.18378
1762 4 1 7.58415 -25.9766 6.60221
1760 4 1 9.41119 -25.2626 6.27945
1757 4 1 10.1106 -25.0388 5.89938
1763 4 1 8.21197 -25.3136 5.74063
1761 4 1 8.29372 -25.0695 6.40138
1759 4 1 10.563 -24.961 6.24748
1756 4 1 9.8955 -26.185 5.59856
1753 4 1 11.9308 -25.1272 5.66606
1755 4 1 10.9016 -26.7401 6.05445
1758 4 1 10.0244 -23.8762 6.09973
1728 4 1 13.907 -22.6471 5.59558
1726 4 1 15.5274 -22.714 7.00448
1725 4 1 15.1766 -21.6664 6.36884
1727 4 1 14.7131 -22.2562 6.40188
2029 4 1 -13.8877 -18.9758 6.07832
2020 4 1 -13.4231 -20.7445 7.74651
2021 4 1 -13.3035 -20.1126 6.70024
2019 4 1 -12.372 -21.3421 7.97581
2022 4 1 -12.6183 -20.6696 5.78474
1724 4 1 15.4584 -20.9247 7.37417
1721 4 1 15.6321 -19.5482 7.78516
1722 4 1 15.6267 -20.7381 7.88253
1723 4 1 16.6366 -21.3006 7.66348
2031 4 1 -13.8159 -17.9947 6.38456
2047 4 1 -14.2033 -16.76 6.05763
2028 4 1 -14.7632 -18.6133 5.39426
2036 4 1 -13.4646 -16.2165 7.50536
2049 4 1 -13.4235 -16.3199 6.54545
2030 4 1 -13.0391 -18.2911 5.51568
2032 4 1 -12.9203 -17.4213 7.00753
2033 4 1 -12.3809 -17.4956 8.05317
2035 4 1 -12.6282 -16.992 7.64893
1720 4 1 15.0785 -18.492 7.64989
1719 4 1 16.2388 -18.4793 7.45527
1706 4 1 20.8193 -17.2499 6.25586
1705 4 1 20.1482 -16.259 6.61683
1707 4 1 20.1437 -16.4017 6.83806
1708 4 1 19.783 -17.1063 7.82066
2048 4 1 -13.5947 -15.7823 5.53702
2044 4 1 -14.9703 -15.2772 5.53662
2043 4 1 -14.5602 -14.4634 6.28036
2042 4 1 -13.583 -13.9178 5.90771
2037 4 1 -14.0497 -15.2143 7.86515
2038 4 1 -13.7737 -14.1445 7.37714
2041 4 1 -12.5611 -13.4676 5.97123
2050 4 1 -12.6241 -15.7319 5.8677
2051 4 1 -11.9734 -14.7508 5.75667
1704 4 10 20.91 -15.4868 7.11034
2040 4 1 -12.6853 -12.2653 6.38199
2039 4 1 -13.201 -13.1346 6.97356
2301 4 1 -19.4468 -6.424 5.61998
2318 4 1 -25.203 -3.31824 7.34514
2316 4 1 -24.556 -3.73042 7.24044
2315 4 1 -24.4708 -4.58425 6.36073
2317 4 1 -25.314 -4.45187 7.846
2319 4 1 -25.4158 -3.39945 6.16499
2312 4 1 -22.6933 -4.75065 7.66265
2313 4 1 -23.5725 -4.06059 7.37117
2314 4 1 -23.3736 -5.09917 6.68747
2311 4 1 -22.4466 -4.86666 6.4972
2310 4 1 -22.6134 -3.76647 5.99834
2309 4 1 -23.1385 -2.90211 6.56704
2306 4 1 -21.6924 -4.05961 5.96695
2307 4 1 -22.3249 -3.74028 6.94177
2302 4 1 -19.9717 -5.30509 5.75874
2304 4 1 -19.9674 -5.22009 5.67563
2305 4 1 -21.2048 -5.19885 6.00335
2320 4 1 -26.0434 -2.45035 5.86454
2308 4 1 -21.9485 -2.61207 6.63214
1779 4 1 6.55583 -25.9605 8.09209
1778 4 1 5.89416 -26.9004 8.2432
1780 4 1 7.3728 -26.546 8.60223
1781 4 1 7.40687 -25.728 9.44154
1784 4 1 5.47285 -25.5867 9.92601
1783 4 1 6.44985 -25.5428 9.21907
1785 4 1 6.3888 -24.9434 10.0791
1782 4 1 6.81075 -25.3758 10.4185
2018 4 1 -12.8532 -22.0225 8.83865
2017 4 1 -12.496 -21.8084 9.96403
2005 4 1 -8.19985 -21.8701 9.70561
2004 4 1 -8.65653 -22.904 10.1216
2006 4 1 -9.40232 -21.9163 9.4045
2010 4 1 -9.79701 -21.8414 10.7244
2003 4 1 -7.93134 -22.1778 10.7308
1787 4 1 4.84385 -23.9068 10.5506
1790 4 1 4.4149 -22.0807 10.2362
1792 4 1 6.19316 -21.9423 9.32113
1793 4 1 5.9963 -21.9247 10.4511
1795 4 1 7.44327 -23.1144 10.1708
1791 4 1 5.60787 -22.173 10.3906
1794 4 1 7.20051 -22.0879 10.6942
1797 4 1 9.69541 -23.2309 10.1671
1796 4 1 8.54699 -23.6354 10.2141
2013 4 1 -12.2484 -19.6766 10.7655
2007 4 1 -9.78316 -20.7808 9.14611
2008 4 1 -10.1609 -21.2471 10.1627
1980 4 1 -3.41183 -18.8963 10.5814
1986 4 1 -3.5694 -20.8658 10.5368
1828 4 1 10.188 -18.9224 10.7631
1830 4 1 10.2883 -19.464 10.7035
1716 4 1 15.8331 -19.0029 9.39636
1715 4 1 15.79 -19.1649 10.5626
1714 4 1 17.0671 -19.0453 10.7337
2034 4 1 -12.625 -16.5953 8.82837
1974 4 1 -6.74854 -17.6428 9.52864
1975 4 1 -5.91906 -17.7975 8.64745
1973 4 1 -6.57161 -18.2502 10.4866
1977 4 1 -5.75782 -17.699 8.74301
1978 4 1 -5.41987 -17.7887 9.93749
1979 4 1 -4.38706 -18.3957 10.0692
1976 4 1 -5.33419 -18.7104 8.32781
1717 4 1 15.8268 -18.5785 8.28421
1713 4 1 17.3719 -18.5438 9.74644
1718 4 1 17.131 -18.7163 8.21429
1712 4 1 18.3756 -17.8883 9.65569
1711 4 1 18.6546 -18.6063 10.5601
1709 4 1 19.78 -17.8119 8.8801
1710 4 1 19.5005 -18.4566 9.81915
1702 4 10 20.6573 -14.419 8.25236
1703 4 10 21.1361 -15.54 8.29392
1786 4 1 5.55022 -24.7247 10.9503
2016 4 1 -11.7292 -21.7557 10.8688
2002 4 1 -7.58276 -22.5268 11.8547
2000 4 1 -6.14346 -22.6221 12.44
2001 4 1 -6.54675 -22.0861 11.4395
1999 4 1 -7.13648 -23.1543 12.637
1998 4 1 -6.01153 -23.4248 12.7087
1989 4 1 -4.30299 -22.9115 12.9427
1988 4 1 -3.75166 -21.9438 12.672
1991 4 1 -3.48829 -23.6282 13.2672
1788 4 1 4.79571 -22.7468 10.8422
1804 4 1 6.74673 -22.8861 12.5236
1803 4 1 7.65151 -23.3336 11.9183
1805 4 1 7.62047 -22.9061 13.3999
1800 4 1 8.95088 -23.7207 11.9666
1799 4 1 9.26731 -22.7142 11.3096
1802 4 1 8.88797 -23.5213 12.1545
1806 4 1 8.50774 -23.6823 13.3816
1801 4 1 10.094 -23.7451 12.2539
1798 4 1 10.4702 -23.0564 11.0134
2014 4 1 -12.2274 -20.5697 11.5432
2015 4 1 -11.5602 -21.4515 11.9519
2012 4 1 -11.6825 -20.4281 11.393
2009 4 1 -9.44421 -20.6848 10.91
2011 4 1 -10.7679 -21.1314 10.9266
1987 4 1 -3.64181 -21.305 11.7066
1985 4 1 -3.08427 -20.5393 11.5211
1971 4 1 -5.37528 -19.067 12.3764
1969 4 1 -4.7076 -19.1329 12.341
1983 4 1 -1.80604 -20.6392 11.1515
1981 4 1 -2.52449 -19.1521 11.4217
1984 4 1 -2.20979 -20.4131 12.2076
1982 4 1 -2.52536 -20.2819 12.0042
1789 4 1 4.84418 -21.5329 11.1877
1823 4 1 6.44383 -20.718 12.5197
1824 4 1 7.41345 -20.0725 12.6177
1822 4 1 7.45857 -20.4603 12.0627
1821 4 1 7.96077 -21.4028 12.6712
1825 4 1 7.84744 -19.9569 11.4804
1827 4 1 9.43076 -19.1245 11.6886
1826 4 1 8.28436 -18.8855 11.94
1829 4 1 11.1738 -19.2969 11.4229
1972 4 1 -5.99217 -18.6939 11.4965
1970 4 1 -5.1284 -18.3128 11.4668
1968 4 1 -4.34647 -18.0758 12.639
1845 4 1 5.53304 -16.6441 13.4285
1831 4 1 10.3107 -18.5459 11.4637
1834 4 1 8.91693 -16.8009 13.4447
1832 4 1 9.7982 -17.4174 11.3688
1836 4 1 9.11421 -16.3237 13.242
1833 4 1 9.48416 -17.2581 12.468
1837 4 1 9.17899 -15.1789 13.3965
1997 4 1 -6.20321 -24.3209 13.4875
1995 4 1 -4.13601 -24.5865 14.483
1993 4 1 -4.59106 -24.4781 14.4249
1957 4 1 -6.14508 -23.1454 13.8004
1958 4 1 -6.137 -23.4353 15.0106
1953 4 1 -5.70707 -22.9223 15.8639
1954 4 1 -6.64955 -23.7602 15.8423
1955 4 1 -7.09471 -23.6234 14.6759
1956 4 1 -5.87319 -23.5215 14.9445
1990 4 1 -4.37939 -23.6191 13.9974
1996 4 1 -5.24496 -24.2288 14.189
1994 4 1 -4.57601 -23.8303 15.3252
1992 4 1 -3.85446 -23.5431 14.3799
1960 4 1 -4.22561 -22.6606 14.0852
1959 4 1 -5.32863 -22.7147 14.6004
1952 4 1 -4.54367 -22.5062 16.1374
1951 4 1 -3.7008 -22.0568 15.4314
1950 4 1 -3.56574 -23.1472 15.8988
1854 4 1 4.30419 -22.7421 15.384
1855 4 1 5.30143 -23.1745 15.7183
1852 4 1 4.14732 -22.7886 15.3499
1851 4 1 4.67945 -22.1624 14.5898
1861 4 1 3.02833 -21.7224 15.8158
1807 4 1 7.86268 -23.6269 14.4174
1808 4 1 8.97516 -23.6575 14.1674
1811 4 1 9.63252 -22.7683 14.9112
1812 4 1 8.63816 -23.2144 15.4378
1810 4 1 8.89997 -21.9438 15.3507
1809 4 1 9.24477 -22.521 14.331
1813 4 1 8.86162 -22.0767 15.3256
1814 4 1 9.80032 -21.8654 15.9263
1962 4 1 -5.68019 -21.0421 13.6106
1947 4 1 -4.26305 -21.1503 15.362
1946 4 1 -3.17304 -21.2152 14.8857
```
