## Supplementary Material 1 for "Esc1-mediated anchoring regulates telomere clustering in response to metabolic changes": atom_c5.dat (part 3 of 3)

```
3122 4 1 8.788 25.6406 2.31858
3124 4 1 10.5695 26.7117 1.53668
3126 4 1 9.9572 24.6038 0.643999
3125 4 1 10.4731 25.7059 0.905527
3119 4 1 8.28582 24.39 2.06475
3128 4 1 11.9905 24.8984 0.385565
3129 4 1 11.7727 25.9539 0.82613
3039 4 1 14.1635 25.2043 1.00974
3040 4 1 14.0898 24.5074 0.0583479
3362 4 1 -2.83629 28.0157 0.112914
3361 4 1 -1.91162 27.3186 0.248709
3371 4 1 -1.33975 27.7249 0.976301
3363 4 1 -1.87605 28.8255 0.123397
3365 4 1 -1.7912 28.388 0.20718
3491 4 1 -1.41572 0.671775 2.78082
3458 4 1 -1.45245 4.87869 3.37661
3457 4 1 -0.412888 4.62229 2.88741
3456 4 1 -1.09254 4.83523 3.88459
3472 4 1 0.614463 4.34006 4.11537
3471 4 1 0.660237 4.89131 5.15575
3473 4 1 0.634241 4.89138 3.03232
3465 4 1 -1.12546 6.79823 3.44374
3459 4 1 -2.30016 5.63 2.99986
3466 4 1 -0.0266084 6.92203 4.08091
3455 4 1 -1.60846 5.8467 4.19635
3454 4 1 -2.15139 5.43394 5.10732
3467 4 1 1.02786 7.25168 4.48943
3470 4 1 0.136318 5.56394 4.37974
3469 4 1 0.00210411 6.69607 4.17687
3468 4 1 0.91313 6.10774 3.95758
3446 4 1 0.45205 9.09393 5.2715
3443 4 1 1.15599 10.7383 4.74428
3441 4 1 0.886906 9.97733 4.98124
3434 4 1 0.952164 13.4203 4.17095
3435 4 1 1.84024 12.8166 4.52083
3440 4 1 1.1574 11.1783 5.09329
2916 4 1 10.3514 12.0154 4.58956
2913 4 1 10.2484 12.732 3.95116
2914 4 1 10.6872 12.4246 2.93747
2915 4 1 9.69311 12.1972 3.5367
2911 4 1 11.108 13.1157 2.96229
2917 4 1 11.0673 12.4777 5.31897
2921 4 1 12.138 12.9678 5.25541
2920 4 1 11.1524 13.0854 4.50685
2924 4 1 13.1378 12.786 4.42905
3430 4 1 2.09055 15.6768 3.05385
3431 4 1 1.70741 14.8813 3.84698
3432 4 1 0.649457 14.9414 3.34785
3433 4 1 0.925918 13.7957 3.07617
3428 4 1 2.9401 15.3338 3.17438
2888 4 1 7.95938 15.4882 3.32717
2887 4 1 6.99214 15.9064 2.76646
2881 4 1 7.65219 15.5227 5.36489
2875 4 1 6.10283 15.9191 4.92052
2912 4 1 10.3167 13.8942 3.51672
2857 4 1 9.1035 15.545 3.33023
2929 4 1 12.8542 16.0049 3.15288
2932 4 1 12.5455 15.6182 5.0888
2922 4 1 11.5563 14.0249 5.10071
2923 4 1 12.6743 13.8385 4.90491
2925 4 1 12.6113 13.8819 4.4339
2928 4 1 14.0337 15.6627 2.96089
2927 4 1 13.5546 14.7971 3.49958
2926 4 1 13.6058 13.6895 3.89408
3425 4 1 3.68467 18.2588 3.37306
3424 4 1 3.82505 17.1678 2.97739
3429 4 1 2.82283 16.356 3.70293
3426 4 1 3.10834 17.2076 3.00765
2877 4 1 4.97191 16.6459 5.20565
2876 4 1 5.37097 16.3497 4.14411
2885 4 1 6.5381 17.9145 3.584
2886 4 1 7.28372 16.9517 3.26165
2884 4 1 7.24464 17.118 3.1005
2882 4 1 7.66615 16.7292 5.20668
2883 4 1 7.90254 17.2974 4.14667
2879 4 1 7.19334 16.7006 5.30403
2878 4 1 6.07066 17.0312 5.11603
2858 4 1 10.0912 16.2364 3.27714
2856 4 1 8.29796 16.4457 3.50296
2854 4 1 9.35004 18.1183 3.67515
2855 4 1 9.18202 17.127 3.16803
2931 4 1 12.8526 16.5578 4.46811
2930 4 1 13.1747 17.1086 3.42627
2861 4 1 12.0408 18.0625 4.29613
2860 4 1 12.006 17.6129 3.2055
2862 4 1 11.9902 17.528 5.31407
2859 4 1 10.8642 17.1447 3.33485
2863 4 1 10.9851 17.5572 4.66561
3387 4 1 1.6583 21.2342 3.18911
2853 4 1 9.41408 19.349 3.39561
2835 4 1 13.2702 20.8839 2.76807
2832 4 1 15.3778 20.8454 3.63751
2831 4 1 15.4957 19.6986 3.32568
3021 4 1 14.0553 21.2398 4.10678
2828 4 1 18.556 20.4569 4.53979
2830 4 1 16.659 19.538 3.49708
2829 4 1 17.4127 20.0578 4.24695
2827 4 1 17.4693 20.8136 4.39768
2826 4 1 18.1626 21.2671 5.28602
2824 4 1 17.4828 20.3622 5.32356
3388 4 1 1.95846 22.3783 2.94457
3390 4 1 2.59701 23.3825 3.02952
3389 4 1 2.91286 22.3331 3.60489
3018 4 1 13.3838 23.0296 3.6341
3017 4 1 13.4478 22.9139 4.84285
3016 4 1 13.1124 24.0252 5.17981
3019 4 1 14.4662 23.2407 3.38729
3023 4 1 14.4047 22.5479 4.0654
3022 4 1 13.857 21.9991 3.16766
3020 4 1 14.0198 22.1276 3.37088
3024 4 1 15.3939 22.1409 4.65372
3034 4 1 17.4588 23.2461 3.25551
3027 4 1 17.0344 22.5399 5.21004
3028 4 1 17.0978 23.388 4.39724
3025 4 1 16.2239 21.588 5.3783
3030 4 1 16.5706 22.3033 3.40669
3029 4 1 17.6146 22.4013 4.0351
3393 4 1 2.51534 25.7615 4.99386
3399 4 1 3.84068 24.7903 2.84716
3398 4 1 4.01901 25.2599 3.95199
3397 4 1 4.4013 25.2382 5.1103
3391 4 1 3.10863 24.3068 3.70586
3392 4 1 2.95461 25.5203 3.94403
3121 4 1 7.72628 25.7071 2.83561
3120 4 1 8.74958 25.1857 2.88464
3015 4 1 12.0464 24.6916 4.96326
2656 4 1 12.0606 5.34763 6.78455
2655 4 1 11.5428 4.35848 6.48028
2654 4 1 11.7082 4.02159 7.64951
3451 4 1 -0.910344 6.97453 7.86388
3452 4 1 -1.40796 5.98007 7.35401
3449 4 1 -0.32667 7.98 7.19708
3453 4 1 -2.03241 5.60888 6.34933
3450 4 1 0.251038 7.04235 7.56378
2661 4 1 12.3327 7.4852 6.73896
2657 4 1 12.2596 6.49715 6.91811
2660 4 1 12.3278 6.75735 7.62528
2659 4 1 12.3645 6.04558 6.68632
2662 4 1 13.4244 7.55516 7.11018
2658 4 1 13.49 6.44473 7.01923
2665 4 1 15.8158 7.4733 7.54458
3448 4 1 -0.272095 8.41356 6.01827
3447 4 1 -0.51493 9.63745 5.76191
3444 4 1 0.788128 10.4764 5.84035
3445 4 1 0.00185182 9.71831 6.27724
2663 4 1 14.3978 8.0989 6.88048
2664 4 1 15.5714 8.42509 6.88803
2678 4 1 13.4879 10.4792 7.32979
3438 4 1 0.80831 12.1532 6.23554
3437 4 1 0.560486 12.9843 5.38808
3436 4 1 1.70786 13.0119 5.65446
3442 4 1 0.136401 10.9217 5.38889
2579 4 1 1.82605 12.0297 7.14314
2578 4 1 0.867244 11.3347 7.23875
3439 4 1 0.177371 11.3853 5.67309
2918 4 1 10.471 12.9888 6.22392
2680 4 1 12.6804 11.722 8.05548
2919 4 1 11.1032 12.4047 5.42502
2393 4 1 -8.88292 15.6393 7.63409
2391 4 1 -10.0234 13.9754 7.61191
2871 4 1 7.60817 13.6498 8.03397
2874 4 1 6.69181 15.4609 5.95432
2872 4 1 6.81885 13.7506 7.18302
2873 4 1 6.83783 14.3609 6.18804
2870 4 1 7.64776 14.7764 7.62508
2869 4 1 8.61698 14.3019 7.07987
2866 4 1 9.69644 15.79 6.92908
2865 4 1 10.4754 16.0255 6.14093
2868 4 1 9.16767 15.2029 7.55778
2867 4 1 9.06314 15.1037 6.28942
2394 4 1 -8.12293 16.4856 7.92747
2880 4 1 7.56916 16.2373 6.28334
2864 4 1 10.5242 16.9825 5.53696
2943 4 1 10.511 18.5187 8.00601
2933 4 1 12.6221 16.6643 5.69872
2936 4 1 12.9329 18.4736 6.12479
2938 4 1 11.8844 18.7933 7.46869
2960 4 1 13.0571 18.2534 7.70092
2934 4 1 13.7622 16.6262 5.63002
2935 4 1 13.7211 17.6465 6.26579
2743 4 1 14.825 17.4905 7.93378
2744 4 1 14.0533 18.0564 7.24332
2818 4 1 18.4279 18.6913 7.74656
2937 4 1 11.9624 19.1201 6.25116
2751 4 1 12.4312 20.7552 6.76615
2754 4 1 11.5248 20.2121 6.82862
2753 4 1 12.5643 20.6378 6.57582
2755 4 1 11.4985 21.1487 7.44146
2750 4 1 13.3425 19.9369 6.64914
2752 4 1 12.6146 21.4999 5.81761
2745 4 1 14.26 18.8968 6.40066
2747 4 1 15.0003 19.9962 7.53037
2746 4 1 15.1915 18.8713 7.17308
2749 4 1 13.6959 21.0496 7.07387
2748 4 1 13.9924 20.4144 8.0672
2825 4 1 17.7724 20.9051 6.29513
2823 4 1 18.4887 19.8899 5.75434
2821 4 1 18.3644 19.7488 6.79982
2820 4 1 18.1436 20.3556 7.82838
2822 4 1 18.9061 18.9445 6.18381
3396 4 1 5.00058 24.1948 5.50369
3012 4 1 12.9022 23.5395 7.74781
3026 4 1 16.1481 22.6641 6.00494
3394 4 1 3.27872 25.5127 5.89006
3395 4 1 3.83466 24.5428 5.38986
3014 4 1 12.5759 24.3209 5.91474
3010 4 1 12.7602 24.3975 7.07436
3013 4 1 13.2896 24.2507 6.83801
2614 4 1 0.626851 2.33366 9.88274
2615 4 1 1.04636 1.56277 9.03864
2616 4 1 2.0435 2.16108 8.74501
2617 4 1 2.64746 1.98688 9.79395
2613 4 1 0.234045 3.20232 9.17878
2612 4 1 0.218533 3.82239 10.2776
2620 4 1 4.00494 4.23557 9.38705
2618 4 1 3.22223 2.98407 9.4293
2619 4 1 4.45621 3.10583 9.61143
2621 4 1 4.43834 3.11202 9.59192
2622 4 1 4.33822 4.09729 10.2382
2635 4 1 9.79427 5.11986 10.521
2651 4 1 10.7651 4.17799 10.0705
2653 4 1 12.1604 3.21495 8.35183
2652 4 1 11.3469 3.95049 8.99054
2648 4 1 12.2461 4.29402 10.7645
2649 4 1 11.875 3.22648 10.4373
2650 4 1 11.9255 4.40157 10.0208
2645 4 1 14.4111 4.89183 10.3326
2600 4 1 -0.449586 6.68773 9.79755
2599 4 1 0.55441 7.24417 9.29332
2598 4 1 1.42592 7.50722 8.60626
2596 4 1 0.296125 7.72582 9.25769
2597 4 1 1.04052 6.70727 9.42086
2595 4 1 1.45788 7.96715 9.1004
2625 4 1 4.99173 5.46012 10.4732
2587 4 1 4.0387 6.64172 10.502
2588 4 1 3.80049 7.59568 9.87965
2586 4 1 3.85543 7.78936 10.5946
2632 4 1 7.41022 5.53574 10.3527
2666 4 1 14.953 7.96765 8.14198
2667 4 1 15.7082 7.13378 8.51264
2668 4 1 16.3099 7.75456 9.43392
2569 4 1 -0.0941076 10.401 9.56465
2594 4 1 2.12002 8.80121 9.66536
2593 4 1 1.25339 8.19575 10.1124
2575 4 1 1.97199 10.3714 9.03915
2574 4 1 1.57768 9.28352 8.7255
2570 4 1 0.886918 10.23 10.2748
2572 4 1 1.42376 9.96979 9.96788
2573 4 1 1.63199 10.4961 8.97919
2582 4 1 3.0508 10.4236 8.49724
2583 4 1 3.6226 9.59562 9.07411
2585 4 1 4.05889 8.68003 9.79343
2584 4 1 4.59283 9.71432 9.84311
2679 4 1 12.9745 10.6545 8.43774
2676 4 1 14.7436 10.3719 8.67355
2673 4 1 13.9633 9.51396 9.48488
2672 4 1 14.9055 9.73939 10.1615
2671 4 1 15.728 8.84936 9.74222
2669 4 1 15.8091 8.89538 9.43534
2675 4 1 15.5329 9.55723 8.37278
2674 4 1 14.3548 9.3446 8.39391
2670 4 1 16.9348 8.69125 9.88157
2377 4 1 -14.635 11.7783 9.53675
2376 4 1 -14.0793 11.1381 10.2703
2378 4 1 -14.3185 12.5079 10.3649
2379 4 1 -15.2786 11.9262 10.3772
2382 4 1 -12.1152 13.0894 10.495
2384 4 1 -11.8096 13.0872 9.97908
2383 4 1 -12.5494 12.13 9.93136
2387 4 1 -11.0641 13.082 10.1403
2390 4 1 -10.7741 13.1732 8.17147
2388 4 1 -10.3505 13.2685 9.11497
2389 4 1 -9.62406 12.7802 8.22457
2576 4 1 1.32778 11.3441 8.70102
2577 4 1 0.281788 10.8956 8.17671
2580 4 1 2.14324 12.4994 8.23023
2568 4 1 0.657745 11.2054 9.99781
2567 4 1 1.83878 11.4088 9.75584
2566 4 1 1.09182 11.4373 10.7405
2565 4 1 1.16299 12.447 10.0467
2564 4 1 2.24026 12.1797 9.6723
2581 4 1 3.02 11.6634 8.37198
2560 4 1 3.67873 13.0371 9.5
2561 4 1 4.02568 12.7148 10.5651
2563 4 1 2.70395 12.7231 10.6508
2682 4 1 10.7344 12.1613 8.10791
2681 4 1 11.5248 11.3076 8.25983
2729 4 1 13.4247 13.402 9.35448
2683 4 1 10.9484 13.3029 8.21865
2724 4 1 12.9594 11.7829 9.96719
2677 4 1 14.024 11.2164 8.20926
2726 4 1 14.1525 12.9719 9.38791
2725 4 1 13.5143 12.6725 10.3683
2728 4 1 14.268 13.3786 8.53174
2398 4 1 -8.71338 13.7184 10.3725
2392 4 1 -9.76719 15.0205 8.10407
2396 4 1 -7.72426 15.6824 9.8842
2395 4 1 -7.87233 15.5799 8.67079
2397 4 1 -8.04561 14.7354 10.6102
2401 4 1 -6.96997 14.4949 10.3096
2402 4 1 -6.0344 15.2603 10.2936
2400 4 1 -7.41496 14.5558 9.27875
2399 4 1 -7.5891 13.5511 9.90821
2403 4 1 -4.86632 15.3426 10.324
2553 4 1 2.43438 15.4309 9.54511
2554 4 1 1.70412 14.499 9.25063
2555 4 1 1.58895 15.4577 9.88615
2556 4 1 1.96986 14.4894 9.32342
2557 4 1 1.17597 13.6544 9.056
2558 4 1 2.16 13.5619 9.78718
2559 4 1 3.10434 14.0943 9.48744
2562 4 1 3.4108 13.6459 10.2486
2684 4 1 10.1803 14.315 8.2792
2685 4 1 10.6201 14.209 9.37782
2686 4 1 9.49737 13.9432 9.5906
2687 4 1 10.1583 13.9903 10.6747
2732 4 1 12.3548 14.9578 9.26809
2733 4 1 12.8431 16.0406 8.87524
2731 4 1 11.963 14.3433 8.34238
2730 4 1 12.3801 13.9294 9.34729
2734 4 1 12.4685 15.292 9.76712
2736 4 1 13.3727 14.7197 8.82418
2727 4 1 15.2621 13.4974 9.2686
2735 4 1 13.6266 15.0592 9.9056
2738 4 1 14.9425 15.7838 9.28613
2737 4 1 14.2031 15.3522 8.33815
2803 4 1 15.6375 13.8584 10.4367
2740 4 1 16.5663 15.7195 8.52042
2806 4 1 16.5149 15.5025 10.7194
2807 4 1 17.2031 14.8994 9.95702
2811 4 1 17.6618 16.0066 9.72118
2812 4 1 18.6147 15.4127 9.56578
2808 4 1 17.0631 16.079 10.1055
2805 4 1 16.2705 15.5507 9.47314
2804 4 1 16.3563 14.3626 9.57578
2813 4 1 19.587 15.9699 9.92923
2412 4 1 -5.74733 18.2075 9.71266
2409 4 1 -6.73778 17.7272 10.16
2407 4 1 -5.4374 17.0968 10.5473
2413 4 1 -5.5203 17.2707 9.14697
2410 4 1 -7.25698 18.5463 9.34909
2415 4 1 -3.38468 17.4645 8.61187
2405 4 1 -4.71988 16.2805 9.55545
2406 4 1 -4.19817 16.8171 10.437
2414 4 1 -4.39704 16.9214 8.67101
2404 4 1 -4.31289 16.3887 10.6576
2419 4 1 -1.3359 17.8114 10.1418
2417 4 1 -1.76123 18.0902 9.83441
2416 4 1 -2.6897 17.5277 9.59285
2552 4 1 2.68136 16.5997 9.8339
2551 4 1 2.18868 17.7134 9.6446
2544 4 1 1.95845 16.7518 10.6502
2546 4 1 4.2092 17.1441 10.7411
2548 4 1 3.89262 18.2635 10.3577
2550 4 1 3.17196 17.8173 10.417
2549 4 1 4.10641 17.2068 9.9469
2547 4 1 5.07423 17.9738 10.6604
2941 4 1 10.1071 18.4263 9.28277
2944 4 1 10.3301 17.8345 9.0119
2946 4 1 10.7232 16.9534 10.6426
2942 4 1 11.2547 18.6723 8.92931
2959 4 1 12.7726 18.7751 8.77167
2945 4 1 11.0104 17.8452 9.93531
2962 4 1 12.9004 17.0973 9.02855
2963 4 1 13.3403 17.1042 10.1621
2742 4 1 14.9998 16.6973 8.78237
2961 4 1 13.7293 17.8716 8.52187
2964 4 1 13.4873 18.1901 10.51
2739 4 1 15.6231 16.4355 8.50256
2965 4 1 14.331 18.6377 9.72803
2966 4 1 14.8153 17.9045 10.5475
2741 4 1 16.1775 16.8959 8.82774
2816 4 1 18.3779 18.5206 8.53358
2815 4 1 18.5206 17.5863 9.26635
2810 4 1 17.2625 16.9862 10.2935
2814 4 1 19.1792 17.0264 10.132
2467 4 1 -10.9898 20.4951 9.9859
2468 4 1 -11.6648 19.4283 10.0153
2464 4 1 -9.56011 20.1411 9.41446
2463 4 1 -9.86036 19.634 8.34923
2461 4 1 -9.68573 19.7506 9.66217
2466 4 1 -10.671 19.4183 10.0852
2460 4 1 -8.81488 19.1006 10.3198
2465 4 1 -10.1965 20.4551 10.4105
2462 4 1 -9.02685 19.0475 9.01717
2411 4 1 -6.36515 19.1518 9.76417
2459 4 1 -7.84898 19.6742 9.86463
2458 4 1 -7.99756 20.7761 9.66486
2418 4 1 -1.05489 19.0008 10.2234
2940 4 1 10.6676 19.4792 9.27196
2760 4 1 10.0234 21.2096 9.10152
2761 4 1 9.04746 21.0057 9.78165
2762 4 1 10.0522 20.5262 10.3026
2955 4 1 10.662 18.972 10.7117
2939 4 1 11.6591 19.1916 8.59964
2756 4 1 11.9894 20.2805 8.16326
2758 4 1 11.1473 20.3592 9.08041
2956 4 1 11.4633 19.8209 10.4262
2957 4 1 12.602 19.8934 10.5876
2958 4 1 12.7112 18.9234 9.89919
2757 4 1 11.2693 21.1597 8.17961
2759 4 1 11.1903 21.5284 8.85792
2817 4 1 19.4126 19.1594 8.36918
2819 4 1 18.9464 19.6434 8.31399
2455 4 1 -8.65099 23.8911 9.47429
2457 4 1 -7.46298 21.7595 9.26499
2456 4 1 -7.85726 22.9491 9.32549
2768 4 1 7.61939 21.7204 10.0329
2763 4 1 10.4128 21.6599 10.3837
2767 4 1 8.25206 22.7722 10.1392
3004 4 1 12.0051 22.1417 9.81099
3006 4 1 13.401 22.5519 10.0639
3007 4 1 14.0412 22.4601 9.03937
3008 4 1 13.564 23.5583 9.01455
2454 4 1 -8.99793 24.6756 10.202
3011 4 1 13.4369 24.5615 8.10613
3009 4 1 13.1804 24.3345 8.16069
2608 4 1 -0.869405 3.98468 11.8027
2605 4 1 -1.0334 4.50812 11.3587
2607 4 1 -1.97663 3.8342 11.5614
2603 4 1 -0.86024 5.14672 12.0447
2606 4 1 -0.988289 3.26853 11.2623
2611 4 1 0.0778901 2.86757 11.0023
2610 4 1 0.632395 2.96483 12.0144
2609 4 1 0.28994 4.07001 12.1461
2604 4 1 0.181915 4.83969 11.4581
2623 4 1 5.14886 4.29201 11.1821
2624 4 1 5.95243 5.14327 11.1181
2629 4 1 7.55263 4.61487 11.7083
2630 4 1 7.9001 5.31543 12.6066
2647 4 1 12.9114 3.5208 11.2834
2644 4 1 14.5712 5.28129 11.5062
2646 4 1 13.4723 4.61579 10.9416
2601 4 1 -0.423637 7.06109 10.8933
2602 4 1 -0.598034 6.19823 11.6402
2592 4 1 1.14955 7.86915 11.2032
2591 4 1 1.84415 7.27853 12.0097
2590 4 1 2.98817 7.66944 12.0984
2626 4 1 5.30592 5.48625 11.6404
2589 4 1 3.47984 7.4629 11.0113
2627 4 1 6.13394 6.29209 11.8992
2633 4 1 7.94496 6.2837 11.132
2631 4 1 7.48944 5.59999 11.6042
2628 4 1 7.14473 5.67663 12.1029
2634 4 1 9.16693 6.18363 10.9027
2638 4 1 12.2798 6.59423 11.1866
2639 4 1 12.5805 6.26316 12.2783
2636 4 1 10.8765 5.43269 11.02
2637 4 1 11.1808 6.60767 10.8959
2642 4 1 13.285 6.99776 12.1291
2643 4 1 13.8444 6.24339 11.5188
2640 4 1 13.5541 5.99552 11.7289
2641 4 1 13.8996 7.00156 11.1655
2368 4 1 -16.9416 10.4624 12.7467
2372 4 1 -14.497 9.82858 12.1469
2373 4 1 -15.4393 10.5033 12.1604
2374 4 1 -14.169 10.5104 11.9123
2571 4 1 1.41016 9.91204 11.2592
2363 4 1 -19.8099 12.521 13.2066
2364 4 1 -19.9318 11.7429 12.36
2366 4 1 -18.3431 11.4124 12.0402
2367 4 1 -17.089 11.3536 12.0785
2365 4 1 -18.8437 12.229 12.7924
2375 4 1 -14.8685 11.0287 11.0902
2380 4 1 -14.3933 12.5912 10.8268
2370 4 1 -15.3321 10.9292 13.4112
2371 4 1 -15.1174 10.8187 12.1842
2385 4 1 -11.2692 12.5936 10.9326
2381 4 1 -13.252 12.9226 11.0304
2386 4 1 -10.3832 13.2466 11.1729
2490 4 1 -9.16563 13.1539 12.8764
2489 4 1 -8.81401 12.0367 13.0545
2495 4 1 -7.81962 13.3106 11.0039
2497 4 1 -6.66045 12.4804 12.2891
2496 4 1 -7.8171 12.9742 12.1501
2500 4 1 -4.96282 13.2679 13.2517
2503 4 1 -4.59841 11.6516 12.776
2502 4 1 -4.12889 12.5121 12.0448
2501 4 1 -5.15116 13.116 12.0812
2722 4 1 12.3779 11.6408 11.5198
2723 4 1 13.3861 11.2378 10.8728
2721 4 1 12.9679 12.0458 12.5356
2719 4 1 15.0568 13.4035 12.2805
2720 4 1 13.9925 12.712 12.4392
2492 4 1 -9.02776 13.6984 13.0294
2491 4 1 -10.1273 13.8388 12.8642
2498 4 1 -6.21519 13.5453 12.1
2493 4 1 -7.81888 13.9424 12.9883
2494 4 1 -7.43984 14.0692 11.7995
2499 4 1 -5.98044 13.7618 13.3338
2480 4 1 -7.03157 14.9179 12.6502
2479 4 1 -6.42071 15.464 11.7118
2531 4 1 -2.13032 15.7288 12.166
2527 4 1 -0.662135 14.6283 13.4528
2530 4 1 -1.40033 15.0401 12.8901
2528 4 1 -1.75095 14.3139 13.0686
2539 4 1 1.24429 15.7298 12.4603
2688 4 1 10.2726 14.3754 11.7951
2689 4 1 9.07071 14.1091 11.6518
2947 4 1 9.88799 16.0298 10.8494
2690 4 1 9.58756 14.4829 12.6937
2798 4 1 13.344 15.3 12.9685
2799 4 1 14.1712 14.5545 12.5662
2800 4 1 14.3773 15.7497 12.6184
2802 4 1 14.649 14.1345 11.0227
2718 4 1 15.4885 14.1824 13.0603
2801 4 1 14.5789 14.8382 11.8874
2714 4 1 18.5608 14.4423 13.461
2717 4 1 16.7325 14.3344 13.0939
2470 4 1 -10.9766 18.6176 12.0488
2476 4 1 -8.82454 16.5784 13.2833
2477 4 1 -8.37007 16.3802 12.3034
2472 4 1 -9.15317 18.7286 12.1339
2473 4 1 -9.09087 18.3238 13.2646
2474 4 1 -8.8073 17.1784 13.2539
2471 4 1 -10.0053 18.0556 11.6245
2408 4 1 -6.01154 18.009 10.9759
2475 4 1 -7.78133 16.9031 12.8515
2478 4 1 -7.326 16.2958 11.6642
2535 4 1 -0.476233 17.6531 12.804
2420 4 1 -2.27541 17.6695 10.8475
2421 4 1 -1.8758 18.5929 11.3233
2532 4 1 -2.25257 16.9451 12.168
2422 4 1 -1.81172 17.9401 12.4017
2533 4 1 -1.3484 16.9028 12.9829
2542 4 1 2.52818 17.4642 11.4276
2541 4 1 1.40333 17.8047 11.5151
2536 4 1 0.65379 18.0682 13.1116
2537 4 1 1.37579 17.2913 12.4515
2538 4 1 0.740987 16.4998 13.1949
2540 4 1 1.66198 16.8831 12.3191
2543 4 1 2.57696 16.298 11.642
2545 4 1 3.19257 16.5337 10.7762
2948 4 1 9.48471 16.9388 11.5545
2949 4 1 9.83653 17.8692 12.1888
2951 4 1 10.4614 16.8855 12.2095
2952 4 1 10.3063 18.0163 12.3336
2950 4 1 10.9269 17.909 11.7102
2971 4 1 13.1638 17.3954 12.3417
2973 4 1 13.1961 17.8552 12.0763
2968 4 1 15.7983 18.325 12.5305
2970 4 1 14.2456 17.8103 12.0146
2967 4 1 15.2376 17.6847 11.69
2972 4 1 14.1606 17.8865 12.8005
2969 4 1 15.2823 17.2782 12.1457
2974 4 1 13.9847 18.2524 12.9345
2809 4 1 17.2623 16.1774 11.2243
2469 4 1 -11.674 19.0449 11.1109
2423 4 1 -1.31984 18.9804 12.1014
2424 4 1 -1.63589 19.2964 13.287
2771 4 1 7.85075 19.3403 12.0244
2772 4 1 7.93467 20.1431 12.9825
2773 4 1 7.38435 19.0708 13.0435
2769 4 1 7.25143 21.2027 11.0537
2770 4 1 7.62206 20.0218 11.0564
2953 4 1 10.724 19.1498 12.1748
2997 4 1 9.57764 21.225 12.7079
2954 4 1 11.4816 19.64 11.4365
3000 4 1 11.3913 20.9901 12.9862
3001 4 1 11.8293 21.0749 11.8566
2977 4 1 13.3356 20.7389 11.5665
2980 4 1 14.0188 21.4092 12.796
2975 4 1 13.9443 19.195 12.1828
2976 4 1 14.2388 20.4016 12.1497
2452 4 1 -7.5919 24.1003 11.3997
2450 4 1 -7.10409 24.0944 11.832
2446 4 1 -5.72371 23.6379 13.3442
2766 4 1 7.67124 23.4625 10.9644
2994 4 1 8.05089 23.6748 12.4401
2764 4 1 9.35637 21.8571 10.9249
2765 4 1 8.39747 22.5125 10.9938
2993 4 1 8.90212 23.2042 13.1308
2992 4 1 9.80037 23.9862 12.8777
2995 4 1 8.9625 23.1854 11.7947
2998 4 1 10.6246 21.9528 12.6392
2996 4 1 8.92408 22.0728 12.2586
3003 4 1 11.7076 22.5208 10.9409
3005 4 1 12.6211 22.4502 10.8823
2991 4 1 10.7976 23.9248 12.1606
2990 4 1 11.2415 23.3066 11.2763
3002 4 1 11.6904 22.2285 12.1731
2989 4 1 11.4308 23.5272 12.3956
2988 4 1 11.3761 22.6773 13.2173
2979 4 1 13.7717 22.4822 12.3016
2978 4 1 13.7311 21.9066 11.3068
2453 4 1 -8.5501 24.8643 11.2646
2451 4 1 -7.3392 25.2306 11.3018
2449 4 1 -6.66589 24.4536 12.8778
2448 4 1 -5.70961 25.0985 13.355
2445 4 1 -5.41606 24.7783 13.1562
2444 4 1 -5.14314 25.8628 12.6839
2443 4 1 -4.41795 26.476 11.9132
2447 4 1 -5.3389 24.2552 12.4927
2442 4 1 -4.17575 25.8057 10.918
2438 4 1 -3.07005 25.1415 12.9797
2440 4 1 -3.20551 24.9645 12.1492
2441 4 1 -4.23678 24.7872 11.464
2439 4 1 -2.32734 24.2857 12.6368
2337 4 1 -23.9238 1.9419 14.2541
2336 4 1 -23.7219 0.804784 14.5079
2338 4 1 -23.7511 3.13371 14.6526
2340 4 1 -23.1007 3.30619 14.4485
2339 4 1 -23.2738 3.4375 15.6965
2341 4 1 -24.0841 2.78297 15.0362
2342 4 1 -23.2616 3.17336 15.8029
2344 4 1 -23.155 5.05793 16.0589
2349 4 1 -21.7981 6.43415 15.516
2352 4 1 -21.5635 7.08506 15.8128
2353 4 1 -20.6266 7.86678 15.916
2356 4 1 -21.9397 8.94931 14.7487
2357 4 1 -21.599 10.0421 14.8639
2355 4 1 -20.8386 9.276 14.3867
2354 4 1 -20.742 8.93724 15.5496
2358 4 1 -21.0839 10.6819 13.9208
2369 4 1 -16.346 10.5581 13.7646
2504 4 1 -4.74574 10.6842 13.5307
2505 4 1 -3.85505 10.4502 14.2381
2507 4 1 -3.17019 10.709 15.6199
2359 4 1 -20.9571 11.8633 14.2156
2360 4 1 -20.8435 12.9354 13.8678
2362 4 1 -20.1093 11.9949 14.156
2361 4 1 -19.7291 13.1128 14.2428
2488 4 1 -8.96898 12.7129 14.1003
2487 4 1 -8.29007 12.2806 14.9169
2483 4 1 -6.62001 12.0054 14.3921
2486 4 1 -7.43959 11.7621 15.6542
2484 4 1 -6.45281 12.4392 15.4568
2485 4 1 -7.01699 11.8213 14.6346
2482 4 1 -7.10852 13.0894 14.1895
2506 4 1 -4.12602 11.0915 15.178
2510 4 1 -2.02511 11.7839 13.7572
2508 4 1 -2.49877 11.6615 15.3386
2512 4 1 -1.97344 11.1638 16.0457
2509 4 1 -2.27502 12.5687 14.6097
2511 4 1 -2.02734 11.7635 14.9555
2793 4 1 11.2434 13.399 15.5411
2481 4 1 -6.99492 14.1424 13.5533
2518 4 1 -2.71744 13.6161 16.0799
2521 4 1 -0.494439 15.0912 14.4089
2529 4 1 -1.68389 15.0919 13.9926
2526 4 1 -0.43199 13.7451 14.2323
2523 4 1 -0.130926 14.7924 14.9622
2522 4 1 -1.25364 14.6276 15.1225
2520 4 1 -1.08958 15.1236 15.4181
2519 4 1 -2.07045 14.6509 15.906
2524 4 1 0.955947 14.5195 15.0132
2525 4 1 0.759965 13.5875 14.299
2780 4 1 7.69616 15.9215 15.2304
2783 4 1 8.00812 15.1963 16.0804
2691 4 1 9.23801 15.1322 13.6085
2692 4 1 9.99057 16.0152 13.7893
2782 4 1 8.33074 14.1663 15.6867
2781 4 1 8.61124 15.1628 15.0395
2792 4 1 10.0748 13.5559 15.4741
2796 4 1 12.1813 14.955 13.9151
2797 4 1 13.1638 14.3299 13.5531
2794 4 1 11.7047 13.6254 14.5515
2795 4 1 12.6955 14.3093 14.7828
2695 4 1 11.7323 16.0407 14.9666
2696 4 1 12.1046 15.6829 16.0516
2705 4 1 15.2865 14.5497 15.1454
2706 4 1 15.6186 15.4618 14.5305
2702 4 1 15.4084 15.4284 15.7808
2704 4 1 16.0912 14.9554 16.0194
2716 4 1 17.475 14.4172 13.9094
2715 4 1 18.1908 15.4887 13.9296
2713 4 1 18.7433 15.4838 14.015
2712 4 1 17.7116 15.8599 14.5515
2703 4 1 16.3439 15.427 15.0429
2534 4 1 -0.918907 17.5572 13.8879
2774 4 1 7.06942 18.5577 14.1129
2779 4 1 6.85382 16.4127 15.8895
2693 4 1 10.481 16.745 14.618
2694 4 1 11.6313 17.0305 14.2996
2699 4 1 12.8233 16.1635 15.877
2700 4 1 13.6844 16.6118 15.1135
2701 4 1 14.6866 16.3746 15.7463
2707 4 1 15.4623 16.5948 14.561
2708 4 1 15.7483 17.7352 14.6729
2710 4 1 16.1875 17.3822 14.9072
2711 4 1 16.9414 16.7694 14.2365
2709 4 1 16.3182 18.3221 15.518
2426 4 1 -2.96359 21.0391 13.9721
2425 4 1 -2.11196 20.4208 13.4654
2430 4 1 -2.27435 21.5122 15.3524
2427 4 1 -1.80952 21.0929 14.4596
2428 4 1 -1.21747 20.056 14.3996
2429 4 1 -1.36976 20.712 15.3811
2776 4 1 6.15411 18.8734 16.0206
2775 4 1 6.56251 19.2168 14.9163
2999 4 1 10.5612 21.4846 13.6928
2984 4 1 12.7849 21.1898 14.6788
2981 4 1 13.612 21.4921 13.8895
2434 4 1 -2.65174 22.7455 15.7689
2435 4 1 -2.38233 23.312 14.6606
2987 4 1 10.491 23.0403 13.86
2982 4 1 12.6315 22.2015 14.2389
2986 4 1 11.5797 22.9976 14.3198
2985 4 1 12.0756 22.0446 14.7709
2983 4 1 11.7357 21.5675 14.1787
2437 4 1 -3.33374 24.5438 14.0666
2436 4 1 -2.6823 24.3105 15.0737
2345 4 1 -22.1024 5.20017 16.6191
2343 4 1 -22.7337 4.0344 16.4847
2347 4 1 -22.6381 5.2816 16.8784
2351 4 1 -22.5304 7.65315 16.4258
2346 4 1 -21.9884 6.01362 17.5487
2348 4 1 -22.015 6.33026 16.6528
2350 4 1 -21.422 7.31532 16.245
2514 4 1 -3.54887 12.0265 17.2384
2513 4 1 -2.99848 11.8784 16.1898
2515 4 1 -3.87436 13.0728 17.644
2517 4 1 -3.57805 12.935 16.5448
2516 4 1 -2.65854 13.1856 17.2711
2790 4 1 9.68419 12.5936 16.9766
2784 4 1 7.60047 14.6988 17.0954
2786 4 1 7.58577 14.497 18.5546
2785 4 1 7.24517 15.4282 17.9514
2787 4 1 7.71821 13.6214 17.6693
2789 4 1 9.39882 13.7729 17.0834
2791 4 1 9.59123 13.6149 16.5294
2788 4 1 8.80929 13.8022 18.103
2697 4 1 13.1506 15.7854 16.5586
2698 4 1 12.1015 15.2802 16.387
2777 4 1 5.92252 17.7588 16.5057
2778 4 1 6.74598 17.029 16.9188
2431 4 1 -1.99829 21.5384 16.5463
2432 4 1 -1.26916 22.4105 17.1403
2433 4 1 -2.30517 22.044 16.6266
```
