## Supplementary Material 1 for "Esc1-mediated anchoring regulates telomere clustering in response to metabolic changes": atom_c6.dat (part 1 of 7)

```
ITEM: TIMESTEP
10000000
ITEM: NUMBER OF ATOMS
1913
ITEM: BOX BOUNDS ff ff ff
-3.5000000000000000e+01 3.5000000000000000e+01
-3.5000000000000000e+01 3.5000000000000000e+01
-3.5000000000000000e+01 3.5000000000000000e+01
ITEM: ATOMS id mol type x y z
3614 4 10 -1.22394 -15.6237 -9.67753
3612 4 10 -1.29416 -15.7057 -9.5612
3613 4 10 -2.3742 -15.5203 -9.16055
3611 4 1 -1.09546 -14.487 -9.47524
3610 4 1 -0.339857 -13.703 -8.8652
2167 4 1 -8.67902 -24.4567 -5.94829
2166 4 1 -8.16111 -25.4127 -5.51136
2176 4 1 -10.3175 -21.7764 -5.55345
2175 4 1 -9.21318 -21.9466 -5.92888
2168 4 1 -8.80383 -23.3387 -5.72367
2219 4 1 -19.9859 -16.7016 -5.86861
2217 4 1 -18.2308 -18.0586 -5.4244
2216 4 1 -17.2952 -17.9946 -6.14908
2215 4 1 -16.1958 -17.672 -5.67762
3609 4 1 -0.062209 -13.2337 -7.77705
3606 4 1 -0.523969 -12.2603 -6.53593
3605 4 1 -0.793924 -11.0745 -6.32524
3607 4 1 0.562782 -12.319 -6.01587
3608 4 1 0.619902 -12.4459 -7.14728
3603 4 1 0.0183239 -10.8445 -5.86082
3604 4 1 -0.988821 -10.0588 -5.77265
3597 4 1 1.56327 -9.20069 -7.37795
3596 4 1 2.63883 -8.64739 -7.41234
3595 4 1 1.64425 -9.17204 -6.97813
3594 4 1 0.62553 -9.73223 -6.65
3593 4 1 0.575043 -9.20142 -5.54808
3601 4 1 1.55082 -10.1725 -5.40796
3599 4 1 2.56427 -10.6287 -7.04041
3600 4 1 2.29229 -9.7332 -6.29333
3598 4 1 2.61363 -9.77671 -7.83969
3589 4 1 -0.855191 -7.12157 -5.5005
3590 4 1 0.258126 -7.50808 -5.59103
2161 4 1 -10.5382 -24.3052 -4.87529
2164 4 1 -9.63291 -25.2694 -3.77117
2165 4 1 -8.72116 -25.3993 -4.45402
2163 4 1 -10.3234 -24.7183 -4.58753
2194 4 1 -17.2171 -22.2947 -3.34994
2159 4 1 -10.881 -23.3627 -3.45902
2160 4 1 -11.5714 -23.9877 -4.24864
2158 4 1 -11.695 -22.8423 -2.69932
2178 4 1 -11.4179 -22.4186 -4.70295
2179 4 1 -11.904 -22.5681 -3.64733
2180 4 1 -13.0647 -22.6208 -3.60819
2181 4 1 -12.6764 -23.6141 -2.95817
2162 4 1 -9.49608 -23.8651 -4.55495
2177 4 1 -10.3237 -22.7941 -4.90476
2156 4 1 -10.7537 -21.9234 -3.01569
2169 4 1 -8.19585 -22.5225 -5.23423
2155 4 1 -9.99089 -22.7729 -2.8964
2173 4 1 -7.75592 -21.7169 -4.60597
2171 4 1 -6.39058 -22.0861 -4.04911
2170 4 1 -7.31266 -22.6276 -4.49419
2172 4 1 -6.7128 -21.8814 -5.24409
2209 4 1 -20.0652 -18.9714 -3.82008
2174 4 1 -8.56107 -21.18 -5.30206
2218 4 1 -19.2286 -17.4238 -5.22429
2207 4 1 -21.1915 -17.4679 -3.46247
2206 4 1 -21.4804 -18.6124 -3.42889
2208 4 1 -21.2253 -18.7003 -3.37315
2210 4 1 -19.9111 -17.898 -4.19239
2211 4 1 -19.1151 -16.9811 -4.19043
2212 4 1 -18.4833 -18.0742 -4.39517
2214 4 1 -16.3178 -18.4653 -4.73681
2213 4 1 -17.3534 -18.2527 -4.14392
2224 4 1 -22.1067 -14.9701 -3.88016
2226 4 1 -21.6664 -15.5333 -3.55057
2222 4 1 -20.2059 -14.481 -4.22322
2221 4 1 -19.583 -14.584 -5.30224
2220 4 1 -19.7826 -15.7552 -5.16636
2223 4 1 -21.3459 -14.0751 -3.95709
2225 4 1 -20.9874 -14.4978 -3.79981
3602 4 1 0.933837 -11.161 -5.17334
3591 4 1 -0.0977863 -8.46162 -5.02578
3592 4 1 0.674703 -9.10937 -4.40535
3588 4 1 -0.327632 -6.26087 -4.87908
3587 4 1 -0.482507 -6.32784 -3.75522
3585 4 1 -0.500529 -7.20316 -2.98235
3584 4 1 0.11891 -6.21591 -2.86187
3567 4 1 -3.20567 -4.66143 -3.13442
3569 4 1 -3.28521 -2.93612 -3.99502
3568 4 1 -3.93577 -3.84523 -3.57559
3570 4 1 -3.51944 -2.15779 -3.12742
3571 4 1 -2.45612 -2.5217 -3.039
2190 4 1 -16.0183 -24.6584 -0.882577
2151 4 1 -8.98871 -24.8426 -0.460572
2152 4 1 -9.59217 -25.545 -1.13834
2150 4 1 -8.60718 -25.9843 -0.176128
2153 4 1 -10.1805 -25.0139 -2.0621
2149 4 1 -9.4635 -25.2902 -0.325122
2148 4 1 -10.1289 -24.329 -0.578795
2200 4 1 -19.4188 -21.5826 -1.34927
2193 4 1 -18.0862 -22.6007 -2.66093
2192 4 1 -17.6624 -23.3379 -1.87637
2191 4 1 -16.6571 -23.9889 -1.65969
2195 4 1 -17.5613 -21.7681 -2.3143
2196 4 1 -18.0113 -22.0582 -1.22693
2198 4 1 -17.8628 -21.9372 -1.22208
2187 4 1 -14.794 -23.3682 -0.396708
2186 4 1 -14.3835 -22.655 -1.25008
2185 4 1 -13.6769 -23.1722 -2.09228
2184 4 1 -14.1753 -22.2051 -1.38571
2182 4 1 -13.7301 -23.6823 -2.37757
2183 4 1 -14.6282 -23.0707 -2.02798
2189 4 1 -15.8734 -23.5589 -0.338401
2157 4 1 -11.8832 -21.6609 -2.57558
2145 4 1 -9.15302 -23.4222 -1.00333
2154 4 1 -9.94877 -23.8074 -2.24806
2147 4 1 -9.44911 -23.3957 -0.762381
2146 4 1 -8.53814 -23.6647 -0.0410994
2203 4 1 -21.5668 -19.8506 -2.37336
2201 4 1 -20.0205 -20.6947 -0.65201
2202 4 1 -20.6786 -20.2979 -1.59987
2204 4 1 -20.6714 -19.0788 -2.2819
2199 4 1 -18.6177 -21.3333 -0.524132
2197 4 1 -18.3824 -21.5068 -0.259719
2119 4 1 -13.7784 -18.9444 -0.142889
2205 4 1 -20.8764 -17.9482 -2.60052
2116 4 1 -13.724 -16.8637 -1.22205
2115 4 1 -13.7119 -16.3991 -0.117018
2118 4 1 -14.2596 -17.8012 -0.362122
2117 4 1 -14.8058 -17.4483 -1.34084
2229 4 1 -24.3587 -14.584 -1.55747
2231 4 1 -22.9669 -15.3902 -0.397777
2230 4 1 -24.0233 -15.6241 -0.924349
2227 4 1 -22.3444 -15.3957 -2.49837
2234 4 1 -22.2968 -14.3753 -0.124647
2228 4 1 -23.3326 -15.0539 -1.8928
2233 4 1 -22.7611 -15.5356 -0.212292
2247 4 1 -24.4745 -12.7016 -0.394831
2249 4 1 -24.867 -11.5646 -0.852676
2250 4 1 -25.9533 -11.3095 -0.408726
3558 4 1 -6.41369 -10.865 -1.0217
2251 4 1 -25.1947 -10.5499 -0.91449
2252 4 1 -25.0138 -9.51586 -0.497669
3559 4 1 -6.71999 -9.77893 -0.597105
3557 4 1 -5.41453 -10.3243 -1.40388
3561 4 1 -6.51073 -9.25366 -1.51853
3562 4 1 -6.04375 -8.12545 -1.70946
3560 4 1 -7.317 -10.1239 -1.5588
3556 4 1 -5.48098 -9.50343 -0.574112
3555 4 1 -4.80981 -8.586 -0.890924
3565 4 1 -3.1116 -6.55308 -1.86589
3564 4 1 -4.20703 -6.83825 -1.71641
3566 4 1 -3.35649 -5.61624 -2.52591
3551 4 1 -3.69378 -6.79384 -0.490962
3563 4 1 -4.89474 -7.8022 -2.12636
3552 4 1 -4.1686 -7.84735 -0.141365
3586 4 1 -0.246459 -6.05032 -2.63515
3582 4 1 -1.57019 -6.26625 -1.99141
3583 4 1 -0.513663 -5.67582 -1.9812
3581 4 1 -1.29378 -5.46288 -1.18781
3544 4 1 -2.48943 -6.09078 -0.0676577
3577 4 1 -2.36846 -3.04701 -1.99387
3579 4 1 -2.37896 -4.55635 -1.91721
3580 4 1 -2.40901 -5.17841 -0.827648
3578 4 1 -1.52486 -3.80965 -1.62264
3572 4 1 -2.1139 -1.56572 -2.47616
3576 4 1 -1.45709 -2.32209 -2.42059
3573 4 1 -0.935211 -1.17518 -2.36415
3575 4 1 -0.576623 -1.5346 -2.15318
3574 4 1 -1.63266 -1.95508 -1.8846
2130 4 1 -12.1339 -25.1091 1.33151
2135 4 1 -11.5959 -25.1042 0.146543
2131 4 1 -11.4161 -24.2893 1.50369
2133 4 1 -13.0943 -24.9855 0.674218
2136 4 1 -10.3711 -25.3335 0.312976
2126 4 1 -13.6245 -22.1524 2.66831
2188 4 1 -15.4918 -22.6046 0.152395
2134 4 1 -12.2157 -24.1765 0.679321
2132 4 1 -12.254 -24.1976 0.589902
2124 4 1 -12.2586 -22.6291 1.01868
2123 4 1 -11.6086 -21.8611 0.405224
2125 4 1 -13.318 -22.7621 1.71866
2129 4 1 -12.4954 -24.0505 1.89052
2128 4 1 -12.1519 -22.9779 2.12209
2137 4 1 -10.2459 -24.224 0.820719
2138 4 1 -10.5935 -23.0549 0.822182
2144 4 1 -9.18856 -23.2501 0.219556
2143 4 1 -8.86053 -23.8671 1.27825
2139 4 1 -10.4193 -21.8036 0.973133
2141 4 1 -10.6159 -23.1206 1.60581
2140 4 1 -10.2571 -22.115 2.15761
2142 4 1 -9.77742 -23.8871 2.1138
2120 4 1 -12.8449 -19.5683 0.242988
2121 4 1 -12.0498 -20.2355 0.713062
2122 4 1 -11.3172 -20.9997 1.27808
2237 4 1 -22.3242 -16.4578 0.822467
2105 4 1 -13.9592 -17.0083 1.81425
2106 4 1 -13.7592 -17.0886 0.598152
2104 4 1 -14.4801 -18.1013 2.1322
2108 4 1 -12.167 -18.3164 1.13758
2107 4 1 -12.8006 -17.308 1.22498
2111 4 1 -11.7954 -17.0227 1.47653
2109 4 1 -11.7883 -18.5511 2.24383
2110 4 1 -12.4513 -18.0429 1.37047
2103 4 1 -13.3512 -17.8344 2.14857
2098 4 1 -13.362 -16.558 2.53585
2113 4 1 -12.4487 -16.2541 0.211801
2114 4 1 -13.3057 -16.1748 1.02788
2240 4 1 -24.8546 -14.0039 1.07102
2238 4 1 -23.1398 -15.615 0.84749
2236 4 1 -23.312 -15.9202 0.426459
2239 4 1 -24.0854 -14.9761 1.07429
2235 4 1 -22.6975 -14.9252 0.888409
2232 4 1 -22.7484 -14.3637 0.152574
2266 4 1 -22.2655 -14.7238 1.89154
2267 4 1 -23.062 -14.3053 2.55201
2262 4 1 -21.5993 -13.6125 2.29841
2264 4 1 -21.2744 -14.0791 2.23824
2265 4 1 -21.4676 -14.1287 1.09769
2095 4 1 -13.1859 -15.9729 2.59024
2093 4 1 -11.5934 -14.4766 2.26673
2094 4 1 -12.0254 -15.6291 2.63063
2112 4 1 -12.56 -16.1407 1.37675
2078 4 1 -9.39521 -13.6462 2.28524
2074 4 1 -7.55206 -14.5086 1.649
2073 4 1 -6.86355 -13.5837 1.43048
2072 4 1 -7.50371 -14.5449 1.77481
2075 4 1 -7.93221 -13.6192 0.913775
2071 4 1 -6.62322 -15.1442 2.38844
2254 4 1 -24.4382 -11.0509 1.00934
2244 4 1 -25.2496 -12.1297 0.150394
2241 4 1 -24.9865 -12.8129 0.970929
2242 4 1 -25.8983 -13.0679 1.69299
2246 4 1 -25.3313 -11.9774 0.21597
2245 4 1 -26.2609 -12.714 0.58356
2243 4 1 -25.1832 -12.0603 1.36164
2261 4 1 -22.0979 -12.7062 1.78416
2257 4 3 -22.6063 -10.989 1.8018
2256 4 1 -23.2125 -11.6591 2.47012
2258 4 1 -22.5583 -12.1986 1.77745
2260 4 1 -21.6674 -12.7599 0.721427
2259 4 1 -21.7947 -11.6254 1.07893
2268 4 1 -23.1643 -13.1106 2.51974
2255 4 1 -23.5073 -11.8149 1.24521
2248 4 1 -24.1507 -11.6857 0.0941399
2280 4 1 -16.3978 -10.9338 2.58875
2279 4 1 -17.0196 -11.9995 2.6787
2287 4 1 -17.12 -11.1974 1.14075
2284 4 1 -15.1551 -11.3945 1.09127
2282 4 1 -15.0648 -12.4485 2.62142
2283 4 1 -15.8131 -12.2331 1.78309
2092 4 1 -12.0608 -13.4126 2.14131
2091 4 1 -11.4475 -12.8051 1.37696
2090 4 1 -11.6592 -11.9137 2.12017
2084 4 1 -9.60924 -11.0841 1.09987
2077 4 1 -8.5946 -13.3726 1.50229
2088 4 1 -10.7085 -12.2969 1.94939
2079 4 1 -8.52498 -12.8167 2.51025
2087 4 1 -10.4035 -11.8242 0.900833
2083 4 1 -9.20963 -11.6737 2.03072
2086 4 1 -9.9299 -11.201 0.0945429
2076 4 1 -7.73585 -12.563 1.38966
2253 4 1 -24.756 -9.96766 0.592244
2289 4 1 -17.3695 -9.72572 0.640579
2290 4 1 -16.6758 -8.77033 0.867063
2288 4 1 -16.9452 -10.118 1.62949
2291 4 1 -17.6086 -8.1605 0.997745
2286 4 1 -16.674 -10.0665 0.87257
2285 4 1 -15.9388 -10.677 1.56615
2085 4 1 -10.7475 -10.7024 0.914536
3554 4 1 -4.14427 -8.70737 0.0969084
3553 4 1 -3.80392 -8.13474 1.03736
3541 4 1 -2.27795 -8.34583 2.16147
2292 4 1 -18.1652 -7.72916 2.00959
2293 4 1 -18.4141 -6.55455 2.15634
3532 4 1 -2.70216 -6.59052 2.61324
3549 4 1 -4.11093 -5.3986 1.07587
3550 4 1 -4.43369 -5.98652 0.0413922
3543 4 1 -2.1105 -7.22289 0.102442
3545 4 1 -1.49495 -6.48291 0.442482
3542 4 1 -1.81128 -7.63141 1.24856
3546 4 1 -2.33847 -5.597 0.499007
3530 4 1 -1.80109 -6.9586 2.01913
3529 4 1 -2.23523 -5.93674 2.22745
3504 4 1 -5.49229 -2.9535 1.61893
3528 4 1 -3.08372 -5.09401 2.48274
3548 4 1 -3.81411 -4.45735 1.6298
3547 4 1 -3.20768 -4.75337 0.72785
3506 4 1 -5.0402 -4.29392 2.35926
3511 4 1 -4.24511 -5.20007 2.47327
3523 4 1 -1.07882 -3.69892 2.19529
3525 4 1 -0.626997 -5.11379 2.59866
3520 4 1 -0.0641102 -2.77143 2.40393
3522 4 1 -1.13974 -3.77516 1.0339
3521 4 1 -0.0919582 -3.18621 1.33186
3524 4 1 -0.08327 -4.32224 1.8851
3503 4 1 -5.97101 -1.91719 1.6979
3502 4 1 -6.92545 -2.0616 2.51049
3485 4 1 -2.03315 -0.310913 1.40547
2036 4 1 -14.3239 -21.9558 4.05449
2034 4 1 -13.2529 -22.8361 4.66227
2035 4 1 -13.3487 -21.5632 4.4744
2127 4 1 -12.4597 -22.1166 2.89184
2024 4 1 -10.4031 -21.6492 5.09656
2038 4 1 -13.4689 -20.5788 4.87035
2037 4 1 -14.2985 -20.7949 4.12469
2039 4 1 -13.0133 -20.0956 3.93576
2040 4 1 -12.174 -19.1965 3.63339
2043 4 1 -12.1181 -19.1269 4.33609
2042 4 1 -12.3625 -19.3483 3.20039
2041 4 1 -13.4129 -19.256 3.88331
2102 4 1 -14.3617 -17.7381 2.79005
2101 4 1 -15.1324 -17.7853 3.68225
2100 4 1 -14.0855 -17.1882 3.55624
2097 4 1 -13.8498 -17.1493 3.46676
2044 4 1 -11.0094 -18.6967 4.32424
2046 4 1 -11.4945 -17.071 3.87811
2099 4 1 -13.0069 -16.7836 3.64211
2096 4 1 -12.9149 -16.475 3.69138
2047 4 1 -10.4077 -17.6016 3.62812
2045 4 1 -10.5385 -17.876 3.59098
2048 4 1 -10.0609 -16.5302 3.98773
2051 4 1 -9.75811 -16.9076 4.68144
2057 4 1 -7.14909 -16.6776 4.08174
2058 4 1 -6.12443 -16.5076 3.38182
1780 4 1 0.122867 -17.8385 4.56322
1783 4 1 1.49499 -17.1373 4.65931
1778 4 1 0.528816 -16.4053 4.95289
1779 4 1 0.50107 -16.831 3.92388
1782 4 1 0.365712 -17.474 4.56916
1785 4 1 3.19005 -18.139 5.3015
2263 4 1 -22.103 -14.5735 2.84033
2049 4 1 -10.0439 -15.332 4.34437
2055 4 1 -8.53679 -15.166 4.70516
2056 4 1 -7.49716 -15.7325 4.6565
2059 4 1 -5.59254 -15.591 3.97122
2070 4 1 -7.65322 -14.5787 2.83718
2069 4 1 -7.79673 -14.8381 3.92598
2068 4 1 -7.10057 -13.9434 3.53054
2066 4 1 -5.97105 -13.8372 5.05731
2067 4 1 -6.91014 -14.4201 4.61714
2060 4 1 -4.5702 -14.9611 4.05379
2061 4 1 -4.13933 -13.8064 3.97363
2065 4 1 -4.85398 -14.2427 4.79721
2063 4 1 -3.74284 -13.6009 4.24228
1773 4 1 -1.05726 -15.0646 4.20928
1774 4 1 -1.13815 -14.27 5.14614
1772 4 1 -1.20247 -15.3629 5.31326
1702 4 10 1.89653 -14.5436 2.88661
1703 4 10 0.975687 -14.2748 3.67763
1705 4 1 0.632411 -13.5888 4.28882
1704 4 10 1.56887 -14.3221 4.64757
1775 4 1 0.00528564 -14.3037 4.71111
1714 4 1 2.8073 -13.5315 4.59362
2269 4 1 -22.0409 -12.659 2.81921
2270 4 1 -21.5024 -13.3843 3.5544
2271 4 1 -21.3766 -12.2688 3.99691
2272 4 1 -21.1188 -11.4415 3.18335
2276 4 1 -19.9058 -12.2154 4.33025
2274 4 1 -20.9785 -11.4451 3.65601
2275 4 1 -20.4876 -11.2278 4.67985
2277 4 1 -18.7182 -12.3905 4.11101
2278 4 1 -17.816 -11.7697 3.59296
2281 4 1 -15.8432 -11.7516 3.23414
2089 4 1 -10.8512 -12.0978 3.10704
2080 4 1 -9.04766 -11.7865 2.92052
2082 4 1 -9.21218 -11.168 3.19965
2081 4 1 -8.05732 -11.0341 2.75314
2062 4 1 -4.61775 -12.7259 4.14951
2064 4 1 -4.48829 -13.1248 5.07306
1707 4 1 -0.579943 -12.3585 4.9508
1709 4 1 1.2564 -12.1948 4.13405
1710 4 1 0.852204 -13.1114 3.45547
1708 4 1 0.154436 -12.2176 3.90342
1706 4 1 0.412598 -13.0255 5.36944
1711 4 1 1.66798 -13.0693 4.35022
1729 4 1 4.47552 -11.2515 5.35
1715 4 1 3.73151 -12.8755 5.12974
1712 4 1 2.79489 -13.0874 4.70896
1713 4 1 2.78107 -12.9722 3.47372
2273 4 1 -20.3445 -10.4784 3.34326
3540 4 1 -3.13363 -8.23381 2.98811
1731 4 1 4.37493 -9.66104 4.11147
1728 4 1 5.21078 -10.3657 4.85893
1732 4 1 3.65413 -9.97883 4.92957
1730 4 1 4.34462 -10.1137 5.16419
1727 4 1 5.79813 -9.42043 5.21866
2296 4 1 -17.6508 -5.56002 4.54566
2297 4 1 -18.7001 -5.39726 5.1202
2295 4 1 -16.9037 -5.86004 3.59189
2294 4 1 -17.3929 -6.63979 2.80373
3537 4 1 -5.48239 -7.49498 3.72466
3535 4 1 -4.85227 -6.84083 3.69489
3534 4 1 -4.06044 -6.27223 4.43021
3533 4 1 -3.3748 -6.11708 3.46197
3536 4 1 -4.56937 -7.70243 2.91589
3538 4 1 -4.35918 -7.69285 4.2057
3539 4 1 -3.78052 -7.18378 3.27193
3510 4 1 -4.48007 -5.45435 3.59709
3531 4 1 -1.71779 -6.93791 3.17615
3526 4 1 -1.07769 -5.7624 3.49025
3527 4 1 -2.11192 -5.78842 2.7541
2306 4 1 -24.8079 -4.11829 5.0017
2302 4 1 -22.3589 -3.76257 4.45174
2303 4 1 -23.5723 -4.12789 4.38688
3507 4 1 -6.03291 -4.19741 3.04804
3508 4 1 -5.77087 -4.81012 4.08594
3514 4 1 -4.11918 -4.9657 4.56018
3515 4 1 -3.41211 -4.48069 3.78291
3513 4 1 -3.82807 -3.84372 4.32817
3512 4 1 -4.20944 -4.80595 3.62708
3505 4 1 -5.23394 -3.14345 2.80304
3509 4 1 -4.71231 -4.34883 4.01631
3516 4 1 -3.44522 -3.23361 3.8442
3519 4 1 -0.994856 -2.77555 3.2715
2311 4 1 -22.4244 -2.42785 5.10894
3500 4 1 -5.4654 -1.19818 4.00203
3501 4 1 -5.95201 -1.45154 2.9357
3499 4 1 -5.05231 -1.63123 2.99708
3494 4 1 -3.04572 -1.48487 3.63162
3497 4 1 -4.16056 -1.11436 4.62804
3498 4 1 -4.52341 -2.18123 4.04991
3496 4 1 -3.62663 -1.96732 4.00266
3495 4 1 -3.16935 -0.978024 4.64489
3493 4 1 -2.27051 -0.623311 3.18699
3492 4 1 -1.27561 -0.12439 3.71024
3518 4 1 -1.39699 -2.57498 4.43046
3517 4 1 -2.44873 -2.54273 3.75363
1848 4 1 -3.71641 -27.1785 8.02009
1846 4 1 -2.85182 -27.007 7.6001
1850 4 1 -3.79116 -27.1609 8.07553
1852 4 1 -4.95273 -27.311 7.38314
1857 4 1 -8.07453 -24.7964 7.68537
1853 4 1 -5.39831 -26.354 7.9369
1844 4 1 -3.00121 -24.9816 6.79778
1849 4 1 -3.25702 -26.1162 7.98583
1851 4 1 -4.52338 -26.281 7.8334
1845 4 1 -2.6569 -26.1578 6.80096
1842 4 1 -1.91398 -25.1025 5.83097
1840 4 1 -1.19579 -24.8359 7.38047
1841 4 1 -1.29323 -24.245 6.38289
1837 4 1 -1.38352 -25.4979 7.48222
1839 4 1 -0.0628573 -24.6994 7.21947
1831 4 1 1.14442 -26.5807 7.14932
1833 4 1 0.0791681 -25.9581 8.00319
1829 4 1 1.03142 -26.2522 6.71463
1830 4 1 2.20938 -26.2419 6.76344
1828 4 1 2.01064 -26.6239 7.38594
2033 4 1 -13.5163 -22.0375 5.51795
2032 4 1 -12.7124 -21.7968 6.42563
2029 4 1 -11.7232 -22.5805 6.75245
2028 4 1 -10.8067 -23.2568 7.26495
2026 4 1 -10.608 -21.8014 7.39024
2027 4 1 -9.92924 -22.5849 6.84092
2025 4 1 -10.0502 -21.7788 6.29269
1843 4 1 -2.64616 -24.1117 6.06472
2031 4 1 -11.8209 -21.2204 6.0115
2030 4 1 -12.1857 -21.4941 7.10569
2022 4 1 -11.3297 -20.587 6.86561
2021 4 1 -10.7594 -20.3539 7.84738
2023 4 1 -10.6003 -20.8439 6.04219
2018 4 1 -10.0504 -19.4021 7.17188
2019 4 1 -9.85181 -20.5763 7.51329
2017 4 1 -9.48155 -20.2844 7.85088
2016 4 1 -9.94184 -19.2358 7.55429
1792 4 1 -0.960681 -19.766 7.12694
1795 4 1 -0.843564 -20.5652 8.05568
1794 4 1 -1.72913 -19.9555 7.73457
1793 4 1 -1.2101 -18.854 7.83793
1787 4 1 1.50642 -18.8726 6.81578
1788 4 1 1.3801 -20.0058 7.28242
1789 4 1 0.244505 -19.6735 7.41512
1791 4 1 0.243155 -19.6856 7.25512
2052 4 1 -8.88686 -16.6815 5.43676
1889 4 1 -5.18803 -17.1327 7.85433
1790 4 1 -0.524961 -18.8242 7.12709
1781 4 1 0.775622 -18.2444 5.44491
1786 4 1 2.17595 -18.5057 5.88945
1784 4 1 2.12293 -17.7036 5.58216
2053 4 1 -9.51276 -15.6965 5.81905
2050 4 1 -9.87658 -15.9938 5.43392
2054 4 1 -8.40495 -15.5535 5.77711
1777 4 1 -0.000848644 -15.7413 5.78803
1764 4 1 -0.455351 -13.9367 7.92629
1771 4 1 -0.795752 -14.6927 6.14
1766 4 1 -0.441709 -13.6805 7.48416
1776 4 1 0.352369 -14.6789 5.84736
1770 4 1 0.080496 -13.9278 6.54115
1762 4 1 1.18689 -14.6272 6.6381
1763 4 1 0.69866 -13.8082 7.50575
1760 4 1 2.67808 -14.5262 8.03251
1761 4 1 2.10692 -15.1471 7.14183
1769 4 1 -0.646725 -13.0532 6.1286
1768 4 1 -1.22822 -12.1967 6.80956
1767 4 1 -0.159472 -12.6681 6.89535
1735 4 1 2.56004 -11.126 7.42643
1719 4 1 5.04457 -11.3491 6.43243
1716 4 1 3.92974 -13.1611 6.33239
1734 4 1 3.11687 -10.8035 6.3833
1717 4 1 3.47324 -12.1085 6.34084
1718 4 1 4.51119 -12.284 6.93275
1720 4 1 5.95347 -11.1099 7.23589
1733 4 1 3.72677 -9.85786 6.08899
1736 4 1 2.8894 -10.0346 7.81958
1721 4 1 7.03487 -10.5927 6.86849
1726 4 1 6.13589 -8.72946 6.09974
1722 4 1 6.70198 -10.2013 7.96559
1725 4 1 6.28281 -9.17898 7.20597
1723 4 1 6.46967 -9.09621 7.52883
1724 4 1 7.06604 -10.0593 7.226
2305 4 1 -25.1664 -4.58215 6.01872
2301 4 1 -22.6641 -4.2479 5.59462
2304 4 1 -24.1538 -4.17493 5.47043
2310 4 1 -21.8614 -3.19147 5.77628
2307 4 1 -24.1854 -3.47269 5.86103
2308 4 1 -23.7368 -3.22718 7.03928
2309 4 1 -22.7532 -2.90428 6.4286
2300 4 1 -21.5014 -4.72143 5.86793
2299 4 1 -20.5325 -4.74962 6.56098
2298 4 1 -19.7362 -5.21585 5.72615
2312 4 1 -22.035 -1.35047 5.64027
2313 4 1 -22.2927 -1.46319 6.77864
2314 4 1 -22.0467 -2.52953 7.23039
1847 4 1 -2.87132 -27.7749 8.49502
1835 4 1 -0.837086 -27.151 8.28985
1832 4 1 0.595085 -26.9551 8.18389
1858 4 1 -8.79673 -25.5719 8.21739
1859 4 1 -8.80936 -24.2904 8.08656
1862 4 1 -10.6492 -24.7107 8.90538
1863 4 1 -10.3522 -24.6082 10.0372
1856 4 1 -7.70682 -25.1227 8.80955
1855 4 1 -7.35272 -26.1778 9.20495
1854 4 1 -6.3415 -26.4951 8.68949
1838 4 1 -0.520025 -25.0922 8.15895
1836 4 1 -1.15618 -26.0594 8.44299
1834 4 1 -0.144306 -26.4167 9.0709
1825 4 1 1.77455 -25.9324 9.58829
1827 4 1 2.22702 -25.7841 8.29466
1823 4 1 1.6923 -24.681 9.72466
1826 4 1 1.2514 -25.1375 8.75403
1824 4 1 2.22668 -25.4167 10.573
1822 4 1 2.04832 -24.9565 10.7598
1861 4 1 -10.6028 -23.5905 8.57184
1860 4 1 -9.4958 -23.2042 8.11524
1865 4 1 -9.72603 -23.5331 9.84252
1873 4 1 -8.01356 -21.8 9.30461
1872 4 1 -7.30575 -22.6908 9.73703
1874 4 1 -7.97156 -22.4948 8.3758
2002 4 1 -7.47751 -21.7444 10.233
1798 4 1 -2.89884 -22.202 9.00266
1800 4 1 -2.7475 -21.7034 9.98372
1799 4 1 -3.85136 -22.27 9.73996
1883 4 1 -3.92821 -21.5816 9.0328
1797 4 1 -2.07374 -21.9762 8.18885
1811 4 1 -2.06206 -22.8063 10.4791
1810 4 1 -1.7325 -22.7634 9.25742
1808 4 1 -1.6049 -22.1662 9.82233
1809 4 1 -1.1712 -21.9232 8.66952
2020 4 1 -9.92178 -20.7748 8.72278
2015 4 1 -9.85692 -19.0493 8.76163
2013 4 1 -9.54789 -19.2965 8.12916
2014 4 1 -9.04259 -19.7353 9.20015
2011 4 1 -8.87389 -18.9958 9.98947
2012 4 1 -8.60768 -19.2342 8.79071
2009 4 1 -8.77424 -19.1254 10.1447
1875 4 1 -7.61602 -21.4248 8.86566
1877 4 1 -6.72381 -19.7556 9.39919
1880 4 1 -5.67289 -20.4656 9.2333
1876 4 1 -7.72475 -20.3636 9.43445
1878 4 1 -5.83236 -20.1022 8.69976
2001 4 1 -6.39 -21.29 10.6485
1881 4 1 -4.46776 -20.2244 9.15613
1879 4 1 -4.93017 -20.8398 8.33978
1882 4 1 -4.04675 -20.9625 10.0095
1885 4 1 -2.92655 -20.3345 8.48528
1884 4 1 -4.04046 -20.4175 8.63074
1886 4 1 -3.46876 -19.2737 8.17174
1807 4 1 -0.999389 -21.4268 10.5718
1796 4 1 -1.98464 -20.8052 8.08563
1806 4 1 -0.173832 -20.4491 10.4542
1804 4 1 0.0303037 -20.3702 10.679
1890 4 1 -4.64021 -16.6099 8.85451
1887 4 1 -4.3701 -18.5889 8.28518
1888 4 1 -5.32016 -17.9303 8.74289
1893 4 1 -4.6958 -18.6246 10.4912
1891 4 1 -5.01496 -17.6774 9.22324
1892 4 1 -4.00756 -18.1669 9.56227
1759 4 1 3.49065 -14.0434 8.68362
1758 4 1 4.4946 -13.7273 9.26232
1757 4 1 4.92231 -14.1635 8.15825
1756 4 1 4.39745 -13.9042 9.30677
1755 4 1 5.5745 -14.0142 8.8179
1765 4 1 -0.638029 -12.7052 8.18546
1754 4 1 5.93897 -13.1407 9.50426
1753 4 1 6.98867 -13.1852 10.073
1749 4 1 8.58661 -11.6532 10.7135
1738 4 1 3.3115 -9.55213 8.23785
1737 4 1 3.04246 -10.6693 8.82422
1739 4 1 4.37173 -8.92925 8.15541
1740 4 1 4.60215 -9.72548 8.9661
1742 4 1 4.90824 -10.2836 10.6075
1741 4 1 3.97578 -10.0775 9.82581
1743 4 1 5.53032 -9.99708 9.58773
1744 4 1 5.98627 -10.2696 10.7285
2324 4 1 -24.3015 -3.33501 10.6365
2316 4 1 -22.2132 -3.5353 8.37571
2319 4 1 -21.8087 -3.35132 9.86101
2321 4 1 -22.1213 -4.47893 10.1344
2318 4 1 -20.9089 -3.8881 9.35055
2317 4 1 -21.2456 -2.87374 8.79996
2315 4 1 -21.8729 -2.47319 8.41134
1867 4 1 -8.73855 -24.963 11.3285
1869 4 1 -7.44995 -24.3948 12.2641
1821 4 1 1.03219 -24.8289 11.425
1868 4 1 -8.57015 -24.2198 12.3201
1864 4 1 -9.6209 -24.1491 10.8876
1866 4 1 -9.24707 -23.8814 10.9469
1870 4 1 -7.22922 -24.0328 11.1923
1871 4 1 -7.12062 -22.8115 10.8688
1999 4 1 -6.42927 -21.6534 12.2976
1992 4 1 -6.04583 -23.6012 13.3455
1801 4 1 -2.04162 -21.6003 10.9049
1812 4 1 -1.59283 -23.6237 11.3555
1813 4 1 -2.39661 -22.7247 11.5157
1814 4 1 -1.31071 -22.3263 11.9655
1817 4 1 -0.210026 -23.582 12.5521
1815 4 1 -1.54481 -23.3254 11.4117
1816 4 1 -0.433527 -22.867 11.5181
1820 4 1 1.21956 -24.1507 12.3226
1819 4 1 0.993018 -23.7426 13.416
1818 4 1 0.58142 -22.7752 12.7108
2004 4 1 -8.89832 -20.9048 11.8329
2007 4 1 -8.19936 -20.4711 10.9314
2005 4 1 -8.66816 -21.2074 10.7766
2006 4 1 -9.11102 -20.661 11.7187
2003 4 1 -8.45107 -21.4796 10.8151
2008 4 1 -8.31104 -19.2787 11.2685
2000 4 1 -5.59415 -21.2398 11.5834
1998 4 1 -6.12407 -20.9864 13.2433
1996 4 1 -6.2056 -20.5691 13.3219
1896 4 1 -4.21189 -18.9716 11.7057
1997 4 1 -4.98323 -20.7851 13.3564
1802 4 1 -1.53444 -20.607 11.1882
1803 4 1 -0.449407 -20.6816 11.6993
1805 4 1 -0.560475 -19.4217 10.963
1902 4 1 -1.62958 -19.0198 13.1214
1904 4 1 -1.48684 -20.2268 12.729
2010 4 1 -9.12401 -18.4261 11.0514
1897 4 1 -5.00913 -18.0949 11.666
1898 4 1 -4.66396 -17.5741 12.6762
1895 4 1 -5.07726 -18.5998 10.9211
1894 4 1 -4.42975 -17.686 11.2303
1909 4 1 -1.78338 -16.6392 12.9175
1752 4 1 7.93433 -12.9716 10.8294
1747 4 1 7.65931 -11.1436 11.9689
1750 4 1 7.98343 -11.85 11.6859
1751 4 1 8.97828 -12.5329 11.44
1748 4 1 8.49476 -11.9484 11.9223
1745 4 1 6.41436 -10.2629 11.8213
1746 4 1 7.37921 -10.1275 12.5923
2325 4 1 -25.2727 -3.61099 11.2377
2326 4 1 -24.2768 -3.011 11.5136
2320 4 1 -21.7323 -3.63553 10.9708
2322 4 1 -22.3724 -4.35007 11.3124
2323 4 1 -23.5153 -4.04859 11.1101
2327 4 1 -24.3341 -2.40079 12.5594
2333 4 1 -23.0783 -0.359814 13.3486
2332 4 1 -22.8638 -0.393205 12.1764
2328 4 1 -23.8769 -1.30624 12.2372
2329 4 1 -22.8295 -0.924806 12.4146
2331 4 1 -21.9813 -1.26923 12.2675
1988 4 1 -8.25915 -22.0165 15.2518
1989 4 1 -8.42375 -23.1754 14.9436
1995 4 1 -6.46584 -21.6317 13.85
1993 4 1 -6.01586 -23.287 14.5134
1994 4 1 -7.02563 -22.6167 14.3635
1991 4 1 -6.50532 -22.9224 14.2052
1990 4 1 -7.3057 -23.6597 14.8729
1980 4 1 -8.46187 -19.5449 16.1474
1986 4 1 -8.63353 -21.4375 15.3918
1979 4 1 -7.35595 -19.7472 15.6558
1901 4 1 -2.79429 -18.8739 13.4997
1906 4 1 -2.18778 -19.1167 14.2297
1903 4 1 -2.08688 -19.9595 13.7149
1905 4 1 -1.29174 -19.8902 13.827
1916 4 1 0.206016 -19.0553 15.3743
1899 4 1 -4.52069 -18.384 13.6229
1900 4 1 -3.50271 -18.2992 14.2291
1907 4 1 -2.65021 -18.0196 14.5483
1908 4 1 -2.63202 -17.2477 13.5802
1911 4 1 -1.91042 -16.5965 14.7599
1910 4 1 -2.55285 -16.6955 13.7645
1913 4 1 -1.27035 -17.8006 15.2888
1912 4 1 -1.34025 -16.7571 15.7456
1914 4 1 -0.591175 -18.555 15.8935
1915 4 1 0.058479 -17.8954 15.0622
2335 4 1 -23.7243 -0.148097 13.7616
2334 4 1 -23.1343 -1.10327 14.2848
2330 4 1 -22.2776 -1.05927 13.4633
1987 4 1 -8.60839 -22.0273 16.4583
1981 4 1 -9.19146 -19.7577 17.0675
1982 4 1 -9.00337 -19.2318 18.1078
1983 4 1 -8.80575 -20.1556 17.4259
1985 4 1 -8.63748 -20.6061 16.2651
1978 4 1 -6.78887 -19.7108 16.6975
1984 4 1 -7.81437 -20.6193 17.1632
1972 4 1 -7.2205 -19.3636 18.8184
1923 4 1 -2.75467 -19.1993 18.1053
1922 4 1 -1.72241 -19.5116 18.5014
1921 4 1 -0.595704 -19.6416 18.395
1918 4 1 -0.716999 -18.9413 16.9267
1973 4 1 -7.16486 -18.7086 17.7639
1977 4 1 -6.34232 -18.705 16.4642
1975 4 1 -6.04463 -17.8033 16.3644
1974 4 1 -7.11388 -17.7791 17.0469
1924 4 1 -2.91399 -18.0569 17.9957
1976 4 1 -5.2134 -18.6739 16.6934
1929 4 1 -4.82296 -18.8017 18.192
1926 4 1 -3.52624 -17.7002 18.4731
1925 4 1 -2.74008 -16.9613 18.1698
1928 4 1 -4.22029 -17.819 18.4592
1927 4 1 -4.09397 -17.1414 17.5527
1931 4 1 -4.50403 -17.129 18.5203
1930 4 1 -4.66158 -17.8459 17.5854
1919 4 1 -0.0760984 -18.406 17.7356
1917 4 1 0.465066 -18.8413 16.4998
1932 4 1 -4.10262 -16.034 18.4845
1965 4 1 -8.69378 -19.2799 20.3
1970 4 1 -6.44938 -19.4335 19.6269
1966 4 1 -7.62616 -19.1646 19.7959
1967 4 1 -7.05582 -20.2655 19.956
1968 4 1 -7.39255 -19.2599 20.5015
1962 4 1 -8.44986 -16.5666 20.2992
1964 4 1 -8.45032 -18.4262 19.5364
1969 4 1 -7.41764 -18.7752 19.4675
1971 4 1 -6.72875 -18.3844 19.1787
1963 4 1 -8.01585 -17.3297 19.5352
1954 4 1 -5.91851 -16.8766 20.7036
1956 4 1 -6.07362 -16.4115 19.4561
1957 4 1 -6.79688 -16.7454 20.2965
1955 4 1 -5.76987 -17.5714 19.8341
1952 4 1 -4.58591 -17.0028 20.9457
1920 4 1 -0.350495 -18.5594 18.9316
1934 4 1 -2.19636 -16.2943 19.9004
1947 4 1 -1.55841 -16.9755 21.1823
1961 4 1 -8.74346 -15.5656 19.5833
1960 4 1 -7.78239 -16.0625 20.0111
1959 4 1 -7.14243 -15.6241 19.1899
1958 4 1 -6.53767 -15.5794 20.1635
1933 4 1 -2.88506 -16.0921 18.9154
1935 4 1 -2.69119 -15.4867 20.6874
1937 4 1 -1.09234 -14.8886 21.3838
1936 4 1 -1.59846 -15.8298 20.7667
1953 4 1 -5.50687 -17.3251 21.672
1951 4 1 -5.104 -16.7986 21.9009
1949 4 1 -3.33617 -16.465 22.5455
1948 4 1 -2.5173 -16.5533 21.6663
1946 4 1 -2.53072 -16.6109 21.7684
1950 4 1 -4.42471 -15.9538 22.4148
1945 4 1 -3.0945 -15.6212 22.0345
1944 4 1 -1.91656 -15.3879 22.3057
1939 4 1 -1.48654 -15.3642 23.4914
1942 4 1 -1.33022 -14.536 23.6771
1940 4 1 -1.57101 -14.2024 23.7976
1938 4 1 -0.757224 -15.0211 22.5906
1943 4 1 -2.38488 -14.7663 23.2808
1941 4 1 -0.830242 -14.4884 24.6761
3269 4 1 2.30763 18.0192 -9.52998
3270 4 1 3.15652 17.9695 -8.70314
3267 4 1 1.79344 19.1853 -8.81104
3271 4 1 3.95477 18.9072 -8.59615
3277 4 1 5.20962 21.4026 -8.98279
3274 4 1 4.31876 20.1303 -8.65956
3278 4 1 4.28584 21.3255 -8.19704
3268 4 1 2.97222 18.8501 -8.96432
3276 4 1 5.76365 20.9751 -9.94932
3275 4 1 5.45638 20.3815 -8.92798
3279 4 1 4.94833 22.2576 -8.54621
3316 4 1 1.88983 25.5394 -8.9353
3318 4 1 2.61759 26.332 -8.88249
3320 4 1 2.6316 26.4748 -8.40588
3319 4 1 3.0807 25.379 -8.22554
3256 4 1 3.88475 16.1323 -6.25358
3264 4 1 2.17068 18.3903 -5.8521
3265 4 1 1.53002 18.2149 -6.89807
3266 4 1 1.10229 18.6609 -7.92991
3272 4 1 3.89498 18.5757 -7.43674
3260 4 1 4.20654 18.1102 -5.73675
3259 4 1 3.72799 17.453 -6.72524
3258 4 1 3.73686 16.2979 -6.94736
3257 4 1 2.89111 16.7972 -6.31328
3153 4 1 5.23633 18.6656 -5.92423
3156 4 1 6.89064 18.6445 -5.49386
3273 4 1 4.08002 19.7313 -7.56101
3155 4 1 6.28575 19.5533 -6.02427
3154 4 1 5.82839 18.85 -6.89383
3152 4 1 6.21364 19.3685 -5.92832
3151 4 1 7.42431 19.4007 -5.71904
3149 4 1 8.52863 19.8287 -6.32915
3148 4 1 9.70544 19.8202 -6.05265
3308 4 1 -0.24103 23.7793 -6.7133
3306 4 1 -0.342879 23.5587 -6.62217
3305 4 1 -0.969536 23.6169 -5.56513
3312 4 1 2.10788 24.1253 -6.21709
3313 4 1 2.37574 23.7937 -7.35607
3307 4 1 0.0267968 22.7203 -7.33254
3309 4 1 0.428193 23.6778 -5.80317
3280 4 1 4.60841 22.5314 -7.38573
3283 4 1 3.96666 24.1934 -5.96734
3281 4 1 4.18958 22.209 -6.37507
3282 4 1 4.53488 23.308 -6.45863
3089 4 1 6.86998 23.8591 -7.87805
3095 4 1 7.32345 23.0857 -5.4292
3094 4 1 6.67758 22.159 -5.93534
3093 4 1 7.75744 21.6551 -6.03382
3092 4 1 6.57356 21.6225 -6.47461
3091 4 1 5.76773 22.4917 -6.7338
3090 4 1 6.04806 23.6614 -7.10449
3326 4 1 -0.591366 25.9288 -5.75826
3311 4 1 1.24601 24.5393 -5.462
3317 4 1 2.65338 25.6129 -7.91353
3315 4 1 1.40169 25.3228 -7.92604
3314 4 1 1.47591 24.4532 -7.14099
3325 4 1 0.382772 26.2483 -6.53862
3310 4 1 0.600083 24.6265 -6.52449
3324 4 1 1.46215 26.0269 -7.12508
3323 4 1 1.84684 26.8229 -7.96447
3321 4 1 2.44376 26.4439 -7.18405
3088 4 1 6.07478 24.7955 -7.7932
3087 4 1 5.39839 24.8626 -6.80543
3086 4 1 6.07026 25.3196 -5.89603
3085 4 1 7.00698 24.5203 -5.87619
3082 4 1 8.14363 25.4089 -5.72167
3066 4 1 10.7399 24.9745 -6.11736
3068 4 1 9.62794 26.915 -6.13573
3067 4 1 10.515 26.1415 -5.99162
3069 4 1 10.693 26.4101 -6.30429
3065 4 1 11.7053 24.312 -6.15796
3063 4 1 12.8106 24.809 -5.94189
3339 4 1 -4.4111 28.0227 -5.66329
3338 4 1 -3.23912 28.051 -5.63321
3334 4 1 -1.33166 28.2052 -6.28282
3333 4 1 -0.633502 27.3209 -5.95024
3335 4 1 -2.28346 28.1079 -5.72183
3322 4 1 1.69091 27.1916 -6.78501
3193 4 1 2.06263 9.73858 -3.86331
3192 4 1 2.53993 10.1657 -4.83436
3194 4 1 2.44776 10.369 -4.73258
3195 4 1 1.32492 10.0538 -4.54773
3191 4 1 1.64911 10.9167 -5.02646
3190 4 1 2.48913 11.8073 -5.02896
3189 4 1 1.66428 11.5505 -4.2608
3196 4 1 0.536239 10.9431 -4.56757
3197 4 1 1.06701 10.8042 -3.42664
3188 4 1 1.91162 12.7583 -4.61713
3185 4 1 4.44812 11.3978 -4.63398
3187 4 1 2.72899 12.5978 -3.73218
3186 4 1 3.41523 11.9454 -4.42551
3184 4 1 4.16444 11.6564 -3.53101
3182 4 1 4.92426 12.9431 -3.55339
3180 4 1 4.84952 12.8409 -3.62833
3181 4 1 5.88884 12.4423 -4.13122
3179 4 1 5.83223 12.6837 -2.90544
3255 4 1 4.28562 15.6547 -5.22161
3248 4 1 5.87333 15.606 -2.91215
3249 4 1 5.72625 16.0145 -3.97853
3177 4 1 7.16236 13.5289 -2.82146
3178 4 1 6.08732 13.8726 -3.12713
3172 4 1 8.28711 16.088 -3.31493
3254 4 1 4.39722 16.8864 -5.16286
3261 4 1 3.42794 18.4979 -4.97449
3263 4 1 3.06586 18.4277 -5.0701
3253 4 1 5.61296 17.0454 -5.16252
3250 4 1 5.49034 16.5887 -5.04997
3252 4 1 6.54598 16.3352 -5.13231
3251 4 1 6.15111 16.8369 -4.15041
3159 4 1 6.03076 18.1963 -3.52144
3160 4 1 7.16269 18.0366 -3.70988
3166 4 1 8.97301 18.2104 -3.47115
3168 4 1 9.62801 17.6668 -4.26039
3171 4 1 9.25476 16.2799 -2.7445
3170 4 1 8.88511 16.6777 -3.85024
3169 4 1 9.77882 17.259 -3.2105
3167 4 1 9.04345 16.9756 -3.53456
3297 4 1 -0.230456 21.4689 -3.05994
3299 4 1 -0.233924 21.4875 -3.44236
3298 4 1 0.928737 21.479 -3.46629
3262 4 1 3.38005 19.6557 -5.11407
3157 4 1 6.88244 18.8881 -4.26803
3158 4 1 5.9734 19.3356 -3.7821
3161 4 1 7.67824 19.0201 -3.48478
3163 4 1 7.83044 19.157 -2.92409
3162 4 1 6.71134 19.4819 -3.12373
3097 4 1 6.12008 21.1849 -5.13391
3150 4 1 8.3168 19.7248 -5.07816
3165 4 1 8.82166 19.2482 -4.01022
3146 4 1 8.09378 21.3534 -4.94506
3164 4 1 8.4305 20.1169 -3.29576
3147 4 1 8.94308 20.5912 -5.37938
3058 4 1 14.9693 21.4124 -3.85339
3057 4 1 14.3849 20.6025 -4.51484
3056 4 1 14.5122 21.377 -3.6682
3304 4 1 -0.213768 23.2337 -4.63298
3300 4 1 0.717242 21.9472 -4.12119
3302 4 1 0.642182 22.7871 -3.74443
3303 4 1 0.57497 23.9452 -3.8598
3301 4 1 1.72658 22.5168 -4.11595
3293 4 1 2.37426 22.5487 -3.05237
3296 4 1 0.894096 21.8434 -2.95376
3286 4 1 2.96512 24.1104 -3.26792
3285 4 1 3.8125 23.9263 -4.15077
3284 4 1 3.18874 23.9211 -5.12287
3290 4 1 4.33964 24.0523 -2.84309
3287 4 1 3.95846 23.4674 -3.22271
3079 4 1 8.06109 23.925 -3.82029
3145 4 1 6.86386 21.5563 -4.56965
3144 4 1 7.9871 21.7681 -4.95757
3099 4 1 6.42323 22.9768 -4.74517
3096 4 1 6.4085 22.2906 -5.37338
3098 4 1 5.49984 22.2485 -5.05964
3100 4 1 5.6929 23.8029 -4.22463
3143 4 1 8.5305 22.3908 -4.14654
3142 4 1 9.62482 22.4077 -4.60465
3141 4 1 9.90524 21.6685 -3.66566
3138 4 1 10.3127 22.834 -2.72958
3080 4 1 8.66431 24.0779 -4.82424
3139 4 1 11.1722 21.9732 -2.96584
3061 4 1 14.0141 24.1044 -4.43873
3059 4 1 15.6158 22.5316 -3.75299
3060 4 1 14.8572 23.2413 -4.48588
3055 4 1 15.3158 21.8478 -2.84892
3348 4 1 -4.90934 26.7707 -2.80869
3351 4 1 -5.15529 25.3841 -2.83535
3350 4 1 -4.05938 25.8913 -2.77054
3327 4 1 -1.3982 25.7937 -4.79941
3331 4 1 -0.22374 26.5034 -3.74364
3328 4 1 -0.919618 24.7785 -4.32232
3330 4 1 -0.465166 25.6179 -4.60522
3329 4 1 0.0394217 24.6118 -5.04611
3083 4 1 7.8172 24.4523 -5.15559
3084 4 1 7.38388 25.4915 -5.32425
3101 4 1 5.44001 25.0128 -4.47235
3078 4 1 7.35423 24.8205 -3.41182
3081 4 1 7.81364 24.9891 -4.69395
3102 4 1 5.97149 26.049 -4.80192
3103 4 1 6.44759 25.014 -4.55456
3104 4 1 5.88714 24.6331 -3.62247
3070 4 1 10.2875 26.014 -5.16864
3071 4 1 9.91857 25.7579 -4.02272
3072 4 1 9.39837 25.1674 -3.13431
3074 4 1 9.57014 25.3763 -2.87368
3062 4 1 13.1793 24.9845 -4.83412
3064 4 1 11.8903 24.7946 -5.0654
3135 4 1 12.0226 25.5855 -2.84792
3341 4 1 -5.47864 28.4331 -4.52035
3343 4 1 -5.69964 27.8516 -3.48134
3340 4 1 -5.42693 27.4741 -5.20147
3342 4 1 -4.65681 28.3879 -3.74503
3337 4 1 -2.64352 28.7322 -4.81954
3336 4 1 -2.29254 27.6971 -4.53082
3332 4 1 -0.36301 27.1135 -4.83859
3108 4 1 4.57232 27.0466 -2.96364
3109 4 1 5.29764 27.9043 -2.78783
3480 4 1 0.374875 2.17552 -0.592696
3481 4 1 -0.349549 3.02619 -0.209787
3217 4 1 -0.575517 10.479 -1.1627
3198 4 1 1.12573 10.4758 -2.32582
3211 4 1 1.48966 9.65769 -0.894253
3209 4 1 2.32972 8.55413 -0.170838
3212 4 1 0.57194 10.2151 -0.46043
3214 4 1 0.775607 10.5231 -0.528685
3208 4 1 3.04997 8.15322 -0.990818
3206 4 1 4.63494 9.86875 -0.254983
3207 4 1 3.71911 9.15217 -0.535723
3221 4 1 -1.28667 12.3384 -0.209167
3218 4 1 -0.436609 11.5062 -0.462989
3216 4 1 -0.662021 11.2701 -1.96888
3215 4 1 0.362297 10.8676 -1.58236
3199 4 1 2.0585 11.2318 -2.01647
3200 4 1 2.53614 11.7657 -1.11076
3183 4 1 4.58579 12.3571 -2.6427
3201 4 1 3.20167 12.3106 -0.270853
3202 4 1 3.48423 11.4832 -1.18401
3203 4 1 3.97139 12.5974 -1.37374
3205 4 1 4.11974 10.8388 -0.614394
3204 4 1 4.11044 11.4744 -1.64383
3176 4 1 7.31756 13.2258 -1.61092
2897 4 1 8.22264 12.2914 -1.25548
2898 4 1 9.21903 11.5831 -1.17169
2899 4 1 10.0858 11.7088 -0.345267
2896 4 1 8.40061 13.3338 -1.73768
2902 4 1 9.57271 12.8227 -0.899501
2903 4 1 10.7017 12.8013 -1.35546
2904 4 1 11.6838 13.3886 -1.19713
2905 4 1 12.5511 13.0029 -0.55673
3229 4 1 -0.0779799 14.4976 -0.296377
3232 4 1 2.18033 16.1181 -0.114996
3230 4 1 1.08031 14.791 -0.167659
3240 4 1 4.89397 14.7693 -1.03287
3237 4 1 4.23277 13.7225 -0.974869
3236 4 1 4.24415 14.582 -0.132267
3239 4 1 4.50709 14.0538 -1.99852
3238 4 1 5.19605 14.4105 -1.05195
3241 4 1 4.87595 15.0622 -2.18657
3242 4 1 4.3773 15.2111 -1.15421
3243 4 1 5.37327 15.3286 -1.70456
3233 4 1 2.74294 15.1037 -0.0167545
3245 4 1 6.35362 15.7105 -1.04229
3246 4 1 6.26428 14.8425 -1.7559
3247 4 1 6.53998 15.9549 -2.01741
3175 4 1 7.45672 14.3499 -1.20916
2894 4 1 9.46303 14.5704 -0.159212
3174 4 1 8.43184 14.4475 -1.89655
3173 4 1 8.86485 15.4116 -2.37849
2895 4 1 8.82889 13.9997 -0.927808
3244 4 1 5.74684 16.4713 -1.7726
3416 4 1 3.76397 19.7249 -0.612045
3415 4 1 3.96877 20.8832 -0.673227
3414 4 1 3.50381 21.1564 -1.79495
3413 4 1 4.65557 20.8942 -1.85922
3411 4 1 6.51145 20.9091 -2.12979
3410 4 1 7.54541 21.521 -1.77051
2839 4 1 13.3558 19.0116 -0.288119
2840 4 1 12.5971 19.9097 -0.136155
3052 4 1 17.1625 20.4134 -1.08262
3051 4 1 16.2416 20.6421 -0.277545
3053 4 1 16.2139 21.1667 -1.24202
3054 4 1 16.4231 21.4816 -2.37289
3353 4 1 -4.49 24.1396 -2.06818
3295 4 1 2.09519 21.5764 -2.60412
3294 4 1 2.10184 22.5328 -1.86991
3288 4 1 3.23779 23.8639 -2.39481
3289 4 1 4.21055 23.284 -1.88535
3291 4 1 3.48595 23.8014 -2.08267
3407 4 1 4.39524 22.3712 -0.406714
3292 4 1 3.13022 22.6065 -2.08034
3114 4 1 5.85725 23.8981 -0.559941
3115 4 1 6.08521 22.7614 -0.34144
3408 4 1 5.52438 21.8112 -0.420624
3412 4 1 5.59405 21.5829 -2.00726
3409 4 1 6.61266 21.8407 -1.02829
3140 4 1 10.0847 22.0693 -2.48526
3137 4 1 10.5496 23.9732 -2.39989
3045 4 1 15.8863 23.2365 -0.728217
3043 4 1 14.0025 23.9564 -0.815838
3044 4 1 15.0228 23.8552 -0.235971
3049 4 1 17.114 22.6691 -0.652903
3050 4 1 16.9496 21.5766 -0.210871
3352 4 1 -5.64319 24.2818 -2.43042
3346 4 1 -5.21709 26.8051 -1.69294
3356 4 1 -3.02337 25.2854 -0.857113
3355 4 1 -4.18449 25.3637 -0.398596
3354 4 1 -4.95826 24.8628 -1.22653
3349 4 1 -4.87666 26.0266 -1.89269
3405 4 1 3.1022 24.2527 -0.0665512
3113 4 1 5.23322 24.9046 -0.670462
3112 4 1 4.79262 25.452 -1.62764
3107 4 1 5.5238 26.5919 -2.44726
3106 4 1 6.4594 25.813 -2.1503
3111 4 1 5.7682 26.1806 -1.35331
3105 4 1 6.22943 24.7338 -2.5205
3077 4 1 8.10254 24.8562 -2.55215
3073 4 1 9.55802 24.4822 -2.1508
3076 4 1 8.47748 25.8648 -1.95328
3075 4 1 9.54822 26.3021 -2.11569
3131 4 1 12.013 24.7695 -0.301133
3134 4 1 13.0153 25.0802 -2.55413
3133 4 1 12.6638 25.2489 -1.43033
3127 4 1 10.8136 24.8239 -0.0672227
3132 4 1 12.7106 25.6685 -0.315899
3130 4 1 11.1965 25.6221 -0.102736
3136 4 1 10.9777 25.1679 -2.4302
3347 4 1 -5.58432 27.6771 -2.31581
3345 4 1 -6.41777 27.0426 -1.9568
3344 4 1 -6.39177 28.1092 -2.52779
3368 4 1 -0.141589 27.463 -1.37841
3367 4 1 -1.23543 27.985 -1.45263
3364 4 1 -2.36836 28.4746 -0.846575
3366 4 1 -2.13506 27.6189 -0.691098
3369 4 1 -0.0251902 27.4514 -0.231075
3110 4 1 5.54685 27.3697 -1.66784
3488 4 1 -1.32495 1.34404 1.80719
3482 4 1 -0.711984 1.97856 0.285684
3483 4 1 -0.915863 0.985025 0.945182
3490 4 1 -0.811415 0.0872276 1.93311
3487 4 1 -0.65441 0.397055 2.16751
3486 4 1 -1.4453 0.804155 1.38895
3489 4 1 -1.70692 0.545875 2.63509
3484 4 1 -2.07746 0.889831 1.25847
3478 4 1 2.00209 1.20592 0.776772
3479 4 1 1.08311 1.81512 0.345376
3477 4 1 1.35134 2.09797 1.12134
3476 4 1 1.51619 3.28642 1.20698
3475 4 1 1.12515 2.75169 2.24638
3474 4 1 0.660542 3.83792 2.41108
3461 4 1 -3.06674 6.54803 1.10972
3463 4 1 -2.71282 6.45673 1.89855
3462 4 1 -3.88198 6.1232 1.93648
3460 4 1 -2.88215 5.7837 1.93511
3464 4 1 -1.88545 7.03988 2.55869
3210 4 1 2.19744 9.73083 0.128119
3220 4 1 -1.36763 11.7563 0.861387
3226 4 1 -0.512848 13.1511 2.42562
3222 4 1 -1.5517 13.3808 0.371766
3219 4 1 -0.206046 11.9931 0.614589
3224 4 1 0.0584358 13.2282 1.51218
3213 4 1 0.526742 11.1745 0.342191
2900 4 1 9.47066 11.3036 0.608893
2901 4 1 9.05988 12.3197 0.0743874
2909 4 1 11.2427 13.0575 1.36938
2910 4 1 11.8695 12.6487 2.21827
2907 4 1 11.6893 12.6079 0.842717
2906 4 1 12.8089 12.5257 0.476469
3223 4 1 -1.06038 13.7555 1.42035
3227 4 1 -0.127319 14.187 1.97038
3225 4 1 -0.646889 14.1254 1.78655
3228 4 1 0.0426417 13.9368 0.773132
3231 4 1 2.1376 15.0711 0.333136
3234 4 1 3.00174 16.0136 0.652603
3235 4 1 3.99477 15.6692 0.207837
2890 4 1 7.69569 13.932 2.13305
2892 4 1 8.87664 13.9536 0.992852
2891 4 1 8.44328 14.7595 1.82588
2889 4 1 8.15587 14.9789 2.19933
2893 4 1 9.48949 15.0339 1.017
2908 4 1 12.2795 13.6527 1.09901
3420 4 1 3.52801 18.5528 1.29185
3418 4 1 3.71765 18.6384 1.44199
3423 4 1 2.90072 17.1893 2.15863
3422 4 1 3.19266 17.8516 1.16757
3421 4 1 4.4219 17.7862 1.36394
3427 4 1 3.15915 16.2603 2.3994
2845 4 1 9.86748 18.0862 1.56245
2847 4 1 9.56139 18.1663 1.71289
2844 4 1 10.6711 17.3133 1.78719
2842 4 1 12.0638 18.1908 0.762198
2843 4 1 10.9234 18.2942 1.08174
2841 4 1 12.8031 18.8103 0.185725
3386 4 1 2.3478 20.8531 2.35835
3385 4 1 1.81524 20.3563 1.48041
3384 4 1 1.88887 21.228 2.18672
3419 4 1 2.90195 19.1541 2.18805
3417 4 1 3.87907 18.9128 0.309493
2849 4 1 9.95363 20.1757 1.15451
2848 4 1 10.0962 19.1937 1.88048
2851 4 1 10.1658 19.7425 1.41721
2846 4 1 10.4301 19.01 2.09335
2850 4 1 10.0463 20.5392 2.3539
2852 4 1 9.35377 19.8657 2.28857
2836 4 1 13.3774 20.7146 1.60659
2838 4 1 13.7806 19.5944 0.727486
2833 4 1 15.329 20.2261 2.65669
2834 4 1 14.2307 20.4758 2.12115
2837 4 1 13.6134 20.7652 0.492707
3379 4 1 -1.09433 23.8931 2.0144
3381 4 1 -0.0373308 23.1249 1.51281
3383 4 1 1.2117 22.184 1.94819
3380 4 1 0.0708034 24.1038 2.13131
3382 4 1 1.02124 23.37 2.05684
3406 4 1 3.95745 23.3525 0.111635
3404 4 1 3.74621 23.3189 0.33066
3402 4 1 4.5485 24.1209 0.815083
3116 4 1 6.79951 23.4115 0.29208
3117 4 1 7.85829 23.1167 0.13471
3118 4 1 7.99067 23.9854 1.00506
3042 4 1 14.7052 23.7986 0.192663
3036 4 1 15.4155 23.9689 2.23178
3038 4 1 13.8429 24.0915 1.51047
3037 4 1 14.4791 23.3109 2.18683
3031 4 1 15.7871 22.1063 2.43992
3041 4 1 13.5206 23.4959 0.0633198
3047 4 1 16.4122 23.5982 1.10638
3032 4 1 16.632 23.053 2.32567
3035 4 1 16.5423 23.596 2.41914
3033 4 1 17.3978 22.1802 2.54352
3046 4 1 16.6208 22.9061 0.210618
3048 4 1 16.9791 23.6713 0.0614378
3357 4 1 -3.31434 25.5959 0.201235
3360 4 1 -2.97874 26.8473 0.527744
3359 4 1 -2.84699 25.7478 1.04236
3377 4 1 -0.955388 25.9411 1.37962
3372 4 1 -0.451235 26.8667 1.22011
3376 4 1 -0.030087 25.6926 2.11321
3378 4 1 -0.839108 24.8093 1.18202
3358 4 1 -2.06724 25.6097 0.109725
3370 4 1 -0.544621 26.7991 0.644222
3375 4 1 0.185163 25.7669 1.00355
3373 4 1 0.552986 26.3226 1.13453
3374 4 1 1.35125 25.4056 1.35746
3401 4 1 4.65305 24.9908 1.55387
3400 4 1 3.57262 24.4902 1.78308
3403 4 1 3.38806 24.2929 1.02417
3123 4 1 9.44108 26.2054 1.51754
3122 4 1 8.788 25.6406 2.31858
3124 4 1 10.5695 26.7117 1.53668
3126 4 1 9.9572 24.6038 0.643999
3125 4 1 10.4731 25.7059 0.905527
3119 4 1 8.28582 24.39 2.06475
3128 4 1 11.9905 24.8984 0.385565
3129 4 1 11.7727 25.9539 0.82613
3039 4 1 14.1635 25.2043 1.00974
3040 4 1 14.0898 24.5074 0.0583479
3362 4 1 -2.83629 28.0157 0.112914
3361 4 1 -1.91162 27.3186 0.248709
3371 4 1 -1.33975 27.7249 0.976301
3363 4 1 -1.87605 28.8255 0.123397
3365 4 1 -1.7912 28.388 0.20718
3491 4 1 -1.41572 0.671775 2.78082
3458 4 1 -1.45245 4.87869 3.37661
3457 4 1 -0.412888 4.62229 2.88741
3456 4 1 -1.09254 4.83523 3.88459
3472 4 1 0.614463 4.34006 4.11537
3471 4 1 0.660237 4.89131 5.15575
3473 4 1 0.634241 4.89138 3.03232
3465 4 1 -1.12546 6.79823 3.44374
3459 4 1 -2.30016 5.63 2.99986
3466 4 1 -0.0266084 6.92203 4.08091
3455 4 1 -1.60846 5.8467 4.19635
3454 4 1 -2.15139 5.43394 5.10732
3467 4 1 1.02786 7.25168 4.48943
3470 4 1 0.136318 5.56394 4.37974
3469 4 1 0.00210411 6.69607 4.17687
3468 4 1 0.91313 6.10774 3.95758
3446 4 1 0.45205 9.09393 5.2715
3443 4 1 1.15599 10.7383 4.74428
3441 4 1 0.886906 9.97733 4.98124
3434 4 1 0.952164 13.4203 4.17095
3435 4 1 1.84024 12.8166 4.52083
3440 4 1 1.1574 11.1783 5.09329
2916 4 1 10.3514 12.0154 4.58956
2913 4 1 10.2484 12.732 3.95116
2914 4 1 10.6872 12.4246 2.93747
2915 4 1 9.69311 12.1972 3.5367
2911 4 1 11.108 13.1157 2.96229
2917 4 1 11.0673 12.4777 5.31897
2921 4 1 12.138 12.9678 5.25541
2920 4 1 11.1524 13.0854 4.50685
2924 4 1 13.1378 12.786 4.42905
3430 4 1 2.09055 15.6768 3.05385
3431 4 1 1.70741 14.8813 3.84698
3432 4 1 0.649457 14.9414 3.34785
3433 4 1 0.925918 13.7957 3.07617
3428 4 1 2.9401 15.3338 3.17438
2888 4 1 7.95938 15.4882 3.32717
2887 4 1 6.99214 15.9064 2.76646
2881 4 1 7.65219 15.5227 5.36489
2875 4 1 6.10283 15.9191 4.92052
2912 4 1 10.3167 13.8942 3.51672
2857 4 1 9.1035 15.545 3.33023
2929 4 1 12.8542 16.0049 3.15288
2932 4 1 12.5455 15.6182 5.0888
2922 4 1 11.5563 14.0249 5.10071
2923 4 1 12.6743 13.8385 4.90491
2925 4 1 12.6113 13.8819 4.4339
2928 4 1 14.0337 15.6627 2.96089
2927 4 1 13.5546 14.7971 3.49958
2926 4 1 13.6058 13.6895 3.89408
3425 4 1 3.68467 18.2588 3.37306
3424 4 1 3.82505 17.1678 2.97739
3429 4 1 2.82283 16.356 3.70293
3426 4 1 3.10834 17.2076 3.00765
2877 4 1 4.97191 16.6459 5.20565
2876 4 1 5.37097 16.3497 4.14411
2885 4 1 6.5381 17.9145 3.584
2886 4 1 7.28372 16.9517 3.26165
2884 4 1 7.24464 17.118 3.1005
2882 4 1 7.66615 16.7292 5.20668
2883 4 1 7.90254 17.2974 4.14667
2879 4 1 7.19334 16.7006 5.30403
2878 4 1 6.07066 17.0312 5.11603
2858 4 1 10.0912 16.2364 3.27714
2856 4 1 8.29796 16.4457 3.50296
2854 4 1 9.35004 18.1183 3.67515
2855 4 1 9.18202 17.127 3.16803
2931 4 1 12.8526 16.5578 4.46811
2930 4 1 13.1747 17.1086 3.42627
2861 4 1 12.0408 18.0625 4.29613
2860 4 1 12.006 17.6129 3.2055
2862 4 1 11.9902 17.528 5.31407
2859 4 1 10.8642 17.1447 3.33485
2863 4 1 10.9851 17.5572 4.66561
3387 4 1 1.6583 21.2342 3.18911
2853 4 1 9.41408 19.349 3.39561
2835 4 1 13.2702 20.8839 2.76807
2832 4 1 15.3778 20.8454 3.63751
2831 4 1 15.4957 19.6986 3.32568
3021 4 1 14.0553 21.2398 4.10678
2828 4 1 18.556 20.4569 4.53979
2830 4 1 16.659 19.538 3.49708
2829 4 1 17.4127 20.0578 4.24695
2827 4 1 17.4693 20.8136 4.39768
2826 4 1 18.1626 21.2671 5.28602
2824 4 1 17.4828 20.3622 5.32356
3388 4 1 1.95846 22.3783 2.94457
3390 4 1 2.59701 23.3825 3.02952
3389 4 1 2.91286 22.3331 3.60489
3018 4 1 13.3838 23.0296 3.6341
3017 4 1 13.4478 22.9139 4.84285
3016 4 1 13.1124 24.0252 5.17981
3019 4 1 14.4662 23.2407 3.38729
3023 4 1 14.4047 22.5479 4.0654
3022 4 1 13.857 21.9991 3.16766
3020 4 1 14.0198 22.1276 3.37088
3024 4 1 15.3939 22.1409 4.65372
3034 4 1 17.4588 23.2461 3.25551
3027 4 1 17.0344 22.5399 5.21004
3028 4 1 17.0978 23.388 4.39724
3025 4 1 16.2239 21.588 5.3783
3030 4 1 16.5706 22.3033 3.40669
3029 4 1 17.6146 22.4013 4.0351
3393 4 1 2.51534 25.7615 4.99386
3399 4 1 3.84068 24.7903 2.84716
3398 4 1 4.01901 25.2599 3.95199
3397 4 1 4.4013 25.2382 5.1103
3391 4 1 3.10863 24.3068 3.70586
3392 4 1 2.95461 25.5203 3.94403
3121 4 1 7.72628 25.7071 2.83561
3120 4 1 8.74958 25.1857 2.88464
3015 4 1 12.0464 24.6916 4.96326
2656 4 1 12.0606 5.34763 6.78455
2655 4 1 11.5428 4.35848 6.48028
2654 4 1 11.7082 4.02159 7.64951
3451 4 1 -0.910344 6.97453 7.86388
3452 4 1 -1.40796 5.98007 7.35401
3449 4 1 -0.32667 7.98 7.19708
3453 4 1 -2.03241 5.60888 6.34933
3450 4 1 0.251038 7.04235 7.56378
2661 4 1 12.3327 7.4852 6.73896
2657 4 1 12.2596 6.49715 6.91811
2660 4 1 12.3278 6.75735 7.62528
2659 4 1 12.3645 6.04558 6.68632
2662 4 1 13.4244 7.55516 7.11018
2658 4 1 13.49 6.44473 7.01923
2665 4 1 15.8158 7.4733 7.54458
3448 4 1 -0.272095 8.41356 6.01827
3447 4 1 -0.51493 9.63745 5.76191
3444 4 1 0.788128 10.4764 5.84035
3445 4 1 0.00185182 9.71831 6.27724
2663 4 1 14.3978 8.0989 6.88048
2664 4 1 15.5714 8.42509 6.88803
2678 4 1 13.4879 10.4792 7.32979
3438 4 1 0.80831 12.1532 6.23554
3437 4 1 0.560486 12.9843 5.38808
3436 4 1 1.70786 13.0119 5.65446
3442 4 1 0.136401 10.9217 5.38889
2579 4 1 1.82605 12.0297 7.14314
2578 4 1 0.867244 11.3347 7.23875
3439 4 1 0.177371 11.3853 5.67309
2918 4 1 10.471 12.9888 6.22392
2680 4 1 12.6804 11.722 8.05548
2919 4 1 11.1032 12.4047 5.42502
2393 4 1 -8.88292 15.6393 7.63409
2391 4 1 -10.0234 13.9754 7.61191
2871 4 1 7.60817 13.6498 8.03397
2874 4 1 6.69181 15.4609 5.95432
2872 4 1 6.81885 13.7506 7.18302
2873 4 1 6.83783 14.3609 6.18804
2870 4 1 7.64776 14.7764 7.62508
2869 4 1 8.61698 14.3019 7.07987
2866 4 1 9.69644 15.79 6.92908
2865 4 1 10.4754 16.0255 6.14093
2868 4 1 9.16767 15.2029 7.55778
2867 4 1 9.06314 15.1037 6.28942
2394 4 1 -8.12293 16.4856 7.92747
2880 4 1 7.56916 16.2373 6.28334
2864 4 1 10.5242 16.9825 5.53696
2943 4 1 10.511 18.5187 8.00601
2933 4 1 12.6221 16.6643 5.69872
2936 4 1 12.9329 18.4736 6.12479
2938 4 1 11.8844 18.7933 7.46869
2960 4 1 13.0571 18.2534 7.70092
2934 4 1 13.7622 16.6262 5.63002
2935 4 1 13.7211 17.6465 6.26579
2743 4 1 14.825 17.4905 7.93378
2744 4 1 14.0533 18.0564 7.24332
2818 4 1 18.4279 18.6913 7.74656
2937 4 1 11.9624 19.1201 6.25116
2751 4 1 12.4312 20.7552 6.76615
2754 4 1 11.5248 20.2121 6.82862
2753 4 1 12.5643 20.6378 6.57582
2755 4 1 11.4985 21.1487 7.44146
2750 4 1 13.3425 19.9369 6.64914
2752 4 1 12.6146 21.4999 5.81761
2745 4 1 14.26 18.8968 6.40066
2747 4 1 15.0003 19.9962 7.53037
2746 4 1 15.1915 18.8713 7.17308
2749 4 1 13.6959 21.0496 7.07387
2748 4 1 13.9924 20.4144 8.0672
2825 4 1 17.7724 20.9051 6.29513
2823 4 1 18.4887 19.8899 5.75434
2821 4 1 18.3644 19.7488 6.79982
2820 4 1 18.1436 20.3556 7.82838
2822 4 1 18.9061 18.9445 6.18381
3396 4 1 5.00058 24.1948 5.50369
3012 4 1 12.9022 23.5395 7.74781
3026 4 1 16.1481 22.6641 6.00494
3394 4 1 3.27872 25.5127 5.89006
3395 4 1 3.83466 24.5428 5.38986
3014 4 1 12.5759 24.3209 5.91474
3010 4 1 12.7602 24.3975 7.07436
3013 4 1 13.2896 24.2507 6.83801
2614 4 1 0.626851 2.33366 9.88274
2615 4 1 1.04636 1.56277 9.03864
2616 4 1 2.0435 2.16108 8.74501
2617 4 1 2.64746 1.98688 9.79395
2613 4 1 0.234045 3.20232 9.17878
2612 4 1 0.218533 3.82239 10.2776
2620 4 1 4.00494 4.23557 9.38705
2618 4 1 3.22223 2.98407 9.4293
2619 4 1 4.45621 3.10583 9.61143
2621 4 1 4.43834 3.11202 9.59192
2622 4 1 4.33822 4.09729 10.2382
2635 4 1 9.79427 5.11986 10.521
2651 4 1 10.7651 4.17799 10.0705
2653 4 1 12.1604 3.21495 8.35183
2652 4 1 11.3469 3.95049 8.99054
2648 4 1 12.2461 4.29402 10.7645
2649 4 1 11.875 3.22648 10.4373
2650 4 1 11.9255 4.40157 10.0208
2645 4 1 14.4111 4.89183 10.3326
2600 4 1 -0.449586 6.68773 9.79755
2599 4 1 0.55441 7.24417 9.29332
2598 4 1 1.42592 7.50722 8.60626
2596 4 1 0.296125 7.72582 9.25769
2597 4 1 1.04052 6.70727 9.42086
2595 4 1 1.45788 7.96715 9.1004
2625 4 1 4.99173 5.46012 10.4732
2587 4 1 4.0387 6.64172 10.502
2588 4 1 3.80049 7.59568 9.87965
2586 4 1 3.85543 7.78936 10.5946
2632 4 1 7.41022 5.53574 10.3527
2666 4 1 14.953 7.96765 8.14198
2667 4 1 15.7082 7.13378 8.51264
2668 4 1 16.3099 7.75456 9.43392
2569 4 1 -0.0941076 10.401 9.56465
2594 4 1 2.12002 8.80121 9.66536
2593 4 1 1.25339 8.19575 10.1124
2575 4 1 1.97199 10.3714 9.03915
2574 4 1 1.57768 9.28352 8.7255
2570 4 1 0.886918 10.23 10.2748
2572 4 1 1.42376 9.96979 9.96788
2573 4 1 1.63199 10.4961 8.97919
2582 4 1 3.0508 10.4236 8.49724
2583 4 1 3.6226 9.59562 9.07411
2585 4 1 4.05889 8.68003 9.79343
2584 4 1 4.59283 9.71432 9.84311
2679 4 1 12.9745 10.6545 8.43774
2676 4 1 14.7436 10.3719 8.67355
2673 4 1 13.9633 9.51396 9.48488
2672 4 1 14.9055 9.73939 10.1615
2671 4 1 15.728 8.84936 9.74222
2669 4 1 15.8091 8.89538 9.43534
2675 4 1 15.5329 9.55723 8.37278
2674 4 1 14.3548 9.3446 8.39391
2670 4 1 16.9348 8.69125 9.88157
2377 4 1 -14.635 11.7783 9.53675
2376 4 1 -14.0793 11.1381 10.2703
2378 4 1 -14.3185 12.5079 10.3649
2379 4 1 -15.2786 11.9262 10.3772
2382 4 1 -12.1152 13.0894 10.495
2384 4 1 -11.8096 13.0872 9.97908
2383 4 1 -12.5494 12.13 9.93136
2387 4 1 -11.0641 13.082 10.1403
2390 4 1 -10.7741 13.1732 8.17147
2388 4 1 -10.3505 13.2685 9.11497
2389 4 1 -9.62406 12.7802 8.22457
2576 4 1 1.32778 11.3441 8.70102
2577 4 1 0.281788 10.8956 8.17671
2580 4 1 2.14324 12.4994 8.23023
2568 4 1 0.657745 11.2054 9.99781
2567 4 1 1.83878 11.4088 9.75584
2566 4 1 1.09182 11.4373 10.7405
2565 4 1 1.16299 12.447 10.0467
2564 4 1 2.24026 12.1797 9.6723
2581 4 1 3.02 11.6634 8.37198
2560 4 1 3.67873 13.0371 9.5
2561 4 1 4.02568 12.7148 10.5651
2563 4 1 2.70395 12.7231 10.6508
2682 4 1 10.7344 12.1613 8.10791
2681 4 1 11.5248 11.3076 8.25983
2729 4 1 13.4247 13.402 9.35448
2683 4 1 10.9484 13.3029 8.21865
2724 4 1 12.9594 11.7829 9.96719
2677 4 1 14.024 11.2164 8.20926
2726 4 1 14.1525 12.9719 9.38791
2725 4 1 13.5143 12.6725 10.3683
2728 4 1 14.268 13.3786 8.53174
2398 4 1 -8.71338 13.7184 10.3725
2392 4 1 -9.76719 15.0205 8.10407
2396 4 1 -7.72426 15.6824 9.8842
2395 4 1 -7.87233 15.5799 8.67079
2397 4 1 -8.04561 14.7354 10.6102
2401 4 1 -6.96997 14.4949 10.3096
2402 4 1 -6.0344 15.2603 10.2936
2400 4 1 -7.41496 14.5558 9.27875
2399 4 1 -7.5891 13.5511 9.90821
2403 4 1 -4.86632 15.3426 10.324
2553 4 1 2.43438 15.4309 9.54511
2554 4 1 1.70412 14.499 9.25063
2555 4 1 1.58895 15.4577 9.88615
2556 4 1 1.96986 14.4894 9.32342
2557 4 1 1.17597 13.6544 9.056
2558 4 1 2.16 13.5619 9.78718
2559 4 1 3.10434 14.0943 9.48744
2562 4 1 3.4108 13.6459 10.2486
2684 4 1 10.1803 14.315 8.2792
2685 4 1 10.6201 14.209 9.37782
2686 4 1 9.49737 13.9432 9.5906
2687 4 1 10.1583 13.9903 10.6747
2732 4 1 12.3548 14.9578 9.26809
2733 4 1 12.8431 16.0406 8.87524
2731 4 1 11.963 14.3433 8.34238
2730 4 1 12.3801 13.9294 9.34729
2734 4 1 12.4685 15.292 9.76712
2736 4 1 13.3727 14.7197 8.82418
2727 4 1 15.2621 13.4974 9.2686
2735 4 1 13.6266 15.0592 9.9056
2738 4 1 14.9425 15.7838 9.28613
2737 4 1 14.2031 15.3522 8.33815
2803 4 1 15.6375 13.8584 10.4367
2740 4 1 16.5663 15.7195 8.52042
2806 4 1 16.5149 15.5025 10.7194
2807 4 1 17.2031 14.8994 9.95702
2811 4 1 17.6618 16.0066 9.72118
2812 4 1 18.6147 15.4127 9.56578
2808 4 1 17.0631 16.079 10.1055
2805 4 1 16.2705 15.5507 9.47314
2804 4 1 16.3563 14.3626 9.57578
2813 4 1 19.587 15.9699 9.92923
2412 4 1 -5.74733 18.2075 9.71266
2409 4 1 -6.73778 17.7272 10.16
2407 4 1 -5.4374 17.0968 10.5473
2413 4 1 -5.5203 17.2707 9.14697
2410 4 1 -7.25698 18.5463 9.34909
2415 4 1 -3.38468 17.4645 8.61187
2405 4 1 -4.71988 16.2805 9.55545
2406 4 1 -4.19817 16.8171 10.437
2414 4 1 -4.39704 16.9214 8.67101
2404 4 1 -4.31289 16.3887 10.6576
2419 4 1 -1.3359 17.8114 10.1418
2417 4 1 -1.76123 18.0902 9.83441
2416 4 1 -2.6897 17.5277 9.59285
2552 4 1 2.68136 16.5997 9.8339
2551 4 1 2.18868 17.7134 9.6446
2544 4 1 1.95845 16.7518 10.6502
2546 4 1 4.2092 17.1441 10.7411
2548 4 1 3.89262 18.2635 10.3577
2550 4 1 3.17196 17.8173 10.417
2549 4 1 4.10641 17.2068 9.9469
2547 4 1 5.07423 17.9738 10.6604
2941 4 1 10.1071 18.4263 9.28277
2944 4 1 10.3301 17.8345 9.0119
2946 4 1 10.7232 16.9534 10.6426
2942 4 1 11.2547 18.6723 8.92931
2959 4 1 12.7726 18.7751 8.77167
2945 4 1 11.0104 17.8452 9.93531
2962 4 1 12.9004 17.0973 9.02855
2963 4 1 13.3403 17.1042 10.1621
2742 4 1 14.9998 16.6973 8.78237
2961 4 1 13.7293 17.8716 8.52187
2964 4 1 13.4873 18.1901 10.51
2739 4 1 15.6231 16.4355 8.50256
2965 4 1 14.331 18.6377 9.72803
2966 4 1 14.8153 17.9045 10.5475
2741 4 1 16.1775 16.8959 8.82774
2816 4 1 18.3779 18.5206 8.53358
2815 4 1 18.5206 17.5863 9.26635
2810 4 1 17.2625 16.9862 10.2935
2814 4 1 19.1792 17.0264 10.132
2467 4 1 -10.9898 20.4951 9.9859
2468 4 1 -11.6648 19.4283 10.0153
2464 4 1 -9.56011 20.1411 9.41446
2463 4 1 -9.86036 19.634 8.34923
2461 4 1 -9.68573 19.7506 9.66217
2466 4 1 -10.671 19.4183 10.0852
2460 4 1 -8.81488 19.1006 10.3198
2465 4 1 -10.1965 20.4551 10.4105
2462 4 1 -9.02685 19.0475 9.01717
2411 4 1 -6.36515 19.1518 9.76417
2459 4 1 -7.84898 19.6742 9.86463
2458 4 1 -7.99756 20.7761 9.66486
2418 4 1 -1.05489 19.0008 10.2234
2940 4 1 10.6676 19.4792 9.27196
2760 4 1 10.0234 21.2096 9.10152
2761 4 1 9.04746 21.0057 9.78165
2762 4 1 10.0522 20.5262 10.3026
2955 4 1 10.662 18.972 10.7117
2939 4 1 11.6591 19.1916 8.59964
2756 4 1 11.9894 20.2805 8.16326
2758 4 1 11.1473 20.3592 9.08041
2956 4 1 11.4633 19.8209 10.4262
2957 4 1 12.602 19.8934 10.5876
2958 4 1 12.7112 18.9234 9.89919
2757 4 1 11.2693 21.1597 8.17961
2759 4 1 11.1903 21.5284 8.85792
2817 4 1 19.4126 19.1594 8.36918
2819 4 1 18.9464 19.6434 8.31399
2455 4 1 -8.65099 23.8911 9.47429
2457 4 1 -7.46298 21.7595 9.26499
2456 4 1 -7.85726 22.9491 9.32549
2768 4 1 7.61939 21.7204 10.0329
2763 4 1 10.4128 21.6599 10.3837
2767 4 1 8.25206 22.7722 10.1392
3004 4 1 12.0051 22.1417 9.81099
3006 4 1 13.401 22.5519 10.0639
3007 4 1 14.0412 22.4601 9.03937
3008 4 1 13.564 23.5583 9.01455
2454 4 1 -8.99793 24.6756 10.202
3011 4 1 13.4369 24.5615 8.10613
3009 4 1 13.1804 24.3345 8.16069
2608 4 1 -0.869405 3.98468 11.8027
2605 4 1 -1.0334 4.50812 11.3587
2607 4 1 -1.97663 3.8342 11.5614
2603 4 1 -0.86024 5.14672 12.0447
2606 4 1 -0.988289 3.26853 11.2623
2611 4 1 0.0778901 2.86757 11.0023
2610 4 1 0.632395 2.96483 12.0144
2609 4 1 0.28994 4.07001 12.1461
2604 4 1 0.181915 4.83969 11.4581
2623 4 1 5.14886 4.29201 11.1821
2624 4 1 5.95243 5.14327 11.1181
2629 4 1 7.55263 4.61487 11.7083
2630 4 1 7.9001 5.31543 12.6066
2647 4 1 12.9114 3.5208 11.2834
2644 4 1 14.5712 5.28129 11.5062
2646 4 1 13.4723 4.61579 10.9416
2601 4 1 -0.423637 7.06109 10.8933
2602 4 1 -0.598034 6.19823 11.6402
2592 4 1 1.14955 7.86915 11.2032
2591 4 1 1.84415 7.27853 12.0097
2590 4 1 2.98817 7.66944 12.0984
2626 4 1 5.30592 5.48625 11.6404
2589 4 1 3.47984 7.4629 11.0113
2627 4 1 6.13394 6.29209 11.8992
2633 4 1 7.94496 6.2837 11.132
2631 4 1 7.48944 5.59999 11.6042
2628 4 1 7.14473 5.67663 12.1029
2634 4 1 9.16693 6.18363 10.9027
2638 4 1 12.2798 6.59423 11.1866
2639 4 1 12.5805 6.26316 12.2783
2636 4 1 10.8765 5.43269 11.02
2637 4 1 11.1808 6.60767 10.8959
2642 4 1 13.285 6.99776 12.1291
2643 4 1 13.8444 6.24339 11.5188
2640 4 1 13.5541 5.99552 11.7289
2641 4 1 13.8996 7.00156 11.1655
2368 4 1 -16.9416 10.4624 12.7467
2372 4 1 -14.497 9.82858 12.1469
2373 4 1 -15.4393 10.5033 12.1604
2374 4 1 -14.169 10.5104 11.9123
2571 4 1 1.41016 9.91204 11.2592
2363 4 1 -19.8099 12.521 13.2066
2364 4 1 -19.9318 11.7429 12.36
2366 4 1 -18.3431 11.4124 12.0402
2367 4 1 -17.089 11.3536 12.0785
2365 4 1 -18.8437 12.229 12.7924
2375 4 1 -14.8685 11.0287 11.0902
2380 4 1 -14.3933 12.5912 10.8268
2370 4 1 -15.3321 10.9292 13.4112
2371 4 1 -15.1174 10.8187 12.1842
2385 4 1 -11.2692 12.5936 10.9326
2381 4 1 -13.252 12.9226 11.0304
2386 4 1 -10.3832 13.2466 11.1729
2490 4 1 -9.16563 13.1539 12.8764
2489 4 1 -8.81401 12.0367 13.0545
2495 4 1 -7.81962 13.3106 11.0039
2497 4 1 -6.66045 12.4804 12.2891
2496 4 1 -7.8171 12.9742 12.1501
2500 4 1 -4.96282 13.2679 13.2517
2503 4 1 -4.59841 11.6516 12.776
2502 4 1 -4.12889 12.5121 12.0448
2501 4 1 -5.15116 13.116 12.0812
2722 4 1 12.3779 11.6408 11.5198
2723 4 1 13.3861 11.2378 10.8728
2721 4 1 12.9679 12.0458 12.5356
2719 4 1 15.0568 13.4035 12.2805
2720 4 1 13.9925 12.712 12.4392
2492 4 1 -9.02776 13.6984 13.0294
2491 4 1 -10.1273 13.8388 12.8642
2498 4 1 -6.21519 13.5453 12.1
2493 4 1 -7.81888 13.9424 12.9883
2494 4 1 -7.43984 14.0692 11.7995
2499 4 1 -5.98044 13.7618 13.3338
2480 4 1 -7.03157 14.9179 12.6502
2479 4 1 -6.42071 15.464 11.7118
2531 4 1 -2.13032 15.7288 12.166
2527 4 1 -0.662135 14.6283 13.4528
2530 4 1 -1.40033 15.0401 12.8901
2528 4 1 -1.75095 14.3139 13.0686
2539 4 1 1.24429 15.7298 12.4603
2688 4 1 10.2726 14.3754 11.7951
2689 4 1 9.07071 14.1091 11.6518
2947 4 1 9.88799 16.0298 10.8494
2690 4 1 9.58756 14.4829 12.6937
2798 4 1 13.344 15.3 12.9685
2799 4 1 14.1712 14.5545 12.5662
2800 4 1 14.3773 15.7497 12.6184
2802 4 1 14.649 14.1345 11.0227
2718 4 1 15.4885 14.1824 13.0603
2801 4 1 14.5789 14.8382 11.8874
2714 4 1 18.5608 14.4423 13.461
2717 4 1 16.7325 14.3344 13.0939
2470 4 1 -10.9766 18.6176 12.0488
2476 4 1 -8.82454 16.5784 13.2833
2477 4 1 -8.37007 16.3802 12.3034
2472 4 1 -9.15317 18.7286 12.1339
2473 4 1 -9.09087 18.3238 13.2646
2474 4 1 -8.8073 17.1784 13.2539
2471 4 1 -10.0053 18.0556 11.6245
2408 4 1 -6.01154 18.009 10.9759
2475 4 1 -7.78133 16.9031 12.8515
2478 4 1 -7.326 16.2958 11.6642
2535 4 1 -0.476233 17.6531 12.804
2420 4 1 -2.27541 17.6695 10.8475
2421 4 1 -1.8758 18.5929 11.3233
2532 4 1 -2.25257 16.9451 12.168
2422 4 1 -1.81172 17.9401 12.4017
2533 4 1 -1.3484 16.9028 12.9829
2542 4 1 2.52818 17.4642 11.4276
2541 4 1 1.40333 17.8047 11.5151
2536 4 1 0.65379 18.0682 13.1116
2537 4 1 1.37579 17.2913 12.4515
2538 4 1 0.740987 16.4998 13.1949
2540 4 1 1.66198 16.8831 12.3191
2543 4 1 2.57696 16.298 11.642
2545 4 1 3.19257 16.5337 10.7762
2948 4 1 9.48471 16.9388 11.5545
2949 4 1 9.83653 17.8692 12.1888
2951 4 1 10.4614 16.8855 12.2095
2952 4 1 10.3063 18.0163 12.3336
2950 4 1 10.9269 17.909 11.7102
2971 4 1 13.1638 17.3954 12.3417
2973 4 1 13.1961 17.8552 12.0763
2968 4 1 15.7983 18.325 12.5305
2970 4 1 14.2456 17.8103 12.0146
2967 4 1 15.2376 17.6847 11.69
2972 4 1 14.1606 17.8865 12.8005
2969 4 1 15.2823 17.2782 12.1457
2974 4 1 13.9847 18.2524 12.9345
2809 4 1 17.2623 16.1774 11.2243
2469 4 1 -11.674 19.0449 11.1109
2423 4 1 -1.31984 18.9804 12.1014
2424 4 1 -1.63589 19.2964 13.287
2771 4 1 7.85075 19.3403 12.0244
2772 4 1 7.93467 20.1431 12.9825
2773 4 1 7.38435 19.0708 13.0435
2769 4 1 7.25143 21.2027 11.0537
2770 4 1 7.62206 20.0218 11.0564
2953 4 1 10.724 19.1498 12.1748
2997 4 1 9.57764 21.225 12.7079
2954 4 1 11.4816 19.64 11.4365
3000 4 1 11.3913 20.9901 12.9862
3001 4 1 11.8293 21.0749 11.8566
2977 4 1 13.3356 20.7389 11.5665
2980 4 1 14.0188 21.4092 12.796
2975 4 1 13.9443 19.195 12.1828
2976 4 1 14.2388 20.4016 12.1497
2452 4 1 -7.5919 24.1003 11.3997
2450 4 1 -7.10409 24.0944 11.832
2446 4 1 -5.72371 23.6379 13.3442
2766 4 1 7.67124 23.4625 10.9644
2994 4 1 8.05089 23.6748 12.4401
2764 4 1 9.35637 21.8571 10.9249
2765 4 1 8.39747 22.5125 10.9938
2993 4 1 8.90212 23.2042 13.1308
2992 4 1 9.80037 23.9862 12.8777
2995 4 1 8.9625 23.1854 11.7947
2998 4 1 10.6246 21.9528 12.6392
2996 4 1 8.92408 22.0728 12.2586
3003 4 1 11.7076 22.5208 10.9409
3005 4 1 12.6211 22.4502 10.8823
2991 4 1 10.7976 23.9248 12.1606
2990 4 1 11.2415 23.3066 11.2763
3002 4 1 11.6904 22.2285 12.1731
2989 4 1 11.4308 23.5272 12.3956
2988 4 1 11.3761 22.6773 13.2173
2979 4 1 13.7717 22.4822 12.3016
2978 4 1 13.7311 21.9066 11.3068
2453 4 1 -8.5501 24.8643 11.2646
2451 4 1 -7.3392 25.2306 11.3018
2449 4 1 -6.66589 24.4536 12.8778
2448 4 1 -5.70961 25.0985 13.355
2445 4 1 -5.41606 24.7783 13.1562
2444 4 1 -5.14314 25.8628 12.6839
2443 4 1 -4.41795 26.476 11.9132
2447 4 1 -5.3389 24.2552 12.4927
2442 4 1 -4.17575 25.8057 10.918
2438 4 1 -3.07005 25.1415 12.9797
2440 4 1 -3.20551 24.9645 12.1492
2441 4 1 -4.23678 24.7872 11.464
2439 4 1 -2.32734 24.2857 12.6368
2337 4 1 -23.9238 1.9419 14.2541
2336 4 1 -23.7219 0.804784 14.5079
2338 4 1 -23.7511 3.13371 14.6526
2340 4 1 -23.1007 3.30619 14.4485
2339 4 1 -23.2738 3.4375 15.6965
2341 4 1 -24.0841 2.78297 15.0362
2342 4 1 -23.2616 3.17336 15.8029
2344 4 1 -23.155 5.05793 16.0589
2349 4 1 -21.7981 6.43415 15.516
2352 4 1 -21.5635 7.08506 15.8128
2353 4 1 -20.6266 7.86678 15.916
2356 4 1 -21.9397 8.94931 14.7487
2357 4 1 -21.599 10.0421 14.8639
2355 4 1 -20.8386 9.276 14.3867
2354 4 1 -20.742 8.93724 15.5496
2358 4 1 -21.0839 10.6819 13.9208
2369 4 1 -16.346 10.5581 13.7646
2504 4 1 -4.74574 10.6842 13.5307
2505 4 1 -3.85505 10.4502 14.2381
2507 4 1 -3.17019 10.709 15.6199
2359 4 1 -20.9571 11.8633 14.2156
2360 4 1 -20.8435 12.9354 13.8678
2362 4 1 -20.1093 11.9949 14.156
2361 4 1 -19.7291 13.1128 14.2428
2488 4 1 -8.96898 12.7129 14.1003
2487 4 1 -8.29007 12.2806 14.9169
2483 4 1 -6.62001 12.0054 14.3921
2486 4 1 -7.43959 11.7621 15.6542
2484 4 1 -6.45281 12.4392 15.4568
2485 4 1 -7.01699 11.8213 14.6346
2482 4 1 -7.10852 13.0894 14.1895
2506 4 1 -4.12602 11.0915 15.178
2510 4 1 -2.02511 11.7839 13.7572
2508 4 1 -2.49877 11.6615 15.3386
2512 4 1 -1.97344 11.1638 16.0457
2509 4 1 -2.27502 12.5687 14.6097
2511 4 1 -2.02734 11.7635 14.9555
2793 4 1 11.2434 13.399 15.5411
2481 4 1 -6.99492 14.1424 13.5533
2518 4 1 -2.71744 13.6161 16.0799
2521 4 1 -0.494439 15.0912 14.4089
2529 4 1 -1.68389 15.0919 13.9926
2526 4 1 -0.43199 13.7451 14.2323
2523 4 1 -0.130926 14.7924 14.9622
2522 4 1 -1.25364 14.6276 15.1225
2520 4 1 -1.08958 15.1236 15.4181
2519 4 1 -2.07045 14.6509 15.906
2524 4 1 0.955947 14.5195 15.0132
2525 4 1 0.759965 13.5875 14.299
2780 4 1 7.69616 15.9215 15.2304
2783 4 1 8.00812 15.1963 16.0804
2691 4 1 9.23801 15.1322 13.6085
2692 4 1 9.99057 16.0152 13.7893
2782 4 1 8.33074 14.1663 15.6867
2781 4 1 8.61124 15.1628 15.0395
2792 4 1 10.0748 13.5559 15.4741
2796 4 1 12.1813 14.955 13.9151
2797 4 1 13.1638 14.3299 13.5531
2794 4 1 11.7047 13.6254 14.5515
2795 4 1 12.6955 14.3093 14.7828
2695 4 1 11.7323 16.0407 14.9666
2696 4 1 12.1046 15.6829 16.0516
2705 4 1 15.2865 14.5497 15.1454
2706 4 1 15.6186 15.4618 14.5305
2702 4 1 15.4084 15.4284 15.7808
2704 4 1 16.0912 14.9554 16.0194
2716 4 1 17.475 14.4172 13.9094
2715 4 1 18.1908 15.4887 13.9296
2713 4 1 18.7433 15.4838 14.015
2712 4 1 17.7116 15.8599 14.5515
2703 4 1 16.3439 15.427 15.0429
2534 4 1 -0.918907 17.5572 13.8879
2774 4 1 7.06942 18.5577 14.1129
2779 4 1 6.85382 16.4127 15.8895
2693 4 1 10.481 16.745 14.618
2694 4 1 11.6313 17.0305 14.2996
2699 4 1 12.8233 16.1635 15.877
2700 4 1 13.6844 16.6118 15.1135
2701 4 1 14.6866 16.3746 15.7463
2707 4 1 15.4623 16.5948 14.561
2708 4 1 15.7483 17.7352 14.6729
2710 4 1 16.1875 17.3822 14.9072
2711 4 1 16.9414 16.7694 14.2365
2709 4 1 16.3182 18.3221 15.518
2426 4 1 -2.96359 21.0391 13.9721
2425 4 1 -2.11196 20.4208 13.4654
2430 4 1 -2.27435 21.5122 15.3524
2427 4 1 -1.80952 21.0929 14.4596
2428 4 1 -1.21747 20.056 14.3996
2429 4 1 -1.36976 20.712 15.3811
2776 4 1 6.15411 18.8734 16.0206
2775 4 1 6.56251 19.2168 14.9163
2999 4 1 10.5612 21.4846 13.6928
2984 4 1 12.7849 21.1898 14.6788
2981 4 1 13.612 21.4921 13.8895
2434 4 1 -2.65174 22.7455 15.7689
2435 4 1 -2.38233 23.312 14.6606
2987 4 1 10.491 23.0403 13.86
2982 4 1 12.6315 22.2015 14.2389
2986 4 1 11.5797 22.9976 14.3198
2985 4 1 12.0756 22.0446 14.7709
2983 4 1 11.7357 21.5675 14.1787
2437 4 1 -3.33374 24.5438 14.0666
2436 4 1 -2.6823 24.3105 15.0737
2345 4 1 -22.1024 5.20017 16.6191
2343 4 1 -22.7337 4.0344 16.4847
2347 4 1 -22.6381 5.2816 16.8784
2351 4 1 -22.5304 7.65315 16.4258
2346 4 1 -21.9884 6.01362 17.5487
2348 4 1 -22.015 6.33026 16.6528
2350 4 1 -21.422 7.31532 16.245
2514 4 1 -3.54887 12.0265 17.2384
2513 4 1 -2.99848 11.8784 16.1898
2515 4 1 -3.87436 13.0728 17.644
2517 4 1 -3.57805 12.935 16.5448
2516 4 1 -2.65854 13.1856 17.2711
2790 4 1 9.68419 12.5936 16.9766
2784 4 1 7.60047 14.6988 17.0954
2786 4 1 7.58577 14.497 18.5546
2785 4 1 7.24517 15.4282 17.9514
2787 4 1 7.71821 13.6214 17.6693
2789 4 1 9.39882 13.7729 17.0834
2791 4 1 9.59123 13.6149 16.5294
2788 4 1 8.80929 13.8022 18.103
2697 4 1 13.1506 15.7854 16.5586
2698 4 1 12.1015 15.2802 16.387
2777 4 1 5.92252 17.7588 16.5057
2778 4 1 6.74598 17.029 16.9188
2431 4 1 -1.99829 21.5384 16.5463
2432 4 1 -1.26916 22.4105 17.1403
2433 4 1 -2.30517 22.044 16.6266
ITEM: TIMESTEP
10100000
ITEM: NUMBER OF ATOMS
1913
ITEM: BOX BOUNDS ff ff ff
-3.5000000000000000e+01 3.5000000000000000e+01
-3.5000000000000000e+01 3.5000000000000000e+01
-3.5000000000000000e+01 3.5000000000000000e+01
ITEM: ATOMS id mol type x y z
2214 4 1 -21.448 -14.7356 -5.39675
3610 4 1 -3.65757 -13.7663 -5.47162
3613 4 10 -4.14933 -15.0964 -6.859
3614 4 10 -3.22802 -14.7108 -7.47301
3611 4 1 -3.34492 -14.4642 -6.32388
3612 4 10 -3.21432 -14.6174 -7.45368
3596 4 1 -1.24784 -14.5074 -5.47855
3594 4 1 -0.318218 -13.1175 -5.53824
3592 4 1 -2.49028 -12.8208 -5.45408
3589 4 1 -1.97877 -11.3376 -5.41204
2163 4 1 -11.9604 -21.9324 -2.84858
2158 4 1 -10.2245 -21.0039 -2.76116
2157 4 1 -9.10593 -20.9409 -3.02373
2207 4 1 -22.8224 -18.0866 -3.39258
2206 4 1 -22.3932 -16.9662 -3.12423
2210 4 1 -22.3575 -17.0179 -4.71114
2211 4 1 -21.6486 -17.1346 -3.80265
2209 4 1 -22.4514 -17.2002 -3.47059
2208 4 1 -23.0749 -17.6616 -4.43314
2212 4 1 -20.6365 -16.5164 -4.01576
2217 4 1 -22.679 -14.7925 -3.58162
2221 4 1 -23.848 -15.2944 -2.82332
2216 4 1 -21.4552 -14.5722 -3.4433
2215 4 1 -20.9168 -15.0611 -4.33816
2213 4 1 -20.7809 -15.5255 -4.78902
3608 4 1 -3.51648 -13.7388 -4.44919
3606 4 1 -3.01561 -13.8537 -4.2181
3609 4 1 -3.78014 -14.8465 -4.89386
3607 4 1 -2.84031 -13.9185 -5.36349
3605 4 1 -2.22534 -14.6398 -4.0851
3599 4 1 -0.937477 -13.7856 -3.9327
3604 4 1 -1.22264 -15.2767 -3.59603
3602 4 1 -0.637251 -14.1781 -2.99764
3603 4 1 -0.238046 -15.3048 -2.83853
3600 4 1 -0.857769 -14.5152 -3.07156
3598 4 1 -0.525519 -14.8019 -4.36426
3597 4 1 -1.12528 -13.8084 -4.51507
3591 4 1 -2.74389 -11.6075 -5.2642
3593 4 1 -1.35937 -12.8671 -5.04463
3595 4 1 -1.38894 -13.3789 -5.07089
3590 4 1 -2.45795 -10.8348 -4.49049
3585 4 1 -4.02538 -10.763 -3.018
3586 4 1 -3.49854 -9.90025 -3.62008
3584 4 1 -3.47775 -9.81318 -3.41525
3588 4 1 -1.97158 -10.6982 -4.36942
3587 4 1 -2.30695 -9.64145 -3.80707
3577 4 1 -5.83561 -6.08599 -3.92396
3578 4 1 -5.25443 -6.98123 -3.38486
3576 4 1 -5.09003 -6.12744 -3.0423
3575 4 1 -4.95373 -4.99283 -3.40777
2170 4 1 -11.5626 -24.5353 -0.629557
2173 4 1 -12.4688 -26.5352 -0.432954
2174 4 1 -12.1252 -25.3812 -0.0905655
2171 4 1 -11.1217 -25.428 -0.0209186
2164 4 1 -11.5534 -22.4156 -1.87952
2162 4 1 -12.4475 -22.0915 -1.74845
2169 4 1 -12.169 -23.7154 -1.32561
2161 4 1 -11.3286 -21.724 -1.77503
2168 4 1 -11.3247 -23.1223 -0.776134
2154 4 1 -8.67003 -22.397 -1.15919
2167 4 1 -10.2767 -23.4386 -1.2159
2166 4 1 -9.45477 -22.991 -1.86763
2165 4 1 -10.4988 -22.6294 -2.25906
2189 4 1 -17.3798 -21.3412 -0.329046
2152 4 1 -8.76819 -20.4553 -0.0933323
2159 4 1 -9.7382 -20.3028 -1.85786
2153 4 1 -8.33543 -21.3263 -0.905521
2160 4 1 -10.5408 -21.049 -2.31563
2156 4 1 -8.19588 -20.9592 -2.19435
2155 4 1 -9.08201 -21.3253 -1.43242
2205 4 1 -21.7117 -16.8352 -2.07763
2202 4 1 -20.002 -17.0102 -0.544788
2201 4 1 -19.897 -18.1975 -0.407896
2204 4 1 -21.0469 -17.6328 -1.44434
2203 4 1 -21.0121 -17.6382 -0.235381
2225 4 1 -23.4608 -15.6535 -0.119658
2218 4 1 -22.8149 -14.3455 -2.4479
2220 4 1 -23.1687 -14.4843 -2.24914
2222 4 1 -23.8346 -15.9358 -1.72577
2223 4 1 -23.0032 -15.6867 -0.799168
3601 4 1 -1.5923 -14.189 -2.27206
2219 4 1 -23.3937 -13.3447 -2.65635
2266 4 1 -17.8522 -12.0013 -0.20429
2287 4 1 -22.6455 -8.70017 -1.04234
2285 4 1 -21.6241 -8.21137 -1.07186
3581 4 1 -4.73993 -8.81893 -1.70373
3582 4 1 -3.64496 -8.72596 -1.42932
3583 4 1 -3.37593 -8.85756 -2.62305
2286 4 1 -22.5535 -7.93904 -1.91721
2284 4 1 -21.1375 -7.92916 -0.0119711
3580 4 1 -3.93398 -8.04552 -1.76064
3579 4 1 -4.57175 -7.17168 -2.42775
3574 4 1 -5.59634 -5.21946 -2.37229
3569 4 1 -2.94196 -2.94603 -0.365657
3573 4 1 -4.58738 -4.8422 -2.05164
3572 4 1 -4.30557 -4.6019 -0.870746
3570 4 1 -2.83042 -3.50785 -1.46868
3571 4 1 -3.99124 -3.74174 -1.57113
3565 4 1 -3.81658 -1.97411 -0.704031
3566 4 1 -2.85194 -2.50132 -0.17817
2178 4 1 -13.5245 -24.3033 1.48029
2180 4 1 -14.052 -24.4127 0.268352
2179 4 1 -14.0638 -25.3526 1.13162
2176 4 1 -13.955 -24.9917 1.37871
2177 4 1 -12.7525 -25.1915 1.28203
2172 4 1 -12.0409 -26.0373 0.586316
2175 4 1 -13.1851 -25.4036 0.496911
2135 4 1 -9.41806 -25.155 1.47373
2134 4 1 -9.8304 -24.545 2.37333
1861 4 1 -5.58314 -25.5487 2.5898
1860 4 1 -5.16349 -24.9966 1.57641
1858 4 1 -3.53456 -25.2594 2.17727
1859 4 1 -4.04102 -24.4075 1.50733
1857 4 1 -2.60692 -24.499 2.01879
2188 4 1 -17.3181 -21.9855 0.564595
2187 4 1 -17.1041 -22.8275 1.3884
2186 4 1 -16.0438 -23.0186 1.98586
2185 4 1 -15.3703 -22.8706 1.07186
2182 4 1 -14.5985 -22.1069 0.677896
2184 4 1 -14.9002 -22.0359 1.89475
2183 4 1 -13.7152 -21.9697 1.49946
2181 4 1 -14.0879 -23.1643 0.3474
2141 4 1 -11.7087 -22.8587 0.11888
2139 4 1 -11.3831 -23.7534 1.86915
2142 4 1 -11.3821 -22.853 1.21292
2140 4 1 -12.2523 -23.3287 1.10303
2136 4 1 -10.086 -24.2128 1.66726
2137 4 1 -9.54654 -23.3815 2.27797
2138 4 1 -10.6333 -23.0437 2.64635
2143 4 1 -10.2503 -22.3344 1.26533
1856 4 1 -3.82804 -24.2144 2.25363
1854 4 1 -3.14256 -23.6832 2.34539
1855 4 1 -4.13074 -23.0335 2.48593
2197 4 1 -19.0738 -19.7427 0.897038
2194 4 1 -19.1231 -19.6238 1.47784
2200 4 1 -20.0011 -19.1219 0.369248
2190 4 1 -18.2583 -21.1207 0.511712
2196 4 1 -18.0387 -19.0584 0.736947
2195 4 1 -18.0856 -20.1442 1.29705
2193 4 1 -18.0456 -20.02 1.80052
2192 4 1 -17.0603 -20.6126 1.71936
2191 4 1 -18.227 -21.1501 1.70269
2149 4 1 -8.55455 -19.5829 0.895047
2148 4 1 -8.78386 -20.5653 1.43346
2144 4 1 -10.083 -21.1958 1.60486
2146 4 1 -10.2215 -20.7241 1.57513
2147 4 1 -9.43403 -21.2065 2.22067
2150 4 1 -9.25459 -20.1033 0.171159
2151 4 1 -9.4065 -21.2938 0.54786
2112 4 1 -5.61337 -19.1405 2.16261
2240 4 1 -22.0883 -17.9471 2.28134
2236 4 1 -22.9062 -17.3514 1.82451
2224 4 1 -22.753 -16.5665 0.0237471
2238 4 1 -21.8831 -17.57 2.35187
2235 4 1 -22.847 -16.2384 2.2046
2199 4 1 -19.5552 -18.0528 0.218187
2198 4 1 -19.6357 -18.7131 1.17269
2241 4 1 -21.0631 -17.2802 2.6139
2242 4 1 -20.1177 -17.194 1.87362
2243 4 1 -20.6793 -16.2471 1.63766
2104 4 1 -3.3478 -16.659 1.70749
2105 4 1 -4.19042 -17.3505 2.26909
2103 4 1 -4.41923 -16.9762 2.21751
2227 4 1 -23.998 -15.2786 2.10961
2226 4 1 -23.8102 -15.1395 0.919449
2251 4 1 -22.1195 -14.064 1.90321
2244 4 1 -20.8784 -15.6584 0.637045
2246 4 1 -19.8063 -14.3513 2.23488
2245 4 1 -20.6355 -15.106 1.70695
2248 4 1 -20.1263 -13.9361 2.36489
2250 4 1 -20.9456 -14.0678 1.77846
2065 4 1 -7.77328 -13.8455 2.26759
1820 4 1 2.76373 -15.5668 2.5244
2255 4 1 -22.8425 -11.835 2.47042
2252 4 1 -21.882 -13.3618 0.948915
2262 4 1 -19.9619 -11.876 2.23303
2261 4 1 -20.7279 -11.6694 1.37808
2263 4 1 -19.9927 -12.4774 1.11935
2249 4 1 -21.1299 -13.253 2.55131
2253 4 1 -21.3877 -12.5211 1.6575
2264 4 1 -19.997 -11.5331 0.314068
2272 4 1 -17.1508 -10.8995 1.92
2267 4 1 -18.0055 -10.8126 0.121059
2268 4 1 -17.9375 -11.9019 0.423569
2265 4 1 -18.7795 -11.629 0.439633
2064 4 1 -8.78395 -13.2325 2.27336
2066 4 1 -7.91549 -12.6879 2.4328
1702 4 10 -7.15636 -11.8925 2.04002
1704 4 10 -6.68129 -12.492 2.50396
1705 4 1 -5.76781 -12.2724 1.69014
2288 4 1 -22.5063 -8.15701 0.073069
2281 4 1 -20.5136 -8.51371 1.81768
2260 4 1 -20.9333 -10.5037 1.59209
2280 4 1 -19.9209 -8.64998 0.796787
2282 4 1 -19.8035 -9.16533 1.04098
2279 4 1 -19.1442 -9.26971 1.52316
2269 4 1 -18.0678 -10.6843 0.264192
2278 4 1 -18.2574 -8.80835 2.25518
2275 4 1 -17.7325 -9.65519 2.07661
2276 4 1 -17.823 -8.46231 2.08753
2270 4 1 -18.0945 -9.69017 0.902558
2271 4 1 -17.0133 -10.1726 1.08895
2290 4 1 -22.8109 -6.03366 0.0914831
2289 4 1 -22.7008 -7.0804 0.60264
2283 4 1 -20.107 -8.07469 0.580161
2291 4 1 -23.3711 -5.14518 0.749567
2293 4 1 -23.4454 -4.95329 2.65354
2292 4 1 -23.2691 -4.30386 1.60121
2294 4 1 -22.4863 -5.36446 2.1458
3560 4 1 -5.65673 -5.35965 2.33823
3561 4 1 -5.74898 -4.22536 1.86752
3558 4 1 -3.86424 -4.56674 2.43809
3556 4 1 -4.13569 -4.62615 2.62513
3559 4 1 -4.93415 -4.66184 1.72637
3563 4 1 -4.10212 -3.07464 0.947235
3562 4 1 -5.16272 -3.24218 1.57565
3564 4 1 -3.75764 -2.09832 0.428632
3567 4 1 -2.60094 -1.63699 0.574021
3568 4 1 -1.89627 -2.54724 0.112654
2133 4 1 -10.835 -25.0349 2.86271
2132 4 1 -11.0821 -25.2413 4.07018
2131 4 1 -10.8674 -25.3441 5.25659
1862 4 1 -6.11821 -24.4479 2.86987
1863 4 1 -5.18525 -25.2117 3.1082
1848 4 1 -2.88186 -24.9262 4.76525
1865 4 1 -4.28722 -25.2828 2.89657
1864 4 1 -4.77764 -26.3208 3.08108
1867 4 1 -4.82762 -25.2113 4.07272
1866 4 1 -3.82682 -25.8831 3.7758
1868 4 1 -4.59722 -24.482 5.0583
1850 4 1 -0.999144 -24.4439 4.03489
1847 4 1 -1.79476 -24.4708 5.102
2127 4 1 -11.7945 -23.8788 4.64722
2126 4 1 -12.451 -23.0111 4.97528
1853 4 1 -2.02668 -23.3788 2.78099
1849 4 1 -1.93012 -24.2039 4.77554
1852 4 1 -1.15139 -24.1741 2.80943
1846 4 1 -0.829425 -23.8205 5.30837
1851 4 1 -1.5874 -23.5569 3.64311
1842 4 1 -1.46618 -21.8531 4.68217
1845 4 1 -1.19688 -22.9512 4.61699
1844 4 1 -2.23849 -22.2953 4.54343
2039 4 1 -12.0356 -19.3506 4.9511
2035 4 1 -13.0121 -20.0467 5.0401
2036 4 1 -12.4536 -19.3766 4.26969
2043 4 1 -10.9079 -18.8967 4.46517
2145 4 1 -10.1631 -20.8187 2.76711
2041 4 1 -10.6857 -19.3286 4.35526
2121 4 1 -10.0821 -20.5514 4.76655
2120 4 1 -9.68512 -21.1352 3.74156
2119 4 1 -8.58166 -20.593 3.9889
2116 4 1 -6.96707 -20.4642 4.09702
2117 4 1 -7.21369 -19.7979 3.1171
2118 4 1 -7.32234 -20.7456 3.79695
2115 4 1 -6.07642 -20.1368 3.45162
2113 4 1 -4.73627 -19.0987 2.96451
2114 4 1 -5.01009 -19.678 3.91808
1841 4 1 -0.77406 -20.9154 4.95391
1840 4 1 -1.54033 -21.4158 4.25549
1839 4 1 -0.418554 -21.0948 3.82961
1838 4 1 -0.0575264 -20.6066 4.80175
1843 4 1 -2.38885 -21.2213 4.93426
1837 4 1 0.646582 -19.6603 4.73924
1836 4 1 1.00792 -19.8481 3.6154
1835 4 1 1.06687 -19.7527 4.78673
1834 4 1 2.09484 -19.0809 4.81701
1833 4 1 1.71931 -20.1061 5.24536
2239 4 1 -21.6611 -18.3734 3.27459
2237 4 1 -22.7129 -16.8618 2.84871
2040 4 1 -11.2086 -18.5179 5.0858
2037 4 1 -12.6164 -18.6429 5.22534
2047 4 1 -9.91632 -17.4501 4.28153
2048 4 1 -9.96092 -16.3772 3.77541
2051 4 1 -8.57929 -17.2306 3.84182
2046 4 1 -9.82147 -18.4832 4.76224
2056 4 1 -8.09426 -16.1945 5.11117
2044 4 1 -10.1899 -17.9826 4.59775
2110 4 1 -5.60094 -18.3658 3.7727
2109 4 1 -5.77648 -17.1349 3.9888
2053 4 1 -7.69493 -16.8812 4.92933
2055 4 1 -7.19726 -16.8561 4.60509
2102 4 1 -4.07726 -16.2448 3.20709
2101 4 1 -3.23743 -16.2989 4.16906
2107 4 1 -4.87106 -17.4284 3.84243
2106 4 1 -4.00383 -18.027 3.26175
2108 4 1 -5.21156 -16.2493 3.48913
2111 4 1 -4.79969 -18.7827 2.96446
2098 4 1 -3.16956 -16.1938 4.05504
2097 4 1 -4.32905 -16.177 4.36846
2099 4 1 -2.63653 -16.8159 3.10226
1822 4 1 2.56328 -16.4631 4.04167
1821 4 1 2.53149 -16.7507 2.90733
1823 4 1 2.73089 -16.7903 5.20351
2230 4 1 -24.4109 -14.0538 3.1209
2229 4 1 -25.0233 -14.5365 4.08754
2228 4 1 -24.5807 -15.0283 3.10866
2231 4 1 -23.3021 -14.6612 2.98551
2233 4 1 -22.6338 -14.7726 3.48284
2232 4 1 -23.7796 -14.9268 3.92273
2234 4 1 -22.5076 -15.9912 3.40899
2247 4 1 -19.4403 -13.879 3.31533
2050 4 1 -8.49982 -16.0195 3.59715
2070 4 1 -8.85535 -13.945 5.36509
2049 4 1 -9.26883 -15.7868 4.49262
2052 4 1 -8.29448 -16.1417 4.15277
2059 4 1 -8.82968 -13.8927 3.87525
2061 4 1 -9.23721 -13.9539 3.86725
2060 4 1 -8.80333 -14.733 3.03659
2054 4 1 -7.04107 -15.8477 5.21759
2058 4 1 -7.95816 -14.6749 4.00457
2073 4 1 -7.61902 -13.9256 5.00724
2057 4 1 -7.445 -15.72 4.2337
2096 4 1 -5.2422 -15.4401 4.81081
2083 4 1 -3.90115 -13.8875 4.74109
2100 4 1 -2.40673 -15.7091 3.4511
1816 4 1 1.34583 -14.2139 3.07829
1812 4 1 0.320611 -14.0546 4.57915
1818 4 1 1.57597 -13.9816 3.55947
1817 4 1 1.95901 -15.155 3.29241
1819 4 1 1.70256 -14.9231 2.76789
2254 4 1 -21.8049 -12.3905 2.82911
2258 4 1 -21.5569 -11.1231 3.70548
2069 4 1 -8.35817 -13.0231 4.69365
2063 4 1 -9.60604 -13.4392 3.19818
2062 4 1 -9.36729 -12.7902 4.16996
2068 4 1 -7.14205 -13.186 4.54123
2067 4 1 -7.34505 -13.1582 3.40354
1703 4 10 -7.66065 -12.0867 3.16232
1706 4 1 -6.29544 -12.5218 2.77335
1707 4 1 -5.55159 -11.8875 3.57012
1708 4 1 -5.13047 -10.8259 3.82258
2081 4 1 -4.72148 -12.2721 4.77275
2082 4 1 -4.90374 -13.4384 4.45055
1808 4 1 -1.71502 -12.225 4.95774
1810 4 1 -0.784153 -13.0799 4.88539
1815 4 1 1.71009 -13.2351 3.58195
1814 4 1 1.07872 -12.9637 4.52286
1811 4 1 0.407027 -13.0497 5.13022
1772 4 1 2.50791 -13.386 5.31474
2257 4 3 -21.5648 -10.1734 3.06885
2256 4 1 -22.5527 -10.7372 2.75548
2259 4 1 -20.8332 -10.5702 2.85981
2277 4 1 -17.4703 -9.11196 3.05891
2273 4 1 -17.3711 -10.097 2.87086
2274 4 1 -17.6034 -8.92052 2.9481
1710 4 1 -3.20241 -9.65311 4.34765
1709 4 1 -4.23846 -10.2026 4.19381
1715 4 1 -4.33114 -9.96782 5.2701
1712 4 1 -3.005 -10.5527 4.30574
1716 4 1 -5.23381 -9.62752 4.61295
1713 4 1 -2.07396 -10.358 5.0658
2296 4 1 -22.1773 -5.66776 3.3371
2298 4 1 -22.1052 -5.5373 3.22624
3545 4 1 -6.74148 -6.37456 4.4994
3546 4 1 -6.31448 -5.4916 5.22268
3544 4 1 -7.65983 -6.61769 5.17175
3552 4 1 -3.25557 -6.21405 4.56307
3553 4 1 -4.26547 -5.60507 4.39839
3551 4 1 -4.1051 -5.55156 3.85003
2305 4 1 -24.2649 -3.00871 4.45069
2295 4 1 -22.5921 -4.59262 3.03669
2302 4 1 -22.5906 -3.00913 3.97694
2297 4 1 -22.6284 -4.67417 3.80636
2301 4 1 -21.8312 -3.68078 4.63139
2304 4 1 -23.1469 -3.50315 4.76554
2300 4 1 -21.4918 -3.2876 3.57535
2299 4 1 -21.4343 -4.47136 3.36386
3547 4 1 -6.18965 -4.24938 5.0927
3548 4 1 -5.52676 -5.06097 4.40135
3557 4 1 -3.53553 -3.94151 3.44392
3549 4 1 -5.33057 -3.86802 4.58887
3550 4 1 -4.54515 -4.71808 4.55101
3555 4 1 -3.97928 -3.82187 3.48882
3554 4 1 -3.90676 -5.03706 3.39778
3498 4 1 -3.68134 -3.19759 5.05599
3496 4 1 -4.76917 -3.15744 3.69783
2310 4 1 -25.5982 -1.23685 5.35793
2307 4 1 -24.7153 -1.84564 4.52187
2309 4 1 -24.9369 -1.9036 4.62552
2308 4 1 -25.3578 -2.63603 3.86665
2303 4 1 -23.1022 -2.34514 4.86126
3494 4 1 -4.15097 -1.26364 3.77305
3493 4 1 -4.01351 -0.788571 4.82107
3497 4 1 -3.97423 -2.33484 4.26092
3495 4 1 -3.96092 -2.35532 4.03546
2130 4 1 -11.1091 -25.4833 6.38112
2129 4 1 -10.7191 -24.3593 6.4461
2031 4 1 -13.6155 -23.2739 7.76952
2033 4 1 -13.475 -21.7607 6.44366
2128 4 1 -10.8306 -23.7498 5.40363
2125 4 1 -11.4573 -22.471 5.44206
2032 4 1 -13.0791 -22.2334 7.49455
2029 4 1 -12.1247 -23.0681 7.1355
2028 4 1 -10.8643 -23.0712 7.28796
2124 4 1 -10.6297 -21.7797 5.80859
2027 4 1 -10.2748 -22.2229 7.93388
1869 4 1 -5.4609 -23.8445 5.52879
1871 4 1 -4.64354 -21.5866 5.5966
1870 4 1 -5.00622 -22.7923 5.75704
1872 4 1 -3.93737 -22.5618 5.64559
2034 4 1 -12.9609 -21.2284 5.51002
2042 4 1 -10.1564 -19.2315 5.42788
2122 4 1 -9.72126 -20.0783 5.7867
2123 4 1 -9.54602 -21.2309 5.6196
2023 4 1 -9.35942 -20.8414 7.64618
1874 4 1 -3.24264 -21.0988 6.56131
1873 4 1 -3.82578 -21.3629 5.63116
1875 4 1 -2.15556 -20.9677 7.11149
1876 4 1 -1.8538 -19.749 7.20423
1830 4 1 1.91176 -19.5329 7.56364
1832 4 1 2.36258 -20.9924 5.89145
1831 4 1 2.4713 -20.1533 6.7509
2038 4 1 -11.4681 -18.5278 5.38932
2045 4 1 -10.0978 -18.0886 5.85066
1778 4 1 -0.864275 -16.2723 6.97886
1824 4 1 2.08929 -17.0468 6.16972
1826 4 1 3.36397 -18.1298 6.71041
1829 4 1 2.69687 -18.7508 7.23579
1828 4 1 2.84423 -17.8745 6.38261
1827 4 1 3.26816 -17.0544 7.22832
1825 4 1 3.08247 -17.0487 6.97582
2071 4 1 -8.33551 -15.0431 5.60453
2075 4 1 -7.79208 -13.4811 7.19032
2072 4 1 -7.29198 -14.5536 5.88949
2074 4 1 -7.9137 -13.679 6.07887
2095 4 1 -6.0763 -15.2608 5.514
2093 4 1 -6.36526 -14.9682 5.79113
2087 4 1 -3.07115 -13.6054 6.40253
2089 4 1 -4.00402 -14.7557 6.34312
2088 4 1 -4.08609 -13.8245 6.95534
2094 4 1 -5.37142 -14.2896 5.54175
2084 4 1 -4.59468 -13.6196 5.64915
2090 4 1 -4.98032 -15.315 6.70115
2091 4 1 -4.48631 -14.1846 6.78183
2092 4 1 -5.25508 -14.7892 6.14153
1777 4 1 -0.046594 -15.4159 6.96433
1779 4 1 -1.96343 -15.7155 7.29361
1780 4 1 -0.923337 -15.1571 7.58431
1782 4 1 -1.30042 -13.8463 6.83529
1784 4 1 -0.356204 -13.9167 6.9303
1781 4 1 -1.69367 -14.3035 7.86324
1773 4 1 2.24196 -13.8694 6.37086
1776 4 1 0.899319 -15.0515 7.51452
1775 4 1 0.700891 -14.162 6.6809
1774 4 1 1.70124 -14.5247 7.25588
2076 4 1 -7.49116 -12.7573 6.20194
2077 4 1 -7.84845 -11.732 6.6736
2078 4 1 -7.32658 -12.2559 5.67746
2079 4 1 -6.28987 -11.8004 5.54405
2080 4 1 -5.50239 -12.6137 5.5591
2086 4 1 -3.30513 -12.9295 5.40208
2085 4 1 -4.04064 -12.6597 6.27613
1809 4 1 -0.624745 -12.1346 5.64369
1807 4 1 -1.25174 -11.5598 5.81992
1783 4 1 -0.73979 -12.7949 7.03365
1806 4 1 -0.713389 -11.6242 6.83181
1805 4 1 -1.3402 -11.3037 5.91908
1804 4 1 -0.637773 -10.7885 6.65465
1813 4 1 0.259973 -13.1093 5.38554
1771 4 1 1.38285 -13.1794 5.72254
1770 4 1 1.39209 -12.0578 5.53568
1768 4 1 1.3833 -11.5608 7.89246
1769 4 1 1.46812 -11.9547 6.75757
1785 4 1 0.410422 -13.4381 7.59947
1764 4 1 2.39015 -10.873 7.27477
1762 4 1 2.92059 -11.6656 7.62221
1761 4 1 3.58942 -11.3267 6.63542
3541 4 1 -7.799 -8.55611 5.87706
3539 4 1 -7.7189 -8.53057 7.33583
3540 4 1 -6.86386 -9.0485 6.56752
1711 4 1 -3.16042 -10.1938 5.51253
1714 4 1 -3.17291 -10.4275 5.40029
1719 4 1 -4.99936 -9.95922 7.73701
1718 4 1 -4.65249 -9.67911 6.62409
1717 4 1 -4.37745 -9.70409 5.4604
1802 4 1 -1.59397 -10.1201 7.32867
1803 4 1 -0.747339 -9.62515 6.57601
1735 4 1 -0.523753 -8.10662 6.92158
1801 4 1 -0.506224 -9.9583 7.84349
1730 4 1 -1.76552 -9.07377 8.0193
1760 4 1 3.23835 -10.4254 5.98937
1759 4 1 3.90701 -9.50458 6.4295
1758 4 1 5.00836 -9.19671 6.76518
1757 4 1 4.90698 -9.04421 7.97136
3543 4 1 -7.99525 -7.50006 5.8035
3542 4 1 -6.85957 -7.85205 6.11593
3535 4 1 -6.20866 -6.54501 7.7582
3533 4 1 -6.88797 -6.17136 7.29674
3536 4 1 -6.35783 -7.6352 7.17839
3534 4 1 -6.29619 -6.96732 6.63123
3507 4 1 -4.83341 -5.70708 7.79508
1734 4 1 -1.40035 -7.25844 6.92584
1736 4 1 -0.915022 -7.0593 7.50449
1737 4 1 -0.281199 -6.57099 6.6358
1733 4 1 -2.04989 -6.26361 7.23412
1731 4 1 -1.67497 -7.86713 7.99072
1732 4 1 -1.70052 -7.40761 6.91821
1738 4 1 0.586319 -5.95931 7.20688
1739 4 1 1.50973 -6.61732 7.33317
1740 4 1 2.51026 -7.12409 7.10875
1753 4 1 4.61043 -6.8179 6.83449
1741 4 1 2.82235 -5.97338 7.22211
1754 4 1 4.99836 -7.70374 7.68136
1752 4 1 4.42042 -6.07202 7.7493
3532 4 1 -6.93306 -5.10216 6.73888
3505 4 1 -5.45892 -3.43601 7.85339
3531 4 1 -5.79097 -4.83264 6.79115
3529 4 1 -4.03893 -3.41189 6.85872
3530 4 1 -4.66584 -4.37159 6.56984
3528 4 1 -2.95171 -3.04172 7.19765
3527 4 1 -1.96791 -3.25131 7.87333
2312 4 1 -27.0559 -0.201253 6.15038
2313 4 1 -26.02 -0.800916 6.09294
2306 4 1 -24.4529 -2.59886 5.51831
2311 4 1 -26.751 -1.28919 5.67981
2316 4 1 -25.3589 -0.317717 7.44697
2315 4 1 -25.7089 -0.832382 6.445
3499 4 1 -4.66033 -2.62412 5.45006
3501 4 1 -4.3044 -1.54982 7.239
3502 4 1 -5.32117 -0.948474 6.8189
3503 4 1 -4.75185 -1.87908 7.27474
3500 4 1 -4.68439 -1.57885 6.09842
2005 4 1 -10.8014 -24.4054 8.95091
2004 4 1 -10.6923 -25.3485 9.6247
2003 4 1 -9.48727 -25.1877 9.23205
2002 4 1 -8.30115 -25.2049 9.61665
2001 4 1 -7.26595 -24.7649 10.252
1999 4 1 -6.10267 -24.8697 8.84574
2000 4 1 -6.2168 -25.2505 9.95666
2030 4 1 -12.5271 -23.4206 8.20267
2026 4 1 -11.3074 -21.8466 8.40244
2008 4 1 -11.093 -22.8923 8.6921
2006 4 1 -11.8042 -23.7689 9.18193
2009 4 1 -11.44 -22.3467 9.78511
2010 4 1 -11.2095 -23.4809 10.227
2007 4 1 -11.8499 -22.6093 9.55622
2013 4 1 -11.1666 -22.5269 10.6833
2015 4 1 -9.65038 -21.6891 9.21063
2014 4 1 -10.2705 -22.3867 9.89265
2016 4 1 -10.1002 -21.8957 10.3733
1998 4 1 -5.736 -24.1258 9.6776
1996 4 1 -5.54915 -23.4477 10.2725
1995 4 1 -5.67535 -22.307 10.4592
1997 4 1 -5.23576 -23.2539 9.13203
1993 4 1 -4.31132 -21.8983 10.0913
1992 4 1 -3.26407 -22.2263 9.68738
1991 4 1 -3.26858 -23.2014 10.4038
2025 4 1 -11.3524 -20.7042 8.76066
2018 4 1 -11.162 -21.1614 10.4274
2019 4 1 -10.8955 -20.2438 9.80702
2024 4 1 -10.3155 -20.5079 8.35868
2021 4 1 -10.5211 -19.7542 8.37304
2020 4 1 -9.84331 -20.3616 9.2399
2022 4 1 -10.3785 -20.868 8.2059
1994 4 1 -5.30955 -21.2018 10.2141
1879 4 1 -1.69039 -19.1746 9.10938
1877 4 1 -1.60771 -19.9246 8.35931
1880 4 1 -1.70672 -19.9407 10.0833
1878 4 1 -0.589532 -19.6818 8.91938
1786 4 1 -0.232707 -13.4904 8.6461
1721 4 1 -5.49042 -10.8785 8.39522
1787 4 1 -0.125703 -12.3393 8.45388
1788 4 1 -1.18929 -12.0335 8.12853
1789 4 1 -1.06345 -11.8541 9.3043
1790 4 1 -0.99375 -10.811 9.71756
1763 4 1 2.52706 -10.9109 8.49014
3538 4 1 -7.05813 -8.36019 8.25624
1720 4 1 -5.03713 -9.89129 8.95312
1722 4 1 -4.87017 -9.96997 8.82062
1723 4 1 -5.30172 -8.79083 8.75728
1724 4 1 -4.23812 -8.26021 8.87189
1726 4 1 -3.76548 -8.39119 9.85517
1728 4 1 -3.29064 -9.86212 8.22262
1727 4 1 -3.7123 -9.36459 9.25272
1795 4 1 -1.08202 -8.61632 10.6517
1729 4 1 -2.34614 -9.57321 8.96109
1767 4 1 1.17316 -10.5142 8.46433
1766 4 1 1.66844 -9.59721 9.02541
1765 4 1 2.24168 -10.4658 8.35997
1797 4 1 1.25925 -8.9825 10.6753
1798 4 1 1.4816 -9.95345 10.0651
1800 4 1 0.182857 -9.23191 8.62685
1799 4 1 0.4415 -9.42194 9.81315
1756 4 1 5.43007 -9.17515 8.97294
1755 4 1 5.84259 -8.39702 8.1168
3537 4 1 -6.09042 -7.74441 8.26393
1725 4 1 -4.2932 -7.37247 9.78898
3508 4 1 -4.10354 -5.45085 8.73146
3509 4 1 -4.72079 -5.96563 9.64279
3510 4 1 -4.87327 -5.90723 10.7598
1745 4 1 2.16582 -5.90357 9.84117
1744 4 1 2.59894 -5.69098 8.85122
1747 4 1 2.12231 -5.4043 9.37943
1742 4 1 3.14204 -5.59567 8.21366
1749 4 1 3.47001 -7.17789 9.05653
1751 4 1 3.6832 -6.89654 8.13448
1750 4 1 3.21127 -7.97339 8.28911
1748 4 1 2.93751 -6.26906 9.63492
3506 4 1 -4.98209 -4.52649 8.24543
3525 4 1 -3.81566 -3.05324 9.37152
3524 4 1 -4.88522 -2.95774 9.80846
3526 4 1 -3.13668 -3.20818 8.3474
3521 4 1 -3.55895 -3.08525 10.7288
1746 4 1 1.31548 -5.01869 10.1952
1743 4 1 3.50067 -4.91408 9.12476
3504 4 1 -4.60828 -2.62138 8.24874
1985 4 1 -4.21447 -24.7113 13.2143
2012 4 1 -11.2738 -23.6739 10.9831
2011 4 1 -11.8586 -22.6533 10.7852
1972 4 1 -5.80571 -22.4808 13.2613
1987 4 1 -3.78155 -22.8825 11.8499
1983 4 1 -2.99144 -23.0121 12.8968
1986 4 1 -3.67355 -23.8385 12.6265
1984 4 1 -3.95753 -23.7418 12.5737
1990 4 1 -2.67195 -22.3134 10.8463
1989 4 1 -2.10342 -23.4347 10.9599
1988 4 1 -2.56296 -23.0328 11.9407
2017 4 1 -10.1358 -20.7947 10.9772
1971 4 1 -5.42394 -21.3759 13.3136
1884 4 1 -2.75931 -20.9633 11.9307
1881 4 1 -1.71061 -20.3273 11.2339
1882 4 1 -1.04311 -19.7066 11.9939
1883 4 1 -1.85315 -20.3747 11.4085
1886 4 1 -1.42517 -20.8084 12.9196
1885 4 1 -2.56485 -21.0858 13.1111
1791 4 1 -0.801964 -10.7704 10.8748
1792 4 1 -0.185826 -10.2727 11.7893
1794 4 1 -0.845992 -8.47406 11.8219
1793 4 1 -0.590233 -9.36285 11.0693
1796 4 1 0.0784275 -8.91965 10.8963
3512 4 1 -3.911 -4.58119 11.5932
3511 4 1 -4.9713 -4.80267 11.1559
3513 4 1 -4.35107 -3.8597 12.3228
3514 4 1 -3.68197 -3.23035 13.0535
3520 4 1 -4.00783 -3.03989 11.803
3515 4 1 -3.44826 -4.34596 12.5737
3523 4 1 -4.88177 -2.79678 10.9944
3516 4 1 -2.22996 -4.60625 12.5407
3517 4 1 -2.61858 -3.72976 13.2815
3522 4 1 -3.9478 -2.05169 11.2197
3519 4 1 -3.68307 -2.17147 12.4913
3518 4 1 -2.55108 -2.55246 12.7829
1978 4 1 -3.08445 -24.8813 15.0934
1973 4 1 -5.66272 -22.4148 14.4442
1982 4 1 -3.802 -22.3654 13.563
1977 4 1 -3.70172 -23.8724 15.5281
1975 4 1 -3.45519 -22.8169 14.7212
1974 4 1 -4.62279 -22.9443 14.4186
1976 4 1 -3.26363 -23.9267 14.4461
1979 4 1 -2.78868 -23.9491 14.3508
1981 4 1 -2.63039 -21.9385 13.5803
1980 4 1 -2.51112 -23.1242 13.5406
1969 4 1 -5.6189 -21.2322 13.9599
1968 4 1 -6.649 -20.7158 14.0885
1967 4 1 -6.30284 -20.9619 15.1814
1970 4 1 -4.50232 -20.8263 13.6472
1966 4 1 -5.27191 -21.1102 15.6804
1889 4 1 -0.626863 -19.7629 15.501
1888 4 1 -1.58795 -19.5864 14.761
1887 4 1 -1.5578 -20.4773 14.0409
1891 4 1 -0.7706 -19.7866 15.4325
1890 4 1 0.0353 -20.5433 15
1900 4 1 -1.01054 -17.8724 15.1092
1901 4 1 -0.850519 -18.2708 13.9648
1899 4 1 -0.419559 -18.6485 15.8196
1903 4 1 -0.651033 -18.4313 14.9085
1905 4 1 -0.480285 -17.0202 14.0066
1908 4 1 -0.480913 -16.8375 15.6771
1907 4 1 -1.70004 -17.087 15.6989
1906 4 1 -1.05216 -16.4167 14.8264
1898 4 1 0.733952 -18.4382 15.9876
1902 4 1 0.225576 -18.6906 14.1423
1904 4 1 0.121811 -18.1046 14.0267
1909 4 1 -0.989344 -15.8662 15.1556
1937 4 1 -6.32277 -18.8504 18.5725
1964 4 1 -3.83774 -20.2242 16.5499
1963 4 1 -3.40523 -19.1322 17.0154
1965 4 1 -4.49417 -21.1864 16.6759
1939 4 1 -5.10667 -19.0508 18.0214
1892 4 1 -0.0454202 -19.6274 16.4318
1953 4 1 -2.19103 -21.0716 18.2436
1956 4 1 -1.64704 -19.3767 18.2253
1893 4 1 0.272313 -19.1246 17.4771
1938 4 1 -5.94935 -18.4074 17.4351
1961 4 1 -3.12541 -18.0691 18.1356
1962 4 1 -2.44689 -18.4307 17.1701
1960 4 1 -2.13426 -18.0888 18.8329
1957 4 1 -1.40029 -18.1653 18.1684
1959 4 1 -1.97194 -18.6155 17.764
1911 4 1 -0.866502 -16.8889 16.7645
1897 4 1 1.62034 -18.3147 16.8203
1895 4 1 0.310476 -17.52 18.3369
1896 4 1 0.536183 -18.2151 17.4128
1894 4 1 0.609173 -18.7027 18.5101
1914 4 1 0.870156 -16.4547 18.4819
1912 4 1 -0.694537 -15.8131 17.3952
1913 4 1 -0.205285 -15.8065 18.522
1910 4 1 -1.49614 -16.0165 16.24
1935 4 1 -5.88184 -19.8402 19.3338
1936 4 1 -6.97229 -19.5995 19.3336
1934 4 1 -6.41299 -19.3534 20.346
1951 4 1 -3.43321 -20.63 19.6319
1952 4 1 -2.87341 -21.5134 19.0871
1950 4 1 -2.89671 -20.1254 20.5218
1949 4 1 -2.99802 -20.893 19.6626
1954 4 1 -1.64503 -20.8101 19.298
1955 4 1 -1.52361 -19.6187 19.3327
1948 4 1 -2.58789 -19.7375 19.4038
1940 4 1 -5.65485 -18.5214 18.9
1933 4 1 -6.91119 -18.2137 20.5377
1943 4 1 -5.59296 -17.8325 19.8473
1944 4 1 -5.39778 -16.7119 20.3591
1932 4 1 -5.75013 -18.2026 20.7585
1941 4 1 -5.36156 -17.3594 18.942
1942 4 1 -4.64952 -17.0765 19.8771
1946 4 1 -3.94674 -17.9399 19.9454
1945 4 1 -4.2363 -16.8678 20.5117
1947 4 1 -3.03163 -18.7739 19.7524
1929 4 1 -4.76049 -18.2487 20.7202
1931 4 1 -4.58243 -18.3502 20.6335
1958 4 1 -2.27509 -18.4145 18.8477
1919 4 1 -0.596062 -17.3617 20.0691
1921 4 1 -0.812612 -17.4602 21.4966
1918 4 1 -0.0243971 -16.7898 19.1102
1917 4 1 1.09969 -16.717 19.6148
1916 4 1 1.87398 -17.4824 18.9624
1915 4 1 1.20298 -16.6481 19.6189
1920 4 1 0.21405 -17.2181 20.9902
1930 4 1 -4.63945 -18.4988 21.8257
1927 4 1 -3.32012 -18.6089 22.2631
1928 4 1 -4.36157 -18.7401 21.7298
1926 4 1 -2.73998 -17.6782 22.4007
1925 4 1 -2.48463 -17.198 23.426
1923 4 1 -0.603815 -16.3369 22.9096
1924 4 1 -1.43608 -16.6672 23.6569
1922 4 1 0.123691 -17.0401 22.2734
3307 4 1 -5.62598 21.1558 -13.842
3171 4 1 4.42566 14.9806 -10.9115
3172 4 1 5.64318 14.806 -10.9585
3302 4 1 -5.42991 20.7109 -11.7115
3298 4 1 -7.54416 19.5721 -10.8932
3299 4 1 -7.80329 20.7935 -10.8191
3305 4 1 -4.58392 21.3744 -12.6671
3304 4 1 -4.13452 20.653 -13.461
3303 4 1 -5.12761 20.7969 -12.879
3314 4 1 -8.89188 23.0089 -11.4433
3315 4 1 -8.94479 23.4944 -12.5549
3313 4 1 -8.29283 22.4378 -12.3356
3312 4 1 -8.3029 22.8525 -13.4434
3316 4 1 -8.42227 24.0383 -11.5768
3320 4 1 -10.406 22.3832 -11.1363
3319 4 1 -10.0748 23.5935 -11.0497
3317 4 1 -9.27942 23.2185 -11.5923
3309 4 1 -6.55596 22.4209 -12.797
3306 4 1 -5.43531 22.1494 -13.1204
3311 4 1 -7.78098 22.576 -12.3751
3308 4 1 -5.44807 22.0039 -13.1364
3310 4 1 -6.8483 23.1963 -11.9092
3275 4 1 -2.94856 23.5196 -11.3968
3273 4 1 -1.84983 23.4527 -13.248
3274 4 1 -2.09416 23.8198 -12.1034
3270 4 1 -0.871289 23.7842 -12.0785
3272 4 1 -0.989139 23.8501 -12.5002
3271 4 1 -0.130696 23.0581 -12.7319
3269 4 1 -0.290932 24.8503 -12.1574
3267 4 1 -0.268782 26.5351 -12.3568
3268 4 1 0.318345 25.8157 -11.697
3266 4 1 0.172275 25.5046 -12.4037
3265 4 1 0.892487 26.1853 -11.8019
3165 4 1 3.45423 12.8322 -8.37112
3169 4 1 3.80646 13.4536 -10.0049
3167 4 1 3.41986 12.8296 -8.85449
3168 4 1 3.50521 12.2276 -9.96123
3166 4 1 2.48549 13.5646 -8.65412
3170 4 1 4.67713 14.3579 -9.89117
3173 4 1 4.85093 14.7121 -9.99
3174 4 1 5.36257 15.1285 -9.00201
3175 4 1 5.96586 15.2393 -9.92565
3295 4 1 -7.9934 18.815 -8.48025
3180 4 1 3.76835 18.134 -8.51972
3178 4 1 4.0135 17.8142 -8.55779
3177 4 1 4.81001 16.985 -8.9479
3179 4 1 2.95346 17.3573 -8.84355
3176 4 1 5.41229 16.2882 -9.64882
3300 4 1 -6.96884 20.1256 -10.1803
3301 4 1 -5.9094 20.1516 -10.7093
3297 4 1 -6.95223 19.5821 -9.84737
3296 4 1 -8.0547 19.0535 -9.71511
3293 4 1 -7.41964 19.7827 -8.49582
3291 4 1 -5.97266 21.394 -8.97921
3292 4 1 -6.5893 20.6168 -8.21897
3322 4 1 -12.0136 23.206 -9.85738
3323 4 1 -12.6462 23.4462 -8.85099
3321 4 1 -11.5193 22.4968 -10.6382
3325 4 1 -12.8631 22.5246 -8.20239
3326 4 1 -13.1076 23.6258 -8.3067
3328 4 1 -11.6017 24.018 -8.31894
3318 4 1 -9.02333 23.7767 -10.5196
3290 4 1 -6.05388 22.511 -9.24759
3343 4 1 -7.24828 23.1526 -8.2532
3276 4 1 -3.75505 23.9042 -10.5809
3289 4 1 -5.34475 21.8955 -9.97535
3285 4 1 -2.84779 23.2498 -8.9838
3288 4 1 -4.30224 22.1341 -9.52435
3286 4 1 -3.85246 22.8974 -9.35634
3287 4 1 -4.06856 22.6753 -10.5536
3329 4 1 -10.5086 24.3732 -8.17694
3341 4 1 -6.9194 24.5756 -8.34612
3278 4 1 -2.71676 24.3821 -9.81466
3277 4 1 -3.87259 24.3694 -9.43056
3280 4 1 -3.02314 24.6551 -9.64972
3279 4 1 -3.16543 25.2284 -10.6384
3281 4 1 -3.39442 25.0633 -8.59705
3263 4 1 2.44931 26.0156 -9.95116
3264 4 1 1.51053 26.0439 -10.7447
3262 4 1 1.77995 26.8577 -10.3566
3261 4 1 0.633472 26.6343 -9.99897
3259 4 1 0.0997387 26.3298 -10.1029
3260 4 1 0.725088 25.5641 -9.36961
3258 4 1 0.158308 26.1347 -8.86814
3099 4 1 7.06756 25.6931 -8.49552
3098 4 1 7.63143 24.6881 -8.94145
3097 4 1 8.30929 25.6774 -8.59368
3096 4 1 9.42661 26.1927 -8.4485
3164 4 1 4.26985 12.95 -7.43165
3162 4 1 3.97376 13.0393 -6.76723
3163 4 1 3.49569 12.0624 -7.36733
3161 4 1 3.44207 14.0018 -6.29665
3160 4 1 3.6692 15.1342 -5.82776
3158 4 1 4.84489 15.9352 -6.14959
3156 4 1 5.03935 16.0208 -5.63545
3182 4 1 2.69179 17.833 -7.30603
3184 4 1 4.48132 18.4063 -5.9375
3157 4 1 3.87255 16.1749 -5.50845
3183 4 1 3.83789 17.8443 -6.81654
3181 4 1 3.85378 17.6883 -7.46314
3185 4 1 5.59055 18.8409 -5.82024
3152 4 1 6.16642 16.5404 -5.76862
3151 4 1 6.4868 17.2317 -6.73605
3149 4 1 8.07338 16.6408 -5.74924
3150 4 1 7.76967 17.1769 -6.7499
3294 4 1 -7.14598 18.9895 -7.68014
3045 4 1 7.76374 21.5367 -6.87732
3044 4 1 8.72779 20.9127 -6.95314
3043 4 1 8.77967 20.2375 -5.91599
3324 4 1 -13.3919 23.5934 -8.0193
3327 4 1 -12.4797 24.2062 -7.5015
3342 4 1 -7.07687 23.9593 -7.3939
3344 4 1 -6.2639 22.9843 -7.52817
3284 4 1 -3.55581 23.4124 -7.98003
3346 4 1 -4.59932 23.894 -5.9399
3347 4 1 -3.49109 23.4828 -6.00222
3345 4 1 -5.27687 23.3768 -6.87584
3349 4 1 -2.58323 23.3875 -5.75933
3350 4 1 -1.97347 23.1467 -6.67869
3351 4 1 -2.49182 24.227 -6.33747
3052 4 1 5.57586 23.4257 -5.63641
3050 4 1 6.51261 24.1772 -5.71713
3051 4 1 6.6829 23.1144 -5.5176
3047 4 1 8.51274 23.7116 -6.16147
3046 4 1 8.31039 22.5498 -6.62692
3080 4 1 10.5461 23.4685 -6.14169
3079 4 1 9.66955 24.1758 -5.66515
3330 4 1 -10.6326 25.6413 -7.99127
3331 4 1 -9.83168 25.6491 -7.11322
3333 4 1 -9.6946 25.9122 -5.98979
3332 4 1 -9.38639 24.8163 -6.39254
3334 4 1 -9.55772 26.7767 -6.91926
3337 4 1 -8.67483 25.2287 -5.39333
3339 4 1 -7.34946 24.4515 -6.17758
3340 4 1 -6.86835 24.4557 -7.15587
3283 4 1 -3.66129 24.3277 -7.26488
3282 4 1 -4.44423 24.8832 -8.01639
3348 4 1 -2.88446 24.4973 -5.68594
3352 4 1 -1.51744 24.7874 -6.55075
3353 4 1 -0.616536 25.4543 -6.26188
3256 4 1 1.11715 25.2032 -7.56729
3257 4 1 0.738803 26.3395 -7.91522
3255 4 1 1.83657 26.0723 -7.26945
3254 4 1 3.03546 25.705 -7.41864
3253 4 1 2.99475 25.9917 -6.29124
3252 4 1 3.12352 24.9166 -5.73264
3102 4 1 7.1033 25.8851 -6.2488
3101 4 1 6.98327 26.0712 -7.39495
3100 4 1 7.02963 24.8063 -7.66936
3104 4 1 7.18745 25.6233 -6.34185
3105 4 1 6.07492 25.8797 -5.77936
3103 4 1 6.27524 25.8906 -7.10666
3049 4 1 7.58294 24.5318 -5.52406
3095 4 1 9.14093 25.1628 -7.95394
3094 4 1 9.83918 26.0071 -7.38678
3048 4 1 8.73493 24.7989 -5.78951
3092 4 1 9.61934 25.7933 -6.39341
3335 4 1 -9.73392 27.0392 -5.73064
3093 4 1 9.60381 26.9718 -6.57633
3203 4 1 2.1913 12.6063 -3.74828
3201 4 1 2.31653 12.4367 -3.70784
3200 4 1 2.0612 13.2389 -4.65135
3202 4 1 3.0158 13.3704 -3.47163
3198 4 1 1.79686 14.6868 -4.70446
3199 4 1 1.04297 13.8042 -5.11284
3197 4 1 2.15034 14.4169 -3.56591
3195 4 1 2.49513 13.9867 -4.03369
3196 4 1 2.52092 15.0284 -4.57578
3159 4 1 4.66938 15.4189 -5.12294
3194 4 1 2.90891 14.6689 -3.1361
3148 4 1 7.84577 15.5588 -5.25297
3190 4 1 5.53206 15.8684 -2.86977
3147 4 1 7.43052 15.8618 -4.23938
3187 4 1 4.50731 17.8376 -4.65374
3188 4 1 4.41986 16.8789 -3.99077
3189 4 1 5.14336 16.9958 -3.08924
3154 4 1 5.77399 16.3616 -4.32122
3153 4 1 5.39117 17.1135 -5.14964
3155 4 1 6.20344 16.2983 -5.37381
3146 4 1 7.79875 16.9108 -4.78101
3145 4 1 9.01295 16.777 -4.89575
3144 4 1 10.0371 17.3085 -4.96762
3143 4 1 9.07663 17.7917 -4.41495
3142 4 1 8.59463 18.7183 -4.87578
3140 4 1 8.67586 17.6079 -4.14267
3141 4 1 8.60364 18.7055 -3.7429
3139 4 1 8.22512 17.8639 -3.09133
3186 4 1 4.59492 18.8909 -5.18471
3055 4 1 4.3725 21.2803 -4.73126
3136 4 1 6.77768 19.0555 -3.18793
3041 4 1 9.9168 21.0304 -4.17249
3042 4 1 9.18454 20.4864 -4.89492
3037 4 1 8.7803 21.4914 -3.03274
3338 4 1 -8.21798 24.1028 -5.32687
3249 4 1 2.59565 24.1044 -5.23643
3247 4 1 2.42696 23.5225 -3.7174
3054 4 1 4.55248 22.4297 -4.35292
3056 4 1 5.25371 21.6807 -3.99434
3250 4 1 2.98563 23.3828 -4.27256
3251 4 1 3.4935 23.9247 -5.27022
3053 4 1 5.53939 22.5503 -4.90579
3059 4 1 5.67435 22.8595 -3.67962
3060 4 1 6.04369 23.4095 -4.64719
3057 4 1 5.60697 22.7817 -3.73542
3058 4 1 5.8139 21.6858 -3.32859
3062 4 1 5.88762 23.9275 -3.12549
3039 4 1 8.54242 21.6547 -4.97334
3034 4 1 10.6306 22.1415 -2.98571
3077 4 1 10.6397 23.7299 -3.79428
3038 4 1 8.91477 22.3034 -3.94909
3040 4 1 9.63683 21.9738 -4.84971
3036 4 1 9.81079 21.8944 -3.2867
3081 4 1 11.3745 23.7941 -5.34417
3083 4 1 13.0906 24.0373 -4.82939
3075 4 1 11.2381 24.0894 -3.44712
3336 4 1 -8.79572 26.3865 -5.18669
3354 4 1 -0.2594 26.1352 -5.3173
3355 4 1 -0.355673 26.5054 -4.18075
3356 4 1 -0.488003 25.4418 -4.84248
3358 4 1 0.466715 25.718 -4.12072
3360 4 1 2.38941 26.0538 -3.09885
3359 4 1 1.65048 25.9548 -4.06554
3357 4 1 0.305414 26.3295 -5.15436
3364 4 1 3.57337 26.0959 -3.47061
3248 4 1 3.10322 24.4289 -4.16275
3106 4 1 6.33457 25.1206 -4.92782
3107 4 1 6.40443 25.4871 -3.80733
3108 4 1 6.93935 26.1612 -2.92625
3111 4 1 6.9866 26.8589 -3.04288
3061 4 1 5.54884 24.3562 -4.21843
3069 4 1 7.75465 25.3666 -3.60398
3078 4 1 10.1889 24.5537 -4.61324
3072 4 1 10.303 25.7433 -3.17661
3070 4 1 8.81033 24.8711 -3.45213
3071 4 1 9.88089 24.5664 -3.19008
3091 4 1 9.57122 26.0573 -5.28304
3090 4 1 9.96257 26.7208 -4.32456
3087 4 1 12.0449 25.3648 -3.70293
3085 4 1 12.2178 25.6349 -3.73737
3086 4 1 11.417 26.1031 -2.97645
3084 4 1 12.2582 24.4777 -4.12503
3076 4 1 10.8114 24.7528 -4.41882
3082 4 1 12.2288 24.6985 -5.11357
3089 4 1 11.0659 26.8993 -3.86028
3088 4 1 11.6903 26.1333 -4.53506
3367 4 1 2.61815 27.146 -4.13259
3369 4 1 1.18491 27.1386 -3.08101
3370 4 1 1.51765 28.2828 -3.39404
3368 4 1 2.34327 27.202 -3.04442
3365 4 1 3.42611 27.2255 -3.18302
3366 4 1 3.80742 27.0424 -4.23724
3110 4 1 6.76363 27.9856 -3.13755
3469 4 1 -5.32054 4.77653 -0.433438
3468 4 1 -4.14606 4.90048 -0.0175771
3470 4 1 -4.24212 4.36469 -0.0571995
3467 4 1 -3.57461 5.46032 -0.928104
3206 4 1 2.40504 12.855 -0.374959
3205 4 1 2.18702 12.8352 -1.60719
3204 4 1 2.47328 12.349 -2.62836
3208 4 1 3.31278 13.414 -0.130508
2897 4 1 7.66642 12.6415 -0.533383
2901 4 1 9.11113 11.8848 -0.269535
2902 4 1 9.69579 12.9676 -0.106818
3215 4 1 1.88615 15.0047 -0.177962
3218 4 1 1.56211 15.5387 -1.98024
3217 4 1 1.85291 14.6589 -1.34035
3214 4 1 2.49648 15.5321 -1.15551
3212 4 1 3.76258 14.5294 -0.138191
3213 4 1 3.36483 15.6945 -0.325237
3192 4 1 4.74112 14.8673 -1.65236
3193 4 1 3.76326 14.9166 -2.34743
3191 4 1 5.07026 15.9802 -1.6942
3216 4 1 2.89319 14.612 -0.816014
2896 4 1 6.88614 13.5003 -0.135078
2895 4 1 8.0282 13.8415 -0.220347
2892 4 1 9.76891 14.8719 -0.249542
2903 4 1 10.4455 13.8655 -0.217248
2891 4 1 8.92758 15.5405 -0.637084
2905 4 1 12.0129 14.1777 -0.429068
2904 4 1 11.0832 14.7246 -0.86268
2906 4 1 11.2021 14.9683 -0.00907902
3219 4 1 1.25957 16.4593 -1.25072
3220 4 1 2.19708 16.898 -0.77241
3225 4 1 2.24961 18.6418 -0.137099
3222 4 1 2.85182 18.1262 -0.248123
3221 4 1 3.08091 17.5982 -1.33958
3224 4 1 3.36153 18.4712 -0.443513
3138 4 1 7.1868 18.3541 -2.6093
2878 4 1 8.92687 18.6968 -1.86127
2880 4 1 9.2124 18.5549 -1.72675
2881 4 1 10.307 18.5626 -2.29627
2877 4 1 9.70642 18.473 -1.08849
2885 4 1 11.6594 17.1671 -1.14103
2886 4 1 11.8641 16.1775 -0.577177
2882 4 1 10.9981 17.81 -1.64336
2856 4 1 13.0439 17.1517 -1.11656
2883 4 1 11.203 16.9442 -2.45307
2884 4 1 12.0639 16.3057 -1.9882
2851 4 1 13.3459 18.6949 -0.985635
2853 4 1 14.757 18.6985 -2.20667
2852 4 1 13.5349 18.5328 -2.20257
2854 4 1 15.0422 17.6628 -1.75133
2855 4 1 14.0996 17.0405 -1.76126
3223 4 1 2.41145 19.1723 -0.79326
3132 4 1 5.30411 20.9842 -1.79994
3137 4 1 6.50166 18.9578 -1.94991
3134 4 1 5.85242 19.2131 -1.95186
3135 4 1 6.99372 18.9675 -1.96918
3133 4 1 6.24481 20.2321 -1.3953
2876 4 1 10.6901 18.9874 -1.01402
2879 4 1 9.66168 19.471 -2.44863
3032 4 1 11.117 21.1128 -1.00318
3030 4 1 12.4995 21.0436 -0.0279343
3031 4 1 12.2487 20.9317 -1.18771
2850 4 1 14.3923 18.9965 -0.457601
3239 4 1 1.72501 24.0476 -0.353148
3244 4 1 2.64585 23.6829 -0.635653
3242 4 1 1.582 23.7372 -0.754616
3246 4 1 2.13013 23.788 -2.53544
3131 4 1 5.1251 21.8503 -1.06127
3063 4 1 5.09311 23.8315 -2.30802
3065 4 1 5.04469 23.9083 -1.49578
3066 4 1 6.05345 23.7456 -1.99897
3130 4 1 6.35372 21.6499 -1.10199
3129 4 1 6.54185 22.6186 -0.344361
3064 4 1 5.95201 23.1092 -1.82203
3035 4 1 9.91798 22.1572 -2.06853
3033 4 1 10.8891 22.01 -1.82437
3361 4 1 2.34123 26.3927 -1.89631
3243 4 1 2.18824 24.6134 -1.17144
3245 4 1 2.659 24.3803 -1.6951
3362 4 1 3.25354 25.7286 -1.47643
3363 4 1 3.2999 25.2948 -2.62917
3378 4 1 2.86496 25.8943 -0.293142
3377 4 1 3.23419 26.8852 -0.893471
3379 4 1 3.33153 24.9945 -0.780943
3376 4 1 4.12752 26.2241 -1.15447
3068 4 1 7.62614 25.0466 -2.47977
3067 4 1 6.97482 24.4037 -1.71709
3118 4 1 7.54201 25.0652 -0.0321201
3121 4 1 7.45829 24.5127 -0.15946
3073 4 1 10.209 24.9226 -2.39747
3115 4 1 8.52753 26.4311 -1.92016
3116 4 1 9.32669 25.7317 -1.17887
3117 4 1 8.43026 24.9278 -0.843261
3074 4 1 11.3078 24.4753 -2.34052
3372 4 1 2.3073 27.3888 -1.59758
3371 4 1 2.01589 28.3975 -2.21912
3374 4 1 4.16069 28.0412 -2.2701
3373 4 1 3.4445 27.1293 -1.84552
3375 4 1 3.89167 27.4066 -1.3378
3112 4 1 7.29754 27.1532 -1.89862
3109 4 1 6.81968 27.1654 -2.25771
3113 4 1 8.22447 27.8915 -1.4963
3114 4 1 8.77309 27.3687 -2.50577
3476 4 1 -3.58885 3.8468 1.80804
3471 4 1 -3.68689 3.62206 0.690939
3478 4 1 -4.4333 4.29599 2.07175
3477 4 1 -3.79913 4.87251 1.17701
3466 4 1 -2.88959 5.29304 0.0547536
3472 4 1 -2.5912 3.67034 1.0774
3473 4 1 -1.61151 3.33159 1.84618
3474 4 1 -2.53358 3.54656 1.08766
3475 4 1 -2.54729 3.56281 2.35524
3465 4 1 -3.72717 6.11652 0.0577192
3460 4 1 -1.05428 7.6822 1.89164
3461 4 1 -1.70242 7.02472 1.17051
3464 4 1 -2.61711 6.28733 0.580665
3463 4 1 -1.45321 6.64999 0.362864
3462 4 1 -0.668084 7.44239 0.810695
3207 4 1 2.75892 12.8287 0.726445
2899 4 1 9.25367 12.6479 1.09346
2898 4 1 8.39389 12.2242 0.340195
2900 4 1 8.54928 11.7385 0.749504
3211 4 1 2.95247 15.0747 0.443699
3209 4 1 3.70513 14.5129 0.0538972
3210 4 1 3.95818 15.6684 0.401142
2894 4 1 8.54735 13.7438 0.870529
2910 4 1 10.0645 14.2173 1.91446
2911 4 1 9.62323 15.1988 1.4325
2893 4 1 9.76137 14.021 0.652251
2909 4 1 10.9043 13.5278 2.41893
2908 4 1 11.4897 13.5574 1.37835
2907 4 1 11.9092 14.0314 0.396627
3399 4 1 1.52337 17.833 1.70079
3400 4 1 0.428256 17.9781 2.28112
2889 4 1 9.85434 16.457 0.206018
2888 4 1 10.3208 17.0478 1.065
2912 4 1 9.34277 16.3229 1.92863
2890 4 1 8.61255 16.4564 0.168313
2859 4 1 12.1992 16.2273 1.63474
2887 4 1 10.9177 16.4415 0.219648
2860 4 1 11.7171 17.3289 1.39585
2861 4 1 12.0622 17.2152 2.52079
2863 4 1 11.4959 17.9283 2.30209
2858 4 1 12.7128 16.3923 0.521054
2857 4 1 12.9124 17.4632 0.067241
3235 4 1 1.12435 21.0706 1.90234
3226 4 1 2.84314 19.1718 0.793067
3229 4 1 3.74293 20.6449 1.05992
3228 4 1 2.87171 19.7457 0.95316
3230 4 1 2.92917 21.521 0.934997
3227 4 1 3.94813 19.2317 1.11975
3394 4 1 3.28003 19.6989 2.58524
3390 4 1 5.32973 21.3161 2.34612
3391 4 1 4.15074 21.44 2.08151
2873 4 1 10.2373 20.4898 0.441429
2875 4 1 10.1977 19.3639 0.0667442
2872 4 1 10.9688 20.6857 1.37693
2874 4 1 11.2217 19.7118 0.467763
2871 4 1 11.3033 21.0838 2.54149
2869 4 1 11.2354 20.9651 2.21618
2848 4 1 15.1636 19.8409 1.6935
2847 4 1 14.5896 20.7344 2.24466
2849 4 1 14.5418 19.4864 0.63801
3231 4 1 2.2556 22.1769 0.293561
3237 4 1 1.15737 22.7627 0.298405
3233 4 1 1.32225 22.3658 2.08667
3236 4 1 0.982663 21.6839 0.925139
3232 4 1 2.2708 22.6857 1.39292
3240 4 1 1.05683 23.8887 0.652378
3241 4 1 2.16074 23.6032 0.287504
3238 4 1 1.38197 23.8834 0.739642
3387 4 1 4.19409 23.3866 1.69644
3385 4 1 3.85059 23.3498 2.02039
3388 4 1 4.36654 22.2563 2.23592
3386 4 1 4.55244 22.4428 2.30067
3384 4 1 2.82919 24.0461 2.08611
3127 4 1 6.84156 23.3277 1.19068
3126 4 1 6.6987 22.8706 0.0769748
3124 4 1 7.77442 23.3154 1.01793
3125 4 1 7.18133 22.2892 0.988069
3128 4 1 5.90208 23.2286 0.494483
2870 4 1 10.6512 22.0023 1.99537
3123 4 1 8.37358 24.175 1.68632
3029 4 1 13.1173 21.9771 0.470417
3024 4 1 12.627 22.5141 1.66708
3025 4 1 11.7215 23.2448 1.82675
3023 4 1 13.1086 23.1563 2.48249
3022 4 1 12.0407 22.5382 2.65484
3026 4 1 12.4484 22.5106 1.20393
3027 4 1 13.3829 21.9004 0.760268
3028 4 1 12.2053 21.7777 1.14355
3380 4 1 2.56893 24.545 0.0225182
3383 4 1 2.68331 25.197 2.2641
3382 4 1 3.41387 24.6652 1.47188
3381 4 1 3.47529 25.2268 0.504511
3119 4 1 6.6365 25.8393 0.0549546
3122 4 1 7.76458 24.9497 0.968046
3120 4 1 7.70714 25.5617 0.491305
2326 4 1 -27.1931 2.37744 3.19709
2325 4 1 -26.057 2.66621 2.98085
2324 4 1 -26.0671 1.52559 3.28297
2323 4 1 -26.4892 2.3457 3.95506
2322 4 1 -25.5988 2.42922 4.77991
3492 4 1 -3.3751 0.168475 4.54061
3486 4 1 -2.91982 2.2828 3.76121
3488 4 1 -3.36814 1.12215 2.87576
3487 4 1 -3.85667 2.18031 3.12527
3483 4 1 -3.44664 2.04586 4.88392
3490 4 1 -1.95017 1.62321 3.81519
3491 4 1 -2.24305 0.607607 4.2572
3489 4 1 -2.4272 1.80728 2.75066
2328 4 1 -27.7912 4.10379 3.37815
2327 4 1 -27.5533 3.15175 4.09177
2330 4 1 -27.6028 3.6437 4.96588
2329 4 1 -28.2418 4.48863 4.49565
2331 4 1 -26.6031 3.9277 4.59892
2332 4 1 -25.7639 3.77199 5.38455
2321 4 1 -24.8921 3.26004 5.32747
3479 4 1 -4.54913 4.29588 3.20645
3481 4 1 -3.61113 3.10612 4.66721
3480 4 1 -4.07383 4.12156 4.19233
3485 4 1 -2.7035 3.3044 4.42808
3484 4 1 -3.71903 3.16146 4.90096
3449 4 1 -3.22085 4.69616 5.29011
3455 4 1 -0.951476 4.20064 3.76165
3454 4 1 -1.58446 3.9178 4.698
3482 4 1 -2.49411 2.77143 4.92036
3456 4 1 -0.137483 4.94392 3.46699
3447 4 1 -2.9301 6.14844 5.1378
3457 4 1 -0.103695 6.14819 3.34106
3446 4 1 -2.54039 7.33745 5.35275
3458 4 1 -0.734982 6.97739 2.84429
3445 4 1 -1.56657 7.80121 5.0727
3437 4 1 -5.94005 9.5499 4.96003
3435 4 1 -5.70168 10.4304 5.28818
3436 4 1 -4.76007 9.79986 5.02492
3442 4 1 -3.35538 8.56087 5.17743
3459 4 1 -0.615019 8.14966 2.97081
3443 4 1 -2.53923 9.4216 5.31019
3444 4 1 -1.46715 8.95496 5.2455
3434 4 1 -6.01054 11.2093 4.48312
3433 4 1 -6.63776 11.9785 5.19066
3416 4 1 -0.311635 13.4325 4.40053
2919 4 1 8.19208 13.2099 5.2746
2369 4 1 -18.8695 13.784 3.67499
2368 4 1 -19.3544 14.1693 4.67175
2370 4 1 -18.5322 14.8379 4.20437
2371 4 1 -17.3777 14.8046 4.2337
2372 4 1 -16.3313 15.3863 4.09204
2366 4 1 -18.3352 14.4456 5.25078
2373 4 1 -15.9167 14.4529 4.64897
2374 4 1 -15.073 15.2522 4.85148
2375 4 1 -13.9376 15.5877 4.82029
3430 4 1 -5.97568 13.8564 5.1949
3424 4 1 -3.01953 14.5408 5.07474
3419 4 1 -0.996486 16.0641 3.98468
3417 4 1 -0.799999 14.184 3.66687
3418 4 1 -0.29816 15.1118 4.18799
3415 4 1 -1.12123 14.1854 4.68923
3423 4 1 -2.68704 14.3657 3.92407
3422 4 1 -2.42718 15.2428 3.16724
3414 4 1 -0.987564 15.3142 5.16633
3413 4 1 -0.0621768 14.5595 5.32032
3410 4 1 0.868903 14.1259 4.78472
3407 4 1 0.590683 15.5037 3.73921
3409 4 1 1.46252 13.7735 3.82539
3408 4 1 0.654558 14.3788 3.21626
3406 4 1 0.852877 16.1171 4.71295
2917 4 1 7.5513 15.1496 4.85798
2915 4 1 7.66133 15.5503 5.03446
2913 4 1 8.92754 15.8574 3.01417
2916 4 1 8.42554 15.7154 4.17243
2914 4 1 8.30786 15.5794 3.99374
2376 4 1 -13.4295 16.5917 5.30025
2389 4 1 -8.3674 17.1091 4.50027
2387 4 1 -8.11464 18.7579 4.68407
2384 4 1 -8.9317 18.2243 4.77651
2388 4 1 -7.36824 17.7895 4.42028
2391 4 1 -7.79162 17.3625 4.76369
3420 4 1 -2.04019 16.7688 4.05432
3404 4 1 -0.31439 16.9854 3.93254
3421 4 1 -2.27325 16.3854 2.97552
3403 4 1 0.622069 17.333 3.40888
3402 4 1 1.88514 17.2824 3.19587
3405 4 1 0.731148 17.2506 4.54308
3401 4 1 0.706054 17.2232 3.17309
3398 4 1 1.97987 18.1741 2.75242
3397 4 1 2.91343 18.3286 3.51427
2864 4 1 10.6421 18.4639 2.94497
2862 4 1 11.649 17.8381 3.39775
2865 4 1 11.484 18.263 3.77605
2386 4 1 -8.9843 18.9667 3.95057
2385 4 1 -7.90768 18.8798 4.51954
3395 4 1 2.35052 19.2845 3.30918
3396 4 1 3.41508 19.307 3.95088
3393 4 1 3.78601 19.9671 3.53626
3392 4 1 3.90409 21.1501 3.27038
2867 4 1 11.6288 20.3503 3.15832
2868 4 1 12.1877 21.2964 2.89132
2866 4 1 11.4596 19.4294 3.84775
2846 4 1 14.9914 20.0148 3.06797
2843 4 1 14.8565 20.9897 3.85871
2845 4 1 15.1034 20.7456 4.04291
2842 4 1 13.5975 20.844 3.89327
2844 4 1 15.7057 21.3417 3.09382
2840 4 1 13.7677 20.7099 4.23592
2839 4 1 14.6762 20.2078 4.87658
2836 4 1 15.2558 20.9873 5.07917
2835 4 1 16.1908 20.2601 4.69574
3234 4 1 0.612427 21.6644 2.74515
3389 4 1 4.89967 21.9296 3.31899
3019 4 1 11.8252 22.9934 4.54563
3020 4 1 12.0447 21.8764 4.38549
3021 4 1 12.7323 22.4551 3.6188
2841 4 1 14.2971 21.7477 4.12889
2317 4 1 -26.3075 0.35267 7.13584
2319 4 1 -24.7122 1.56402 6.64472
2320 4 1 -25.1434 2.21341 5.74832
2318 4 1 -25.8343 1.44661 7.13399
2314 4 1 -26.215 0.280579 6.65321
2335 4 1 -27.4847 5.37612 7.05471
2333 4 1 -25.8639 4.89485 5.41012
2334 4 1 -26.4617 5.37784 6.31629
2338 4 1 -25.6736 5.14959 7.1894
3450 4 1 -2.77104 4.51157 6.41329
3453 4 1 -0.958876 3.49354 5.60108
3452 4 1 -1.01101 3.03741 6.64065
3451 4 1 -1.81762 3.88547 6.79321
2336 4 1 -27.1422 6.56852 7.06455
2339 4 1 -24.9485 5.80114 7.80307
2337 4 1 -26.784 5.45289 6.88089
3448 4 1 -3.79546 5.60164 5.79776
2598 4 1 -1.88882 6.32272 7.93936
2599 4 1 -2.34473 5.89206 6.9141
2600 4 1 -1.80896 6.05009 8.02583
2601 4 1 -0.713296 6.29567 7.79447
2602 4 1 -6.88195e-05 7.05275 7.14392
2659 4 1 12.6516 8.07102 7.06099
2658 4 1 11.8148 7.19438 6.85773
2657 4 1 11.5573 6.95111 8.03773
2662 4 1 13.7978 7.7648 6.02321
2661 4 1 14.3143 7.88065 7.11002
3441 4 1 -3.86375 8.1797 6.25546
3439 4 1 -4.37594 8.7372 6.56915
3440 4 1 -4.84295 8.20516 5.63118
3438 4 1 -5.19188 9.2971 5.89916
2610 4 1 -0.0371174 10.3484 8.0627
2603 4 1 -0.216291 8.16727 6.84813
2604 4 1 -0.822025 8.30805 7.86129
2606 4 1 0.442143 8.58275 7.48592
2613 4 1 1.16298 10.1134 7.07867
2612 4 1 0.345043 10.7145 7.71227
2627 4 1 5.16185 8.79058 7.40145
2625 4 1 4.67777 10.0837 6.26898
2626 4 1 5.60386 9.82264 6.92159
2667 4 1 15.0068 9.91167 6.50011
2665 4 1 15.2546 8.59718 6.40832
2666 4 1 15.7719 9.46642 5.72208
2668 4 1 13.8543 10.2576 6.51018
2663 4 1 13.6578 8.93727 5.74708
2664 4 1 14.1298 8.92891 6.87924
2660 4 1 13.55 8.60645 7.74683
2362 4 1 -20.2022 12.9037 7.28734
3432 4 1 -6.44737 12.9062 5.85146
3431 4 1 -5.28456 13.2154 5.84214
2615 4 1 0.256884 11.1142 7.43276
2614 4 1 1.32439 11.0436 7.95046
2616 4 1 1.45871 11.4642 7.50426
2623 4 1 4.33779 11.6834 7.63164
2624 4 1 5.01653 11.0821 6.86351
2621 4 1 4.25011 12.1384 7.21582
2622 4 1 4.58656 12.7763 8.05405
2620 4 1 3.2944 11.3757 7.18595
2669 4 1 14.2274 11.375 6.20311
2670 4 1 13.4802 11.9215 5.50027
2672 4 1 14.4649 12.4929 7.42327
2671 4 1 13.7667 12.7675 6.41684
2676 4 1 16.0214 12.7571 7.00557
2673 4 1 15.3453 12.8309 6.6275
2677 4 1 16.4904 12.3594 8.04965
2675 4 1 16.6851 12.9465 7.95756
2367 4 1 -19.3951 14.5519 5.82785
2364 4 1 -18.9923 13.674 7.40517
2365 4 1 -18.6854 14.3667 6.45299
2377 4 1 -12.3674 16.0724 5.51163
2378 4 1 -11.5011 15.2318 5.80443
3428 4 1 -4.93852 15.5164 6.17224
3429 4 1 -4.96572 14.4939 5.50273
3427 4 1 -4.28894 15.9617 7.04643
3425 4 1 -3.80294 15.4143 5.56059
3426 4 1 -3.25089 16.0336 6.48681
3412 4 1 -1.01079 14.2847 6.04136
3411 4 1 0.0840418 14.4212 5.58341
2918 4 1 7.45894 14.0897 5.55974
2920 4 1 8.74952 13.8272 6.08921
2921 4 1 8.92036 13.5766 7.28573
2674 4 1 15.8286 13.6663 7.44211
2684 4 1 14.4365 14.9356 7.69647
2685 4 1 15.5477 15.4336 7.92784
2722 4 1 16.6476 15.9246 7.06234
2721 4 1 17.8577 15.8782 7.20265
2719 4 1 17.775 16.1241 7.33385
2380 4 1 -11.6898 16.9035 5.50194
2379 4 1 -11.4573 16.2428 6.48852
2381 4 1 -10.8375 16.8939 6.3976
2382 4 1 -10.1094 17.9162 6.68822
2390 4 1 -8.20921 16.354 5.41105
2383 4 1 -9.44687 17.6836 5.72431
2393 4 1 -7.12899 17.6765 6.85988
2396 4 1 -6.16757 17.6704 6.84591
2395 4 1 -5.80821 17.0009 5.94089
2392 4 1 -7.19754 17.9547 5.66437
2394 4 1 -6.08685 18.046 6.41691
2397 4 1 -5.96958 18.8307 7.12455
2526 4 1 -3.26901 17.6358 7.4631
2525 4 1 -4.39489 17.1728 7.76979
2753 4 1 7.55786 17.9882 6.55819
2754 4 1 8.04498 18.6749 5.65925
2751 4 1 7.9841 17.1588 7.1206
2752 4 1 8.11573 18.2615 7.59946
2749 4 1 9.40304 17.5281 7.4912
2750 4 1 8.93641 16.8515 6.5888
2746 4 1 9.96552 18.3805 6.31379
2748 4 1 10.204 16.6424 7.62216
2747 4 1 9.80561 17.7465 7.30292
2745 4 1 10.4347 18.6174 7.34893
2727 4 1 13.7716 18.1658 6.76652
2728 4 1 14.9616 17.842 6.9125
2725 4 1 14.3839 17.6582 6.68844
2726 4 1 14.6615 18.6016 6.08814
2724 4 1 15.2206 17.3228 5.88334
2723 4 1 15.7225 16.652 6.68833
2686 4 1 14.6845 16.2405 7.97205
2729 4 1 14.321 18.4293 7.72053
2720 4 1 17.6572 16.6345 6.28433
2828 4 1 16.7219 18.4291 7.74792
2718 4 1 18.1872 17.2944 7.64763
2398 4 1 -5.62398 19.8528 7.64444
2428 4 1 -5.46297 21.3088 7.80348
2399 4 1 -4.83054 18.9369 7.36362
2400 4 1 -4.65526 20.0706 7.77542
2401 4 1 -3.51946 20.5917 7.9528
2406 4 1 -1.1721 19.5889 7.47135
2755 4 1 7.99198 19.8364 5.56082
2756 4 1 7.37291 19.6082 6.49411
2758 4 1 6.03509 20.2329 6.86308
2757 4 1 6.84618 20.6341 6.05795
2759 4 1 6.62713 19.2893 7.19279
2760 4 1 7.14293 19.774 8.07409
2761 4 1 8.27526 19.5584 7.84477
2744 4 1 11.0994 19.4599 6.93977
2743 4 1 11.7251 20.4527 6.73463
2742 4 1 12.5291 21.365 6.76428
2838 4 1 15.5928 20.3802 5.62583
2830 4 1 16.1073 20.5134 7.6974
2833 4 1 17.4791 20.4833 6.50028
2834 4 1 16.7204 19.9272 5.773
2831 4 1 16.7973 19.5138 7.49008
2832 4 1 16.4277 20.0938 6.54635
2445 4 1 -8.41387 23.8681 7.71216
2448 4 1 -7.50057 23.0293 7.53856
2447 4 1 -7.88117 21.9184 7.24643
2446 4 1 -7.84349 22.8787 8.06251
2430 4 1 -5.26068 23.2453 7.99676
3011 4 1 10.2593 22.5646 7.77726
3018 4 1 11.4031 23.2549 5.68535
2741 4 1 12.3007 21.5405 7.93832
3017 4 1 12.5482 23.7144 5.94632
3014 4 1 11.7067 22.9183 7.33282
3013 4 1 11.2297 21.761 7.25767
3015 4 1 12.873 23.196 7.39277
2837 4 1 15.9901 21.5433 5.82547
3016 4 1 13.5836 23.6044 6.47997
2591 4 1 -3.07649 4.61621 10.1304
2593 4 1 -1.88684 4.83961 9.40762
2592 4 1 -1.9852 4.02529 10.3189
2634 4 1 7.86881 5.21933 10.0963
2652 4 1 10.3612 4.91134 10.5945
2654 4 1 9.70785 5.12424 10.0572
2340 4 1 -24.6541 6.59311 8.73313
2341 4 1 -24.2844 7.13744 9.82399
2342 4 1 -24.0268 6.36835 10.5944
2344 4 1 -22.8008 7.58349 9.71284
2343 4 1 -23.8768 7.56381 10.4194
2595 4 1 -0.658824 6.18597 10.0074
2597 4 1 -1.39029 6.01934 8.92724
2596 4 1 -1.75917 6.69616 9.84884
2594 4 1 -1.6502 5.69151 10.2847
2628 4 1 4.65354 7.96217 8.20496
2630 4 1 6.50271 6.99933 8.32868
2632 4 1 6.56438 6.96231 9.59022
2631 4 1 6.2979 6.04235 8.96028
2629 4 1 5.43102 7.19066 8.80691
2633 4 1 7.16004 6.24346 10.3485
2655 4 1 10.6424 5.6725 9.66507
2656 4 1 11.2938 6.59543 9.1486
2348 4 1 -24.7402 8.80008 9.28972
2347 4 1 -23.73 9.05548 8.5523
2349 4 1 -23.8696 9.61371 9.16027
2350 4 1 -23.2813 10.4743 9.78766
2346 4 1 -22.9282 8.74226 9.28436
2345 4 1 -23.4397 8.42747 10.3491
2608 4 1 -0.532371 9.32494 8.50346
2605 4 1 -0.123852 9.16302 8.32372
2611 4 1 0.790452 10.5105 8.8602
2607 4 1 0.106148 8.41945 8.70419
2609 4 1 0.124764 9.93754 9.19481
2351 4 1 -23.4409 11.6471 10.1119
2354 4 1 -23.2589 11.9598 10.3609
2358 4 1 -21.8776 12.6692 10.0725
2353 4 1 -22.2868 11.4205 10.5929
2361 4 1 -20.5996 12.3787 8.23642
2363 4 1 -19.5347 13.2037 8.28161
2359 4 1 -20.8038 12.6612 9.44393
2360 4 1 -19.8122 13.1408 8.88561
2534 4 1 -0.229408 13.094 9.06404
2535 4 1 -0.10125 12.1104 9.59155
2618 4 1 2.08249 11.1036 9.0568
2617 4 1 1.85207 12.076 8.37537
2533 4 1 0.234252 13.4347 10.0564
2536 4 1 0.193874 11.6799 10.6639
2619 4 1 3.02241 11.425 8.39349
2923 4 1 9.09015 13.0508 9.10413
2786 4 1 9.63005 11.2757 10.6116
2799 4 1 14.8946 13.1771 10.5605
2678 4 1 16.6146 13.1421 8.99051
2706 4 1 18.2713 12.5765 10.7626
2357 4 1 -21.734 13.8162 10.5227
2531 4 1 -1.46561 14.4951 9.61517
2532 4 1 -0.307517 14.4598 9.70268
2528 4 1 -2.60823 15.5694 8.08676
2530 4 1 -0.605746 15.3364 9.19587
2529 4 1 -1.53657 15.1483 8.5304
2922 4 1 9.46816 13.8215 8.30089
2924 4 1 9.04399 14.2605 9.33847
2925 4 1 9.43959 14.2461 8.13329
2926 4 1 9.76331 14.4898 9.28166
2927 4 1 10.0608 15.4567 9.95965
2929 4 1 10.4047 16.1137 10.2283
2930 4 1 9.66447 15.9435 9.30467
2692 4 1 12.6589 15.6756 10.4474
2683 4 1 15.5525 15.2015 8.16598
2798 4 1 14.1113 13.5448 9.76422
2691 4 1 13.8181 15.7902 10.1358
2679 4 1 16.8145 13.9967 9.87621
2681 4 1 16.5008 13.8174 9.53147
2680 4 1 17.239 14.5445 8.83409
2682 4 1 16.2197 14.221 8.48367
2705 4 1 18.9381 13.5611 10.4514
2524 4 1 -4.92065 16.1913 8.33867
2527 4 1 -3.23254 16.6194 8.11224
2523 4 1 -4.10148 16.4637 9.07529
2522 4 1 -3.67335 17.4861 9.47335
2521 4 1 -3.77404 16.4561 9.94406
2520 4 1 -2.84518 17.0442 9.30284
2518 4 1 -3.08548 18.2845 9.58082
2519 4 1 -3.71706 17.7179 8.79548
2516 4 1 -1.2552 17.3093 8.58677
2515 4 1 -0.900776 16.47 9.47957
2512 4 1 -1.02295 16.7543 9.5413
2513 4 1 -0.148166 16.9105 10.3662
2514 4 1 -0.0160708 17.192 9.21336
2517 4 1 -2.08026 17.6815 9.48653
2511 4 1 0.185483 16.673 9.42766
2510 4 1 0.166325 17.3507 10.438
2770 4 1 7.84697 17.1811 10.2475
2768 4 1 7.92001 17.161 10.3362
2767 4 1 7.52151 17.2491 9.20298
2766 4 1 8.61 17.8217 9.36881
2771 4 1 8.75982 16.5052 10.2623
2931 4 1 10.3068 16.9044 9.27245
2932 4 1 10.4881 16.354 10.3416
2738 4 1 11.4322 18.7572 9.93825
2693 4 1 11.7872 16.4871 10.0642
2734 4 1 13.3815 18.6502 9.68138
2688 4 1 15.5948 16.8755 8.45034
2687 4 1 14.4833 17.3396 8.26033
2730 4 1 13.8328 17.9449 8.72151
2731 4 1 14.1064 18.3684 9.81366
2689 4 1 15.9838 16.4026 9.58578
2826 4 1 15.2363 18.4342 8.64519
2690 4 1 14.9419 16.2278 9.92272
2716 4 1 17.6633 16.5615 8.90546
2827 4 1 16.1888 17.7025 8.43981
2717 4 1 17.2776 17.6036 8.39077
2715 4 1 18.3747 16.2534 9.89639
2456 4 1 -10.5677 20.161 10.568
2454 4 1 -9.32828 20.6159 9.7644
2455 4 1 -10.4364 20.9462 9.73501
2453 4 1 -8.86937 21.5006 9.13233
2426 4 1 -6.10881 19.646 9.4532
2427 4 1 -5.70782 20.4343 8.54127
2424 4 1 -5.76206 20.2524 9.66108
2422 4 1 -6.64608 21.2325 10.1873
2423 4 1 -5.79463 21.4544 9.36118
2425 4 1 -6.95422 20.424 9.39427
2402 4 1 -3.02137 21.0023 8.95648
2403 4 1 -3.30213 19.971 8.25495
2411 4 1 -2.89481 20.1956 9.85104
2405 4 1 -1.88842 18.9167 8.16591
2404 4 1 -2.0645 20.0958 8.36825
2407 4 1 -1.80522 19.6339 8.58501
2408 4 1 -0.992939 20.3993 9.08245
2409 4 1 -1.05138 20.2018 10.2337
2410 4 1 -1.94872 19.4214 10.1142
2762 4 1 7.82679 20.5245 8.45101
2763 4 1 7.12272 20.2166 9.40323
2764 4 1 7.50236 19.1099 9.8269
3012 4 1 10.3813 21.5008 8.10789
2765 4 1 8.57177 19.0575 9.34921
2739 4 1 11.8161 19.7506 9.33399
2740 4 1 11.8473 20.6375 8.44251
2737 4 1 12.3271 19.2681 10.615
2736 4 1 13.2956 19.0898 10.0232
2735 4 1 13.0006 19.7079 9.11071
2822 4 1 16.009 19.9589 8.83857
2824 4 1 15.7855 20.5859 9.10954
2825 4 1 15.5872 19.3655 9.39457
2821 4 1 15.9082 20.6483 9.82349
2820 4 1 16.223 19.6657 10.6155
2823 4 1 16.547 20.145 9.95358
2829 4 1 16.7086 19.5721 8.12307
2444 4 1 -9.25761 23.3229 8.38827
2442 4 1 -8.41928 24.1905 10.2262
2449 4 1 -8.14457 22.6188 8.40515
2451 4 1 -8.64076 22.2999 8.84216
2443 4 1 -8.59208 23.5612 9.30507
2441 4 1 -9.52109 23.8677 9.69742
2440 4 1 -8.72163 23.0433 10.192
2421 4 1 -5.99129 22.175 9.73595
2452 4 1 -7.65791 21.7507 9.31178
2450 4 1 -7.49745 22.2642 9.30107
2420 4 1 -6.65116 23.0801 9.94793
2432 4 1 -5.76943 24.2014 9.04919
2429 4 1 -4.76667 22.1743 8.0797
2416 4 1 -4.74584 22.8446 10.0696
2417 4 1 -4.99555 24.0532 10.169
2413 4 1 -3.6856 21.8157 10.4499
2415 4 1 -3.73222 22.4559 10.5346
3010 4 1 10.4445 23.5238 8.47417
3009 4 1 11.2698 22.7794 9.08121
3007 4 1 11.2236 22.3782 9.63765
3005 4 1 12.786 21.8484 10.1771
3008 4 1 12.4255 22.7028 9.40096
3006 4 1 12.3329 22.3427 9.14221
3004 4 1 13.6994 22.4564 10.6215
2433 4 1 -6.1565 24.6183 10.0579
2434 4 1 -6.60407 25.5435 10.7232
2435 4 1 -7.28813 24.5749 10.3516
2431 4 1 -4.83008 24.3283 8.30149
2590 4 1 -2.6433 5.19446 11.1498
2572 4 1 5.02132 5.12013 13.4307
2635 4 1 7.94077 4.32586 10.9911
2588 4 1 -2.18905 6.90579 12.1714
2589 4 1 -1.93847 6.28107 11.1113
2582 4 1 -1.06179 6.25772 13.4271
2586 4 1 -1.86385 6.78013 12.2685
2584 4 1 -0.71101 6.85464 13.1492
2580 4 1 -0.604712 5.99009 12.7342
2587 4 1 -2.1227 6.36783 11.1307
2579 4 1 0.00893983 6.65331 11.852
2578 4 1 1.07053 7.16988 11.9151
2577 4 1 1.05946 6.54128 13.0157
2564 4 1 4.41576 7.01682 12.9212
2563 4 1 5.01709 7.94226 13.2738
2637 4 1 7.84932 6.31876 11.6922
2638 4 1 7.03383 7.05738 11.3164
2653 4 1 9.68643 5.76827 11.0777
2651 4 1 9.55533 5.75541 11.1296
2650 4 1 9.60151 5.63974 12.382
2636 4 1 8.29578 5.48342 10.8483
2641 4 1 9.29109 7.98112 12.3708
2643 4 1 10.3993 8.00636 12.2723
2561 4 1 3.01934 9.0149 13.433
2639 4 1 7.36978 8.20578 11.2973
2640 4 1 8.61338 8.24324 11.3836
2787 4 1 10.5132 10.4608 11.0378
2789 4 1 10.5874 10.4348 13.3205
2788 4 1 10.2337 10.6406 12.2211
2642 4 1 9.93773 8.99581 12.6958
2644 4 1 9.58438 8.73927 12.8372
2352 4 1 -23.2358 11.6664 11.2668
2355 4 1 -23.2521 12.9168 11.1494
2356 4 1 -22.0864 13.1841 11.4956
2499 4 1 -2.00583 13.0704 12.5341
2538 4 1 1.24832 11.2585 11.3272
2551 4 1 2.21823 11.3342 12.7281
2537 4 1 0.299499 11.6246 11.8687
2548 4 1 2.10033 12.9202 13.2084
2552 4 1 2.16234 12.4184 12.1447
2542 4 1 0.175647 13.0051 11.8522
2541 4 1 1.32218 13.2129 11.9088
2539 4 1 0.647178 12.3016 11.0963
2540 4 1 0.198537 13.0844 11.8897
2550 4 1 2.72621 12.4394 12.7952
2549 4 1 3.17934 13.3058 13.3787
2553 4 1 2.81327 12.1708 13.046
2779 4 1 5.52396 13.3333 10.8253
2781 4 1 6.78904 13.287 12.0007
2783 4 1 8.32425 12.8782 12.4258
2784 4 1 8.70631 12.2713 11.3734
2785 4 1 9.46377 11.4359 11.754
2790 4 1 11.1336 11.4554 12.8347
2796 4 1 13.297 12.9297 11.9671
2800 4 1 14.8204 12.6328 11.7131
2797 4 1 13.7091 13.3341 10.855
2707 4 1 17.591 13.3457 11.4067
2498 4 1 -2.59295 13.8507 13.2989
2500 4 1 -1.19957 14.0182 12.3283
2501 4 1 -1.31068 15.1932 12.7052
2545 4 1 0.615898 15.8608 12.6477
2546 4 1 1.46937 14.9936 12.7255
2547 4 1 2.24614 14.0146 12.6942
2543 4 1 0.311564 14.0876 12.4045
2544 4 1 0.676891 14.7968 13.3828
2778 4 1 5.25869 14.3856 11.4309
2782 4 1 7.73667 13.8857 12.511
2776 4 1 6.53972 15.2179 12.2646
2774 4 1 7.3707 15.0969 12.106
2777 4 1 6.39557 14.6741 11.2269
2775 4 1 6.69298 14.8033 11.1708
2780 4 1 5.82006 13.8509 11.8593
2773 4 1 8.32056 15.2132 11.3366
2772 4 1 9.09286 16.1478 11.3225
2928 4 1 10.1765 15.6195 11.1767
2935 4 1 10.2023 16.1059 12.2336
2793 4 1 11.3762 14.1073 13.1958
2794 4 1 12.4995 14.5451 13.0432
2934 4 1 11.3253 16.1395 11.7771
2795 4 1 12.8217 14.0266 11.9326
2695 4 1 12.4776 15.1716 11.633
2697 4 1 12.3676 16.0222 12.5201
2694 4 1 11.5871 15.5476 10.8747
2801 4 1 15.1452 13.7345 11.3988
2802 4 1 14.5651 14.8181 11.1875
2804 4 1 14.5333 15.0393 11.9938
2803 4 1 13.5951 15.4937 11.4311
2698 4 1 13.5326 15.8423 12.8111
2805 4 1 15.1731 16.1218 11.83
2699 4 1 14.457 15.1399 13.1597
2700 4 1 14.9139 14.2615 12.4992
2808 4 1 15.6925 15.6648 11.8208
2701 4 1 16.0469 14.6224 12.8672
2710 4 1 17.4066 14.7222 11.9504
2709 4 1 16.2322 14.6773 11.5748
2713 4 1 18.4198 15.3582 11.4682
2711 4 1 17.449 15.2165 10.8395
2708 4 1 16.4439 13.5388 11.7966
2702 4 1 17.1935 14.3035 13.1007
2703 4 1 17.9848 13.5454 12.652
2704 4 1 18.4202 13.5302 11.4814
2474 4 1 -12.1746 18.0072 11.457
2475 4 1 -11.1774 17.2246 11.3492
2476 4 1 -10.2348 18.0544 11.2614
2477 4 1 -9.67056 18.235 12.2613
2478 4 1 -8.85427 18.0604 13.0421
2479 4 1 -7.66132 17.9011 12.9321
2480 4 1 -7.9809 16.8241 12.6943
2481 4 1 -7.79686 17.8071 12.1324
2482 4 1 -7.33043 17.9875 13.2244
2484 4 1 -6.55749 17.796 13.0108
2505 4 1 -0.419038 17.3074 12.7618
2506 4 1 -0.0597162 17.5089 11.6793
2507 4 1 -0.733086 17.8085 12.6003
2508 4 1 -0.82224 17.8455 11.3517
2509 4 1 -0.0906468 16.9605 11.5954
2502 4 1 -1.2322 16.3449 13.1502
2965 4 1 7.91236 18.8166 13.1524
2769 4 1 8.12986 18.0789 10.9905
2969 4 1 10.7362 18.6441 13.2537
2966 4 1 9.15281 18.8123 13.2163
2933 4 1 11.2467 17.0031 10.9609
2936 4 1 11.1386 16.693 12.7698
2696 4 1 12.3908 16.3705 11.3636
2807 4 1 16.0459 16.7122 12.1836
2806 4 1 15.4381 16.9759 11.1005
2732 4 1 14.7029 18.7373 10.7707
2809 4 1 15.4432 16.4167 12.7389
2733 4 1 13.5977 18.4521 10.7873
2714 4 1 18.5471 16.4249 11.0457
2712 4 1 17.5 16.1619 11.5492
2811 4 1 16.7163 18.1064 12.3221
2813 4 1 16.3085 18.1193 13.3461
2810 4 1 16.2718 17.2239 13.079
2470 4 1 -14.7038 21.4961 11.3823
2468 4 1 -13.8317 20.8792 11.9049
2469 4 1 -14.8889 20.8862 12.4422
2471 4 1 -14.3208 20.4499 11.964
2466 4 1 -13.509 20.8944 12.6206
2464 4 1 -14.1183 21.4617 12.9391
2458 4 1 -11.5575 19.4209 11.7231
2457 4 1 -11.1523 20.5376 11.5684
2467 4 1 -12.6872 20.8825 11.6805
2472 4 1 -13.4017 19.8311 11.4388
2473 4 1 -12.4931 19.1193 11.8453
2461 4 1 -11.3075 20.5858 13.0345
2460 4 1 -10.7901 20.8749 12.021
2459 4 1 -11.1076 20.2599 10.9997
2412 4 1 -3.38483 20.6667 10.813
2967 4 1 9.78039 19.7762 13.0829
2963 4 1 8.7609 20.6921 13.0161
3002 4 1 12.7335 20.8071 11.5037
2995 4 1 13.2248 19.2247 12.312
2817 4 1 15.8078 20.57 13.0481
3001 4 1 13.8788 21.0719 11.297
2812 4 1 15.8193 18.8705 12.6794
2997 4 1 13.8721 19.1148 11.4703
2815 4 1 16.0918 18.9757 13.0952
2816 4 1 15.1042 19.5913 13.2342
2999 4 1 15.3127 20.8258 11.8891
2998 4 1 14.9731 19.6497 11.7857
3000 4 1 14.5388 20.0298 11.362
2996 4 1 14.0891 19.9624 12.2945
2819 4 1 16.8561 20.001 11.5925
2818 4 1 16.8299 19.9382 12.7837
2465 4 1 -13.0422 21.9156 12.9512
2462 4 1 -11.7897 21.6628 12.9208
2463 4 1 -12.9343 21.6374 13.0418
2439 4 1 -8.4038 23.7658 11.0688
2438 4 1 -8.37853 23.6703 12.2459
2437 4 1 -8.66896 24.1651 11.2162
2419 4 1 -6.21205 23.3969 11.0686
2418 4 1 -5.21848 24.0857 11.3374
2414 4 1 -2.58363 22.0406 10.7829
3003 4 1 13.2156 21.8399 11.5585
2436 4 1 -7.53799 24.4393 11.4744
2581 4 1 -0.876585 5.16515 13.5782
2573 4 1 4.14822 5.35701 14.18
2570 4 1 5.42051 4.81073 14.7672
2571 4 1 6.08009 5.19379 13.8362
2648 4 1 8.56722 5.16105 14.1743
2585 4 1 -1.90929 6.74455 13.4679
2583 4 1 -1.82835 7.18886 13.5518
2576 4 1 1.95039 7.06457 13.7093
2575 4 1 1.99023 6.16435 14.597
2574 4 1 2.9933 5.65807 14.5058
2566 4 1 3.98812 6.40986 14.5881
2567 4 1 4.25987 5.81484 15.5944
2568 4 1 4.86885 6.32513 14.6094
2565 4 1 3.54254 7.01224 13.657
2569 4 1 5.80231 5.89953 15.287
2649 4 1 9.08975 6.00296 13.4622
2647 4 1 8.67037 6.2226 14.8528
2646 4 1 8.62694 7.44269 14.4808
2559 4 1 2.0883 10.6339 14.6449
2560 4 1 2.94257 9.81837 14.3444
2562 4 1 3.9246 8.20212 13.5835
2645 4 1 9.09983 8.36851 13.8288
2557 4 1 1.82488 12.724 14.9106
2556 4 1 1.99573 11.7377 15.5129
2555 4 1 1.95137 11.5643 14.4023
2558 4 1 2.43665 11.6779 14.9298
2554 4 1 3.09166 11.8323 14.1892
2792 4 1 11.3892 13.1365 13.8966
2791 4 1 11.043 11.969 13.9309
2496 4 1 -3.18875 14.5026 15.3548
2495 4 1 -4.43501 14.5035 15.5596
2492 4 1 -4.98388 14.3593 15.4189
2503 4 1 -0.266159 16.0327 13.7311
2497 4 1 -2.47255 14.2023 14.4868
2938 4 1 9.95973 15.2729 13.911
2937 4 1 10.6883 16.0763 13.5793
2940 4 1 9.52894 13.7331 15.5903
2939 4 1 9.81387 14.7666 14.9572
2943 4 1 10.1851 13.61 15.9521
2982 4 1 11.7505 15.9307 14.3413
2984 4 1 12.5936 15.4549 14.4356
2980 4 1 10.9212 15.5181 15.7443
2985 4 1 13.3864 16.0321 15.1815
2942 4 1 11.28 14.0429 15.8278
2981 4 1 11.3482 14.9448 14.8289
2983 4 1 11.6006 14.8482 14.7416
2485 4 1 -5.95267 18.6108 13.6061
2483 4 1 -6.83369 17.4551 14.1378
2489 4 1 -4.71836 16.3942 15.1734
2488 4 1 -4.72845 16.2673 14.0166
2487 4 1 -4.80379 17.3437 14.4481
2486 4 1 -4.82475 18.3045 13.7165
2504 4 1 -0.721272 17.1145 13.9289
2968 4 1 9.58377 18.7188 13.7195
2971 4 1 11.0767 18.3589 14.4478
2972 4 1 12.2943 18.1236 14.2002
2973 4 1 11.6708 17.815 15.2669
2979 4 1 11.2286 16.6457 16.093
2989 4 1 13.7936 17.9722 15.9558
2986 4 1 13.8178 17.0699 14.8712
2988 4 1 14.3531 18.6875 15.2409
2987 4 1 13.7659 18.1326 14.3202
2970 4 1 10.5388 19.3931 14.2133
2964 4 1 8.75286 19.6093 13.5868
2962 4 1 8.36963 20.7533 14.1686
2961 4 1 8.27475 20.2995 15.2406
2960 4 1 8.91234 19.4679 15.6472
2991 4 1 12.3524 18.9774 15.6809
2992 4 1 12.9 19.0993 14.6702
2994 4 1 13.3764 19.2075 13.5113
2993 4 1 13.1988 20.1523 14.1695
2814 4 1 16.1938 18.8535 14.2522
2494 4 1 -5.3986 14.4185 16.327
2491 4 1 -4.65504 14.6382 16.526
2490 4 1 -4.32848 15.7467 16.1882
2493 4 1 -4.40524 13.691 16.3035
2941 4 1 10.3389 13.8943 16.5028
2944 4 1 10.0139 14.5545 16.5955
2945 4 1 10.6593 15.1998 17.387
2948 4 1 9.46644 15.3637 17.5802
2947 4 1 10.5941 14.9114 17.6238
2949 4 1 8.94142 15.7759 18.629
2978 4 1 11.1513 15.6498 16.6711
2946 4 1 11.52 15.5623 18.0941
2958 4 1 9.41263 18.2108 17.7381
2950 4 1 8.51651 16.2275 17.5814
2951 4 1 9.03733 16.9233 18.4073
2957 4 1 10.0499 18.1389 18.7963
2974 4 1 11.9124 17.9451 16.5007
2975 4 1 11.9556 17.1406 17.4941
2976 4 1 11.826 17.7296 16.4779
2977 4 1 11.5331 16.5903 16.1554
2956 4 1 10.8611 17.449 18.2456
2954 4 1 10.7778 17.0828 18.4627
2959 4 1 9.23751 18.9829 16.7338
2990 4 1 13.3157 19.0921 16.2779
2952 4 1 9.04457 17.8885 19.0932
2953 4 1 9.93606 17.089 19.3857
2955 4 1 11.4969 17.8926 19.1293
ITEM: TIMESTEP
10200000
ITEM: NUMBER OF ATOMS
1913
ITEM: BOX BOUNDS ff ff ff
-3.5000000000000000e+01 3.5000000000000000e+01
-3.5000000000000000e+01 3.5000000000000000e+01
-3.5000000000000000e+01 3.5000000000000000e+01
ITEM: ATOMS id mol type x y z
3614 4 10 -0.956761 -14.4796 -9.91956
3612 4 10 -0.829455 -14.5069 -10.1511
3613 4 10 -1.8794 -14.037 -10.6108
3611 4 1 -0.950386 -13.4958 -10.5709
3609 4 1 -0.51808 -13.167 -8.72532
3610 4 1 -0.108089 -12.9844 -9.79702
3608 4 1 -1.70233 -12.8522 -8.79286
3606 4 1 -0.433375 -14.1257 -7.91647
3605 4 1 -1.37777 -13.6519 -7.33846
3603 4 1 -1.40433 -13.9779 -6.40474
3607 4 1 -0.795809 -13.0474 -8.06831
3604 4 1 -2.21382 -13.0905 -6.66688
3581 4 1 -3.71477 -9.04912 -6.18723
3580 4 1 -4.33607 -8.26884 -5.45455
3587 4 1 -2.49548 -8.24733 -5.41904
3594 4 1 -1.83481 -8.5784 -6.52544
3596 4 1 -0.143807 -9.55927 -5.58827
3595 4 1 -0.747543 -8.68425 -5.97865
3579 4 1 -5.20109 -7.41705 -5.67939
3577 4 1 -5.02687 -5.69898 -6.69092
3578 4 1 -5.37375 -6.83386 -6.77363
3591 4 1 -1.80331 -6.16084 -5.76616
3593 4 1 -0.97579 -7.77488 -6.05141
3592 4 1 -2.08792 -7.32533 -5.97443
3576 4 1 -5.10389 -4.7459 -6.04948
3574 4 1 -4.64597 -4.25622 -6.27741
3571 4 1 -3.54512 -3.18863 -7.33365
3573 4 1 -3.42591 -4.26337 -6.49997
3570 4 1 -3.49155 -3.22452 -6.20196
3572 4 1 -2.60036 -3.79245 -7.21199
3569 4 1 -2.42265 -3.11206 -6.60906
3555 4 1 -5.42937 -2.63601 -5.93288
3557 4 1 -6.03983 -2.40727 -6.55382
3558 4 1 -5.75424 -1.45651 -5.91746
3556 4 1 -5.115 -1.66585 -6.65471
3561 4 1 -4.83972 -0.450586 -5.70139
3564 4 1 -3.00984 -1.34364 -6.20929
3562 4 1 -3.77908 -0.969772 -5.91891
3567 4 1 -1.69244 -2.44908 -5.84983
3568 4 1 -1.45468 -2.47695 -7.06045
3565 4 1 -2.21091 -2.20777 -5.85899
2177 4 1 -10.4859 -24.4753 -2.90844
2179 4 1 -11.4716 -22.5854 -3.68481
2178 4 1 -11.3462 -23.7326 -3.32987
2180 4 1 -12.3502 -23.1693 -3.12311
2230 4 1 -19.6975 -19.2955 -3.04787
2209 4 1 -16.386 -20.6422 -2.74451
2206 4 1 -15.6032 -20.874 -3.42111
2204 4 1 -14.8366 -19.71 -3.57345
2207 4 1 -14.5491 -20.8835 -4.09934
2208 4 1 -15.7344 -20.704 -3.75169
2234 4 1 -21.6916 -17.9562 -4.29412
2235 4 1 -22.5971 -18.0577 -3.49982
2236 4 1 -21.8669 -17.334 -3.00918
2231 4 1 -19.993 -18.3326 -3.61832
2232 4 1 -20.1829 -17.202 -3.84295
2233 4 1 -21.014 -17.7808 -3.34974
2203 4 1 -14.0647 -18.7667 -3.69623
2201 4 1 -13.7311 -18.5389 -3.53005
2202 4 1 -13.2879 -18.5489 -4.65819
3602 4 1 -1.24765 -13.7466 -5.1677
3600 4 1 -2.1037 -12.3538 -3.64558
3601 4 1 -1.94684 -12.8238 -4.71815
3599 4 1 -2.21128 -11.4261 -4.27173
3583 4 1 -4.09164 -10.3181 -4.17494
3582 4 1 -3.98829 -9.86866 -5.31102
3584 4 1 -3.23049 -9.3755 -4.28999
3585 4 1 -3.04849 -8.57287 -5.07339
3586 4 1 -2.0466 -8.18685 -4.36044
3598 4 1 -1.62614 -10.3673 -4.42472
3597 4 1 -1.37177 -9.54526 -5.2757
3590 4 1 -1.54224 -5.84775 -4.64933
3589 4 1 -2.07522 -6.94219 -4.37283
3588 4 1 -1.62179 -8.03061 -4.70663
3575 4 1 -4.38702 -4.26965 -5.12863
3554 4 1 -4.75909 -2.88163 -5.03284
3551 4 1 -3.18633 -4.61266 -4.1149
3553 4 1 -4.23843 -3.16763 -4.02526
3552 4 1 -3.97718 -4.07547 -3.32514
3566 4 1 -2.46078 -3.15359 -5.18953
3550 4 1 -2.09387 -4.06601 -3.98776
3549 4 1 -2.60417 -3.5431 -2.949
3559 4 1 -5.93042 -0.846371 -4.95775
3560 4 1 -4.87086 -0.734907 -4.47454
3563 4 1 -3.29458 -1.89568 -5.24596
2169 4 1 -11.0339 -25.6747 -0.24932
2174 4 1 -10.4834 -24.5945 -1.46315
2173 4 1 -9.35802 -25.0449 -1.3502
2172 4 1 -9.46083 -25.5866 -0.261948
2128 4 1 -5.48277 -26.5751 -0.893423
2129 4 1 -6.29994 -25.86 -0.48614
2125 4 1 -4.23487 -25.2855 -1.86709
2124 4 1 -3.35815 -24.5708 -1.33473
2126 4 1 -4.71308 -25.4557 -0.779494
2127 4 1 -4.25739 -26.5368 -1.14291
2182 4 1 -13.463 -23.6142 -1.98934
2185 4 1 -14.0065 -22.1756 -1.32059
2187 4 1 -13.8531 -21.7906 -0.766869
2183 4 1 -12.2641 -23.5506 -2.1827
2181 4 1 -12.6042 -22.7467 -2.01187
2184 4 1 -13.1629 -22.7874 -1.96852
2153 4 1 -11.8605 -21.7126 -0.202253
2176 4 1 -10.6432 -24.142 -1.77133
2175 4 1 -9.78892 -23.6128 -1.05892
2123 4 1 -2.88846 -23.4784 -1.107
2122 4 1 -2.68691 -22.4452 -0.428985
2227 4 1 -20.4923 -19.9519 -0.124525
2229 4 1 -20.1858 -19.4457 -1.90592
2228 4 1 -21.0273 -19.9345 -1.22341
2216 4 1 -17.9794 -19.8226 -0.232158
2210 4 1 -16.7647 -21.5282 -1.91685
2214 4 1 -16.1943 -21.2163 -0.459875
2212 4 1 -17.2152 -20.2707 -0.81416
2211 4 1 -16.8484 -21.4124 -0.736127
2213 4 1 -17.3381 -21.1687 -0.0517067
2215 4 1 -16.8393 -20.2025 -0.540428
2205 4 1 -15.3108 -20.1517 -2.5278
2186 4 1 -14.515 -21.1096 -1.48239
2156 4 1 -10.7852 -21.0244 -0.603999
2195 4 1 -10.9789 -18.865 -0.259872
2119 4 1 -3.25945 -21.4621 -0.395761
2118 4 1 -4.3484 -20.9304 -0.597832
2117 4 1 -4.57318 -19.7889 -0.505866
2121 4 1 -3.23107 -21.4503 -0.105119
2243 4 1 -21.8566 -16.9631 -0.5658
2240 4 1 -21.7674 -16.5086 -1.41548
2238 4 1 -22.3195 -17.357 -2.10478
2241 4 1 -21.5955 -17.1444 -0.427825
2239 4 1 -21.5232 -16.5678 -2.60356
2237 4 1 -21.1247 -17.7114 -2.15797
2198 4 1 -13.6864 -18.4781 -2.15158
2200 4 1 -14.0572 -18.4 -2.31185
2197 4 1 -12.905 -18.4614 -1.25771
2196 4 1 -12.0952 -18.393 -0.337182
2199 4 1 -13.2222 -17.4621 -2.35793
2289 4 1 -19.5294 -5.42175 -0.350226
3522 4 1 -6.80929 -5.67141 -0.598675
3537 4 1 -3.80433 -5.62662 -0.0286465
3547 4 1 -2.18016 -5.5445 -2.56656
3546 4 1 -2.47881 -6.64667 -2.15795
3544 4 1 -1.41482 -7.52609 -1.83814
3542 4 1 -1.65817 -5.91694 -0.374415
3543 4 1 -1.62938 -6.39143 -1.48766
3545 4 1 -1.61509 -6.33977 -1.47668
2298 4 1 -22.5913 -4.77967 -0.396963
2297 4 1 -21.6201 -4.23946 -0.0688997
2294 4 1 -21.9988 -5.18608 -1.24569
2293 4 1 -21.079 -5.15808 -0.487355
2296 4 1 -21.2657 -5.16057 -0.839286
2295 4 1 -21.2357 -4.3821 -1.71339
2290 4 1 -19.5949 -4.21645 -0.575921
3517 4 1 -6.05828 -2.74922 -1.02535
3518 4 1 -6.2182 -3.77355 -0.29109
3516 4 1 -6.94015 -3.13796 -1.73421
3520 4 1 -6.39978 -4.34527 -1.23438
3521 4 1 -6.11122 -4.83236 -0.203429
3519 4 1 -5.4731 -3.62378 -1.23531
3536 4 1 -3.80803 -4.51711 -0.468109
3548 4 1 -1.82116 -4.42406 -2.6589
3539 4 1 -2.58978 -4.21029 -0.0836451
3540 4 1 -1.54956 -4.40737 -0.72596
2302 4 1 -23.615 -1.61887 -0.201505
2300 4 1 -22.8757 -2.56941 -0.0713199
3513 4 1 -6.23191 -1.23376 -0.635966
3514 4 1 -7.436 -1.42193 -0.608248
3515 4 1 -6.89228 -1.93716 -1.42666
3512 4 1 -5.28159 -1.86088 -0.801877
2170 4 1 -11.1226 -26.0758 0.865942
2167 4 1 -11.4729 -25.655 0.743536
2168 4 1 -11.3409 -24.5583 0.284419
2166 4 1 -12.1765 -25.2969 1.72107
2165 4 1 -11.2175 -24.8732 1.2027
2171 4 1 -10.1478 -26.4513 0.272864
2131 4 1 -5.8936 -25.4678 1.51698
2135 4 1 -6.18758 -26.402 2.51271
2130 4 1 -6.02862 -24.9929 0.38022
2132 4 1 -5.15851 -26.4226 1.51643
2133 4 1 -4.68074 -25.3215 1.12923
2134 4 1 -5.37194 -26.2014 1.69057
2033 4 1 -14.6532 -22.2597 2.58027
2150 4 1 -12.2868 -24.0207 1.36672
2151 4 1 -12.3188 -22.7921 1.0893
2161 4 1 -11.316 -23.5176 1.70428
2149 4 1 -13.0922 -23.447 1.97709
2164 4 1 -10.8652 -24.0348 1.92211
2152 4 1 -11.4947 -22.7058 0.120125
2163 4 1 -9.95872 -23.4315 1.47605
2162 4 1 -10.5412 -22.9116 2.37995
2158 4 1 -9.73276 -22.6626 0.0366425
2159 4 1 -10.388 -23.7213 0.0576086
2003 4 1 -8.47359 -23.6612 2.51643
2160 4 1 -10.2568 -23.2322 1.17319
2157 4 1 -10.7127 -21.9194 0.208033
2155 4 1 -10.4199 -21.626 0.378103
1999 4 1 -5.82758 -22.5006 0.475523
1998 4 1 -6.67934 -23.1576 1.08526
2002 4 1 -7.80208 -23.0147 1.75706
2001 4 1 -7.28009 -24.0184 1.29834
1997 4 1 -5.77672 -23.5094 1.89597
2000 4 1 -6.87749 -23.0079 0.894791
1995 4 1 -4.69389 -22.9684 2.68807
1996 4 1 -4.72276 -22.9893 1.42706
2221 4 1 -18.9486 -20.0997 1.02724
2224 4 1 -19.8992 -20.4478 1.16583
2223 4 1 -19.4011 -19.5281 0.748833
2222 4 1 -19.0649 -19.4052 1.97002
2220 4 1 -19.369 -20.2147 2.22579
2226 4 1 -19.7358 -18.9734 0.108158
2225 4 1 -20.069 -19.3407 1.17685
2218 4 1 -17.0881 -19.9862 1.84518
2219 4 1 -18.2592 -20.2553 1.96123
2217 4 1 -17.8301 -19.8871 0.980388
2188 4 1 -13.9195 -21.3211 0.311125
2189 4 1 -13.3516 -21.0996 1.29567
2190 4 1 -12.9129 -20.7266 2.39219
2192 4 1 -10.9415 -20.1136 1.30601
2193 4 1 -11.0877 -19.3012 0.440088
2191 4 1 -11.7143 -20.6294 2.01724
2154 4 1 -11.1342 -20.801 0.0607106
2194 4 1 -9.93268 -19.0031 0.129027
2115 4 1 -5.87192 -19.8471 1.30758
2113 4 1 -6.76929 -20.0107 1.64657
2114 4 1 -5.88269 -20.6213 2.24584
2112 4 1 -6.18049 -19.0652 2.18538
2116 4 1 -5.36167 -19.2962 0.270869
2120 4 1 -2.10826 -21.2628 0.0237078
2244 4 1 -22.1838 -16.7238 0.458491
2242 4 1 -21.4938 -16.1903 0.325038
2245 4 1 -23.2092 -16.11 0.719234
2247 4 1 -22.1207 -14.7027 1.90437
2248 4 1 -22.9191 -14.162 1.20617
2249 4 1 -22.078 -14.07 1.9103
2246 4 1 -22.9989 -15.5729 1.74893
2250 4 1 -21.1898 -14.9378 2.03634
1832 4 1 1.48668 -13.8556 2.64292
1833 4 1 2.42223 -14.0027 1.90498
1835 4 1 2.16094 -14.8961 2.40819
1836 4 1 0.928809 -14.6866 2.57277
1834 4 1 2.89337 -15.065 1.46476
2261 4 1 -20.1516 -11.7713 1.43262
2259 4 1 -20.6859 -11.1347 1.89797
2260 4 1 -20.7558 -11.1438 0.693187
2262 4 1 -19.0182 -11.4616 1.13852
2266 4 1 -18.0159 -11.0175 2.35558
1807 4 1 1.72467 -10.7917 1.79659
1809 4 1 1.01916 -11.0483 2.6793
1805 4 1 2.40284 -11.7205 2.58947
1806 4 1 1.93795 -11.8718 1.47112
1808 4 1 1.1307 -11.8837 1.766
2256 4 1 -22.3909 -10.3996 2.66445
2263 4 1 -19.2887 -10.6977 0.302949
2264 4 1 -19.3128 -10.1518 1.33794
2257 4 3 -21.5192 -9.72835 2.11522
2258 4 1 -20.8644 -10.1538 1.237
2265 4 1 -18.5131 -9.92595 2.22647
2272 4 1 -16.6586 -10.0764 2.4178
2275 4 1 -17.7054 -9.18776 1.70256
2273 4 1 -16.3832 -9.46241 1.44741
2274 4 1 -16.8564 -8.99246 2.48206
1810 4 1 1.94481 -10.5335 2.17528
2287 4 1 -20.1271 -6.26279 1.83516
2288 4 1 -19.594 -5.96243 0.794618
2281 4 1 -19.3508 -7.27391 2.57291
2280 4 1 -19.2159 -6.09014 2.43664
2285 4 1 -20.2813 -6.24709 2.22146
2284 4 1 -20.3929 -7.32594 1.80987
2279 4 1 -18.3295 -6.74858 2.43521
2278 4 1 -17.1722 -6.869 2.59022
3524 4 1 -7.26487 -6.73349 1.20392
3529 4 1 -6.84213 -6.47079 2.58134
3525 4 1 -7.23968 -5.53704 1.13338
3531 4 1 -5.55129 -6.2418 1.85837
3530 4 1 -5.96773 -7.2631 2.25408
3523 4 1 -6.56235 -6.01816 0.543313
3526 4 1 -7.83958 -5.7519 2.20275
3534 4 1 -3.6059 -5.6284 1.22657
3533 4 1 -4.45223 -5.92254 2.10856
1734 4 1 -1.93691 -7.48613 2.3421
2299 4 1 -22.5154 -3.63935 0.158785
2292 4 1 -20.6706 -5.34383 0.622636
2286 4 1 -20.9064 -5.33879 1.60315
2291 4 1 -20.5441 -4.16961 0.198541
3504 4 1 -5.40032 -2.912 2.60357
3509 4 1 -4.5436 -3.00465 0.217847
3508 4 1 -4.55541 -3.23283 1.39812
3507 4 1 -4.54888 -3.67041 2.47574
3538 4 1 -3.32369 -4.79604 0.585408
3532 4 1 -5.18141 -5.10661 1.78402
3535 4 1 -4.09974 -4.59716 0.72429
3541 4 1 -1.78906 -4.87088 0.35986
2304 4 1 -24.7212 -1.45117 1.53435
2301 4 1 -23.8831 -2.61007 0.401056
2303 4 1 -24.1558 -2.18832 0.720077
2305 4 1 -23.7005 -1.01872 2.12049
3511 4 1 -5.59764 -1.93368 0.440066
3510 4 1 -4.72596 -2.33953 1.15691
2136 4 1 -6.23204 -27.0635 3.51528
2145 4 1 -10.788 -25.3181 3.34153
2146 4 1 -11.6918 -24.6866 2.82749
2144 4 1 -11.5569 -25.3274 4.24213
2143 4 1 -11.0994 -26.0384 5.07435
2141 4 1 -8.93408 -25.5688 4.57549
2142 4 1 -10.0283 -25.5747 5.1281
2006 4 1 -10.6233 -24.3918 4.81312
2005 4 1 -9.52742 -24.4178 4.38089
2139 4 1 -6.89924 -24.4772 4.40373
2140 4 1 -7.87823 -25.1291 4.8196
2137 4 1 -6.82027 -26.046 3.61511
2138 4 1 -7.10836 -24.9388 3.35776
1987 4 1 -4.28134 -24.4285 4.40676
2032 4 1 -15.5799 -22.2839 3.25998
2036 4 1 -14.2863 -22.2559 3.77943
2035 4 1 -14.7141 -23.3174 3.36002
2029 4 1 -15.2202 -21.6845 5.16382
2034 4 1 -15.4617 -22.4421 3.49711
2147 4 1 -12.2145 -23.6962 2.92591
2148 4 1 -12.7977 -22.5991 2.80119
2004 4 1 -8.75314 -23.7054 3.73984
1985 4 1 -5.49988 -23.9065 5.25077
1994 4 1 -3.79266 -22.2723 3.09143
1990 4 1 -3.27197 -22.4437 4.18291
1989 4 1 -3.9771 -23.4012 4.51042
1988 4 1 -3.17938 -24.1358 4.9015
1993 4 1 -4.63618 -23.0304 2.82276
1992 4 1 -5.34812 -22.495 3.50037
1991 4 1 -4.3568 -22.1155 3.86976
1986 4 1 -5.37779 -24.2227 4.10267
1984 4 1 -4.98615 -22.8516 4.94195
2037 4 1 -13.9909 -21.0943 3.85087
2031 4 1 -15.8 -21.3856 4.12738
2038 4 1 -13.8993 -20.1135 4.50317
2030 4 1 -15.3454 -20.5686 4.77956
2040 4 1 -12.1291 -19.6888 4.22464
2041 4 1 -11.1914 -19.4987 4.92122
2039 4 1 -12.8757 -20.1056 5.15123
2107 4 1 -6.11209 -19.824 4.6757
2108 4 1 -6.54808 -20.293 3.70692
2110 4 1 -7.99006 -19.3157 3.51329
2109 4 1 -7.2373 -19.6301 4.35592
2045 4 1 -11.3047 -17.5685 3.38356
2048 4 1 -11.0748 -16.5139 4.31584
2046 4 1 -12.0845 -16.6825 2.96177
2043 4 1 -11.5606 -18.7412 4.06763
2042 4 1 -10.7249 -18.4527 4.79867
2044 4 1 -10.6365 -18.5632 3.3636
1702 4 10 -6.5748 -16.3104 3.69397
2111 4 1 -6.92991 -18.8239 3.17609
2105 4 1 -6.40158 -18.7208 4.33504
2104 4 1 -6.03578 -17.6852 4.7563
2103 4 1 -5.51398 -16.6984 5.12775
1841 4 1 2.13218 -16.4979 4.93483
2252 4 1 -22.6679 -14.2282 3.50712
2251 4 1 -21.7577 -14.0859 2.73817
2050 4 1 -11.4369 -14.5271 3.88913
2047 4 1 -11.2153 -15.9998 3.24155
2049 4 1 -11.0377 -15.3498 4.74745
2051 4 1 -12.5204 -15.0993 3.59279
2053 4 1 -10.8495 -13.7713 4.44195
2052 4 1 -11.7374 -14.3251 4.02464
2101 4 1 -5.64147 -15.151 4.36231
1703 4 10 -7.01993 -15.2459 3.56194
2100 4 1 -5.87912 -14.244 5.17088
1704 4 10 -6.38966 -14.4039 4.25958
1831 4 1 2.49484 -13.7355 3.15432
1844 4 1 2.0394 -15.4812 5.27933
1840 4 1 1.26915 -15.9558 4.23451
1839 4 1 0.679278 -14.9624 3.87654
1837 4 1 1.29644 -15.8752 2.73677
1838 4 1 0.210671 -15.675 3.05089
1801 4 1 0.226334 -14.024 5.11496
2253 4 1 -22.3653 -13.1213 4.07299
2255 4 1 -22.2159 -11.5771 2.70468
2254 4 1 -22.1045 -12.8486 2.83548
2268 4 1 -17.87 -11.0448 3.88825
2270 4 1 -17.4225 -11.8035 2.80698
2271 4 1 -16.4781 -11.1324 3.11317
2054 4 1 -11.6767 -13.044 4.80006
2055 4 1 -12.087 -11.9363 4.99533
1706 4 1 -5.62353 -12.5793 2.95813
1705 4 1 -5.80135 -13.4391 3.79141
1707 4 1 -6.28523 -12.0608 3.81052
1708 4 1 -6.01553 -11.3063 4.65624
2099 4 1 -5.16946 -13.2361 5.10416
2098 4 1 -5.02427 -12.2207 4.50659
2097 4 1 -4.23473 -12.0136 5.31667
1830 4 1 2.54033 -13.2528 4.1429
1829 4 1 1.40143 -13.3626 3.95142
1828 4 1 2.60032 -13.2084 3.86808
1802 4 1 0.550143 -13.0492 4.54058
1804 4 1 1.34398 -12.274 2.94003
1803 4 1 0.433013 -12.2737 3.72962
1813 4 1 2.32248 -11.8281 3.76682
1814 4 1 2.51267 -11.7817 4.97928
1819 4 1 1.50813 -12.3095 5.37016
1826 4 1 5.00824 -13.0359 3.91854
1827 4 1 3.77636 -13.0012 4.07331
1825 4 1 4.82409 -11.967 4.52855
1823 4 1 5.11491 -12.879 4.56063
1822 4 1 4.13674 -12.2305 4.81051
1824 4 1 6.02122 -12.064 4.26873
2282 4 1 -20.1106 -8.11741 2.99467
2267 4 1 -18.4521 -10.2333 3.17624
2269 4 1 -17.4734 -10.5831 2.86909
2276 4 1 -17.4182 -8.87947 2.72748
1709 4 1 -6.23415 -10.7298 3.63391
1710 4 1 -6.4661 -10.3164 4.76695
1724 4 1 -7.57173 -9.08669 5.36904
1726 4 1 -6.40959 -8.80409 5.36307
1736 4 1 -2.67713 -8.73702 3.66225
1733 4 1 -2.53237 -8.35536 2.93328
1738 4 1 -0.802789 -8.98645 4.75764
1737 4 1 -1.83594 -8.49298 4.42825
1740 4 1 -0.266098 -8.8135 5.19313
1815 4 1 1.96209 -10.7074 5.20346
1812 4 1 2.50748 -10.642 3.55237
1811 4 1 2.67835 -9.75629 2.73376
2283 4 1 -19.5624 -7.14714 2.74004
2277 4 1 -16.8813 -7.96517 3.07206
3527 4 1 -7.0427 -6.22017 2.97557
3528 4 1 -7.80687 -7.12744 2.79179
1728 4 1 -5.64535 -7.62985 4.30178
1729 4 1 -4.83498 -6.68715 4.42074
1730 4 1 -3.82394 -7.16451 3.87412
1731 4 1 -3.02989 -6.60274 3.26047
1732 4 1 -2.86543 -7.61424 3.74305
1735 4 1 -2.3065 -7.63204 3.52787
1741 4 1 -0.98328 -7.96418 4.54686
1743 4 1 -0.325305 -6.61335 5.0733
3503 4 1 -5.98184 -2.77239 3.71684
3506 4 1 -5.06156 -3.52441 3.57112
2313 4 1 -25.7939 -0.41029 4.57279
2310 4 1 -24.4383 -1.01021 3.51228
2312 4 1 -25.9236 -1.23364 3.65554
2311 4 1 -25.1648 -0.774598 4.42245
2306 4 1 -22.8244 -1.59911 2.71088
2309 4 1 -23.4435 -1.67861 3.19761
2308 4 1 -23.3885 -0.874615 4.01925
2307 4 1 -23.3569 -2.03669 3.64313
3500 4 1 -7.50081 -0.444133 3.03132
3505 4 1 -5.70672 -2.47375 3.7012
3501 4 1 -7.23956 -1.53975 2.83644
3502 4 1 -6.72899 -1.86443 3.92934
3494 4 1 -5.38339 -0.102719 4.12378
2012 4 1 -11.1235 -24.9912 7.63262
2007 4 1 -9.73867 -24.3264 5.58805
2008 4 1 -10.253 -25.171 6.26163
2010 4 1 -9.12993 -24.954 6.48052
2011 4 1 -9.99273 -24.5641 7.19251
1981 4 1 -6.26907 -24.6793 6.47354
1980 4 1 -7.5196 -24.9022 6.56283
1978 4 1 -8.02989 -24.791 6.67804
2027 4 1 -15.9887 -21.9353 6.97849
2026 4 1 -15.8475 -23.0445 7.413
2028 4 1 -15.1348 -22.3062 6.20296
2025 4 1 -15.5711 -23.9441 6.61598
2024 4 1 -16.0342 -23.3626 7.60151
2023 4 1 -15.2346 -22.4944 7.72494
2020 4 1 -13.0786 -22.698 7.99705
2014 4 1 -10.9752 -23.4838 7.13515
2009 4 1 -9.89929 -24.0261 6.22966
1976 4 1 -8.24842 -22.9866 7.16558
1971 4 1 -9.21811 -22.6902 7.8923
1973 4 1 -8.30672 -23.3748 7.77427
1975 4 1 -8.56883 -24.0963 7.61811
1970 4 1 -9.57684 -23.1651 6.89961
2013 4 1 -10.2532 -24.144 7.90768
1968 4 1 -9.73847 -22.227 6.83597
1977 4 1 -8.66041 -23.7922 6.3989
1969 4 1 -10.3944 -22.7582 6.00483
1964 4 1 -9.20281 -21.6585 7.75862
1979 4 1 -7.76928 -24.1839 5.56036
1982 4 1 -5.40153 -24.209 5.75207
1983 4 1 -5.95385 -23.1277 5.53813
1967 4 1 -10.3817 -21.3126 6.32947
1966 4 1 -10.3866 -20.8257 7.51034
1965 4 1 -9.26932 -20.4034 7.80402
2106 4 1 -6.38906 -19.124 5.54512
1853 4 1 -3.02299 -18.3433 7.68258
1847 4 1 -0.509148 -16.4451 6.88821
1849 4 1 -0.354082 -17.3918 7.14489
1848 4 1 -1.0407 -17.2081 6.10482
1850 4 1 -0.985753 -17.2325 6.1512
1852 4 1 -2.16704 -18.688 6.85396
1851 4 1 -1.08125 -18.114 6.99017
1842 4 1 1.99531 -17.0443 5.96603
1846 4 1 0.00165716 -16.2727 5.76484
1843 4 1 2.82414 -16.4164 5.43732
2102 4 1 -5.59072 -15.4862 5.43665
1798 4 1 -0.499148 -14.544 6.43823
1797 4 1 -0.824491 -14.1882 7.55399
1845 4 1 0.986943 -15.6393 5.87831
1799 4 1 0.440909 -14.2628 7.21654
1800 4 1 0.647129 -13.6092 6.11343
2056 4 1 -11.5185 -12.5054 5.8287
2057 4 1 -12.2629 -12.908 6.71361
2058 4 1 -11.2237 -12.6013 7.25504
2059 4 1 -11.4035 -11.5113 6.91443
2060 4 1 -12.401 -10.9745 7.51687
2068 4 1 -9.58227 -10.8934 7.80707
1716 4 1 -8.24477 -11.4909 7.06051
1713 4 1 -6.58431 -13.0111 6.49087
1715 4 1 -7.80046 -12.5596 6.66312
1714 4 1 -7.01154 -12.6667 7.59469
2094 4 1 -5.93648 -12.2119 7.82112
1712 4 1 -6.44212 -11.8767 6.59233
1711 4 1 -6.26561 -11.1483 5.65429
1717 4 1 -7.5198 -10.9371 7.76164
2096 4 1 -4.28468 -12.3602 6.49736
2095 4 1 -4.85544 -11.8101 7.38508
1756 4 1 -1.78417 -11.6167 6.62664
1758 4 1 -2.03552 -10.9263 7.68556
1817 4 1 2.35518 -10.9453 5.87016
1818 4 1 2.23405 -12.0267 6.29193
1820 4 1 2.27521 -12.197 6.26475
1821 4 1 3.32871 -12.6215 5.70268
2062 4 1 -12.4514 -10.706 7.72389
2069 4 1 -10.0019 -10.5511 6.75045
2070 4 1 -10.2119 -10.1735 5.59472
2073 4 1 -9.40586 -9.26241 6.59996
2071 4 1 -10.6526 -9.14598 5.82615
2072 4 1 -9.57005 -9.27739 5.48753
2074 4 1 -8.67491 -9.91031 7.25652
2075 4 1 -8.72662 -8.91659 8.00977
1720 4 1 -7.51697 -10.0199 7.84734
1721 4 1 -7.47592 -9.23749 6.94831
1722 4 1 -8.00333 -8.15512 6.83523
1723 4 1 -7.85735 -9.36113 6.53744
1725 4 1 -7.18583 -8.56048 6.26286
1754 4 1 -3.15091 -10.0222 6.10545
1751 4 1 -4.61865 -8.15156 6.68244
1753 4 1 -3.65249 -9.2706 6.81024
1752 4 1 -4.57638 -9.15597 6.00224
1750 4 1 -3.43961 -8.12383 7.10934
1755 4 1 -2.06808 -10.4999 6.62015
1739 4 1 -1.33903 -8.46557 5.62096
1757 4 1 -1.71749 -10.459 6.61149
1816 4 1 2.86774 -9.93036 5.45762
1727 4 1 -5.68866 -7.78212 5.44373
1749 4 1 -3.40294 -7.45205 8.07233
1748 4 1 -2.99108 -6.51706 7.4296
1742 4 1 -0.173953 -7.82423 5.39961
1744 4 1 -1.14691 -7.29049 5.48302
1747 4 1 -2.15391 -7.09202 6.80056
1746 4 1 -1.2052 -6.92274 6.1125
1745 4 1 -0.154744 -6.79832 5.69881
2022 4 1 -14.3587 -22.3542 8.62458
2021 4 1 -13.8103 -23.4397 8.66326
2015 4 1 -10.8274 -23.7559 8.33651
2016 4 1 -11.955 -23.2838 8.3969
2017 4 1 -12.1201 -22.3709 9.20126
2019 4 1 -12.5862 -22.1306 8.96051
2018 4 1 -12.54 -21.5986 10.0837
1974 4 1 -8.28096 -24.2107 8.7073
1972 4 1 -8.34251 -22.579 8.65094
1961 4 1 -10.3759 -20.2735 10.3665
1963 4 1 -9.27231 -21.2362 8.80868
1962 4 1 -10.1757 -20.6228 9.25768
1960 4 1 -9.96135 -21.394 10.5601
1856 4 1 -5.41837 -18.9079 9.60491
1854 4 1 -3.75339 -18.6159 8.66153
1857 4 1 -4.83614 -18.7047 10.7351
1855 4 1 -4.44585 -18.3117 9.60056
1793 4 1 0.912172 -16.7286 9.31412
1794 4 1 0.683219 -16.8978 8.10144
1789 4 1 2.55613 -16.9209 10.2625
1792 4 1 2.05549 -16.3541 9.56875
1791 4 1 3.26235 -16.6035 9.47582
1796 4 1 -0.772899 -15.1983 8.13399
1783 4 1 -0.047082 -14.3577 10.3598
1779 4 1 -1.21103 -13.8465 10.3674
1782 4 1 -0.172216 -13.4981 9.66594
1781 4 1 -1.01619 -13.6785 8.83936
1795 4 1 0.308329 -15.7906 8.1295
1784 4 1 1.07933 -14.3744 10.2352
1788 4 1 2.62989 -15.7674 10.2406
1786 4 1 2.08149 -14.4738 8.8264
1790 4 1 2.27862 -15.9083 9.69892
1785 4 1 2.07637 -13.8494 9.88267
1787 4 1 2.70762 -15.5361 9.03379
2061 4 1 -11.4379 -11.1015 8.26309
2067 4 1 -10.286 -10.7811 8.72963
2093 4 1 -5.96273 -11.5758 8.844
2092 4 1 -6.96941 -11.4088 9.28694
1780 4 1 -1.07182 -12.8939 9.74566
1760 4 1 -2.25811 -11.2093 8.77784
1762 4 1 -1.51199 -10.9748 9.10713
1764 4 1 -0.66867 -11.1046 8.85585
1766 4 1 1.15872 -12.235 8.74999
1769 4 1 2.45487 -11.7141 10.2024
1767 4 1 2.22486 -11.6359 8.92874
1765 4 1 0.0442567 -12.0375 8.37843
2064 4 1 -11.2247 -10.134 8.8594
2063 4 1 -12.364 -9.8882 8.50876
2065 4 1 -12.2656 -10.0824 8.199
2066 4 1 -11.3728 -10.2255 8.93003
2082 4 1 -10.8124 -8.9693 9.63389
1719 4 1 -8.45793 -9.92677 8.70608
2079 4 1 -8.18887 -8.5198 9.02888
2080 4 1 -9.14802 -9.10824 9.36821
2078 4 1 -9.37505 -8.34392 9.30961
2083 4 1 -10.0772 -9.84995 9.78676
2081 4 1 -9.96955 -8.20409 9.32016
2091 4 1 -6.43402 -10.4066 9.08881
1718 4 1 -7.31966 -9.84831 8.22245
2087 4 1 -7.42486 -9.43145 10.3593
2089 4 1 -6.39479 -10.2279 8.57251
2088 4 1 -7.13845 -10.2758 9.51022
1759 4 1 -3.0575 -10.5217 8.12259
2090 4 1 -5.31119 -9.95609 8.88107
1761 4 1 -2.31468 -10.057 9.28553
1763 4 1 -0.950899 -9.9324 8.99839
1768 4 1 2.10491 -10.7492 9.69359
2076 4 1 -8.63716 -8.07067 8.85329
2077 4 1 -9.54113 -7.30489 8.67212
1871 4 1 -6.92992 -24.9071 11.6385
1872 4 1 -5.78182 -24.7335 11.3035
1874 4 1 -3.55686 -24.3332 12.239
1876 4 1 -3.9106 -24.6563 12.2688
1873 4 1 -4.67133 -24.4297 11.7595
1877 4 1 -3.81745 -25.5049 13.0237
1959 4 1 -9.58994 -22.2752 11.3798
1955 4 1 -10.5504 -22.1577 12.9518
1956 4 1 -9.53441 -21.847 12.4328
1957 4 1 -9.13815 -23.0064 12.3281
1958 4 1 -8.4348 -22.2453 11.8639
1870 4 1 -6.62689 -24.0823 12.438
1869 4 1 -6.35843 -23.2631 11.6391
1868 4 1 -7.46992 -23.092 12.1406
1867 4 1 -6.76756 -23.997 12.1425
1866 4 1 -5.95979 -23.415 12.9866
1864 4 1 -5.69191 -23.0816 12.4445
1875 4 1 -4.52737 -24.0417 11.4702
1863 4 1 -5.29823 -21.9627 12.0432
1862 4 1 -5.22578 -21.8306 13.233
1865 4 1 -4.80771 -22.9402 13.2201
1885 4 1 -0.358394 -22.3345 12.8921
1860 4 1 -4.80521 -19.7981 12.6465
1858 4 1 -4.20989 -19.1006 11.6475
1861 4 1 -5.12383 -20.6477 13.4327
1936 4 1 -2.272 -19.6956 13.3997
1859 4 1 -4.35586 -18.6207 12.7221
1778 4 1 -1.63801 -14.4133 11.3074
1777 4 1 -0.657471 -15.0411 11.0179
1775 4 1 -0.469 -13.8693 12.8344
1776 4 1 0.014977 -14.4069 11.802
1773 4 1 -0.610371 -12.9288 11.5758
1771 4 1 1.35055 -11.786 12.3175
1770 4 1 1.72896 -11.5008 11.2097
1774 4 1 0.212901 -13.0247 12.3919
1772 4 1 0.30653 -12.4147 12.0288
2084 4 1 -9.6189 -10.0124 10.8444
2085 4 1 -8.62551 -10.6414 10.841
2086 4 1 -7.79436 -9.92617 11.3909
1878 4 1 -3.99634 -24.4147 13.5041
1879 4 1 -4.24041 -24.8904 14.5942
1954 4 1 -9.81089 -22.0353 13.8784
1953 4 1 -10.3319 -21.5579 14.8497
1943 4 1 -5.57253 -21.9543 14.4033
1882 4 1 -2.75022 -22.1741 15.0685
1880 4 1 -3.83904 -23.8821 14.6227
1881 4 1 -3.42889 -23.1126 15.4187
1883 4 1 -2.30667 -22.0506 13.93
1884 4 1 -1.13123 -22.4323 13.797
1886 4 1 0.674997 -22.236 13.606
1887 4 1 1.46129 -22.5027 14.4377
1890 4 1 2.15895 -23.825 15.2576
1888 4 1 2.3193 -22.9719 13.7818
1889 4 1 2.27729 -22.7042 14.9348
1905 4 1 0.360183 -22.0377 14.7653
1891 4 1 3.20484 -23.9018 15.7909
1952 4 1 -9.84882 -21.3989 13.7255
1951 4 1 -8.75838 -21.3707 14.1237
1950 4 1 -8.15615 -20.5798 14.8609
1949 4 1 -7.83712 -20.2658 16.0255
1944 4 1 -5.58258 -21.3637 15.5173
1942 4 1 -5.23056 -20.9976 14.9974
1940 4 1 -3.60381 -19.4212 14.8053
1941 4 1 -4.63869 -19.9875 14.7089
1937 4 1 -3.17502 -19.0074 13.5743
1939 4 1 -3.1282 -20.103 13.9399
1938 4 1 -4.14771 -19.5512 13.9094
1933 4 1 -3.17642 -20.5366 15.387
1935 4 1 -2.12914 -19.9893 14.5006
1934 4 1 -2.63119 -19.4778 15.3953
1904 4 1 1.42252 -21.5189 14.8521
1902 4 1 2.21129 -19.6441 15.838
1903 4 1 1.41233 -20.5062 15.5639
1906 4 1 1.17269 -21.4569 15.5624
1899 4 1 2.7991 -19.5422 16.0351
1898 4 1 2.74748 -20.6308 15.733
1914 4 1 2.52965 -21.9583 17.9745
1892 4 1 4.06391 -23.2498 16.3046
1893 4 1 4.27377 -22.4961 17.2428
1948 4 1 -6.6222 -20.5433 16.1929
1947 4 1 -5.44222 -20.7517 16.5072
1945 4 1 -5.53068 -21.0528 16.5717
1946 4 1 -4.27363 -20.9723 16.4206
1932 4 1 -3.55527 -20.1241 16.4326
1931 4 1 -3.17448 -20.5343 17.5771
1930 4 1 -2.80992 -19.6809 16.9002
1929 4 1 -1.62198 -19.8469 16.6687
1928 4 1 -1.09961 -20.0796 17.7987
1924 4 1 -0.209529 -18.9604 18.7104
1925 4 1 -1.2913 -19.3681 18.3376
1900 4 1 1.64307 -19.7065 16.288
1910 4 1 2.65 -20.0163 18.0747
1907 4 1 0.890808 -20.8721 16.533
1909 4 1 1.98348 -20.5851 17.1839
1908 4 1 0.916614 -20.2941 17.6333
1912 4 1 2.11676 -21.0031 18.4673
1927 4 1 0.00114516 -19.8788 18.3139
1915 4 1 1.51109 -21.5207 18.5277
1922 4 1 0.899273 -19.2225 18.5485
1895 4 1 4.5285 -20.8536 16.736
1896 4 1 3.58807 -20.0994 16.5514
1897 4 1 3.60583 -21.22 16.2625
1894 4 1 4.46157 -21.4139 17.7506
1913 4 1 3.05783 -20.9219 17.7552
1901 4 1 2.20324 -18.7559 16.6725
1926 4 1 -0.449757 -19.1946 19.2148
1918 4 1 2.1377 -19.5443 19.6108
1920 4 1 1.40763 -18.8544 20.4652
1916 4 1 0.704693 -20.7193 19.0096
1917 4 1 1.87329 -20.7331 19.4667
1923 4 1 0.626242 -19.0886 19.6577
1919 4 1 2.55537 -18.905 20.4656
1911 4 1 2.85715 -20.3871 19.1144
1921 4 1 0.835401 -18.4363 19.5394
3327 4 1 -9.82158 24.2909 -13.5273
3188 4 1 2.01622 15.5605 -11.0486
3165 4 1 5.10249 19.2231 -11.0436
3323 4 1 -9.75434 22.4751 -11.3018
3322 4 1 -8.71545 22.8699 -11.7193
3324 4 1 -8.88092 23.1475 -11.7883
3325 4 1 -10.0708 23.0122 -11.9618
3326 4 1 -10.0628 24.138 -12.3618
3330 4 1 -10.7214 23.6976 -11.1438
3321 4 1 -7.78271 22.1317 -11.7429
3320 4 1 -6.79534 22.384 -11.24
3319 4 1 -6.23865 22.6402 -12.3205
3318 4 1 -6.14033 23.7701 -12.4332
3303 4 1 -4.80324 23.6386 -11.1273
3302 4 1 -3.62582 23.8584 -11.1729
3328 4 1 -9.33663 24.8222 -12.5944
3329 4 1 -9.90407 24.2796 -11.7413
3316 4 1 -5.9864 24.4296 -10.9674
3317 4 1 -5.24574 24.3442 -11.8067
3187 4 1 2.23498 16.1059 -10.0112
3191 4 1 1.50377 14.0254 -8.31279
3189 4 1 2.15083 14.5112 -10.4113
3186 4 1 2.2105 15.8892 -8.81371
3190 4 1 1.81718 14.6513 -9.34249
3184 4 1 3.72242 15.7456 -8.31007
3183 4 1 3.1884 14.6809 -8.64658
3173 4 1 1.81007 16.8438 -8.40153
3171 4 1 2.0958 17.5138 -8.5114
3170 4 1 1.47046 18.499 -8.94931
3169 4 1 2.65776 18.6013 -8.75988
3185 4 1 3.24218 16.5384 -8.99795
3160 4 1 4.40857 17.4997 -8.45279
3163 4 1 5.27365 17.7919 -9.4601
3162 4 1 5.24755 18.4791 -8.48078
3164 4 1 5.70401 18.3682 -10.4245
3166 4 1 5.40663 18.6346 -10.0202
3167 4 1 4.30727 18.985 -9.63643
3168 4 1 3.42748 19.4636 -9.07828
3315 4 1 -5.96717 24.1324 -9.80987
3314 4 1 -5.12871 24.1052 -8.81683
3305 4 1 -3.73195 24.0981 -9.06518
3304 4 1 -4.19642 23.7573 -10.115
3299 4 1 -1.59036 24.2022 -10.3906
3300 4 1 -1.99886 23.3456 -9.7204
3301 4 1 -2.58044 23.7271 -10.6109
3283 4 1 1.66287 24.0392 -9.48282
3282 4 1 2.21893 23.1606 -10.1214
3279 4 1 0.959609 22.243 -8.87506
3280 4 1 0.0588647 22.6561 -9.64622
3281 4 1 1.10643 22.9706 -9.94722
3286 4 1 1.61246 23.8898 -8.7921
3284 4 1 0.486968 24.0022 -9.73348
3285 4 1 1.5919 24.0354 -10.0005
3287 4 1 0.465643 23.7184 -8.34786
3271 4 1 4.19037 22.152 -8.37303
3333 4 1 -11.1506 24.922 -8.45819
3331 4 1 -10.6394 24.7825 -10.6539
3334 4 1 -10.047 25.4646 -8.56127
3332 4 1 -10.616 25.1048 -9.45397
3308 4 1 -5.28902 25.8263 -8.26752
3306 4 1 -3.22055 25.223 -9.24983
3307 4 1 -4.27296 25.7752 -8.79911
3298 4 1 -2.45166 24.6727 -9.71172
3297 4 1 -1.66116 25.461 -9.26771
3296 4 1 -0.777867 24.7571 -9.69334
3295 4 1 -1.12695 24.9087 -8.58022
3176 4 1 1.21757 16.0588 -6.66754
3175 4 1 1.37629 15.918 -7.82554
3192 4 1 1.44423 14.3203 -7.16706
3193 4 1 1.79572 14.0027 -6.11205
3177 4 1 2.39271 15.7388 -6.85849
3182 4 1 4.0857 14.8607 -8.02188
3181 4 1 3.48878 14.7583 -6.95885
3180 4 1 3.92467 15.6501 -6.21389
3179 4 1 4.19826 14.608 -5.72921
3178 4 1 3.36169 15.3145 -6.20881
3150 4 1 7.36767 15.2106 -7.5065
3149 4 1 6.61537 15.8332 -6.65338
3147 4 1 8.04503 16.1359 -5.95416
3174 4 1 1.51954 17.0245 -7.2383
3172 4 1 2.41395 17.2892 -7.40069
3159 4 1 4.38906 17.1993 -7.22206
3161 4 1 4.73571 18.1684 -7.46037
3158 4 1 3.88677 16.9055 -6.29443
3156 4 1 4.76963 16.7731 -6.89723
3157 4 1 4.77645 17.5742 -5.94836
3152 4 1 7.50665 16.8716 -6.91058
3153 4 1 7.4332 17.7661 -7.72968
3154 4 1 6.71128 16.7848 -8.00454
3155 4 1 5.87446 16.3855 -7.20356
3148 4 1 6.86021 16.4946 -5.68842
3151 4 1 7.52487 16.2839 -7.98609
3146 4 1 8.84823 16.9413 -6.041
3145 4 1 8.66449 18.0992 -6.08621
3144 4 1 8.99533 17.1805 -5.48864
3275 4 1 1.17302 21.2424 -7.08447
3273 4 1 2.95085 21.5376 -7.68573
3268 4 1 4.53058 21.2814 -6.75018
3265 4 1 5.12269 21.2099 -5.66296
3266 4 1 6.01101 21.5288 -6.36192
3099 4 1 7.4439 20.6808 -5.73022
3094 4 1 9.14188 20.6594 -6.02728
3097 4 1 9.17547 20.2454 -6.29119
3096 4 1 8.21027 20.9917 -6.36547
3098 4 1 8.22875 21.0024 -6.55013
3291 4 1 -0.308501 23.6798 -5.97446
3278 4 1 1.07607 22.8452 -7.79031
3276 4 1 1.87011 22.1374 -7.15558
3274 4 1 2.11639 21.8829 -6.95938
3277 4 1 0.679128 22.371 -6.85596
3289 4 1 0.502582 23.8243 -7.17681
3373 4 1 0.746502 22.588 -5.74022
3272 4 1 3.48539 22.6735 -7.58058
3270 4 1 5.28299 22.3262 -7.84729
3269 4 1 4.3949 22.3948 -7.08058
3267 4 1 5.0648 22.1867 -6.07238
3264 4 1 4.69448 22.3136 -6.03506
3095 4 1 9.14055 21.5713 -6.8199
3336 4 1 -8.53262 25.2819 -6.8608
3335 4 1 -9.0721 25.1206 -7.97844
3338 4 1 -8.15897 26.3325 -6.14686
3337 4 1 -7.38471 25.5613 -6.68414
3339 4 1 -7.07036 26.737 -5.90289
3340 4 1 -5.89701 26.7406 -5.39676
3312 4 1 -3.80377 24.8696 -7.1488
3313 4 1 -4.65542 24.2883 -7.71027
3311 4 1 -4.99221 24.6643 -6.82646
3310 4 1 -4.55869 25.6063 -6.20901
3309 4 1 -5.3032 25.5772 -7.1116
3292 4 1 -1.42717 24.2523 -5.97167
3350 4 1 -2.12751 26.5011 -6.91949
3294 4 1 -0.548329 25.132 -7.58433
3293 4 1 -1.10502 25.265 -6.5827
3290 4 1 0.100541 24.7789 -6.47973
3288 4 1 1.43689 24.3326 -7.82734
3345 4 1 -4.88502 27.4808 -5.68281
3348 4 1 -3.29762 28.0672 -5.49748
3349 4 1 -2.74224 27.1821 -6.19114
3352 4 1 -2.28547 27.3398 -6.3956
3351 4 1 -1.15953 26.9891 -6.39628
3200 4 1 -0.169354 13.0743 -3.4831
3197 4 1 1.4601 12.8042 -4.37648
3195 4 1 1.97885 13.0748 -5.10795
3198 4 1 0.31755 13.0489 -4.05256
3194 4 1 2.49747 14.1751 -5.16984
3196 4 1 1.71681 13.9776 -4.34775
3199 4 1 0.566799 13.9806 -3.31383
3133 4 1 6.75902 16.1121 -3.75074
3135 4 1 7.01529 15.8741 -4.10564
3134 4 1 7.4926 15.342 -3.12332
3136 4 1 7.80657 15.0723 -4.19654
3131 4 1 6.4916 16.1039 -3.24409
3137 4 1 8.79299 15.5927 -3.83249
3139 4 1 10.2671 15.4025 -4.86771
3138 4 1 9.09311 15.7589 -4.97943
3141 4 1 9.35555 15.9559 -5.3506
3123 4 1 2.61676 18.1822 -3.35027
3125 4 1 2.98551 18.0676 -3.22862
3126 4 1 3.70772 17.1105 -3.16068
3132 4 1 5.6993 16.6802 -3.86681
3130 4 1 5.67731 16.9062 -3.05738
3143 4 1 9.47993 17.7799 -4.65302
3142 4 1 8.80265 16.7418 -4.77462
3140 4 1 9.98627 16.5525 -4.56358
3377 4 1 -1.83904 21.4359 -4.23651
3376 4 1 -1.52689 20.3614 -4.68094
3379 4 1 -1.77643 21.021 -4.62306
3380 4 1 -2.54908 21.2353 -3.73111
3375 4 1 -0.812472 21.2759 -4.98909
3120 4 1 1.47682 19.9411 -4.05587
3121 4 1 1.86159 20.2629 -2.96592
3122 4 1 2.4198 19.3672 -3.50638
3119 4 1 2.20626 19.3841 -4.79271
3117 4 1 2.00276 20.8924 -3.94645
3112 4 1 5.21265 20.3595 -3.61642
3116 4 1 3.09696 20.6895 -3.46817
3118 4 1 2.83647 20.0561 -4.07834
3113 4 1 4.12708 20.7142 -3.12546
3100 4 1 7.2826 20.6362 -4.49891
3102 4 1 7.52522 20.0308 -3.41527
3105 4 1 8.00434 19.9433 -3.03559
3103 4 1 6.7758 20.5018 -4.14727
3101 4 1 8.01215 21.0456 -3.73766
3104 4 1 7.6756 19.7509 -4.13002
3093 4 1 9.62281 20.1471 -5.07467
3092 4 1 10.5747 20.1004 -4.21478
3106 4 1 8.73041 18.9859 -3.21876
3108 4 1 8.34668 20.7467 -2.71601
3091 4 1 11.2414 20.4237 -3.22476
3089 4 1 13.2663 19.3637 -3.78113
3090 4 1 12.2264 19.7063 -3.34066
3088 4 1 13.1319 20.0482 -4.83491
3087 4 1 13.5065 19.9501 -3.65212
3378 4 1 -2.84135 21.6827 -4.78228
3381 4 1 -2.10417 22.0023 -2.93886
3361 4 1 -1.49091 23.8102 -3.80914
3369 4 1 -0.191174 22.4517 -3.72575
3374 4 1 0.214653 21.741 -4.95817
3372 4 1 0.746333 23.701 -5.16255
3371 4 1 1.44572 22.8017 -5.31389
3370 4 1 0.85695 22.7196 -4.24665
3368 4 1 0.754671 22.724 -4.39598
3367 4 1 0.631703 23.8654 -4.00157
3263 4 1 4.52433 22.2093 -4.90572
3262 4 1 5.27317 23.1073 -4.62456
3115 4 1 3.31826 21.8248 -3.31894
3114 4 1 4.50914 21.762 -3.3924
3261 4 1 5.50906 22.7259 -3.47118
3110 4 1 6.52295 21.6199 -3.33914
3341 4 1 -6.45983 26.5763 -4.3125
3342 4 1 -5.56032 26.897 -5.0023
3358 4 1 -3.00985 26.1033 -2.9885
3354 4 1 -1.47429 26.6137 -4.91884
3362 4 1 -1.54203 24.7994 -4.45399
3363 4 1 -0.684008 24.2615 -5.13676
3355 4 1 -1.50243 26.5756 -3.70167
3357 4 1 -2.09283 26.0477 -3.68182
3359 4 1 -1.82758 26.0783 -2.89978
3360 4 1 -1.61849 25.0035 -3.46141
3364 4 1 0.450054 24.7747 -5.25683
3366 4 1 0.966134 24.7137 -4.87405
3365 4 1 0.14087 25.3177 -4.20495
3344 4 1 -5.41604 27.7496 -4.68907
3347 4 1 -4.38082 28.172 -5.09751
3346 4 1 -4.52448 27.1336 -4.62539
3343 4 1 -4.36574 27.2012 -5.1971
3353 4 1 -2.29022 27.5454 -5.16553
3356 4 1 -2.55489 26.9447 -4.34434
3463 4 1 -2.77744 7.37976 -0.406078
3460 4 1 -4.12346 9.86939 -0.280924
3461 4 1 -4.15674 8.73185 -0.452888
3458 4 1 -3.14939 9.32205 -0.947425
3457 4 1 -2.1706 9.70066 -0.311689
3206 4 1 1.68717 12.1858 -2.36938
3205 4 1 1.34413 13.163 -1.78865
3207 4 1 2.01499 13.1427 -1.56963
3209 4 1 2.45741 11.2716 -0.889116
3208 4 1 2.6929 12.0969 -1.6593
3203 4 1 -0.721954 13.6573 -1.64823
3202 4 1 -0.3246 14.4321 -2.51731
3201 4 1 0.391722 13.5271 -2.52309
3216 4 1 2.2414 13.6847 -0.279594
3204 4 1 0.427684 13.8038 -1.37473
3219 4 1 3.75824 14.0884 -0.0116824
3220 4 1 4.29666 14.4947 -0.977021
3222 4 1 4.56001 15.3575 -0.190552
3221 4 1 5.23953 15.1169 -1.18804
2890 4 1 8.03855 16.1358 -1.1694
2887 4 1 10.7534 15.639 -0.447023
2885 4 1 10.5383 16.0675 -0.645451
2886 4 1 11.6802 15.9706 -1.07679
2884 4 1 11.0784 15.2079 -0.0314973
2883 4 1 12.2007 15.3299 -0.550117
3124 4 1 2.48735 18.216 -2.16681
3127 4 1 4.67745 16.8353 -2.66838
3128 4 1 4.96817 17.9091 -2.28553
3242 4 1 5.2145 16.6298 -1.05342
3239 4 1 4.80267 17.3248 -0.26327
3129 4 1 6.18487 17.5432 -2.22238
3243 4 1 6.41004 16.6665 -0.963224
3244 4 1 6.97091 17.6145 -1.43483
3245 4 1 5.93121 17.8184 -0.810006
3246 4 1 7.00522 17.8272 -0.405787
3247 4 1 6.33032 18.8211 -0.209775
2891 4 1 8.31014 17.1656 -0.679302
2889 4 1 8.81743 16.1893 -0.171049
3083 4 1 12.5737 18.8118 -1.48065
3076 4 1 15.6676 18.3175 -1.74107
2877 4 1 13.7549 17.8563 -0.373349
3382 4 1 -1.45627 21.1047 -2.38969
3389 4 1 0.439598 21.2822 -0.323873
3384 4 1 0.353997 21.3515 -2.35681
3387 4 1 1.69292 21.2908 -0.492444
3386 4 1 0.736605 20.788 -1.02743
3385 4 1 1.43718 21.2906 -1.94226
3255 4 1 5.00854 21.4545 -0.0978327
3252 4 1 5.2814 20.9056 -0.536064
3256 4 1 3.86995 21.3312 -0.616492
3111 4 1 5.75086 20.9072 -2.61764
3109 4 1 7.44494 21.4695 -2.47689
3250 4 1 7.15952 20.5898 -0.736031
3248 4 1 7.1278 19.6345 -0.403929
3251 4 1 6.26629 21.4337 -0.965968
3254 4 1 5.66596 20.5557 -0.720417
3107 4 1 9.15829 19.8673 -2.60719
3085 4 1 13.2516 20.2882 -1.45487
3086 4 1 13.1474 19.6807 -2.55886
3084 4 1 13.0057 19.544 -0.594086
3082 4 1 12.799 19.8689 -1.11724
3079 4 1 14.0552 19.7945 -0.490122
3077 4 1 15.0339 19.3482 -1.52167
3078 4 1 14.9003 20.4375 -1.09299
3080 4 1 14.3853 20.9563 -0.339216
3073 4 1 16.0446 21.4188 -1.84647
3081 4 1 13.6178 19.9652 -0.345793
3075 4 1 16.4173 19.1719 -2.00887
3074 4 1 16.6033 20.364 -2.13999
3390 4 1 -0.116857 22.3574 -0.161297
3383 4 1 -0.652142 22.0027 -2.5755
3388 4 1 0.915512 22.2066 -0.729626
3258 4 1 5.21387 22.6569 -1.44147
3257 4 1 4.18666 21.9746 -1.5388
3260 4 1 5.60683 23.277 -2.37871
3259 4 1 5.72075 23.7253 -1.3299
3068 4 1 14.9642 23.6045 -0.797738
3069 4 1 15.2181 23.4606 -1.90724
3072 4 1 16.0261 22.5646 -2.21073
3070 4 1 15.9237 22.5766 -1.96659
2859 4 1 17.1186 22.1236 -0.0300276
3071 4 1 17.1016 22.9396 -1.74524
3064 4 1 14.5857 24.8225 -0.114188
3499 4 1 -7.28699 0.459404 2.21222
3498 4 1 -6.36567 1.18078 2.54659
3496 4 1 -5.67164 0.404571 1.8002
2331 4 1 -25.6917 5.94454 2.5698
3466 4 1 -3.64496 6.31026 2.27135
3467 4 1 -2.71534 6.86316 1.93359
3465 4 1 -3.04095 5.91268 1.29338
3464 4 1 -2.70308 6.7183 0.560561
3469 4 1 -2.4566 6.98433 2.20846
3468 4 1 -1.52094 6.75771 1.61157
3429 4 1 -7.21745 10.6969 1.99049
3462 4 1 -3.31657 8.20915 0.277898
3459 4 1 -3.18269 9.46194 0.264331
3455 4 1 -1.3794 10.5761 0.705278
3454 4 1 -1.59519 9.63116 1.41049
3456 4 1 -1.5811 9.42862 0.66032
3453 4 1 -2.0564 9.64361 2.54234
3427 4 1 -5.64668 11.6901 1.32655
3426 4 1 -6.0216 12.8196 0.933775
3428 4 1 -6.8838 11.7827 1.42787
3435 4 1 -6.39946 12.335 2.57159
3434 4 1 -7.47327 12.7396 2.26318
3436 4 1 -6.367 11.1761 2.38228
3437 4 1 -6.08396 12.3836 2.22333
3439 4 1 -4.75544 11.9371 2.30215
3212 4 1 2.19154 11.6765 1.32105
3214 4 1 2.19276 13.1543 0.426204
3217 4 1 3.23616 13.2325 0.113947
3218 4 1 4.2864 13.2208 0.640479
3213 4 1 2.8277 12.2016 0.380708
3211 4 1 3.11065 10.9453 1.19085
3210 4 1 3.06266 10.8879 0.0445289
3215 4 1 3.29969 13.1119 0.0168058
3425 4 1 -5.60274 13.7099 1.68644
3424 4 1 -6.43677 14.4853 1.95897
3423 4 1 -5.60945 15.0944 2.56144
3420 4 1 -3.01188 15.8076 2.17372
3422 4 1 -4.94072 16.025 2.07459
3406 4 1 -0.805331 15.9216 1.70821
3407 4 1 -0.528671 15.0074 2.34942
3223 4 1 5.50972 15.7103 0.363283
2895 4 1 9.97002 15.3511 1.87812
2897 4 1 10.1839 15.0729 2.10906
2899 4 1 10.1933 14.6096 0.562804
2898 4 1 9.7633 15.6304 1.13642
2888 4 1 9.7097 15.3692 0.0603816
2881 4 1 12.6246 15.5913 0.836907
2882 4 1 12.7872 14.6019 0.17735
2900 4 1 10.8929 14.7683 1.5219
2901 4 1 11.8513 15.4544 1.90025
3419 4 1 -2.74322 16.989 2.36972
3418 4 1 -2.76124 17.3516 1.17554
3417 4 1 -2.48219 17.061 2.26595
3408 4 1 -0.250625 16.1994 2.32184
3404 4 1 -0.633185 17.2796 1.25458
3405 4 1 -0.0060436 16.2876 0.900706
3403 4 1 -0.196397 18.3917 1.49929
3233 4 1 2.52332 18.2263 1.82608
3235 4 1 2.54673 16.7611 1.59473
3238 4 1 3.86383 17.4937 0.536501
3236 4 1 3.49392 16.5734 2.40442
3234 4 1 2.98891 17.3157 2.50654
3232 4 1 3.61685 18.711 2.083
3225 4 1 4.87998 17.536 1.29602
3241 4 1 4.7059 16.8673 0.049867
3226 4 1 4.77692 18.5697 0.677031
3237 4 1 3.2393 17.3951 1.62742
3224 4 1 5.39056 16.4905 1.24036
3240 4 1 5.7154 17.1659 0.59607
2894 4 1 10.0819 16.5994 1.98947
2893 4 1 9.12085 16.444 1.18918
2892 4 1 8.38555 16.4425 0.253473
2875 4 1 13.4262 17.9035 1.44074
2880 4 1 13.2126 16.4323 1.35986
2879 4 1 13.8537 17.0555 0.54364
2876 4 1 14.1258 17.468 0.692857
2878 4 1 14.3426 18.1687 0.618571
3398 4 1 -0.351041 20.9163 2.34417
3391 4 1 -0.161238 21.2734 0.388121
3402 4 1 0.166827 19.5443 1.33344
3401 4 1 0.680428 20.4274 1.87536
3400 4 1 1.57384 19.7088 2.1675
3399 4 1 0.793841 20.5839 2.21701
3392 4 1 1.06593 21.2274 0.432618
3231 4 1 4.38792 19.4354 2.55399
3230 4 1 4.00452 18.8772 1.51446
3229 4 1 4.11205 19.887 2.19799
3228 4 1 4.17461 19.8795 1.0383
3227 4 1 3.6844 18.9039 0.538996
3253 4 1 4.96894 19.8614 0.0208721
2750 4 1 7.3902 21.3227 0.819141
3249 4 1 6.77221 20.4251 0.419364
2748 4 1 8.9565 21.3355 0.927642
2749 4 1 8.15468 21.0838 0.00458224
2874 4 1 13.3643 19.1483 1.46431
2873 4 1 14.4191 19.4143 1.90337
2870 4 1 14.5502 19.4935 1.54465
2869 4 1 14.6666 20.324 2.46302
2871 4 1 14.1483 20.0263 0.553612
2872 4 1 14.8581 20.5114 1.38489
2855 4 1 16.2679 20.1265 1.72286
2854 4 1 16.817 20.8498 2.60263
2857 4 1 17.3098 20.5913 0.622657
2856 4 1 16.9135 19.5316 1.0183
3395 4 1 -0.51482 22.1824 1.99459
3397 4 1 -0.156672 22.0399 2.12414
3396 4 1 0.146395 23.0419 1.48465
3393 4 1 0.59468 22.0929 1.13878
3394 4 1 0.489027 21.6017 2.27113
2754 4 1 6.45948 22.0726 2.14583
2753 4 1 7.36912 22.7002 1.5486
2752 4 1 7.58283 21.5832 2.00635
2751 4 1 7.58283 22.4713 1.26495
3056 4 1 10.5759 24.082 0.779143
2745 4 1 9.71048 22.1969 2.29267
2747 4 1 9.46353 22.3353 1.26761
2746 4 1 8.51658 22.51 2.00477
3058 4 1 12.178 22.2503 0.851128
3061 4 1 12.9979 23.4406 2.28053
3057 4 1 11.2586 23.0799 0.656366
3059 4 1 11.2172 22.4629 1.62227
3060 4 1 12.0665 23.1375 1.54901
2862 4 1 16.1249 23.2264 1.66019
3062 4 1 13.8335 24.1196 1.85824
2864 4 1 16.0794 23.3814 2.67671
2858 4 1 17.073 21.7013 1.02594
2860 4 1 17.2768 22.8815 0.936687
2853 4 1 17.6171 21.7798 2.45444
2861 4 1 16.1896 22.2469 0.870939
3054 4 1 10.1547 26.3877 0.814853
3055 4 1 10.2726 25.1449 1.0248
3053 4 1 9.97382 25.3869 1.30872
3050 4 1 10.6947 26.7319 2.34982
3051 4 1 10.4329 26.1689 1.3182
3052 4 1 11.0337 25.1804 1.02898
3066 4 1 14.0223 24.5012 0.791738
2863 4 1 15.785 24.3117 1.97119
3063 4 1 13.8536 24.6925 0.80192
3067 4 1 14.9419 24.4644 0.0676868
3065 4 1 15.103 24.8183 1.05554
2315 4 1 -25.6268 0.128632 4.33557
2314 4 1 -26.8186 0.0431223 4.17087
3491 4 1 -5.56951 0.415784 5.27408
3497 4 1 -6.18177 0.0812683 2.80203
3492 4 1 -5.46882 0.027549 4.08769
3495 4 1 -5.61091 0.458319 3.04361
3493 4 1 -5.19677 0.371019 3.03043
3484 4 1 -3.69285 2.80526 5.01801
3483 4 1 -3.95064 3.92292 5.07348
3482 4 1 -2.8022 4.3426 4.83695
3485 4 1 -4.65523 3.52034 5.09765
3477 4 1 -0.622437 3.66778 4.41268
3479 4 1 -0.918734 3.5201 5.26256
3474 4 1 -2.25251 4.67003 3.68706
3476 4 1 -1.6747 3.85157 3.87804
3478 4 1 -0.93215 4.70059 5.01337
3475 4 1 -1.59263 4.32632 2.73107
2335 4 1 -24.9877 6.63085 4.91631
2337 4 1 -25.146 7.42043 4.46791
2329 4 1 -26.8645 6.06388 4.49559
2328 4 1 -26.2609 5.46849 5.2352
2330 4 1 -25.9463 6.17687 3.74151
2332 4 1 -24.8697 5.80774 3.47208
2336 4 1 -23.9688 7.23425 4.9463
2334 4 1 -23.9533 7.04502 4.45116
2333 4 1 -23.7797 6.28169 3.48992
3472 4 1 -2.80891 6.7375 3.78671
3473 4 1 -3.08261 5.56083 3.7971
3470 4 1 -1.61731 7.26893 2.95212
3471 4 1 -1.76654 6.20256 3.45502
2645 4 1 12.1347 7.41562 5.03633
2646 4 1 13.2783 7.92694 4.90631
2338 4 1 -24.9837 8.52897 3.90622
2339 4 1 -24.409 9.11231 3.09903
2341 4 1 -23.6009 10.1441 3.09676
2340 4 1 -23.3256 8.99658 3.39074
2342 4 1 -22.7654 10.222 3.98988
3431 4 1 -8.07408 10.609 2.91596
3452 4 1 -1.75437 10.3294 3.47298
2343 4 1 -22.3212 11.2347 4.60219
2345 4 1 -23.4177 12.9183 4.99994
2344 4 1 -23.1395 11.76 5.28725
3430 4 1 -7.07597 11.17 3.13397
3432 4 1 -7.25991 11.4312 3.07933
3433 4 1 -6.74045 12.4215 3.03614
3438 4 1 -5.78468 11.4653 2.83664
3450 4 1 -3.28713 11.669 3.6051
3449 4 1 -3.94847 11.5793 4.55538
3440 4 1 -4.38431 12.5234 3.21504
3441 4 1 -4.28817 13.2879 4.07972
3448 4 1 -4.11961 12.5642 5.0635
3451 4 1 -2.64121 10.7872 4.18366
2905 4 1 12.1446 13.3339 4.43613
2904 4 1 11.8371 12.9072 3.38003
2907 4 1 11.94 12.8218 3.25445
2908 4 1 12.5464 13.3951 4.16305
2906 4 1 12.9968 12.8363 3.81948
2909 4 1 12.9152 12.9387 5.20785
3444 4 1 -6.17783 14.3321 5.24423
3421 4 1 -4.05774 15.5295 2.71935
3443 4 1 -5.15196 14.7182 4.79245
3442 4 1 -5.22658 14.0234 3.81502
3411 4 1 -0.204488 15.5118 3.16689
3413 4 1 -1.78098 14.2681 4.01237
3412 4 1 -1.23954 15.2629 3.5713
3410 4 1 -1.27547 15.2561 2.74962
3414 4 1 -2.46127 15.3289 4.01683
3409 4 1 -0.131949 15.3814 3.14159
2896 4 1 10.1377 15.7305 3.05661
2902 4 1 11.8832 14.6191 2.74887
2903 4 1 12.5788 13.8421 3.13736
2913 4 1 12.705 14.9173 5.2464
2916 4 1 11.1768 14.7271 5.30088
3416 4 1 -3.45826 16.9013 2.91349
3415 4 1 -2.54155 16.528 3.61702
2924 4 1 10.2474 17.7264 4.86118
2925 4 1 9.12633 17.9842 5.33283
2724 4 1 14.4857 17.808 5.30025
2725 4 1 15.5073 17.191 5.22447
2726 4 1 15.3654 18.3697 4.75474
2728 4 1 15.9932 18.6185 5.23501
2727 4 1 16.2278 18.7948 4.104
2755 4 1 6.16503 21.1277 2.75748
2758 4 1 5.96334 20.9872 4.4224
2757 4 1 6.07874 21.2523 3.31266
2739 4 1 10.7326 21.123 5.15828
2868 4 1 15.4652 20.5573 3.38282
2729 4 1 14.8621 19.0304 5.15386
2848 4 1 17.7945 21.1804 3.32274
2756 4 1 5.44719 22.1096 2.75382
2759 4 1 5.99016 21.9106 5.29863
2760 4 1 7.18372 21.8987 5.22007
2742 4 1 9.95327 21.9786 3.97335
2743 4 1 9.00744 22.638 4.14746
2744 4 1 8.83811 22.6709 2.91794
2740 4 1 10.6499 22.0511 4.4273
2741 4 1 10.2362 23.1094 4.44535
2866 4 1 16.0197 22.3823 3.70623
2865 4 1 15.1042 23.018 3.2469
2867 4 1 15.0935 21.6848 3.53139
2852 4 1 18.257 22.2969 3.33164
2847 4 1 17.414 22.0406 4.05362
2849 4 1 18.3807 22.1341 3.54345
2850 4 1 17.4015 22.8555 3.55725
2851 4 1 17.1022 21.8649 2.99375
2846 4 1 17.6462 22.597 5.03652
3049 4 1 10.3292 25.8123 3.01927
3042 4 1 10.3428 24.7226 3.99713
3043 4 1 10.3796 25.842 4.30471
3048 4 1 10.8246 26.7271 3.61047
3044 4 1 11.4253 25.6338 3.72077
3041 4 1 10.9673 24.3408 4.96046
3046 4 1 11.8196 25.6292 3.94819
3045 4 1 12.0792 25.8994 2.78969
3047 4 1 11.8153 26.6794 4.30187
3038 4 1 12.4772 24.3941 4.67119
2316 4 1 -25.3555 0.579644 5.4103
2319 4 1 -25.7258 1.88706 6.72931
2317 4 1 -25.836 1.61806 5.87635
2318 4 1 -25.3732 0.727392 6.63057
3490 4 1 -5.11204 0.791251 6.39242
3486 4 1 -4.78318 2.38552 5.56391
3487 4 1 -4.52268 2.38456 6.66257
3488 4 1 -4.18087 1.23613 6.64106
3489 4 1 -5.06337 1.93396 6.23438
2327 4 1 -27.1314 4.84541 5.86499
2325 4 1 -26.9784 4.59483 6.28213
2324 4 1 -27.0151 3.95549 7.3221
2326 4 1 -25.8831 4.78601 6.04032
2323 4 1 -26.4738 2.88947 7.09206
2322 4 1 -25.6195 2.83162 8.04139
2320 4 1 -26.3584 2.80636 7.15302
2321 4 1 -26.3455 3.85349 7.759
3481 4 1 -2.36031 3.53825 5.65768
3480 4 1 -1.57496 4.36507 5.84961
2590 4 1 3.43321 3.88659 7.20591
2589 4 1 3.15109 2.74988 7.08397
2636 4 1 7.22387 7.76031 6.89641
2635 4 1 5.96676 7.57889 6.73476
2637 4 1 8.08263 6.91639 7.03365
2639 4 1 9.51631 7.76397 7.20925
2638 4 1 8.30833 8.07127 7.04895
2640 4 1 10.594 7.25295 6.74381
2642 4 1 12.3927 7.54568 7.21633
2643 4 1 12.9482 8.05187 6.25161
2648 4 1 15.2812 7.56789 5.85369
2612 4 1 2.49254 8.97918 8.04423
2611 4 1 1.88659 10.0671 7.88492
2631 4 1 4.00838 8.3944 8.03589
2613 4 1 2.76251 10.1143 7.82662
2614 4 1 3.86163 9.63649 8.04132
2633 4 1 5.42969 8.84558 7.28188
2634 4 1 5.91293 8.65033 6.13542
2622 4 1 6.04582 10.0283 7.68696
2623 4 1 6.48168 8.94272 7.89722
2658 4 1 10.3779 9.27912 8.03077
2659 4 1 10.4504 10.4224 7.79612
2657 4 1 10.324 9.22638 6.80019
2660 4 1 11.416 9.7579 8.07329
2644 4 1 11.7538 8.15607 5.88946
2641 4 1 11.2674 8.1935 7.15024
2656 4 1 11.5585 9.31015 6.94225
2654 4 1 13.2029 9.57148 6.98966
2655 4 1 12.4542 8.65257 7.36214
2647 4 1 14.2185 8.18149 5.65395
2651 4 1 14.1357 9.42139 7.20911
2649 4 1 15.1078 8.77109 5.75111
2650 4 1 15.2704 9.22742 6.87528
2653 4 1 14.235 9.83897 6.61584
2652 4 1 15.274 9.26521 6.83542
2349 4 1 -24.2935 12.7103 7.20553
2346 4 1 -23.7621 13.0423 6.12013
2347 4 1 -23.8061 13.2995 7.34469
2350 4 1 -23.2256 12.4981 7.70849
2351 4 1 -22.2298 11.7364 7.88724
2352 4 1 -22.6532 12.788 7.54501
2533 4 1 2.24386 12.9816 7.60541
2531 4 1 2.62862 13.2583 6.24653
2537 4 1 2.3226 11.2955 7.79382
2534 4 1 1.12958 13.1311 7.35623
2536 4 1 1.49198 12.1402 7.76853
2679 4 1 12.8789 12.6966 8.0098
2680 4 1 13.4968 12.1639 7.01416
2681 4 1 13.9858 12.8537 6.08839
2683 4 1 14.402 13.0609 5.93537
2682 4 1 14.6618 12.0319 6.56738
2684 4 1 15.3102 12.6086 6.54975
2353 4 1 -22.2975 13.8923 7.96926
2354 4 1 -21.6769 14.851 7.49227
2355 4 1 -22.2714 15.1814 6.57621
3445 4 1 -5.71729 14.5393 6.32191
3446 4 1 -5.13706 13.5721 6.54155
3447 4 1 -4.15152 13.4883 5.81577
2527 4 1 2.45469 16.0323 6.88364
2530 4 1 1.50024 13.8466 6.43856
2529 4 1 1.42951 15.024 6.88063
2528 4 1 2.44604 14.8936 6.36628
2532 4 1 2.92634 13.9132 7.22644
2526 4 1 3.33755 15.4411 7.45579
2918 4 1 10.753 14.888 5.5544
2912 4 1 13.185 13.946 5.84303
2914 4 1 12.8201 14.9659 6.39637
2917 4 1 11.3124 15.9008 5.69787
2915 4 1 12.2987 14.3025 5.50106
2921 4 1 11.8017 16.0401 6.99324
2919 4 1 11.0181 15.9661 5.90254
2910 4 1 13.695 13.7277 5.53702
2911 4 1 14.0044 14.8984 5.61621
2685 4 1 15.0897 13.5069 7.41444
2686 4 1 16.0404 14.1792 7.61945
2714 4 1 16.5149 16.0185 6.35051
2357 4 1 -22.4358 17.5231 6.22343
2356 4 1 -22.5658 16.3557 6.51925
2358 4 1 -23.0108 16.701 6.82807
2359 4 1 -22.2585 16.2347 7.6853
2361 4 1 -21.5889 17.2922 7.26619
2360 4 1 -21.0535 16.4441 7.84437
2362 4 1 -20.5411 17.9192 7.26463
2363 4 1 -19.9255 18.6452 6.56243
2929 4 1 7.4049 17.7413 6.88701
2928 4 1 8.42417 17.9575 6.16422
2930 4 1 8.18101 18.3388 7.54739
2920 4 1 11.3444 16.9898 6.58224
2923 4 1 11.2045 17.2534 5.49549
2735 4 1 12.7178 18.7467 6.40676
2922 4 1 11.6039 17.1979 6.69266
2722 4 1 13.923 16.8218 6.77926
2717 4 1 14.7915 17.841 7.73393
2721 4 1 14.7444 16.4186 7.56968
2723 4 1 14.2074 16.7081 5.63769
2716 4 1 15.7618 17.1455 7.58657
2715 4 1 15.7035 16.8534 6.38577
2713 4 1 16.5271 17.2561 6.30791
2710 4 1 18.3148 17.7156 7.89607
2712 4 1 16.5742 18.1939 6.95699
2711 4 1 17.7804 18.1091 7.02052
2364 4 1 -20.0978 19.5101 7.39347
2761 4 1 7.9555 21.2269 5.78579
2762 4 1 7.26698 20.5585 6.48113
2927 4 1 8.69261 18.9647 6.69049
2926 4 1 8.52205 18.9816 5.50265
2738 4 1 10.977 20.2586 6.08705
2737 4 1 11.0444 19.5004 6.95644
2734 4 1 13.4504 19.0329 5.48153
2736 4 1 12.2314 19.6156 7.17496
2731 4 1 13.9314 19.7247 6.28371
2839 4 1 15.7627 20.1772 5.82782
2733 4 1 14.337 19.5685 6.12148
2732 4 1 14.7815 20.3637 6.89845
2730 4 1 14.7963 20.1534 5.5989
2840 4 1 16.1451 21.1491 6.13642
2838 4 1 16.1763 20.3843 6.98802
2837 4 1 16.6597 19.3041 7.08797
2836 4 1 17.6175 19.0108 7.68028
2842 4 1 16.7011 21.3793 7.36661
2766 4 1 4.97144 23.2317 6.45811
2765 4 1 5.24737 22.1142 6.26313
2763 4 1 7.31759 21.7552 6.64454
2769 4 1 5.45642 23.1108 7.4224
2767 4 1 5.52777 24.0515 5.86448
2764 4 1 6.20304 22.0654 6.92942
2768 4 1 6.02293 23.1262 6.40328
2772 4 1 6.14244 22.4498 7.95366
3035 4 1 10.6313 24.1703 7.39945
3040 4 1 11.3883 24.0591 6.01636
2841 4 1 15.8523 22.0029 6.89979
2844 4 1 17.6871 22.3116 5.77399
2843 4 1 17.7629 21.5626 6.80305
2845 4 1 16.5502 22.3683 5.44996
3036 4 1 11.2883 24.8446 6.65328
3039 4 1 12.5801 24.3424 5.8708
3037 4 1 11.8847 24.7917 5.64394
2594 4 1 1.56453 4.32206 8.78026
2592 4 1 2.58621 5.00292 8.9033
2596 4 1 1.64357 4.96257 9.64718
2598 4 1 1.90034 5.23145 9.81209
2599 4 1 0.789034 4.82711 9.98953
2587 4 1 3.94315 3.37553 9.19497
2586 4 1 4.77645 3.26874 10.0859
2588 4 1 3.82005 2.75182 8.11203
2591 4 1 3.47477 4.5196 8.26643
2593 4 1 1.56804 5.43259 8.40552
2595 4 1 1.9553 5.4366 8.48139
2606 4 1 1.59225 7.48916 9.74861
2605 4 1 2.62109 7.52934 10.2576
2604 4 1 1.43646 7.23129 10.1859
2597 4 1 0.742472 5.57269 10.2065
2630 4 1 4.3115 7.26679 8.23507
2629 4 1 5.23976 7.59509 8.97073
2627 4 1 4.95858 6.56238 9.06664
2626 4 1 5.95238 6.62739 9.74733
2625 4 1 6.17613 7.77656 9.78684
2628 4 1 6.06993 6.89151 9.52105
2610 4 1 1.92306 9.93024 9.03302
2608 4 1 2.0071 8.34948 10.4215
2609 4 1 2.5755 9.15876 9.77769
2543 4 1 2.39702 10.0557 10.7369
2632 4 1 5.18085 8.16901 8.30885
2619 4 1 7.39453 10.7122 8.42593
2618 4 1 6.3095 10.3804 8.94432
2624 4 1 6.83165 8.25968 8.93255
2662 4 1 9.14213 9.78221 8.57076
2661 4 1 10.2738 10.0298 8.21063
2663 4 1 8.78683 8.8786 9.21377
2664 4 1 9.31579 9.98816 9.54012
2674 4 1 11.3546 10.3222 9.92579
2675 4 1 12.3461 10.1695 9.30161
2348 4 1 -24.0603 12.9337 8.45241
2538 4 1 1.60834 11.3399 8.80241
2539 4 1 2.30583 11.3907 9.75437
2535 4 1 0.838876 12.8276 8.48999
2542 4 1 2.40562 11.2452 10.6885
2615 4 1 3.43922 10.7883 8.08096
2617 4 1 5.31009 10.9416 9.06428
2616 4 1 4.30583 11.4658 8.70572
2540 4 1 2.89245 10.8069 10.6632
2621 4 1 6.58044 10.7938 8.39582
2620 4 1 7.07824 11.6903 9.02462
2669 4 1 7.69349 11.9761 10.7664
2671 4 1 9.53965 11.8856 10.1302
2672 4 1 10.5461 11.8395 9.43097
2665 4 1 9.56321 10.8951 10.3345
2673 4 1 11.1937 11.0411 8.90249
2676 4 1 11.5718 11.1652 9.22441
2678 4 1 13.189 11.9664 8.88854
2677 4 1 12.0008 12.0826 8.59553
2515 4 1 2.42186 14.5251 10.3333
2514 4 1 1.48548 15.1843 9.84202
2513 4 1 2.24646 16.0526 9.89994
2523 4 1 4.32597 14.9528 9.85579
2521 4 1 4.99433 15.7394 10.5921
2524 4 1 4.2604 14.267 8.82265
2525 4 1 4.1727 15.3051 8.22617
2522 4 1 4.87995 15.9529 9.45676
2799 4 1 14.8492 15.7112 10.7322
2800 4 1 14.4682 14.6718 10.2943
2689 4 1 17.466 15.6595 10.2557
2687 4 1 16.2385 15.2355 8.22172
2688 4 1 16.9588 15.4831 9.21559
2690 4 1 18.0869 14.805 9.78816
2692 4 1 18.4639 15.9798 9.96535
2691 4 1 19.318 15.114 9.81107
2373 4 1 -18.9732 18.7061 10.1701
2371 4 1 -17.7289 17.9823 9.26164
2372 4 1 -17.8122 18.3731 10.4071
2511 4 1 2.12253 18.2659 10.3303
2512 4 1 1.77192 17.1753 10.0047
3005 4 1 12.6825 17.4662 10.0302
3002 4 1 10.9792 18.1917 10.0432
3003 4 1 12.0449 18.0453 10.6014
3001 4 1 12.0586 18.7389 10.2745
2718 4 1 15.448 17.4982 8.76165
2720 4 1 14.6752 17.2357 8.53542
2719 4 1 15.1826 16.5237 9.40107
2833 4 1 17.1817 17.9752 10.5307
2834 4 1 16.8289 18.6206 9.50628
2707 4 1 19.6933 16.2934 9.40502
2705 4 1 19.9927 18.4912 9.66978
2706 4 1 19.7697 17.3352 9.83534
2709 4 1 19.2652 17.1384 8.19895
2704 4 1 18.8645 18.7158 9.24191
2708 4 1 19.2118 17.3269 9.38143
2703 4 1 19.2031 18.842 10.3054
2365 4 1 -19.6895 19.1612 8.50691
2367 4 1 -19.4214 19.0112 9.02528
2366 4 1 -20.4558 18.9933 9.44222
2368 4 1 -18.3656 19.3049 9.49048
2369 4 1 -17.3884 19.4501 8.91111
2370 4 1 -18.4354 18.889 9.36528
2380 4 1 -16.182 20.6796 10.6058
2381 4 1 -16.1882 21.3019 9.60296
2390 4 1 -14.1251 20.764 9.7259
2389 4 1 -15.0776 20.3757 9.19912
2387 4 1 -14.1782 20.7653 8.11091
2388 4 1 -13.8955 20.3435 9.13411
2391 4 1 -13.0496 20.7166 9.03086
2937 4 1 7.17932 21.5273 9.88744
2938 4 1 7.29445 20.4014 10.2639
2935 4 1 7.7374 20.7848 9.56133
2936 4 1 7.0298 20.4735 10.4874
2932 4 1 7.97977 19.9931 8.99012
2931 4 1 7.79206 18.8665 8.62706
2775 4 1 5.73635 20.5821 10.1277
2776 4 1 6.30701 19.6563 10.5349
2933 4 1 8.27279 21.0105 9.56138
2835 4 1 17.4431 19.4136 8.81788
2699 4 1 18.1323 20.0793 10.4701
2700 4 1 18.1971 21.0069 9.75125
2701 4 1 18.5016 19.9782 10.334
2702 4 1 19.2791 19.6628 9.38669
2386 4 1 -14.3271 21.9101 8.15889
2385 4 1 -15.1375 22.723 8.69055
2384 4 1 -14.2046 22.0399 8.69126
2383 4 1 -14.7112 22.9523 9.13258
2382 4 1 -15.29 21.9233 9.33135
2400 4 1 -11.0826 23.1307 9.44558
2395 4 1 -11.6711 23.0788 10.6113
2398 4 1 -11.8982 23.8799 10.563
2401 4 1 -10.9024 23.3413 8.30479
2392 4 1 -13.0087 21.7012 9.618
2393 4 1 -12.5795 22.4648 8.72187
2394 4 1 -12.6299 22.7601 9.83796
2403 4 1 -9.49199 22.5047 10.0296
2404 4 1 -8.82665 23.4497 10.3869
2406 4 1 -8.77361 23.6784 10.2953
2402 4 1 -10.0412 22.9657 9.03546
2405 4 1 -9.98699 23.8406 10.3404
2407 4 1 -7.81041 23.0981 10.1246
2408 4 1 -7.4298 22.0434 10.5964
2410 4 1 -7.5313 22.9111 10.2891
2414 4 1 -5.82025 24.2018 9.53296
2412 4 1 -6.3189 23.3799 10.0802
2420 4 1 -3.47279 23.2968 9.95267
2419 4 1 -3.18613 23.5342 8.75967
2424 4 1 -2.70821 23.8175 10.407
2418 4 1 -4.20889 23.9446 8.63879
2417 4 1 -5.1208 23.4925 9.3411
2415 4 1 -4.84293 23.3701 9.55498
2422 4 1 -3.0049 23.1423 10.6145
2425 4 1 -2.18825 23.0034 9.65259
2426 4 1 -1.49861 24.0463 9.88969
2771 4 1 5.07143 22.3625 8.36602
2773 4 1 5.40406 21.581 8.29158
2770 4 1 5.85423 23.1931 8.58441
2774 4 1 5.59349 21.5721 9.46242
2934 4 1 7.38433 21.6422 10.2208
3031 4 1 13.071 23.8021 10.0838
2396 4 1 -11.6429 24.3201 10.652
2399 4 1 -11.2252 24.317 9.65791
2413 4 1 -6.1048 24.3587 10.7241
2416 4 1 -4.56414 24.4967 9.20169
2427 4 1 -2.23452 24.8917 10.5091
3032 4 1 12.1744 24.4431 9.67758
3033 4 1 11.8461 25.423 8.93156
3034 4 1 11.1866 24.6618 8.28702
2600 4 1 0.760558 4.8694 11.1795
2585 4 1 4.92766 3.06281 11.2926
2584 4 1 4.31334 3.21402 12.3077
2582 4 1 3.76271 3.84828 11.805
2583 4 1 4.83352 4.16794 11.7281
2580 4 1 4.22632 4.19137 11.834
2578 4 1 3.08382 4.83081 12.4002
2579 4 1 3.48425 3.76237 12.6629
2581 4 1 3.59825 4.65169 11.0177
2577 4 1 3.42398 4.00522 13.2439
2574 4 1 5.85828 4.52813 13.4518
2602 4 1 0.0453136 5.79351 11.0352
2603 4 1 0.590442 6.88301 10.9512
2607 4 1 1.55099 7.28211 10.8804
2601 4 1 1.18105 5.9973 11.2988
2561 4 1 8.69624 7.64095 13.177
2541 4 1 2.2885 10.3681 11.5729
2545 4 1 3.23263 10.7282 12.822
2544 4 1 2.84876 10.0552 11.9026
2549 4 1 3.92353 10.5041 11.0831
2550 4 1 4.93272 10.362 11.633
2553 4 1 5.72646 10.7177 12.5148
2552 4 1 6.99248 10.7228 12.4878
2554 4 1 6.46601 10.2344 13.3236
2562 4 1 9.51961 8.48135 13.339
2547 4 1 4.68054 10.7913 11.1444
2546 4 1 4.06147 11.2859 12.0848
2517 4 1 3.27585 12.943 11.4692
2548 4 1 4.06865 11.6427 11.5766
2551 4 1 6.01874 10.8905 11.6861
2668 4 1 8.30283 11.0662 11.2023
2670 4 1 8.74438 12.4772 10.8854
2666 4 1 8.76234 11.3057 11.115
2667 4 1 8.48577 11.2895 12.3845
2802 4 1 15.7086 13.3596 10.8426
2516 4 1 2.34761 13.5964 11.2096
2518 4 1 3.45753 13.8151 12.313
2520 4 1 4.24272 14.8169 10.9681
2519 4 1 3.6566 14.9678 11.9635
2785 4 1 8.94658 15.5464 12.721
2794 4 1 12.4706 15.5182 12.576
2791 4 1 12.5529 14.3061 12.9468
2793 4 1 12.7351 14.4977 12.1009
2792 4 1 11.9359 13.5623 12.1872
2790 4 1 11.4355 13.8004 13.3
2804 4 1 15.52 14.5122 12.2979
2805 4 1 15.8867 13.5469 12.978
2803 4 1 15.0551 13.496 11.8711
2795 4 1 13.5749 15.6469 12.0311
2798 4 1 14.112 15.7602 11.7277
2801 4 1 14.5288 13.744 11.0626
2796 4 1 14.5418 14.8888 11.9846
2806 4 1 14.7607 13.874 12.8498
2797 4 1 14.7394 15.693 12.8167
2823 4 1 17.6673 15.6568 12.6995
2822 4 1 18.8103 15.6015 13.1143
2826 4 1 19.7916 15.6891 11.9041
2374 4 1 -19.7652 18.7956 11.1208
2504 4 1 -0.576849 16.7546 12.5061
2501 4 1 -0.802225 17.962 13.3477
2507 4 1 0.892857 17.5502 11.743
2509 4 1 1.12403 17.6216 11.5082
2508 4 1 0.699087 16.7115 10.8292
2510 4 1 1.85056 18.5908 11.4991
2505 4 1 0.0881339 17.5234 12.0307
2506 4 1 0.810649 17.1225 12.8876
2777 4 1 6.99215 18.7619 11.0316
2780 4 1 7.50347 18.4112 13.1033
2782 4 1 8.28087 17.7238 12.1814
2783 4 1 8.99153 17.157 12.9526
2784 4 1 8.68515 16.4474 12.0019
2781 4 1 8.63553 18.2258 13.2284
3006 4 1 13.2656 17.1936 11.0432
3004 4 1 12.7066 17.244 11.2145
2998 4 1 11.1965 18.7261 12.6994
2999 4 1 12.0037 18.4175 11.7629
2997 4 1 12.2998 18.822 12.8295
3007 4 1 14.1728 16.8976 11.7817
3011 4 1 14.1501 18.1626 11.1906
3009 4 1 14.0612 18.2215 10.7756
3008 4 1 14.6752 17.1496 10.7954
2693 4 1 18.1309 16.544 11.0188
2832 4 1 18.0826 18.6142 11.0337
2695 4 1 16.5287 18.2464 11.589
2694 4 1 17.2064 17.2109 11.5952
2824 4 1 18.4382 16.315 11.9901
2830 4 1 20.0065 17.8693 12.1886
2831 4 1 18.9173 17.9799 11.5911
2828 4 1 19.9244 17.5668 12.4716
2829 4 1 18.9814 17.6034 11.7005
2827 4 1 20.0573 16.8 11.6365
2825 4 1 19.5624 16.7843 12.347
2375 4 1 -18.7372 19.43 11.4143
2378 4 1 -17.6869 19.7 11.6815
2377 4 1 -16.5322 19.9984 11.9316
2376 4 1 -17.6952 20.0347 11.4342
2379 4 1 -16.6649 20.127 11.5013
2464 4 1 -8.34952 21.3959 13.275
2484 4 1 -7.26246 19.1395 13.3241
2944 4 1 3.89493 21.5316 11.7819
2943 4 1 4.65362 20.5686 11.9561
2942 4 1 5.11352 21.1286 12.8403
2778 4 1 7.34036 19.3289 11.9568
2939 4 1 6.55532 21.1152 10.9978
2940 4 1 6.93251 21.3048 12.0489
2941 4 1 6.27085 20.9842 12.9851
2779 4 1 8.33943 19.1252 12.6286
3000 4 1 11.817 19.4073 11.167
3026 4 1 11.9192 20.9604 11.8378
3010 4 1 14.8576 19.0922 10.8248
3012 4 1 13.893 19.3155 11.4149
3013 4 1 15.0451 19.1704 11.803
3015 4 1 15.2731 21.3329 10.7746
3014 4 1 14.9929 20.1869 11.1883
3020 4 1 13.9532 20.5752 13.2733
3021 4 1 13.6913 20.6711 12.1406
3017 4 1 15.3574 21.2587 12.0414
3022 4 1 14.0474 21.1664 11.1433
3018 4 1 14.5531 20.8178 12.8316
2698 4 1 18.6987 19.6932 11.4321
2696 4 1 17.2439 19.1898 11.1996
2697 4 1 17.6814 19.9414 11.991
2397 4 1 -11.0259 23.4857 11.3796
2468 4 1 -10.9306 22.0616 12.2012
2469 4 1 -11.9142 21.8272 12.9555
2465 4 1 -8.58643 22.5997 12.9778
2467 4 1 -9.82583 22.0267 12.3028
2409 4 1 -6.91003 22.8336 11.332
2411 4 1 -6.89651 23.5659 11.036
2462 4 1 -7.90576 21.6109 13.2648
2461 4 1 -6.77182 21.9474 13.4406
2423 4 1 -3.73649 24.1161 10.9147
2421 4 1 -3.6925 23.943 11.0433
2433 4 1 -0.157549 22.4365 13.2331
2431 4 1 -0.462908 22.2213 11.5825
2430 4 1 -0.443754 23.4693 11.6266
2435 4 1 -0.540886 21.6078 12.8983
2436 4 1 -1.26381 22.5563 13.1895
2432 4 1 0.027288 21.6338 12.4364
2434 4 1 0.523274 21.7872 12.5306
2945 4 1 3.92775 21.8936 12.8904
2946 4 1 2.75229 22.159 13.367
3030 4 1 12.4038 24.2144 10.9567
3023 4 1 13.3193 22.1581 11.1907
3025 4 1 11.7151 22.2557 11.9
3024 4 1 12.521 22.9946 11.3938
3027 4 1 12.0819 22.1745 11.8516
3029 4 1 12.1433 23.8723 12.0367
3028 4 1 12.2998 22.8799 12.8029
3016 4 1 14.9655 22.2825 11.5001
2428 4 1 -1.66113 24.354 11.4716
2429 4 1 -0.50601 24.7073 11.3719
2576 4 1 4.17306 4.15629 14.1776
2575 4 1 5.04599 3.59427 13.4977
2573 4 1 6.00867 4.66848 14.6337
2572 4 1 6.82848 4.36424 13.8906
2571 4 1 7.89762 4.74526 13.5095
2570 4 1 8.69564 3.78209 13.6782
2569 4 1 8.60524 4.56196 14.6711
2559 4 1 6.66615 7.68546 14.0764
2560 4 1 7.78679 7.27815 13.8182
2563 4 1 8.82773 7.50609 13.649
2564 4 1 9.70513 6.69802 14.0423
2568 4 1 8.56 5.68878 15.0095
2567 4 1 9.01652 6.67649 15.4931
2566 4 1 9.43791 7.72887 15.0203
2565 4 1 8.83057 6.81084 14.7553
2556 4 1 5.26808 9.50027 15.0563
2558 4 1 6.65363 8.9027 14.0471
2555 4 1 6.0046 9.60563 14.1904
2557 4 1 6.36 9.79915 14.5787
2807 4 1 14.3354 13.3986 13.7928
2809 4 1 14.7127 13.3918 16.0674
2788 4 1 10.7513 13.6901 13.8444
2787 4 1 9.92809 14.3912 14.4924
2786 4 1 9.77674 15.064 13.4946
2789 4 1 11.6787 14.2771 14.3972
2810 4 1 14.9628 14.5545 15.8154
2808 4 1 14.6949 13.6079 14.8485
2814 4 1 16.3946 15.4411 15.7626
2817 4 1 17.6342 15.6588 16.1512
2815 4 1 16.9078 14.3758 15.8644
2816 4 1 16.7354 15.4759 15.3669
2818 4 1 18.4409 14.9084 15.7732
2819 4 1 18.2829 15.7486 14.928
2820 4 1 19.096 15.3478 14.0941
2482 4 1 -8.77243 18.6016 15.0339
2485 4 1 -6.6098 18.1545 13.5001
2483 4 1 -8.00975 18.7603 14.1582
2500 4 1 -0.403322 18.0363 14.4099
2503 4 1 -0.771703 16.1891 13.5607
2502 4 1 -1.22089 17.1649 14.1924
2498 4 1 -1.81271 18.7889 14.1668
2990 4 1 10.0472 18.2148 15.8152
2993 4 1 10.6767 17.8429 14.8952
2988 4 1 8.27631 18.5991 15.1492
2989 4 1 9.03034 18.6974 16.0685
2991 4 1 11.3197 18.1821 15.8218
2996 4 1 11.5387 18.2012 13.6314
2995 4 1 11.9208 18.4775 14.6996
2992 4 1 11.439 17.078 15.3886
2821 4 1 19.2543 16.5387 13.8077
2471 4 1 -12.1325 21.3032 13.826
2473 4 1 -11.4854 21.2316 15.0031
2474 4 1 -11.0041 21.3632 16.0178
2481 4 1 -8.96771 19.7463 15.0346
2479 4 1 -8.93167 20.97 15.8195
2478 4 1 -8.15992 21.1226 14.9976
2487 4 1 -5.8645 19.4092 14.748
2486 4 1 -6.87601 18.8562 14.426
2480 4 1 -8.00715 20.2743 15.3844
2458 4 1 -5.91525 21.3653 13.9037
2488 4 1 -5.69051 18.9676 13.7135
2457 4 1 -6.10035 20.6842 14.8197
2456 4 1 -5.85194 20.4526 15.9821
2495 4 1 -3.10841 20.3145 13.4719
2489 4 1 -5.08207 19.5969 14.5399
2490 4 1 -4.6109 20.301 13.7134
2492 4 1 -3.73613 20.5202 14.3772
2493 4 1 -4.02862 21.3684 15.0808
2491 4 1 -4.64143 20.0306 14.8739
2494 4 1 -3.44213 21.3915 14.0046
2451 4 1 -4.57591 21.5358 15.9199
2499 4 1 -0.71434 19.0593 13.8145
2496 4 1 -2.13571 20.9306 13.9779
2497 4 1 -1.64389 19.8446 13.6408
2986 4 1 7.81117 20.0702 14.426
2954 4 1 5.77149 21.5121 15.7668
2987 4 1 8.3424 19.0588 14.0217
2984 4 1 10.0816 20.0849 13.8716
2983 4 1 10.4684 19.6423 14.9342
2985 4 1 9.02812 20.1157 14.4322
2982 4 1 9.70803 20.4568 15.5224
2994 4 1 10.8796 18.951 14.4219
2981 4 1 10.8814 20.6679 15.2797
2978 4 1 11.0555 20.7687 15.4522
2472 4 1 -12.6091 21.6689 14.8944
2470 4 1 -11.0359 21.8387 13.7008
2466 4 1 -9.62295 22.4062 13.4618
2463 4 1 -8.23669 21.9346 14.3874
2477 4 1 -9.01877 21.6308 15.5754
2460 4 1 -7.33049 22.7576 14.2413
2459 4 1 -6.64455 22.1781 13.5614
2446 4 1 -5.47067 23.5974 14.5959
2443 4 1 -5.19912 23.8436 14.1457
2448 4 1 -3.38451 22.644 15.4216
2447 4 1 -4.55386 23.1119 15.197
2438 4 1 -2.90859 22.6037 14.3158
2439 4 1 -3.83465 23.2917 14.0457
2437 4 1 -1.75519 22.8858 14.248
2947 4 1 2.38428 23.1162 14.0098
2948 4 1 1.59445 23.286 14.8613
2949 4 1 2.35206 24.086 15.2038
2950 4 1 3.23659 23.3705 15.0364
2952 4 1 5.22273 23.2744 14.4353
2951 4 1 4.30478 23.8361 14.9437
2953 4 1 5.27639 22.4622 15.2769
3019 4 1 14.1052 21.743 13.5111
2445 4 1 -5.9282 24.7149 14.6204
2442 4 1 -5.48686 24.6919 14.8266
2444 4 1 -5.24522 24.9116 13.6389
2441 4 1 -4.34223 24.5717 15.1563
2440 4 1 -4.07197 24.4891 14.0816
2965 4 1 9.32951 16.1356 17.63
2963 4 1 8.40922 15.8308 16.8934
2811 4 1 14.8688 14.4301 16.9664
2812 4 1 15.2801 15.5757 16.9217
2813 4 1 16.1826 14.8843 16.7693
2962 4 1 7.7989 16.6069 17.5155
2960 4 1 7.65259 17.9885 18.1389
2959 4 1 6.77121 18.7598 17.9156
2961 4 1 6.80123 17.2546 17.7252
2966 4 1 9.64243 17.1963 18.0409
2964 4 1 8.22825 16.5661 17.7626
2974 4 1 10.053 18.687 17.4066
2970 4 1 10.5821 17.9115 18.0455
2972 4 1 10.6791 18.2236 18.1496
2973 4 1 11.2574 18.8072 17.3279
2971 4 1 11.1531 17.7526 17.0863
2475 4 1 -9.82688 21.2467 16.3563
2455 4 1 -5.82469 21.3331 16.831
2453 4 1 -5.88887 21.0743 17.3303
2452 4 1 -5.07902 20.6619 16.5915
2957 4 1 7.38297 19.9992 17.2826
2955 4 1 6.08422 20.4562 16.2305
2958 4 1 6.28332 19.7834 17.8018
2956 4 1 7.28542 20.6542 16.3297
2976 4 1 10.2835 19.2265 16.3298
2975 4 1 10.1365 19.9084 17.2943
2977 4 1 10.6696 20.3225 16.4386
2980 4 1 11.1038 20.5097 16.5212
2476 4 1 -9.45595 22.3768 16.4378
2454 4 1 -6.95612 21.5955 17.0883
2450 4 1 -4.7219 22.18 16.936
2449 4 1 -3.62873 22.6064 16.5603
2979 4 1 10.9448 21.6558 16.2583
2969 4 1 10.0262 17.5435 18.9754
2967 4 1 10.4198 17.4223 18.9197
2968 4 1 10.8283 18.3118 19.4852
ITEM: TIMESTEP
10300000
ITEM: NUMBER OF ATOMS
1913
ITEM: BOX BOUNDS ff ff ff
-3.5000000000000000e+01 3.5000000000000000e+01
-3.5000000000000000e+01 3.5000000000000000e+01
-3.5000000000000000e+01 3.5000000000000000e+01
ITEM: ATOMS id mol type x y z
3613 4 10 -3.38912 -13.5276 -10.2784
3612 4 10 -2.37603 -14.1016 -9.88611
3614 4 10 -2.42268 -13.8806 -9.75189
3611 4 1 -2.63522 -13.1063 -9.23558
3610 4 1 -1.84854 -12.7542 -8.36942
3585 4 1 -2.18555 -8.99452 -8.99042
3583 4 1 -2.05766 -8.93163 -8.99199
3582 4 1 -1.48738 -7.84711 -8.81892
3580 4 1 -0.85549 -6.4709 -8.13883
3575 4 1 1.25962 -3.3112 -8.46551
2199 4 1 -11.8647 -25.044 -5.48328
2198 4 1 -10.7695 -24.5882 -5.53843
2197 4 1 -9.5889 -24.4303 -5.5711
2194 4 1 -8.75633 -24.8181 -6.36072
2193 4 1 -7.83933 -24.7128 -5.5484
2192 4 1 -7.79164 -25.9486 -5.60734
2212 4 1 -13.5317 -22.2415 -5.73965
2201 4 1 -11.6545 -23.3481 -5.48625
2195 4 1 -8.33446 -23.7264 -6.16086
3600 4 1 -1.53179 -14.1036 -6.38549
3601 4 1 -1.49367 -14.7789 -5.46101
3598 4 1 -0.346109 -13.9986 -6.29681
3608 4 1 -1.1742 -11.7872 -6.48088
3599 4 1 -1.05619 -13.1578 -6.93245
3609 4 1 -1.92484 -11.9481 -7.43506
3607 4 1 -1.42947 -12.1877 -5.40686
3606 4 1 -1.86113 -12.9812 -6.22006
3595 4 1 -0.0470335 -11.7122 -6.50122
3597 4 1 -0.32204 -12.8412 -6.43644
3594 4 1 0.993748 -11.1745 -6.74283
3596 4 1 0.132772 -12.3593 -7.38355
3593 4 1 0.301372 -12.1246 -6.79171
3592 4 1 0.285801 -11.1666 -6.21284
3587 4 1 -0.615927 -8.99918 -7.93884
3588 4 1 -0.947125 -9.0683 -6.70536
3586 4 1 -1.83696 -8.65483 -7.86677
3584 4 1 -1.83047 -8.73825 -7.89909
3543 4 1 -0.601328 -9.96004 -6.038
3540 4 1 -2.61962 -9.81318 -5.99159
3541 4 1 -1.40333 -9.90308 -5.81452
3589 4 1 0.0475024 -9.16606 -7.31744
3591 4 1 1.41084 -10.6645 -6.35607
3590 4 1 0.843878 -9.96145 -7.07583
3581 4 1 -1.73196 -7.22052 -7.8399
3579 4 1 -0.682052 -5.87944 -7.02267
3566 4 1 1.24726 -7.07996 -6.91859
3565 4 1 0.0464778 -7.31788 -6.96883
3564 4 1 0.872208 -7.73446 -6.21978
3567 4 1 0.73302 -6.24158 -7.59971
3568 4 1 0.385953 -5.80473 -6.60189
3569 4 1 0.759904 -5.61587 -5.5398
3578 4 1 -0.944624 -4.78199 -6.80192
3577 4 1 -0.110803 -4.63869 -7.70624
3571 4 1 -0.358198 -3.71702 -6.23331
3561 4 1 -0.16059 -5.3053 -5.87183
3576 4 1 0.93594 -4.06722 -7.6064
3574 4 1 0.904272 -3.3297 -7.32125
3573 4 1 1.83673 -2.77774 -6.65392
3572 4 1 0.83933 -3.28279 -6.15583
3570 4 1 0.566345 -4.46105 -5.76657
2191 4 1 -8.09426 -27.0376 -5.27269
2189 4 1 -9.19926 -26.9779 -3.63418
2200 4 1 -11.0567 -24.2324 -5.07427
2204 4 1 -12.6513 -24.938 -4.14175
2196 4 1 -8.51326 -24.3367 -5.18673
2188 4 1 -10.0003 -26.0773 -3.72951
2190 4 1 -8.67183 -26.359 -4.46458
2187 4 1 -10.012 -24.8549 -3.45484
2183 4 1 -7.96677 -25.3264 -3.49093
2182 4 1 -6.98896 -24.8407 -3.02833
2209 4 1 -14.8333 -21.8063 -4.38272
2210 4 1 -14.4993 -22.8989 -4.47239
2208 4 1 -14.3313 -22.6555 -5.09597
2207 4 1 -13.5409 -23.185 -4.29618
2211 4 1 -14.5025 -21.8374 -5.03967
2206 4 1 -13.3042 -23.1085 -3.13821
2205 4 1 -12.5788 -23.8357 -3.88632
2203 4 1 -13.0163 -23.8578 -3.67325
2202 4 1 -12.3089 -23.5783 -4.51622
2219 4 1 -17.0588 -20.7275 -2.93844
2216 4 1 -14.152 -20.4605 -3.38431
2213 4 1 -14.0349 -21.267 -5.19787
2217 4 1 -14.7789 -21.1406 -2.74629
2218 4 1 -15.9392 -21.1752 -2.7819
2215 4 1 -13.2924 -19.8098 -3.97686
2214 4 1 -13.2147 -20.9506 -4.40805
3526 4 1 -3.45522 -13.9837 -4.32861
3525 4 1 -3.52841 -14.4019 -3.14646
3528 4 1 -2.91516 -14.5151 -4.83342
3604 4 1 -0.584574 -13.6833 -4.88571
3605 4 1 -1.73761 -13.7175 -5.27849
3602 4 1 -0.561607 -15.1693 -4.87065
3603 4 1 -1.5142 -14.4585 -4.9278
3527 4 1 -2.43826 -14.2355 -3.71611
3535 4 1 -3.73185 -10.8241 -3.66682
3534 4 1 -2.82218 -11.1749 -2.94843
3537 4 1 -3.78065 -11.261 -4.93255
3536 4 1 -4.33025 -11.8226 -3.9691
3529 4 1 -2.83126 -13.3392 -4.70401
3533 4 1 -2.02722 -11.9565 -3.46601
3532 4 1 -1.6355 -13.0453 -3.69923
3531 4 1 -2.68703 -13.3014 -4.22575
3530 4 1 -1.78249 -12.7996 -4.68087
3545 4 1 0.61913 -11.5265 -4.77359
3546 4 1 1.12278 -11.3751 -3.70148
3538 4 1 -3.38713 -10.0644 -5.06028
3544 4 1 -0.124042 -10.5788 -5.19623
3539 4 1 -2.35176 -9.46584 -4.88203
3542 4 1 -0.749376 -9.28369 -5.01956
3552 4 1 -0.131641 -8.46997 -3.25699
3548 4 1 2.25277 -10.3196 -2.9822
3549 4 1 1.54445 -9.28937 -2.90315
3551 4 1 0.909292 -8.86236 -2.8388
3550 4 1 1.41318 -8.69946 -3.96385
3559 4 1 -0.714869 -7.25835 -4.96913
3560 4 1 -0.923305 -6.05317 -5.28929
3556 4 1 -0.507181 -6.96702 -3.14605
3558 4 1 -1.60749 -7.10626 -4.15821
3557 4 1 -1.66223 -6.4116 -3.16114
3562 4 1 0.00611076 -6.35614 -5.18285
3563 4 1 0.603526 -7.34908 -5.0812
2184 4 1 -8.29151 -25.482 -2.38455
2186 4 1 -9.56734 -25.6195 -2.65523
2185 4 1 -8.89305 -26.5534 -2.63812
2176 4 1 -9.29404 -24.4895 -1.07645
2175 4 1 -9.97627 -24.3252 -0.0782455
2180 4 1 -7.45472 -24.4096 -1.42964
2039 4 1 -11.7198 -21.5758 -0.482711
2038 4 1 -11.94 -21.7538 -1.62391
2037 4 1 -11.9314 -22.9049 -1.51722
2036 4 1 -12.4736 -23.3233 -0.50244
2178 4 1 -9.23503 -24.0938 -1.11111
2179 4 1 -8.12831 -23.5496 -0.98195
2177 4 1 -8.31764 -24.0796 -0.423106
2174 4 1 -10.5669 -23.267 -0.180518
2181 4 1 -7.56519 -23.9809 -2.51679
2223 4 1 -18.8902 -20.5702 -0.30406
2226 4 1 -19.3715 -19.9442 -0.401623
2222 4 1 -17.77 -20.1759 -0.0565371
2225 4 1 -18.636 -20.794 -0.889297
2224 4 1 -17.815 -20.1651 -0.0904139
2221 4 1 -18.0579 -19.6483 -1.06569
2220 4 1 -17.5555 -20.2693 -1.94587
2043 4 1 -10.6628 -19.5113 -0.852178
2041 4 1 -10.4238 -20.7171 -0.381958
2042 4 1 -9.71776 -20.1548 -1.21971
2044 4 1 -10.188 -20.5794 -0.788945
3523 4 1 -3.12277 -13.8372 -1.61759
3524 4 1 -2.56249 -14.4554 -2.40261
2251 4 1 -19.2931 -11.4313 -1.46482
2248 4 1 -19.3026 -11.3618 -0.17404
2249 4 1 -19.8231 -11.6795 -1.17488
2247 4 1 -20.3683 -10.8756 -0.205708
3521 4 1 -4.24714 -12.5322 -0.251747
3522 4 1 -3.40688 -13.2392 -0.704093
2252 4 1 -19.5837 -10.3745 -0.812688
2253 4 1 -19.6365 -9.26461 -0.892977
2254 4 1 -19.6783 -8.09985 -0.775981
2250 4 1 -19.5618 -10.5701 -0.700036
3547 4 1 1.20956 -10.6612 -2.66052
3553 4 1 0.514671 -8.92841 -2.28999
2256 4 1 -20.3342 -7.45848 -0.178846
2255 4 1 -19.2569 -7.04368 -0.485296
2258 4 1 -18.9453 -5.65867 -0.259013
2263 4 1 -20.7822 -5.58764 -0.159218
3555 4 1 -0.870683 -7.69092 -2.31923
3554 4 1 0.150341 -8.0027 -1.70734
2265 4 1 -22.8622 -5.25846 -0.578367
2032 4 1 -14.2582 -24.3704 1.22232
2030 4 1 -15.2379 -24.2816 1.51072
2029 4 1 -15.4232 -24.8313 2.55045
2172 4 1 -9.44324 -24.5009 1.39372
2171 4 1 -9.00853 -24.9291 2.42546
2170 4 1 -8.1511 -25.704 1.97783
2143 4 1 -5.27802 -24.2314 2.16286
2033 4 1 -13.4941 -23.3762 1.29421
2031 4 1 -14.4428 -23.7293 2.1916
2028 4 1 -15.3812 -23.638 2.66084
2034 4 1 -12.2611 -23.6488 1.15177
2035 4 1 -12.2313 -22.6759 0.413156
2173 4 1 -9.83191 -23.9557 0.410806
2141 4 1 -7.04585 -22.628 1.89372
2138 4 1 -6.12443 -21.8783 2.20185
2140 4 1 -7.36918 -22.1774 0.778039
2142 4 1 -6.23629 -23.5276 1.77285
2231 4 1 -20.3235 -19.4725 2.09373
2232 4 1 -19.7116 -20.4721 1.87808
2229 4 1 -19.4892 -19.9595 0.283788
2230 4 1 -20.2292 -20.2601 1.18826
2227 4 1 -20.1774 -19.7323 0.493959
2040 4 1 -10.9303 -21.5262 0.395429
2046 4 1 -9.24553 -19.2415 0.107248
2048 4 1 -10.592 -18.9052 0.605687
2045 4 1 -9.3788 -20.4503 0.0120459
2139 4 1 -7.22931 -21.5258 1.79689
2137 4 1 -6.32565 -20.7741 2.60134
2239 4 1 -22.3739 -16.7133 1.75983
2238 4 1 -21.4146 -16.7012 2.46195
2228 4 1 -19.436 -18.8355 0.871726
2049 4 1 -11.2608 -17.9285 0.891079
2050 4 1 -10.7737 -18.3567 1.8104
2047 4 1 -9.52569 -18.5398 0.981885
2051 4 1 -10.1584 -17.8305 2.62413
2241 4 1 -21.6196 -15.6449 0.578587
2240 4 1 -22.3189 -15.5912 1.55767
2243 4 1 -20.2892 -13.8002 0.293496
2242 4 1 -20.8801 -14.7312 0.689105
3519 4 1 -4.38802 -13.5508 0.645366
1804 4 1 8.04652 -14.0722 2.38854
1805 4 1 7.63756 -13.8431 1.24294
1803 4 1 6.79346 -13.9723 2.13224
2246 4 1 -20.1836 -10.8648 0.972252
2244 4 1 -19.7441 -12.7319 0.469363
2245 4 1 -20.4923 -12.0821 1.04229
3508 4 1 -6.78166 -11.4605 1.01546
3509 4 1 -7.47088 -12.4058 1.33629
3507 4 1 -7.78819 -11.2888 1.6739
3510 4 1 -6.41342 -12.8107 1.11101
3518 4 1 -3.69458 -12.5338 0.508267
3513 4 1 -4.67732 -10.9969 0.547965
3516 4 1 -4.58599 -11.389 0.174363
3512 4 1 -4.34119 -11.7341 1.44295
3520 4 1 -5.25683 -12.8412 0.249912
3517 4 1 -3.59476 -11.3986 0.823355
3511 4 1 -5.29472 -12.5118 1.32511
1806 4 1 8.14875 -13.1828 2.01458
3505 4 1 -7.39635 -9.5123 1.89101
3514 4 1 -5.51012 -10.4129 1.12159
3506 4 1 -7.09464 -10.4267 1.14564
3504 4 1 -6.37284 -9.02294 2.44834
3515 4 1 -4.31683 -10.4967 0.794153
1825 4 1 3.4834 -10.4638 2.53856
1824 4 1 4.1625 -9.45118 2.51131
2269 4 1 -21.9767 -6.78181 1.53135
2267 4 1 -23.5871 -5.8148 0.735002
2268 4 1 -23.0512 -6.87177 1.05398
2270 4 1 -21.3252 -6.14068 2.14519
2262 4 1 -20.0867 -6.14955 0.556257
2257 4 3 -19.3153 -6.7634 0.0169617
3498 4 1 -6.05786 -6.95274 2.6918
3497 4 1 -6.73955 -6.62904 1.74814
2264 4 1 -21.8502 -5.00874 0.0226282
2272 4 1 -21.6453 -5.14489 2.51941
2266 4 1 -23.5327 -4.79575 0.228135
2259 4 1 -19.4435 -5.23555 0.763326
2260 4 1 -20.5838 -5.34436 0.827172
2261 4 1 -19.4536 -5.33785 1.0866
2004 4 1 -11.7778 -24.7542 5.01757
2009 4 1 -9.5589 -24.5163 4.80803
2010 4 1 -10.7211 -24.6972 5.05284
2164 4 1 -5.47246 -25.1774 3.75107
2169 4 1 -7.91196 -25.2296 3.12394
2168 4 1 -6.82916 -25.3333 3.81347
2167 4 1 -6.26902 -26.4255 3.71783
2165 4 1 -6.42108 -24.7374 4.40579
2145 4 1 -6.06062 -24.4065 2.7443
2166 4 1 -5.6438 -25.4639 3.77169
2163 4 1 -4.6771 -24.3654 4.04738
2162 4 1 -3.86865 -25.1468 3.71254
2159 4 1 -3.76005 -24.7366 5.138
2161 4 1 -2.68686 -25.0987 4.0886
2026 4 1 -14.3062 -22.6269 3.97318
2023 4 1 -15.55 -22.6339 4.98992
2024 4 1 -15.5628 -23.7627 4.5304
2025 4 1 -14.2894 -23.705 4.43146
2027 4 1 -15.2242 -22.5311 3.23842
2013 4 1 -11.315 -21.5521 4.65774
2005 4 1 -11.6182 -24.0717 3.97063
2012 4 1 -11.4415 -22.6351 5.25652
2016 4 1 -12.5486 -22.156 4.64303
2007 4 1 -9.50082 -23.4927 3.66314
2008 4 1 -10.3279 -23.5428 4.53512
2006 4 1 -10.5899 -23.7559 3.315
2147 4 1 -6.36211 -22.9545 4.51535
2146 4 1 -6.44293 -23.8118 3.64434
2148 4 1 -7.32969 -23.458 4.07193
2149 4 1 -7.62871 -22.3505 4.27752
2160 4 1 -2.70637 -24.1405 4.85695
2144 4 1 -5.21176 -23.5705 3.15231
2235 4 1 -21.3686 -19.0642 4.1539
2234 4 1 -21.4342 -19.8974 3.35637
2233 4 1 -20.4361 -20.0558 2.72151
2015 4 1 -12.0339 -21.5126 3.78273
2014 4 1 -12.3992 -21.1201 4.82323
2150 4 1 -6.88949 -21.533 4.82616
2136 4 1 -5.601 -21.2637 3.38655
2134 4 1 -5.73578 -20.3641 4.7483
2132 4 1 -5.53561 -18.9232 5.06074
2135 4 1 -4.79094 -20.698 4.10409
2133 4 1 -4.75089 -19.7274 4.61446
2236 4 1 -21.2635 -17.8918 3.98337
2237 4 1 -20.6469 -17.1639 3.31834
2059 4 1 -13.8602 -16.7121 4.8702
2056 4 1 -11.6333 -16.7841 5.0119
2057 4 1 -12.6078 -17.3293 4.42906
2053 4 1 -9.74167 -17.0716 3.44988
2055 4 1 -10.477 -17.1334 5.30666
2054 4 1 -9.54737 -17.4918 4.48163
2052 4 1 -10.71 -16.7603 2.84658
2124 4 1 -6.77669 -16.7938 5.32079
2129 4 1 -5.51387 -18.2547 5.34571
2123 4 1 -7.83922 -16.3917 4.81527
1843 4 1 -5.40054 -14.6713 5.21883
1842 4 1 -4.26374 -14.3161 5.3453
1838 4 1 -1.6848 -14.7439 5.30345
1837 4 1 -2.44579 -14.907 4.38607
1839 4 1 -2.58588 -15.4072 4.81846
1835 4 1 -1.42954 -13.6226 5.10166
1836 4 1 -1.3032 -14.6042 4.34282
1834 4 1 -0.405815 -13.6015 4.31833
1782 4 1 2.51777 -14.069 3.86171
1781 4 1 1.38208 -14.5093 3.7406
1780 4 1 1.70325 -14.4675 4.83546
1784 4 1 2.52435 -14.1979 3.68103
1779 4 1 0.631512 -13.8359 4.63326
1785 4 1 3.30074 -15.0361 4.07973
1787 4 1 3.54212 -15.2675 4.51395
1789 4 1 4.78134 -15.027 5.04643
1786 4 1 3.00298 -14.2141 4.91859
1788 4 1 4.33247 -16.092 4.66047
1791 4 1 5.06406 -14.5985 4.7254
1800 4 1 7.09827 -14.6914 2.77181
1798 4 1 7.47132 -15.2028 4.23524
1799 4 1 7.98753 -15.3567 3.18707
1794 4 1 6.86961 -14.3824 4.68805
1801 4 1 5.9942 -14.0923 2.79144
1795 4 1 7.83444 -14.6028 3.96758
1793 4 1 5.79717 -13.7401 4.57665
1797 4 1 8.67104 -15.0809 4.43371
1796 4 1 8.13789 -14.2782 5.11237
1833 4 1 -0.448291 -12.5277 3.84154
1774 4 1 -0.678857 -11.8932 5.22286
1777 4 1 0.0513161 -11.9174 5.15785
1778 4 1 0.759058 -12.6259 4.5183
1783 4 1 1.67891 -13.4328 3.28295
1832 4 1 0.450893 -12.5706 2.98165
1831 4 1 1.4958 -12.4141 3.52575
1830 4 1 2.09566 -13.1503 4.40738
1828 4 1 2.39177 -12.9898 4.23524
1827 4 1 2.73329 -12.7028 3.07738
1826 4 1 3.09212 -11.5156 3.1212
1802 4 1 6.80301 -13.2886 3.19208
1810 4 1 5.81997 -12.2894 3.68367
1809 4 1 6.8047 -12.2571 4.22096
1808 4 1 6.81428 -11.8992 3.00343
1807 4 1 7.86399 -12.3994 2.95113
1811 4 1 6.11355 -11.4678 4.47096
1813 4 1 7.71047 -11.1841 5.09845
1743 4 1 -8.53807 -8.24579 4.4271
3503 4 1 -5.70331 -9.89523 2.95418
3502 4 1 -5.76102 -8.88522 3.62624
3501 4 1 -5.77471 -8.59566 4.82112
1739 4 1 -6.89213 -8.99372 5.14815
1823 4 1 5.37477 -9.09192 2.70778
1820 4 1 6.43615 -9.36056 3.15428
1817 4 1 7.18999 -8.82885 5.1875
1818 4 1 7.02411 -9.29016 4.00357
1821 4 1 7.24403 -10.1603 3.36644
1822 4 1 6.01416 -9.9564 3.25556
1819 4 1 5.94312 -9.4753 4.20483
1812 4 1 6.83438 -10.5209 4.58405
2271 4 1 -21.9471 -6.15435 3.11877
3499 4 1 -5.64766 -6.8054 3.77898
3500 4 1 -6.00869 -7.49046 4.66714
1744 4 1 -8.00547 -7.40298 5.09639
1746 4 1 -6.42014 -6.79802 5.34762
3496 4 1 -6.68109 -6.27627 2.88135
1747 4 1 -7.10057 -7.39733 4.66187
3495 4 1 -5.5649 -5.89327 3.21865
2273 4 1 -21.8938 -5.37171 3.68348
2274 4 1 -22.7371 -4.62985 3.24346
2275 4 1 -22.3944 -4.39749 4.3757
2276 4 1 -21.7649 -3.61202 3.66487
2277 4 1 -21.9588 -3.8476 4.76555
2278 4 1 -22.184 -2.74733 5.22423
3493 4 1 -4.28706 -4.32655 3.76531
3494 4 1 -5.33562 -4.85138 3.68272
3492 4 1 -3.63564 -3.34784 3.96556
3489 4 1 -3.32597 -0.375096 4.27726
3491 4 1 -4.50584 -2.46366 4.25683
3490 4 1 -3.7821 -1.4703 3.93732
3485 4 1 -4.70197 -0.402398 3.85234
3487 4 1 -4.07818 -0.0169358 4.52683
1993 4 1 -8.36419 -24.3597 7.11923
1995 4 1 -9.93348 -24.3922 8.04947
2157 4 1 -5.6202 -24.4582 6.27367
1991 4 1 -6.56655 -24.416 7.0937
1992 4 1 -7.49271 -25.168 7.48769
1990 4 1 -5.75039 -24.468 8.06238
2158 4 1 -4.91613 -25.0676 5.48263
2020 4 1 -15.6598 -21.7444 6.98266
2022 4 1 -16.1291 -23.4838 5.46168
2021 4 1 -15.7267 -22.6012 6.05486
2001 4 1 -11.325 -23.3243 7.61509
2002 4 1 -12.3027 -23.3021 6.84049
2011 4 1 -10.8709 -23.5808 5.56289
2000 4 1 -10.8676 -22.2832 7.30342
2003 4 1 -12.1877 -23.8359 5.73577
1994 4 1 -9.47036 -24.2058 6.95981
2155 4 1 -5.435 -22.5604 7.02343
2151 4 1 -7.2985 -21.5699 6.01876
2153 4 1 -5.78997 -21.5713 6.2272
2154 4 1 -6.21742 -21.7494 7.30263
2156 4 1 -5.0118 -23.3418 6.17985
2019 4 1 -14.4967 -21.248 7.05751
2018 4 1 -13.5584 -21.3414 6.38781
2017 4 1 -12.7576 -21.295 5.42517
2118 4 1 -8.26289 -18.8843 6.61033
2116 4 1 -8.53307 -18.9852 7.9875
2117 4 1 -9.17826 -19.4174 7.09014
2152 4 1 -6.57462 -21.1355 6.93679
2119 4 1 -7.80223 -19.8616 7.19668
2131 4 1 -5.53229 -19.0914 6.28026
2058 4 1 -13.2503 -17.6209 5.45416
2060 4 1 -13.0787 -16.7954 5.7955
2120 4 1 -8.08247 -18.7155 6.88462
2122 4 1 -8.44489 -16.8798 5.61918
2128 4 1 -6.08568 -18.3924 6.35115
2126 4 1 -7.11624 -16.6456 5.52711
2121 4 1 -8.014 -17.6211 6.5702
2127 4 1 -6.42155 -17.3078 6.30622
2130 4 1 -4.95804 -18.0414 6.36301
2061 4 1 -12.4215 -15.9541 6.34141
2062 4 1 -11.9219 -15.3331 7.2479
2063 4 1 -11.7882 -14.2248 7.77148
2125 4 1 -6.20528 -16.0484 6.06105
1840 4 1 -3.24375 -15.2911 5.87492
1841 4 1 -4.42574 -15.232 6.1273
1844 4 1 -5.11692 -13.9901 6.14999
1845 4 1 -4.25238 -14.4198 6.78936
1853 4 1 -2.37987 -14.5409 6.84636
1855 4 1 -0.807629 -15.1785 7.52496
1854 4 1 -1.18182 -14.6012 6.54471
1790 4 1 4.55417 -13.9797 5.52751
1792 4 1 5.85292 -14.3868 5.62249
1725 4 1 -4.65312 -11.1895 5.64864
1852 4 1 -2.78636 -13.3897 6.96024
1850 4 1 -2.79961 -12.5588 6.27903
1722 4 1 -3.94294 -10.9024 7.24643
1723 4 1 -4.06347 -12.0886 6.84312
1724 4 1 -5.19734 -11.9979 6.3355
1849 4 1 -2.75013 -12.799 7.41395
1846 4 1 -4.34441 -13.36 7.27135
1776 4 1 -0.864249 -11.5808 5.80106
1851 4 1 -1.74837 -13.1477 6.48817
1773 4 1 -0.239433 -12.0708 6.35688
1772 4 1 -0.542386 -11.9605 7.47207
1771 4 1 -1.63742 -11.7047 7.9037
1829 4 1 2.45425 -12.819 5.43662
1775 4 1 0.337762 -11.6467 5.69112
1742 4 1 -8.56606 -8.83837 5.51781
1741 4 1 -8.43379 -9.99445 5.96734
1736 4 1 -5.70385 -9.27035 6.72448
1740 4 1 -7.82346 -8.88312 5.9942
1737 4 1 -6.89131 -9.16352 6.59434
1738 4 1 -6.99417 -9.99251 5.75168
1726 4 1 -3.98494 -10.1077 5.58589
1727 4 1 -5.07402 -9.65707 5.58494
1735 4 1 -5.04795 -8.24763 7.02074
1732 4 1 -2.84846 -8.24686 6.08451
1731 4 1 -3.08619 -9.10845 6.85999
1729 4 1 -3.77027 -8.35406 5.9298
1728 4 1 -3.92912 -9.55577 5.97095
1816 4 1 6.68303 -8.73771 6.22141
1814 4 1 6.95914 -10.7487 5.8274
1815 4 1 6.22834 -9.89402 6.34648
1745 4 1 -7.07347 -7.74904 5.69773
1748 4 1 -7.32619 -6.94101 5.72442
1750 4 1 -5.38754 -6.20343 6.72229
1749 4 1 -6.3026 -6.85311 6.25464
1734 4 1 -4.66139 -7.56854 6.03467
1733 4 1 -3.58676 -7.26464 5.9338
1730 4 1 -3.65001 -8.04597 7.11958
1751 4 1 -4.29196 -5.79689 6.34469
1752 4 1 -4.221 -5.43438 7.58267
1753 4 1 -3.49112 -5.47132 6.65374
1758 4 1 -2.89115 -6.9873 7.86919
1755 4 1 -1.69852 -6.21054 6.29237
1754 4 1 -2.38513 -5.39296 6.96317
1757 4 1 -1.67403 -7.22663 8.02812
1756 4 1 -1.12787 -6.55349 7.26624
2279 4 1 -21.0903 -2.90506 5.63996
2281 4 1 -20.1169 -1.4664 7.22839
2280 4 1 -20.5902 -2.068 6.33442
2283 4 1 -19.1716 -0.945948 7.34636
2285 4 1 -19.0278 -1.961 7.90064
1988 4 1 -5.79519 -24.7426 8.53155
1981 4 1 -6.0207 -24.7295 10.2087
1989 4 1 -4.59539 -24.7606 8.30249
1987 4 1 -4.65618 -24.4674 8.75808
1986 4 1 -4.72673 -25.2541 9.60651
1984 4 1 -3.87105 -26.0521 9.08577
1985 4 1 -3.93104 -25.8038 10.2523
1983 4 1 -4.68545 -25.9341 9.87912
1999 4 1 -11.52 -22.6948 8.21482
1998 4 1 -12.0819 -23.0255 9.18612
1997 4 1 -11.5386 -24.0342 8.65139
1996 4 1 -10.4673 -23.4538 8.46372
2115 4 1 -8.93837 -19.4101 9.02729
2114 4 1 -7.76946 -18.8772 9.17689
2113 4 1 -7.65724 -17.7396 9.30027
2112 4 1 -7.95662 -16.7258 9.88109
1861 4 1 1.95483 -16.904 10.2847
1860 4 1 1.11839 -16.4705 9.60137
1862 4 1 1.15565 -17.6534 10.7119
1864 4 1 2.03852 -17.7205 10.6959
2064 4 1 -11.1786 -13.4887 8.6244
1856 4 1 -1.10396 -15.6443 8.54093
1857 4 1 -0.0697156 -15.3442 9.10971
1858 4 1 0.459424 -16.0039 8.32683
1859 4 1 1.17893 -15.4158 9.04332
2066 4 1 -11.0374 -11.6843 8.23937
2067 4 1 -11.1509 -11.1141 9.32496
2065 4 1 -10.3923 -12.603 8.33809
1714 4 1 -5.40751 -11.7679 9.17995
1712 4 1 -5.96513 -11.7182 9.76601
1718 4 1 -4.4727 -11.1657 9.27677
1702 4 10 -2.77194 -12.5761 9.76924
1848 4 1 -2.97229 -12.456 8.58094
1847 4 1 -4.06407 -12.9931 8.39751
1704 4 10 -3.07017 -11.8189 10.2137
1716 4 1 -3.87482 -11.0804 8.94523
1711 4 1 -4.92373 -12.2647 9.50537
1713 4 1 -5.36509 -12.8303 9.73275
1719 4 1 -3.25947 -11.2443 9.05494
1710 4 1 -4.13247 -12.172 10.4587
1765 4 1 -1.0444 -10.8683 9.9507
1770 4 1 -0.629929 -12.414 8.10765
1768 4 1 -0.654995 -11.3459 10.2454
1769 4 1 -1.00943 -11.8628 9.15481
2068 4 1 -11.0971 -9.94368 9.42026
2069 4 1 -10.1811 -9.56397 10.1137
2070 4 1 -9.88883 -10.5773 9.45241
2071 4 1 -10.647 -9.78346 9.92754
1717 4 1 -4.64251 -10.2006 8.63963
1721 4 1 -3.74692 -10.2742 8.21248
1715 4 1 -5.00904 -10.625 9.06369
1764 4 1 -1.88829 -10.329 10.6892
1720 4 1 -2.59708 -10.5733 8.42553
1763 4 1 -1.48152 -9.20524 10.5255
1762 4 1 -1.59389 -9.06175 9.38611
1767 4 1 -0.499053 -10.2942 9.78151
1760 4 1 -2.87047 -7.36352 9.54424
1759 4 1 -3.46367 -7.80422 8.58175
1761 4 1 -1.97176 -8.00707 9.933
2307 4 1 -23.6446 -2.90515 10.3929
2293 4 1 -21.337 -3.12227 10.6985
2291 4 1 -20.2097 -3.19138 10.2155
2288 4 1 -19.358 -3.14854 9.64323
2290 4 1 -19.108 -3.03069 9.66221
2289 4 1 -19.0711 -3.74973 8.71779
2287 4 1 -18.8448 -3.37385 8.62054
2311 4 1 -24.5778 -0.144083 10.0892
2312 4 1 -24.0503 -0.410764 8.97108
2309 4 1 -23.2102 -1.37313 9.80306
2310 4 1 -23.5717 -0.260138 9.52388
2284 4 1 -19.6434 -1.17748 8.48269
2282 4 1 -19.7708 -1.12788 8.37885
2286 4 1 -18.9479 -2.24934 9.06428
1982 4 1 -5.39542 -25.5755 10.8266
1978 4 1 -5.44719 -24.3876 12.1816
1979 4 1 -5.48522 -25.4031 11.4516
1977 4 1 -6.18514 -24.2858 13.0671
1980 4 1 -5.85081 -24.2204 11.3728
1946 4 1 -6.5652 -21.9534 13.2539
1963 4 1 -4.10464 -21.9051 12.6172
1878 4 1 -2.60588 -23.5867 12.882
1877 4 1 -2.62731 -22.4456 12.4825
1948 4 1 -5.52658 -20.3422 12.2019
1947 4 1 -5.56892 -21.4794 12.7126
1949 4 1 -4.93092 -19.7276 11.2746
1956 4 1 -4.68205 -18.8818 12.6606
1876 4 1 -2.93759 -21.4832 13.1353
2110 4 1 -8.35653 -17.131 12.0957
2111 4 1 -8.45301 -16.9519 10.9681
2109 4 1 -8.23809 -16.3771 11.1853
2095 4 1 -8.903 -16.3782 13.4193
2108 4 1 -7.1357 -16.7686 11.447
2107 4 1 -6.15929 -16.359 12.0621
1952 4 1 -5.32497 -16.9317 12.8622
1950 4 1 -4.43315 -18.6568 11.5547
1951 4 1 -4.92201 -17.5926 11.9194
1953 4 1 -4.28938 -16.3251 12.571
1955 4 1 -3.6289 -18.5339 13.0948
1957 4 1 -3.94128 -18.2029 13.3224
1954 4 1 -4.3662 -17.4941 12.9385
1866 4 1 1.49595 -17.5075 12.3475
1867 4 1 0.777939 -18.0616 13.0993
1865 4 1 2.38133 -18.0472 11.8005
1863 4 1 1.64784 -18.4627 11.513
2096 4 1 -9.64129 -15.4367 13.3492
2098 4 1 -8.80783 -14.1996 11.5568
2097 4 1 -9.35869 -14.6594 12.5406
2103 4 1 -7.03331 -13.9011 12.3969
2094 4 1 -7.74462 -16.0362 13.3972
2106 4 1 -6.58724 -15.9194 13.0832
2099 4 1 -7.5824 -14.0854 11.5526
2104 4 1 -6.34191 -14.8012 12.7043
2100 4 1 -7.25103 -13.0498 11.1364
2101 4 1 -6.07292 -13.1639 10.8185
2102 4 1 -6.80887 -12.8951 11.7687
1709 4 1 -4.19672 -11.9838 11.6222
1705 4 1 -3.00787 -11.9127 11.4199
1707 4 1 -3.25478 -12.0767 11.2352
1708 4 1 -3.54442 -10.9295 11.6908
1706 4 1 -3.96154 -11.4342 11.9771
1703 4 10 -2.26687 -12.4283 10.8877
2072 4 1 -10.5646 -9.66734 11.0789
2073 4 1 -10.5533 -9.97031 12.2059
2075 4 1 -9.56818 -10.5453 11.9637
2074 4 1 -9.70795 -9.30452 11.9997
2077 4 1 -9.07534 -10.513 13.4098
2076 4 1 -9.25622 -9.62503 12.6465
2079 4 1 -9.81064 -10.5343 13.1885
1766 4 1 -0.681795 -10.4241 10.9869
2299 4 1 -24.2965 -5.07468 12.3969
2304 4 1 -24.797 -3.18071 12.2106
2302 4 1 -24.5606 -3.24736 12.8482
2301 4 1 -25.4075 -4.05863 12.4799
2300 4 1 -25.5453 -5.20434 12.2537
2305 4 1 -23.9199 -3.98871 12.1652
2306 4 1 -23.6468 -3.88209 11.0106
2298 4 1 -23.1062 -5.14113 12.1528
2297 4 1 -22.5382 -4.30094 11.475
2296 4 1 -22.0379 -5.34005 11.6725
2295 4 1 -20.9862 -4.81997 11.6153
2294 4 1 -20.4684 -3.69908 11.3359
2303 4 1 -25.5936 -2.63107 12.8334
2308 4 1 -23.468 -1.77821 10.8866
2292 4 1 -20.4419 -2.30459 11.0249
1976 4 1 -6.04527 -24.3766 14.2351
1975 4 1 -7.27573 -24.654 14.279
1974 4 1 -6.28682 -24.4546 14.9195
1973 4 1 -6.58436 -23.3484 14.6914
1972 4 1 -6.04367 -22.1978 14.8246
1971 4 1 -5.72807 -22.3888 15.9451
1965 4 1 -3.71051 -22.6772 14.0906
1964 4 1 -4.36345 -21.6994 13.7595
1962 4 1 -4.77793 -21.5635 13.5644
1968 4 1 -5.14482 -22.4973 15.2855
1967 4 1 -5.01363 -23.5922 15.6223
1966 4 1 -4.09496 -23.2952 14.9918
1969 4 1 -5.20385 -23.4982 15.9283
1879 4 1 -1.79877 -24.1976 13.6584
1880 4 1 -1.21121 -23.5971 14.4769
1881 4 1 -0.629139 -22.8419 13.7854
1882 4 1 -0.719889 -21.6411 13.67
1883 4 1 -0.274593 -21.7885 14.7838
1945 4 1 -6.86926 -21.3964 14.3513
1944 4 1 -7.61311 -20.7815 15.1294
1942 4 1 -6.80752 -19.139 15.7106
1943 4 1 -7.71025 -19.8394 15.9103
1961 4 1 -4.31865 -20.5319 13.705
1960 4 1 -4.10444 -19.3857 14.0168
1875 4 1 -1.99446 -21.5263 13.8771
1874 4 1 -1.7609 -20.3889 14.2086
1873 4 1 -1.73291 -19.2151 14.1153
1872 4 1 -0.774838 -18.8835 14.7311
1884 4 1 0.32241 -20.9415 15.3889
1959 4 1 -3.2154 -18.6648 14.5178
1958 4 1 -4.0113 -17.8613 14.493
1870 4 1 -1.31568 -17.8986 15.5475
1869 4 1 -0.568896 -17.8148 14.5512
1868 4 1 -0.275313 -18.3823 13.4743
1871 4 1 -0.777297 -17.741 14.4287
2089 4 1 -11.7486 -13.9853 14.6011
2093 4 1 -8.65339 -15.3976 13.7938
2091 4 1 -10.3838 -14.1537 13.6795
2092 4 1 -9.44003 -14.5998 14.357
2105 4 1 -7.29923 -15.0117 13.4887
2088 4 1 -11.1405 -13.1929 13.918
2090 4 1 -10.6559 -13.4021 14.6198
2083 4 1 -8.60221 -11.0557 14.6082
2086 4 1 -9.33946 -13.3056 14.4367
2084 4 1 -8.54882 -12.1177 14.1882
2085 4 1 -9.25415 -12.332 15.155
2087 4 1 -10.4935 -13.1994 14.9185
2082 4 1 -9.64883 -10.8678 15.2479
2080 4 1 -9.9159 -11.0915 14.2226
2081 4 1 -8.88828 -10.539 14.3657
2078 4 1 -9.40308 -9.42084 13.6697
1970 4 1 -4.6471 -22.5081 16.3102
1886 4 1 -0.144154 -22.398 17.0423
1887 4 1 0.346264 -22.5681 18.1528
1940 4 1 -7.89586 -19.4041 17.4125
1941 4 1 -7.15187 -19.8988 16.5727
1935 4 1 -5.75035 -19.0662 18.6433
1885 4 1 -0.243396 -21.3142 16.3406
1889 4 1 1.52296 -20.656 18.3337
1888 4 1 0.704887 -21.4274 18.0688
1890 4 1 0.352659 -20.7354 18.4658
1892 4 1 1.56671 -19.321 18.5145
1894 4 1 1.0976 -19.6948 18.3802
1893 4 1 1.01623 -18.8597 17.6079
1896 4 1 0.551247 -18.8631 18.8007
1939 4 1 -7.4794 -18.4587 17.8628
1937 4 1 -6.93111 -18.2751 18.7557
1917 4 1 -0.237431 -16.4439 17.5793
1925 4 1 -1.8685 -18.6202 18.7226
1923 4 1 -0.668282 -18.4131 17.1977
1924 4 1 -0.880719 -18.2556 18.3421
1921 4 1 0.73804 -17.4662 17.5278
1920 4 1 0.81823 -17.1483 18.6365
1918 4 1 0.910148 -16.5954 17.1002
1916 4 1 0.752901 -16.3216 17.0346
1922 4 1 0.472981 -18.2651 16.7615
1895 4 1 0.653144 -18.8319 17.6307
1902 4 1 5.17269 -18.4422 18.5948
1915 4 1 1.07125 -15.1254 16.9137
1913 4 1 1.82466 -14.916 17.2582
1914 4 1 2.05815 -15.8911 16.7487
1919 4 1 0.853202 -16.034 18.2096
1912 4 1 1.60343 -14.6475 18.3687
1938 4 1 -7.96247 -18.8988 18.8663
1928 4 1 -3.15738 -19.9884 19.6315
1932 4 1 -5.00421 -19.2259 19.8764
1931 4 1 -4.24348 -20.1605 20.07
1930 4 1 -4.88087 -21.0825 19.6754
1929 4 1 -3.72896 -21.114 19.5777
1933 4 1 -4.37461 -20.1803 19.866
1934 4 1 -4.67482 -19.319 19.1081
1926 4 1 -2.95016 -19.264 18.8472
1927 4 1 -2.1241 -20.0614 18.9469
1891 4 1 1.04501 -20.1363 19.1508
1936 4 1 -6.19602 -18.5458 19.6344
1897 4 1 1.33546 -18.5922 19.7323
1898 4 1 2.19244 -17.8065 19.9899
1901 4 1 4.18886 -18.1046 19.0596
1903 4 1 4.189 -18.0635 19.2042
1900 4 1 2.97085 -18.3234 19.076
1899 4 1 3.38195 -17.927 20.0463
1905 4 1 5.20799 -17.5467 19.9001
1904 4 1 4.39789 -16.9315 19.2525
1906 4 1 5.17574 -16.4859 20.3899
1907 4 1 4.02236 -16.6584 20.1115
1910 4 1 2.30117 -14.7112 20.0721
1909 4 1 2.59984 -15.8445 20.3759
1911 4 1 1.67941 -15.4975 19.3057
1908 4 1 3.66968 -15.8032 20.7868
3166 4 1 5.63579 21.5037 -11.1947
3151 4 1 2.46638 17.9105 -8.39625
3175 4 1 6.16022 18.5364 -8.2409
3176 4 1 7.26861 18.7462 -8.2526
3178 4 1 9.11365 17.8774 -8.35774
3152 4 1 2.14841 18.9932 -8.65561
3153 4 1 2.04808 19.8098 -9.47975
3154 4 1 2.21671 20.9722 -9.13934
3157 4 1 2.30288 21.1237 -8.32285
3148 4 1 3.36319 19.0261 -8.72377
3171 4 1 6.90889 21.1613 -8.66265
3174 4 1 7.29286 19.0031 -8.31825
3165 4 1 5.87199 21.2683 -10.0768
3167 4 1 6.00466 21.2957 -10.1135
3290 4 1 -4.7888 23.0843 -8.08448
3281 4 1 -1.7346 23.8066 -8.72774
3280 4 1 -0.601629 23.8901 -9.29405
3155 4 1 2.22742 21.6108 -8.1467
3156 4 1 1.35028 21.7891 -8.82608
3276 4 1 0.796738 23.4631 -8.15594
3158 4 1 3.34042 21.6913 -8.84576
3160 4 1 4.10755 21.6654 -8.46094
3161 4 1 4.01067 22.0176 -9.61303
3162 4 1 4.98901 22.1107 -10.3685
3163 4 1 4.4991 23.0521 -9.93622
3164 4 1 4.84268 21.9297 -10.1586
3168 4 1 6.87279 22.0621 -10.0886
3169 4 1 5.89883 22.4896 -9.43191
3170 4 1 6.94914 22.1499 -9.23996
3285 4 1 -3.54401 24.2958 -8.22978
3278 4 1 1.20544 25.1108 -9.15642
3279 4 1 0.228602 24.6709 -9.53926
3188 4 1 4.73593 15.6936 -6.50009
3186 4 1 5.14405 14.9215 -5.77022
3187 4 1 4.02113 14.7737 -6.15999
3185 4 1 5.83396 15.5328 -6.6532
3149 4 1 2.71376 18.202 -7.96514
3150 4 1 2.88017 17.0183 -7.63205
3146 4 1 4.3094 18.4208 -7.65493
3145 4 1 5.32752 18.8452 -7.39274
3189 4 1 4.83031 16.3824 -5.44274
3138 4 1 4.14616 18.3933 -5.84613
3142 4 1 5.95611 17.1867 -6.74281
3143 4 1 6.59922 18.0343 -7.16865
3141 4 1 6.39984 18.1143 -6.19345
3177 4 1 8.07606 18.0496 -7.72351
3182 4 1 7.49835 18.1262 -6.26675
3140 4 1 5.41813 18.533 -5.47533
3183 4 1 7.24107 17.1243 -5.53701
3184 4 1 6.68886 16.4209 -6.41605
3179 4 1 9.73019 18.8356 -8.03904
3180 4 1 8.83676 18.1926 -7.57991
3318 4 1 -6.43578 21.1995 -5.76887
3319 4 1 -5.39906 20.4933 -6.07664
3317 4 1 -6.95581 21.0951 -6.83564
3320 4 1 -4.25747 19.9957 -6.0771
3147 4 1 4.31552 19.501 -8.05296
3136 4 1 4.84354 19.511 -5.66506
3172 4 1 7.83241 20.7108 -8.01652
3173 4 1 7.00438 19.917 -7.68902
3144 4 1 6.38119 19.1437 -7.00989
3181 4 1 8.03315 18.9035 -7.09644
3093 4 1 8.23936 20.5612 -5.77521
3105 4 1 12.1134 20.6075 -5.67402
3314 4 1 -7.11855 23.5159 -7.7911
3316 4 1 -6.91032 22.0659 -7.44552
3315 4 1 -7.92489 22.7548 -7.33535
3312 4 1 -6.80574 23.4636 -6.05536
3295 4 1 -5.84901 22.8846 -5.88843
3300 4 1 -5.81962 24.0835 -5.60313
3288 4 1 -4.8982 22.8624 -7.22246
3287 4 1 -3.78695 22.7623 -7.80849
3286 4 1 -2.93472 23.6341 -7.50431
3284 4 1 -3.26787 23.4578 -7.47556
3296 4 1 -5.18467 23.6209 -6.47706
3291 4 1 -4.88743 22.8138 -6.9074
3289 4 1 -4.02386 22.2425 -7.51491
3292 4 1 -4.55752 22.2558 -5.86244
3294 4 1 -4.64012 23.1023 -6.16972
3282 4 1 -1.49089 23.5742 -7.64278
3273 4 1 0.725659 22.2847 -7.09216
3275 4 1 0.843833 22.4442 -7.45446
3274 4 1 1.93079 22.3435 -7.1587
3272 4 1 1.70502 22.0473 -6.35134
3271 4 1 2.58426 22.8887 -6.13534
3270 4 1 2.33169 23.9763 -6.73401
3159 4 1 3.20381 22.1422 -7.7507
3267 4 1 3.4929 23.4377 -6.61059
3268 4 1 3.07761 23.4691 -5.42258
3265 4 1 3.57383 23.5517 -6.22813
3264 4 1 4.26058 23.0508 -6.95761
3266 4 1 4.60729 23.6055 -6.88587
3263 4 1 4.30743 23.3737 -5.7828
3260 4 1 5.43459 22.7534 -5.41116
3258 4 1 5.3887 23.534 -5.47286
3259 4 1 5.55746 23.111 -6.61688
3313 4 1 -6.97257 24.2731 -6.93277
3311 4 1 -7.01705 24.3966 -6.76015
3310 4 1 -8.06503 24.7588 -6.35962
3297 4 1 -5.42656 24.8332 -6.64133
3299 4 1 -5.97138 25.2493 -6.05421
3298 4 1 -6.37377 25.2627 -7.18527
3349 4 1 -2.77799 26.4658 -6.09754
3342 4 1 -5.0016 25.6492 -6.18296
3347 4 1 -3.15505 26.5399 -6.98445
3346 4 1 -2.76414 25.5036 -7.42764
3345 4 1 -3.43014 25.6155 -6.41515
3283 4 1 -2.42059 24.3236 -7.401
3348 4 1 -1.99765 26.4469 -6.89627
3357 4 1 -0.968826 26.68 -5.78551
3277 4 1 1.35308 24.6065 -8.03487
3262 4 1 4.22917 24.5921 -6.05453
3269 4 1 2.78391 24.6584 -5.78436
3365 4 1 1.47861 27.4123 -5.72344
3368 4 1 3.06134 28.1515 -5.47335
3194 4 1 2.37606 14.6138 -2.70706
3191 4 1 4.0396 16.1433 -3.63707
3193 4 1 3.45982 14.8268 -2.7337
3139 4 1 4.64573 17.8291 -4.9247
3137 4 1 4.89159 18.5689 -4.9511
3245 4 1 4.75974 17.695 -2.94951
3190 4 1 5.08977 16.2929 -4.24098
3099 4 1 9.64659 18.8055 -3.5198
3113 4 1 12.0895 17.6746 -3.32492
3112 4 1 12.1193 17.7413 -4.54589
3111 4 1 12.6202 17.4975 -3.50717
3110 4 1 12.2531 18.5849 -3.42575
3101 4 1 11.5978 18.8259 -4.40176
3321 4 1 -4.42539 19.4292 -5.10315
3322 4 1 -3.77979 20.116 -4.32948
3323 4 1 -4.81877 19.8053 -4.85091
3325 4 1 -2.94356 20.9503 -4.29632
3324 4 1 -3.8999 20.5751 -4.90185
3326 4 1 -3.89612 21.1716 -3.54687
3247 4 1 4.15445 19.0351 -2.7505
3135 4 1 5.54956 19.8873 -4.7492
3092 4 1 7.76456 19.5724 -5.30091
3089 4 1 7.41506 20.4279 -5.10174
3088 4 1 6.89819 20.0545 -4.02141
3087 4 1 7.19809 20.6201 -3.04108
3086 4 1 7.72214 21.2943 -3.79491
3134 4 1 5.87579 19.3996 -3.70283
3096 4 1 8.83432 18.9128 -4.01206
3095 4 1 9.02808 19.4263 -5.03409
3094 4 1 9.34467 20.5744 -5.28855
3091 4 1 8.0804 20.7302 -5.06835
3090 4 1 8.09784 19.682 -4.40907
3097 4 1 9.44455 19.1426 -3.03917
3100 4 1 10.3645 18.9244 -4.52714
3085 4 1 8.43986 20.3439 -3.65243
3084 4 1 8.86922 21.2694 -3.14304
3109 4 1 12.7359 19.0524 -4.49312
3108 4 1 12.8816 20.1134 -5.0007
3104 4 1 11.8638 19.6528 -4.90252
3103 4 1 10.8645 19.3709 -4.34891
3102 4 1 11.9792 19.7736 -3.92469
3107 4 1 12.9743 18.8665 -4.65897
3106 4 1 13.0466 19.8984 -5.30958
3301 4 1 -5.79389 23.4415 -4.52698
3293 4 1 -4.50848 23.1834 -5.01114
3327 4 1 -2.93397 21.7758 -3.20295
3337 4 1 -2.95959 23.8621 -4.37405
3335 4 1 -2.41982 22.5762 -3.86348
3334 4 1 -1.22253 22.707 -3.69161
3336 4 1 -2.20261 23.674 -3.49825
3261 4 1 4.92337 23.8237 -5.3497
3394 4 1 2.93572 23.5893 -2.99517
3395 4 1 2.96193 22.4407 -2.94284
3255 4 1 4.92885 22.5193 -2.96567
3256 4 1 4.73692 21.9828 -4.04788
3257 4 1 5.19388 23.0282 -4.47295
3254 4 1 4.0684 21.821 -2.84613
3072 4 1 10.3208 23.0738 -2.71339
3073 4 1 10.6081 24.1244 -2.88716
3077 4 1 8.08807 23.57 -3.11896
3076 4 1 9.15115 23.1553 -2.91905
3071 4 1 11.0629 23.3667 -3.58348
3070 4 1 11.8022 24.2026 -4.05884
3309 4 1 -8.51218 25.1259 -5.37376
3308 4 1 -8.79275 26.3413 -5.3455
3307 4 1 -9.16106 25.604 -4.47309
3306 4 1 -8.21765 25.7192 -3.77572
3305 4 1 -7.68004 26.1371 -4.68655
3303 4 1 -6.20163 25.3298 -3.39781
3302 4 1 -5.78553 24.5621 -4.33538
3304 4 1 -6.57965 26.0747 -4.26807
3341 4 1 -4.29424 25.9614 -5.31282
3351 4 1 -2.70523 26.8218 -4.12157
3344 4 1 -3.16589 25.8426 -5.21753
3343 4 1 -4.29339 25.4141 -5.23982
3340 4 1 -3.92408 24.9412 -4.68948
3339 4 1 -4.12678 25.5519 -3.61315
3338 4 1 -3.07488 25.0232 -3.95201
3360 4 1 -0.79446 24.9568 -2.71706
3359 4 1 -0.817176 25.1209 -3.91478
3350 4 1 -2.0381 26.8532 -5.19875
3358 4 1 -0.862327 25.7455 -4.92471
3362 4 1 -0.259153 24.7225 -4.61137
3361 4 1 -0.735202 25.4588 -3.75143
3370 4 1 2.36217 26.6262 -4.13406
3363 4 1 0.498818 25.5963 -4.39763
3364 4 1 0.996241 26.5457 -5.06278
3371 4 1 2.91722 25.8753 -3.37338
3372 4 1 3.62265 24.9391 -3.76707
3373 4 1 2.91806 24.6326 -2.91853
3069 4 1 10.7593 24.7832 -3.73107
3066 4 1 9.93917 24.8033 -2.70844
3068 4 1 10.2222 25.6031 -3.08136
3352 4 1 -2.8879 28.0368 -3.85161
3353 4 1 -2.29407 27.13 -4.46461
3356 4 1 -0.981188 27.515 -4.91103
3354 4 1 -1.15967 27.4146 -4.45154
3355 4 1 0.0311341 27.2748 -4.47742
3369 4 1 2.4921 27.7348 -4.4418
3366 4 1 2.40633 27.0861 -5.21444
3367 4 1 3.45973 27.2392 -4.82198
3198 4 1 2.11149 13.4226 -0.624581
3419 4 1 -3.59978 15.6771 -0.837022
3234 4 1 -0.0685167 15.9143 -1.46583
3241 4 1 2.2858 15.6016 -0.708164
3239 4 1 1.35482 14.4457 -1.66125
3240 4 1 1.36859 14.8604 -0.556864
3233 4 1 0.195753 15.9537 -0.323357
3235 4 1 0.128682 14.8651 -0.922613
3237 4 1 0.632025 14.554 -0.34436
3236 4 1 1.02071 14.2575 -1.42598
3196 4 1 2.25568 14.674 -2.51971
3238 4 1 0.244512 14.0834 -1.40576
3197 4 1 2.40649 14.1256 -1.52792
3192 4 1 3.50928 16.0789 -2.57447
3199 4 1 3.22967 13.7449 -0.175853
3195 4 1 2.95987 13.8957 -2.06302
3123 4 1 8.55331 16.0189 -1.70056
3124 4 1 9.69808 15.9531 -2.03775
3120 4 1 10.0517 14.4504 -2.27279
3121 4 1 8.89982 14.6185 -1.96576
3122 4 1 8.1383 15.0838 -1.14797
3117 4 1 12.9851 15.8786 -2.03914
3118 4 1 12.0035 15.1995 -1.91125
3119 4 1 10.9574 14.655 -1.56005
3418 4 1 -2.88452 16.58 -0.605186
3417 4 1 -2.15412 17.0976 -1.29048
3416 4 1 -1.99944 17.5491 -0.197798
3413 4 1 -1.15944 17.5879 -0.61568
3412 4 1 -0.0983773 17.0816 -0.561205
3411 4 1 0.878327 16.5231 -0.80991
3246 4 1 4.47119 18.2557 -1.94096
3242 4 1 2.7446 16.7257 -0.98164
3243 4 1 2.79616 17.625 -1.67626
3244 4 1 3.63853 17.495 -2.505
3131 4 1 5.46046 18.7175 -2.32914
3132 4 1 6.72399 18.5984 -2.42994
3129 4 1 7.1013 18.4006 -1.92657
3128 4 1 8.36209 18.7018 -1.88678
3127 4 1 8.51454 17.6148 -2.18399
3126 4 1 8.96914 17.8463 -1.20072
3125 4 1 8.91435 16.7263 -1.61115
3098 4 1 10.0469 18.379 -2.45899
3115 4 1 13.0956 18.0839 -1.67078
3114 4 1 13.0793 17.3398 -2.62155
3116 4 1 13.0286 17.046 -2.3568
3402 4 1 -0.359413 20.552 -1.4186
3252 4 1 4.7053 20.8145 -1.02775
3253 4 1 4.89706 21.3762 -2.01243
3248 4 1 3.8936 18.9574 -1.55615
3249 4 1 4.26137 19.0945 -0.426674
3250 4 1 4.8461 20.0017 -0.989005
3251 4 1 5.83416 20.5427 -0.670932
3080 4 1 7.53899 21.437 -1.01367
3133 4 1 5.61918 19.0009 -2.63019
3130 4 1 6.32063 19.2497 -1.69674
3083 4 1 8.41905 20.9363 -2.09576
3081 4 1 8.30835 20.9364 -0.168404
2881 4 1 14.2256 20.5601 -0.101098
2879 4 1 14.259 20.5736 -1.68322
2878 4 1 15.3805 20.5655 -1.34783
2880 4 1 15.1176 20.7994 -0.920567
2877 4 1 14.3456 21.1061 -1.61169
3329 4 1 -3.59015 22.5366 -1.67032
3328 4 1 -3.9312 21.7251 -2.3982
3333 4 1 -1.0078 22.8105 -2.51091
3330 4 1 -2.36762 22.4881 -1.6574
3331 4 1 -2.1325 23.4022 -2.37344
3332 4 1 -1.48199 23.1043 -1.48232
3403 4 1 -0.618635 21.5728 -0.722247
3401 4 1 -0.752617 21.6017 -1.77753
3397 4 1 1.34026 22.1371 -2.16963
3400 4 1 0.0987773 22.2096 -1.34382
3379 4 1 2.6428 23.6273 -0.686893
3396 4 1 2.42811 21.6951 -2.04087
3393 4 1 1.95341 23.8543 -2.31698
3392 4 1 0.81427 24.1226 -1.9541
3404 4 1 0.484582 22.0517 -0.373581
3398 4 1 0.980624 21.6077 -1.15428
3391 4 1 0.0100583 24.0115 -1.03784
3399 4 1 1.02462 22.8503 -1.11329
3378 4 1 3.25673 22.7416 -0.127939
3376 4 1 4.12386 23.7321 -0.715262
3079 4 1 7.49488 22.6069 -1.21796
3078 4 1 7.59193 23.4095 -2.06801
3075 4 1 9.97373 23.5048 -2.02944
3082 4 1 8.58324 21.5884 -1.18138
2874 4 1 12.5304 21.8599 -0.444899
3074 4 1 10.8545 22.9778 -2.66396
2875 4 1 13.55 22.4674 -0.258778
2876 4 1 14.4158 22.1952 -1.08711
3390 4 1 -0.0965852 24.6735 -0.122891
3374 4 1 3.03876 25.1453 -1.89318
3375 4 1 4.09206 24.7307 -1.47255
3065 4 1 10.3167 25.1908 -1.68595
3067 4 1 9.81961 25.7055 -1.9146
3064 4 1 10.2915 24.7193 -0.595381
3063 4 1 11.3863 24.607 -0.100812
3200 4 1 4.2824 13.1438 0.0553222
3201 4 1 5.16533 12.9786 0.778223
2776 4 1 9.60305 12.003 2.29049
2771 4 1 10.7773 11.3709 2.17546
2770 4 1 11.8021 12.0999 2.3652
2769 4 1 11.6297 13.2988 2.06698
3420 4 1 -3.12341 15.084 0.210452
3421 4 1 -3.25931 15.4014 1.31397
3428 4 1 -4.36927 15.1133 1.14013
3425 4 1 -3.81489 16.1389 1.92796
3427 4 1 -4.83008 15.9671 0.512472
3429 4 1 -5.05789 14.189 1.45255
3430 4 1 -3.97734 14.6401 1.9212
3232 4 1 -0.50721 15.3529 0.498882
3228 4 1 -0.515745 15.0318 1.72437
3227 4 1 -1.66799 15.1601 1.91663
3229 4 1 0.610562 15.3403 1.46397
3231 4 1 0.480679 16.0331 0.217187
3209 4 1 2.08257 13.9142 2.59982
3230 4 1 1.46727 15.9905 0.903468
3206 4 1 3.1813 14.7144 0.948813
3205 4 1 4.1479 15.3846 1.50464
3204 4 1 5.275 15.518 1.413
3207 4 1 2.72676 13.7785 1.49186
3208 4 1 3.07524 14.5487 2.34085
3210 4 1 3.06632 14.1547 2.08018
3202 4 1 5.787 14.0314 0.495198
3203 4 1 6.03296 15.0987 0.67345
2766 4 1 10.7223 14.5235 2.6777
3424 4 1 -3.82591 16.6716 0.844863
3422 4 1 -3.32491 16.5294 1.66795
3423 4 1 -4.34731 17.1462 1.86209
3434 4 1 -3.12215 16.4733 2.68611
3426 4 1 -3.61097 16.1625 0.723135
3414 4 1 -0.876269 17.6304 0.490256
3415 4 1 -1.86681 18.246 0.73957
3409 4 1 1.68967 18.1707 0.336756
3220 4 1 0.552169 16.912 2.30373
3217 4 1 1.63712 17.6058 2.63074
3408 4 1 1.31143 18.486 1.50126
3410 4 1 0.814862 17.4148 0.048811
2885 4 1 12.4056 17.1825 1.60757
2887 4 1 11.8786 17.5225 1.8916
2884 4 1 12.637 17.9857 0.754749
2886 4 1 11.7751 16.4921 2.42837
2889 4 1 12.475 18.5963 2.14533
2891 4 1 14.3521 18.4016 2.68749
3405 4 1 0.52858 21.1096 0.374646
3406 4 1 1.3086 20.7279 1.17727
3407 4 1 1.00085 19.6336 1.63828
2883 4 1 13.0911 19.0569 0.326279
2882 4 1 13.2749 20.3064 0.527418
2865 4 1 12.211 20.9585 2.43586
2867 4 1 12.1221 21.4528 2.68759
2868 4 1 10.8877 21.4581 2.55483
2863 4 1 12.1316 21.3731 1.56202
2862 4 1 13.2378 21.2606 1.92693
2861 4 1 14.4395 20.9849 1.99067
3385 4 1 -0.114105 23.3514 1.83011
3387 4 1 -0.362969 24.0673 2.21121
3382 4 1 0.561695 24.0082 1.0236
3381 4 1 1.64295 23.4025 1.03657
3380 4 1 2.18536 22.8808 0.166772
3377 4 1 3.53334 23.8291 0.291525
3060 4 1 10.7293 23.2514 0.526164
2864 4 1 13.1529 21.5597 2.02912
2873 4 1 11.7017 21.9473 0.488098
2872 4 1 11.1745 22.3611 1.40494
2871 4 1 11.0573 22.4465 2.53711
3059 4 1 11.1908 23.8419 1.45525
3058 4 1 11.8636 24.0908 2.46877
3388 4 1 -0.415226 24.4081 1.15057
3389 4 1 -1.1514 24.6859 0.312948
3384 4 1 -0.420928 24.2568 2.64968
3383 4 1 0.683402 24.3273 2.12767
3061 4 1 10.836 24.409 1.00621
3062 4 1 11.129 25.5197 0.694298
3484 4 1 -5.64362 0.390173 3.84283
3482 4 1 -5.52251 1.53697 5.35813
3488 4 1 -3.14232 0.703334 4.82941
3486 4 1 -5.17323 0.313568 4.70749
3483 4 1 -5.06219 1.33466 4.25401
2323 4 1 -27.9297 4.31979 4.87864
2324 4 1 -27.9699 3.26002 5.37627
2326 4 1 -26.9752 4.33033 5.09109
2325 4 1 -28.1906 4.31268 4.78086
3479 4 1 -5.61841 2.8268 5.33319
3480 4 1 -5.90416 3.91701 5.04307
3481 4 1 -5.58038 2.78848 5.36445
3477 4 1 -3.60871 3.82206 5.01899
3476 4 1 -4.76976 3.97498 4.77931
3475 4 1 -5.09309 4.98163 4.2829
2660 4 1 13.0775 4.56638 4.41088
2663 4 1 13.0862 4.10371 2.90042
2664 4 1 14.2232 4.20024 3.13942
2662 4 1 13.5628 3.94822 4.03925
2661 4 1 14.2163 4.90871 4.22034
2659 4 1 13.9322 3.88377 4.94729
2665 4 1 14.5167 5.38099 3.23817
2329 4 1 -26.3686 5.59922 5.13278
3473 4 1 -4.36939 5.58328 4.47186
3471 4 1 -4.08654 6.73497 5.3229
2667 4 1 13.3123 6.01431 4.04425
2670 4 1 12.1875 7.16148 4.21412
2669 4 1 13.2737 6.88234 4.8306
2671 4 1 11.3335 6.52402 3.72191
2672 4 1 11.3718 6.8698 4.8854
2668 4 1 12.9727 5.68557 5.11456
2666 4 1 14.4653 6.03147 4.20457
2335 4 1 -25.4858 8.67952 5.25599
2781 4 1 10.6243 8.95315 4.47134
2778 4 1 9.67803 10.1831 3.63013
2780 4 1 10.5404 10.0808 4.83069
2784 4 1 12.876 9.86537 5.27409
2785 4 1 11.8719 10.4961 5.21427
2786 4 1 12.601 10.3798 4.2209
2747 4 1 7.94283 12.7062 4.48658
2777 4 1 9.81812 11.3791 3.36039
2779 4 1 10.2732 11.0553 4.11198
2775 4 1 10.2598 12.1592 3.26926
2746 4 1 9.11349 12.8888 4.23174
2749 4 1 8.91816 12.1211 4.4248
2748 4 1 8.67487 12.9045 3.55187
2750 4 1 10.0859 12.3684 4.52065
2772 4 1 11.2406 11.8911 3.22076
2768 4 1 11.9392 12.7934 3.1403
2774 4 1 11.4636 12.006 3.55353
2773 4 1 12.1315 11.2163 2.88862
2787 4 1 12.3803 11.5521 4.68022
2751 4 1 10.9702 13.1989 4.66947
2752 4 1 10.8028 12.0344 5.02024
3431 4 1 -4.7681 14.8771 2.83129
3432 4 1 -5.1335 15.8535 3.3053
3225 4 1 -1.25802 13.719 3.65789
3226 4 1 -1.52674 14.5404 2.87002
3224 4 1 -0.0944682 13.6198 3.58805
3438 4 1 -1.33098 15.1568 4.67443
3435 4 1 -2.39944 15.6455 3.24258
3223 4 1 -0.692098 14.5435 3.13204
3441 4 1 -2.23175 14.1576 4.92889
3439 4 1 -2.28639 14.4276 4.70782
3437 4 1 -1.58941 15.5653 3.54942
3211 4 1 2.09995 14.57 2.72088
3213 4 1 2.02086 15.7489 4.09844
3222 4 1 0.483482 14.5581 2.97285
3221 4 1 0.463698 15.8257 2.69935
3212 4 1 1.95277 15.7817 2.96032
2744 4 1 8.39785 14.5948 5.34786
2765 4 1 10.7451 13.6221 3.42455
2745 4 1 8.34688 13.6824 4.68448
2760 4 1 10.4594 15.4541 5.37599
2763 4 1 10.6603 15.1048 5.12625
2767 4 1 11.8026 13.8759 2.7859
2764 4 1 11.1677 14.6479 4.00924
2761 4 1 11.4042 16.0584 4.87618
3433 4 1 -4.23227 16.6592 3.27239
3436 4 1 -1.53681 16.4781 2.89693
3215 4 1 0.640638 17.2241 4.17443
3214 4 1 1.73239 16.7541 4.5729
3218 4 1 1.32401 18.1053 3.73068
3216 4 1 0.677988 17.9541 3.25935
3219 4 1 0.318819 17.7835 3.05508
2738 4 1 8.79604 17.8825 4.00842
2739 4 1 9.51735 18.3341 4.76677
2737 4 1 8.48707 18.3762 2.97656
2762 4 1 10.2336 16.1763 4.77947
2888 4 1 12.5434 17.5109 2.80223
2892 4 1 14.6328 18.4452 3.8467
2894 4 1 14.0805 17.0339 5.2799
2893 4 1 13.9696 17.4402 4.2195
2735 4 1 9.35292 20.2022 3.9422
2736 4 1 9.34617 19.1404 3.46657
2734 4 1 10.0694 19.5302 4.56403
2731 4 1 10.701 20.462 4.31022
2890 4 1 13.2858 18.8775 2.94312
2730 4 1 11.4443 21.115 4.98862
2733 4 1 11.017 19.4386 5.19881
2729 4 1 12.3727 20.459 5.25907
2866 4 1 11.0192 20.9856 2.76382
2727 4 1 13.3679 21.3388 3.9376
2728 4 1 13.4751 20.6951 4.94528
2721 4 1 14.6897 20.7129 4.13287
2720 4 1 15.1947 20.1063 4.9835
2719 4 1 14.1817 19.68 4.64349
2712 4 1 17.6842 21.2685 5.14854
2715 4 1 17.5743 19.2965 4.82548
2713 4 1 18.2096 21.1918 4.07674
2714 4 1 17.5524 20.1364 3.96003
2398 4 1 -12.7748 23.9591 5.32316
3386 4 1 0.605845 23.7324 2.78065
2869 4 1 9.91234 22.1499 3.04841
2870 4 1 10.8933 22.3366 3.74243
2725 4 1 12.2606 23.1398 4.9735
2723 4 1 13.1409 22.0139 5.22389
2726 4 1 12.5275 21.9377 4.63133
2722 4 1 14.0987 21.5744 4.62385
2860 4 1 14.3336 21.6984 2.94705
2858 4 1 15.7533 22.2698 4.67545
2859 4 1 15.2622 22.1349 3.56411
2401 4 1 -11.7192 24.9428 4.87203
2400 4 1 -12.7886 25.3597 4.95984
2399 4 1 -12.6324 24.4511 4.17721
2406 4 1 -10.5744 25.7051 4.61256
2408 4 1 -9.15646 25.7184 5.20531
3056 4 1 10.5906 25.6412 3.48167
3055 4 1 10.1316 26.387 4.34365
3054 4 1 9.35721 26.2639 3.49516
3051 4 1 9.28699 25.7756 4.32357
3049 4 1 8.17548 26.1283 5.20517
3053 4 1 8.59967 26.3209 4.31907
3057 4 1 10.9203 24.549 3.17149
2314 4 1 -25.6108 0.476469 7.85138
2636 4 1 11.8799 1.11168 8.00485
2320 4 1 -26.9949 2.69842 7.49368
2321 4 1 -27.5231 3.70277 7.04179
2322 4 1 -27.5404 4.02792 5.90735
2327 4 1 -26.7196 5.13007 5.93623
3478 4 1 -4.47471 2.95885 5.45791
3474 4 1 -4.82764 5.07726 5.40768
2645 4 1 13.3077 3.54925 7.34319
2651 4 1 13.1092 5.26772 6.8867
2648 4 1 12.4876 5.06804 7.77291
2650 4 1 12.5071 4.39164 7.50692
2644 4 1 14.3711 3.78142 6.92529
2658 4 1 14.6883 4.59063 5.51931
2643 4 1 14.869 3.97557 7.97344
2657 4 1 15.0401 4.91876 6.60437
2646 4 1 13.9731 4.48977 7.62899
2331 4 1 -27.707 5.77244 5.54165
2332 4 1 -27.3104 6.43256 6.49404
2328 4 1 -25.6958 5.67721 6.14172
2330 4 1 -26.7263 5.72305 6.25066
2333 4 1 -26.7237 7.3319 5.98163
2334 4 1 -25.5286 7.59292 5.63896
3472 4 1 -4.06395 5.51429 5.68013
3470 4 1 -4.07603 6.96849 6.56246
3469 4 1 -3.27965 6.46902 7.38543
3468 4 1 -2.94317 7.6055 7.22698
3466 4 1 -3.63444 7.34148 7.66219
3465 4 1 -2.51505 7.34104 7.34996
2675 4 1 11.8178 7.52968 5.53256
2673 4 1 11.635 7.53445 5.92406
2652 4 1 13.0272 6.30251 7.31813
2655 4 1 14.3454 6.57187 8.01335
2656 4 1 15.0523 5.96385 7.20262
2337 4 1 -24.5983 10.0303 6.26501
2336 4 1 -25.6285 9.8005 5.6488
2338 4 1 -23.5 10.2413 6.58792
3456 4 1 -1.9029 9.63879 7.78511
3463 4 1 -1.67505 8.4086 7.80095
3455 4 1 -1.95956 10.263 6.70492
2782 4 1 10.5651 9.53986 5.51363
2677 4 1 10.3856 8.54196 6.2581
2783 4 1 11.6828 9.8649 5.66456
2674 4 1 12.1867 8.45835 6.33258
2682 4 1 13.3502 10.1681 7.67645
2678 4 1 11.2781 8.53004 7.09614
2676 4 1 11.2612 8.6133 5.39792
2679 4 1 12.1643 9.28243 7.47048
2680 4 1 12.9673 9.75246 6.7083
2339 4 1 -22.7773 10.8451 7.29906
2341 4 1 -21.6935 12.3307 7.76789
2342 4 1 -20.6321 11.6916 7.67572
2348 4 1 -18.8135 13.3684 7.81943
3454 4 1 -2.73816 11.018 6.27241
3452 4 1 -2.9849 11.5226 5.71343
3446 4 1 -3.71486 12.5947 7.14718
3447 4 1 -2.93701 12.135 7.85291
3453 4 1 -2.66961 12.1256 6.69229
3450 4 1 -1.51819 12.2326 6.4005
3451 4 1 -2.12676 11.264 6.61157
3449 4 1 -2.00451 12.8097 7.36808
2754 4 1 10.0817 12.8398 5.43985
2681 4 1 12.7657 10.8142 6.94423
2685 4 1 13.1587 11.7814 6.96476
2686 4 1 13.3854 11.5319 5.76181
2788 4 1 12.4462 12.1134 5.69626
2789 4 1 13.096 12.9177 6.25212
2753 4 1 11.2097 12.9735 5.61313
2794 4 1 13.2084 12.9165 7.79326
2687 4 1 14.4059 10.9811 5.96979
2790 4 1 13.9813 12.9966 7.12004
2688 4 1 13.5674 11.6468 6.27582
2689 4 1 14.5629 12.2456 6.55562
2683 4 1 14.4137 10.7749 7.98965
2691 4 1 16.0292 12.1345 7.89361
2690 4 1 15.4917 11.5063 6.9791
2349 4 1 -20.0064 13.8603 8.00843
2366 4 1 -17.1576 15.9583 7.62873
2365 4 1 -18.1316 16.1203 6.85418
3445 4 1 -3.33764 13.6609 7.38347
3444 4 1 -2.19546 13.973 7.28939
3442 4 1 -1.76979 14.7642 5.94917
3443 4 1 -1.95394 13.576 6.18346
3440 4 1 -2.22046 14.9694 5.87044
2743 4 1 8.19903 15.6697 5.84849
2742 4 1 9.27387 15.6834 5.46513
2757 4 1 9.85374 14.3116 7.63461
2756 4 1 10.6107 14.6239 6.81065
2758 4 1 9.72484 14.0611 6.48348
2759 4 1 10.3402 15.0213 6.46392
2755 4 1 10.6536 13.6051 6.1486
2793 4 1 13.4434 13.6388 6.89167
2791 4 1 14.0725 14.1447 6.86403
2792 4 1 13.9344 13.4976 7.94136
2832 4 1 20.5654 16.0472 6.32193
2831 4 1 21.8043 16.1366 6.51627
2830 4 1 21.8148 15.7111 7.69947
2362 4 1 -16.5638 16.6832 7.83909
2367 4 1 -16.3994 16.4649 6.77082
2364 4 1 -17.5539 16.8301 7.61132
2363 4 1 -16.9677 17.8263 7.87733
2368 4 1 -15.5558 16.6992 5.9801
2370 4 1 -13.9313 18.1933 6.36237
2369 4 1 -14.8365 17.3634 6.66091
2360 4 1 -14.8845 16.4515 7.63681
2371 4 1 -12.8764 18.5719 6.93921
2930 4 1 7.55967 18.5959 6.4475
2929 4 1 7.68938 18.1792 7.54246
2927 4 1 6.88671 17.4012 7.38399
2928 4 1 6.7054 18.398 6.80774
2926 4 1 5.65042 17.4394 7.299
2741 4 1 8.838 16.7815 5.78239
2740 4 1 9.84259 17.4198 5.43161
2895 4 1 13.0434 17.3612 5.90306
2896 4 1 13.8401 17.3915 6.70211
2898 4 1 14.3021 18.0525 7.5564
2845 4 1 16.0881 18.4659 7.44152
2897 4 1 14.378 16.9198 7.66721
2843 4 1 16.7201 17.2744 7.94323
2841 4 1 18.6976 16.7309 7.78933
2840 4 1 19.8218 17.1776 7.9204
2833 4 1 21.0643 16.6472 7.14131
2839 4 1 19.382 18.1188 7.34382
2834 4 1 20.8283 16.4099 5.98128
2837 4 1 19.8004 18.5739 6.84125
2838 4 1 20.5636 17.9899 7.50291
2836 4 1 20.538 18.5344 6.00346
2835 4 1 20.4855 17.4341 5.44268
2372 4 1 -12.4265 19.3642 7.764
2934 4 1 4.55881 20.0737 6.47127
2935 4 1 3.70772 19.3243 6.18372
2933 4 1 4.47531 19.0136 6.96785
2936 4 1 4.57522 19.1713 6.9635
2937 4 1 4.90625 20.1514 6.36771
2938 4 1 4.77596 21.0433 7.14319
2931 4 1 6.70277 18.9818 7.22578
2932 4 1 5.5553 18.9091 7.35548
2940 4 1 6.162 21.0807 7.44084
2732 4 1 10.6738 20.5544 5.5218
2850 4 1 12.5981 19.548 6.80361
2851 4 1 13.1995 19.5419 7.78995
2849 4 1 12.8573 20.3265 7.68356
2852 4 1 13.664 20.6004 7.65608
2718 4 1 14.9914 19.3566 5.47502
2717 4 1 16.1378 19.3053 5.8726
2853 4 1 14.0911 20.5721 6.48337
2848 4 1 13.5231 19.3833 7.75507
2847 4 1 14.1374 18.9148 6.86894
2846 4 1 15.1551 19.1769 7.47639
2706 4 1 16.1377 20.6138 8.0134
2716 4 1 17.3632 19.1683 6.02592
2705 4 1 16.8497 19.6007 7.83679
2397 4 1 -13.7795 23.4351 5.81518
2395 4 1 -12.6832 22.4394 7.55619
2396 4 1 -13.2391 23.3325 6.89855
2411 4 1 -8.29179 23.8243 6.79081
2412 4 1 -9.07818 23.1147 7.39968
2413 4 1 -8.08169 23.731 7.42666
2414 4 1 -6.97724 23.8756 6.88675
2415 4 1 -6.99955 23.6162 8.03384
2417 4 1 -5.88548 23.4314 7.05216
2724 4 1 13.2854 23.1978 5.44483
2854 4 1 14.6054 21.6333 6.67797
2857 4 1 14.8355 22.4274 5.48173
2855 4 1 15.0213 22.4264 7.52255
2856 4 1 14.2745 22.5875 6.57392
2708 4 1 15.8574 22.9264 7.9422
2707 4 1 15.5862 21.7593 8.06345
2709 4 1 16.261 22.0549 7.15157
2711 4 1 17.3439 21.6924 6.22131
2710 4 1 17.4537 22.3807 7.18841
2402 4 1 -12.4718 25.1476 5.83448
2404 4 1 -10.9979 24.5301 6.47022
2403 4 1 -12.0858 24.6445 6.77355
2410 4 1 -8.22552 25.0288 7.03769
2405 4 1 -10.3812 24.9189 5.49285
2407 4 1 -10.174 25.7396 5.75105
2409 4 1 -8.6568 25.0071 5.99669
2416 4 1 -6.69761 24.3466 7.16506
3052 4 1 8.89773 26.1747 5.42905
3050 4 1 9.27971 26.2878 5.45058
3048 4 1 8.2899 26.0856 6.44316
3042 4 1 10.2719 25.2062 7.94344
3047 4 1 9.26613 25.6313 6.05525
3046 4 1 9.07757 26.3825 6.96839
3045 4 1 9.15433 25.9627 8.07318
3044 4 1 9.24374 24.8053 8.06343
2317 4 1 -27.0222 1.62816 9.10833
2315 4 1 -25.2345 1.35047 8.60347
2318 4 1 -25.8726 1.84206 8.84782
2316 4 1 -25.985 1.38197 9.568
2313 4 1 -24.74 0.408228 8.54662
2639 4 1 12.8771 2.60179 9.71806
2635 4 1 11.4236 1.54303 8.97195
2638 4 1 13.2361 1.50162 9.30796
2637 4 1 12.2304 1.98629 8.80226
2634 4 1 12.3798 0.996486 9.44211
2633 4 1 13.1867 0.205758 9.68368
2640 4 1 14.0326 2.50246 9.44942
2641 4 1 14.003 2.0296 8.32676
2631 4 1 15.0677 1.74823 9.4304
2632 4 1 14.1518 0.942113 9.67514
2319 4 1 -26.1006 2.9964 8.2907
2647 4 1 13.2146 4.49016 8.4942
2649 4 1 13.4021 4.40109 8.22731
2642 4 1 14.8103 2.8353 8.42644
2630 4 1 15.067 2.8154 10.152
2628 4 1 13.6825 3.59384 10.6171
3464 4 1 -1.77015 7.30363 8.24719
3467 4 1 -2.61796 7.0211 8.21527
2654 4 1 14.3733 6.0099 9.1141
2653 4 1 13.9103 5.92497 8.10693
3461 4 1 -3.44271 8.66436 8.91991
3460 4 1 -3.41137 9.63746 8.36046
3457 4 1 -2.02158 10.0223 8.88125
3462 4 1 -2.34463 8.15391 8.74482
3459 4 1 -2.57168 10.5157 8.26406
2340 4 1 -22.6228 11.633 8.2263
2343 4 1 -19.8821 12.431 8.3431
2344 4 1 -19.4454 11.5107 8.98824
2346 4 1 -19.3312 12.2894 8.44137
2345 4 1 -20.3107 11.6677 8.15365
2347 4 1 -18.3692 12.8401 8.77853
3448 4 1 -1.89997 12.252 8.48211
3458 4 1 -1.51135 11.0448 8.37037
2684 4 1 13.5309 11.5183 8.09412
2795 4 1 14.0524 12.8514 8.75163
2800 4 1 16.0919 11.0864 10.0596
2797 4 1 14.4981 11.2209 9.01393
2796 4 1 14.6088 11.9668 8.09126
2798 4 1 15.6268 11.3631 9.16136
2802 4 1 16.1293 11.4575 10.3221
2799 4 1 16.7521 11.706 9.24414
2692 4 1 16.2942 12.9919 8.79801
2693 4 1 17.2145 13.004 9.62054
2694 4 1 16.2752 13.112 8.87186
2695 4 1 17.2944 12.7702 9.24085
2696 4 1 17.4545 13.1514 10.3616
2351 4 1 -18.8737 15.7301 9.04673
2350 4 1 -19.2778 14.7833 8.29432
2352 4 1 -18.1998 16.1506 9.94922
2354 4 1 -16.4971 15.9672 10.1355
2359 4 1 -14.7244 15.4468 8.20349
2525 4 1 2.76833 14.2375 10.6478
2531 4 1 4.81947 14.7788 10.695
2904 4 1 11.6321 15.5863 10.5315
2903 4 1 11.5515 15.8733 9.36512
2697 4 1 17.5628 14.2212 9.91472
2698 4 1 17.7811 15.3278 10.3825
2826 4 1 20.8805 16.1523 9.92195
2828 4 1 21.6984 15.911 9.56771
2829 4 1 21.8422 15.1504 8.68039
2353 4 1 -17.3333 16.5767 10.6925
2356 4 1 -14.8808 16.319 9.07729
2357 4 1 -14.1296 16.8548 8.36941
2355 4 1 -15.4523 16.4978 10.0752
2358 4 1 -14.994 16.3611 9.02471
2361 4 1 -15.6344 17.2717 8.13037
2375 4 1 -10.507 18.1879 8.1495
2519 4 1 4.20146 17.4769 10.5775
2520 4 1 4.08964 16.2713 10.5939
2922 4 1 4.43362 16.8248 9.13961
2517 4 1 2.75083 18.1852 10.1589
2923 4 1 5.62745 16.8362 9.15167
2924 4 1 6.5405 17.575 9.26651
2925 4 1 6.44663 17.9168 8.08262
2919 4 1 7.61408 16.4358 8.4937
2921 4 1 5.59691 17.0905 9.09484
2920 4 1 6.45162 16.7178 8.4584
2918 4 1 7.62339 17.1105 9.42734
2917 4 1 8.35734 17.5911 10.3097
2916 4 1 9.45892 17.0756 10.0593
2914 4 1 9.84562 16.3384 10.3528
2902 4 1 11.9407 16.6765 10.2624
2901 4 1 12.3856 17.6217 9.71638
2900 4 1 13.5363 18.0117 9.75085
2899 4 1 13.995 17.8058 8.63491
2844 4 1 15.9344 17.9352 8.45966
2842 4 1 17.6302 16.5715 8.18779
2701 4 1 17.1811 18.3401 9.71669
2700 4 1 17.0161 17.5103 10.6656
2702 4 1 17.5016 17.8134 8.67004
2703 4 1 17.056 18.3972 9.5278
2699 4 1 17.1611 16.3081 10.4599
2825 4 1 21.0118 17.1563 10.6535
2827 4 1 20.9957 16.2873 8.65846
2823 4 1 19.4177 18.3142 10.6622
2373 4 1 -11.3776 19.8348 8.15258
2374 4 1 -10.3736 19.2638 8.48036
2377 4 1 -10.7298 19.2772 10.2953
2376 4 1 -10.5004 18.9002 9.12893
2939 4 1 5.38088 20.5396 8.11814
2941 4 1 6.0453 20.8371 8.56695
2944 4 1 7.23568 20.9935 8.50495
2942 4 1 6.03801 21.2932 9.63897
2952 4 1 10.7022 20.9727 10.4293
2704 4 1 16.9122 19.4753 9.02238
2394 4 1 -11.8596 22.7889 8.34663
2388 4 1 -11.7336 22.7064 10.0786
2391 4 1 -13.2247 23.3473 9.48901
2392 4 1 -12.4228 23.4149 10.2892
2393 4 1 -12.432 23.5111 9.0543
2390 4 1 -12.5028 22.5141 9.88244
2389 4 1 -12.6504 23.4595 10.4881
2386 4 1 -10.7509 23.2204 10.6424
2420 4 1 -6.49417 21.8081 9.9172
2418 4 1 -6.35269 23.4371 8.15051
2419 4 1 -6.548 22.4345 8.90339
2423 4 1 -7.39733 22.9647 10.2746
2448 4 1 -2.00445 23.3929 10.7544
2943 4 1 6.88977 21.9851 9.13641
2947 4 1 7.71054 21.8811 10.3649
2946 4 1 6.48577 21.7675 10.4314
2945 4 1 6.78952 21.6979 9.3227
2948 4 1 8.85682 21.8007 10.6595
3039 4 1 10.5317 24.1545 9.37142
3041 4 1 10.3686 24.0609 8.17901
2949 4 1 9.39502 22.0025 9.4978
2951 4 1 10.1834 21.6157 9.56616
2950 4 1 9.54192 21.6741 10.6233
3037 4 1 11.5039 22.4296 8.17704
3038 4 1 10.9496 23.4935 8.47744
3035 4 1 12.8358 22.3652 9.87825
3036 4 1 12.643 22.4318 8.6826
2451 4 1 -3.25235 24.9341 10.5316
2449 4 1 -2.19436 24.4688 10.3639
3043 4 1 9.36497 25.9274 8.28335
3040 4 1 10.6646 25.0602 8.65465
2614 4 1 7.68376 2.6917 11.4552
2623 4 1 10.2361 1.82132 12.0366
2622 4 1 9.49131 0.887193 11.7691
2620 4 1 10.0023 2.43745 13.0071
2615 4 1 8.37482 2.19865 12.3571
2621 4 1 10.3396 1.66572 12.0819
2627 4 1 13.2275 2.68876 11.1654
2626 4 1 12.2582 2.14145 10.8377
2624 4 1 10.8145 1.64201 11.091
2625 4 1 11.8149 1.75472 11.8257
2613 4 1 7.09686 3.70082 11.2498
2612 4 1 7.35885 4.17356 12.3601
2610 4 1 7.58204 4.26803 13.4512
2616 4 1 8.15827 2.70392 13.4194
2619 4 1 9.52764 3.40956 12.7866
2611 4 1 8.10958 5.06354 12.8206
2629 4 1 14.7473 3.39238 11.1239
2591 4 1 6.46374 7.25286 13.1337
2600 4 1 9.2888 7.02707 13.2226
2801 4 1 16.2938 10.5821 11.1735
2803 4 1 16.5712 12.3965 10.8916
2804 4 1 16.3874 12.7834 11.943
2523 4 1 2.21402 15.2685 11.7262
2524 4 1 1.98324 14.1824 11.4773
2521 4 1 3.14942 15.9121 11.2528
2526 4 1 3.11448 14.0203 11.7804
2529 4 1 4.089 15.4851 11.5571
2527 4 1 4.00358 14.5862 12.3457
2530 4 1 5.22863 15.4244 11.6342
2528 4 1 3.22907 15.4953 12.3442
2532 4 1 5.21488 15.8546 11.0078
2553 4 1 6.96106 15.8616 11.5774
2552 4 1 6.39918 16.1179 12.6119
2551 4 1 6.86794 16.0695 11.5331
2555 4 1 7.4795 14.006 11.3398
2554 4 1 7.45968 15.0931 10.7965
2567 4 1 7.16091 14.3828 12.7913
2569 4 1 5.5463 13.684 12.9112
2548 4 1 7.64873 15.9364 12.5493
2550 4 1 7.58447 16.0242 12.4354
2558 4 1 9.75866 14.5262 12.4288
2556 4 1 8.43067 14.6062 11.4418
2557 4 1 8.60334 15.0245 12.5406
2806 4 1 15.5722 13.9636 12.9619
2805 4 1 15.9703 13.8576 11.8108
2808 4 1 15.2731 13.829 12.3729
2810 4 1 15.8556 15.8117 12.4784
2809 4 1 16.211 14.6919 12.4383
2807 4 1 16.458 13.8499 12.1464
2812 4 1 17.2854 15.6644 13.2843
2813 4 1 18.4536 15.5133 13.1021
2522 4 1 2.47851 16.4354 12.0193
2510 4 1 3.71465 17.572 13.4378
2518 4 1 3.21662 17.8577 11.2116
2516 4 1 2.94626 17.602 11.202
2535 4 1 5.03047 17.3588 11.6713
2509 4 1 3.25224 18.4401 12.7559
2514 4 1 4.40451 17.5873 12.608
2515 4 1 3.73952 16.9272 11.8904
2533 4 1 6.02366 16.6454 11.3569
2536 4 1 5.89235 17.9706 12.3351
2534 4 1 5.8404 16.983 12.5203
2539 4 1 7.13789 17.6947 12.6214
2537 4 1 6.70887 17.7427 13.1348
2549 4 1 6.68486 16.388 13.1286
2547 4 1 7.91286 16.8634 13.182
2915 4 1 10.2023 17.279 10.9899
2913 4 1 9.51726 16.5944 11.5636
2912 4 1 9.68209 16.1785 12.6133
2910 4 1 10.3842 17.8553 12.9045
2956 4 1 8.85548 17.7739 11.4294
2957 4 1 8.88891 18.7999 12.0348
2905 4 1 11.4118 16.4203 11.3555
2906 4 1 12.0187 17.3754 11.0186
2909 4 1 10.8346 17.9138 11.7853
2907 4 1 11.1757 18.1992 10.9049
2908 4 1 11.4191 17.0737 11.1609
3020 4 1 13.2338 18.1575 12.1054
3023 4 1 11.9341 18.0151 12.323
3017 4 1 15.0216 18.3746 12.9033
3019 4 1 14.0494 18.4435 11.2769
3018 4 1 14.8782 17.8205 11.7942
3026 4 1 14.07 18.7769 12.1963
3015 4 1 16.609 18.3744 12.9502
2821 4 1 18.7626 17.1298 11.4842
2818 4 1 18.6281 17.2406 13.3099
2819 4 1 18.6247 16.938 12.1942
2824 4 1 19.945 17.3759 11.0664
2822 4 1 18.9124 18.2557 11.7378
2820 4 1 19.7778 16.6772 12.051
2379 4 1 -11.5975 20.3356 11.6145
2378 4 1 -11.4607 19.1232 11.2458
2380 4 1 -10.829 21.1383 12.0791
2467 4 1 -8.26326 21.2338 12.1796
2469 4 1 -8.30396 21.3279 12.2605
2421 4 1 -6.29931 21.0647 10.7751
2466 4 1 -7.50235 20.406 12.4333
2465 4 1 -6.46808 19.9131 11.9163
2464 4 1 -5.53363 20.1649 11.2333
2468 4 1 -7.29919 20.7326 12.5435
2462 4 1 -4.99292 20.9417 11.8231
2463 4 1 -4.90485 19.8203 12.1602
2461 4 1 -4.87497 19.7476 11.9996
2460 4 1 -5.31676 20.5521 12.7267
2458 4 1 -3.85326 21.4607 12.1363
2506 4 1 1.45775 20.1359 12.6732
2505 4 1 0.300287 20.1224 12.8999
2504 4 1 1.27199 19.8056 12.1406
2503 4 1 1.5557 20.5903 12.9736
2500 4 1 2.51348 21.4403 11.8623
2507 4 1 1.84223 19.0797 12.2877
2508 4 1 2.4128 19.0235 13.3908
2499 4 1 3.56156 21.1503 12.1731
2501 4 1 2.82651 20.7173 12.7859
2970 4 1 6.22461 19.089 11.8068
2971 4 1 7.37546 19.2347 11.6518
2973 4 1 6.72164 21.16 12.2195
2972 4 1 7.30838 20.1823 12.4803
2969 4 1 6.94932 19.2355 10.9064
2968 4 1 7.97454 19.8606 11.0247
2976 4 1 7.01944 21.0732 13.2517
2954 4 1 9.66724 19.5517 11.7376
2966 4 1 9.03205 21.2323 12.0536
2955 4 1 8.56398 18.9184 11.8232
2962 4 1 10.2862 21.2272 12.9336
2967 4 1 8.0889 20.9657 11.3855
2953 4 1 10.3303 20.3917 11.3722
2958 4 1 9.22666 19.2174 13.1263
2975 4 1 8.14695 20.5923 13.3218
3021 4 1 13.0832 18.9588 11.1592
3024 4 1 11.8591 19.173 12.749
3022 4 1 12.5883 19.0983 12.1956
3025 4 1 13.0416 19.1958 12.4793
3016 4 1 15.8821 19.0954 12.3715
3029 4 1 14.6635 20.0829 12.2397
3027 4 1 13.9789 19.9288 12.5841
3028 4 1 14.1018 21.1086 12.7654
3030 4 1 15.0145 20.9544 13.0091
2387 4 1 -11.6766 22.8707 11.2248
2383 4 1 -10.0212 23.9191 11.8947
2384 4 1 -9.50915 22.7751 11.711
2385 4 1 -10.6807 22.992 11.8366
2381 4 1 -10.7101 21.8301 11.1188
2382 4 1 -10.585 22.8888 11.6162
2471 4 1 -8.37289 23.466 12.7127
2422 4 1 -6.96842 22.048 10.8915
2426 4 1 -5.88457 23.2832 13.1306
2424 4 1 -7.37194 22.8992 11.469
2425 4 1 -6.34591 23.1269 12.0141
2470 4 1 -7.84633 22.3703 12.4386
2474 4 1 -6.9215 24.1603 12.1808
2427 4 1 -5.70286 23.2926 11.9928
2428 4 1 -6.19778 23.4708 13.1151
2429 4 1 -5.66594 22.4346 13.2462
2457 4 1 -3.44176 22.2504 11.3762
2455 4 1 -3.03038 22.4796 12.516
2456 4 1 -4.02984 21.8881 12.366
2459 4 1 -5.06506 21.6383 12.405
2452 4 1 -3.45294 23.9891 11.2875
2453 4 1 -4.26293 23.2571 10.7955
2454 4 1 -3.49208 22.4889 11.3478
2444 4 1 -0.827743 22.1504 12.9407
2445 4 1 -1.93427 22.683 13.1826
2446 4 1 -1.3923 23.1152 12.1708
2447 4 1 -2.20047 22.5084 11.5182
2496 4 1 2.31123 22.4638 13.4182
2497 4 1 3.2874 22.9181 12.7807
2498 4 1 3.15532 21.7607 13.0885
2974 4 1 7.61048 21.5725 12.9439
2964 4 1 8.39504 22.6622 12.666
2965 4 1 8.82889 22.293 11.6363
2963 4 1 9.43694 22.0576 12.9839
3034 4 1 13.1768 22.5095 11.0175
3033 4 1 13.7434 22.2753 12.1184
3032 4 1 14.9764 22.0801 11.8317
3031 4 1 14.2959 21.9369 12.8085
2473 4 1 -8.09804 24.4121 12.3251
2475 4 1 -6.0614 24.6333 11.575
2476 4 1 -6.2624 25.8115 11.699
2477 4 1 -5.06288 25.8432 11.8198
2478 4 1 -4.13769 25.5391 12.4382
2479 4 1 -3.31791 25.4554 13.222
2450 4 1 -2.40458 25.1094 11.3159
2618 4 1 9.19596 4.22057 13.534
2617 4 1 8.77047 3.37855 14.2369
2609 4 1 8.37047 4.97319 13.8847
2589 4 1 5.24528 5.72617 14.2379
2587 4 1 4.30895 6.21617 14.7198
2588 4 1 5.20806 5.84499 15.4585
2583 4 1 5.25304 8.01467 14.2622
2585 4 1 5.06393 7.16761 14.2749
2586 4 1 3.79083 7.27463 14.2882
2592 4 1 7.32454 7.95511 13.5086
2593 4 1 7.10423 6.78806 13.8549
2594 4 1 7.24607 7.87552 13.8973
2590 4 1 6.09145 6.22638 13.5716
2595 4 1 7.61471 7.70478 14.9725
2584 4 1 6.23706 7.40989 14.5268
2602 4 1 9.12918 6.59606 13.5959
2601 4 1 8.16464 7.30503 13.5378
2603 4 1 9.21084 6.94058 14.7656
2607 4 1 10.2594 6.37226 14.2839
2604 4 1 10.2537 7.48963 14.6174
2608 4 1 9.44377 5.56163 13.8706
2606 4 1 10.4359 7.51917 14.7754
2599 4 1 8.80215 7.63205 14.0636
2605 4 1 10.8416 7.40574 13.6362
2582 4 1 4.676 9.00957 14.522
2574 4 1 3.88376 10.4265 13.8009
2579 4 1 7.24456 10.53 15.5694
2578 4 1 6.13891 10.4746 14.9073
2580 4 1 6.03295 10.2796 15.7131
2596 4 1 7.12115 8.65955 14.5963
2597 4 1 7.58511 9.60822 14.0216
2581 4 1 5.66035 9.31706 15.0512
2598 4 1 8.20859 8.62479 14.0988
2575 4 1 4.48366 11.4776 13.8973
2576 4 1 4.83099 10.9587 14.9826
2573 4 1 3.86042 11.2644 14.637
2572 4 1 3.91231 12.1413 15.4273
2571 4 1 4.88346 12.8718 15.1796
2570 4 1 5.07369 13.3895 14.0396
2577 4 1 5.66835 11.3204 14.2366
2568 4 1 6.43034 13.9992 13.72
2566 4 1 7.47206 14.8845 13.8025
2565 4 1 7.7703 14.3831 14.8213
2564 4 1 7.02919 14.9242 14.0779
2563 4 1 8.06868 14.617 14.4663
2545 4 1 7.79641 16.1402 14.4919
2559 4 1 9.53067 14.7881 13.5448
2560 4 1 9.02096 15.3735 14.5242
2561 4 1 8.99957 14.5308 15.4762
2562 4 1 9.05323 14.0349 14.3751
2999 4 1 13.0629 15.8348 14.9151
3008 4 1 15.396 15.4442 15.2916
3009 4 1 15.3922 15.5465 14.1178
3006 4 1 15.1456 15.4787 15.1121
2811 4 1 16.2434 15.2364 13.5001
2814 4 1 19.328 15.7409 13.8422
2511 4 1 2.57455 17.5981 13.6708
2512 4 1 3.11622 18.5659 13.9809
2513 4 1 4.26712 18.4594 13.5085
2538 4 1 7.80965 18.0038 13.6098
2540 4 1 6.88028 17.6058 13.7742
2541 4 1 6.13532 18.5466 13.9975
2543 4 1 6.87905 18.2703 14.4168
2544 4 1 7.01997 17.0594 14.6318
2911 4 1 10.0095 16.8644 13.4952
2546 4 1 8.37193 17.1144 14.3304
2992 4 1 9.99095 18.2489 15.1872
2998 4 1 12.0665 16.4065 15.0819
2996 4 1 12.2346 17.6964 14.879
2993 4 1 11.0489 17.8594 15.4673
2994 4 1 11.5676 17.4012 14.5727
2995 4 1 12.1319 16.6303 15.3183
2997 4 1 11.209 17.1069 14.6846
3000 4 1 12.3319 16.3489 14.0895
3001 4 1 13.07 16.7127 14.9945
3007 4 1 15.6517 16.3236 14.54
3010 4 1 15.6978 16.7492 14.1628
3002 4 1 13.5252 16.5528 16.0616
2816 4 1 18.4012 16.2474 14.5995
3011 4 1 16.7906 16.7467 14.7987
3012 4 1 16.8458 17.9904 15.0353
2817 4 1 18.9965 17.27 14.4945
2815 4 1 18.974 16.8816 13.7756
2431 4 1 -4.95619 21.3111 15.0288
2432 4 1 -4.29421 20.4788 15.5446
2443 4 1 -0.195491 21.3824 13.7328
2441 4 1 -1.21723 20.2939 14.9606
2442 4 1 -0.527746 20.23 14.0544
2440 4 1 -2.29975 20.3231 15.3007
2438 4 1 -2.59793 20.253 15.6452
2502 4 1 2.17745 21.3889 13.5828
2542 4 1 7.03039 19.3178 13.9203
2979 4 1 6.20694 21.4383 15.0837
2961 4 1 10.3566 20.5672 14.015
2960 4 1 9.50707 19.9781 13.5445
2959 4 1 10.0658 19.0342 13.9004
2991 4 1 10.5331 19.2605 15.4541
2990 4 1 10.3392 20.4201 15.11
2989 4 1 10.1637 21.3931 15.7727
3014 4 1 16.2212 19.1133 13.6973
3013 4 1 16.4359 19.1231 14.8968
2430 4 1 -4.95481 22.0084 14.1188
2485 4 1 -1.21785 22.9462 15.6917
2484 4 1 -2.00954 23.6809 15.14
2494 4 1 2.34497 23.2178 14.5303
2489 4 1 0.483826 22.1076 15.8932
2491 4 1 1.77833 23.3456 15.9054
2492 4 1 1.39395 24.1859 15.048
2493 4 1 1.67169 23.15 15.5222
2495 4 1 3.2145 22.4266 14.1892
2978 4 1 5.29459 21.9793 14.6096
2977 4 1 6.21182 21.5523 14.0469
2980 4 1 6.37868 22.1948 16.0398
2988 4 1 9.0715 21.8918 15.5679
2472 4 1 -7.9682 24.2431 13.5041
2480 4 1 -3.93782 24.5796 13.8301
2482 4 1 -3.30792 24.8679 14.9505
2481 4 1 -4.43841 24.5612 14.9252
2483 4 1 -2.08797 24.7813 14.9643
3005 4 1 15.1286 15.1935 16.2935
3004 4 1 14.1662 14.613 16.4821
3003 4 1 14.4038 15.7351 16.5449
2435 4 1 -3.92929 17.862 16.4759
2436 4 1 -3.70116 18.8523 17.0178
2437 4 1 -2.98497 19.7964 16.6651
2434 4 1 -4.4131 18.8889 17.0769
2433 4 1 -4.54961 19.9012 16.5438
2439 4 1 -1.70746 19.6537 16.221
2985 4 1 8.9721 20.0011 17.2609
2986 4 1 9.34236 20.5857 16.3321
2984 4 1 9.24507 21.2155 17.3048
2487 4 1 -1.44231 22.6894 17.023
2488 4 1 -0.391522 22.7486 16.2907
2486 4 1 -1.98241 23.5704 16.3818
2490 4 1 0.806436 23.1395 16.551
2981 4 1 6.74213 21.5539 17.0344
2982 4 1 7.51102 22.3826 16.6638
2987 4 1 9.18636 21.7168 16.7459
2983 4 1 8.25903 21.8056 17.3561
ITEM: TIMESTEP
10400000
ITEM: NUMBER OF ATOMS
1913
ITEM: BOX BOUNDS ff ff ff
-3.5000000000000000e+01 3.5000000000000000e+01
-3.5000000000000000e+01 3.5000000000000000e+01
-3.5000000000000000e+01 3.5000000000000000e+01
ITEM: ATOMS id mol type x y z
3613 4 10 -3.28128 -16.2334 -9.82093
3614 4 10 -4.01787 -15.2384 -9.86296
3612 4 10 -4.00139 -15.2237 -9.80783
3611 4 1 -4.37002 -14.8725 -8.68641
3601 4 1 -2.91206 -13.8785 -9.19403
3607 4 1 -5.5795 -12.2955 -9.16003
3605 4 1 -3.44594 -12.2793 -9.99004
3603 4 1 -3.37146 -12.5197 -9.61427
3606 4 1 -4.49449 -12.6182 -9.43993
3600 4 1 -3.16056 -13.2838 -8.27026
3604 4 1 -2.56386 -13.0104 -10.3001
3602 4 1 -2.62394 -13.2714 -10.1535
3589 4 1 1.12646 -8.57728 -8.51904
3584 4 1 1.135 -7.44788 -8.48371
3610 4 1 -4.60417 -14.2446 -7.65815
3599 4 1 -2.16479 -13.6922 -7.62907
3608 4 1 -5.9064 -12.3713 -8.006
3609 4 1 -5.09998 -13.2317 -7.71796
3598 4 1 -2.48018 -13.4297 -6.48783
3597 4 1 -2.07369 -12.8213 -7.40815
3595 4 1 -0.482819 -11.762 -6.44006
3596 4 1 -0.94848 -12.5593 -7.23149
3594 4 1 -0.49009 -10.7645 -5.85
3586 4 1 1.32689 -8.8395 -7.23435
3588 4 1 2.20623 -8.27244 -8.0271
3587 4 1 2.49638 -9.24265 -7.31402
3590 4 1 0.378499 -9.31649 -7.8464
3591 4 1 0.534625 -9.13743 -6.59896
3593 4 1 0.0392956 -9.81876 -6.53617
3592 4 1 0.279671 -9.38176 -5.42582
3565 4 1 -6.45158 -5.90645 -6.24956
3564 4 1 -5.55777 -6.68651 -6.54463
3566 4 1 -5.54926 -6.41099 -5.60061
3561 4 1 -4.57796 -7.0356 -5.87767
3574 4 1 -3.0673 -7.53097 -5.68341
3563 4 1 -5.33439 -7.48693 -5.72041
3573 4 1 -3.08856 -6.42557 -6.09641
3568 4 1 -5.34846 -6.01537 -5.71908
3580 4 1 -1.19578 -7.37852 -6.10697
3582 4 1 -0.283428 -6.79798 -7.02168
3581 4 1 -0.0773227 -7.02848 -5.80125
3577 4 1 -1.00835 -5.97122 -5.91797
3585 4 1 1.70027 -7.69246 -7.54212
3583 4 1 0.441433 -6.6424 -8.02628
3567 4 1 -6.31068 -5.54963 -5.09616
3562 4 1 -4.30762 -8.03119 -5.19556
3560 4 1 -5.15284 -7.50233 -5.03835
3575 4 1 -2.90442 -6.48577 -5.28274
3557 4 1 -4.63077 -7.11393 -3.67505
3559 4 1 -4.3753 -7.20308 -4.1664
3558 4 1 -3.78626 -6.37078 -3.727
3569 4 1 -5.17713 -5.59231 -4.56442
3572 4 1 -3.52192 -5.81228 -5.25058
3571 4 1 -4.46013 -5.48071 -4.65375
3579 4 1 -1.22115 -6.53271 -5.27929
3578 4 1 -0.13315 -6.29244 -5.24373
3576 4 1 -1.67627 -6.48629 -5.09374
3550 4 1 -1.68941 -6.94959 -3.17851
3549 4 1 -1.60955 -5.76538 -3.31152
3570 4 1 -4.86853 -4.40914 -4.88986
2025 4 1 -11.2756 -24.335 -0.780092
2024 4 1 -10.162 -24.9083 -0.810297
2023 4 1 -9.08009 -25.0519 -0.263304
2030 4 1 -13.9314 -22.5496 -0.247298
2029 4 1 -13.3327 -21.8662 -1.03621
2026 4 1 -11.5923 -23.3951 -1.59668
2028 4 1 -12.5888 -22.6165 -1.73808
2027 4 1 -12.1062 -22.9538 -0.637076
2032 4 1 -13.4816 -20.6509 -0.0786269
2242 4 1 -17.8603 -8.34663 -0.223058
2246 4 1 -17.6543 -6.38335 -0.312479
3556 4 1 -3.91914 -7.02464 -2.63484
3555 4 1 -2.76821 -7.08505 -2.6642
3535 4 1 -0.00665814 -7.96851 -0.725115
3551 4 1 -0.891137 -6.57211 -2.47564
3552 4 1 -1.76561 -7.3755 -2.49862
3540 4 1 -0.810402 -6.01157 -0.758303
3553 4 1 -2.55516 -7.30708 -1.66737
3554 4 1 -2.51047 -6.14149 -1.9066
3533 4 1 0.862232 -8.04167 -0.512563
3542 4 1 1.65903 -5.68958 -0.50785
3541 4 1 0.415198 -5.96673 -0.700098
3545 4 1 0.122041 -5.98477 -1.6916
3548 4 1 -1.70856 -4.81783 -2.50906
3547 4 1 -2.07453 -5.30263 -1.50866
3546 4 1 -0.879563 -5.36757 -1.628
3544 4 1 0.240229 -4.7694 -1.9173
3543 4 1 1.01065 -4.96681 -1.08538
2018 4 1 -11.4085 -25.4339 2.00945
2019 4 1 -10.3353 -25.675 1.45123
2021 4 1 -10.5321 -24.3152 1.03541
2020 4 1 -9.64472 -24.7205 1.7353
2031 4 1 -13.941 -21.5494 0.566313
2022 4 1 -9.40401 -24.1704 0.474515
2217 4 1 -19.7135 -19.5168 2.22165
2033 4 1 -14.5135 -20.5083 0.644149
2034 4 1 -13.3922 -20.3958 0.970312
2035 4 1 -12.4391 -20.9022 0.330647
2036 4 1 -12.9057 -20.3218 1.22426
2037 4 1 -12.3304 -20.9611 2.10731
2045 4 1 -13.3865 -19.5121 1.85506
1719 4 1 -5.85253 -19.0232 1.7639
1720 4 1 -6.36576 -19.8558 2.37434
1723 4 1 -6.75005 -19.0662 2.25768
2219 4 1 -21.2626 -18.5772 1.69718
2218 4 1 -20.0371 -18.4241 1.63863
2220 4 1 -20.3369 -18.6807 2.58116
2221 4 1 -19.3879 -18.1156 2.38997
2046 4 1 -12.9091 -18.4406 1.7674
2047 4 1 -12.0107 -17.7937 2.23124
2048 4 1 -11.9953 -18.2285 1.13859
2050 4 1 -12.7835 -17.0591 1.41861
2049 4 1 -13.1772 -18.2336 1.1178
2051 4 1 -12.5548 -16.2722 2.21876
1718 4 1 -6.0281 -18.1577 1.07254
1717 4 1 -4.93779 -18.542 0.602524
1715 4 1 -4.92128 -16.8749 0.838436
1713 4 1 -4.61419 -16.9153 2.54028
1714 4 1 -4.17726 -16.2741 1.52521
1840 4 1 -3.50136 -16.6572 2.54021
1716 4 1 -4.98289 -17.7951 1.63857
1831 4 1 -0.777789 -17.175 1.80598
1835 4 1 -1.46112 -16.2141 2.55925
1833 4 1 -1.72419 -16.9205 1.71557
1829 4 1 0.807118 -16.2895 1.11856
1828 4 1 0.366641 -16.9608 1.95653
2052 4 1 -12.6325 -15.325 1.47799
2053 4 1 -11.6632 -15.4561 2.11111
2057 4 1 -10.2576 -14.282 2.27564
1712 4 1 -5.4311 -16.055 2.35707
1841 4 1 -3.21351 -15.3949 2.49264
1832 4 1 -0.970592 -15.974 1.58634
1830 4 1 -0.202297 -16.147 1.81785
1834 4 1 -1.67725 -15.6953 1.53067
2235 4 1 -20.2072 -12.2909 2.01759
2236 4 1 -20.2281 -11.6147 1.05743
3529 4 1 0.603365 -11.3437 1.40383
1804 4 1 2.19576 -11.5113 2.34449
2237 4 1 -19.8953 -10.6176 1.77096
2238 4 1 -19.7844 -10.3514 0.682349
2240 4 1 -18.0218 -9.62869 0.513462
2241 4 1 -17.1453 -8.88429 0.560945
2239 4 1 -18.652 -10.6115 0.865542
3526 4 1 0.483408 -9.4899 2.0133
3525 4 1 0.596917 -10.7186 2.24536
3527 4 1 1.32244 -9.75257 1.33409
3528 4 1 1.14888 -10.631 0.649113
3530 4 1 1.40937 -10.5539 0.937725
3531 4 1 1.35331 -9.6505 0.152963
3532 4 1 1.30301 -8.48904 0.541617
1799 4 1 3.28352 -9.58269 2.35671
1798 4 1 3.33108 -8.50226 1.75751
1792 4 1 6.14853 -8.85513 2.64847
2243 4 1 -18.5328 -7.48774 0.325982
2247 4 1 -17.8733 -6.75925 0.804343
2249 4 1 -18.1147 -5.86085 2.35367
2248 4 1 -18.4128 -5.80475 1.16048
2244 4 1 -17.6375 -6.94447 0.886612
2245 4 1 -17.9222 -5.74122 0.749861
3538 4 1 -0.351855 -6.13077 0.903329
3537 4 1 -0.969661 -7.14846 0.374564
3539 4 1 -0.532244 -6.959 0.0373606
3536 4 1 0.165223 -7.20617 0.122357
3534 4 1 0.065462 -8.06174 0.416252
1796 4 1 5.20166 -7.14907 1.72717
1797 4 1 4.32258 -7.93759 1.311
1795 4 1 5.50385 -8.02232 2.44946
2150 4 1 -5.38268 -27.3302 4.75722
2017 4 1 -11.0361 -24.627 2.77746
2013 4 1 -11.6339 -24.2497 4.19225
2014 4 1 -12.4073 -25.0374 3.61174
2015 4 1 -11.1895 -24.9992 3.49535
2012 4 1 -10.8539 -24.3946 5.15079
2016 4 1 -10.1002 -24.5327 3.59719
2154 4 1 -7.25142 -25.5533 5.12415
2153 4 1 -7.94949 -26.4064 4.60917
2155 4 1 -6.5008 -24.9623 4.50065
2151 4 1 -5.66923 -26.1548 5.01342
2152 4 1 -6.84561 -26.0358 4.83607
2156 4 1 -7.70879 -24.9471 4.71672
2158 4 1 -7.85712 -25.117 4.4457
2148 4 1 -4.59292 -26.5157 5.0441
2186 4 1 -16.04 -23.7159 5.18511
2040 4 1 -12.8866 -21.8678 3.62308
2010 4 1 -11.3604 -22.4446 4.43835
2008 4 1 -11.1199 -22.8889 5.15372
2011 4 1 -10.6542 -23.3388 4.6298
2157 4 1 -7.78679 -23.944 4.15496
2214 4 1 -19.3744 -20.0171 4.19166
2216 4 1 -19.9178 -20.2606 3.13206
2215 4 1 -20.0856 -20.9617 4.08646
2211 4 1 -20.1045 -18.9374 4.8679
2213 4 1 -18.5055 -19.2291 3.70389
2044 4 1 -13.9402 -19.1867 2.87354
2043 4 1 -12.884 -19.1333 3.54311
2039 4 1 -12.0468 -21.1771 4.12983
2038 4 1 -12.7993 -21.3875 3.14828
2042 4 1 -12.1083 -20.0644 3.82912
2041 4 1 -11.941 -21.1798 3.34615
1722 4 1 -6.26568 -19.9299 2.80185
1726 4 1 -6.40812 -19.1247 4.7646
2212 4 1 -19.1739 -18.4715 4.30389
2222 4 1 -19.8763 -18.2782 3.54305
2224 4 1 -20.1232 -16.4805 5.13705
2223 4 1 -20.1672 -17.5031 4.42482
1737 4 1 -8.24684 -16.2678 4.25123
1721 4 1 -6.30072 -18.6914 2.81994
1725 4 1 -5.87744 -18.1516 4.14428
1728 4 1 -6.44622 -18.4849 4.99357
1724 4 1 -6.37548 -18.2992 3.07303
1732 4 1 -7.61603 -18.2364 5.37746
1734 4 1 -7.72979 -18.4288 4.81334
1735 4 1 -7.66434 -17.1968 4.95661
1708 4 1 -6.06242 -17.161 5.31012
1709 4 1 -5.38911 -16.9701 4.32421
1710 4 1 -6.48198 -16.4905 4.34918
1711 4 1 -5.63828 -16.2396 3.54952
1848 4 1 -3.52602 -17.9411 4.79093
1845 4 1 -2.94324 -16.8207 5.02549
1839 4 1 -3.43918 -16.7467 3.71663
1837 4 1 -2.9665 -17.7118 3.53318
1836 4 1 -2.08141 -16.832 3.35762
1838 4 1 -2.22796 -16.7991 3.70394
1825 4 1 0.85512 -16.7091 4.90044
1827 4 1 0.348564 -17.5963 3.0427
1826 4 1 1.14757 -17.016 3.73133
1824 4 1 1.8838 -16.969 4.4414
2225 4 1 -19.6372 -15.8156 4.27364
2226 4 1 -18.7922 -15.0439 4.5647
2056 4 1 -11.2835 -14.6697 2.91965
2054 4 1 -11.9527 -14.5422 2.75649
2055 4 1 -11.7976 -14.2071 3.87251
1738 4 1 -8.62372 -15.2028 4.44284
2060 4 1 -10.3868 -13.5064 4.01582
2058 4 1 -9.94235 -13.7636 3.28818
1736 4 1 -7.22381 -16.0864 4.88458
1739 4 1 -7.7106 -14.4572 4.08011
1740 4 1 -7.32981 -14.0281 5.1503
1842 4 1 -3.76298 -14.5467 3.23347
1844 4 1 -3.21588 -15.6543 4.79436
1843 4 1 -4.04658 -14.9219 4.3169
1758 4 1 -2.44596 -14.7391 4.94685
1822 4 1 2.89718 -15.8907 4.55697
1821 4 1 3.8206 -15.0304 4.61919
1820 4 1 4.7288 -14.6971 3.91834
1818 4 1 4.73658 -14.6891 4.07227
1813 4 1 4.48638 -14.4184 5.24206
1817 4 1 5.088 -13.5571 4.44885
1819 4 1 5.87735 -14.2825 4.10218
2232 4 1 -20.6174 -12.5839 4.22894
2233 4 1 -19.9464 -11.6459 3.68205
2234 4 1 -19.777 -12.5712 3.07847
2231 4 1 -19.7321 -13.1974 4.82044
2230 4 1 -20.1449 -12.1324 5.1747
2059 4 1 -9.34143 -12.936 3.88856
2061 4 1 -10.029 -12.5125 4.7121
3520 4 1 -0.673232 -10.8841 4.41803
1763 4 1 -1.45545 -13.2462 5.20695
1801 4 1 2.06585 -10.8399 2.75152
1809 4 1 2.33596 -13.4551 4.77586
3524 4 1 0.158051 -11.2549 3.12191
1807 4 1 2.31675 -12.6692 5.0087
1805 4 1 3.06322 -11.7609 3.07485
1815 4 1 4.94169 -12.9112 4.15712
1802 4 1 3.09777 -10.8969 3.3139
1806 4 1 3.00572 -12.2146 4.17685
1808 4 1 3.29236 -12.7591 4.3655
1814 4 1 5.2825 -13.4446 5.13635
1816 4 1 5.02029 -12.6837 5.33373
1779 4 1 6.64426 -13.3036 4.8849
1781 4 1 7.40748 -11.964 4.79334
1782 4 1 7.34719 -11.4437 3.63899
1778 4 1 7.72904 -12.9023 4.9696
3521 4 1 -0.593753 -9.97181 5.13549
3519 4 1 -1.35947 -10.0076 4.70659
3522 4 1 -0.215904 -10.1687 3.98746
3518 4 1 -1.63562 -8.87377 4.97058
1803 4 1 2.10428 -10.3945 2.80389
3523 4 1 0.841596 -10.6693 3.87401
1800 4 1 3.24202 -10.5136 3.03779
1794 4 1 6.24323 -8.88904 2.98438
1785 4 1 6.72523 -9.85473 3.54526
1783 4 1 6.62091 -10.614 4.1271
1784 4 1 6.21271 -10.7513 3.00642
1789 4 1 6.6245 -8.73701 4.49709
1791 4 1 7.07653 -8.63219 3.45431
1786 4 1 6.27138 -9.20291 4.47623
1787 4 1 6.73545 -8.42344 5.31963
2252 4 1 -19.5402 -5.71949 4.56838
2254 4 1 -21.2985 -6.17287 3.9464
2255 4 1 -20.4095 -5.40092 4.35219
2251 4 1 -18.7863 -6.39019 3.76873
2260 4 1 -16.9556 -5.55678 3.77279
3516 4 1 -1.75932 -6.98214 5.12454
3515 4 1 -1.13071 -5.96968 4.79267
3517 4 1 -1.28033 -7.82703 4.4307
3514 4 1 -2.27668 -5.69311 4.52709
1790 4 1 7.55958 -7.99844 4.33478
1788 4 1 7.32248 -7.82524 4.54592
1793 4 1 6.05957 -7.78778 3.16797
2273 4 1 -22.3732 -3.89471 5.14852
2272 4 1 -22.3201 -3.25778 4.10891
2271 4 1 -21.6094 -3.82909 4.92043
2275 4 1 -23.4722 -2.97131 4.6776
2274 4 1 -22.5534 -2.75452 5.33275
2253 4 1 -20.5679 -5.29499 4.13399
2256 4 1 -19.7668 -4.45401 4.43247
2268 4 1 -19.0426 -2.95748 5.19261
2270 4 1 -21.2538 -2.69988 4.71368
2269 4 1 -20.0282 -2.9752 4.55488
2250 4 1 -18.7054 -5.34821 3.17848
2257 4 3 -18.7103 -4.5845 3.95805
2259 4 1 -17.0365 -4.38577 3.54452
2258 4 1 -18.1121 -3.6948 3.46902
2264 4 1 -16.3717 -3.48254 5.23428
2265 4 1 -17.3807 -3.37357 4.67995
2261 4 1 -17.1623 -4.538 4.41275
2266 4 1 -18.4012 -2.69368 4.42758
2263 4 1 -17.5178 -3.38865 5.29459
3513 4 1 -1.98562 -4.50908 4.44995
2286 4 1 -25.7851 -1.38463 3.5188
2285 4 1 -25.1542 -1.90201 4.33656
2287 4 1 -24.7557 -1.05485 3.04444
2284 4 1 -25.9463 -1.88629 5.18487
2283 4 1 -26.4072 -0.837491 5.03703
2290 4 1 -22.7384 -1.62985 4.31475
2288 4 1 -24.087 -1.27826 4.10498
2289 4 1 -23.3579 -0.759873 4.86155
2291 4 1 -22.4137 -0.987152 5.29741
2267 4 1 -19.491 -2.31589 4.37132
2146 4 1 -4.80567 -27.3596 6.43855
2149 4 1 -5.56846 -26.662 5.68745
2164 4 1 -7.76515 -24.8643 7.58105
2163 4 1 -7.12389 -25.9281 7.39526
2162 4 1 -7.37735 -26.6488 6.46288
2161 4 1 -6.4265 -26.0806 6.75377
2159 4 1 -7.60135 -24.5479 5.44156
2160 4 1 -6.85624 -25.216 6.0151
2147 4 1 -5.18657 -26.304 6.04793
2145 4 1 -3.79651 -26.7855 6.80693
2144 4 1 -3.53439 -26.3778 7.82247
2142 4 1 -3.29013 -25.5836 7.43388
2141 4 1 -4.22975 -25.17 8.06336
2140 4 1 -5.1081 -24.7361 7.3476
2187 4 1 -16.2922 -23.618 6.28467
2189 4 1 -16.2077 -22.6468 7.74244
2190 4 1 -16.8287 -22.3523 6.77403
2192 4 1 -16.7221 -22.0849 7.71837
2188 4 1 -16.0319 -22.4295 6.56333
2185 4 1 -15.3685 -24.2058 6.0822
2184 4 1 -15.2147 -23.9788 7.21526
2181 4 1 -14.3287 -23.84 7.96324
2004 4 1 -13.9217 -22.6254 6.92424
2183 4 1 -15.0752 -22.8959 7.75274
2007 4 1 -10.9123 -21.818 5.72372
2005 4 1 -12.7266 -22.4519 7.14113
2006 4 1 -11.8174 -22.4659 6.27233
2009 4 1 -11.8178 -22.0082 5.57686
2178 4 1 -11.4057 -22.5339 7.6559
2179 4 1 -12.2228 -23.3954 7.89768
2165 4 1 -8.10145 -23.8842 6.8187
2166 4 1 -9.06607 -24.0157 7.50561
2176 4 1 -9.11514 -22.109 7.6584
2177 4 1 -10.257 -22.468 7.7948
2138 4 1 -5.95177 -22.9671 8.00487
2139 4 1 -6.08047 -24.0828 7.63841
2210 4 1 -19.6159 -19.2374 5.9914
2206 4 1 -19.5552 -19.8702 7.31726
2205 4 1 -20.2569 -19.0122 7.86772
2191 4 1 -17.3428 -21.2716 7.14228
2203 4 1 -18.6059 -19.7799 7.57989
2202 4 1 -18.4526 -19.6871 6.36027
2201 4 1 -17.4259 -19.5248 7.06168
2193 4 1 -16.7484 -20.938 7.23847
2108 4 1 -14.3018 -21.0016 7.1572
2109 4 1 -15.2716 -20.4494 7.22706
2110 4 1 -15.4517 -19.288 7.34606
2115 4 1 -14.0709 -19.0827 7.70852
2107 4 1 -13.302 -20.6746 6.74861
2105 4 1 -12.1741 -20.7029 5.76236
2106 4 1 -12.5799 -19.7904 6.54793
2103 4 1 -12.091 -19.8794 7.30348
2102 4 1 -11.6237 -19.1773 6.44741
2104 4 1 -11.3057 -20.1934 6.445
2101 4 1 -10.4682 -19.601 6.78196
1727 4 1 -6.99396 -19.297 5.692
1729 4 1 -6.36028 -19.329 5.8837
1849 4 1 -3.77636 -18.9519 5.38843
1702 4 10 -5.30699 -19.295 5.52861
1704 4 10 -4.57633 -19.7042 6.13538
2209 4 1 -19.5729 -18.0386 5.8774
2208 4 1 -19.2998 -17.8962 7.10927
2207 4 1 -19.7531 -18.7605 7.71585
2116 4 1 -12.9569 -18.6815 7.80187
2099 4 1 -9.21231 -17.5661 6.83953
2100 4 1 -9.6548 -18.6969 6.94112
1733 4 1 -8.79491 -18.5226 5.40582
2098 4 1 -9.06813 -17.406 7.94722
1730 4 1 -7.09307 -18.2646 5.97461
1731 4 1 -7.87562 -17.358 6.20361
1706 4 1 -4.8634 -17.4558 6.79544
1846 4 1 -2.98246 -17.4007 6.05665
1847 4 1 -3.98614 -17.3237 5.58808
1850 4 1 -2.83578 -18.8254 6.09344
1703 4 10 -4.72843 -18.5916 6.36788
1705 4 1 -4.93268 -18.5627 6.30027
1707 4 1 -5.05189 -16.8909 5.72212
1851 4 1 -3.63354 -18.1437 6.59873
1852 4 1 -3.29315 -18.1054 7.76853
1853 4 1 -2.52755 -17.9678 6.78766
1854 4 1 -1.37567 -17.5364 7.06723
1857 4 1 -0.56287 -17.7061 6.56476
1855 4 1 -1.52882 -17.749 5.86208
1856 4 1 -1.48246 -17.0548 6.78215
1823 4 1 2.33265 -16.5485 5.42123
1859 4 1 0.806748 -17.07 6.95417
1858 4 1 0.198829 -17.9235 7.42609
1860 4 1 0.296722 -17.476 8.00655
2228 4 1 -19.6217 -14.1446 6.01964
2227 4 1 -18.5995 -14.3849 5.51677
2066 4 1 -9.04919 -13.523 7.85786
2095 4 1 -8.74753 -15.5628 7.60242
2092 4 1 -7.95539 -15.7475 7.87358
1743 4 1 -6.24644 -13.6869 6.5986
1753 4 1 -4.01478 -14.4522 6.89801
1752 4 1 -3.80589 -13.4782 7.62029
1755 4 1 -3.69692 -14.7611 6.8773
1754 4 1 -4.47871 -15.5925 7.13335
1750 4 1 -4.55496 -13.4881 7.92221
1748 4 1 -5.00297 -14.4667 7.15184
1759 4 1 -2.33572 -14.0309 5.95631
1757 4 1 -1.9309 -15.2599 5.86912
1756 4 1 -2.51933 -15.0438 6.94975
1765 4 1 -0.35769 -14.4509 6.99659
1764 4 1 -0.723 -13.7365 6.06869
1810 4 1 2.24251 -14.1481 5.79042
1766 4 1 0.35551 -13.5491 7.08452
1769 4 1 1.8598 -14.1078 6.77356
1768 4 1 1.46778 -13.6026 5.82372
1811 4 1 3.05302 -14.575 6.53695
1812 4 1 3.60611 -15.1715 5.55886
1777 4 1 7.49169 -13.5995 5.91532
1776 4 1 6.33216 -13.7318 5.89871
2229 4 1 -20.2694 -13.3047 5.4061
2063 4 1 -8.43412 -12.7315 6.20482
2062 4 1 -9.35853 -13.088 5.62704
2064 4 1 -8.44741 -12.2663 7.27437
2065 4 1 -9.49951 -12.8209 7.1103
1745 4 1 -6.23077 -12.4332 7.16824
1741 4 1 -7.07538 -13.1293 5.80582
1742 4 1 -6.74083 -12.7464 6.98088
1744 4 1 -7.21372 -12.9471 6.75411
1747 4 1 -4.8521 -13.2665 7.44159
1746 4 1 -5.32102 -12.6971 6.48563
1751 4 1 -3.99767 -12.3514 7.9392
1749 4 1 -4.9987 -13.3377 6.84418
1761 4 1 -2.20523 -13.3798 7.45931
1760 4 1 -1.86593 -13.0416 6.28278
1762 4 1 -1.90285 -13.1168 6.35385
1767 4 1 0.224723 -13.2772 5.94665
1770 4 1 1.50738 -13.3333 5.99853
1771 4 1 2.04829 -12.2885 6.03574
1772 4 1 3.15368 -12.7336 6.12296
1774 4 1 4.61763 -13.1402 6.27375
1773 4 1 3.97014 -12.4725 7.01304
1775 4 1 5.79415 -12.9265 6.5644
1780 4 1 7.09579 -12.6051 5.74645
2276 4 1 -23.8072 -3.27053 5.74306
2262 4 1 -16.8357 -4.33791 5.62672
3499 4 1 -5.84775 -2.96202 7.23477
3511 4 1 -2.84284 -3.90873 6.00921
3510 4 1 -3.89256 -3.61275 6.36018
3509 4 1 -3.63415 -2.96315 7.42206
3502 4 1 -4.89743 -2.9278 7.06415
3512 4 1 -1.79294 -4.37373 5.67526
2311 4 1 -27.0598 -1.49419 7.96753
2277 4 1 -24.4793 -2.42709 6.30437
2278 4 1 -25.3091 -2.02688 6.98751
2281 4 1 -24.5994 -1.09009 6.18854
2282 4 1 -25.6422 -1.37539 5.70736
2279 4 1 -25.8978 -2.66133 6.07033
2280 4 1 -24.8115 -2.15079 5.74972
2309 4 1 -26.5143 -2.45088 7.97403
2305 4 1 -26.0773 -0.847947 7.62097
2310 4 1 -26.5888 -1.76142 6.92903
2304 4 1 -24.9797 -0.537447 7.30676
2302 4 1 -24.7424 -0.62285 7.21803
2301 4 1 -23.7159 -0.195443 7.76642
3485 4 1 -5.3991 -0.493631 6.32934
3486 4 1 -5.28712 -0.259494 7.53926
3508 4 1 -3.28566 -2.30817 6.45466
3507 4 1 -2.87467 -2.17036 7.56157
3501 4 1 -4.45483 -1.85667 7.06467
3503 4 1 -5.12883 -2.1367 7.91719
3500 4 1 -4.86311 -2.66072 7.8097
2171 4 1 -11.0307 -25.0369 10.291
2167 4 1 -9.73184 -24.805 8.11724
2170 4 1 -10.2214 -25.6962 9.77031
2169 4 1 -10.6973 -25.277 8.72637
2172 4 1 -10.101 -24.7016 9.6621
2131 4 1 -8.00876 -24.9556 10.1836
2132 4 1 -6.89707 -25.262 9.94068
2143 4 1 -2.50344 -25.9667 8.21796
2182 4 1 -15.3127 -23.5493 8.66788
2003 4 1 -14.1202 -22.2066 8.11839
1998 4 1 -15.0727 -22.0738 10.4835
1999 4 1 -15.685 -21.7009 9.54583
2180 4 1 -13.2539 -23.6117 8.41145
2002 4 1 -13.0086 -21.968 8.4277
2125 4 1 -11.1026 -21.5696 8.80222
2126 4 1 -11.1869 -22.7411 9.04661
2168 4 1 -10.7129 -24.1303 8.43907
2173 4 1 -9.56765 -23.9586 8.82684
2130 4 1 -8.45041 -23.9487 10.5959
2174 4 1 -10.1103 -22.9465 8.7008
2175 4 1 -9.1242 -22.2501 8.88066
2127 4 1 -10.3493 -22.4797 9.96764
2129 4 1 -9.22734 -23.1115 10.3325
2128 4 1 -10.1127 -23.6335 9.67253
2134 4 1 -6.33705 -23.0087 10.0079
2135 4 1 -7.44869 -23.1417 9.42006
2137 4 1 -7.04812 -23.2328 8.44526
2136 4 1 -7.06109 -22.1236 8.82742
2133 4 1 -7.0268 -24.0614 10.1089
2204 4 1 -19.3605 -19.5588 8.567
2197 4 1 -19.4153 -18.9803 9.64013
2194 4 1 -16.851 -20.0941 8.11281
2195 4 1 -17.6009 -20.0711 9.02679
2200 4 1 -17.3309 -19.048 8.12036
2196 4 1 -18.6054 -19.7715 9.58473
2001 4 1 -13.8724 -21.0969 8.36952
2000 4 1 -14.8213 -20.9712 9.11272
2111 4 1 -15.5632 -19.3337 8.52679
2113 4 1 -15.3415 -19.1858 9.11759
2112 4 1 -14.3829 -18.9065 8.34892
2124 4 1 -10.8157 -21.4107 9.98452
2120 4 1 -10.893 -19.2054 8.864
2122 4 1 -11.0325 -20.8578 9.28865
2121 4 1 -10.1157 -20.0238 9.39351
2123 4 1 -9.9023 -20.7067 9.5033
2198 4 1 -18.6086 -18.0659 9.70126
2199 4 1 -18.1292 -18.6709 8.8647
2114 4 1 -14.4969 -18.517 8.69442
2119 4 1 -11.9966 -18.6611 8.6751
2118 4 1 -13.1033 -18.263 8.62324
2117 4 1 -11.9812 -18.6229 8.52136
2097 4 1 -8.65084 -17.2428 9.11136
2091 4 1 -8.07764 -16.9914 8.08326
2096 4 1 -8.60475 -16.1802 8.60069
2083 4 1 -8.36904 -17.0586 10.5419
2088 4 1 -7.32265 -17.5697 8.60579
2089 4 1 -6.53553 -18.3112 9.04169
2090 4 1 -7.04816 -17.4831 8.4652
2085 4 1 -7.13261 -17.7641 9.87782
2087 4 1 -6.56139 -18.0876 9.28615
2086 4 1 -7.6992 -18.3833 8.9877
2079 4 1 -7.74785 -16.2347 9.11306
1864 4 1 -1.7854 -17.5881 10.0783
1862 4 1 -0.645645 -18.2585 9.65792
1861 4 1 -0.690099 -17.805 8.56437
1866 4 1 -1.49172 -17.6323 10.0633
2093 4 1 -8.77133 -15.0659 8.53171
2094 4 1 -9.89106 -15.5437 8.16971
2082 4 1 -8.1494 -15.9518 10.0026
2076 4 1 -5.651 -14.7884 9.68855
2073 4 1 -6.45319 -14.286 9.43078
2072 4 1 -5.93043 -13.5128 8.78159
2081 4 1 -8.01837 -14.9582 10.6307
2080 4 1 -7.18625 -15.5914 9.97408
2078 4 1 -7.14969 -15.1662 9.05564
2077 4 1 -6.08127 -15.6491 8.92688
2075 4 1 -5.33918 -13.7238 10.2439
2074 4 1 -5.30614 -14.6332 9.43672
2067 4 1 -9.05163 -12.9758 8.98454
2070 4 1 -6.71995 -11.6553 9.35897
2071 4 1 -5.72753 -12.3971 9.35593
2068 4 1 -7.97475 -12.8153 9.55101
2069 4 1 -6.99997 -12.5765 10.1452
3497 4 1 -6.00573 -3.47236 9.0311
3496 4 1 -5.29212 -2.94311 9.8281
2312 4 1 -27.632 -0.503066 8.16515
2308 4 1 -25.5781 -1.75624 8.46539
2307 4 1 -24.5997 -1.66185 9.08014
2306 4 1 -25.2055 -1.34614 8.16562
3498 4 1 -6.23048 -2.53961 8.22395
3490 4 1 -3.84262 -0.660489 8.20451
3506 4 1 -3.49815 -1.80702 8.56729
3494 4 1 -4.52435 -1.26778 10.5763
3505 4 1 -4.56481 -1.31949 8.95321
3504 4 1 -4.52672 -2.52059 8.93838
3492 4 1 -3.94262 -0.369608 9.90734
3493 4 1 -5.07934 -0.255363 10.1457
3495 4 1 -5.30221 -1.78063 9.84442
1988 4 1 -9.49584 -24.2699 12.4302
1985 4 1 -8.19719 -24.887 12.7286
1984 4 1 -6.95609 -25.0691 12.7725
1986 4 1 -7.17328 -24.4234 12.3634
1983 4 1 -5.96152 -24.3025 12.9576
1982 4 1 -5.21122 -25.2259 13.3542
1997 4 1 -14.0782 -21.8087 11.1033
1996 4 1 -13.0246 -21.5399 11.5241
1994 4 1 -11.1976 -21.6673 11.8517
1992 4 1 -11.0912 -23.0462 11.7338
1991 4 1 -11.3314 -23.3911 12.9482
1993 4 1 -10.3421 -22.3321 12.3535
1990 4 1 -10.2956 -23.7584 12.4583
1987 4 1 -8.33107 -24.0667 12.0852
1989 4 1 -9.36527 -23.0906 12.0342
1995 4 1 -11.9579 -21.0956 11.0708
2084 4 1 -7.27193 -17.2221 11.0064
1871 4 1 -3.20977 -16.9993 11.7778
1870 4 1 -2.73988 -17.3827 12.7648
1872 4 1 -3.31474 -16.8982 12.9189
1865 4 1 -1.59586 -17.6675 11.2511
1863 4 1 -1.01713 -18.0002 10.8153
1867 4 1 -1.79811 -16.8513 10.7937
1869 4 1 -2.64291 -16.8628 11.7137
1868 4 1 -1.5446 -16.2569 11.7453
1874 4 1 -1.00083 -16.7376 13.4398
1873 4 1 -2.18328 -16.5586 12.97
2649 4 1 11.4762 -0.0995985 10.8784
1980 4 1 -4.20872 -24.8555 14.7106
1981 4 1 -4.00436 -25.2266 13.6568
1979 4 1 -3.99968 -23.6983 14.8852
1978 4 1 -3.24347 -24.2204 15.5926
1961 4 1 -9.31657 -19.7178 16.064
1963 4 1 -7.85537 -20.6597 15.3388
1964 4 1 -7.55563 -19.4785 15.4228
1967 4 1 -6.27029 -19.6336 15.575
1969 4 1 -6.18056 -19.7633 15.5558
1965 4 1 -7.48271 -20.6194 15.4468
1966 4 1 -7.36568 -19.5418 15.0331
1968 4 1 -5.64277 -18.6229 15.6481
1880 4 1 -0.0695794 -16.458 15.7268
1879 4 1 -0.294161 -16.1674 14.5375
1875 4 1 0.212865 -16.7385 13.5404
1886 4 1 -2.82476 -15.6385 15.6482
1887 4 1 -3.19072 -14.4959 15.8008
1876 4 1 -0.145365 -15.7115 13.98
1877 4 1 -0.791544 -14.9113 14.7345
1878 4 1 -0.308954 -15.2939 13.6513
1882 4 1 -0.30932 -15.8267 15.201
1888 4 1 -2.14606 -15.145 15.9864
1885 4 1 -1.96705 -14.9594 15.3777
1884 4 1 -1.0144 -14.3914 15.8573
1977 4 1 -3.4497 -23.2814 16.3982
1976 4 1 -4.22947 -23.1562 17.3541
1975 4 1 -5.10995 -23.6941 16.6267
1973 4 1 -4.78633 -22.3142 17.9805
1974 4 1 -4.98576 -22.5409 16.8432
1962 4 1 -8.38807 -20.327 16.4321
1960 4 1 -9.01676 -19.9577 17.2391
1959 4 1 -8.30464 -19.9244 16.2269
1970 4 1 -5.9307 -20.1454 16.6964
1971 4 1 -5.60186 -21.2682 16.9284
1958 4 1 -7.4973 -19.7882 16.9882
1972 4 1 -5.26527 -21.1995 18.0826
1900 4 1 -4.85405 -18.8918 18.3899
1916 4 1 -9.40658 -17.8335 17.0956
1913 4 1 -9.94341 -16.6106 16.9052
1917 4 1 -8.73367 -18.0227 17.9913
1915 4 1 -9.27021 -17.2042 16.1547
1912 4 1 -8.74442 -16.905 17.0972
1914 4 1 -8.83825 -16.9065 17.2728
1911 4 1 -8.25801 -16.8081 18.2551
1924 4 1 -9.67528 -16.7374 18.4692
1925 4 1 -10.7534 -16.2942 18.3579
1901 4 1 -6.02265 -18.6653 18.6578
1918 4 1 -7.77986 -17.8731 18.6865
1920 4 1 -7.54562 -18.1179 18.4811
1956 4 1 -6.92561 -18.2464 16.7668
1957 4 1 -7.86596 -18.7547 17.4179
1955 4 1 -5.83903 -18.2688 17.1377
1952 4 1 -6.19816 -16.5247 16.3632
1954 4 1 -5.26094 -17.3098 16.5828
1953 4 1 -4.98962 -16.2579 16.1794
1899 4 1 -3.77146 -18.7983 17.8288
1893 4 1 -2.62849 -17.0346 17.8044
1892 4 1 -1.49018 -16.6011 17.751
1898 4 1 -2.63534 -18.5999 17.586
1897 4 1 -1.7473 -17.7966 18.0004
1895 4 1 -1.67633 -18.7444 17.3819
1896 4 1 -0.75539 -18.2051 17.6061
1894 4 1 -1.80509 -17.5609 17.1826
1891 4 1 -1.6148 -16.5522 16.5873
1927 4 1 -10.9126 -15.2142 18.2171
1926 4 1 -10.8178 -15.9225 17.2851
1930 4 1 -11.8671 -13.6654 17.7072
1928 4 1 -10.3671 -14.075 18.2185
1951 4 1 -5.42199 -15.7632 17.0327
1945 4 1 -6.13341 -13.8234 17.8847
1943 4 1 -7.36698 -13.5252 18.3296
1942 4 1 -7.13293 -14.7103 18.2202
1950 4 1 -5.28301 -14.6342 17.3826
1949 4 1 -4.86429 -13.5864 16.7661
1889 4 1 -2.7917 -15.8724 16.71
1881 4 1 -0.0331603 -15.4949 16.3659
1883 4 1 -0.326421 -15.2448 16.2529
1890 4 1 -1.74717 -15.5971 17.3173
1929 4 1 -11.096 -13.1031 18.381
1932 4 1 -11.2001 -12.4665 18.405
1931 4 1 -12.3067 -12.6766 18.2936
1933 4 1 -10.8066 -12.0996 17.3323
1937 4 1 -8.47305 -12.4967 18.4276
1936 4 1 -9.6547 -12.6936 18.0152
1935 4 1 -9.65496 -11.8369 17.2163
1934 4 1 -10.0344 -12.9698 17.3445
1947 4 1 -6.00369 -12.5417 18.3205
1948 4 1 -5.44357 -13.4614 17.7918
1902 4 1 -4.98192 -19.046 19.156
1921 4 1 -8.13389 -17.5806 19.3705
1922 4 1 -8.79732 -18.5731 19.3375
1923 4 1 -9.71694 -17.835 19.038
1919 4 1 -8.06735 -18.6495 19.5273
1907 4 1 -7.29363 -18.1018 20.4498
1908 4 1 -7.18029 -16.882 20.292
1906 4 1 -6.25323 -18.582 20.1902
1903 4 1 -6.14591 -18.7241 19.0862
1904 4 1 -6.72838 -18.288 20.048
1905 4 1 -6.117 -17.4379 20.576
1910 4 1 -8.1376 -15.8658 19.0309
1941 4 1 -7.30787 -14.9827 19.365
1944 4 1 -6.51926 -13.9652 19.0459
1940 4 1 -7.90819 -14.0879 19.9055
1909 4 1 -7.86821 -15.8711 20.2428
1938 4 1 -8.20528 -12.9493 19.4994
1939 4 1 -7.39826 -13.1295 20.3863
1946 4 1 -6.52394 -13.4438 18.9347
3158 4 1 3.79028 14.6577 -11.7077
3157 4 1 3.41032 15.6336 -11.2939
3155 4 1 4.35461 17.3528 -11.3454
3156 4 1 3.49045 16.688 -10.7988
3154 4 1 3.54258 18.279 -11.1845
3164 4 1 6.46778 17.0381 -11.1543
3165 4 1 7.63148 16.7618 -10.7823
3152 4 1 5.14468 19.1812 -10.8997
3180 4 1 4.32478 12.7117 -8.78941
3175 4 1 5.41242 13.3921 -9.22886
3159 4 1 3.80413 15.3714 -10.6754
3161 4 1 3.94496 15.4407 -10.4136
3162 4 1 4.95077 15.733 -9.82969
3176 4 1 5.23905 14.5565 -9.13667
3160 4 1 2.99126 14.8758 -9.8926
3183 4 1 2.84241 13.9725 -8.3351
3177 4 1 5.89123 14.3958 -8.22358
3178 4 1 5.41833 13.7169 -9.03131
3174 4 1 6.25182 13.5096 -8.29204
3171 4 1 7.05627 14.3845 -8.37784
3170 4 1 7.71339 14.9067 -9.14736
3166 4 1 7.66018 15.5231 -10.4549
3173 4 1 7.05658 14.3532 -8.22188
3168 4 1 9.54152 15.4004 -9.53148
3169 4 1 8.87474 14.5721 -9.06777
3167 4 1 8.36417 15.5637 -9.53399
3153 4 1 4.25275 18.5643 -10.2744
3163 4 1 5.78865 16.3621 -10.4584
3148 4 1 5.77923 17.612 -8.33995
3149 4 1 5.63661 17.9707 -9.44347
3150 4 1 5.71884 18.6999 -10.365
3151 4 1 5.45553 19.7246 -9.90027
3301 4 1 -8.47559 24.921 -8.2491
3300 4 1 -7.26921 25.1682 -8.26713
3259 4 1 1.69879 24.7918 -8.21761
3260 4 1 2.32782 25.7857 -8.48304
3182 4 1 2.58303 13.1323 -7.52011
3184 4 1 2.84452 13.3468 -7.23847
3181 4 1 3.52442 12.4378 -7.83832
3199 4 1 5.68064 12.3777 -5.57252
3196 4 1 5.9123 12.3059 -5.48812
3198 4 1 6.68724 12.7766 -6.05298
3179 4 1 4.7247 13.6128 -8.05106
3186 4 1 3.02032 15.6003 -6.42136
3185 4 1 3.13207 14.4778 -7.02001
3143 4 1 5.379 15.5522 -6.49204
3192 4 1 3.39976 13.663 -5.65292
3189 4 1 3.50469 13.7464 -5.65248
3188 4 1 3.50601 14.9373 -5.65061
3172 4 1 7.91454 14.4369 -7.44157
3144 4 1 6.06325 14.9175 -7.22317
3145 4 1 5.79398 15.6406 -8.0415
3141 4 1 5.73097 15.623 -5.43108
3200 4 1 5.38869 13.5726 -5.64469
3142 4 1 5.06139 16.4294 -5.7973
3187 4 1 3.45573 16.1757 -5.42865
3146 4 1 5.78718 16.5364 -7.2112
3147 4 1 6.19598 17.7083 -7.19445
3128 4 1 6.935 18.6483 -6.17221
3131 4 1 7.33454 17.8716 -6.01399
3245 4 1 1.64624 20.557 -5.44486
3251 4 1 5.05639 21.1667 -7.03354
3250 4 1 4.24303 20.9634 -6.1866
3247 4 1 3.63863 20.2154 -5.74645
3248 4 1 4.40674 19.279 -5.6417
3249 4 1 3.92279 19.9097 -6.56411
3253 4 1 3.48819 21.4903 -6.41559
3127 4 1 7.67071 19.2965 -5.40293
3122 4 1 7.26217 21.3626 -5.55347
3121 4 1 7.58332 20.3088 -6.12058
3119 4 1 7.4134 20.94 -5.44205
3129 4 1 5.91077 19.221 -6.6472
3130 4 1 6.99236 18.9501 -6.34491
3118 4 1 8.20398 20.3646 -6.15811
3120 4 1 8.50976 20.8596 -5.69413
3117 4 1 8.75409 19.2543 -6.13338
3116 4 1 9.69819 20.0349 -6.07077
3304 4 1 -8.33803 23.6689 -5.86216
3303 4 1 -7.72451 23.9801 -6.85225
3258 4 1 1.37242 23.8804 -7.46581
3256 4 1 2.68028 23.0242 -7.42916
3257 4 1 1.56803 22.8895 -7.95201
3254 4 1 3.57132 22.0807 -7.44593
3255 4 1 3.74717 23.0735 -6.87286
3252 4 1 4.38007 22.1552 -6.75547
3302 4 1 -7.59728 25.0448 -7.42263
3299 4 1 -6.15067 25.2969 -8.06818
3298 4 1 -5.71308 25.4387 -7.01402
3309 4 1 -7.50383 25.9316 -5.49923
3310 4 1 -6.43542 25.3776 -5.67728
3294 4 1 -5.15799 26.571 -6.00317
3297 4 1 -5.2271 26.4992 -6.61816
3261 4 1 2.25101 26.6441 -7.63437
3263 4 1 1.68213 26.4301 -7.01357
3266 4 1 2.60999 26.2675 -5.6743
3262 4 1 2.7633 25.9104 -6.90554
3296 4 1 -5.92958 27.3826 -6.01861
3293 4 1 -5.23612 27.8023 -5.68808
3291 4 1 -4.70111 28.2414 -5.52995
3265 4 1 1.85407 27.1091 -6.17717
3264 4 1 0.781202 27.1457 -6.86924
3195 4 1 4.9866 11.7916 -4.98655
3194 4 1 4.04272 11.7532 -4.32019
3193 4 1 3.58711 12.6825 -4.94452
3197 4 1 7.01324 12.2994 -4.992
3190 4 1 2.64084 14.5785 -5.35583
3191 4 1 2.47654 13.5377 -4.93072
3376 4 1 2.04108 15.7257 -2.96986
3140 4 1 4.61292 15.9694 -5.27896
3377 4 1 2.88577 15.535 -3.81066
3378 4 1 2.90283 14.7651 -2.84866
3380 4 1 2.78487 13.6426 -2.87604
3202 4 1 6.58451 14.471 -4.31491
3203 4 1 6.37499 14.9879 -3.28034
3201 4 1 5.48701 14.2328 -4.70017
3134 4 1 6.65347 15.8528 -4.42582
3366 4 1 -0.25954 17.9249 -4.61102
3371 4 1 1.53704 16.3921 -3.55515
3369 4 1 1.91028 17.4697 -4.52461
3370 4 1 1.31283 17.5582 -3.58394
3372 4 1 2.65848 16.6594 -3.52406
3368 4 1 0.809865 17.559 -4.08975
3367 4 1 0.524726 18.7299 -4.18975
3137 4 1 5.12179 16.2383 -3.47444
3139 4 1 4.56073 16.7118 -4.35443
3138 4 1 4.12282 16.9842 -3.30638
3236 4 1 4.26021 18.3308 -4.80012
3136 4 1 5.72925 17.2943 -3.87447
3135 4 1 6.48253 16.4433 -3.43908
3132 4 1 6.94694 17.6257 -4.93001
3133 4 1 6.64894 17.0486 -3.95299
3240 4 1 2.1427 20.7877 -4.10251
3244 4 1 1.7378 19.669 -4.57656
3241 4 1 1.39051 19.9827 -4.45239
3242 4 1 2.47892 19.6363 -4.60716
3243 4 1 1.99416 20.7816 -4.51995
3364 4 1 0.727821 19.831 -3.72637
3362 4 1 1.50229 19.2064 -2.90367
3365 4 1 0.304901 18.8748 -4.41188
3363 4 1 1.39941 20.3918 -2.92045
3246 4 1 2.8132 20.9671 -5.24834
3237 4 1 4.68574 19.1735 -3.9556
3238 4 1 4.47817 20.1289 -4.70589
3234 4 1 4.29846 18.9695 -3.20778
3239 4 1 3.41298 20.6282 -4.25085
3235 4 1 3.51641 19.008 -4.13245
3126 4 1 7.5086 19.6786 -4.32638
3124 4 1 6.39323 21.2501 -3.80584
3125 4 1 7.23745 20.8683 -4.4634
3123 4 1 7.49691 21.1108 -4.36938
3115 4 1 9.94325 19.8558 -4.91728
3114 4 1 9.85121 20.1539 -3.72361
3112 4 1 10.0948 20.9376 -3.28299
3111 4 1 9.933 21.1171 -4.48149
3110 4 1 9.61745 21.4139 -3.38848
3105 4 1 8.21559 21.1643 -3.39075
3113 4 1 11.004 20.162 -3.39137
3305 4 1 -8.36705 24.1074 -4.73022
3313 4 1 -5.75583 23.3868 -4.90693
3312 4 1 -4.91284 24.1539 -4.35721
3317 4 1 -5.308 23.8479 -3.35124
3318 4 1 -4.0779 24.1059 -3.47985
3319 4 1 -4.30659 22.9824 -3.44152
3346 4 1 -0.0535804 23.0728 -5.30456
3345 4 1 -0.854127 23.297 -4.46064
3341 4 1 -1.90943 23.904 -2.87955
3344 4 1 -1.79127 23.4864 -3.69567
3351 4 1 -0.586848 21.6072 -3.33334
3347 4 1 0.292728 24.1057 -4.97358
3348 4 1 0.0471125 22.9045 -4.64726
3349 4 1 0.863936 22.1013 -4.16685
3350 4 1 0.174542 22.5462 -3.22265
3107 4 1 7.26099 23.049 -4.25423
3106 4 1 8.0544 22.2515 -3.97284
3108 4 1 8.43203 23.2302 -4.38422
3109 4 1 9.06216 22.2332 -4.05957
3311 4 1 -5.77432 24.8212 -4.87348
3306 4 1 -7.51248 24.94 -4.3544
3308 4 1 -7.05425 25.6793 -4.43335
3307 4 1 -6.4536 24.7033 -3.87546
3295 4 1 -5.96261 26.6279 -5.08307
3315 4 1 -4.50615 25.2429 -4.17654
3316 4 1 -4.93153 24.9704 -3.11354
3314 4 1 -5.30497 24.4025 -4.26612
3343 4 1 -1.85576 24.37 -2.83926
3283 4 1 -1.15115 26.3424 -2.95252
3284 4 1 -2.27757 26.5009 -2.73382
3267 4 1 3.36386 26.8768 -5.02367
3087 4 1 7.44366 26.5553 -3.44455
3094 4 1 5.7982 26.7793 -2.85958
3086 4 1 8.62497 26.2995 -3.09115
3088 4 1 8.10318 26.8028 -4.39678
3292 4 1 -5.59431 28.331 -4.72399
3289 4 1 -2.69275 27.8216 -4.37912
3287 4 1 -3.1407 27.7113 -4.05993
3290 4 1 -3.57366 28.3264 -5.14108
3285 4 1 -2.29521 27.1126 -3.8339
3288 4 1 -2.16392 27.4653 -3.40662
3286 4 1 -2.25994 27.8454 -4.77091
3271 4 1 2.64861 28.2961 -4.25191
3274 4 1 1.41369 27.7356 -2.84032
3268 4 1 3.24937 28.0398 -5.26925
3269 4 1 3.48147 27.375 -4.1919
3270 4 1 2.95791 27.7363 -5.23363
3093 4 1 5.25831 27.7356 -3.26764
3272 4 1 3.10094 28.1222 -3.10957
3091 4 1 7.06956 28.0422 -4.26645
3090 4 1 7.59175 27.0135 -4.10233
3092 4 1 6.00937 27.5935 -4.12789
3089 4 1 8.40461 27.9062 -4.01824
3210 4 1 5.17367 11.7033 -2.28013
3213 4 1 6.61423 12.404 -0.644811
3211 4 1 5.82562 12.5483 -1.79294
3209 4 1 5.60619 12.7969 -2.54792
3208 4 1 6.77696 12.8864 -2.67151
3212 4 1 5.49584 12.8511 -0.682286
3386 4 1 0.81583 15.0584 -0.717278
3373 4 1 2.27981 16.1155 -2.47186
3385 4 1 1.3588 14.0036 -0.848583
3374 4 1 1.50181 15.2624 -2.56673
3379 4 1 2.28505 14.2444 -1.99897
3381 4 1 2.26258 13.9239 -1.77849
3375 4 1 1.84164 15.9945 -1.75924
3382 4 1 3.21399 13.9895 -1.0038
3219 4 1 5.44522 15.2592 -0.408668
3206 4 1 6.39277 15.244 -2.32214
3207 4 1 6.51427 14.0669 -2.53328
3205 4 1 5.39233 14.6296 -2.00165
3218 4 1 5.53986 14.1047 -0.884549
3217 4 1 6.4414 14.9644 -1.01371
3216 4 1 7.40319 15.1324 -0.448873
3215 4 1 6.44861 14.6716 -1.07848
3214 4 1 6.8025 13.5393 -1.09196
3204 4 1 6.23367 13.9962 -2.54302
3388 4 1 1.29348 17.1377 -0.971435
3387 4 1 0.707839 16.2294 -0.467876
3228 4 1 2.5059 17.3298 -0.381456
3225 4 1 4.97005 18.5391 -1.35569
3231 4 1 2.80815 18.6621 -1.23505
3233 4 1 4.07873 18.6056 -2.10479
3226 4 1 4.71895 17.3459 -1.34558
3229 4 1 3.67571 17.6281 -0.362364
3230 4 1 3.43666 18.7989 -0.243578
3227 4 1 3.6506 17.1533 -0.719344
3223 4 1 6.39057 16.9372 -1.20415
3224 4 1 6.0482 17.9672 -1.66906
3222 4 1 6.3222 16.9392 -0.000747367
2855 4 1 12.1027 18.3906 -1.72019
3356 4 1 2.24768 20.96 -0.234734
3361 4 1 1.84835 19.3849 -1.72962
3360 4 1 0.839551 19.6501 -1.2009
3357 4 1 2.02347 21.4252 -1.37831
3358 4 1 1.38915 20.9818 -0.495327
3359 4 1 0.389022 20.3737 -0.317111
3232 4 1 3.34522 19.5074 -1.97781
3104 4 1 8.00646 21.16 -2.14345
2856 4 1 11.7606 19.3818 -1.11046
2858 4 1 12.7195 20.9845 -1.72365
2857 4 1 11.6877 20.5651 -1.38775
2853 4 1 12.2866 20.0459 -0.367679
2854 4 1 12.0874 19.6334 -1.50495
2860 4 1 13.403 20.5723 -1.99967
2859 4 1 13.4777 20.9119 -0.821061
2861 4 1 14.1426 21.1851 -2.6495
3322 4 1 -4.65943 23.7833 -1.62157
3320 4 1 -4.73339 22.8555 -2.32045
3321 4 1 -4.01076 22.8299 -1.36656
3342 4 1 -2.45128 23.8329 -1.85409
3352 4 1 -0.210037 22.2037 -2.44522
3339 4 1 -1.12008 23.8581 -1.37697
3353 4 1 0.943414 22.3968 -2.29355
3355 4 1 1.28195 21.7734 -0.318271
3354 4 1 1.65466 22.2448 -1.31567
3100 4 1 4.9477 23.3323 -2.1533
3103 4 1 6.93518 21.6674 -2.14417
3099 4 1 5.99703 23.7177 -2.19984
3102 4 1 5.81631 22.1294 -2.23618
3101 4 1 5.42955 22.5889 -1.28889
2866 4 1 13.4321 23.5994 -0.216854
2862 4 1 13.3481 21.7934 -2.04287
2864 4 1 13.514 22.4634 -0.639794
2863 4 1 13.844 22.8606 -1.70224
3326 4 1 -5.88417 25.9179 -0.612079
3324 4 1 -4.52586 24.8616 -1.00248
3323 4 1 -3.56636 24.2335 -1.35665
3325 4 1 -5.00305 25.8918 -1.48773
3340 4 1 -1.20557 24.5616 -2.27605
3338 4 1 -0.580841 24.8138 -0.833855
3336 4 1 -1.80488 25.89 -0.697317
3337 4 1 -0.769546 25.7444 -0.0709529
3276 4 1 0.599132 26.7571 -1.37302
3097 4 1 5.2361 24.2967 -1.52837
3096 4 1 4.79618 25.4257 -1.16223
3098 4 1 5.64637 24.8827 -2.44953
3095 4 1 5.6043 26.1902 -1.76518
3082 4 1 9.36502 26.5004 -1.26981
3084 4 1 8.6125 25.8945 -0.732899
3085 4 1 8.68763 26.0012 -1.9433
3083 4 1 8.27449 26.8825 -1.33866
3081 4 1 9.27561 25.2743 -1.14265
3277 4 1 -0.170914 26.9354 -2.26467
3279 4 1 -0.231312 28.4235 -2.20404
3281 4 1 -1.30873 27.9309 -1.93267
3280 4 1 -0.967159 28.9322 -1.34124
3282 4 1 -2.01325 27.0511 -2.47512
3278 4 1 0.741208 27.7745 -2.08567
3273 4 1 2.33492 27.9772 -2.24266
3275 4 1 0.446569 27.3165 -2.33643
3430 4 1 1.94709 10.208 2.3636
3429 4 1 1.82599 10.3069 1.18213
3427 4 1 3.24783 10.3738 2.49639
3431 4 1 2.06081 11.3774 2.08736
3426 4 1 3.43877 11.5331 2.63881
3428 4 1 2.72525 11.0089 1.63787
3425 4 1 3.98147 12.5137 2.3647
3410 4 1 0.933855 14.8364 1.90901
3409 4 1 0.347534 15.63 1.18891
3384 4 1 1.98793 14.2593 0.185253
3424 4 1 3.53774 13.5836 1.86694
3421 4 1 3.46974 14.4029 2.01273
3383 4 1 3.20895 14.0373 0.214508
3221 4 1 6.12918 16.0135 0.660565
3220 4 1 5.69798 14.968 0.679305
2768 4 1 9.84931 16.0591 1.64973
3406 4 1 -1.16655 16.33 1.20039
3404 4 1 -1.73336 17.7804 1.85349
3408 4 1 -0.619347 16.3904 1.08929
3407 4 1 -1.01421 17.5288 1.03546
3403 4 1 -2.36561 16.9003 2.43196
3405 4 1 -2.24327 16.7559 1.3114
3389 4 1 0.652884 17.0178 0.0475919
3392 4 1 1.95845 16.6773 1.49469
3391 4 1 1.03927 16.3148 0.814837
3390 4 1 1.3083 17.4384 0.999863
3393 4 1 1.17502 17.2158 2.32023
2757 4 1 5.30486 18.6821 1.1302
2761 4 1 7.30297 18.2068 0.811751
2760 4 1 8.04743 18.5634 1.61554
2759 4 1 7.03609 18.1582 1.01809
2764 4 1 7.65469 17.5836 2.29376
2758 4 1 6.05566 18.0658 0.321125
2765 4 1 8.14932 16.6652 1.74256
2766 4 1 9.34467 16.7065 1.90789
2767 4 1 10.4749 17.0415 1.92599
2769 4 1 9.80396 16.596 2.67184
2763 4 1 8.1197 18.5868 1.74894
2884 4 1 10.6122 18.1858 2.2046
2881 4 1 12.3278 18.6186 2.60033
2882 4 1 12.6156 18.7112 1.39474
2754 4 1 5.34031 19.9169 2.13469
2753 4 1 4.53061 20.6092 2.67641
2756 4 1 5.60898 18.8689 2.36081
2755 4 1 6.05339 19.2678 1.33848
2887 4 1 9.66916 21.1744 2.45903
2762 4 1 8.2375 18.9689 0.674542
2886 4 1 10.3403 20.2229 2.45498
2888 4 1 8.56307 20.8814 2.49037
2889 4 1 8.35171 20.1969 1.44397
2890 4 1 8.27635 20.4749 2.58166
2852 4 1 12.8139 20.9479 0.132168
2885 4 1 11.1118 19.2828 2.54838
2883 4 1 11.4997 18.8949 1.83481
2880 4 1 12.8697 19.3468 1.95229
2879 4 1 12.4062 20.4677 2.00701
2851 4 1 13.4868 19.9182 0.510789
2847 4 1 15.4371 20.8992 2.50862
2849 4 1 14.6716 21.1706 1.97991
2850 4 1 14.0703 20.8231 0.937571
2752 4 1 4.3157 21.8341 2.68489
2740 4 1 7.13272 22.6205 2.24337
2739 4 1 7.22386 23.7915 2.1985
2742 4 1 6.6492 22.8036 2.25737
2737 4 1 7.39907 23.6566 2.06689
2743 4 1 5.80674 23.6282 2.12859
3078 4 1 10.3827 24.1244 1.55495
2736 4 1 8.11769 22.7785 1.7669
3076 4 1 10.3973 24.0543 2.06401
2874 4 1 12.8093 22.3075 1.76039
2873 4 1 12.9563 23.1206 2.62283
2872 4 1 12.6909 23.8188 1.6273
2867 4 1 12.4068 23.853 0.275865
2877 4 1 12.7283 21.6212 2.33684
2875 4 1 11.755 22.6079 2.31291
2876 4 1 12.7308 22.5349 1.64233
2865 4 1 13.7225 22.7227 0.531044
3333 4 1 -3.0461 25.2378 1.47298
3329 4 1 -5.15663 26.2655 0.101448
3328 4 1 -4.88199 26.6555 1.15656
3330 4 1 -4.4688 26.907 0.849541
3332 4 1 -2.87295 26.3709 1.75552
3327 4 1 -5.08573 25.874 0.160231
3335 4 1 -2.03889 26.5852 0.296493
3334 4 1 -2.00198 25.4869 0.830075
2744 4 1 6.17977 24.6273 2.50014
3079 4 1 9.86621 25.0633 1.13208
2738 4 1 8.12983 24.4728 1.83761
3077 4 1 9.36153 24.5398 1.83429
3080 4 1 9.48589 24.9993 0.0230109
2869 4 1 10.9982 24.7824 0.229225
2870 4 1 11.3998 25.6946 1.02038
2868 4 1 12.1043 24.9199 0.649737
2871 4 1 11.7581 24.6178 1.52235
3331 4 1 -3.62848 27.3629 1.60812
2292 4 1 -22.9014 0.0351965 5.04408
3433 4 1 0.948531 10.4692 3.4753
3441 4 1 1.41334 10.3298 5.04555
3435 4 1 -0.0160812 11.3569 3.23146
3432 4 1 2.16264 10.7704 3.21689
3434 4 1 0.876055 11.4801 4.07177
3438 4 1 0.076828 12.408 4.7126
3437 4 1 0.578246 12.941 3.76663
3436 4 1 0.563515 11.7252 4.15807
3440 4 1 0.594194 11.1613 5.30546
3423 4 1 4.20263 13.4373 2.91404
3401 4 1 -2.29152 15.4646 3.11638
3400 4 1 -1.75515 15.6317 4.13775
3413 4 1 2.43484 14.8133 4.99326
3414 4 1 1.3702 14.5627 4.57176
3415 4 1 2.20789 13.6465 4.55374
3412 4 1 1.4739 14.8282 4.18225
3411 4 1 1.23393 14.5697 3.0044
3417 4 1 3.80458 13.5931 4.77706
3422 4 1 3.1002 13.8959 3.03618
3418 4 1 4.52392 14.4468 4.82733
3419 4 1 3.83231 13.9868 3.89822
3420 4 1 3.1405 14.4986 3.12271
2770 4 1 9.3928 15.6115 3.15584
2772 4 1 8.68269 16.071 2.69594
2773 4 1 8.69568 15.1698 3.48085
2774 4 1 8.59972 15.1907 4.75013
2775 4 1 8.1124 14.1561 5.2089
3402 4 1 -1.39042 16.3167 2.93892
3397 4 1 -1.66229 16.2643 5.14927
3396 4 1 -0.513949 16.6082 5.37365
3399 4 1 -1.21394 16.2118 4.9825
3395 4 1 0.144822 16.5662 4.3743
3394 4 1 0.970824 16.8933 3.49339
2921 4 1 1.83637 17.1385 5.33403
2771 4 1 8.82894 16.4848 3.82595
2718 4 1 13.4328 18.7753 5.0273
2720 4 1 12.8416 18.7367 4.67854
2721 4 1 11.8875 18.045 4.60859
2714 4 1 14.71 18.5942 4.43829
2892 4 1 7.58604 20.4244 4.37115
2894 4 1 7.90888 20.6485 4.02714
2891 4 1 8.57996 20.6346 3.72991
2893 4 1 8.66644 19.837 4.35213
2727 4 1 10.1582 19.538 5.05513
2878 4 1 11.8192 20.9763 2.8254
2723 4 1 11.5188 20.0654 4.65232
2722 4 1 11.8534 19.0577 5.25868
2725 4 1 11.9309 19.9862 3.80072
2724 4 1 12.1357 21.0539 4.34382
2726 4 1 10.8248 20.0567 4.18577
2846 4 1 14.3779 21.2586 2.72188
2712 4 1 16.0141 20.5836 4.51424
2715 4 1 15.7543 19.1556 4.57717
2716 4 1 14.5644 19.3105 4.53517
2841 4 1 15.1632 21.2066 4.46879
2713 4 1 15.2333 19.6117 4.4489
2717 4 1 13.5856 18.9588 3.88648
2840 4 1 16.0488 21.1476 5.3382
2711 4 1 16.8655 20.0982 5.32828
2378 4 1 -13.4617 23.0225 5.05216
2377 4 1 -13.0275 21.9196 4.89256
2397 4 1 -9.54035 21.9021 4.70277
2396 4 1 -8.80338 22.5731 5.22071
2751 4 1 5.30023 21.6436 3.33647
2750 4 1 5.20705 22.1118 4.47654
2749 4 1 4.85893 23.1975 4.6871
2748 4 1 4.38862 23.786 3.70587
2741 4 1 7.10881 22.5728 3.36749
2895 4 1 7.59521 21.8264 4.01531
2897 4 1 7.26714 23.8393 4.61328
2896 4 1 7.94743 22.9506 4.10019
2733 4 1 9.58404 22.4378 4.57418
2734 4 1 9.04485 21.9111 3.58855
2732 4 1 8.5292 21.9732 4.53758
2735 4 1 8.96714 22.8128 2.71108
3075 4 1 10.6105 23.3759 2.93484
3074 4 1 11.5515 23.4317 3.71111
3064 4 1 12.1785 23.7901 5.16069
2848 4 1 15.0781 21.9419 2.78998
2845 4 1 15.2945 21.8525 3.18869
2844 4 1 14.3345 22.3993 3.64878
2843 4 1 14.9386 23.4296 3.85422
2842 4 1 15.1732 22.3755 4.29596
2384 4 1 -11.9076 25.9077 4.98016
2745 4 1 5.982 24.321 3.61184
2746 4 1 6.42617 24.5034 4.70173
2747 4 1 5.41873 24.3812 4.07978
3072 4 1 10.5036 25.4421 3.80476
3069 4 1 12.6449 24.8701 3.33609
3071 4 1 11.2283 25.8013 2.95393
3073 4 1 11.4312 24.6133 3.75629
3070 4 1 11.4139 24.6862 3.28
3067 4 1 12.8968 24.7183 4.76636
3068 4 1 13.7002 24.8618 3.8142
2314 4 1 -26.8251 1.19566 7.95591
2313 4 1 -26.853 0.0788186 7.49955
2315 4 1 -26.7188 1.6465 6.82217
2316 4 1 -25.6709 1.69828 7.28731
2317 4 1 -24.6455 2.34221 7.51054
2303 4 1 -24.8787 0.191443 6.38671
2295 4 1 -23.1545 1.74721 5.7751
2294 4 1 -24.0682 1.08852 5.67585
2297 4 1 -22.7282 1.29915 7.66724
2296 4 1 -23.5037 1.9138 6.93254
2298 4 1 -23.475 2.18508 8.02867
2299 4 1 -23.7962 1.00757 7.85211
2293 4 1 -23.467 0.182049 6.17281
3477 4 1 -5.96907 2.55227 7.36284
3483 4 1 -5.67057 1.27339 6.3085
3482 4 1 -5.4278 2.3588 5.80315
3484 4 1 -4.82069 0.565677 6.12555
3470 4 1 -8.28073 5.12242 8.04573
3472 4 1 -8.49405 4.24886 6.68897
3476 4 1 -6.9602 3.30231 7.25315
3475 4 1 -7.54728 2.76891 6.33859
3474 4 1 -7.59654 3.90262 6.03176
3473 4 1 -7.87849 5.10652 6.06729
3471 4 1 -8.06749 5.2817 6.77214
3481 4 1 -5.07755 3.24536 6.4657
3480 4 1 -5.20516 3.06513 7.65934
3449 4 1 0.906584 7.77389 7.53991
2666 4 1 12.3207 7.24102 6.86658
2668 4 1 12.6368 7.91528 6.25687
2667 4 1 11.9613 7.01004 5.80202
2669 4 1 11.946 7.58742 7.18185
2665 4 1 12.6594 6.1295 7.25358
3448 4 1 -0.0311062 8.18872 6.88025
3447 4 1 0.815146 8.79444 7.41024
3446 4 1 1.05284 9.90413 7.1496
3445 4 1 2.00771 10.4401 6.75369
3442 4 1 1.36119 10.1637 6.23003
2671 4 1 10.6904 8.9443 6.34013
2670 4 1 11.7874 8.48759 6.34443
2672 4 1 11.7299 9.2665 6.83884
2673 4 1 11.7886 9.34908 5.70755
2674 4 1 12.7645 8.87805 6.00985
2675 4 1 13.0798 8.98918 7.18323
2678 4 1 12.7182 10.2686 7.12616
2676 4 1 14.1612 8.63514 7.30398
2677 4 1 13.7744 9.75269 7.07554
3439 4 1 -0.449358 11.8188 5.49767
3444 4 1 2.58697 11.4308 6.37713
3443 4 1 1.96127 10.9517 5.43691
3416 4 1 2.81135 13.1322 5.44341
2782 4 1 8.58016 12.8896 7.84127
2784 4 1 8.95131 12.9559 7.07733
2679 4 1 13.2763 11.26 6.79838
2681 4 1 13.9506 12.6638 7.1563
2680 4 1 14.3798 11.6202 6.8321
3398 4 1 -1.34291 15.1006 5.43197
2776 4 1 8.02124 14.6643 6.37372
2908 4 1 7.9466 16.0658 7.55213
2906 4 1 7.44348 15.9366 6.79132
2781 4 1 8.24092 14.0607 7.70471
2780 4 1 8.13329 13.5864 6.57072
2778 4 1 8.51948 14.9933 5.74802
2779 4 1 9.04068 13.8949 5.88982
2783 4 1 9.57299 13.5331 8.05325
2777 4 1 9.0614 14.8972 6.84234
2787 4 1 10.4208 14.1181 7.59913
2788 4 1 11.034 15.1011 7.95692
2821 4 1 15.8916 15.1426 7.9104
2822 4 1 14.9876 15.3043 7.19053
2817 4 1 18.103 14.1269 7.45408
2405 4 1 -10.4954 18.3235 8.06955
2404 4 1 -9.51351 18.5915 7.54234
2923 4 1 2.51831 17.5949 6.03392
2917 4 1 2.15546 16.8597 7.65685
2920 4 1 1.07309 17.1768 6.22419
2918 4 1 1.4266 16.5118 6.77568
2919 4 1 0.362888 16.7432 7.15268
2924 4 1 2.71792 18.7982 6.10716
2922 4 1 2.933 16.5545 5.48204
2915 4 1 3.57454 17.4351 8.05132
2907 4 1 6.88965 16.4561 7.81323
2904 4 1 7.76174 18.2352 7.37913
2905 4 1 7.60978 17.1645 6.90219
2937 4 1 9.13251 18.5641 7.49349
2719 4 1 12.768 17.9776 5.632
2825 4 1 15.317 17.5383 5.85404
2827 4 1 15.2657 17.722 6.15363
2823 4 1 15.2097 16.4226 7.65187
2828 4 1 15.2503 18.3408 7.16859
2824 4 1 15.7361 16.6242 6.47142
2826 4 1 16.4683 17.9776 6.04133
2706 4 1 18.2574 18.504 7.07705
2708 4 1 17.708 18.7678 6.79478
2704 4 1 19.3008 17.2618 6.00018
2703 4 1 19.327 17.0377 7.20466
2705 4 1 19.1133 18.3831 6.3195
2366 4 1 -16.577 20.123 7.01581
2367 4 1 -17.3058 21.1791 6.87964
2365 4 1 -17.6432 20.1753 7.41252
2374 4 1 -13.4637 20.9987 6.12198
2400 4 1 -9.73497 21.098 5.92976
2403 4 1 -9.08076 19.6612 7.23461
2401 4 1 -8.95309 20.2663 6.45966
2402 4 1 -8.50917 20.7208 7.54521
2399 4 1 -8.51947 21.089 6.31893
2925 4 1 2.29236 19.1516 7.19772
2926 4 1 2.98041 20.1027 7.60714
2928 4 1 4.20368 19.6767 7.48573
2901 4 1 7.5983 21.0886 7.39275
2903 4 1 7.7401 19.333 7.91741
2730 4 1 9.22618 21.0235 6.05437
2729 4 1 8.46153 20.2805 6.55021
2728 4 1 9.38715 20.0449 5.80124
2938 4 1 9.90056 19.5031 7.40001
2829 4 1 15.8498 19.3407 7.44287
2839 4 1 16.0647 20.8204 6.55176
2838 4 1 14.8709 21.018 6.75254
2710 4 1 16.9059 18.9512 5.82334
2707 4 1 17.8171 19.3134 7.88655
2709 4 1 16.7495 19.4869 6.98076
2368 4 1 -16.5483 21.7358 7.64987
2379 4 1 -14.5875 22.8537 5.41297
2380 4 1 -14.6415 23.9134 5.92783
2369 4 1 -15.8665 22.6913 7.80924
2370 4 1 -14.884 22.8951 7.22375
2373 4 1 -13.7411 22.228 6.14511
2372 4 1 -14.0756 22.0628 7.23411
2381 4 1 -13.5463 23.9602 6.46314
2376 4 1 -13.2516 22.7684 5.64602
2386 4 1 -11.5992 24.2009 6.11118
2375 4 1 -13.0367 21.9807 6.57632
2382 4 1 -12.7096 23.9637 5.65422
2413 4 1 -11.4536 21.7138 7.96043
2415 4 1 -11.788 21.7319 7.80964
2398 4 1 -8.71942 21.9005 5.51562
2395 4 1 -8.7618 23.199 6.23987
2387 4 1 -10.6379 24.1751 6.76273
2393 4 1 -7.4709 23.3577 6.51825
2394 4 1 -7.82345 22.5451 5.72018
2392 4 1 -8.07539 23.9761 7.37383
2898 4 1 7.94553 23.5762 5.53632
2899 4 1 7.45125 23.4568 6.54919
2900 4 1 7.53629 22.2095 6.75161
2731 4 1 9.13184 22.1623 5.48925
3066 4 1 13.4053 23.9977 5.68027
3065 4 1 12.8319 22.8711 5.60796
3063 4 1 12.3414 22.6659 5.65317
3062 4 1 12.8881 23.4164 6.32873
3060 4 1 12.2484 22.4535 6.70347
3061 4 1 11.6746 23.4533 6.52738
3058 4 1 11.534 22.4137 7.94359
3059 4 1 12.6014 22.9586 7.78371
2837 4 1 15.7923 21.5644 7.32822
2385 4 1 -12.2617 24.9175 5.49199
2383 4 1 -12.0308 24.9749 5.85988
2388 4 1 -9.77115 25.0467 6.66339
2389 4 1 -9.80682 25.9414 5.99836
2390 4 1 -9.73797 25.1623 6.84769
2391 4 1 -8.93046 24.4105 6.55669
2300 4 1 -24.2283 0.304967 8.65231
3478 4 1 -6.20411 1.88585 8.37538
3489 4 1 -3.99846 0.246608 8.97111
3487 4 1 -4.92239 0.600019 8.22195
3491 4 1 -3.2945 0.0984355 8.93942
3488 4 1 -4.61904 1.17764 9.21681
2650 4 1 10.4319 0.428141 10.6772
2651 4 1 11.2452 1.19248 10.6502
2639 4 1 13.0931 1.51095 9.87267
2637 4 1 12.8303 2.11263 10.1067
2638 4 1 11.9044 1.38113 9.79186
2318 4 1 -24.5278 3.23726 8.34147
2319 4 1 -24.5471 4.46622 8.55413
2320 4 1 -24.4034 4.40921 9.67331
2321 4 1 -25.5272 4.90549 9.95125
2322 4 1 -26.6955 4.9268 10.0585
3479 4 1 -5.8471 2.91808 8.7168
3467 4 1 -7.08339 5.25013 8.81099
2661 4 1 10.4134 4.23049 9.9256
2660 4 1 10.2042 3.07673 9.84359
2658 4 1 10.7372 2.80298 10.5419
2662 4 1 10.6303 5.33358 9.60233
2635 4 1 12.6199 3.75944 10.1714
2634 4 1 12.9347 4.38609 9.28915
2631 4 1 13.3401 4.08863 9.4214
2659 4 1 11.4057 2.96422 9.60293
2636 4 1 13.1635 2.99423 9.42426
2633 4 1 13.4748 5.00733 8.50852
2630 4 1 14.0679 5.08431 9.7008
2632 4 1 14.3147 4.73005 9.29655
3468 4 1 -6.17583 5.78949 8.28631
3469 4 1 -7.30826 5.5125 8.5199
3465 4 1 -6.32083 6.07217 9.63996
3466 4 1 -7.55198 6.23801 9.47765
3463 4 1 -6.22694 7.81517 8.30448
3462 4 1 -5.39171 7.1333 8.87882
3464 4 1 -6.66667 6.81121 8.78511
3460 4 1 -3.93693 7.21867 10.5587
3461 4 1 -4.85337 7.11434 9.9174
3457 4 1 -4.14934 6.39232 9.22857
3458 4 1 -3.36583 7.28297 9.45631
3459 4 1 -3.12735 6.30386 10.1987
3456 4 1 -2.91804 6.07576 9.31053
3455 4 1 -2.25486 7.04535 9.52667
3454 4 1 -1.5713 6.50218 8.73107
3453 4 1 -1.28056 7.69168 8.82646
2663 4 1 11.4286 6.12175 9.29513
2664 4 1 11.8963 6.12207 8.1464
2629 4 1 13.2725 5.54715 10.344
3452 4 1 -0.619175 8.55691 9.11009
3451 4 1 0.510843 8.86874 9.38247
3450 4 1 0.227274 8.12175 8.4994
2564 4 1 5.76946 10.4078 10.7017
2563 4 1 6.72406 10.9552 10.0726
2562 4 1 6.56056 11.9544 10.7278
2785 4 1 9.04988 12.3875 8.10387
2786 4 1 9.55317 13.4597 8.11998
2790 4 1 11.3037 13.2327 8.52095
2682 4 1 13.7183 13.316 8.22151
2683 4 1 14.7002 12.917 8.66717
2684 4 1 15.1056 13.0271 9.77049
2351 4 1 -20.1916 15.0267 10.2965
2353 4 1 -20.0289 15.6806 10.5517
2913 4 1 3.9408 15.9347 8.75785
2559 4 1 6.31308 14.6713 10.1376
2560 4 1 7.27251 14.0371 10.4087
2911 4 1 5.59682 15.4006 9.31496
2791 4 1 11.97 13.6833 9.40154
2792 4 1 11.2981 13.7397 10.3576
2789 4 1 11.7018 14.3731 8.74002
2687 4 1 14.9244 14.5208 10.0618
2686 4 1 15.0872 13.7239 9.16639
2685 4 1 14.927 14.0498 10.2741
2688 4 1 13.8174 14.8117 10.2223
2689 4 1 14.1313 16.0007 10.3734
2818 4 1 17.1497 14.0808 8.1076
2820 4 1 16.9214 15.5505 8.3873
2819 4 1 16.5925 14.625 9.08828
2816 4 1 18.4888 14.5579 8.47558
2815 4 1 17.9077 15.5056 8.90759
2813 4 1 18.8326 15.5212 9.7453
2814 4 1 17.6993 15.3185 10.0578
2701 4 1 20.2025 15.6349 8.8193
2358 4 1 -19.4142 18.0877 10.7106
2359 4 1 -19.1299 18.4339 9.53984
2360 4 1 -18.0803 18.5657 8.8808
2361 4 1 -17.1964 18.6981 9.59989
2406 4 1 -11.4589 17.7995 8.62668
2916 4 1 2.49592 17.7126 8.34791
2504 4 1 0.116972 17.0118 10.3147
2505 4 1 0.204031 17.9379 9.5101
2506 4 1 0.405402 16.8106 9.18673
2507 4 1 0.616517 17.0821 10.3077
2509 4 1 1.82423 18.0387 10.6159
2914 4 1 4.60903 16.822 8.20043
2912 4 1 4.84619 16.2699 9.42535
2909 4 1 7.43705 16.2213 8.71389
2556 4 1 7.27172 16.2856 10.2702
2910 4 1 6.39627 16.2855 9.32109
2934 4 1 7.30106 18.6945 9.17106
2935 4 1 8.3815 18.3599 8.70136
2936 4 1 9.10955 17.5432 8.14875
2943 4 1 9.55685 18.5091 10.5581
2945 4 1 10.3303 17.3096 10.4384
2946 4 1 11.3458 17.8856 10.3079
2947 4 1 11.8267 17.1721 9.43707
2948 4 1 10.8263 17.4141 9.96823
2949 4 1 11.286 18.402 10.5773
2690 4 1 14.745 17.0078 9.99272
2691 4 1 15.1109 17.8575 10.6705
2693 4 1 16.5625 18.7765 9.75605
2692 4 1 16.2427 18.1972 10.6767
2694 4 1 17.2539 17.8426 9.7354
2695 4 1 16.9103 18.587 10.5823
2696 4 1 17.9779 17.9716 10.6418
2697 4 1 18.1967 17.4312 9.59218
2699 4 1 18.4026 16.6466 9.29228
2702 4 1 19.8618 16.4963 8.13554
2698 4 1 19.3566 17.2577 9.59637
2700 4 1 19.5379 16.6589 8.85432
2363 4 1 -17.3916 19.9976 9.20981
2362 4 1 -17.8196 19.0867 8.58899
2364 4 1 -18.1987 20.3391 8.47629
2422 4 1 -13.8454 20.9734 10.7474
2419 4 1 -13.6124 20.0347 10.0028
2407 4 1 -11.5038 18.9966 8.34852
2408 4 1 -11.5842 19.1389 9.52326
2410 4 1 -10.8772 19.8944 8.99928
2418 4 1 -12.7379 20.2184 9.15113
2409 4 1 -11.9512 19.6773 8.57603
2420 4 1 -12.9566 19.0513 10.0955
2416 4 1 -12.1154 21.1305 8.70451
2417 4 1 -12.8338 21.293 9.66139
2414 4 1 -12.0886 20.9626 8.62063
2411 4 1 -10.2955 20.8905 9.50741
2510 4 1 1.71852 19.2028 10.424
2927 4 1 3.56059 19.7856 8.54093
2929 4 1 4.36998 19.9099 8.60824
2930 4 1 5.30869 19.4606 9.19077
2517 4 1 2.95716 21.1446 9.99301
2511 4 1 2.87694 19.7121 10.3041
2902 4 1 7.55902 20.3714 8.37069
2931 4 1 5.59291 20.6111 9.42526
2932 4 1 5.44978 19.5669 10.0024
2933 4 1 6.40615 19.4393 9.38392
2551 4 1 7.72176 20.2213 10.2716
2942 4 1 9.56919 19.4793 9.87734
2940 4 1 9.57679 19.2778 9.66874
2941 4 1 9.0709 19.0137 10.7484
2939 4 1 10.005 19.6586 8.63152
2547 4 1 8.2142 21.4936 10.1857
2550 4 1 8.80917 20.2473 9.66131
2549 4 1 8.0839 21.0429 10.2977
2546 4 1 9.25687 21.3713 10.7394
3042 4 1 13.117 20.9831 10.7073
2831 4 1 15.3205 19.3428 8.11249
2832 4 1 14.8196 19.6159 9.13337
2833 4 1 13.5997 19.4909 8.8492
2835 4 1 15.0911 20.5081 8.92188
2834 4 1 14.609 19.5798 8.33936
2836 4 1 16.0976 20.9657 8.33882
3041 4 1 14.023 20.1786 10.541
2830 4 1 16.4871 19.262 8.43941
2371 4 1 -14.503 22.3479 8.25642
2412 4 1 -11.1249 21.5587 9.15407
2518 4 1 2.06991 21.9682 10.3239
2516 4 1 3.22973 22.0825 10.5487
2519 4 1 3.17455 21.6191 9.9007
2520 4 1 4.0222 22.2749 9.52935
2521 4 1 4.76156 22.2886 8.53471
2523 4 1 4.88445 22.8058 10.3974
2548 4 1 7.01902 21.5591 10.3972
2522 4 1 5.46154 22.7701 9.32156
3055 4 1 10.2968 23.3957 8.97665
3056 4 1 10.6406 22.6792 8.13897
3054 4 1 11.2287 24.1801 9.11004
3051 4 1 12.9517 22.9859 10.6523
3053 4 1 12.2163 24.1819 9.80784
3057 4 1 11.4639 23.6062 8.09169
3052 4 1 13.2029 24.2091 10.487
3050 4 1 13.6582 22.6027 9.72133
3048 4 1 13.5231 23.11 10.5067
3049 4 1 14.1802 22.1865 10.756
2585 4 1 4.92209 2.6254 13.2307
2588 4 1 6.60736 2.53922 13.4215
2652 4 1 10.1549 0.941924 11.0465
2653 4 1 9.56502 1.77997 11.6071
2654 4 1 10.303 1.65157 12.6
2656 4 1 10.1509 1.67549 12.5545
2655 4 1 9.83636 0.632268 12.0751
2657 4 1 10.7374 2.11395 11.585
2593 4 1 8.4757 2.4407 12.7462
2596 4 1 10.4327 2.35474 13.3653
2647 4 1 12.3261 0.0270095 11.376
2646 4 1 12.7653 0.210331 12.4071
2641 4 1 13.4351 2.29278 12.0525
2640 4 1 12.9702 2.10564 10.9306
2648 4 1 11.7385 0.997094 10.9933
2643 4 1 14.0241 1.96404 11.5552
2645 4 1 13.7554 0.712217 12.2329
2644 4 1 14.8567 1.25836 12.1176
2323 4 1 -25.7495 4.47633 10.7938
2325 4 1 -25.222 5.27499 10.9415
2326 4 1 -24.3468 5.08408 11.7097
2584 4 1 3.76137 2.73259 12.8347
2582 4 1 4.80907 4.35387 12.8565
2583 4 1 3.78131 3.8966 12.5794
2581 4 1 4.07101 5.20599 13.2154
2590 4 1 7.62606 3.87704 12.8664
2586 4 1 6.00958 3.07572 13.3993
2587 4 1 6.44109 2.79827 12.2779
2591 4 1 8.2193 3.01561 13.3684
2600 4 1 9.31181 4.56592 12.1665
2601 4 1 10.0017 4.48908 13.1623
2598 4 1 9.78848 3.91013 12.7138
2597 4 1 10.3436 2.93606 12.3177
2599 4 1 8.55998 4.04514 13.0538
2622 4 1 13.135 4.38684 11.6819
2624 4 1 12.1137 5.06548 11.2294
2623 4 1 11.969 4.3766 12.1434
2602 4 1 10.9895 4.86365 12.6602
2617 4 1 12.2407 3.07131 12.701
2618 4 1 13.3336 3.5342 13.0556
2642 4 1 13.4628 2.97191 11.157
2621 4 1 13.9285 5.10354 12.1551
2620 4 1 15.1098 4.79401 12.1908
2619 4 1 14.0251 4.23136 12.4742
2324 4 1 -26.4305 5.55298 11.0094
2331 4 1 -24.2997 7.86363 11.6831
2327 4 1 -24.3609 6.17349 11.355
2328 4 1 -23.5401 5.91933 12.1927
2329 4 1 -22.7063 6.52209 11.5722
2330 4 1 -23.5816 7.01872 12.2572
2573 4 1 3.20824 6.61377 13.4579
2603 4 1 10.5897 5.91341 12.2861
2628 4 1 12.6343 6.29494 10.8914
2627 4 1 12.8735 6.53694 12.0652
2626 4 1 11.8934 6.69184 11.4714
2604 4 1 11.2813 6.00763 13.262
2625 4 1 12.8664 6.03847 11.0873
2332 4 1 -25.4059 8.25954 11.6783
2333 4 1 -24.4066 8.57728 10.9864
2334 4 1 -23.494 8.73672 11.7668
2335 4 1 -23.174 8.52906 12.9916
2337 4 1 -23.0326 8.76796 13.3441
2341 4 1 -21.5791 10.5553 13.1145
2339 4 1 -21.437 8.72486 12.9819
2566 4 1 4.73317 9.78594 11.694
2570 4 1 3.96397 9.16943 13.3102
2569 4 1 4.11634 10.382 13.1703
2568 4 1 3.58826 10.0611 12.0977
2567 4 1 4.2109 9.12483 12.4908
2565 4 1 5.40691 9.36137 10.7874
2347 4 1 -21.6209 12.3942 12.6982
2344 4 1 -21.2012 11.8705 12.2294
2346 4 1 -21.0705 12.5141 11.6492
2345 4 1 -20.3471 12.6759 12.5509
2343 4 1 -20.5284 11.0018 12.5854
2561 4 1 7.08487 13.0142 11.065
2799 4 1 15.263 12.7095 11.2351
2798 4 1 15.8934 12.7387 12.2399
2800 4 1 15.5126 13.1908 12.2745
2801 4 1 16.3556 13.1967 11.5422
2348 4 1 -21.8639 13.4849 12.4474
2350 4 1 -21.0146 14.5489 10.9099
2352 4 1 -20.488 15.1112 11.4258
2349 4 1 -21.0447 14.3897 12.1647
2355 4 1 -19.7613 16.1276 12.0413
2502 4 1 0.92334 16.0017 11.8362
2501 4 1 0.846588 14.97 12.535
2500 4 1 0.649591 15.9058 13.0941
2558 4 1 6.78757 15.5373 10.8237
3019 4 1 7.68243 15.9703 13.2718
3018 4 1 7.36098 14.7998 13.0231
3023 4 1 9.77132 16.145 11.9106
3022 4 1 9.48925 15.2535 12.5577
3021 4 1 8.73509 16.1521 12.9393
2793 4 1 12.0584 13.7469 11.3346
2795 4 1 13.4063 13.9253 12.0204
2794 4 1 12.6215 14.742 11.6552
2797 4 1 15.1071 13.6294 12.4768
2796 4 1 14.1272 14.1581 13.0005
2806 4 1 18.4576 14.7174 12.7298
2804 4 1 16.7653 15.0834 11.8066
2802 4 1 17.1013 14.0256 11.196
2803 4 1 16.436 14.0256 12.1213
2805 4 1 17.4327 14.2964 12.1747
2807 4 1 17.9276 15.7267 12.742
2808 4 1 18.433 14.9539 13.4575
2812 4 1 19.401 15.7327 10.8447
2809 4 1 19.5547 15.4765 13.2462
2810 4 1 19.4213 14.397 12.6794
2811 4 1 19.6639 14.7313 11.6054
2354 4 1 -20.2734 16.7526 11.1413
2356 4 1 -20.027 17.1236 12.5717
2357 4 1 -19.5282 17.8062 11.8116
2503 4 1 0.021442 16.7842 11.4399
2508 4 1 0.739416 17.7818 11.2256
2557 4 1 7.07597 16.5215 11.4021
2555 4 1 6.43708 16.4095 11.0735
2553 4 1 7.57799 18.141 10.9464
3020 4 1 7.74579 16.7325 12.393
2554 4 1 6.63193 17.5349 11.1516
2944 4 1 9.43459 17.5127 11.177
2951 4 1 10.698 18.0844 11.9838
2953 4 1 9.64894 17.0571 13.3318
2952 4 1 10.1533 17.0762 12.1794
3025 4 1 11.3259 17.312 12.3192
3026 4 1 11.3104 18.4319 12.7013
3024 4 1 10.9677 16.2979 11.6793
2421 4 1 -13.5614 19.8494 10.8194
2423 4 1 -14.6898 20.968 11.5937
2426 4 1 -13.8127 21.3656 12.8019
2425 4 1 -13.0556 20.9057 12.0178
2468 4 1 -3.96829 19.8665 12.9493
2467 4 1 -2.98323 20.6288 12.875
2469 4 1 -3.29187 20.6817 12.5095
2471 4 1 -4.30448 21.0171 12.615
2512 4 1 2.71942 20.5934 11.0995
2514 4 1 3.54894 21.4658 11.2647
2552 4 1 7.54303 19.312 11.0041
2530 4 1 7.1414 20.7575 12.053
2528 4 1 6.50377 21.4498 12.8041
2529 4 1 5.97812 20.437 12.3962
2531 4 1 7.31368 19.5097 12.0772
2950 4 1 10.3199 18.9329 11.204
2545 4 1 9.48831 20.6927 11.7375
2544 4 1 10.473 21.472 11.6678
2532 4 1 8.2978 20.1672 12.1977
2533 4 1 8.81699 20.8911 12.9578
2957 4 1 10.2095 18.8637 13.272
3043 4 1 12.4613 21.4422 11.5353
3044 4 1 11.3619 21.3821 11.964
3040 4 1 13.0338 20.0605 11.1576
3039 4 1 13.7002 20.4507 12.0744
3038 4 1 14.4616 21.3666 12.0188
2424 4 1 -13.9035 21.8073 11.9663
2428 4 1 -11.9655 22.7292 13.1064
2429 4 1 -10.9072 22.6902 13.4465
2430 4 1 -11.0489 23.3111 12.4631
2427 4 1 -12.963 22.0826 13.0999
2432 4 1 -9.98943 23.3046 11.6878
2431 4 1 -10.7563 24.1714 11.6665
2434 4 1 -9.67052 24.1888 12.2218
2433 4 1 -10.7299 23.5903 12.53
2436 4 1 -8.5648 23.7588 11.3455
2435 4 1 -8.4938 24.2168 12.4199
2437 4 1 -9.0944 23.4571 12.3705
2438 4 1 -9.34794 22.5389 13.176
2461 4 1 -4.18781 22.022 13.4023
2460 4 1 -5.21997 22.5735 13.1937
2463 4 1 -4.15012 23.3675 12.445
2462 4 1 -4.95797 22.9328 13.2459
2470 4 1 -3.66035 21.7039 11.886
2513 4 1 2.35927 21.6775 11.4003
2515 4 1 3.3922 22.5442 11.6667
2524 4 1 5.29243 23.0808 11.4498
2527 4 1 6.39284 22.6259 12.7673
2525 4 1 6.0446 22.131 11.0958
2526 4 1 6.91 22.7048 11.667
2540 4 1 10.7172 22.2861 13.2439
2541 4 1 10.343 22.7786 12.1625
2543 4 1 10.4402 22.6209 11.1244
2538 4 1 10.5043 22.8049 13.3154
2539 4 1 9.5671 22.213 13.4451
3046 4 1 13.4495 22.1441 11.0544
3045 4 1 12.2793 21.7817 11.2673
2542 4 1 11.3457 23.1634 11.5014
3047 4 1 14.3668 22.7521 11.2921
3037 4 1 14.4157 21.5719 13.2162
2592 4 1 8.57317 1.92807 13.8245
2595 4 1 9.7593 2.03286 14.2162
2594 4 1 8.6619 1.96023 13.8567
2580 4 1 5.17602 5.04051 13.7804
2577 4 1 3.7331 5.23075 14.2432
2589 4 1 7.3962 3.37106 13.9706
2615 4 1 10.5958 2.8367 14.2497
2614 4 1 10.586 3.58884 15.2155
2605 4 1 11.7358 4.99655 13.6832
2616 4 1 11.5309 3.37378 13.6164
2608 4 1 11.3924 4.38003 14.125
2610 4 1 12.3255 2.79916 14.7957
2613 4 1 11.3934 2.85152 14.778
2612 4 1 12.3053 3.32399 15.4323
2611 4 1 13.2874 3.48847 14.6289
2606 4 1 12.5167 5.21504 14.4712
2609 4 1 12.4429 3.83105 14.1127
2336 4 1 -23.4749 7.73874 13.8735
2578 4 1 3.62633 6.1839 14.9839
2579 4 1 4.61901 5.77858 14.4875
2574 4 1 2.83438 7.58076 14.015
2575 4 1 3.04815 6.38587 13.6438
2576 4 1 4.18741 6.16873 13.6656
2572 4 1 3.17598 7.28965 14.4759
2607 4 1 11.404 5.5114 14.5047
2338 4 1 -22.077 9.27341 13.7897
2340 4 1 -21.5358 9.6125 13.9106
2342 4 1 -20.541 10.128 13.4672
2571 4 1 3.18748 8.22798 13.6061
2498 4 1 0.319765 15.3088 13.9888
2497 4 1 1.3337 15.9726 13.8869
2496 4 1 1.52748 15.9995 15.047
3017 4 1 6.75538 14.2819 13.911
3015 4 1 6.40392 15.7845 14.2735
3016 4 1 7.34586 15.12 14.4233
2966 4 1 10.9287 15.9459 14.9395
2965 4 1 12.0521 16.1481 15.0628
2975 4 1 13.7921 15.3532 16.0816
2974 4 1 14.3682 16.1051 15.2783
2489 4 1 -0.515158 18.7969 15.8993
2493 4 1 -0.373036 17.7968 15.731
2499 4 1 0.0647665 16.4426 13.9061
2495 4 1 1.21114 16.8012 15.9655
2494 4 1 0.437597 16.9945 15.0982
2492 4 1 0.677936 17.2987 15.6758
2490 4 1 0.299514 17.9539 15.6883
3013 4 1 5.3826 16.1816 16.1053
3014 4 1 6.2727 16.3695 15.337
2954 4 1 10.4058 16.9091 14.3066
2958 4 1 10.6409 18.3771 14.3554
2955 4 1 10.6049 18.0225 14.3819
3027 4 1 11.3645 17.7095 13.6828
3028 4 1 11.8972 17.9421 14.6464
2964 4 1 12.1435 17.0006 15.9736
2967 4 1 11.7308 16.4519 15.6887
2963 4 1 11.5409 18.1184 15.8827
2968 4 1 12.8913 16.7147 15.3563
2971 4 1 14.455 18.1027 14.1188
2972 4 1 13.941 17.4601 14.9228
2973 4 1 14.7645 16.8113 14.4613
2969 4 1 13.7649 17.5208 15.7237
2970 4 1 14.3633 17.0577 14.7349
2444 4 1 -11.8757 20.9656 14.321
2445 4 1 -10.9697 20.0487 14.3285
2443 4 1 -11.3527 21.0236 15.3979
2446 4 1 -10.5541 20.8814 15.0102
2452 4 1 -8.96303 20.9214 14.3347
2451 4 1 -8.59764 21.2893 15.3847
2447 4 1 -10.1228 21.3144 16.1364
2448 4 1 -9.43004 21.0156 15.2369
2458 4 1 -5.84677 20.5647 14.3123
2457 4 1 -5.81991 21.449 15.0938
2454 4 1 -8.04556 21.1611 15.2585
2456 4 1 -6.46429 21.1659 15.9901
2472 4 1 -3.92038 20.7207 13.6151
2473 4 1 -4.58294 20.9276 14.6932
2474 4 1 -3.42529 20.9024 14.5435
2475 4 1 -4.20402 20.6432 15.4947
2466 4 1 -2.52364 21.5094 13.634
2485 4 1 -0.909258 21.0673 16.061
2488 4 1 -1.04486 19.9151 15.7373
2486 4 1 -0.169416 20.1639 15.8989
2482 4 1 -1.88774 21.0485 16.0823
2956 4 1 10.5509 19.1914 14.2974
2534 4 1 9.70646 20.709 13.8121
2535 4 1 8.56649 21.0216 13.8544
3031 4 1 11.9524 20.3264 14.6875
3029 4 1 12.6421 18.9263 14.5842
3030 4 1 12.8987 19.829 15.2295
3032 4 1 13.0589 20.2149 14.932
2959 4 1 10.9592 19.5127 14.5616
2960 4 1 11.4895 19.1429 15.5404
3036 4 1 13.9168 21.1855 14.1782
3033 4 1 13.634 20.3383 13.9262
3035 4 1 13.5434 20.117 13.7775
3034 4 1 14.7527 20.0388 13.6138
2442 4 1 -10.9428 21.7685 14.5069
2440 4 1 -10.9982 22.7799 14.4687
2439 4 1 -10.0714 22.1726 14.0303
2441 4 1 -10.0855 22.4219 15.1155
2453 4 1 -8.35047 21.8892 14.377
2449 4 1 -8.84307 22.0615 15.5117
2450 4 1 -8.22258 22.0095 14.4672
2459 4 1 -5.42884 21.6548 13.8139
2465 4 1 -3.2784 22.4886 13.4974
2464 4 1 -4.30828 22.9944 13.5916
2476 4 1 -4.38303 21.611 14.8825
2477 4 1 -4.5324 22.1647 15.9658
2478 4 1 -3.34754 21.8675 15.8297
2481 4 1 -2.24134 22.0725 15.5443
2536 4 1 9.05053 22.1152 13.8857
2537 4 1 10.2021 21.968 14.1404
2981 4 1 9.29805 12.9569 18.586
3012 4 1 6.21607 15.3595 16.161
3008 4 1 7.20318 14.7666 18.1184
3009 4 1 6.76205 15.2485 17.1638
3010 4 1 5.7991 15.8321 16.8355
3011 4 1 6.97088 16.1109 16.6711
3006 4 1 7.10725 14.535 18.1085
2980 4 1 9.91328 13.6217 17.7807
2979 4 1 10.6357 14.6196 18.0274
2982 4 1 10.0758 13.6695 17.9449
2984 4 1 8.90783 14.9073 18.8138
2985 4 1 9.18421 15.5069 17.7423
2977 4 1 11.9535 15.184 17.4898
2976 4 1 13.0762 15.3773 17.049
2978 4 1 10.7924 15.4136 17.1125
2491 4 1 0.168335 17.2795 16.7301
2962 4 1 10.6127 17.6303 16.2839
2990 4 1 8.99685 17.5447 17.8729
2986 4 1 9.62775 16.6577 17.9635
2987 4 1 9.3093 17.7537 17.4939
2988 4 1 8.84021 16.6545 17.15
2989 4 1 8.58797 17.7668 16.7759
2961 4 1 11.0224 18.7662 16.5634
2455 4 1 -7.57621 20.7562 16.269
2487 4 1 -0.81594 19.927 16.878
2484 4 1 -1.98591 20.6362 16.3083
2483 4 1 -1.33678 21.2147 17.1381
2480 4 1 -3.27939 21.6886 16.1752
2479 4 1 -4.42136 21.8633 16.4212
3004 4 1 7.24822 13.4066 19.5377
3007 4 1 7.4942 14.1825 19.1463
3002 4 1 7.7202 13.8046 20.9522
3005 4 1 6.40709 13.9688 18.9486
2999 4 1 7.55845 14.992 20.1702
3000 4 1 6.66345 14.4827 20.7787
3001 4 1 7.71537 14.9601 20.6523
2983 4 1 9.66425 13.9195 19.0798
3003 4 1 8.37594 13.8347 19.8731
2995 4 1 9.65352 15.3693 19.5797
2998 4 1 8.11053 15.9883 20.6131
2997 4 1 8.60775 15.0433 20.1307
2996 4 1 8.59601 15.7908 19.228
2991 4 1 9.1646 18.1168 18.8838
2994 4 1 8.88438 16.1947 19.8964
2993 4 1 9.41948 17.1413 19.5565
2992 4 1 8.25858 17.3677 19.2976
ITEM: TIMESTEP
10500000
ITEM: NUMBER OF ATOMS
1913
ITEM: BOX BOUNDS ff ff ff
-3.5000000000000000e+01 3.5000000000000000e+01
-3.5000000000000000e+01 3.5000000000000000e+01
-3.5000000000000000e+01 3.5000000000000000e+01
ITEM: ATOMS id mol type x y z
3579 4 1 -1.17694 -8.06011 -10.9574
3577 4 1 -1.10124 -6.70313 -11.9832
3576 4 1 -0.509878 -5.71575 -11.5448
3575 4 1 -1.54561 -5.22821 -11.0955
3613 4 10 -1.58389 -14.9907 -8.57547
3612 4 10 -0.545711 -14.5958 -8.80387
3614 4 10 -0.43021 -14.6864 -8.77604
3611 4 1 -1.73022 -14.8614 -8.46157
3584 4 1 -1.50907 -8.98582 -8.49098
3585 4 1 -0.527274 -9.47736 -8.08867
3581 4 1 -1.11336 -9.02174 -10.0184
3583 4 1 -1.39979 -10.209 -8.73396
3582 4 1 -1.93333 -9.23551 -9.20729
3587 4 1 0.319892 -9.87269 -8.12796
3578 4 1 -1.10853 -6.81209 -10.7382
3574 4 1 -1.61903 -5.66476 -9.92391
3572 4 1 -0.996895 -6.52903 -8.10994
3580 4 1 -1.21623 -7.8048 -9.84642
3573 4 1 -1.0258 -5.7499 -8.9553
3570 4 1 0.257814 -5.66064 -8.93095
3569 4 1 -0.187302 -4.56211 -8.67639
3608 4 1 -1.52434 -15.0331 -7.57956
3610 4 1 -1.2543 -14.1376 -7.63307
3609 4 1 -0.350249 -14.7113 -7.27053
3607 4 1 -0.787898 -14.2477 -7.2436
3603 4 1 -0.522703 -14.4576 -5.8037
3606 4 1 0.124735 -13.6513 -6.78591
3605 4 1 -0.484932 -12.7599 -7.18047
3604 4 1 -0.86209 -13.3739 -6.21886
3586 4 1 -0.490684 -10.526 -7.44111
3588 4 1 -0.831723 -9.58415 -8.04991
3589 4 1 -1.07089 -10.0435 -6.99176
3591 4 1 -1.21891 -9.58321 -6.62986
3592 4 1 -0.709152 -8.5301 -6.30087
3590 4 1 -1.74676 -10.5641 -6.16884
3571 4 1 -0.388948 -5.50831 -7.88657
3564 4 1 -0.312574 -5.43774 -6.44749
3563 4 1 -0.929793 -6.34532 -5.8908
3560 4 1 -0.809663 -5.89491 -5.62703
3562 4 1 0.166603 -6.46807 -6.26865
3565 4 1 0.810449 -5.4221 -6.68965
3568 4 1 0.0648436 -3.75408 -7.73479
3566 4 1 1.64314 -4.74999 -7.06201
3567 4 1 0.773527 -4.04871 -6.68873
3602 4 1 -0.339057 -15.4053 -5.20866
3601 4 1 0.0951278 -14.27 -4.78713
3600 4 1 -0.678831 -13.4285 -4.4122
3599 4 1 -0.214809 -12.377 -4.583
3598 4 1 0.614693 -11.7238 -5.22839
3597 4 1 0.842503 -11.2601 -4.16806
3593 4 1 -0.361635 -8.24579 -5.2279
3594 4 1 -0.158233 -8.92101 -4.22904
3596 4 1 1.03934 -10.1882 -3.67685
3595 4 1 0.366644 -9.93742 -4.61482
3561 4 1 -0.262538 -6.9635 -5.29864
3556 4 1 1.52756 -7.07285 -4.6696
3555 4 1 0.887452 -6.67774 -3.73902
3554 4 1 0.819187 -7.6053 -3.00172
3558 4 1 0.857408 -6.88616 -5.0016
3557 4 1 0.961925 -6.7498 -3.77464
3559 4 1 0.247048 -5.8292 -5.10925
2188 4 1 -13.6687 -24.8702 -0.0978981
2187 4 1 -12.9134 -25.3107 -0.923749
2189 4 1 -13.5077 -23.7063 -0.592788
1833 4 1 -2.79238 -19.2104 -0.0975988
1821 4 1 0.858327 -18.9283 -1.9889
1823 4 1 1.87209 -20.1976 -0.314243
1822 4 1 1.2178 -19.5737 -1.01258
1817 4 1 -0.227435 -16.1576 -2.15082
1818 4 1 0.817101 -16.6224 -1.81531
1820 4 1 0.594517 -17.8058 -1.84163
1819 4 1 0.656957 -17.2242 -0.850027
1816 4 1 -0.710911 -15.0433 -1.83591
1814 4 1 -0.887297 -15.93 -0.465175
1815 4 1 -0.21887 -16.0924 -1.49131
1811 4 1 0.319034 -15.0036 -0.674504
3549 4 1 -0.267581 -8.90978 -0.815452
3547 4 1 -0.556647 -10.32 -0.783409
3548 4 1 -1.18305 -9.48625 -1.31954
3544 4 1 0.755903 -9.6234 -0.32233
3545 4 1 0.458907 -8.43237 -0.0862477
3543 4 1 1.25854 -8.54847 -0.32867
3546 4 1 0.166668 -9.33393 -0.791302
1796 4 1 4.40265 -10.047 -0.074311
3550 4 1 -0.339367 -7.71299 -0.641979
3552 4 1 -0.578524 -7.81001 -2.57434
3551 4 1 -0.205265 -7.18371 -1.64492
3553 4 1 0.396903 -7.94908 -1.87553
2198 4 1 -15.3866 -25.093 2.06111
2184 4 1 -11.4375 -25.5508 1.95841
2185 4 1 -12.2014 -25.9276 1.06958
2183 4 1 -11.5923 -24.8207 0.943887
2195 4 1 -13.4111 -24.7237 2.058
2193 4 1 -12.3177 -24.5198 1.66935
2186 4 1 -12.792 -26.0455 0.0372148
2182 4 1 -11.328 -25.3712 2.05391
2181 4 1 -10.2993 -25.3675 1.3718
2180 4 1 -9.06858 -25.0692 1.22032
2179 4 1 -9.15315 -24.9088 2.40731
2191 4 1 -13.4779 -23.0303 1.29523
2190 4 1 -13.5766 -22.7392 0.155157
2192 4 1 -12.4192 -23.567 0.913422
2177 4 1 -10.2543 -23.049 2.29856
2178 4 1 -9.97115 -24.209 2.08696
2155 4 1 -5.45306 -24.2221 2.4709
1841 4 1 -3.58544 -19.3963 2.09149
1828 4 1 -1.02104 -20.4729 1.68819
1830 4 1 -1.2245 -19.4573 1.30453
1831 4 1 -1.29273 -19.5741 0.124573
1832 4 1 -2.14044 -18.9994 0.811215
1829 4 1 -2.24993 -20.1529 1.57891
1826 4 1 0.236306 -19.8827 0.996318
1825 4 1 1.23906 -19.6001 1.61006
1827 4 1 0.0701199 -20.4026 2.10185
1824 4 1 2.00924 -19.6738 0.738143
2220 4 1 -16.2098 -17.1728 2.02657
2223 4 1 -15.0911 -16.9008 1.49488
2221 4 1 -15.1922 -16.5799 1.76302
2222 4 1 -16.0449 -16.5603 1.00705
2050 4 1 -6.61556 -17.3589 2.00221
1838 4 1 -2.89028 -18.6848 1.90689
1840 4 1 -3.16589 -18.3125 2.60414
1835 4 1 -3.23028 -18.0984 1.28429
1839 4 1 -2.30431 -17.6626 2.06933
1836 4 1 -2.38248 -17.6074 2.02588
1834 4 1 -2.14014 -18.4421 0.673194
1837 4 1 -1.69414 -18.6476 2.19833
2224 4 1 -15.0943 -16.0919 2.49928
2225 4 1 -15.4768 -15.0246 2.37909
2228 4 1 -15.4772 -14.4217 2.07252
2226 4 1 -16.0114 -13.9606 2.36011
2052 4 1 -8.02072 -16.082 2.51991
1812 4 1 -0.547826 -14.8404 0.164445
1808 4 1 1.4172 -14.4737 0.766718
1751 4 1 2.341 -14.3657 2.42039
1813 4 1 0.0506572 -15.8806 0.295046
1810 4 1 0.156531 -14.7477 0.463365
1807 4 1 2.48654 -14.17 1.17842
1809 4 1 0.577518 -14.8747 1.55839
1806 4 1 2.95062 -13.285 1.73218
1805 4 1 3.73767 -12.4843 2.23159
1804 4 1 4.78838 -12.9602 2.5314
1801 4 1 5.17199 -11.1224 1.88273
1802 4 1 5.08066 -12.2729 2.27996
1800 4 1 4.32326 -11.3818 1.04575
1803 4 1 6.01125 -12.9493 2.46202
1788 4 1 5.93202 -10.9854 1.15701
2253 4 1 -20.7035 -8.42116 1.4887
2254 4 1 -21.113 -9.57655 1.39566
2250 4 1 -19.2632 -8.57444 1.66303
2252 4 1 -19.9427 -8.08768 2.28154
2255 4 1 -20.9141 -8.85702 2.30784
3537 4 1 -0.103379 -8.36199 1.95751
3538 4 1 -0.00722494 -9.54418 1.90446
3541 4 1 1.20648 -9.77246 1.31787
3540 4 1 0.322928 -9.04979 1.02378
3539 4 1 0.866205 -10.1684 1.3642
3542 4 1 1.78846 -9.47844 0.295297
1798 4 1 3.0603 -9.6157 0.741119
1797 4 1 4.24313 -9.89137 1.16096
1795 4 1 4.81962 -9.13347 0.533019
1799 4 1 3.71207 -10.3786 1.49975
1789 4 1 6.58203 -10.4215 1.93305
1784 4 1 7.06037 -9.59703 1.58382
1787 4 1 6.20017 -10.3688 2.17514
1786 4 1 7.14281 -10.4989 1.54307
1791 4 1 6.53011 -8.30672 1.76101
1790 4 1 6.11721 -9.374 2.08121
1782 4 1 7.92971 -8.56934 2.30584
1783 4 1 7.51918 -8.55966 1.19397
1785 4 1 8.10934 -9.89077 0.951055
2251 4 1 -18.9703 -7.4704 1.94415
2249 4 1 -19.2058 -7.33229 1.51779
2248 4 1 -18.8251 -7.89901 2.50848
1794 4 1 5.39096 -8.02342 0.486346
1792 4 1 7.20831 -7.37888 1.63839
1793 4 1 6.37973 -7.41374 0.722358
2274 4 1 -21.9557 -2.95256 1.3822
2277 4 1 -22.6657 -4.77973 1.28146
2278 4 1 -21.884 -5.2514 2.08536
2275 4 1 -22.6044 -4.00364 1.15814
2276 4 1 -21.5158 -4.37051 1.3301
2272 4 1 -22.3189 -1.72172 0.982118
2271 4 1 -22.5225 -0.778677 1.77093
2273 4 1 -21.2947 -2.11645 0.742074
2165 4 1 -6.25549 -27.7991 4.53966
2164 4 1 -5.18083 -28.1727 4.62262
2163 4 1 -4.0374 -27.7914 4.38517
2162 4 1 -3.29935 -27.005 3.97123
2197 4 1 -14.6156 -24.6701 2.82953
2199 4 1 -14.7106 -24.5931 2.94154
2201 4 1 -14.3256 -25.3026 4.09995
2200 4 1 -13.8525 -25.3934 3.02839
2194 4 1 -12.4411 -24.4274 2.79995
2172 4 1 -10.3378 -24.812 3.91683
2171 4 1 -9.75185 -25.0813 5.00358
2174 4 1 -8.49437 -24.2716 4.18007
2166 4 1 -6.92831 -26.8293 4.65087
2160 4 1 -4.237 -25.856 3.77711
2161 4 1 -3.10289 -25.8065 4.0015
2154 4 1 -5.00923 -24.5586 3.43776
2159 4 1 -3.41628 -25.0516 4.28411
2157 4 1 -3.56095 -24.4984 3.04903
2158 4 1 -2.53996 -24.4283 3.74431
2210 4 1 -16.2924 -22.2629 3.86768
2196 4 1 -13.6537 -23.9203 2.82184
2208 4 1 -15.932 -21.825 4.23947
2209 4 1 -15.9544 -22.9028 4.80669
2202 4 1 -14.6121 -24.2012 4.50268
2203 4 1 -14.1694 -23.1997 4.95189
2204 4 1 -14.8066 -22.2203 4.47975
2173 4 1 -9.57001 -24.1285 4.6601
2176 4 1 -9.38361 -23.1582 3.07863
2175 4 1 -9.60029 -23.8002 4.04355
2153 4 1 -5.59609 -23.9269 4.22893
2156 4 1 -4.45055 -23.6999 3.03321
2150 4 1 -5.24951 -22.5861 4.28372
2152 4 1 -5.23241 -22.8199 4.62964
2151 4 1 -4.07498 -22.8739 4.30735
2148 4 1 -4.81399 -21.8687 5.2149
1850 4 1 -2.27315 -22.054 5.01075
2211 4 1 -16.5837 -21.1066 3.96033
2212 4 1 -16.75 -20.0336 3.46538
2207 4 1 -15.0536 -21.1988 4.75824
2022 4 1 -12.131 -19.3921 5.26717
2047 4 1 -5.70868 -18.9893 3.0475
2149 4 1 -5.39215 -21.3995 4.31873
1844 4 1 -3.1289 -20.3231 4.74177
1842 4 1 -3.07057 -19.1392 3.15089
1843 4 1 -3.00513 -19.1695 4.31767
1845 4 1 -2.86747 -19.4285 4.0872
1849 4 1 -2.36869 -20.9111 5.25478
1846 4 1 -2.42204 -19.7226 5.07684
2213 4 1 -16.8262 -18.8378 3.77137
2214 4 1 -16.1926 -18.2094 4.54522
2215 4 1 -15.179 -17.9536 5.12185
2216 4 1 -15.5261 -16.7798 5.16869
2218 4 1 -15.1201 -16.9095 3.3871
2217 4 1 -14.923 -16.1829 4.30035
2219 4 1 -15.8337 -17.7953 2.98457
2023 4 1 -12.9909 -18.5353 4.91393
2048 4 1 -6.13495 -17.843 2.91018
2045 4 1 -5.73067 -18.6921 3.52028
2051 4 1 -7.07482 -16.7023 2.95511
2042 4 1 -7.6323 -18.1036 4.61914
2049 4 1 -7.16167 -17.2868 3.09604
2044 4 1 -6.8519 -18.5649 3.8926
2043 4 1 -6.55994 -18.4896 5.06985
2041 4 1 -7.03093 -17.0811 4.28998
2046 4 1 -4.8061 -18.1696 3.0237
2074 4 1 -1.43903 -16.9594 5.08017
1754 4 1 4.40984 -16.2635 3.85836
1758 4 1 7.23644 -16.1726 3.30125
2227 4 1 -15.0515 -13.9106 3.12509
2231 4 1 -15.6828 -13.7036 4.23861
2229 4 1 -15.1903 -14.4769 3.22989
2053 4 1 -7.32764 -16.0642 3.55303
2054 4 1 -6.22253 -15.8741 3.92551
2055 4 1 -5.62579 -15.956 5.03265
2040 4 1 -7.18028 -15.9807 4.649
2056 4 1 -4.6965 -15.5056 4.58801
2057 4 1 -3.76162 -14.6974 4.36935
2058 4 1 -3.32182 -14.1116 5.30559
1748 4 1 2.33409 -14.1057 3.68512
1747 4 1 2.10592 -15.092 4.31422
1746 4 1 2.21031 -13.8894 3.92195
1745 4 1 1.41714 -13.8437 4.9046
1752 4 1 2.67995 -15.1781 3.21039
1753 4 1 3.84169 -15.5053 3.22102
1750 4 1 3.24405 -13.7846 2.99358
1755 4 1 5.10048 -15.5026 4.42181
1756 4 1 6.03337 -14.8131 4.10164
1760 4 1 8.00626 -15.2739 4.19908
1757 4 1 6.59577 -15.2469 3.07849
1759 4 1 8.47424 -16.0919 3.5138
1761 4 1 8.62114 -15.1914 5.1917
1763 4 1 10.4997 -14.1954 4.41195
1765 4 1 10.4997 -13.9365 4.29473
1762 4 1 9.78959 -14.8249 5.18575
1764 4 1 10.9938 -13.5398 5.2715
2232 4 1 -16.1731 -12.6312 3.98778
2233 4 1 -16.396 -11.6888 4.58837
2234 4 1 -17.2665 -11.3058 4.05505
2230 4 1 -15.4615 -13.2882 3.10246
1749 4 1 2.31207 -13.0704 3.11344
1766 4 1 11.26 -12.9084 4.32904
1769 4 1 12.5664 -12.1277 4.31574
1767 4 1 12.4551 -12.7444 4.52672
1768 4 1 11.6407 -11.9316 5.04955
1770 4 1 13.7265 -11.7358 4.7498
2244 4 1 -19.4557 -8.93414 4.22477
2247 4 1 -17.7691 -8.38432 2.90216
2237 4 1 -16.1894 -9.62397 5.17321
2235 4 1 -16.575 -10.6249 4.71964
2245 4 1 -18.5921 -8.37061 3.64236
2243 4 1 -18.4633 -8.23441 4.13701
2241 4 1 -16.7749 -8.21354 5.00756
3536 4 1 -0.283401 -8.13619 3.15432
1781 4 1 8.02876 -8.93345 3.42636
1779 4 1 9.15811 -8.26376 4.78663
1780 4 1 8.46095 -9.24636 4.44125
1777 4 1 8.79763 -9.66708 4.54894
1775 4 1 10.135 -8.84892 3.46415
1776 4 1 8.98265 -8.65851 3.85082
1778 4 1 9.90018 -9.19311 4.50092
1771 4 1 13.3441 -10.7019 4.27219
1774 4 1 10.8574 -9.72702 3.88923
1773 4 1 11.7902 -9.80457 4.66074
1772 4 1 12.4573 -10.092 3.7154
2260 4 1 -21.689 -5.62694 4.8027
2280 4 1 -22.0766 -5.74347 2.93897
2282 4 1 -23.1549 -5.92917 4.39883
2257 4 3 -19.9396 -7.10781 2.743
2256 4 1 -20.6482 -7.95671 3.09
2258 4 1 -20.0748 -7.02191 3.87341
2259 4 1 -20.6465 -6.14023 4.40795
2246 4 1 -17.8224 -7.49761 3.74241
2242 4 1 -17.875 -7.85568 5.06682
3535 4 1 -1.15398 -7.29163 3.33563
3532 4 1 -1.68642 -7.48623 3.98388
3528 4 1 -1.84347 -6.1145 5.20696
3534 4 1 -1.83307 -7.83354 4.19009
3527 4 1 -0.718863 -6.30001 5.01559
3531 4 1 -1.96882 -6.80428 4.98132
3533 4 1 -0.598699 -8.03991 4.08899
3530 4 1 -1.90931 -5.62976 5.20503
2281 4 1 -22.6215 -5.08936 3.76022
2279 4 1 -22.2401 -4.58515 2.98333
2264 4 1 -22.178 -2.87079 5.38282
2284 4 1 -23.2517 -5.10411 4.38223
2285 4 1 -24.0728 -5.12004 5.32854
2261 4 1 -21.3715 -4.60693 5.32322
2267 4 1 -22.3781 -1.1653 4.22603
2266 4 1 -21.7575 -1.4324 5.19652
2270 4 1 -22.8967 -1.25739 2.7953
2268 4 1 -22.877 -0.335366 4.81744
2269 4 1 -22.4269 -1.12523 3.96165
3491 4 1 -6.8281 -0.620499 4.8941
2132 4 1 -4.41647 -28.0812 6.76243
2133 4 1 -3.76359 -27.4898 5.88932
2136 4 1 -3.42925 -27.0614 7.02639
2135 4 1 -2.66064 -27.9112 6.81557
2011 4 1 -12.4121 -24.3231 7.54672
2170 4 1 -8.7853 -24.6291 5.63994
2169 4 1 -7.91225 -24.9059 6.42893
2168 4 1 -7.60538 -26.0128 6.84545
2167 4 1 -7.35682 -26.6334 5.75817
2128 4 1 -5.70824 -25.9122 6.20038
2126 4 1 -5.51801 -24.5432 5.78812
2127 4 1 -6.5499 -25.1022 6.03213
2125 4 1 -6.18345 -24.2357 6.70683
2131 4 1 -4.35421 -26.8707 6.51824
2130 4 1 -5.31182 -26.1661 5.99189
2129 4 1 -4.76315 -25.2951 6.55641
2134 4 1 -3.15099 -26.9209 6.76278
2137 4 1 -3.19437 -26.3505 7.92169
1856 4 1 -1.70056 -24.8526 6.20716
2206 4 1 -14.6142 -21.6514 5.81058
2205 4 1 -14.5213 -22.7708 5.5366
2012 4 1 -12.6864 -23.1789 7.89001
2013 4 1 -12.5213 -22.3296 6.97552
2120 4 1 -9.20056 -22.6532 7.90484
2119 4 1 -10.1776 -21.9892 7.91414
2117 4 1 -9.88754 -22.1066 8.03638
2124 4 1 -6.34384 -24.113 7.88475
2144 4 1 -5.56414 -22.7775 5.70517
2143 4 1 -5.83107 -22.9581 6.83167
2141 4 1 -4.00168 -23.7887 7.76821
2145 4 1 -5.28737 -21.6797 6.25052
1862 4 1 -2.98923 -23.4613 7.735
1861 4 1 -3.28915 -22.3858 7.2943
1854 4 1 -3.24035 -23.7093 6.55407
2142 4 1 -5.06104 -23.6622 7.33112
1852 4 1 -2.22622 -23.319 6.86691
1851 4 1 -2.55596 -23.0401 5.71868
1855 4 1 -2.0782 -23.7838 6.2159
1853 4 1 -2.33438 -24.2063 5.96722
1858 4 1 -1.31791 -22.826 6.49529
1860 4 1 -2.11944 -22.2357 7.56679
1859 4 1 -2.27617 -22.1429 6.4217
1857 4 1 -1.31617 -23.9461 6.99712
2019 4 1 -11.8814 -19.8512 6.54484
2018 4 1 -11.4474 -20.8875 7.07727
2021 4 1 -12.7009 -20.2079 5.96663
2020 4 1 -13.0275 -19.7176 6.96041
2017 4 1 -12.1427 -21.2433 8.05022
2014 4 1 -12.8983 -21.401 6.41168
2016 4 1 -13.3455 -21.2559 8.02002
2015 4 1 -12.3011 -21.0332 7.4525
1847 4 1 -2.71837 -18.8534 5.81958
2146 4 1 -4.87439 -20.5288 6.25178
2147 4 1 -4.18821 -20.9065 5.38968
1848 4 1 -2.1207 -19.7822 5.44118
2029 4 1 -11.3355 -17.6243 7.94057
2024 4 1 -12.2282 -18.3462 5.888
2027 4 1 -13.0695 -17.7243 6.78541
2028 4 1 -11.8832 -17.9256 6.92405
2026 4 1 -12.007 -18.2558 6.51215
2025 4 1 -11.4158 -17.521 5.76729
2031 4 1 -10.2406 -18.3357 6.34934
2032 4 1 -9.25874 -18.652 6.82057
2033 4 1 -8.16395 -18.2573 6.52737
2034 4 1 -8.45365 -17.5709 7.43486
2030 4 1 -10.3002 -17.697 7.26277
2035 4 1 -7.62078 -16.7289 7.25842
2036 4 1 -7.55935 -16.3715 6.053
2083 4 1 -2.32881 -17.1424 7.5165
2075 4 1 -0.896463 -17.7942 5.63628
2076 4 1 -0.324225 -16.7557 5.43255
2082 4 1 -2.30414 -18.2942 7.1239
2081 4 1 -1.30854 -17.7082 7.49735
2080 4 1 -0.283513 -18.1407 7.95418
2073 4 1 -1.96484 -16.2786 5.90313
2077 4 1 0.589496 -17.1041 6.2127
2079 4 1 0.858667 -18.2628 7.60654
2078 4 1 1.24718 -17.1102 7.18338
2038 4 1 -7.1242 -15.2772 6.47501
2037 4 1 -7.85214 -15.3104 5.53662
2039 4 1 -6.60954 -16.0357 5.61801
2059 4 1 -3.57227 -14.2025 6.43825
2061 4 1 -3.94185 -13.4809 7.12597
2070 4 1 -0.661847 -13.4907 6.86936
2071 4 1 -1.4553 -14.0508 6.15373
2072 4 1 -1.58871 -15.1165 5.70284
2084 4 1 -2.0367 -16.0194 7.98057
1744 4 1 2.36781 -13.6923 5.6656
1742 4 1 1.66114 -14.1562 6.5548
2060 4 1 -2.83731 -13.3622 6.58243
2062 4 1 -3.11611 -12.9103 6.58966
2065 4 1 -3.6902 -12.0302 7.88698
2063 4 1 -2.09241 -13.2773 7.12978
2064 4 1 -2.52146 -12.2479 7.64691
2068 4 1 -0.901973 -12.9387 8.00267
1743 4 1 1.60069 -12.9388 6.31155
2069 4 1 0.17003 -13.0331 7.61489
1741 4 1 0.893477 -13.2315 6.24741
1740 4 1 1.10951 -13.0665 7.34287
2236 4 1 -16.5519 -10.5396 5.88465
2240 4 1 -16.2097 -8.89503 5.82403
2239 4 1 -17.1724 -9.05643 6.52198
2238 4 1 -16.1907 -9.81369 6.30587
2291 4 1 -25.354 -6.4055 8.00258
2286 4 1 -23.8218 -6.08003 6.05348
2287 4 1 -23.3371 -5.977 7.14353
3502 4 1 -2.80926 -6.12701 7.90586
3501 4 1 -3.16637 -5.54592 6.93279
3500 4 1 -3.90852 -6.0308 7.70941
3529 4 1 -2.52992 -5.87069 6.12248
3526 4 1 -0.285064 -6.66391 6.04826
3522 4 1 0.247465 -5.69317 6.21606
3525 4 1 0.859006 -6.36524 6.43833
3524 4 1 1.26658 -6.03005 5.39046
3523 4 1 0.230653 -6.60841 5.4374
2297 4 1 -25.9103 -3.64958 7.65843
2263 4 1 -21.8756 -2.91382 6.52372
2283 4 1 -23.0383 -5.33409 5.46379
2262 4 1 -21.1498 -3.43839 5.79514
3494 4 1 -6.65382 -3.42797 6.43892
3498 4 1 -5.78595 -5.24337 6.94011
3496 4 1 -6.377 -4.83098 8.0122
3495 4 1 -6.3953 -3.72648 7.57664
3497 4 1 -6.90161 -4.86548 6.88375
3493 4 1 -6.84404 -2.81159 5.42054
3499 4 1 -4.75901 -5.28457 7.55788
3520 4 1 -0.134324 -4.96162 5.86115
3521 4 1 -0.492418 -5.08822 6.99077
3518 4 1 -0.442887 -5.24519 7.55192
3519 4 1 -0.383518 -4.35941 6.82678
2304 4 1 -25.402 -1.81937 7.56031
2305 4 1 -26.6353 -1.80069 7.44926
2306 4 1 -26.9096 -0.721241 6.98254
2312 4 1 -24.0026 -0.0538469 8.03507
2265 4 1 -21.4213 -2.23535 5.94747
3492 4 1 -6.98129 -1.63743 5.58132
2008 4 1 -13.5197 -24.3366 9.6185
2010 4 1 -12.5613 -24.5903 8.73763
2138 4 1 -3.79217 -25.4179 8.40232
2139 4 1 -3.49315 -24.983 9.45761
2007 4 1 -12.6645 -24.1285 10.3998
2009 4 1 -13.0495 -23.5071 8.94139
2121 4 1 -8.39593 -23.3719 8.58429
2118 4 1 -10.6126 -22.4629 8.90519
2122 4 1 -7.27025 -23.2592 8.56753
2123 4 1 -6.39336 -24.0112 9.03464
1863 4 1 -3.76191 -22.6448 8.24813
1864 4 1 -2.88768 -22.153 8.82599
2140 4 1 -3.2072 -23.9971 8.69054
1871 4 1 -2.60073 -21.9681 10.7221
1869 4 1 -1.14831 -22.5614 10.1391
2111 4 1 -11.0186 -19.12 9.74606
2115 4 1 -9.41497 -20.0442 8.19292
2116 4 1 -9.4534 -21.1911 8.67425
2114 4 1 -8.53774 -19.3717 8.67211
2112 4 1 -10.1418 -19.2289 9.00443
1865 4 1 -2.78355 -21.0844 8.34198
1866 4 1 -1.75014 -20.4936 8.80755
1867 4 1 -1.05576 -20.6814 9.83706
1870 4 1 -1.49935 -21.3978 10.4495
1868 4 1 -1.23534 -21.4535 10.7078
2113 4 1 -9.21438 -18.5758 9.27158
2110 4 1 -10.4277 -18.153 10.1508
2109 4 1 -10.5507 -17.0104 10.346
2089 4 1 -3.21687 -18.665 9.95799
2086 4 1 -2.91121 -17.3716 8.73801
2091 4 1 -4.72154 -17.3347 9.60761
2090 4 1 -4.42461 -18.3652 10.2175
2093 4 1 -3.24855 -16.9109 10.4311
2092 4 1 -3.80985 -17.9085 9.93696
2088 4 1 -2.25319 -18.5497 10.6305
2087 4 1 -2.65542 -17.6691 9.81596
2085 4 1 -1.8172 -17.1727 8.29928
1877 4 1 -1.22514 -17.9915 10.3756
2099 4 1 -4.28132 -15.5913 10.5576
1724 4 1 -2.85208 -15.0984 9.69691
1729 4 1 -0.603889 -14.3053 8.98658
1728 4 1 -1.60588 -14.1499 8.28725
2094 4 1 -2.48333 -16.0591 10.4799
1727 4 1 -2.07104 -15.1027 8.92379
1880 4 1 -0.860151 -15.414 10.6022
1881 4 1 -0.573069 -14.3115 10.2303
1726 4 1 -2.08833 -14.812 10.1081
1725 4 1 -1.939 -14.963 8.87485
1723 4 1 -2.63449 -14.0064 10.1182
1738 4 1 1.47823 -13.8995 9.32762
1739 4 1 1.1445 -13.9974 8.12614
1731 4 1 1.0546 -16.0854 9.40951
1730 4 1 0.291728 -15.1345 9.29671
1732 4 1 0.901215 -15.4428 10.4578
1733 4 1 0.770634 -15.685 9.30375
1737 4 1 1.3454 -14.8737 8.53903
1734 4 1 1.61291 -15.8025 8.5452
1736 4 1 1.87317 -15.4743 9.33356
1735 4 1 2.75286 -15.4838 8.55635
2066 4 1 -2.77356 -11.9248 8.73136
2067 4 1 -1.60821 -12.1931 8.54061
1722 4 1 -1.83168 -13.3254 10.6341
1708 4 1 -2.77769 -9.01451 10.4495
1706 4 1 -2.92644 -8.96176 10.4157
1713 4 1 -0.690409 -9.93672 10.0476
1712 4 1 -1.30546 -9.38681 9.22267
1711 4 1 -1.56922 -9.34476 10.4086
2290 4 1 -24.2929 -5.95226 8.35408
2294 4 1 -25.8052 -5.48722 9.33323
2292 4 1 -26.026 -7.04301 8.72556
2293 4 1 -25.0984 -6.25619 8.84796
2289 4 1 -23.5661 -6.87643 8.72141
2288 4 1 -23.6709 -5.75455 8.22016
3503 4 1 -3.38076 -7.15532 8.16333
3511 4 1 -3.0394 -6.57521 10.1984
3504 4 1 -2.44512 -6.94774 8.85584
3505 4 1 -1.47727 -6.82191 9.54163
3506 4 1 -0.739058 -6.88317 10.4998
3507 4 1 -1.0204 -7.00454 9.36532
3508 4 1 -1.40409 -6.12569 9.9631
3512 4 1 -2.51633 -5.4922 10.3893
3517 4 1 -1.17044 -5.40913 8.52435
1702 4 10 -1.17558 -7.77844 10.2566
2296 4 1 -26.6062 -4.57946 8.12007
2298 4 1 -26.8152 -3.20219 8.37103
2295 4 1 -25.518 -4.51141 8.70414
3515 4 1 -1.15227 -3.79896 9.64566
3516 4 1 -0.90537 -5.03325 9.63549
3514 4 1 -1.31722 -4.50138 8.70761
3513 4 1 -2.12091 -4.96184 9.4001
2299 4 1 -26.9866 -2.58901 9.42565
2301 4 1 -25.0873 -1.74169 10.0312
2303 4 1 -24.9928 -1.95885 8.69393
2300 4 1 -26.1709 -2.13046 10.2834
2316 4 1 -25.0124 -0.0582013 10.4516
2317 4 1 -23.9226 -0.344917 10.1222
2302 4 1 -24.1946 -1.3447 9.34572
2004 4 1 -11.728 -24.2822 11.4299
2005 4 1 -10.5679 -24.5376 11.4528
1999 4 1 -8.64971 -24.4262 11.2578
2001 4 1 -8.69474 -24.2621 11.6588
1996 4 1 -7.84981 -24.5836 12.5058
1995 4 1 -6.76269 -25.1203 12.708
1994 4 1 -5.87523 -24.3474 12.9165
2006 4 1 -11.5651 -23.9881 10.9904
2003 4 1 -10.6913 -24.2231 12.0326
2002 4 1 -9.82077 -24.0111 11.2543
1998 4 1 -8.74626 -23.2132 11.6066
2000 4 1 -7.69653 -23.606 11.3916
1997 4 1 -7.66674 -23.4623 12.1513
1993 4 1 -6.95162 -24.0631 13.2112
1985 4 1 -5.48051 -21.9195 13.1412
1966 4 1 -4.46655 -21.6109 13.1271
1965 4 1 -3.80664 -22.6696 13.2037
1964 4 1 -2.9844 -22.4004 12.4609
1963 4 1 -2.2744 -22.1294 13.3927
1979 4 1 -6.89195 -19.7246 13.1683
1978 4 1 -5.88178 -18.9434 12.9394
1967 4 1 -5.30183 -20.7961 12.7811
1968 4 1 -4.30774 -20.9635 13.4569
1872 4 1 -3.38136 -21.4984 11.5154
1977 4 1 -4.74525 -18.9714 12.4657
1873 4 1 -2.33023 -21.082 11.2433
1874 4 1 -2.12461 -19.928 11.068
1875 4 1 -0.983491 -20.0909 11.4281
1876 4 1 -0.983629 -19.0025 10.9991
1907 4 1 -1.26304 -19.0693 12.7698
1906 4 1 -0.669306 -20.0498 12.5973
1903 4 1 0.191504 -20.2849 13.359
1905 4 1 0.279906 -19.4912 13.061
2101 4 1 -6.21335 -16.5101 11.448
2104 4 1 -7.17954 -16.5271 13.3446
2103 4 1 -6.21095 -16.2507 12.6121
1976 4 1 -3.64152 -18.334 12.4587
1878 4 1 -1.12328 -17.2929 11.3393
1911 4 1 -2.32125 -16.9619 12.6693
1910 4 1 -2.53937 -18.1369 12.997
1909 4 1 -1.51563 -18.5485 13.1561
1908 4 1 -1.95933 -18.3575 12.0315
2108 4 1 -10.8883 -16.1493 11.1138
2106 4 1 -8.66101 -15.8082 11.7184
2107 4 1 -9.87049 -15.7175 11.635
2105 4 1 -7.94198 -15.9499 12.7057
2102 4 1 -6.52188 -15.4091 11.8853
2098 4 1 -5.21636 -15.5995 11.2812
2100 4 1 -5.23079 -15.7726 11.1909
2097 4 1 -4.10481 -15.9354 11.3584
2096 4 1 -3.41514 -15.9545 12.3127
2095 4 1 -2.58706 -15.5746 11.5393
1879 4 1 -0.697639 -16.1465 11.6372
1884 4 1 -0.663368 -13.8773 11.2221
1882 4 1 -1.07078 -14.7037 11.2921
1887 4 1 -2.2265 -13.919 13.4256
1883 4 1 -0.672652 -14.2335 12.2995
1885 4 1 -0.319933 -13.8403 12.3096
1886 4 1 -1.01358 -13.8979 13.3134
1721 4 1 -1.62519 -13.1218 11.8366
1719 4 1 -1.88578 -12.7168 11.7383
1718 4 1 -1.74646 -11.511 11.8057
1717 4 1 -0.566488 -11.1859 11.8895
1720 4 1 -2.68137 -13.1061 12.4734
1715 4 1 0.95604 -11.046 11.0788
1705 4 1 -3.59684 -8.17908 10.9163
1707 4 1 -3.37894 -10.0285 10.8404
1714 4 1 -0.141817 -10.5698 10.8966
1709 4 1 -1.94802 -9.34829 11.3301
1716 4 1 -0.08922 -10.5784 10.8859
1710 4 1 -1.02911 -10.1534 11.1986
1704 4 10 -2.91571 -7.67723 11.8113
3510 4 1 -2.90296 -6.07001 11.2569
1703 4 10 -1.93684 -7.92244 11.1357
3509 4 1 -1.78878 -6.23285 11.1417
1992 4 1 -7.09791 -24.7152 14.1269
1991 4 1 -6.17856 -24.3019 14.7141
1986 4 1 -6.22817 -22.461 13.9671
1990 4 1 -5.79848 -23.4383 15.4967
1987 4 1 -6.82022 -21.925 14.8132
1988 4 1 -5.75698 -22.4544 15.332
1984 4 1 -6.17639 -21.7567 14.1138
1961 4 1 -2.71635 -21.9424 15.6126
1962 4 1 -2.50555 -22.305 14.5378
1930 4 1 -8.49309 -19.4517 15.5219
1932 4 1 -8.49973 -19.5485 15.3029
1983 4 1 -6.27618 -20.8862 14.9195
1980 4 1 -7.12849 -19.5101 14.36
1982 4 1 -5.9957 -19.8203 15.2245
1981 4 1 -6.2951 -20.3132 14.1167
1931 4 1 -7.78805 -20.3713 15.8418
1969 4 1 -3.11406 -21.1966 13.7246
1974 4 1 -3.2351 -19.1722 13.5854
1971 4 1 -3.26771 -20.5019 14.2819
1973 4 1 -2.22331 -19.4169 14.1678
1960 4 1 -1.53357 -21.5127 15.6469
1972 4 1 -2.51738 -20.1385 15.1373
1970 4 1 -2.29817 -21.0623 14.5759
1901 4 1 -0.320484 -18.8492 14.2572
1958 4 1 -1.52778 -21.125 15.5627
1902 4 1 0.530909 -19.7535 14.3246
1904 4 1 0.263351 -19.4907 14.2456
1929 4 1 -9.35511 -18.609 15.6457
1928 4 1 -9.31755 -17.4068 15.3765
1927 4 1 -8.32627 -17.986 15.3174
1926 4 1 -7.23688 -18.2791 15.7021
1924 4 1 -5.88533 -16.5168 14.9421
1925 4 1 -6.58544 -17.4912 15.0949
1975 4 1 -3.40109 -18.0037 13.5471
1912 4 1 -2.85721 -16.2436 13.5451
1900 4 1 -0.464185 -17.6969 14.6177
1899 4 1 0.229922 -18.392 15.2544
1923 4 1 -5.5908 -15.9144 15.9732
1913 4 1 -3.62639 -15.8801 14.3189
1914 4 1 -3.91556 -15.0725 15.1949
1916 4 1 -4.62015 -14.5338 14.1952
1915 4 1 -3.3744 -14.522 14.3345
1917 4 1 -5.13541 -14.5897 15.2075
1889 4 1 -1.90598 -13.4839 14.3379
1893 4 1 -1.96996 -14.9475 15.8542
1892 4 1 -2.16729 -13.8935 15.2158
1888 4 1 -2.89187 -13.0211 13.8389
1890 4 1 -2.22345 -13.4285 15.4933
1891 4 1 -1.21396 -13.3013 14.8368
1937 4 1 -5.60163 -21.6047 18.1856
1936 4 1 -6.79189 -21.6338 17.7183
1989 4 1 -5.26119 -22.7864 16.3048
1933 4 1 -8.26106 -19.5279 16.4819
1934 4 1 -7.68509 -20.2012 17.353
1939 4 1 -6.13034 -20.922 16.2915
1940 4 1 -6.68717 -20.149 17.037
1935 4 1 -6.91993 -20.5616 18.1949
1942 4 1 -6.20321 -19.3991 17.1218
1941 4 1 -7.37989 -19.2067 16.8411
1938 4 1 -5.21219 -21.1704 17.0595
1952 4 1 -3.48477 -20.0449 18.3507
1955 4 1 -3.26872 -21.1638 17.0834
1954 4 1 -3.90758 -20.5464 17.8259
1959 4 1 -0.857006 -21.1904 16.6148
1957 4 1 -1.75643 -20.4515 16.5776
1956 4 1 -2.30701 -20.5874 17.596
1943 4 1 -6.82295 -18.6249 17.7434
1945 4 1 -5.64548 -18.1176 18.1833
1944 4 1 -6.40596 -17.6201 17.2988
1950 4 1 -3.65584 -18.7178 18.6103
1946 4 1 -5.07341 -17.2485 17.5962
1947 4 1 -5.35457 -17.8765 18.4888
1949 4 1 -3.3612 -18.2398 17.5903
1948 4 1 -4.18986 -18.1853 18.4062
1896 4 1 -1.35252 -17.1274 17.7354
1898 4 1 -0.0858042 -18.5947 16.4105
1897 4 1 -0.617359 -17.6655 17.0657
1895 4 1 -2.07921 -16.2011 17.4413
1921 4 1 -6.11181 -14.7331 17.3404
1920 4 1 -5.97148 -15.3454 16.3168
1918 4 1 -5.84295 -14.6069 16.1795
1919 4 1 -6.27367 -14.7456 17.3593
1922 4 1 -5.11128 -15.0788 16.6207
1894 4 1 -1.56847 -15.2559 16.9138
1953 4 1 -4.44293 -20.3839 18.907
1951 4 1 -3.71151 -19.582 19.4235
3165 4 1 5.20631 16.0274 -11.1232
3163 4 1 5.02769 16.1349 -12.1672
3164 4 1 6.10279 15.6725 -11.9618
3162 4 1 4.94588 16.9799 -11.3967
3184 4 1 1.47259 10.0858 -9.68201
3183 4 1 2.52137 10.5372 -9.71899
3182 4 1 2.26243 10.3304 -8.52684
3185 4 1 1.14901 11.1238 -10.221
3186 4 1 0.0767004 11.5945 -10.5658
3187 4 1 0.694372 12.5779 -10.2733
3175 4 1 2.41768 13.3439 -9.30783
3188 4 1 0.955074 13.3281 -9.36228
3189 4 1 0.714344 12.1321 -9.34243
3190 4 1 0.236711 11.2729 -8.67949
3174 4 1 2.83978 13.0592 -8.24808
3177 4 1 4.16661 13.1293 -8.9806
3176 4 1 3.46129 13.0971 -9.89087
3178 4 1 5.18422 12.8496 -9.58112
3179 4 1 4.59745 12.1349 -8.75416
3180 4 1 3.76146 11.6493 -9.52188
3181 4 1 2.7124 11.0307 -9.32497
3168 4 1 5.10046 15.4124 -10.5305
3170 4 1 3.89433 15.5966 -8.99559
3169 4 1 4.92772 15.9403 -9.53187
3166 4 1 5.41642 15.0085 -10.5347
3167 4 1 6.09909 15.8325 -10.0167
3160 4 1 3.59467 16.8083 -10.5084
3158 4 1 3.67692 17.7154 -9.53212
3161 4 1 4.67169 17.2043 -10.251
3159 4 1 3.00937 16.7678 -9.43972
3233 4 1 4.18202 18.1448 -8.36937
3232 4 1 4.55524 18.6507 -9.37447
3228 4 1 5.3455 18.5912 -8.20485
3230 4 1 6.48561 18.8326 -8.63855
3154 4 1 4.9254 20.115 -8.22966
3155 4 1 4.1731 20.777 -9.032
3157 4 1 3.18029 18.8546 -9.5657
3156 4 1 4.12793 19.5429 -9.14426
3234 4 1 3.45946 19.0877 -8.36798
3231 4 1 5.25581 18.9621 -8.40162
3143 4 1 7.97902 21.2772 -8.29808
3149 4 1 3.83348 23.3184 -9.11663
3150 4 1 3.60731 22.6601 -8.10822
3148 4 1 4.82783 22.8946 -8.45497
3144 4 1 8.69634 22.1567 -8.41007
3192 4 1 1.7771 11.6457 -7.36085
3191 4 1 0.621642 11.9118 -7.67132
3194 4 1 2.41675 13.0832 -6.35945
3173 4 1 3.26312 13.3851 -7.22817
3193 4 1 2.72302 12.0917 -6.91435
3195 4 1 2.80412 12.0555 -6.80569
3196 4 1 3.61311 12.7502 -6.25772
3171 4 1 3.64638 15.0346 -7.99779
3172 4 1 4.17508 14.0473 -7.57305
3198 4 1 4.34367 13.963 -5.92899
3199 4 1 4.21352 14.9781 -6.47175
3200 4 1 3.2095 14.5078 -6.19108
3205 4 1 4.13215 15.8427 -5.85326
3222 4 1 5.24277 16.0358 -5.52594
3236 4 1 2.47549 18.7599 -6.71186
3206 4 1 3.62889 16.9423 -5.84259
3224 4 1 5.6446 17.0973 -6.56339
3225 4 1 6.32831 17.7726 -7.31247
3223 4 1 6.0876 16.8904 -5.52195
3240 4 1 1.50377 20.6569 -5.90054
3239 4 1 1.965 20.0686 -6.87897
3153 4 1 3.86833 20.03 -7.53293
3237 4 1 2.7761 19.529 -5.80544
3238 4 1 3.18869 19.7176 -6.86588
3235 4 1 3.57117 19.0154 -7.16304
3152 4 1 4.3379 21.1207 -7.26564
3151 4 1 3.277 21.5313 -7.77174
3227 4 1 6.07507 19.5414 -7.82353
3229 4 1 6.13315 19.0895 -7.54056
3226 4 1 6.65891 18.8914 -7.01246
3280 4 1 -3.50487 24.1706 -6.47766
3279 4 1 -4.53782 23.941 -6.00296
3257 4 1 1.12684 23.399 -5.59418
3147 4 1 5.88501 22.7345 -7.93119
3146 4 1 6.98113 22.3563 -7.54277
3139 4 1 7.71596 23.4511 -6.97234
3138 4 1 7.44034 23.4953 -5.77768
3141 4 1 9.32724 22.8237 -7.53797
3140 4 1 8.80433 23.4918 -6.61732
3145 4 1 8.20232 22.2719 -7.23923
3142 4 1 8.84076 21.7817 -7.71706
3281 4 1 -2.98573 25.1968 -6.35738
3282 4 1 -3.1022 26.2765 -6.92461
3283 4 1 -3.11922 25.6668 -7.9817
3278 4 1 -5.26825 24.8682 -6.21031
3276 4 1 -3.68024 24.9197 -5.58928
3286 4 1 -1.81484 25.6833 -6.90219
3287 4 1 -2.032 26.8922 -6.6544
3284 4 1 -2.28238 25.3913 -7.13829
3285 4 1 -2.5163 26.6094 -7.0221
3134 4 1 7.22826 25.6316 -6.26319
3133 4 1 7.6514 26.814 -6.4571
3132 4 1 6.68238 26.4375 -5.82804
3288 4 1 -0.988094 27.0425 -6.10597
3197 4 1 4.28987 12.9228 -5.34547
3202 4 1 2.59315 15.0642 -5.36494
3203 4 1 2.64582 15.8739 -4.48348
3201 4 1 3.80194 14.6616 -5.23081
3221 4 1 5.02099 14.904 -5.33501
3220 4 1 5.10355 14.4968 -4.23775
3218 4 1 4.72797 16.1057 -2.96323
3219 4 1 4.30259 15.2275 -3.78889
3210 4 1 2.5315 18.6373 -3.75376
3204 4 1 3.72013 16.1639 -4.75924
3207 4 1 3.77803 17.9284 -5.26915
3208 4 1 3.83609 17.8777 -4.0823
3211 4 1 3.53435 17.9907 -3.42146
3209 4 1 2.96758 18.2833 -4.84721
3241 4 1 2.07509 20.7296 -4.82788
3242 4 1 1.36154 19.8944 -4.28643
3243 4 1 2.06089 20.2717 -5.08173
3245 4 1 2.13687 19.9516 -3.37765
3244 4 1 1.75951 19.3955 -4.41752
3249 4 1 2.63088 21.1223 -4.09165
3247 4 1 4.32737 20.1578 -3.31838
3248 4 1 3.30684 20.7919 -3.17533
3246 4 1 3.13675 20.4938 -3.16268
3296 4 1 -0.676963 23.9054 -3.04397
3297 4 1 -1.89645 23.8905 -2.89765
3255 4 1 1.27342 22.9105 -4.52242
3256 4 1 0.605258 22.3561 -5.34359
3250 4 1 2.03289 22.1242 -3.78114
3254 4 1 1.71731 23.2527 -3.52948
3252 4 1 1.81244 23.0799 -3.93475
3295 4 1 0.00904831 23.7499 -3.97768
3293 4 1 0.674745 24.1937 -4.06961
3258 4 1 1.45574 24.0459 -4.61468
3251 4 1 2.9365 22.9091 -4.21996
3253 4 1 2.92043 23.0054 -3.53021
3120 4 1 6.4348 24.0583 -3.33258
3119 4 1 6.98904 23.0882 -2.83371
3277 4 1 -4.66187 25.3674 -5.26294
3273 4 1 -2.70504 25.1077 -4.26356
3275 4 1 -4.25382 25.6277 -4.88627
3274 4 1 -3.2433 25.2517 -5.29676
3289 4 1 -1.27112 26.5587 -5.03717
3292 4 1 -0.492846 24.5359 -4.21938
3294 4 1 -0.162173 24.4132 -4.93124
3291 4 1 -1.49345 25.0448 -4.69995
3290 4 1 -2.27524 25.9716 -4.65198
3272 4 1 -2.17134 25.2109 -3.22517
3261 4 1 1.04244 26.7655 -4.24992
3259 4 1 1.38827 25.2506 -4.4283
3260 4 1 1.22001 25.9022 -3.39819
3126 4 1 4.6375 26.3435 -3.41115
3127 4 1 5.06847 26.8962 -4.3784
3135 4 1 7.89404 26.0422 -5.24837
3137 4 1 7.84636 24.388 -5.09114
3136 4 1 8.62569 25.1995 -4.88749
3269 4 1 -2.8145 27.4821 -2.758
3262 4 1 0.369382 27.4962 -3.55532
3263 4 1 0.18612 28.4027 -2.71854
3128 4 1 4.41547 26.9412 -3.48419
3130 4 1 6.39784 27.3987 -3.99405
3129 4 1 5.40065 27.5875 -3.58061
3131 4 1 6.55825 27.4321 -5.27507
3217 4 1 5.77606 16.0898 -2.56285
3214 4 1 4.67598 18.0134 -2.40388
3213 4 1 3.75718 17.6087 -1.68616
3215 4 1 5.14005 16.9607 -2.21451
3212 4 1 3.69439 17.0363 -2.66804
3371 4 1 4.58549 18.0851 -0.668769
3374 4 1 5.936 18.2002 -0.824764
3216 4 1 6.31189 17.162 -2.52694
3372 4 1 5.51205 18.6627 -0.12911
3301 4 1 -2.27528 21.0435 -1.58153
3302 4 1 -1.45965 21.1338 -0.665756
3366 4 1 1.87064 20.3241 -0.443542
3368 4 1 2.28799 19.0648 -1.26723
3369 4 1 3.15853 19.4023 -0.453467
3367 4 1 2.99667 19.8584 -0.730004
3373 4 1 5.89373 19.3115 -1.13462
3303 4 1 -0.810641 22.205 -0.76125
3299 4 1 -1.05219 22.5862 -1.65351
3300 4 1 -1.89188 21.9195 -2.30468
3298 4 1 -0.987059 23.6043 -2.17771
3304 4 1 0.377287 21.9521 -0.792053
3322 4 1 0.699992 23.9395 -1.96151
3117 4 1 7.26227 22.9507 -0.916768
3118 4 1 7.16232 22.3343 -1.97526
3121 4 1 5.4233 24.2128 -2.65024
3116 4 1 7.2698 24.0887 -0.536502
3108 4 1 11.0118 24.0558 -0.766834
3270 4 1 -2.5706 26.5559 -1.96461
3266 4 1 -0.317083 26.8054 -0.947261
3271 4 1 -1.86301 25.68 -2.1927
3321 4 1 1.12111 24.3939 -0.995019
3324 4 1 2.08974 25.6191 -2.68136
3323 4 1 1.09397 25.069 -2.21706
3325 4 1 2.08544 26.3237 -1.66055
3327 4 1 2.44047 25.3551 -1.86321
3125 4 1 5.18263 25.7248 -2.60258
3123 4 1 5.03643 25.8552 -2.23154
3329 4 1 3.76302 24.7242 -1.42911
3328 4 1 2.71809 24.5278 -0.940851
3326 4 1 2.85564 25.8235 -0.875587
3331 4 1 4.94578 25.5171 -0.608065
3330 4 1 4.17441 25.8216 -1.44799
3122 4 1 5.73574 24.9803 -1.79657
3124 4 1 6.05726 25.2089 -1.92951
3105 4 1 10.6897 25.5137 -0.973759
3110 4 1 10.0974 24.6183 -0.188659
3111 4 1 9.80314 24.6869 -1.33961
3104 4 1 10.1122 26.0615 -0.131896
3112 4 1 9.24949 25.3295 -0.497018
3102 4 1 10.5452 26.0103 -0.457707
3107 4 1 11.9557 24.7382 -0.795983
3106 4 1 11.1598 24.9302 -0.0306556
3264 4 1 -0.474444 28.8905 -1.86859
3268 4 1 -2.40761 27.6898 -1.61101
3267 4 1 -1.35511 27.161 -1.52206
3265 4 1 -0.329885 27.7308 -1.62923
3099 4 1 8.13415 27.3062 -0.72707
3100 4 1 9.33705 27.5231 -0.710351
3437 4 1 2.32097 10.4329 2.45734
3431 4 1 6.28334 10.133 2.04578
3436 4 1 3.06169 11.3573 2.12973
3430 4 1 5.28187 10.8648 1.74712
3429 4 1 4.91371 11.9149 1.56774
3428 4 1 6.06192 11.6429 1.64762
3427 4 1 7.06721 12.0931 2.22755
3402 4 1 -1.94259 16.1362 2.06933
3403 4 1 -2.94515 16.6711 2.53988
3398 4 1 -1.04917 18.4917 1.9986
3384 4 1 1.77962 18.4209 2.22888
3386 4 1 0.459401 17.5014 2.6318
3387 4 1 1.49397 17.7291 1.9862
3388 4 1 0.76751 18.6676 2.26762
3378 4 1 4.94006 17.7278 1.77472
3377 4 1 5.13205 18.2897 0.739693
3379 4 1 4.31131 18.2722 2.5912
3380 4 1 4.50279 17.5321 1.71499
3382 4 1 3.35876 17.8597 2.21468
3383 4 1 2.8608 18.8284 1.85368
3376 4 1 5.33457 17.2049 1.22104
3375 4 1 5.40572 17.6181 0.0311414
3360 4 1 -2.9173 20.2411 1.26351
3359 4 1 -2.2146 21.1174 1.51437
3392 4 1 -0.189686 20.1634 2.5472
3362 4 1 -1.26031 20.8134 1.79822
3361 4 1 -1.73659 19.7621 1.39242
3363 4 1 -0.436344 21.1998 1.09083
3365 4 1 1.53513 21.3334 0.178183
3394 4 1 0.202081 20.1995 2.4594
3390 4 1 1.87683 20.6334 2.10415
3389 4 1 1.10964 19.7809 1.95411
3370 4 1 4.22093 19.0233 0.0241661
3358 4 1 -2.44334 22.0362 2.32878
3356 4 1 -0.511767 22.5373 2.03405
3357 4 1 -1.61973 22.9023 2.06941
3309 4 1 -0.227746 23.4156 1.13094
3364 4 1 0.591325 21.7937 0.811528
3306 4 1 0.895333 23.3022 0.749963
3308 4 1 0.87117 23.1047 0.786076
3307 4 1 1.16484 23.3453 1.92369
3354 4 1 0.128149 22.7137 2.19136
3305 4 1 0.203147 22.6556 0.183387
3115 4 1 8.08902 24.1108 0.374712
3114 4 1 9.14582 23.5257 0.419306
3312 4 1 -0.648705 24.4097 0.966178
3314 4 1 -0.732379 25.2896 0.65753
3316 4 1 -0.537699 26.2086 1.48823
3313 4 1 -1.73348 24.873 1.10451
3310 4 1 -0.716465 24.3086 0.380766
3311 4 1 -1.78247 24.5514 0.788976
3320 4 1 0.790747 24.8781 0.0372087
3315 4 1 0.054179 25.165 1.48102
3318 4 1 1.54079 26.3022 1.81698
3317 4 1 0.450061 26.0038 2.02745
3342 4 1 2.36728 26.8679 1.84395
3319 4 1 1.30063 25.6028 0.836083
3338 4 1 3.56409 26.5889 0.355262
3334 4 1 3.99228 25.8734 1.63447
3094 4 1 5.18386 26.6706 1.29753
3343 4 1 2.72431 25.8331 2.3564
3337 4 1 3.12779 26.2154 1.39904
3336 4 1 4.24171 25.9141 1.11507
3333 4 1 5.06325 25.6516 1.15625
3335 4 1 5.16917 25.4871 1.71348
3097 4 1 7.17942 26.7391 0.80751
3332 4 1 5.6299 26.0943 0.265645
3101 4 1 9.81574 26.8848 0.0957884
3113 4 1 9.38324 24.7198 0.588853
3103 4 1 11.1765 26.0447 0.502572
3109 4 1 11.2541 24.7345 0.237463
3341 4 1 1.87158 27.793 1.45113
3345 4 1 2.03657 27.2659 2.3953
3339 4 1 3.98438 27.7379 0.275986
3340 4 1 2.96435 27.8818 0.992443
3093 4 1 4.96072 27.8194 1.02594
3091 4 1 3.88558 27.0475 2.39756
3092 4 1 4.21458 28.1065 1.89786
3096 4 1 6.57783 27.7845 0.813844
3095 4 1 5.50365 27.5035 0.579756
3098 4 1 8.01317 27.4711 0.40452
3489 4 1 -7.05446 1.32331 3.64854
3485 4 1 -5.39832 2.54801 4.86302
3487 4 1 -6.34667 1.59 5.11132
3488 4 1 -6.13583 2.05635 4.07822
3490 4 1 -6.79913 0.252274 4.07248
3464 4 1 -3.60343 6.62781 4.91846
3465 4 1 -4.13022 5.53899 5.15586
2335 4 1 -27.1307 9.48498 5.37261
3438 4 1 2.43742 10.6002 3.61345
3439 4 1 2.69899 10.5055 4.81754
3434 4 1 4.18332 10.2273 3.18378
3433 4 1 5.37555 10.1989 3.38508
3435 4 1 3.12813 10.5593 2.95815
2670 4 1 16.3023 10.3682 4.85423
3419 4 1 2.11892 13.4141 3.64609
3420 4 1 2.02472 13.3178 4.89377
3418 4 1 2.99249 13.3777 4.50938
3422 4 1 3.9001 12.8333 4.6878
3432 4 1 5.92876 11.1072 2.73601
3426 4 1 6.16364 12.0523 2.92391
3425 4 1 5.61585 13.1687 2.74619
3406 4 1 -2.74086 15.5034 4.99037
3410 4 1 -0.41486 14.3524 4.29542
3409 4 1 -1.29658 14.9839 4.79485
3408 4 1 -2.40798 14.975 4.55713
3407 4 1 -2.3024 15.9908 4.02929
3412 4 1 1.31451 15.2439 3.43851
3415 4 1 2.21189 14.7298 4.50507
3411 4 1 0.139844 14.9838 3.4473
3413 4 1 1.34626 15.5261 4.59272
3417 4 1 2.49115 14.3715 4.89553
3423 4 1 4.67302 13.5418 4.05715
3424 4 1 5.59614 14.0469 3.50349
3404 4 1 -3.11902 16.8361 3.6532
3405 4 1 -2.6078 16.6411 4.76573
3401 4 1 -1.91228 16.7093 3.01783
3400 4 1 -1.94787 17.9218 3.06896
3385 4 1 1.18035 18.1665 3.35395
3381 4 1 4.16938 17.0536 2.77597
2768 4 1 9.3694 18.1071 5.007
2875 4 1 11.9355 18.443 4.42827
2873 4 1 11.4208 17.8994 4.2297
2872 4 1 12.3282 18.5263 4.67521
3397 4 1 -1.31022 19.4595 2.80242
3396 4 1 -0.81472 20.0158 3.70006
3399 4 1 -1.27849 18.8994 3.10932
3395 4 1 -0.198049 20.9653 3.33311
3391 4 1 1.01305 20.0058 2.70533
3393 4 1 0.0437527 19.0931 2.9078
2749 4 1 5.26565 19.4756 4.86653
2750 4 1 4.33801 19.8508 4.19594
2751 4 1 3.29473 20.271 4.54469
2756 4 1 4.83357 21.5325 5.14088
2748 4 1 5.84952 19.4632 3.79616
2747 4 1 6.20661 20.5397 3.46482
2745 4 1 6.15041 20.8237 4.05868
2746 4 1 6.56385 19.6868 4.11854
2870 4 1 13.3978 20.444 4.10275
2874 4 1 10.8473 18.9073 3.96873
2871 4 1 12.4944 19.7548 4.48831
2867 4 1 12.2369 21.4487 3.83513
2868 4 1 13.3928 21.2241 3.8141
2869 4 1 14.0937 20.5629 3.09096
3355 4 1 -0.367562 22.568 3.25555
3353 4 1 0.42868 22.6218 3.3291
3352 4 1 1.03978 22.7376 4.40769
3351 4 1 1.91128 23.2198 4.95828
2744 4 1 7.10429 21.6146 3.94463
3085 4 1 7.2079 24.1905 5.03144
3087 4 1 6.00323 24.0879 3.22491
3086 4 1 6.14489 24.1161 4.38517
2758 4 1 6.80127 22.3508 5.09041
2757 4 1 5.95866 21.6407 4.71837
2743 4 1 8.14426 22.2345 4.14675
2742 4 1 9.17145 21.9601 4.63938
2740 4 1 9.10193 21.7762 4.63201
2739 4 1 9.26446 22.7107 5.28706
2738 4 1 8.80181 23.6999 4.8885
2866 4 1 12.5671 21.9928 2.86761
2865 4 1 12.1877 22.7423 3.63642
2863 4 1 13.3072 23.0003 5.16013
2864 4 1 12.1498 22.9408 4.79997
3349 4 1 0.922025 24.4202 3.52182
3350 4 1 1.78638 24.3433 4.39637
3348 4 1 1.70391 25.2529 3.83187
3347 4 1 2.27931 26.2416 4.01689
3346 4 1 1.49812 26.7908 3.41613
3344 4 1 1.80019 26.2652 2.93471
3089 4 1 4.68264 25.9594 3.119
3077 4 1 4.897 26.222 4.95604
3084 4 1 6.28636 24.9915 5.29809
3088 4 1 5.59893 25.1354 3.28121
3080 4 1 7.17537 26.0349 5.19316
2737 4 1 8.38776 24.6724 4.34257
2734 4 1 9.25643 25.4389 5.28588
3090 4 1 4.22434 27.0026 3.49448
2308 4 1 -27.2034 1.12668 6.00367
2309 4 1 -26.734 0.929177 7.15511
2310 4 1 -25.5738 1.02108 7.60502
2307 4 1 -26.5221 0.203458 6.37428
3486 4 1 -6.13441 2.49129 5.88163
3481 4 1 -6.11693 1.93912 7.73216
3484 4 1 -6.39538 2.67256 5.54088
3482 4 1 -5.27912 2.25729 6.88735
3483 4 1 -5.21986 2.34427 5.70342
3476 4 1 -6.4179 4.81268 6.5572
3478 4 1 -5.84922 3.26803 7.98897
3477 4 1 -6.4408 4.08159 7.45007
3467 4 1 -3.74045 5.34224 7.06457
3466 4 1 -4.20199 4.78942 6.09572
2644 4 1 17.2854 3.26897 7.87948
2327 4 1 -24.3494 5.43052 7.92075
2333 4 1 -26.4362 7.98238 6.7606
2331 4 1 -25.4397 6.68289 7.11966
2332 4 1 -26.5212 7.08096 7.51441
2330 4 1 -24.4085 6.86153 7.59079
3475 4 1 -6.90535 5.44544 7.45922
3461 4 1 -2.74828 7.07229 5.90688
3463 4 1 -2.61068 6.99645 5.4183
3462 4 1 -1.54482 7.31992 5.69225
3460 4 1 -1.52991 7.01338 6.07585
3457 4 1 -1.60591 7.14481 7.78878
3459 4 1 -2.46453 6.63348 6.73641
3458 4 1 -1.44326 6.28576 7.03426
2657 4 1 15.0631 7.52115 7.3871
2655 4 1 16.6001 7.75649 8.03696
2338 4 1 -24.708 10.418 6.80622
2334 4 1 -26.3582 8.55915 5.6631
2337 4 1 -25.5632 9.59164 6.74188
2336 4 1 -26.6957 9.48468 6.48233
3442 4 1 2.14699 9.37804 6.96586
3441 4 1 1.58083 9.51178 5.82618
3445 4 1 1.51731 8.48303 7.78568
3443 4 1 2.38994 8.2707 6.69419
3440 4 1 2.05264 10.5571 5.81209
3444 4 1 2.03901 9.37301 7.19252
2659 4 1 13.3192 8.81354 7.9183
2662 4 1 14.3086 9.75079 6.19968
2661 4 1 14.6948 8.69855 6.68946
2663 4 1 15.2692 10.0008 6.91123
2660 4 1 14.2712 9.41263 7.52491
2658 4 1 14.3268 8.19673 8.0313
2671 4 1 15.5341 10.4866 5.78835
2667 4 1 17.8608 8.43657 6.42478
2666 4 1 16.8779 9.10277 6.49446
2665 4 1 16.4804 10.1178 6.05568
2664 4 1 16.19 9.17236 6.87789
2669 4 1 17.3274 10.4263 5.53303
2668 4 1 17.9992 9.51382 5.95114
2341 4 1 -24.7385 11.4745 7.2499
2340 4 1 -25.9141 11.3298 7.1933
2339 4 1 -24.8013 11.3752 7.65518
2344 4 1 -22.0738 12.4276 7.77152
2342 4 1 -23.8077 12.2739 7.07162
2354 4 1 -17.7154 13.0912 7.33218
3421 4 1 3.00021 13 5.4461
2684 4 1 12.5439 12.8171 6.40256
2683 4 1 13.3894 11.9105 6.19979
2686 4 1 12.6587 12.6355 6.64541
2685 4 1 13.191 12.1523 5.65939
2687 4 1 11.6068 13.2575 6.84229
2681 4 1 14.8257 13.1282 5.69031
2682 4 1 13.7303 12.9672 6.01889
2680 4 1 15.7133 13.4423 6.43209
2674 4 1 15.9968 11.4092 6.44652
2673 4 1 17.0928 11.9077 6.67796
2672 4 1 16.3763 11.2702 5.97053
2675 4 1 17.0474 11.8662 6.36418
2676 4 1 16.2474 12.4984 6.89543
2357 4 1 -19.4417 13.9531 7.90051
2358 4 1 -19.8065 14.9567 7.30075
3414 4 1 2.22262 15.466 5.42229
3416 4 1 2.55854 15.3511 5.48098
2781 4 1 6.91232 16.0097 7.72935
2688 4 1 12.3753 14.1363 7.16886
2689 4 1 11.7729 14.9213 7.92535
2691 4 1 11.6678 15.1728 7.93715
2679 4 1 14.8558 13.4822 7.33103
2678 4 1 15.4146 13.9842 6.37147
2677 4 1 16.4977 13.6844 6.89968
2901 4 1 2.27342 17.6755 6.99136
2902 4 1 2.79144 18.5698 6.3065
2900 4 1 2.77091 18.0459 8.03008
2780 4 1 5.83748 16.3546 7.40902
2777 4 1 7.042 18.2884 7.71194
2778 4 1 6.42824 17.3366 7.87106
2774 4 1 6.91783 17.8473 7.04643
2773 4 1 7.60907 16.9767 7.64422
2772 4 1 8.06514 17.9703 7.4691
2775 4 1 6.5938 18.6554 6.13597
2769 4 1 9.65554 18.3614 6.17855
2770 4 1 8.73704 17.6301 5.72943
2771 4 1 9.03791 18.2236 6.78219
2767 4 1 8.58866 18.2197 5.89997
2876 4 1 11.6592 18.4258 5.63509
2878 4 1 11.4681 18.5754 6.23098
2846 4 1 12.2481 18.6921 7.96969
2844 4 1 12.8477 18.2438 5.73546
2845 4 1 12.3843 18.6863 6.7609
2841 4 1 14.0915 17.3945 7.1048
2840 4 1 14.752 16.5339 6.56111
2842 4 1 13.7699 18.261 6.44203
2843 4 1 13.4732 17.1557 5.97861
2839 4 1 15.8085 16.4132 7.0499
2838 4 1 15.8403 17.5012 7.52276
2903 4 1 1.78771 19.2165 6.55322
2904 4 1 2.00796 19.9853 7.35667
2906 4 1 1.55464 19.3875 6.94515
2905 4 1 1.03734 20.5526 6.81735
2907 4 1 2.04737 20.335 7.45487
2752 4 1 3.13744 20.9693 5.54245
2753 4 1 4.02527 20.4015 6.25248
2754 4 1 4.53587 21.4268 6.18334
2776 4 1 7.28879 19.216 7.02202
2764 4 1 7.80466 21.0615 5.83606
2877 4 1 10.4935 18.857 5.69305
2766 4 1 8.45204 19.4773 5.99509
2763 4 1 8.53138 20.6973 6.78356
2883 4 1 9.86813 19.8422 7.58995
2765 4 1 8.62646 20.5549 6.52093
2885 4 1 8.62828 19.9693 7.73194
2879 4 1 11.5748 19.747 6.69579
2881 4 1 11.1835 19.8215 6.02467
2880 4 1 11.2652 20.9115 6.3934
2882 4 1 10.9965 19.8746 7.20385
2847 4 1 12.1455 19.8937 7.91688
2724 4 1 12.8355 21.2158 7.30418
2725 4 1 12.8133 21.4824 6.12785
2755 4 1 4.35347 22.5407 5.67128
2762 4 1 8.05236 21.7947 6.9291
2759 4 1 7.2584 22.6217 6.17286
2760 4 1 7.25301 21.9608 7.17237
2741 4 1 9.52981 21.5512 5.66517
2730 4 1 10.4585 23.3169 5.5612
2726 4 1 11.9021 22.027 6.55864
2722 4 1 13.11 23.0618 7.54447
2723 4 1 12.2774 22.315 7.0903
2728 4 1 11.0819 22.1112 6.84749
2729 4 1 11.4778 22.9995 6.23714
2727 4 1 11.1761 22.0696 5.66103
2857 4 1 10.9373 23.9528 7.57381
2858 4 1 12.1621 24.0631 7.43374
2861 4 1 13.4909 22.3125 6.87775
2862 4 1 14.1859 22.5142 5.82058
2860 4 1 13.5901 23.366 6.38922
2720 4 1 14.1725 21.6124 7.71111
2719 4 1 15.1168 22.1276 7.05928
2718 4 1 16.0516 22.0826 7.77211
3073 4 1 4.79073 25.6087 6.10899
3072 4 1 4.80569 26.2008 7.09086
3070 4 1 3.50094 26.6157 7.67325
3075 4 1 5.10764 25.8055 7.17192
3076 4 1 4.5723 25.9156 6.07659
3083 4 1 6.58708 24.6152 6.45378
3082 4 1 7.42489 25.4539 6.51755
3074 4 1 5.39583 26.6108 6.36693
3081 4 1 6.41436 25.6504 5.92571
2736 4 1 8.59037 24.3544 5.55779
2733 4 1 10.3968 25.4241 5.65752
2735 4 1 8.17255 25.4765 5.86988
2732 4 1 10.6044 24.7409 6.62713
2731 4 1 10.1855 24.5203 5.43322
2859 4 1 12.9919 24.3856 6.64466
3079 4 1 6.89229 26.9466 5.91081
3078 4 1 5.69455 26.9997 5.46618
2315 4 1 -24.4788 0.627466 9.69533
2318 4 1 -24.6908 0.701135 9.9855
2319 4 1 -25.1822 1.63321 9.33556
2320 4 1 -25.1415 2.58387 9.98641
2311 4 1 -24.9444 0.617119 8.55828
2314 4 1 -23.3772 0.777718 9.29872
2313 4 1 -24.1669 0.00402756 9.20063
3480 4 1 -7.13754 2.06194 8.52099
2637 4 1 13.5719 2.6093 9.91714
2323 4 1 -24.4632 4.41208 9.72642
2321 4 1 -24.3315 3.54069 9.72689
2322 4 1 -25.4913 3.96267 9.69186
3479 4 1 -6.96266 3.16082 8.29068
2640 4 1 14.9421 3.31844 10.4843
2641 4 1 15.2841 4.45739 10.0976
2642 4 1 15.5541 3.94781 9.02897
2638 4 1 14.0787 3.39714 9.14092
2639 4 1 15.2077 3.00952 9.43503
2643 4 1 16.6896 3.69721 8.78237
2645 4 1 18.0234 3.32713 8.85525
2651 4 1 18.1653 5.0692 8.74728
2647 4 1 18.4336 4.22143 9.27195
2650 4 1 17.8816 5.14309 9.91225
2648 4 1 18.7094 5.25213 8.89033
2646 4 1 19.281 3.36136 8.8435
2649 4 1 18.9688 4.72947 9.94579
2329 4 1 -24.6022 6.11097 8.48055
2324 4 1 -24.4938 5.5018 9.36824
2325 4 1 -25.4033 6.11832 10.036
2326 4 1 -24.932 5.74588 8.93437
2328 4 1 -23.5706 5.59349 8.80821
3474 4 1 -6.2263 5.62296 8.47609
3473 4 1 -5.54634 6.00443 9.36478
3472 4 1 -5.98985 6.67734 8.43822
3468 4 1 -3.82073 6.00471 8.08501
3471 4 1 -5.2606 5.72557 8.20368
3470 4 1 -4.27989 6.19981 8.80151
3469 4 1 -3.19719 6.61858 8.83126
3455 4 1 -2.15846 7.72414 9.70714
3456 4 1 -1.35364 7.93325 8.7726
2803 4 1 10.0132 7.03479 10.6973
2656 4 1 15.477 7.59108 8.48367
2653 4 1 17.0533 6.5759 9.10115
2654 4 1 16.6403 7.71511 9.21322
2652 4 1 17.6371 5.70268 9.6948
3454 4 1 -0.966665 8.08069 9.94083
3451 4 1 -0.549769 8.93435 9.67249
3447 4 1 1.93326 8.61056 8.19705
3448 4 1 1.27882 9.48261 8.84288
3449 4 1 0.0812558 9.24153 9.2101
3450 4 1 0.481074 9.2629 10.2741
3446 4 1 1.13741 9.56171 8.12528
2346 4 1 -21.7195 11.9082 8.43038
2345 4 1 -22.7781 12.271 8.6815
2343 4 1 -23.2518 12.2901 8.19173
2347 4 1 -20.9507 11.6868 9.25978
2348 4 1 -19.8945 11.352 9.60709
2349 4 1 -19.0073 10.9887 10.194
2350 4 1 -19.335 12.0347 9.81459
2351 4 1 -18.9605 13.0146 9.43816
2355 4 1 -18.0896 12.3695 8.22424
2353 4 1 -17.4107 13.3226 8.44669
2352 4 1 -17.8082 12.9822 9.52011
2558 4 1 1.89655 12.4946 10.2701
2557 4 1 3.03417 12.4878 10.574
2556 4 1 4.11055 13.0682 10.6139
2812 4 1 12.0808 12.5882 10.0312
2367 4 1 -22.2927 15.7162 10.429
2365 4 1 -21.6778 14.3672 10.5789
2364 4 1 -21.628 14.4191 9.37941
2360 4 1 -20.4358 14.7785 8.91365
2361 4 1 -20.7877 13.5799 8.91891
2359 4 1 -19.5978 14.2005 8.27045
2362 4 1 -21.3948 13.6974 10.0191
2363 4 1 -20.6767 13.6591 9.05558
2372 4 1 -19.4039 15.9978 10.7174
2356 4 1 -18.3059 13.577 8.23875
2555 4 1 4.06208 14.0866 10.0016
2554 4 1 3.05458 14.616 10.4576
2550 4 1 4.87952 15.3136 10.6767
2782 4 1 5.8994 15.5032 8.194
2785 4 1 6.58486 15.457 9.49126
2783 4 1 6.26404 14.8129 9.09788
2788 4 1 7.30783 15.6317 10.2046
2786 4 1 7.02441 14.4943 10.0102
2784 4 1 7.00599 14.4353 9.98926
2787 4 1 7.39332 15.1507 9.03623
2789 4 1 8.5433 15.8802 10.0425
2791 4 1 9.96376 15.3343 10.512
2790 4 1 9.11336 14.811 9.78293
2792 4 1 10.8554 14.6434 10.5637
2690 4 1 11.5058 14.7327 9.06474
2692 4 1 12.2124 15.9225 8.78796
2693 4 1 13.3788 15.4675 8.93239
2695 4 1 13.9394 15.5552 9.82481
2696 4 1 14.9381 15.9696 9.24669
2836 4 1 17.3416 16.1477 8.42053
2368 4 1 -21.5058 16.6337 10.5691
2390 4 1 -15.7444 16.4783 10.6698
2779 4 1 5.32357 16.8515 8.33504
2899 4 1 3.12358 17.8688 9.22579
2895 4 1 3.59596 18.5242 10.2709
2894 4 1 4.66109 18.6442 9.85264
2892 4 1 4.9083 18.6841 10.1813
2893 4 1 3.89985 18.1075 10.6901
2889 4 1 7.1463 18.6984 9.28274
2888 4 1 8.24075 18.8042 8.72434
3046 4 1 9.75006 18.1945 10.3213
3045 4 1 10.8666 18.5587 10.0436
2697 4 1 14.153 16.7982 9.75837
2700 4 1 14.8455 18.3254 9.47043
2702 4 1 14.6344 18.1258 9.56084
2699 4 1 14.7757 17.546 10.3625
2703 4 1 13.6361 18.7824 9.69354
2701 4 1 15.0662 18.0226 10.6037
2694 4 1 14.0567 16.4319 8.99132
2833 4 1 16.7231 18.1065 9.53792
2834 4 1 17.3414 17.926 8.51188
2835 4 1 17.0795 17.0659 9.25653
2837 4 1 16.302 16.7286 8.26077
2832 4 1 16.8291 17.0518 9.99451
2914 4 1 -0.463668 21.41 8.84527
2912 4 1 0.977538 20.9659 8.90122
2910 4 1 2.24562 19.7558 8.44911
2911 4 1 1.98379 20.5888 9.26154
2908 4 1 2.43891 19.4846 8.28137
2898 4 1 3.42254 18.9601 9.74369
2897 4 1 2.9725 19.6722 10.5945
2909 4 1 3.24229 20.2527 8.83275
2890 4 1 6.22261 19.0201 8.64184
2891 4 1 5.97714 18.9685 9.80633
2886 4 1 9.04404 18.9116 8.11667
2884 4 1 9.2919 20.0149 8.64442
2887 4 1 9.23969 19.1608 9.24511
2852 4 1 10.3514 20.4032 9.0834
3047 4 1 9.47603 19.3062 10.6264
3044 4 1 11.5843 19.5273 10.1448
2850 4 1 12.4935 20.0453 9.14811
2848 4 1 11.6488 19.0768 8.59837
2849 4 1 11.3548 20.2366 8.86702
2851 4 1 11.5218 20.7617 8.9799
2705 4 1 14.7561 20.3137 10.6644
2704 4 1 14.4714 19.1624 10.3422
2716 4 1 16.5125 21.3772 9.73309
2714 4 1 17.0144 20.8193 9.63626
2712 4 1 16.6171 20.4488 10.7521
2713 4 1 17.0866 19.6462 9.90608
2715 4 1 16.1592 20.8535 8.67109
2915 4 1 -0.170098 22.3618 9.49993
2918 4 1 -0.0248498 23.1093 9.86539
2916 4 1 0.32414 23.4604 9.96113
2913 4 1 0.416847 21.8344 9.45262
2919 4 1 0.333074 24.1042 10.3842
2917 4 1 0.144724 23.2356 8.76389
2946 4 1 4.52791 22.634 10.4071
3066 4 1 3.80411 23.4856 8.47888
3065 4 1 4.63971 22.9988 9.2562
2945 4 1 3.41813 22.4867 10.569
2761 4 1 8.01487 22.0895 8.12366
3064 4 1 5.64454 23.1829 9.8825
3058 4 1 6.92008 22.513 10.5151
2853 4 1 10.5247 21.6021 9.33152
2854 4 1 10.6387 22.4732 8.64664
2856 4 1 11.1352 22.8991 8.11073
2855 4 1 11.6225 23.11 9.09234
2721 4 1 13.4623 22.3663 8.46533
2717 4 1 15.7952 21.9397 8.94378
2934 4 1 2.49778 25.4388 9.75342
2932 4 1 1.87678 25.2245 10.5582
2935 4 1 2.58195 26.4353 9.16238
2936 4 1 2.17319 25.2255 9.38375
2937 4 1 2.57438 26.1611 10.0405
2933 4 1 1.35698 25.8362 9.74854
3071 4 1 4.39243 26.1034 8.20862
3069 4 1 4.50656 26.3361 8.37427
3068 4 1 3.56051 25.6136 8.22764
3067 4 1 3.5219 24.6304 8.90228
2939 4 1 3.45574 24.8051 10.4353
2938 4 1 3.69022 25.9879 10.1072
3062 4 1 5.69137 24.5623 10.4655
3060 4 1 6.56867 24.4157 10.0206
3061 4 1 5.68213 24.8004 9.31244
2636 4 1 13.4476 2.19763 11.0341
2630 4 1 16.1233 1.25622 13.0916
2633 4 1 14.7629 0.459559 12.6107
2632 4 1 15.315 0.361113 11.5131
2631 4 1 15.6652 1.34859 12.0402
2634 4 1 14.7179 0.718857 11.3595
2635 4 1 13.7815 1.20223 11.7369
2629 4 1 17.1071 0.702601 12.8563
2628 4 1 16.9721 1.77595 13.3652
3453 4 1 -1.00911 7.57214 11.121
2801 4 1 8.09321 7.95521 11.3228
2804 4 1 10.2892 6.09066 11.357
2805 4 1 10.6961 7.12274 11.7221
2802 4 1 9.27129 7.8874 10.9181
2806 4 1 11.3648 7.68098 10.8718
3452 4 1 -0.831133 8.67231 10.8368
2568 4 1 5.36525 10.4998 13.3053
2799 4 1 8.04337 9.52887 12.2276
2570 4 1 6.33517 10.059 13.1981
2808 4 1 10.1317 9.50544 11.3182
2800 4 1 8.42527 8.34769 12.3655
2798 4 1 8.30078 10.3914 11.3353
2809 4 1 10.9865 10.3524 11.0853
2807 4 1 10.9901 8.69075 11.3482
2564 4 1 2.19679 11.7987 12.1746
2561 4 1 2.25144 13.001 11.4893
2562 4 1 2.58543 12.1747 12.3809
2559 4 1 2.05266 12.9593 11.3152
2563 4 1 3.25961 11.4714 11.6104
2565 4 1 3.23073 11.9482 12.6092
2566 4 1 3.85097 10.9265 12.7039
2567 4 1 4.95254 11.3965 12.6451
2569 4 1 6.33785 11.255 13.0432
2795 4 1 10.4028 11.9463 12.0367
2794 4 1 10.6232 13.0999 12.0109
2797 4 1 9.06476 11.2799 11.8372
2796 4 1 10.0756 10.8135 11.7864
2810 4 1 11.1729 11.4873 11.6269
2811 4 1 12.1141 12.0551 11.062
2813 4 1 12.551 12.495 11.183
2366 4 1 -22.1269 15.1339 11.44
2370 4 1 -20.2431 15.9887 12.3143
2369 4 1 -20.6969 16.0261 11.2169
2371 4 1 -20.507 15.776 11.1626
2388 4 1 -14.6331 15.2581 12.1479
2387 4 1 -15.3762 15.6443 11.2981
2389 4 1 -14.9693 15.6451 11.1133
2560 4 1 1.23088 13.6824 11.8341
2553 4 1 3.54841 15.2854 11.2668
2552 4 1 4.50737 15.8175 11.8386
2551 4 1 3.8159 15.8577 10.8211
2549 4 1 6.01145 15.2757 11.2509
2548 4 1 5.74129 15.9891 12.2607
3028 4 1 7.96717 15.3263 13.1702
2793 4 1 10.5037 14.25 11.6708
3032 4 1 8.44777 13.9692 12.5421
3033 4 1 9.51858 14.2583 12.1915
3031 4 1 8.64525 15.1472 12.8775
3034 4 1 9.85258 15.2902 12.6906
3030 4 1 9.06757 15.4538 11.8394
3029 4 1 8.14545 14.733 12.1075
2814 4 1 12.0289 13.5467 10.9841
2815 4 1 12.9307 13.5408 11.7406
2989 4 1 11.2453 15.1554 13.3823
2818 4 1 15.0388 15.0642 13.112
2816 4 1 13.5657 13.8577 12.6546
2819 4 1 14.9652 13.8776 13.3939
2828 4 1 15.6296 16.0902 13.0831
2826 4 1 17.2177 15.7522 13.0411
2825 4 1 17.3726 14.5654 12.6577
2824 4 1 16.3011 14.0725 12.7888
2827 4 1 16.2632 15.0793 12.9873
2373 4 1 -18.2254 16.3804 10.8094
2376 4 1 -18.484 16.7699 11.6679
2378 4 1 -17.5623 18.1229 12.8395
2377 4 1 -17.6322 17.4954 11.8774
2375 4 1 -17.554 17.5223 11.8728
2380 4 1 -17.8067 17.7088 13.285
2379 4 1 -18.6853 17.9486 12.5118
2385 4 1 -16.5193 16.6629 12.8603
2374 4 1 -18.2377 16.5218 11.9496
2393 4 1 -14.2575 18.8341 12.1673
2391 4 1 -15.2298 17.6098 10.9078
2386 4 1 -16.0558 16.4322 11.7948
2392 4 1 -14.386 17.6963 11.7794
2429 4 1 -9.25861 17.8255 12.8347
2428 4 1 -8.79976 18.6821 12.1848
2433 4 1 -8.35328 16.7608 13.0399
2430 4 1 -8.12399 17.6499 12.4943
2439 4 1 -5.72678 17.62 12.2115
2438 4 1 -5.77385 18.333 13.1648
2436 4 1 -6.40372 18.456 12.8578
2437 4 1 -6.39336 17.2348 12.925
2435 4 1 -7.24381 18.0239 12.1545
2432 4 1 -7.14983 16.5363 13.4585
2431 4 1 -7.44447 16.6163 12.3113
2434 4 1 -7.43665 16.8547 12.3206
2440 4 1 -5.03398 16.972 12.9328
2896 4 1 3.06798 18.6546 11.3189
2547 4 1 4.83243 16.3936 12.8722
2529 4 1 4.6119 18.5298 13.2247
2534 4 1 6.63355 17.5818 13.1292
2533 4 1 6.68376 18.5944 12.4995
2535 4 1 6.23336 16.4162 13.2994
3050 4 1 7.56128 18.6243 11.9106
2531 4 1 6.25607 18.5597 12.7999
3037 4 1 8.46774 17.3888 10.8395
3036 4 1 9.38318 16.928 11.502
3038 4 1 9.44342 17.518 11.4192
3039 4 1 10.5696 17.549 11.5261
3040 4 1 10.2262 18.522 12.0647
3035 4 1 10.0389 16.4375 12.278
2987 4 1 10.5767 16.3304 13.4497
3041 4 1 11.0186 17.8819 12.8314
3042 4 1 11.1149 18.1879 11.647
2988 4 1 11.7371 16.1883 13.3055
2698 4 1 14.2139 16.6161 10.9524
2829 4 1 15.6706 16.6813 12.1077
2831 4 1 16.6894 17.5269 11.0842
2830 4 1 16.7432 17.1711 12.2444
2396 4 1 -15.9168 20.2062 12.6303
2394 4 1 -15.1116 19.3848 11.4748
2395 4 1 -14.9771 19.3718 12.6602
2398 4 1 -16.0424 19.0443 13.1601
2427 4 1 -9.31912 19.4433 11.4156
2422 4 1 -9.86479 19.7698 13.312
2424 4 1 -8.63138 19.7997 12.27
2423 4 1 -9.55349 20.4836 12.4257
2425 4 1 -8.85102 20.5276 11.3733
2426 4 1 -8.46475 19.6574 12.2094
2420 4 1 -9.99155 20.8771 13.033
2421 4 1 -8.91144 20.4085 13.2526
2419 4 1 -10.615 19.845 13.3498
2446 4 1 -5.8194 19.4994 12.9873
2447 4 1 -5.14706 20.4663 12.9517
2448 4 1 -4.07818 20.9499 13.1947
2507 4 1 -2.55445 20.819 13.2202
2509 4 1 -2.20179 20.7369 11.9101
2511 4 1 -0.708902 21.3818 11.6187
2517 4 1 1.87269 19.6507 12.9658
2512 4 1 0.106358 21.4997 12.4871
2514 4 1 0.904856 20.1282 12.0318
2515 4 1 1.49829 19.6204 12.9456
2513 4 1 0.849513 20.8164 12.9759
2924 4 1 2.38791 21.4702 13.1359
2516 4 1 1.79579 20.6563 12.2857
2948 4 1 4.60087 20.7854 11.5586
2949 4 1 3.99437 21.4587 12.2716
2530 4 1 5.35618 19.3418 13.0465
2950 4 1 3.98406 20.6671 13.0679
3049 4 1 7.55421 19.5885 11.2588
3055 4 1 7.47638 21.4925 10.9421
2532 4 1 6.06484 19.5759 12.1148
3052 4 1 8.29777 20.6696 12.6698
3051 4 1 8.1764 19.4968 12.3928
3048 4 1 8.70038 19.3582 11.5845
3054 4 1 8.37098 20.8575 11.2607
3043 4 1 10.9256 19.0878 10.9738
2706 4 1 15.1929 19.7778 11.5729
2707 4 1 15.6117 20.1419 12.6566
2711 4 1 15.899 21.3937 10.9727
2708 4 1 15.9699 19.0489 13.1192
2709 4 1 16.119 19.468 12.013
2710 4 1 16.4779 20.5229 11.4265
2508 4 1 -2.90859 21.6101 12.3953
2484 4 1 -4.78586 23.8205 13.0197
2487 4 1 -3.41163 24.1921 11.7034
2920 4 1 -0.141508 23.4047 11.2622
2510 4 1 -1.78469 21.6269 11.3091
2921 4 1 0.992587 22.9344 11.527
2922 4 1 2.19278 22.8042 11.2356
2923 4 1 2.04459 21.7569 11.9288
2942 4 1 3.82922 22.8012 11.6387
2941 4 1 4.5618 23.6699 12.0931
2947 4 1 4.3136 22.0164 11.3869
2925 4 1 3.4293 22.2265 13.0118
2927 4 1 2.80146 22.0216 12.8339
2928 4 1 2.74461 23.2793 12.8464
2944 4 1 3.85992 22.7956 11.7064
3063 4 1 5.3204 23.5268 10.991
2943 4 1 3.52678 21.9964 10.8287
3059 4 1 6.66281 23.5941 10.9196
3057 4 1 7.89561 21.989 11.0755
3056 4 1 7.36428 21.5828 12.0996
3053 4 1 8.32918 21.793 12.1251
2486 4 1 -2.88119 24.4082 12.6852
2485 4 1 -3.96048 24.4602 12.3573
2488 4 1 -2.65901 25.2004 11.6735
2489 4 1 -1.49785 25.1691 11.0896
2492 4 1 -1.88414 25.8099 13.0187
2490 4 1 -2.39636 25.0615 11.8226
2491 4 1 -1.53749 24.747 12.6101
2931 4 1 1.45606 24.386 11.2596
2930 4 1 1.10807 24.6159 12.468
2929 4 1 2.21275 24.3114 12.6375
2940 4 1 3.98447 24.6243 11.5814
2622 4 1 15.9536 2.0577 14.9137
2618 4 1 13.5535 2.17257 15.1757
2619 4 1 14.3989 2.11254 14.3613
2621 4 1 14.7969 1.94274 14.6859
2623 4 1 15.6058 0.950094 14.5232
2625 4 1 16.9962 1.38548 15.6822
2626 4 1 17.7101 1.11741 14.7713
2627 4 1 16.6326 0.992143 14.2027
2624 4 1 16.783 0.799844 14.6503
2620 4 1 14.5276 3.00197 15.1962
2617 4 1 14.2619 2.69775 15.9901
2585 4 1 8.85312 6.86213 15.4296
2584 4 1 9.63406 5.97664 15.5808
2581 4 1 9.13125 7.69278 15.0397
2589 4 1 10.3811 6.72456 15.6235
2582 4 1 9.32282 6.52435 15.0358
2583 4 1 8.67801 5.51802 15.029
2592 4 1 12.9229 7.6516 16.0107
2591 4 1 11.8247 7.23972 15.774
2571 4 1 6.73803 9.52766 14.2048
2572 4 1 6.82397 8.59097 15.0254
2573 4 1 6.85251 9.45721 14.2828
2574 4 1 6.71347 9.11547 15.4107
2580 4 1 8.32245 8.31916 15.6527
3004 4 1 11.3193 9.58082 16.0782
3002 4 1 11.0406 9.82855 15.9138
2995 4 1 13.251 12.3231 15.0059
3016 4 1 11.1177 12.8389 15.581
2998 4 1 12.6034 12.5192 15.6673
2997 4 1 13.3314 13.3747 15.1716
2996 4 1 12.2717 12.8768 15.2942
3001 4 1 11.2454 10.9919 15.7975
2821 4 1 15.3606 12.8505 13.7653
2823 4 1 15.7312 13.1787 13.475
2384 4 1 -16.8365 16.0417 13.8529
2442 4 1 -5.99511 15.8828 14.7164
2545 4 1 5.08029 15.2409 14.1292
3027 4 1 8.04277 15.0853 14.3269
2543 4 1 6.0384 15.9574 15.3639
3019 4 1 10.1967 14.1354 15.6551
3017 4 1 10.5626 13.8825 15.5235
3025 4 1 8.93967 15.6625 15.4835
3026 4 1 8.96022 15.9044 14.2339
3020 4 1 9.81988 14.8852 14.8393
3021 4 1 9.99886 15.3551 15.9346
3024 4 1 8.59175 14.6379 15.7773
2994 4 1 12.882 13.5553 14.9503
2991 4 1 11.7926 14.9484 15.3879
2990 4 1 11.3975 14.5441 14.3376
2986 4 1 11.4676 15.7432 14.0242
2992 4 1 12.7815 14.6207 15.7709
2822 4 1 15.0729 13.9152 14.1602
2820 4 1 15.0641 13.6989 14.5351
2817 4 1 14.1715 14.3862 13.5097
2993 4 1 13.8751 14.138 15.4102
2981 4 1 13.4998 15.675 14.0066
2980 4 1 14.287 15.2109 14.7425
2979 4 1 14.573 14.7605 15.8158
2382 4 1 -16.8948 16.3328 13.8603
2381 4 1 -17.9919 16.6533 13.6902
2383 4 1 -15.9059 16.222 14.6083
2410 4 1 -13.7328 18.468 14.0473
2400 4 1 -14.8126 18.6225 14.7866
2401 4 1 -14.0257 18.6819 15.7127
2411 4 1 -12.64 18.1036 14.3395
2412 4 1 -11.9284 17.1351 14.5409
2413 4 1 -11.0948 17.9091 14.1544
2414 4 1 -10.168 18.0375 14.8294
2441 4 1 -5.50026 16.7438 14.0453
2444 4 1 -5.49966 17.8922 13.9576
2443 4 1 -5.28796 16.8138 14.3592
2472 4 1 -2.75579 18.3508 14.5405
2474 4 1 -4.01622 18.8237 13.9578
2473 4 1 -3.64991 17.6424 14.1673
2520 4 1 1.86609 18.6862 15.7569
2546 4 1 4.68293 16.3806 14.0779
2537 4 1 7.41546 17.8444 13.7236
2540 4 1 7.35263 17.9933 14.7376
2536 4 1 7.40792 16.6799 13.6376
2539 4 1 7.21383 17.1642 13.8352
2538 4 1 7.84297 17.305 14.7912
2544 4 1 5.49899 16.3322 14.2912
2541 4 1 6.34826 17.3103 14.5617
2542 4 1 6.94793 16.6701 15.464
2985 4 1 12.366 16.4525 13.5949
2984 4 1 13.0266 17.4872 13.7917
2983 4 1 12.9377 16.385 14.3431
2982 4 1 14.0822 16.4521 14.7191
2397 4 1 -16.2877 20.1198 13.7449
2402 4 1 -14.8122 19.1806 14.8634
2399 4 1 -15.3549 19.2881 14.0451
2405 4 1 -14.6012 20.5584 13.9373
2403 4 1 -14.4416 20.0588 14.1542
2408 4 1 -12.9936 20.0218 13.5293
2409 4 1 -13.2232 19.4791 14.575
2404 4 1 -13.4219 20.6818 14.4236
2407 4 1 -12.9425 21.1595 13.9633
2417 4 1 -10.0803 19.3452 14.4943
2418 4 1 -9.80616 20.4854 14.0501
2416 4 1 -8.96518 18.9999 14.0992
2415 4 1 -10.0858 19.2746 14.5734
2445 4 1 -5.89602 19.0413 14.1453
2450 4 1 -5.18142 21.1947 14.0838
2449 4 1 -3.99976 20.9998 14.3965
2468 4 1 -2.75092 19.348 15.7302
2476 4 1 -3.43617 20.3591 13.6877
2475 4 1 -4.45477 19.8826 14.1992
2477 4 1 -3.34201 21.4923 13.7762
2471 4 1 -2.64856 18.9806 15.6164
2506 4 1 -2.1922 21.4119 14.2644
2504 4 1 -0.562803 21.3315 14.841
2519 4 1 1.98625 19.6963 15.1814
2518 4 1 1.37814 19.522 14.1304
2525 4 1 2.65173 20.2961 15.8192
2521 4 1 1.41313 19.6608 16.0553
2526 4 1 2.98113 19.1057 15.8608
2951 4 1 4.77044 20.4312 14.0406
2527 4 1 3.69734 18.9924 14.9256
2528 4 1 3.76077 19.249 13.7255
2952 4 1 4.10071 21.306 14.6085
2961 4 1 9.01146 20.8027 15.9092
2406 4 1 -14.0697 21.579 13.8086
2453 4 1 -6.55981 22.4474 14.1882
2452 4 1 -5.42117 21.917 14.2137
2454 4 1 -7.0522 22.0331 15.2132
2451 4 1 -4.5987 21.6611 15.1035
2482 4 1 -4.81472 23.1064 14.1964
2479 4 1 -3.11397 23.1878 14.8506
2483 4 1 -3.83529 23.5855 13.7412
2481 4 1 -3.83791 23.6075 13.6327
2478 4 1 -2.85277 22.5654 13.793
2505 4 1 -1.40754 22.2229 14.8513
2503 4 1 -0.320713 22.0252 15.7124
2500 4 1 -1.43933 23.3131 15.5998
2502 4 1 -1.4064 21.7963 15.4537
2499 4 1 -0.454966 23.9666 15.3637
2501 4 1 -2.21094 22.453 15.9746
2926 4 1 2.72147 22.3583 14.0388
2953 4 1 5.18474 21.6781 14.3746
2954 4 1 6.26484 22.086 14.7641
2955 4 1 6.59274 23.1172 14.3012
2957 4 1 6.47668 23.07 14.5548
2956 4 1 6.14323 22.1875 13.791
2958 4 1 7.31793 22.2429 14.535
2960 4 1 9.50398 21.673 15.1976
2959 4 1 8.46099 21.7992 14.7095
2480 4 1 -3.52498 24.2412 14.6085
2493 4 1 -0.89461 25.2212 13.5038
2494 4 1 -1.62617 26.1007 13.6497
2495 4 1 -2.15069 25.1228 14.1985
2496 4 1 -1.07668 24.8181 13.8087
2498 4 1 -0.111482 25.0555 15.075
2497 4 1 0.0387689 25.3894 13.9131
2615 4 1 13.461 3.06299 17.0227
2613 4 1 14.4295 4.26684 17.3875
2616 4 1 14.6021 2.86795 17.0746
2614 4 1 14.4411 3.10702 17.8058
2612 4 1 15.6671 4.01969 17.361
2611 4 1 15.5806 4.88361 18.2492
2609 4 1 14.7013 5.36834 18.0498
2579 4 1 8.91074 7.70638 16.5208
2588 4 1 10.5471 6.95205 16.7845
2586 4 1 8.41348 6.49188 16.5076
2587 4 1 9.4225 6.64 17.006
2590 4 1 10.8085 7.71399 16.1757
2593 4 1 12.2202 6.6722 16.2073
2594 4 1 12.1699 5.7921 17.0423
2595 4 1 10.9876 6.09118 16.8652
2596 4 1 11.4592 7.0364 17.4868
2599 4 1 11.5015 7.46937 18.8024
2597 4 1 11.4448 6.16689 18.3574
2610 4 1 15.5839 5.75381 17.3417
2608 4 1 13.5626 5.79145 18.151
2606 4 1 13.9034 7.42752 18.6862
2607 4 1 14.4086 6.59297 17.963
2576 4 1 7.7456 8.25577 17.0364
2575 4 1 6.77521 8.58748 16.4499
2577 4 1 6.99695 8.77942 16.3206
2578 4 1 8.19801 8.67665 16.6917
3009 4 1 9.86108 10.1508 17.8289
3006 4 1 10.1244 9.72635 16.7288
3008 4 1 9.58098 10.2095 16.6593
3003 4 1 10.5761 9.34256 16.8975
3005 4 1 11.1548 9.22202 17.1913
2604 4 1 12.9913 8.44832 18.4068
2605 4 1 14.179 8.42001 18.1453
3010 4 1 10.0252 11.3433 18.16
3014 4 1 9.9209 13.2305 17.5307
3007 4 1 10.3551 10.9013 17.0923
3011 4 1 10.3416 12.3183 18.6971
3012 4 1 9.15806 12.6994 18.6489
3013 4 1 8.83041 12.8674 17.5115
3015 4 1 10.4373 13.2248 16.5152
3000 4 1 11.5778 11.9977 16.3767
2999 4 1 12.0022 13.1256 16.3864
3023 4 1 8.28433 14.747 16.9223
3022 4 1 9.00983 15.6411 16.5266
3018 4 1 10.7998 14.4452 16.6399
2976 4 1 13.3711 15.6916 18.1465
2977 4 1 13.9342 14.8553 17.4177
2978 4 1 13.8953 15.5892 16.4024
2461 4 1 -5.54808 18.7245 18.5603
2462 4 1 -5.77292 17.5345 18.5608
2467 4 1 -3.05161 18.6005 16.7429
2470 4 1 -3.24069 18.2039 16.3485
2465 4 1 -4.07544 17.4672 17.8825
2466 4 1 -3.00254 17.9126 17.8002
2464 4 1 -4.67255 18.5213 17.9929
2971 4 1 9.58958 18.7108 16.7689
2972 4 1 10.37 18.0385 17.353
2970 4 1 10.771 18.5229 17.2195
2973 4 1 11.474 17.4569 17.5838
2975 4 1 12.9711 16.5862 17.4273
2974 4 1 12.5179 17.676 17.0681
2460 4 1 -6.48255 19.2081 17.9771
2459 4 1 -5.75499 19.8532 17.3907
2458 4 1 -5.23882 20.9871 17.3096
2469 4 1 -2.40731 18.9417 16.8315
2524 4 1 1.77419 21.1037 16.2116
2522 4 1 1.77104 20.5391 16.8567
2523 4 1 0.698982 20.6669 16.2409
2962 4 1 7.93566 20.8089 16.2847
2963 4 1 6.99983 21.0476 16.9445
2964 4 1 6.34493 21.5 17.8685
2965 4 1 6.93511 20.4383 17.7234
2966 4 1 7.6137 20.6609 18.635
2968 4 1 9.93239 20.2488 18.6256
2969 4 1 10.3975 19.3214 17.9981
2457 4 1 -5.50604 22.1203 17.6024
2456 4 1 -6.22093 21.6552 16.75
2455 4 1 -6.61744 22.634 16.1699
2600 4 1 10.7412 6.52486 19.0234
2598 4 1 11.5237 6.58224 19.5843
2602 4 1 12.353 7.72321 19.8436
2601 4 1 11.7769 6.68371 19.6032
2603 4 1 12.5514 8.72858 19.375
2463 4 1 -5.42925 18.5985 19.0077
2967 4 1 8.75 20.4173 18.9248
ITEM: TIMESTEP
10600000
ITEM: NUMBER OF ATOMS
1913
ITEM: BOX BOUNDS ff ff ff
-3.5000000000000000e+01 3.5000000000000000e+01
-3.5000000000000000e+01 3.5000000000000000e+01
-3.5000000000000000e+01 3.5000000000000000e+01
ITEM: ATOMS id mol type x y z
3614 4 10 -3.24783 -16.6261 -11.0221
3612 4 10 -3.24678 -16.6547 -10.8996
3611 4 1 -2.13268 -16.1542 -10.8956
3602 4 1 -0.13389 -14.6573 -11.724
3604 4 1 -0.272275 -15.4193 -11.0942
3601 4 1 0.266239 -14.0082 -10.7803
3598 4 1 1.92159 -12.2426 -10.8198
3596 4 1 2.80043 -11.7569 -11.0753
3610 4 1 -1.29378 -16.9489 -10.6894
3609 4 1 -0.711182 -16.2211 -9.89913
3613 4 10 -3.72663 -15.6433 -10.6742
3608 4 1 -1.10461 -15.2468 -10.3345
3603 4 1 -0.0194935 -14.4372 -10.5946
3607 4 1 0.0945253 -15.4494 -10.1792
3605 4 1 0.551936 -14.976 -10.3981
3606 4 1 1.04881 -15.4543 -9.3537
3599 4 1 1.77506 -12.8394 -9.75119
3600 4 1 0.92417 -13.0006 -10.5587
3595 4 1 3.5022 -11.7797 -10.1794
3597 4 1 3.00132 -12.7565 -10.5517
3592 4 1 2.57123 -10.6098 -8.65453
3590 4 1 1.72117 -8.7321 -8.25087
3593 4 1 3.6341 -10.444 -9.12264
3594 4 1 3.00007 -10.6829 -10.1338
3591 4 1 2.71026 -9.45028 -8.10777
3575 4 1 1.76273 -11.8437 -5.58646
3584 4 1 0.173468 -8.78593 -5.49195
3586 4 1 -0.337024 -7.5008 -6.28282
3589 4 1 2.08476 -7.8455 -7.56105
3587 4 1 0.579215 -6.85262 -6.40352
3588 4 1 1.72996 -7.2292 -6.65553
3585 4 1 0.655375 -7.74391 -5.5235
1811 4 1 -1.29297 -17.1153 -3.13115
1812 4 1 -0.222143 -17.5874 -3.2486
1809 4 1 -0.891782 -16.8254 -3.64969
1810 4 1 -1.98537 -16.629 -3.92366
1808 4 1 -1.18084 -15.9491 -2.96863
1807 4 1 -0.139686 -15.3352 -3.10425
1806 4 1 0.346514 -14.3695 -2.72915
3578 4 1 -0.111653 -11.6906 -5.25639
3577 4 1 1.08001 -11.5493 -5.12331
3576 4 1 1.68645 -12.3664 -4.51408
3570 4 1 1.84923 -11.6714 -3.39038
3573 4 1 1.13857 -10.9947 -4.1275
3572 4 1 1.52284 -11.7323 -3.18162
3579 4 1 -0.0964426 -10.6945 -4.60538
3581 4 1 -1.56833 -9.07183 -4.24652
3583 4 1 -0.258967 -9.30866 -4.52686
3580 4 1 -1.26545 -10.2435 -4.35789
3582 4 1 -0.982846 -8.38234 -4.97562
3574 4 1 1.4806 -10.6917 -5.19314
3571 4 1 1.37616 -10.5273 -3.19058
1815 4 1 -0.465281 -17.6183 -0.646551
1818 4 1 1.01331 -16.6789 -1.1103
1814 4 1 0.570776 -18.059 -1.08568
1813 4 1 0.00614054 -17.5857 -2.08733
1817 4 1 0.592126 -17.5412 -0.397158
1821 4 1 0.523824 -16.1983 -0.179331
1819 4 1 0.782055 -16.228 -0.0348321
1798 4 1 2.24179 -14.3213 -0.253449
1799 4 1 1.87277 -13.8054 -1.32758
1800 4 1 0.743106 -14.0876 -1.14514
1820 4 1 0.65079 -15.0839 -0.55476
1796 4 1 2.84595 -14.1909 -0.573155
1797 4 1 2.83152 -15.357 -0.0483721
1794 4 1 4.55997 -15.4072 -1.04377
1795 4 1 3.87426 -14.4141 -1.22597
1793 4 1 5.04496 -15.2731 -0.0407481
1804 4 1 -0.338193 -12.6818 -1.75448
1805 4 1 -0.402719 -13.4445 -2.68291
1803 4 1 0.0808695 -11.8707 -2.54032
3568 4 1 2.51896 -12.925 -1.74548
1802 4 1 0.636825 -12.334 -1.65062
1801 4 1 1.25888 -13.2853 -1.89953
3569 4 1 1.88297 -12.2907 -2.41684
3567 4 1 2.64525 -12.1374 -0.801123
3566 4 1 3.65128 -11.6222 -1.12213
3557 4 1 -0.343571 -8.64608 -2.37484
3556 4 1 -0.715934 -9.11182 -1.29945
3555 4 1 -0.834736 -8.74659 -0.183215
3560 4 1 1.26868 -10.0174 -1.4599
3559 4 1 0.161779 -9.68367 -1.66965
3558 4 1 0.787117 -9.15287 -2.54192
3561 4 1 1.40167 -9.6154 -0.339219
3563 4 1 3.35358 -9.36635 -0.366138
3565 4 1 3.26799 -10.7598 -0.517111
2197 4 1 -18.3379 -21.814 2.48944
2199 4 1 -18.1751 -21.8474 2.30741
2200 4 1 -17.6273 -21.975 1.28471
2203 4 1 -16.8143 -21.67 1.35056
2195 4 1 -16.7631 -22.8405 2.07931
2194 4 1 -15.8453 -23.3856 2.62474
2198 4 1 -19.0813 -21.1983 1.84353
2201 4 1 -16.8434 -21.4843 0.482183
2202 4 1 -16.2027 -20.6035 1.06616
2205 4 1 -15.7198 -20.7345 2.60766
2204 4 1 -15.6877 -21.5174 1.77111
2208 4 1 -15.1753 -20.3257 2.57747
2057 4 1 -8.39031 -19.8244 2.5455
2056 4 1 -7.2919 -20.0294 1.9637
1835 4 1 -2.76811 -21.1678 1.84177
1834 4 1 -1.92394 -21.1949 1.04023
1836 4 1 -1.69857 -20.6522 2.09065
1833 4 1 -1.27971 -21.4317 2.05044
1838 4 1 -2.09732 -19.9542 2.33147
1831 4 1 0.105512 -21.2796 2.60779
1829 4 1 1.27132 -21.0334 1.22651
1828 4 1 0.749632 -20.0407 1.22787
1830 4 1 1.33574 -21.1456 2.44642
1827 4 1 0.928922 -18.9982 1.71136
2061 4 1 -5.78236 -17.9614 2.4795
1822 4 1 -0.0276669 -16.9609 0.657712
1816 4 1 -0.137044 -18.123 0.438974
1823 4 1 0.528598 -16.8649 1.73732
1826 4 1 0.755691 -17.8256 1.75599
1825 4 1 1.68368 -18.2371 2.26899
1824 4 1 1.69042 -16.976 2.09204
1792 4 1 5.48168 -16.3153 0.230128
1790 4 1 5.14344 -15.4752 1.28328
1791 4 1 4.99665 -15.2685 0.140149
1782 4 1 4.73351 -13.9684 2.62421
1789 4 1 6.27406 -15.5561 0.838719
1785 4 1 5.79193 -13.9395 2.23306
1788 4 1 6.09301 -14.5662 1.49396
1787 4 1 6.89271 -13.7163 1.05913
1786 4 1 6.43729 -14.7007 1.60157
1783 4 1 4.49735 -13.0652 1.87213
3549 4 1 2.82404 -11.1411 1.56278
1784 4 1 5.60313 -12.7824 2.10224
3562 4 1 2.34781 -9.58099 0.247973
3551 4 1 2.43567 -10.3757 1.25668
3552 4 1 1.25312 -10.1347 1.24161
3554 4 1 0.179672 -9.23467 0.130998
3553 4 1 0.583615 -9.14022 1.19712
3550 4 1 3.28756 -10.1204 2.05579
3564 4 1 3.15303 -10.0922 0.565521
3500 4 1 -8.37544 -5.67088 2.07137
3501 4 1 -7.90628 -6.76905 2.15414
3516 4 1 -4.77324 -6.87461 2.33109
3515 4 1 -4.68043 -5.63233 2.16535
3498 4 1 -9.31943 -4.88197 2.27476
3499 4 1 -8.917 -5.12736 1.21774
3496 4 1 -9.97795 -4.80527 1.87004
3497 4 1 -9.4243 -3.79913 1.73105
3495 4 1 -9.18311 -4.22354 2.55488
3494 4 1 -8.80415 -3.114 2.35787
3493 4 1 -8.52938 -1.96772 2.24429
3492 4 1 -7.33568 -1.99302 1.82
3491 4 1 -7.02945 -1.26079 2.63548
2172 4 1 -11.3255 -24.6306 5.07768
2166 4 1 -9.52171 -24.7517 4.97127
2162 4 1 -7.16196 -25.8204 4.94638
2161 4 1 -6.74235 -24.9226 4.22876
2160 4 1 -6.15346 -25.9845 4.03648
2159 4 1 -5.73097 -26.7992 4.82087
2144 4 1 -3.84774 -25.1732 5.05295
2196 4 1 -17.8254 -22.7946 2.71975
2190 4 1 -16.3344 -24.2232 3.21457
2192 4 1 -16.9071 -22.612 3.59976
2193 4 1 -16.9179 -23.6216 3.08955
2191 4 1 -15.9483 -23.3731 3.92948
2189 4 1 -15.4888 -24.2012 4.09561
2188 4 1 -15.7383 -23.6079 4.97887
2180 4 1 -13.967 -22.8228 4.59685
2179 4 1 -12.846 -22.7772 4.26373
2181 4 1 -13.3869 -21.7588 4.80065
2178 4 1 -12.351 -22.6978 5.34984
2175 4 1 -12.123 -23.9532 5.35922
2177 4 1 -11.6403 -23.266 4.54795
2052 4 1 -7.296 -21.8964 4.7623
2053 4 1 -7.18909 -21.5512 3.57749
2011 4 1 -6.09521 -22.2498 5.29957
2207 4 1 -16.2263 -20.1339 3.22544
2206 4 1 -14.9915 -20.1287 3.2681
2210 4 1 -15.8685 -20.1777 4.1656
2211 4 1 -15.1813 -20.2602 5.10553
2209 4 1 -15.3296 -19.5062 3.41056
2054 4 1 -8.07838 -20.889 3.01537
2058 4 1 -7.44349 -20.0564 3.17358
2055 4 1 -7.14399 -20.1013 3.19007
2051 4 1 -7.14795 -20.8007 5.23756
2059 4 1 -6.48098 -19.7008 3.78416
1832 4 1 -0.917868 -21.4673 3.1966
1841 4 1 -1.74199 -19.4182 4.74935
1837 4 1 -1.25402 -20.246 3.15138
1840 4 1 -1.60406 -20.1324 3.76547
1839 4 1 -1.55412 -19.1472 2.98705
2217 4 1 -16.7691 -18.6757 5.11712
2219 4 1 -17.7846 -16.6761 5.04194
2218 4 1 -16.8963 -17.5184 5.04286
2060 4 1 -6.26397 -18.5336 3.44283
2065 4 1 -5.55657 -16.2185 3.63868
1844 4 1 -2.71823 -17.3147 5.27399
2062 4 1 -5.19189 -18.1715 3.45083
2063 4 1 -4.90224 -18.2862 4.63237
2064 4 1 -5.33636 -17.3314 4.1314
1842 4 1 -2.51695 -18.5332 4.78274
2225 4 1 -18.9379 -14.1742 5.00471
2227 4 1 -19.5681 -14.358 3.68976
2226 4 1 -19.0434 -15.1553 4.34442
2228 4 1 -18.4842 -15.0826 3.81451
2230 4 1 -17.6339 -14.2974 2.90286
2229 4 1 -18.7669 -14.4503 2.83451
1855 4 1 -8.35225 -15.2999 3.91299
1856 4 1 -7.51426 -15.5269 4.66358
1857 4 1 -7.37617 -14.994 3.64632
1858 4 1 -7.61559 -14.0629 4.32637
1859 4 1 -6.50459 -13.7484 4.84653
1853 4 1 -6.97803 -15.1299 5.33943
1854 4 1 -7.84602 -15.8695 4.84369
2066 4 1 -4.57111 -15.496 3.53675
2067 4 1 -3.65768 -15.4051 4.26205
2068 4 1 -3.7782 -14.1391 4.14256
1866 4 1 -5.12329 -15.604 5.29524
1781 4 1 5.31371 -14.2808 3.60488
1779 4 1 7.18683 -15.7731 3.96842
1780 4 1 6.2305 -15.1274 3.7764
1773 4 1 8.06549 -13.7511 5.3793
1770 4 1 7.3994 -14.2845 5.36636
1777 4 1 8.31853 -14.837 4.52451
1778 4 1 8.28029 -15.5629 3.54847
1775 4 1 8.3658 -14.6013 4.86265
2237 4 1 -19.3416 -11.0867 2.91603
2233 4 1 -18.9492 -12.9712 4.59246
2236 4 1 -19.1262 -12.0338 3.62911
2232 4 1 -18.629 -12.9804 3.39482
2231 4 1 -17.4442 -13.1131 3.04452
2234 4 1 -18.8452 -12.7513 3.4444
2235 4 1 -18.3301 -12.2511 4.4665
1860 4 1 -6.43934 -12.5852 5.21388
2071 4 1 -3.19241 -12.9697 5.36477
3532 4 1 -4.5799 -10.8374 5.32366
2069 4 1 -4.12697 -13.4526 5.02164
3530 4 1 -4.46884 -11.6577 4.74942
2073 4 1 -3.26674 -12.6135 5.24737
2074 4 1 -2.75456 -11.7637 4.77247
3537 4 1 -0.872099 -11.6882 4.09116
3538 4 1 -0.058155 -11.4246 4.98855
2076 4 1 -0.964287 -10.9464 4.99122
3539 4 1 0.311429 -11.4057 3.80912
3541 4 1 0.648476 -11.3212 3.98096
3544 4 1 1.84327 -12.1986 3.82805
3543 4 1 1.07997 -11.699 4.61052
3545 4 1 2.09117 -11.3467 4.57701
3548 4 1 3.22129 -11.1567 2.69641
3546 4 1 3.12728 -11.8666 4.28859
3547 4 1 3.82962 -11.8687 3.36752
1771 4 1 7.75827 -13.2122 5.32746
2239 4 1 -19.3417 -10.1834 2.78465
2238 4 1 -19.9271 -10.5877 3.81036
2244 4 1 -17.8703 -9.7523 5.35307
2243 4 1 -16.981 -10.4457 5.03602
2241 4 1 -18.713 -9.84116 4.80468
2240 4 1 -18.6661 -9.95957 3.64246
3527 4 1 -5.97094 -9.2139 4.90778
3529 4 1 -4.97494 -10.6708 4.44116
3531 4 1 -4.90464 -10.7403 4.16837
3533 4 1 -3.63969 -10.4091 4.67682
3528 4 1 -4.93934 -9.48319 4.33537
3526 4 1 -5.30086 -8.45551 4.27786
3525 4 1 -5.06629 -9.58632 4.3156
3524 4 1 -3.8038 -9.54738 4.30614
3523 4 1 -4.28204 -8.66265 3.70905
3536 4 1 -1.4319 -10.6859 3.78405
3535 4 1 -2.00775 -9.81906 3.15883
3540 4 1 -0.00822464 -10.2727 4.03676
3534 4 1 -2.5462 -10.299 4.11488
3542 4 1 1.35286 -10.4634 4.40276
2292 4 1 -23.7577 -6.88441 4.57191
2293 4 1 -22.7672 -6.55304 5.30072
2256 4 1 -19.404 -6.30832 3.40183
2258 4 1 -20.7993 -6.60063 5.15521
2257 4 3 -19.7314 -6.3489 4.52259
2255 4 1 -18.637 -6.80863 4.12113
2254 4 1 -18.7675 -7.80701 4.82518
2253 4 1 -18.3097 -6.77778 4.51858
3502 4 1 -8.83691 -7.21901 2.83205
3503 4 1 -9.68114 -7.17266 3.7635
3504 4 1 -9.58714 -7.70731 4.84149
3506 4 1 -8.52708 -7.20829 4.69994
3507 4 1 -7.7241 -6.44323 4.33629
3508 4 1 -7.82078 -6.123 3.18562
3509 4 1 -6.62116 -5.90353 3.05965
3517 4 1 -5.23631 -6.29201 3.30232
3514 4 1 -4.77286 -6.1399 3.30152
3522 4 1 -4.16644 -7.74453 4.57238
3518 4 1 -5.06384 -6.08864 4.53429
3513 4 1 -5.47795 -5.24556 3.66986
3511 4 1 -5.50032 -4.42951 3.44242
3510 4 1 -6.40012 -5.10119 3.87315
3512 4 1 -4.37877 -4.7321 3.91169
2313 4 1 -27.346 -0.355702 5.00124
2309 4 1 -28.0404 -1.34249 4.80162
2307 4 1 -28.7294 -2.47627 5.1795
2308 4 1 -27.8674 -2.46365 4.44321
2310 4 1 -28.6262 -0.322982 5.01286
3486 4 1 -8.08232 -1.41565 4.29708
3485 4 1 -7.30199 -0.517135 4.46634
3488 4 1 -6.43483 -1.74565 4.92433
3487 4 1 -7.37425 -1.1031 5.1852
3490 4 1 -7.40272 -2.15924 3.36062
3489 4 1 -6.28689 -2.1622 3.85026
2153 4 1 -7.07942 -27.5536 6.99716
2152 4 1 -6.21425 -27.7233 6.24307
2151 4 1 -5.11307 -28.182 6.22826
2150 4 1 -4.01149 -27.8884 6.54579
2170 4 1 -12.1455 -25.2029 6.71204
2169 4 1 -11.4377 -25.4265 5.80614
2173 4 1 -12.0258 -24.4962 5.99134
2171 4 1 -11.1139 -25.0007 6.25525
2174 4 1 -13.1102 -24.7194 5.5524
2168 4 1 -10.4041 -25.5759 6.20391
2167 4 1 -9.33427 -25.0822 6.11883
2165 4 1 -9.53217 -24.5852 6.12802
2164 4 1 -8.36553 -24.6288 6.29101
2157 4 1 -6.06171 -26.6161 6.34423
2156 4 1 -6.52079 -25.4877 6.20997
2163 4 1 -7.7214 -25.47 5.82731
2155 4 1 -6.85454 -25.7008 7.39449
2158 4 1 -5.89506 -25.8676 5.44708
2154 4 1 -7.67283 -26.571 6.98414
2147 4 1 -4.80725 -24.9945 6.02215
2146 4 1 -4.31003 -26.0923 5.74708
2148 4 1 -4.55026 -25.85 6.86732
2145 4 1 -4.63285 -24.9862 5.96515
2142 4 1 -4.20956 -24.3595 6.71666
2149 4 1 -4.24064 -26.7738 6.10944
2186 4 1 -15.4336 -22.8421 6.9127
2184 4 1 -14.0151 -21.5739 6.47921
2187 4 1 -16.0469 -22.8519 5.82646
2185 4 1 -14.7108 -21.9572 7.37496
2176 4 1 -10.967 -23.4822 5.55085
2182 4 1 -13.411 -21.996 5.97687
2009 4 1 -8.25241 -21.9009 6.29514
2007 4 1 -9.47751 -22.6133 7.60541
2008 4 1 -9.42624 -22.2223 6.4981
2013 4 1 -7.44768 -22.3282 7.12307
2010 4 1 -7.15286 -22.0097 5.84436
2012 4 1 -6.62066 -22.0559 6.36129
2140 4 1 -5.01127 -23.3952 6.54283
2143 4 1 -3.88557 -24.1855 5.61698
2141 4 1 -4.7167 -23.8553 7.65132
2139 4 1 -4.57342 -22.4091 7.04254
2213 4 1 -17.2968 -20.0085 6.3283
2214 4 1 -16.3644 -20.061 7.15018
2212 4 1 -16.1496 -19.9625 5.82046
2215 4 1 -15.5793 -19.4826 6.41481
2183 4 1 -13.4333 -20.768 5.90066
2048 4 1 -8.39853 -20.4124 7.37429
2047 4 1 -9.1726 -19.5422 7.81993
2045 4 1 -10.0781 -19.5482 5.98203
2046 4 1 -9.10497 -19.301 6.64751
2049 4 1 -7.69189 -21.1138 6.63653
2050 4 1 -6.62607 -20.639 6.28714
2034 4 1 -7.45854 -18.966 6.75914
2036 4 1 -7.48076 -19.3384 6.17343
2032 4 1 -7.62183 -19.263 7.86636
2031 4 1 -6.70689 -19.8898 7.5161
1847 4 1 -4.21124 -19.3996 6.74209
1846 4 1 -3.25559 -19.2614 6.1151
2138 4 1 -5.2632 -21.4892 7.35439
1752 4 1 2.15917 -19.9343 6.47662
1753 4 1 2.5521 -19.6621 7.62191
1750 4 1 0.973946 -18.9856 6.33523
1756 4 1 2.64147 -20.1046 7.56829
1758 4 1 3.62977 -20.1336 7.20097
1759 4 1 4.71716 -19.7501 6.69844
1760 4 1 3.55033 -19.5396 6.59141
1761 4 1 4.71179 -19.0897 6.64451
2221 4 1 -18.6333 -16.2083 5.98942
2220 4 1 -17.6216 -16.8821 6.21179
2216 4 1 -15.9008 -18.4298 5.90484
2041 4 1 -10.2405 -17.0983 7.68105
2042 4 1 -10.3236 -18.302 7.4737
2038 4 1 -8.28845 -17.4073 6.31904
2040 4 1 -9.25968 -17.1386 7.03655
2039 4 1 -9.28485 -16.8915 5.83966
2044 4 1 -9.52847 -18.491 5.87718
2043 4 1 -10.4284 -17.9127 6.37359
1850 4 1 -6.03274 -17.2132 6.18514
2033 4 1 -7.383 -18.0807 7.52239
2035 4 1 -7.50151 -18.2483 5.75817
2037 4 1 -7.99177 -18.3816 5.78955
1849 4 1 -6.20392 -18.2816 6.76624
2128 4 1 -7.83804 -17.167 7.416
1845 4 1 -2.6956 -18.5002 5.46064
1848 4 1 -5.14585 -18.7338 6.60538
1843 4 1 -2.28628 -18.2427 5.93985
1870 4 1 -2.34181 -16.3496 7.69941
1745 4 1 -0.828537 -17.2627 7.31417
1872 4 1 -1.49218 -17.8865 7.9615
1871 4 1 -2.40335 -17.5068 7.35659
1749 4 1 0.870838 -17.7404 6.29571
1751 4 1 2.18917 -18.7938 6.31164
1748 4 1 0.629068 -18.8416 6.26808
1747 4 1 0.603435 -18.2819 7.28649
1744 4 1 0.210386 -16.6273 7.42663
1763 4 1 5.2432 -17.8224 6.30398
1762 4 1 5.4613 -18.3652 7.26737
1764 4 1 6.26446 -17.0884 6.40288
2222 4 1 -18.3117 -15.1715 6.39064
2224 4 1 -18.6035 -15.03 5.88817
2223 4 1 -18.3581 -13.9714 6.49808
1863 4 1 -5.94046 -15.086 6.07464
1862 4 1 -5.82648 -13.8707 6.12543
1851 4 1 -6.02535 -16.0417 6.65259
1852 4 1 -7.19809 -15.9902 6.18539
1864 4 1 -5.14941 -14.7497 6.84604
1865 4 1 -4.30485 -15.1678 6.07537
1867 4 1 -4.91701 -15.0159 6.34018
1868 4 1 -4.17449 -15.7945 6.78757
2070 4 1 -3.4302 -13.9669 5.87848
1869 4 1 -3.37407 -15.9198 7.58979
2095 4 1 -2.98878 -13.4708 6.95113
1743 4 1 -0.735679 -16.0264 7.16286
1742 4 1 -1.74826 -15.9757 6.46978
1741 4 1 -0.825714 -15.296 6.86327
2096 4 1 -2.43051 -13.5421 7.92904
1740 4 1 0.341529 -15.7494 6.78594
1736 4 1 1.36188 -14.251 7.86074
1739 4 1 1.45576 -15.5362 7.26169
1738 4 1 2.04414 -14.5469 7.39965
1735 4 1 2.43851 -13.7554 7.6177
1776 4 1 7.81778 -15.488 5.40748
1765 4 1 6.60331 -16.1466 7.0963
1766 4 1 6.28553 -15.4596 6.10622
1767 4 1 6.88976 -14.3855 6.16199
1768 4 1 5.80946 -14.8149 6.46593
1769 4 1 6.87737 -15.1965 6.01306
1774 4 1 8.91799 -14.3026 5.97901
1861 4 1 -5.24387 -12.9297 5.58298
2072 4 1 -3.40447 -12.2512 6.31129
2079 4 1 -2.86729 -10.9119 7.43613
2078 4 1 -2.90841 -10.7902 6.16547
2081 4 1 -1.98198 -11.2939 7.18691
2082 4 1 -2.10053 -12.3586 6.57367
2083 4 1 -1.15844 -11.7645 7.00621
2077 4 1 -2.00454 -10.9518 5.39015
2075 4 1 -2.02029 -11.2775 5.42782
2084 4 1 -0.529547 -12.5936 7.59025
2094 4 1 -1.75468 -13.2961 6.91517
1737 4 1 2.02632 -13.3841 7.35283
1734 4 1 2.05911 -12.6684 7.51205
1730 4 1 2.96882 -11.2889 7.8907
1733 4 1 3.25172 -12.6235 7.76655
1772 4 1 8.2598 -13.2923 6.4332
2285 4 1 -25.8947 -9.51339 6.24471
2286 4 1 -24.8381 -8.99807 6.21688
2284 4 1 -26.8712 -9.97595 6.86063
2282 4 1 -25.152 -10.1232 6.81649
2281 4 1 -25.7807 -10.409 7.90945
2283 4 1 -26.0735 -10.5046 6.19246
2287 4 1 -23.9272 -8.16766 6.22522
2246 4 1 -19.8683 -8.78989 5.89696
2242 4 1 -17.9634 -10.1991 5.69638
2248 4 1 -18.1827 -8.31833 6.53702
2249 4 1 -17.2668 -8.16923 5.72883
2245 4 1 -18.7955 -9.01036 5.51287
2080 4 1 -2.15149 -10.0366 7.22089
1728 4 1 1.02821 -10.1507 8.03716
1729 4 1 1.94074 -10.7585 7.75007
2288 4 1 -24.8912 -7.34007 6.13912
2291 4 1 -24.462 -6.57514 5.5402
2289 4 1 -23.8174 -7.78352 6.51124
2290 4 1 -23.3985 -7.28804 5.47417
2294 4 1 -23.0482 -5.82319 6.28605
2268 4 1 -21.886 -5.45562 7.8519
2247 4 1 -19.1908 -7.85586 6.00707
2259 4 1 -20.4332 -6.94874 6.24972
2261 4 1 -20.1121 -6.87636 6.49861
2262 4 1 -21.1041 -6.18888 6.82741
2260 4 1 -20.7573 -7.54593 7.27231
2264 4 1 -20.6643 -5.91639 6.70161
2250 4 1 -18.0988 -7.40705 5.51221
2251 4 1 -17.0963 -7.63988 6.25498
2252 4 1 -17.9106 -7.11846 5.65121
3505 4 1 -9.32837 -6.6875 5.42506
3520 4 1 -3.62968 -6.95411 6.10141
3521 4 1 -4.61219 -7.27531 5.55203
3519 4 1 -4.46733 -6.26691 5.58919
2304 4 1 -26.5746 -2.85434 6.30981
2295 4 1 -23.7361 -5.35071 7.09629
2296 4 1 -23.9936 -4.36187 7.83493
2263 4 1 -21.6331 -5.08662 6.58231
2265 4 1 -21.097 -5.35124 7.64933
2303 4 1 -27.4391 -2.65543 7.12308
2305 4 1 -27.6996 -2.57335 5.95301
2306 4 1 -28.3589 -1.54708 5.82451
1976 4 1 -2.71657 -24.6447 10.7611
1975 4 1 -1.61388 -24.801 10.4941
2006 4 1 -10.3293 -22.7505 8.37714
2005 4 1 -9.20092 -22.4353 8.61607
2004 4 1 -9.1338 -22.3754 9.75676
2014 4 1 -7.95139 -21.8393 8.18352
2016 4 1 -7.25925 -22.4194 10.0308
2017 4 1 -6.51272 -23.2393 9.53197
2015 4 1 -7.16098 -22.4655 8.78468
2018 4 1 -5.65416 -23.9238 9.17017
2023 4 1 -5.50937 -22.4627 8.72957
2019 4 1 -4.96354 -23.5648 10.1013
2020 4 1 -4.71683 -23.2691 8.9725
2022 4 1 -5.07383 -22.6101 9.80359
2021 4 1 -5.26106 -23.7491 9.96164
2003 4 1 -8.82991 -21.3812 10.2115
2030 4 1 -6.4081 -19.6169 8.63469
2029 4 1 -7.17395 -20.4415 8.77467
2025 4 1 -6.07732 -20.7959 9.94236
2027 4 1 -6.8136 -21.2939 10.316
2028 4 1 -6.58361 -20.1972 9.796
2026 4 1 -7.06703 -20.1027 10.2018
2024 4 1 -6.2714 -21.5297 8.98556
2137 4 1 -5.17415 -21.3985 8.54461
2134 4 1 -5.36493 -19.4704 9.82413
2135 4 1 -4.59237 -20.3201 9.50961
2136 4 1 -5.32439 -20.2403 8.57428
1754 4 1 1.69029 -20.3085 8.19738
1755 4 1 2.28593 -19.3502 8.37106
1757 4 1 3.41954 -19.7628 8.31728
2129 4 1 -8.41649 -17.466 8.44096
2127 4 1 -8.47325 -16.7999 8.40822
2131 4 1 -7.67633 -17.5582 10.7093
2132 4 1 -6.84566 -18.2446 10.1414
2133 4 1 -6.16143 -18.7077 9.37077
2130 4 1 -7.84401 -17.5478 9.57696
2125 4 1 -6.60033 -16.1748 8.10396
2122 4 1 -5.4663 -16.9286 8.4316
2123 4 1 -5.76401 -17.2038 9.56141
2124 4 1 -6.34275 -16.3121 9.20358
2121 4 1 -4.62992 -16.5125 9.10358
1746 4 1 -0.23083 -17.9948 8.16883
1874 4 1 -0.291931 -16.9141 9.79305
1873 4 1 -0.675474 -17.3127 8.71793
2126 4 1 -7.61303 -16.1404 8.82648
2111 4 1 -7.41342 -15.8542 10.6649
2112 4 1 -6.48035 -15.3136 10.0842
2113 4 1 -5.65353 -15.0104 9.30256
2110 4 1 -6.14494 -15.9578 10.6399
2118 4 1 -4.01632 -15.1555 9.44472
2120 4 1 -4.45292 -15.2891 9.06149
2119 4 1 -4.93462 -15.3679 10.1063
2117 4 1 -4.11991 -13.97 9.46568
2114 4 1 -5.25868 -13.9442 9.22002
2116 4 1 -4.88539 -13.6689 8.57766
2115 4 1 -4.20586 -13.469 9.53109
2097 4 1 -2.85602 -14.3486 8.78318
1875 4 1 0.132325 -16.1533 10.7491
2098 4 1 -3.14962 -13.2964 8.67268
2101 4 1 -3.28685 -11.9972 10.3574
2099 4 1 -3.06328 -12.5552 9.54557
2100 4 1 -3.66087 -13.174 10.3469
1704 4 10 -3.00637 -10.9303 10.7559
2086 4 1 -0.372194 -11.4366 9.40976
2087 4 1 -0.715682 -11.9384 10.3957
2093 4 1 -1.93796 -12.9957 8.12938
2092 4 1 -0.920012 -12.659 8.67173
2091 4 1 -0.569505 -13.3127 9.55514
2085 4 1 0.00539962 -11.8277 8.36622
2088 4 1 0.344807 -12.5539 10.1845
2089 4 1 1.41206 -12.6171 9.70421
2090 4 1 0.521877 -13.4256 9.90409
1732 4 1 2.86914 -12.9166 8.84017
1731 4 1 2.76384 -11.7408 8.97942
2280 4 1 -25.7123 -9.33004 8.57465
2279 4 1 -26.0334 -10.12 9.37954
2277 4 1 -25.8869 -9.01598 10.3521
2278 4 1 -25.306 -10.0209 10.2277
2276 4 1 -24.9891 -8.18911 9.99468
2275 4 1 -25.1693 -8.30601 8.85422
1707 4 1 -3.28635 -9.57551 9.72264
1708 4 1 -3.17831 -8.45001 10.2173
1709 4 1 -2.21824 -8.49504 9.61345
1712 4 1 -1.73405 -8.18064 10.4979
1711 4 1 -1.47057 -8.96169 9.60782
1724 4 1 -0.0922022 -9.10232 9.0613
1713 4 1 -1.34192 -8.96102 9.73234
1727 4 1 2.0471 -9.55616 8.14095
1726 4 1 1.68779 -8.66184 8.83062
1723 4 1 0.39723 -10.241 8.8366
1722 4 1 0.291963 -9.82788 9.9907
1725 4 1 0.714872 -9.07366 8.16085
2274 4 1 -24.3526 -7.607 8.25529
2272 4 1 -22.7447 -7.02746 9.79996
2273 4 1 -23.4346 -7.53832 8.9568
2267 4 1 -21.9839 -5.6434 9.08989
2269 4 1 -22.1163 -5.47411 9.11147
2271 4 1 -22.6624 -5.88085 9.88008
1710 4 1 -1.15981 -7.96357 10.1119
2302 4 1 -27.3515 -2.70959 8.37751
2300 4 1 -25.6373 -3.2237 9.00799
2299 4 1 -25.3137 -4.37024 8.85001
2298 4 1 -24.7035 -4.99332 9.59866
2297 4 1 -23.758 -5.05274 8.82269
2270 4 1 -23.0279 -4.75079 9.49064
2266 4 1 -21.7352 -4.66973 8.46077
2301 4 1 -26.4289 -2.42958 9.0802
1977 4 1 -3.50152 -25.0866 11.5441
1974 4 1 -1.53014 -25.1037 11.6579
1968 4 1 -0.30083 -25.0648 13.1792
1971 4 1 0.845394 -24.4163 12.0693
1990 4 1 -7.11154 -22.927 12.4772
1989 4 1 -6.36796 -23.3566 11.6848
1988 4 1 -6.28797 -23.5232 12.9072
1978 4 1 -3.64453 -23.9147 11.818
1987 4 1 -5.18481 -23.1502 13.165
1979 4 1 -2.93644 -23.6286 12.7353
1986 4 1 -4.66115 -24.1405 12.9782
1973 4 1 -0.962615 -24.1387 12.1849
1980 4 1 -1.78678 -23.9984 13.0668
1981 4 1 -2.14284 -22.8689 13.302
1972 4 1 0.0357782 -23.624 12.594
1970 4 1 0.424368 -24.18 13.2233
2001 4 1 -9.16092 -21.2627 12.3997
2002 4 1 -8.44321 -21.0933 11.3837
2000 4 1 -8.76515 -20.318 13.0546
2109 4 1 -5.62439 -17.064 10.9823
2108 4 1 -5.2401 -16.2405 11.8393
1883 4 1 -2.94341 -17.2681 12.4722
1881 4 1 -1.43485 -16.9457 13.2501
1882 4 1 -1.9483 -16.7165 12.0949
1884 4 1 -2.42726 -16.4621 13.1031
1877 4 1 -0.791529 -16.5855 10.9245
1880 4 1 -0.882937 -17.6397 12.3712
1879 4 1 0.218872 -17.3109 12.0965
1878 4 1 0.103798 -16.201 11.6242
2107 4 1 -5.61887 -15.1339 11.7552
2105 4 1 -5.39208 -15.2426 11.426
1899 4 1 -6.08869 -14.2157 13.1616
2106 4 1 -4.55509 -15.2722 12.2221
2104 4 1 -5.34216 -14.0577 11.2661
1886 4 1 -3.14225 -15.7334 12.8669
1888 4 1 -3.0148 -15.5794 13.1121
1876 4 1 -0.383259 -15.8239 11.8228
2102 4 1 -3.49199 -12.9113 11.0003
2103 4 1 -4.45204 -13.2056 11.5322
1702 4 10 -2.78813 -11.1302 12.0628
1705 4 1 -3.84907 -10.6836 11.5449
1706 4 1 -3.39192 -9.89639 10.8546
1714 4 1 -0.898086 -9.45439 10.8154
1715 4 1 -0.460754 -9.03162 11.7997
1703 4 10 -2.65353 -10.0431 11.4987
1718 4 1 -0.335872 -8.8275 12.5764
1716 4 1 -0.687153 -10.2246 11.6484
1717 4 1 -1.33053 -9.46168 12.2828
1721 4 1 0.632592 -9.93655 11.1056
1720 4 1 1.54836 -10.0987 11.9229
1719 4 1 0.541066 -9.38456 11.9714
2625 4 1 12.3015 -1.1592 12.3641
1984 4 1 -3.11244 -24.4521 14.2912
1983 4 1 -2.18338 -24.3968 15.1037
1967 4 1 -0.926738 -25.1717 14.1747
1966 4 1 -0.711406 -24.3393 15.1021
1969 4 1 0.815586 -25.2665 13.7233
1965 4 1 0.225735 -24.6093 15.788
1995 4 1 -8.20109 -23.4637 14.3196
1998 4 1 -9.07593 -21.7618 14.8753
1996 4 1 -7.89484 -23.0153 15.3673
1997 4 1 -7.87408 -21.9655 14.7881
1994 4 1 -7.14749 -23.8723 14.7907
1992 4 1 -6.28602 -23.0632 14.1374
1993 4 1 -7.44244 -22.8621 14.0975
1991 4 1 -7.25169 -23.3403 13.53
1985 4 1 -3.89829 -23.7009 13.8161
1954 4 1 -4.94512 -21.747 16.0166
1982 4 1 -2.04429 -23.8639 14.0821
1960 4 1 -2.16611 -21.8584 15.1835
1961 4 1 -1.11449 -22.3798 15.5667
1963 4 1 -0.765858 -23.3526 15.3173
1964 4 1 0.0261663 -24.1116 14.7458
1999 4 1 -9.00116 -20.8177 14.0826
1950 4 1 -6.12941 -19.331 15.9514
1952 4 1 -5.65938 -19.4955 15.5148
1953 4 1 -5.25495 -20.6583 15.7048
1904 4 1 -5.73404 -16.9969 13.6929
1902 4 1 -6.37607 -16.2446 14.3285
1903 4 1 -6.72055 -17.3502 14.1818
1905 4 1 -5.49818 -17.978 14.3301
1885 4 1 -3.55181 -16.5985 13.6113
1906 4 1 -5.33638 -17.9172 15.5238
1936 4 1 -8.33466 -15.2242 15.8307
1900 4 1 -6.11811 -15.0452 14.0386
1935 4 1 -7.18347 -15.337 16.1003
1901 4 1 -5.31827 -15.851 14.1435
1887 4 1 -3.7167 -16.0782 13.9315
1898 4 1 -5.2409 -14.1934 13.917
1897 4 1 -4.20063 -13.527 13.7835
1892 4 1 -2.94153 -14.3455 14.7167
1890 4 1 -2.92584 -14.2781 14.5084
1910 4 1 -5.06075 -14.9867 15.4816
1891 4 1 -2.26023 -15.2469 14.2077
1889 4 1 -2.28934 -14.6925 13.6078
1895 4 1 -3.52523 -13.0451 13.6829
1894 4 1 -3.37764 -13.0112 14.8462
1896 4 1 -4.16359 -12.7022 14.5839
1893 4 1 -2.27087 -13.3395 14.8715
2620 4 1 12.4785 -3.35326 14.2492
2618 4 1 13.0519 -3.76352 15.7763
2612 4 1 11.5428 -3.04031 14.9564
2619 4 1 13.5598 -3.74784 14.6859
2617 4 1 13.8228 -3.48287 14.9564
2609 4 1 10.7334 -0.510879 15.9041
2626 4 1 12.4056 -0.541218 13.469
2608 4 1 11.9157 -0.40751 15.8215
2624 4 1 11.9154 -1.4172 13.4901
2611 4 1 10.7772 -2.19484 15.4532
2621 4 1 12.4794 -2.19519 14.0066
2623 4 1 12.6413 -1.40532 14.4213
2610 4 1 11.4206 -1.30844 15.373
2613 4 1 12.2932 -2.51916 15.7279
2615 4 1 12.8087 -1.53601 15.7901
2622 4 1 13.6099 -1.96263 14.2168
2616 4 1 13.5647 -2.4523 15.4759
1958 4 1 -3.20913 -22.6753 16.9457
1955 4 1 -4.0782 -22.6252 16.2618
1956 4 1 -4.97241 -21.9599 16.8712
1957 4 1 -3.88627 -21.7766 16.625
1959 4 1 -2.48238 -22.319 16.1581
1962 4 1 -0.754468 -23.1512 16.4688
1949 4 1 -5.82822 -19.5445 17.1589
1947 4 1 -7.71491 -19.388 17.4114
1948 4 1 -6.90211 -19.6781 16.5469
1951 4 1 -5.38354 -20.1524 16.4289
1945 4 1 -8.45467 -17.6428 17.7806
1940 4 1 -8.81401 -16.5241 16.4735
1946 4 1 -8.43489 -18.7648 18.1438
1937 4 1 -8.35436 -16.269 16.3611
1938 4 1 -9.26049 -16.2515 17.1489
1941 4 1 -8.42836 -16.3614 17.546
1942 4 1 -7.98093 -17.1893 16.8282
1943 4 1 -7.64567 -17.0929 18.0498
1907 4 1 -5.53284 -16.907 16.2636
1934 4 1 -8.10818 -14.7898 16.7587
1939 4 1 -9.00625 -15.3041 16.4738
1933 4 1 -6.88389 -14.9412 16.7186
1931 4 1 -6.56024 -15.1738 17.1408
1930 4 1 -5.53156 -15.3964 17.8691
1928 4 1 -6.87086 -16.0518 18.6325
1932 4 1 -6.99334 -16.1399 16.4332
1908 4 1 -5.0785 -16.093 16.9762
1909 4 1 -4.70762 -14.9137 16.6714
1911 4 1 -4.6678 -14.8175 16.6467
1913 4 1 -4.06143 -16.0924 18.5892
1912 4 1 -4.39047 -15.613 17.5746
2606 4 1 10.5186 -0.0237561 17.468
2614 4 1 13.0243 -2.3449 16.6393
2607 4 1 11.2284 -0.741453 16.7279
1944 4 1 -8.21595 -17.6177 18.8799
1914 4 1 -4.69163 -16.6439 19.5124
1929 4 1 -5.90688 -15.4579 19.0534
1927 4 1 -6.03856 -15.7024 19.3869
1926 4 1 -5.54623 -14.983 20.362
1924 4 1 -5.60457 -15.3757 20.3226
1925 4 1 -6.71745 -14.8859 20.065
1923 4 1 -5.97214 -15.3747 21.4792
1915 4 1 -4.71185 -15.4439 19.1098
1918 4 1 -4.08564 -14.9798 20.2997
1919 4 1 -4.4757 -13.9694 19.9398
1917 4 1 -3.06983 -15.4928 19.8057
1916 4 1 -3.99964 -14.7727 19.7223
1920 4 1 -3.89097 -13.7263 21.0251
1922 4 1 -5.11859 -14.9647 22.2896
1921 4 1 -4.86144 -14.023 21.5896
3166 4 1 3.87083 13.0469 -12.1561
3161 4 1 2.01019 15.3473 -12.9307
3167 4 1 4.26695 13.951 -11.5671
3165 4 1 4.61286 13.9065 -11.7242
3163 4 1 2.95384 13.665 -12.6133
3162 4 1 2.88503 14.6315 -13.2043
3164 4 1 3.94214 14.1759 -12.6846
3160 4 1 2.76939 16.0382 -12.2576
3158 4 1 2.3245 18.0343 -11.9372
3254 4 1 1.7667 16.3422 -11.3735
3159 4 1 2.8784 17.1458 -12.5709
3156 4 1 1.92189 19.3618 -11.7966
3144 4 1 0.976781 21.4086 -12.8187
3143 4 1 2.10363 21.155 -12.3824
3155 4 1 1.22856 19.8861 -11.01
3154 4 1 2.09635 18.9865 -11.2411
3149 4 1 1.99374 20.6407 -10.8237
3157 4 1 2.89644 18.9241 -11.2433
3140 4 1 -0.37227 23.0164 -11.7289
3313 4 1 -1.49987 22.122 -11.0563
3142 4 1 1.28424 21.8022 -12.8561
3145 4 1 1.57048 22.0742 -12.0625
3146 4 1 1.15234 21.6824 -10.9551
3141 4 1 0.425313 22.489 -12.4157
3138 4 1 1.51252 23.2873 -12.2449
3139 4 1 0.707593 22.8107 -11.6576
3137 4 1 0.753347 22.9558 -11.3955
3135 4 1 2.50526 22.6248 -11.4819
3136 4 1 1.75006 23.5019 -11.5646
3123 4 1 4.54132 23.7552 -12.8861
3134 4 1 3.51152 23.292 -11.8569
3133 4 1 3.14447 23.92 -10.8295
3124 4 1 4.16882 24.8808 -12.8097
3125 4 1 3.42398 25.8407 -13.0936
3122 4 1 4.24905 24.4307 -11.9387
3126 4 1 4.61242 25.986 -12.8345
3127 4 1 3.66693 25.3765 -12.9732
3129 4 1 3.61008 26.5151 -11.1377
3128 4 1 4.05744 25.6672 -11.9015
3119 4 1 5.24978 25.4782 -10.9075
3118 4 1 5.37238 26.6029 -11.3559
3130 4 1 2.77174 25.6281 -10.9598
3120 4 1 5.45914 24.3657 -11.3843
3168 4 1 3.95674 13.4187 -10.5867
3171 4 1 3.5953 12.9721 -8.22126
3233 4 1 6.52188 12.7385 -8.70888
3249 4 1 2.66859 14.8374 -9.12562
3251 4 1 2.56172 14.6594 -9.23819
3250 4 1 1.64275 14.8459 -8.40369
3255 4 1 2.15631 15.8182 -10.3291
3252 4 1 2.84595 15.3146 -10.255
3170 4 1 3.68883 13.867 -9.14649
3169 4 1 4.71059 13.9073 -9.78066
3235 4 1 4.77388 13.8623 -8.64842
3248 4 1 3.65081 15.4649 -8.77956
3238 4 1 4.49679 16.0925 -8.89495
3237 4 1 5.36317 15.3442 -9.04415
3234 4 1 5.76884 13.654 -9.1526
3229 4 1 7.12766 14.1117 -8.14349
3236 4 1 5.73523 14.1837 -9.28845
3264 4 1 -1.33005 18.4382 -8.28741
3253 4 1 2.59439 16.4307 -10.3839
3256 4 1 2.47075 16.827 -10.6624
3262 4 1 0.528486 18.2782 -8.18997
3258 4 1 3.10593 18.3837 -9.80914
3257 4 1 2.90978 17.2169 -9.56635
3239 4 1 3.82116 17.0452 -9.25962
3241 4 1 5.19812 16.8005 -8.31018
3240 4 1 4.09412 16.4479 -8.28091
3259 4 1 2.75566 18.5761 -8.5913
3266 4 1 -0.954701 19.1241 -8.85185
3316 4 1 -1.97369 20.9089 -8.65587
3153 4 1 2.68587 19.7053 -10.4864
3267 4 1 0.11438 19.274 -8.35658
3269 4 1 0.226108 20.9137 -8.73827
3148 4 1 0.951317 20.8544 -10.2755
3151 4 1 2.42164 21.0377 -9.38792
3152 4 1 3.39413 20.4704 -9.9173
3319 4 1 -3.10022 22.3109 -8.19668
3321 4 1 -4.12523 23.9981 -8.12575
3320 4 1 -3.22553 23.4415 -8.62045
3314 4 1 -2.55614 21.9481 -10.5828
3312 4 1 -1.93513 21.849 -9.96184
3315 4 1 -2.2059 21.6658 -9.52575
3310 4 1 -0.603328 22.4079 -10.2832
3311 4 1 -1.70962 22.6334 -10.7378
3309 4 1 -1.00381 23.4068 -9.61823
3147 4 1 1.71098 21.7697 -9.89529
3150 4 1 2.18943 21.7774 -10.3135
3303 4 1 0.780586 23.495 -8.25167
3323 4 1 -4.65629 25.3353 -9.19913
3324 4 1 -5.23316 25.2538 -8.13407
3308 4 1 -1.03156 24.6636 -9.5351
3307 4 1 -0.000181342 24.3465 -9.08197
3304 4 1 0.850187 24.6922 -8.29898
3305 4 1 0.163184 24.3336 -9.13055
3131 4 1 2.19983 25.0472 -10.167
3121 4 1 4.47444 24.2335 -10.7384
3132 4 1 3.22933 24.4937 -9.8371
3114 4 1 5.19086 25.3212 -8.40739
3110 4 1 4.01938 26.6345 -8.35366
3117 4 1 6.38727 26.2541 -10.7615
3116 4 1 6.50397 25.4617 -9.81483
3115 4 1 6.20494 25.8511 -8.71127
3113 4 1 6.41431 25.5526 -8.22317
3109 4 1 3.62128 27.7121 -8.84847
3108 4 1 4.5853 27.4493 -8.11597
3107 4 1 5.70234 27.6511 -8.40589
3173 4 1 4.66114 12.0937 -7.76552
3172 4 1 3.5255 12.0244 -7.35614
3174 4 1 5.36735 13.0282 -7.91779
3175 4 1 4.60713 13.2236 -7.11583
3230 4 1 7.08733 12.969 -7.87866
3180 4 1 6.62547 12.5779 -6.00831
3178 4 1 5.80573 13.363 -6.80175
3247 4 1 3.51674 15.0157 -7.68042
3246 4 1 3.01756 15.4887 -6.74545
3176 4 1 4.23297 14.1466 -6.57618
3244 4 1 3.83933 15.9135 -6.94945
3245 4 1 2.9554 16.0621 -7.82494
3177 4 1 5.06116 14.2032 -7.40139
3226 4 1 6.43504 14.7166 -7.001
3231 4 1 7.77649 13.9663 -7.57464
3232 4 1 6.65694 13.734 -7.9987
3224 4 1 7.36175 15.9066 -7.3017
3181 4 1 6.85583 13.5983 -5.48012
3227 4 1 7.18469 15.32 -6.17512
3179 4 1 6.97969 13.4797 -6.81467
3225 4 1 6.42496 15.3609 -7.98437
3228 4 1 7.12047 14.5019 -7.06737
3221 4 1 8.48038 15.7698 -7.51103
3222 4 1 9.48062 15.5617 -8.0411
3213 4 1 10.6387 16.1206 -5.96645
3263 4 1 -0.409054 18.0728 -7.53757
3261 4 1 1.39102 18.3243 -7.39276
3294 4 1 1.4686 18.629 -5.59432
3293 4 1 1.33826 17.4971 -5.57902
3242 4 1 4.62478 17.372 -7.44242
3243 4 1 4.6725 16.1655 -7.73275
3223 4 1 8.5206 16.2245 -7.50666
3218 4 1 9.24568 17.9278 -6.11511
3219 4 1 8.33847 17.6087 -6.901
3220 4 1 8.78128 16.8888 -7.8358
3216 4 1 10.1279 17.2627 -7.81538
3217 4 1 9.8129 17.0863 -6.67771
3215 4 1 10.0172 17.8951 -6.75789
3214 4 1 10.8904 17.2091 -6.32089
3212 4 1 11.8066 16.3576 -5.51559
3265 4 1 -0.362321 18.9858 -7.83799
3268 4 1 -0.150479 20.3645 -7.73089
3317 4 1 -1.47678 21.0167 -7.613
3318 4 1 -2.61863 21.2203 -7.73897
3271 4 1 -0.666329 19.8009 -6.76665
3272 4 1 -0.885724 20.5806 -5.91737
3300 4 1 0.92886 21.2647 -6.31335
3260 4 1 2.34814 18.9172 -7.53353
3270 4 1 0.00508576 20.225 -7.66262
3297 4 1 2.18733 20.4795 -5.40902
3298 4 1 1.19792 19.9681 -5.79005
3299 4 1 1.40169 20.3876 -6.93336
3301 4 1 1.41686 21.5615 -7.39874
3306 4 1 0.456786 24.02 -8.01232
3302 4 1 0.769406 22.5249 -7.65113
3325 4 1 -6.31879 25.262 -7.51561
3326 4 1 -6.91931 26.0905 -6.90506
3327 4 1 -5.9294 25.6153 -6.31996
3322 4 1 -4.44647 25.1162 -8.05193
3329 4 1 -4.69961 25.3269 -5.4571
3330 4 1 -3.72365 25.0955 -6.14774
3331 4 1 -2.78795 24.7104 -5.60114
3080 4 1 -1.45718 24.498 -5.63459
3085 4 1 -0.915291 26.7123 -6.43431
3082 4 1 -0.704684 25.7695 -5.62113
3075 4 1 2.64149 24.3309 -5.44152
3112 4 1 5.3423 26.111 -7.81709
3111 4 1 4.21485 25.8632 -7.37193
3074 4 1 3.57248 24.7144 -6.11538
3102 4 1 6.66907 26.7705 -5.77772
3097 4 1 7.26936 26.1256 -7.71861
3095 4 1 5.73073 26.6822 -7.06859
3098 4 1 6.15048 25.9684 -7.14882
3099 4 1 6.63754 26.0322 -6.06509
3086 4 1 -0.175984 27.6271 -6.36535
3087 4 1 0.896921 27.3016 -5.8417
3090 4 1 2.7163 27.8014 -5.77229
3092 4 1 3.11405 27.9566 -7.73469
3093 4 1 4.26354 28.0869 -7.17801
3106 4 1 5.24464 27.8468 -7.34301
3104 4 1 5.27381 28.0329 -7.26712
3094 4 1 4.6329 26.9544 -7.23585
3091 4 1 3.38093 27.4508 -6.75364
3103 4 1 5.90362 27.5201 -6.29618
3105 4 1 5.8357 27.8436 -6.27129
3101 4 1 7.77246 26.9393 -5.97731
3096 4 1 6.50421 27.0748 -7.90825
3436 4 1 1.87472 9.42294 -2.82624
3397 4 1 2.84963 10.9988 -2.75974
3182 4 1 7.89072 13.3195 -4.87155
3183 4 1 6.81607 12.7682 -4.64794
3391 4 1 4.20952 14.1871 -3.01758
3184 4 1 7.51177 13.7127 -4.64141
3185 4 1 8.00962 14.747 -4.4666
3386 4 1 6.21078 14.209 -3.78964
3387 4 1 7.12342 13.8636 -3.12961
3385 4 1 6.70572 15.3318 -3.78079
3186 4 1 8.2283 15.733 -5.11447
3280 4 1 -0.0833895 17.9989 -3.55714
3278 4 1 -0.103418 18.1432 -4.13777
3282 4 1 -1.24572 17.7478 -3.6518
3279 4 1 0.893681 18.5696 -3.62594
3292 4 1 1.77393 16.7311 -4.81747
3291 4 1 1.2888 17.3466 -3.97077
3290 4 1 1.75849 17.3693 -2.79041
3372 4 1 3.26695 17.4525 -3.56701
3373 4 1 3.41843 16.4984 -2.8024
3384 4 1 7.11554 16.4979 -3.63446
3187 4 1 7.4549 16.6503 -4.96017
3188 4 1 7.38812 17.821 -4.89054
3189 4 1 6.22638 17.8495 -4.53464
3211 4 1 10.7542 16.6909 -5.12239
3208 4 1 11.6603 18.0101 -3.44104
3210 4 1 11.1345 17.7595 -4.7102
3209 4 1 12.1746 17.5139 -4.34743
3273 4 1 -0.492769 19.6228 -5.31097
3281 4 1 -0.958031 18.8862 -3.64153
3277 4 1 -0.221198 19.3522 -4.37758
3295 4 1 2.05628 19.5895 -5.2396
3275 4 1 0.42571 19.1085 -4.76801
3274 4 1 0.2763 20.2798 -4.8152
3276 4 1 0.487651 20.2636 -4.38673
3296 4 1 3.22024 19.852 -5.25419
3191 4 1 5.0374 19.2514 -5.27709
3192 4 1 4.46226 19.2314 -4.26924
3196 4 1 5.23254 21.1381 -2.7438
3194 4 1 5.28566 20.0904 -3.40859
3190 4 1 6.09335 19.0333 -4.875
3193 4 1 5.42599 18.9368 -3.62218
3197 4 1 5.66047 21.0465 -3.82599
3195 4 1 6.17833 20.904 -3.27135
3200 4 1 7.83553 19.5896 -2.72045
3198 4 1 6.63151 20.3711 -3.51865
3199 4 1 7.19236 19.3301 -3.69914
3201 4 1 9.02963 19.9359 -2.79228
3333 4 1 -3.38168 22.9298 -4.48404
3336 4 1 -3.15755 24.1725 -3.72833
3078 4 1 -0.0964538 23.7654 -4.26259
3079 4 1 -1.18359 23.7543 -4.70368
3332 4 1 -2.47702 23.6013 -4.96578
3334 4 1 -2.59732 23.4831 -5.26153
3076 4 1 1.8289 23.707 -4.74908
3328 4 1 -5.79232 24.8047 -5.37054
3339 4 1 -3.04297 26.3658 -3.5029
3083 4 1 -1.20798 25.1668 -4.62899
3081 4 1 -0.324616 24.6398 -5.37823
3084 4 1 -1.10323 26.1877 -5.34494
3342 4 1 -0.471941 26.674 -3.07216
3335 4 1 -2.32708 24.3401 -4.50305
3348 4 1 1.19604 24.4563 -2.93901
3088 4 1 1.53855 26.6821 -5.05416
3077 4 1 0.850132 24.3884 -4.45606
3343 4 1 0.302702 25.8109 -3.21472
3344 4 1 1.28186 25.4103 -3.69914
3345 4 1 2.05397 24.748 -3.11807
3073 4 1 4.17085 24.2561 -5.1493
3072 4 1 4.6616 25.237 -4.57274
3071 4 1 4.7572 25.8057 -3.5285
3100 4 1 7.20226 26.3657 -5.10517
3070 4 1 5.81839 26.4672 -3.46783
3341 4 1 -1.28803 27.5882 -3.1925
3340 4 1 -2.46815 27.4076 -3.32415
3089 4 1 1.8573 27.8794 -4.9415
3069 4 1 6.18102 27.5451 -3.18294
3440 4 1 1.78924 6.80673 -0.504024
3438 4 1 1.299 7.84764 -2.27559
3439 4 1 1.65471 6.9664 -1.62037
3433 4 1 2.67465 8.07004 -0.308847
3434 4 1 1.97815 8.39118 -1.22487
3435 4 1 1.45496 8.44635 -2.30275
3437 4 1 2.18819 8.52134 -2.08793
3400 4 1 3.96691 9.7261 -0.778371
3395 4 1 4.302 10.4365 -2.54725
3398 4 1 3.92066 10.609 -2.37831
3399 4 1 4.63499 10.1498 -1.60664
3394 4 1 4.09124 11.6206 -2.24436
3393 4 1 4.91546 12.2766 -1.73119
3392 4 1 4.3632 13.2289 -2.27411
3396 4 1 3.79121 11.4309 -2.15693
3390 4 1 4.7222 13.9424 -1.95001
3377 4 1 4.16124 15.9393 -1.45663
3376 4 1 5.33247 15.8185 -1.76314
3389 4 1 5.93702 14.1049 -1.64384
3388 4 1 7.07107 13.798 -1.99799
3283 4 1 -0.697809 17.7236 -2.64062
3289 4 1 2.00198 18.4972 -2.53279
3288 4 1 2.37465 18.2242 -1.405
3287 4 1 1.53756 18.3978 -2.30656
3286 4 1 0.734788 18.0358 -1.49536
3371 4 1 3.77742 17.9202 -2.60819
3378 4 1 4.63503 17.0168 -1.4259
3375 4 1 4.67953 16.8836 -1.49382
3374 4 1 3.48755 16.7342 -1.66485
3383 4 1 7.33777 16.9642 -2.48275
3379 4 1 5.55388 16.5348 -1.02941
3382 4 1 6.62686 16.8097 -1.62694
3381 4 1 6.79674 16.7207 -0.428951
3206 4 1 10.1681 18.8168 -1.85787
3207 4 1 11.1908 18.6746 -2.48919
3284 4 1 -0.902111 18.8496 -2.5274
3285 4 1 0.323429 18.9658 -2.27133
3369 4 1 4.38761 19.6129 -2.34529
3370 4 1 3.32144 19.0971 -2.62727
3368 4 1 3.55983 20.4906 -2.2155
3367 4 1 2.72548 20.9341 -1.44159
3204 4 1 9.69582 20.2544 -2.46573
3202 4 1 10.0971 19.7135 -2.22584
3205 4 1 10.6955 19.5559 -2.51387
3203 4 1 10.774 20.6821 -2.27745
3356 4 1 -0.586849 23.3847 -0.0851212
3353 4 1 -0.846245 24.2177 -0.755627
3354 4 1 -1.79897 24.046 -1.49
3366 4 1 2.60845 21.7208 -0.460999
3358 4 1 1.11606 24.1589 -0.120363
3364 4 1 2.20557 23.0271 -1.93073
3363 4 1 1.46592 22.1132 -1.92156
3362 4 1 0.670041 22.9183 -1.32922
3361 4 1 0.439469 24.0163 -0.859508
3360 4 1 1.61403 23.9244 -0.526797
3357 4 1 0.585022 23.1461 -0.201432
3365 4 1 3.07378 22.5809 -1.21233
3338 4 1 -3.14222 25.7613 -2.48973
3337 4 1 -3.20856 24.5693 -2.59985
3355 4 1 -1.03908 24.4097 -0.618521
3352 4 1 -0.314201 25.0595 -1.43915
3347 4 1 1.59616 24.9131 -1.83366
3346 4 1 1.66765 25.7379 -2.65499
3351 4 1 0.631338 25.305 -2.08152
3349 4 1 1.20139 24.7278 -1.78655
3350 4 1 0.944669 25.5059 -0.94112
3359 4 1 1.94536 25.0111 -0.238965
3064 4 1 5.30863 26.6948 -1.2226
3065 4 1 4.27569 26.4807 -0.693363
3063 4 1 6.48085 26.8718 -0.861638
3066 4 1 4.27754 27.6027 -1.32591
3067 4 1 5.4484 27.4097 -1.65899
3068 4 1 5.9837 28.2483 -2.27944
3464 4 1 -4.07434 5.08242 2.60677
3449 4 1 -0.502974 4.8344 2.1975
3446 4 1 1.78182 5.1285 0.686328
3447 4 1 1.59595 5.11351 1.95441
3444 4 1 1.97336 4.55263 1.43651
3445 4 1 2.91143 4.82706 0.706066
3463 4 1 -3.53647 6.05091 1.9702
3453 4 1 -1.2034 7.92652 1.79264
3452 4 1 -0.048092 7.97118 1.43808
3450 4 1 -0.671454 5.86048 1.7232
3451 4 1 -0.702825 7.05208 1.72996
3448 4 1 0.507806 5.54152 2.03472
3443 4 1 2.43858 5.65632 1.70649
3442 4 1 2.09528 6.05928 0.565281
3441 4 1 2.89064 6.9217 0.0919097
3430 4 1 4.10499 7.8939 1.03275
3428 4 1 5.38832 7.32032 0.463446
3425 4 1 6.41274 7.42079 1.70765
3426 4 1 5.52032 7.24203 0.89636
3458 4 1 -3.36405 8.08324 2.23238
3457 4 1 -2.63056 8.98015 1.8859
3429 4 1 4.81172 8.23309 0.138232
3431 4 1 3.74451 9.10909 1.13647
3403 4 1 5.35492 10.0523 0.760566
3401 4 1 4.07922 10.6503 0.0093621
3432 4 1 2.92935 9.12113 0.324386
3427 4 1 6.18578 8.23114 0.833023
3424 4 1 6.04059 8.59313 1.71994
3406 4 1 8.05988 10.6938 1.70877
3404 4 1 6.54196 10.0785 0.776419
3405 4 1 7.61125 9.69625 1.28818
3407 4 1 9.24944 10.6211 1.6738
3402 4 1 4.88024 11.1639 0.829017
3408 4 1 10.2651 10.9215 1.20875
3410 4 1 11.9352 11.8211 2.08436
3409 4 1 11.2497 10.8389 1.99059
3380 4 1 5.7735 16.9966 0.0937185
2768 4 1 7.29884 20.0132 2.57529
2767 4 1 6.62496 20.5868 1.81407
2885 4 1 9.83925 20.5493 2.26203
2761 4 1 5.00434 23.5732 2.23097
2763 4 1 5.21282 22.8721 2.65373
2759 4 1 6.28822 23.3135 1.75587
2758 4 1 7.03439 22.6108 1.10238
2757 4 1 7.33217 23.7896 1.33939
2738 4 1 8.4718 23.7262 1.76191
2884 4 1 10.1678 21.7345 2.40309
2881 4 1 12.4103 22.2116 1.44439
2882 4 1 11.4623 22.8795 1.38586
2883 4 1 11.1199 22.6126 2.461
2880 4 1 13.468 22.4141 1.82839
3059 4 1 5.23944 25.8757 2.15122
3061 4 1 6.5409 26.5248 0.516811
2756 4 1 7.47318 24.8377 1.80124
2760 4 1 5.86037 24.3765 2.10939
3058 4 1 6.45242 25.8134 2.45664
3056 4 1 6.2292 26.5885 2.6764
2740 4 1 8.01436 25.5719 2.48224
2755 4 1 7.95962 24.6367 0.703356
2741 4 1 7.61416 26.6025 2.63957
3060 4 1 5.64287 26.5451 1.2441
2752 4 1 10.7525 25.5841 1.64112
2739 4 1 8.8885 24.7591 2.09693
2753 4 1 9.60935 25.5089 1.6189
2754 4 1 9.14327 25.015 0.665018
2751 4 1 10.0656 26.5768 2.05091
3062 4 1 6.17452 27.5524 0.0479895
2748 4 1 10.046 27.1467 2.65626
2311 4 1 -27.5124 0.0542082 4.70127
3481 4 1 -8.73937 2.27699 4.28543
3480 4 1 -9.41084 2.60568 5.11723
3484 4 1 -6.96494 0.536637 4.98011
3483 4 1 -7.60839 1.53767 4.85134
3482 4 1 -7.73847 1.87825 3.76235
3479 4 1 -8.90389 3.41472 4.50455
3478 4 1 -8.51099 4.46114 4.00822
3477 4 1 -7.93527 3.69174 3.32435
3476 4 1 -7.124 4.21456 4.00229
3475 4 1 -6.03376 4.12792 4.43928
3466 4 1 -2.67582 4.9397 3.52328
3472 4 1 -6.49412 5.94559 4.84972
3465 4 1 -3.31016 5.87639 3.10004
3467 4 1 -3.45326 5.66625 4.11636
3462 4 1 -3.63416 5.83787 3.10217
3461 4 1 -2.80341 6.78808 3.23261
3460 4 1 -3.86109 7.42455 3.49784
3468 4 1 -4.2021 6.14151 4.85434
3454 4 1 -1.39703 7.57414 3.0095
3459 4 1 -3.96553 8.48181 3.099
3456 4 1 -2.10317 8.88097 2.90932
3455 4 1 -1.00096 8.69348 3.31425
3422 4 1 6.12384 9.39887 2.99762
3423 4 1 6.0332 8.25092 2.80669
3421 4 1 6.8046 10.236 3.53745
3420 4 1 7.98256 10.2846 3.94183
3419 4 1 9.10369 10.0647 3.61053
3418 4 1 10.257 9.97494 3.33806
3417 4 1 11.0876 10.5979 3.75486
2795 4 1 6.92487 13.4379 5.15388
3416 4 1 11.982 11.2919 4.00258
3413 4 1 13.1358 11.9017 4.38083
3415 4 1 11.802 12.4123 3.71861
3412 4 1 13.3849 10.9054 3.82595
3414 4 1 12.2907 12.6199 4.81288
3411 4 1 12.6607 11.2308 2.86151
2794 4 1 6.87957 14.5785 5.15845
2772 4 1 7.30979 18.6899 3.94951
2777 4 1 6.36416 18.7574 5.32856
2771 4 1 8.47885 18.4504 3.48591
2780 4 1 8.6473 17.9382 4.98351
2766 4 1 6.58824 21.2191 2.80146
2774 4 1 5.43635 20.0292 4.7059
2775 4 1 5.72211 18.8746 4.9174
2773 4 1 6.53872 19.5551 4.20347
2770 4 1 8.33127 19.6428 3.82444
2886 4 1 9.13501 20.3371 3.28187
2769 4 1 8.13103 19.1576 2.7632
2887 4 1 8.83339 21.4394 3.44867
2731 4 1 10.4049 21.4994 5.32108
2713 4 1 16.9186 21.1877 5.16522
2762 4 1 5.0879 23.7088 3.42304
2765 4 1 5.84102 21.9563 3.2996
2764 4 1 6.13123 23.116 3.38682
2893 4 1 7.66513 22.9843 5.09109
2891 4 1 7.75092 22.0959 4.6376
2889 4 1 7.39485 21.7093 4.31086
2890 4 1 7.55256 22.732 3.57955
2898 4 1 7.46595 24.1269 4.67074
2892 4 1 8.24758 23.0651 4.01117
2737 4 1 8.38002 24.0265 2.97658
2888 4 1 8.55463 21.8012 4.57875
2733 4 1 10.6926 22.591 4.65537
2736 4 1 9.59978 24.0701 3.22246
2894 4 1 8.70809 23.6611 5.03528
2734 4 1 9.80202 23.2239 5.08285
2735 4 1 9.96756 24.1458 4.35114
2879 4 1 13.4333 21.9449 2.9467
2878 4 1 14.3513 21.8869 3.57829
2877 4 1 14.1605 22.4716 4.57267
2876 4 1 13.628 23.525 4.14591
2875 4 1 14.2218 22.9076 5.02956
2717 4 1 15.4796 22.3139 4.4976
2718 4 1 14.6047 21.5638 4.85075
2715 4 1 17.2691 21.9497 4.77041
2716 4 1 16.5014 22.8446 4.43102
3055 4 1 6.82641 25.8031 3.44894
3057 4 1 5.66716 25.7083 3.27928
2742 4 1 7.83377 25.8295 3.48425
2895 4 1 7.77288 24.338 4.73224
3054 4 1 7.24598 24.663 3.5903
3052 4 1 5.44514 25.0969 4.37007
3053 4 1 6.48198 24.5079 4.49127
3051 4 1 6.41509 25.0239 5.1297
2743 4 1 8.92205 26.3263 3.6148
2746 4 1 9.93599 26.0212 3.94281
2745 4 1 9.35255 26.4603 4.83647
2896 4 1 8.2195 25.4748 4.44713
2897 4 1 8.4156 24.4296 3.97836
2750 4 1 9.67485 27.3106 2.92165
2747 4 1 10.2262 27.1654 3.83741
2749 4 1 10.5174 27.0725 3.76464
2744 4 1 8.30596 26.9611 4.42098
2314 4 1 -27.6748 0.390491 5.92949
2320 4 1 -27.8739 2.28658 6.67671
2319 4 1 -27.2367 2.11576 7.7707
2321 4 1 -26.9869 2.58014 5.91079
2312 4 1 -27.2063 0.495914 5.77255
2315 4 1 -26.6112 0.667834 5.50363
2316 4 1 -26.8522 1.05533 6.59939
2317 4 1 -25.8884 1.36083 7.32418
2318 4 1 -26.2327 2.53536 7.31944
2323 4 1 -27.555 4.19723 5.77908
2326 4 1 -27.2966 5.1713 5.59472
2322 4 1 -28.048 3.08096 6.1486
2324 4 1 -27.6567 4.85023 6.73269
2328 4 1 -26.1755 3.7466 5.84846
2327 4 1 -26.1721 4.90976 5.51804
2329 4 1 -25.4606 4.78258 5.89553
2325 4 1 -26.7607 4.33639 6.21936
3474 4 1 -6.16834 4.4539 5.61097
3473 4 1 -7.05356 5.33336 5.66341
2330 4 1 -25.9532 5.56264 6.59657
2331 4 1 -25.4877 5.84771 7.60534
2333 4 1 -26.8075 7.39069 6.80669
2335 4 1 -25.9307 7.7046 7.05659
2334 4 1 -25.9222 6.89724 6.11943
2332 4 1 -26.0105 6.82459 7.60317
3471 4 1 -6.60287 5.74936 6.09789
3470 4 1 -5.36244 6.04762 6.27249
3469 4 1 -4.53352 6.76461 5.72302
2651 4 1 14.3971 7.74726 7.20984
2649 4 1 14.8384 6.69773 7.73596
2336 4 1 -25.2431 8.69982 7.09782
2337 4 1 -26.0013 9.48957 6.4792
2338 4 1 -24.9136 9.71592 6.84064
2339 4 1 -25.1074 9.86283 7.96955
2653 4 1 13.2734 9.71118 7.93593
2654 4 1 13.732 10.7633 7.98157
2652 4 1 13.7563 8.59215 7.65615
2655 4 1 14.0224 10.112 7.03051
2806 4 1 7.14277 11.6012 7.3778
2803 4 1 8.44122 12.9885 7.92961
2804 4 1 8.54291 11.8115 7.45228
2805 4 1 8.09493 11.0005 6.80931
2662 4 1 12.9975 13.1329 6.95824
2659 4 1 13.3937 11.4814 7.44713
2660 4 1 13.0511 12.6011 7.0261
2656 4 1 13.5959 11.3055 6.96351
2658 4 1 13.8216 11.6145 6.2833
2661 4 1 13.8665 12.9473 7.88442
2657 4 1 14.8597 11.2953 6.94237
2383 4 1 -16.5557 15.2915 7.61729
2387 4 1 -13.6511 15.7443 7.38437
2388 4 1 -14.7612 15.4777 7.8555
2386 4 1 -14.0277 15.321 6.30575
2385 4 1 -14.7809 14.7572 6.98576
2384 4 1 -15.9932 14.5222 6.97594
2799 4 1 5.7902 13.7671 8.03756
2797 4 1 5.84604 14.7981 6.30344
2798 4 1 6.30919 13.828 6.92944
2796 4 1 6.87441 14.3189 5.98798
2793 4 1 6.38261 15.4842 5.7773
2663 4 1 11.9931 13.8017 7.36613
2665 4 1 12.5336 15.7006 6.08901
2664 4 1 12.2103 14.7564 6.73648
2381 4 1 -16.9075 16.9362 7.98267
2391 4 1 -13.9687 17.6101 6.8501
2389 4 1 -13.9037 16.3223 7.54417
2382 4 1 -15.8632 16.2969 7.80792
2392 4 1 -13.2775 18.0581 6.01398
2390 4 1 -13.1662 16.8249 6.66993
2393 4 1 -13.302 17.2254 7.00583
2792 4 1 7.02987 16.4118 6.40758
2791 4 1 6.67087 16.659 7.54638
2778 4 1 7.5097 18.5696 5.64057
2790 4 1 7.45942 17.5007 7.57887
2779 4 1 8.60188 18.2844 6.08665
2784 4 1 9.98798 17.3476 7.23987
2781 4 1 9.60101 17.7742 5.71438
2782 4 1 9.58712 18.5426 6.68645
2787 4 1 8.85629 17.3608 7.90489
2786 4 1 9.90645 16.8874 7.55585
2783 4 1 9.35209 17.5304 6.26101
2666 4 1 13.0407 16.4231 6.85948
2785 4 1 11.0288 16.6976 7.31677
2667 4 1 13.6517 17.5311 6.49278
2668 4 1 13.4692 16.4717 6.95879
2867 4 1 16.4189 17.6695 7.80439
2863 4 1 18.1194 17.6643 6.53127
2864 4 1 17.1303 18.0553 7.01586
2865 4 1 16.286 17.688 7.69234
2861 4 1 18.7395 16.6728 7.69643
2862 4 1 19.1267 16.9991 6.6213
2776 4 1 5.43741 19.1349 6.03697
2728 4 1 9.33598 21.1952 7.03594
2726 4 1 10.5075 20.3534 7.22154
2727 4 1 10.3295 21.1573 6.4225
2725 4 1 11.5548 20.3093 6.73288
2724 4 1 11.7997 21.3522 7.30746
2870 4 1 15.2075 20.2879 7.32202
2720 4 1 14.8203 21.3629 7.18481
2719 4 1 14.8202 21.4425 5.9975
2869 4 1 15.8394 19.5973 7.98956
2871 4 1 16.3417 20.6379 7.28532
2711 4 1 17.3713 20.8764 7.19988
2712 4 1 17.7059 20.9011 6.00802
2899 4 1 7.07811 23.705 5.79958
2900 4 1 7.89503 23.7058 6.62157
2903 4 1 6.95483 23.3185 7.06964
2732 4 1 10.7454 22.614 5.79167
2729 4 1 9.64423 21.6272 5.93505
2730 4 1 10.7061 22.298 6.21988
3039 4 1 9.52317 24.1579 7.73467
2902 4 1 8.14991 23.508 6.85063
2723 4 1 12.8639 21.8612 7.73965
2722 4 1 12.7991 22.3089 6.58926
2721 4 1 13.7809 21.5461 6.63653
2872 4 1 15.7973 21.6256 7.70035
2874 4 1 14.6996 22.7441 6.1935
2873 4 1 15.7011 22.4688 6.93022
2714 4 1 17.509 22.0167 5.91497
3049 4 1 6.05601 25.1224 6.8212
3050 4 1 5.48366 25.241 5.85108
3048 4 1 6.78596 25.9856 7.07479
3044 4 1 7.73422 26.884 6.62644
2904 4 1 7.4757 24.3867 7.48292
3041 4 1 8.25331 25.8784 6.85905
3043 4 1 8.33718 25.8161 6.75713
3040 4 1 9.25301 25.2473 7.25953
2901 4 1 8.12864 24.6233 7.35905
3042 4 1 8.94108 26.4995 7.62781
3045 4 1 6.65992 27.2168 7.02457
3046 4 1 7.30136 27.4327 6.04362
3047 4 1 7.32795 27.1344 7.19663
2634 4 1 10.0832 2.52964 10.3247
2633 4 1 11.0579 1.87783 10.0097
2636 4 1 10.8849 3.8592 10.4472
2640 4 1 12.8753 4.59189 8.52462
2637 4 1 11.6491 3.28584 9.63609
2638 4 1 12.0313 3.63268 8.52824
2639 4 1 12.7311 3.74637 9.4094
2643 4 1 12.7504 4.6208 8.45744
2644 4 1 13.6887 3.90745 8.41136
2645 4 1 13.9533 5.08077 8.45906
2641 4 1 12.1276 5.52932 8.69945
2642 4 1 13.3081 5.59626 8.2591
2647 4 1 14.924 6.07001 8.63984
2648 4 1 13.8641 6.70536 8.54444
2646 4 1 14.1384 5.67109 9.44862
2650 4 1 14.1125 7.43252 8.33955
2340 4 1 -24.9353 9.11429 8.79917
2341 4 1 -26.0776 8.60919 8.67462
2342 4 1 -24.9819 8.26963 8.29644
2344 4 1 -25.5518 8.76485 10.2496
2343 4 1 -25.8701 8.63652 9.09801
2808 4 1 6.91151 10.6123 8.95664
2802 4 1 7.82847 12.3809 8.85113
2801 4 1 6.65029 12.401 8.69194
2800 4 1 5.51369 12.6656 8.29743
2807 4 1 7.65983 10.8598 8.10544
2809 4 1 7.67491 11.3055 9.6197
2812 4 1 9.09889 13.0731 9.09647
2810 4 1 8.66868 11.3364 8.94666
2811 4 1 9.33627 12.037 9.72076
2368 4 1 -19.5406 13.9049 10.2915
2371 4 1 -19.9091 15.1171 10.4331
2374 4 1 -20.1759 16.0007 10.4407
2369 4 1 -18.3576 13.7275 10.5855
2379 4 1 -17.1 16.0064 8.97308
2370 4 1 -18.7065 14.8665 10.5686
2399 4 1 -10.6049 16.1348 9.62453
2541 4 1 3.91408 14.3579 10.1308
2813 4 1 9.12254 14.2896 8.80821
2814 4 1 9.67328 15.3268 9.12096
2821 4 1 9.72783 15.5334 10.6642
2815 4 1 10.6184 14.6575 8.88417
2822 4 1 10.7375 15.9874 10.2419
2816 4 1 11.6248 15.153 9.23244
2817 4 1 12.5321 15.7305 8.72774
2819 4 1 11.338 15.8583 9.09184
2818 4 1 12.018 14.9028 9.29885
2820 4 1 10.7833 15.9737 10.1528
2682 4 1 13.8647 13.7498 10.013
2683 4 1 14.3258 13.6979 8.9511
2684 4 1 14.35 14.1422 10.1357
2685 4 1 14.6457 13.4996 9.09947
2687 4 1 15.7853 15.2386 9.76801
2686 4 1 14.8462 14.6915 9.12523
2679 4 1 15.5451 15.6305 10.651
2681 4 1 13.7327 14.933 10.1576
2860 4 1 18.6833 16.0303 8.78246
2858 4 1 18.6528 15.8557 8.88358
2855 4 1 18.2932 15.9637 10.7147
2856 4 1 18.2481 15.3311 9.71895
2688 4 1 16.7915 15.9433 9.55116
2859 4 1 19.7875 16.1342 8.81854
2857 4 1 19.0358 14.7401 8.974
2376 4 1 -19.0992 18.049 9.89307
2375 4 1 -19.865 17.1419 10.1489
2380 4 1 -17.9228 16.4634 8.30095
2377 4 1 -18.1023 17.425 10.338
2378 4 1 -17.7948 16.8531 9.40653
2394 4 1 -12.8432 16.9927 8.15197
2395 4 1 -11.8891 16.3316 8.35925
2396 4 1 -11.9944 17.5718 8.36437
2397 4 1 -12.2367 16.8993 9.33269
2398 4 1 -11.2893 16.4725 8.75247
2402 4 1 -9.68232 18.0057 9.62174
2400 4 1 -9.80159 16.9785 9.50399
2401 4 1 -8.96336 17.3266 10.2879
2403 4 1 -10.5103 18.0834 10.4111
2418 4 1 -4.40307 18.3276 10.3496
2434 4 1 0.926972 18.1154 10.5873
2433 4 1 1.75812 18.4622 9.85136
2435 4 1 0.908331 18.3648 9.376
2436 4 1 0.495917 18.087 10.4073
2788 4 1 9.13356 18.0292 8.87803
2789 4 1 8.07967 18.1737 8.37475
2671 4 1 13.4111 17.781 9.64287
2672 4 1 13.3621 17.0663 10.5809
2824 4 1 11.4308 17.006 10.2603
2866 4 1 15.5834 18.0297 8.58187
2868 4 1 16.1074 18.614 8.51224
2669 4 1 13.6073 16.5477 8.10315
2670 4 1 13.5775 16.7133 9.2546
2689 4 1 15.7678 16.2809 9.87431
2690 4 1 16.5374 16.312 10.7574
2692 4 1 16.7936 16.5465 10.6232
2704 4 1 18.5497 18.7677 9.70281
2703 4 1 18.6981 17.7699 9.15225
2705 4 1 18.1083 18.4831 8.67553
2701 4 1 20.1501 18.2004 8.8156
2700 4 1 19.351 17.4488 9.35023
2702 4 1 19.6745 17.1362 8.73037
2699 4 1 19.5108 18.4459 9.97674
2419 4 1 -5.27387 19.1201 10.6857
2420 4 1 -4.08681 18.9125 10.4366
2421 4 1 -3.53025 19.9229 10.13
2428 4 1 -0.8903 19.1004 10.4544
2430 4 1 -0.0927676 20.2687 9.22135
2431 4 1 0.767189 20.0343 10.0311
2429 4 1 0.171699 19.5148 10.1124
2432 4 1 0.706465 19.0065 9.49744
2710 4 1 17.4813 20.9532 8.34625
2709 4 1 16.2638 20.8449 8.36655
2707 4 1 17.3323 19.9608 9.2957
2708 4 1 17.2399 20.2188 8.10856
2706 4 1 17.929 19.6857 8.33545
2484 4 1 -1.78208 24.155 10.2546
2487 4 1 -0.285691 23.2327 9.44148
2488 4 1 -0.041265 22.1177 9.76513
2492 4 1 1.62932 24.0043 10.3927
2494 4 1 1.6509 23.8941 10.2037
2493 4 1 0.433832 23.9771 10.1522
2496 4 1 2.25331 23.3267 9.23562
2489 4 1 0.260926 22.6089 10.7639
2497 4 1 3.19678 24.1065 8.84219
2498 4 1 4.20935 23.4385 8.6192
2499 4 1 4.56185 23.8229 9.72792
2495 4 1 2.83586 23.8945 10.1579
2500 4 1 4.69638 22.8334 10.366
2908 4 1 7.74005 23.949 10.1097
3038 4 1 9.54926 23.21 8.44034
2905 4 1 8.27281 24.0712 8.35033
3034 4 1 10.0531 23.8159 9.06226
3033 4 1 9.31913 23.6395 10.0852
3030 4 1 10.0747 24.1804 10.2266
3029 4 1 11.1387 23.5249 10.2745
2470 4 1 -6.12152 25.1874 10.4402
2482 4 1 -1.63726 25.0357 9.24045
2483 4 1 -2.64725 24.5174 9.53223
2481 4 1 -1.95268 24.6461 10.2567
2485 4 1 -1.25584 24.5252 9.24294
2486 4 1 -0.342029 24.2467 8.6645
2480 4 1 -2.31532 25.7942 10.4293
2503 4 1 3.72501 24.8645 10.3912
2906 4 1 7.2371 24.563 8.32265
2907 4 1 7.71321 24.9075 9.42707
3037 4 1 9.64686 24.4409 8.36767
3036 4 1 10.3585 25.0882 9.17202
3032 4 1 10.2951 24.3064 10.3403
3035 4 1 10.4912 24.4378 8.17258
2632 4 1 10.8138 2.57123 10.9343
2629 4 1 12.7268 1.43024 12.393
2628 4 1 12.783 0.294017 12.4981
2627 4 1 12.1903 0.690789 13.4229
2630 4 1 12.0391 2.3604 12.3848
2635 4 1 10.1036 3.26512 11.2255
2631 4 1 11.9458 2.85487 11.3748
2346 4 1 -25.3034 8.13935 11.984
2347 4 1 -24.785 8.83158 11.2646
2348 4 1 -24.5953 8.8713 12.4663
2345 4 1 -24.6663 8.75505 11.1539
2354 4 1 -22.5731 10.0115 13.2962
2353 4 1 -23.3645 10.0767 12.424
2349 4 1 -23.5042 8.58093 12.7688
2351 4 1 -23.8687 10.3393 12.1647
2350 4 1 -23.0974 9.40039 12.0888
2356 4 1 -22.673 12.0756 12.5515
2357 4 1 -22.0019 12.8587 13.1638
2355 4 1 -22.1715 11.1898 13.0557
2352 4 1 -23.4275 11.159 12.8459
2358 4 1 -21.1096 12.0716 12.9583
2359 4 1 -20.3706 12.9631 13.1975
2361 4 1 -21.0883 12.4804 13.0475
2551 4 1 4.0717 11.8333 13.3973
2547 4 1 5.28301 11.1948 11.8076
2548 4 1 4.78176 10.7903 12.8388
2549 4 1 3.86851 11.6887 12.9252
2545 4 1 4.83992 12.7422 11.0637
2550 4 1 4.19917 12.8215 12.8103
2546 4 1 5.70187 11.8431 10.9776
3004 4 1 10.6709 13.4113 12.8984
3005 4 1 10.4504 13.323 11.7036
3006 4 1 9.56221 13.267 12.4119
2999 4 1 10.0405 12.2593 12.0685
3000 4 1 9.34877 11.8801 13.0083
3009 4 1 12.4226 13.4593 12.4723
3008 4 1 11.6877 12.9149 11.6463
2998 4 1 11.0292 12.2569 12.816
2997 4 1 12.0303 11.9906 12.1192
2996 4 1 12.1285 12.1138 13.3219
2364 4 1 -21.5884 15.2077 12.3642
2363 4 1 -21.7499 14.0453 11.8767
2365 4 1 -22.1653 14.1356 12.2332
2367 4 1 -20.1725 13.5054 11.2133
2372 4 1 -20.4346 14.7226 11.4611
2360 4 1 -21.2629 13.6631 12.9388
2362 4 1 -21.2256 13.6702 12.7973
2366 4 1 -21.3111 13.6478 11.6196
2373 4 1 -21.1501 15.566 11.1264
2544 4 1 5.00701 13.9074 11.2549
2543 4 1 3.89516 13.5894 11.6258
2542 4 1 4.73329 14.1622 10.9748
2539 4 1 3.22739 15.1567 11.4606
2540 4 1 3.43077 14.0623 11.2184
2538 4 1 4.25826 14.7672 12.0518
2537 4 1 4.91457 15.6707 12.482
2534 4 1 4.10056 15.0075 13.2661
3002 4 1 9.42484 14.0518 13.0175
3007 4 1 10.7628 13.5489 12.1258
2823 4 1 11.6706 16.0749 10.8943
3010 4 1 11.9987 14.5391 12.7285
3011 4 1 11.4383 15.3573 11.9398
2678 4 1 15.0956 14.7582 11.3055
2680 4 1 14.396 15.6579 10.8207
2677 4 1 15.5234 15.5646 12.1222
2851 4 1 18.304 16.0622 12.198
2852 4 1 18.7428 15.026 11.8796
2850 4 1 17.7686 15.2753 12.8431
2854 4 1 18.7794 14.9764 11.1945
2853 4 1 19.1192 16.1157 11.4093
2405 4 1 -10.1061 17.8666 12.677
2404 4 1 -10.0722 17.6868 11.4306
2406 4 1 -9.23686 17.0933 13.1087
2407 4 1 -8.68103 18.0709 12.8986
2410 4 1 -8.23805 17.105 12.8561
2411 4 1 -8.49063 16.5245 11.9109
2408 4 1 -7.98793 17.1484 13.3149
2409 4 1 -7.56867 18.0397 12.6326
2412 4 1 -7.69734 16.563 11.0426
2413 4 1 -7.28746 17.3852 11.729
2414 4 1 -6.48973 16.6671 11.2028
2415 4 1 -5.92412 17.573 11.6433
2416 4 1 -5.97558 18.7773 11.3226
2417 4 1 -4.76042 18.8068 11.4308
2437 4 1 -0.0300376 18.4336 11.3258
2438 4 1 -0.551215 17.5233 11.9176
2439 4 1 -0.587903 18.6793 11.7071
2532 4 1 3.9247 16.3451 12.879
2530 4 1 3.43058 17.8141 13.3106
2536 4 1 5.55787 16.5296 12.9167
3020 4 1 10.3687 18.7675 13.3377
2934 4 1 8.27356 18.2929 13.2913
3013 4 1 11.6177 16.7242 13.1026
2825 4 1 10.8715 17.1395 11.2446
2828 4 1 12.6564 18.5946 13.2972
2826 4 1 11.9548 17.3891 11.3948
2827 4 1 12.4859 18.0683 12.1485
3018 4 1 11.3787 18.2023 12.6624
3012 4 1 11.6387 16.5343 11.9015
3015 4 1 12.6223 17.0046 12.6311
3016 4 1 11.7294 17.1122 13.2829
2675 4 1 14.0114 16.5684 11.7888
2673 4 1 13.4645 18.0864 11.1329
2674 4 1 14.5514 17.6811 11.5974
2676 4 1 14.9802 16.6798 12.3824
2691 4 1 16.9546 16.7362 11.8597
2694 4 1 17.7834 18.0703 11.2197
2693 4 1 16.8304 17.4387 11.4412
2695 4 1 18.8127 18.7594 11.0996
2698 4 1 19.6048 18.0906 11.1284
2696 4 1 19.8224 18.0402 11.2348
2697 4 1 18.9868 17.9533 12.1533
2461 4 1 -7.26395 21.3117 13.2295
2423 4 1 -3.55373 19.7042 10.853
2422 4 1 -2.95819 20.7455 10.9027
2424 4 1 -3.64835 19.3937 11.9861
2455 4 1 -3.17096 20.7511 12.1477
2425 4 1 -2.56071 18.9694 11.9404
2426 4 1 -2.29374 20.1802 11.8673
2440 4 1 -0.548752 18.9726 12.9012
2427 4 1 -1.69897 19.2746 11.2626
2515 4 1 -0.274843 21.0486 11.9767
2517 4 1 1.69024 20.7646 12.247
2441 4 1 0.377281 19.5326 13.4488
2520 4 1 2.13166 20.9799 11.6202
2516 4 1 0.646488 20.2908 12.3987
2518 4 1 1.66566 20.5264 13.452
2514 4 1 0.791655 20.491 11.7154
2519 4 1 2.38902 21.0916 12.7372
2513 4 1 0.439193 21.4278 12.3752
2524 4 1 3.46246 20.2932 12.9442
2522 4 1 2.79869 21.0571 13.0789
2928 4 1 5.36823 20.2032 13.1956
2525 4 1 3.24658 19.0988 13.1333
2927 4 1 5.49553 21.0191 12.3341
2923 4 1 6.42898 21.2639 12.0339
2924 4 1 7.35673 20.9008 11.5181
3021 4 1 11.3569 19.4626 13.2829
3019 4 1 11.1043 19.3349 12.5934
2467 4 1 -8.34628 23.7353 12.398
2464 4 1 -7.50703 22.2376 13.1536
2465 4 1 -6.80569 23.1199 13.4478
2452 4 1 -3.18267 22.9355 12.3828
2456 4 1 -3.30412 21.6556 12.9647
2454 4 1 -3.63863 21.6036 12.9087
2453 4 1 -2.46572 21.9344 12.5659
2450 4 1 -1.73665 22.753 12.0646
2451 4 1 -2.24195 23.2491 13.0237
2449 4 1 -1.31108 23.3197 13.1231
2521 4 1 2.49225 21.9053 12.2581
2512 4 1 0.910693 22.0823 13.269
2490 4 1 0.165276 23.3537 11.772
2491 4 1 1.21029 23.2338 11.1782
2510 4 1 1.29284 23.723 13.2052
2506 4 1 1.82131 23.7144 12.0576
2502 4 1 4.12246 23.9893 11.071
2501 4 1 5.24143 23.687 11.0234
2920 4 1 5.27687 23.5076 13.2334
2925 4 1 6.67587 21.7711 10.8984
2909 4 1 7.22833 23.4717 11.0623
2926 4 1 5.57195 21.6592 11.4242
2917 4 1 7.6989 23.6184 13.333
2910 4 1 6.47112 23.5665 12.0566
2911 4 1 7.58913 23.2506 11.5827
2912 4 1 7.34131 22.1663 12.1154
2914 4 1 7.99906 21.9974 12.6297
2922 4 1 6.68992 22.0699 12.9326
2921 4 1 5.79365 22.738 12.5076
2913 4 1 8.26068 21.9126 11.4046
2916 4 1 8.76157 23.3335 12.8816
2915 4 1 9.09905 22.2467 12.3819
3026 4 1 11.6045 23.5042 12.7825
3027 4 1 10.9971 23.6221 11.7877
3028 4 1 11.6851 24.2115 11.0744
3025 4 1 12.0649 22.511 13.3765
2471 4 1 -5.70934 24.549 11.4121
2473 4 1 -5.39458 26.4452 11.1143
2472 4 1 -6.25263 25.6162 11.3769
2469 4 1 -6.99023 24.9914 11.2451
2468 4 1 -7.29729 24.2476 12.1435
2474 4 1 -4.5809 25.5441 11.1977
2478 4 1 -2.7653 24.9175 11.7094
2477 4 1 -3.6159 25.5023 11.0188
2475 4 1 -3.42189 25.4981 11.4544
2476 4 1 -4.24024 26.3431 11.6227
2479 4 1 -2.19565 25.9791 11.5906
2509 4 1 0.528517 24.5514 12.6469
2507 4 1 1.54641 24.865 12.2382
2505 4 1 2.44632 24.5745 11.4657
2508 4 1 1.62105 24.2334 13.2373
2504 4 1 2.91763 25.5235 10.8456
2918 4 1 6.74282 24.2969 13.3601
3031 4 1 9.42839 24.7506 11.0796
2600 4 1 12.0936 1.75381 15.6972
2593 4 1 9.8786 4.39253 15.7256
2597 4 1 12.289 2.78798 15.8158
2598 4 1 12.1915 3.93761 16.0576
2599 4 1 11.7387 2.8219 16.06
2552 4 1 4.9194 12.0623 14.1995
2555 4 1 7.7325 12.2677 14.9157
2553 4 1 5.86029 12.677 14.6872
2554 4 1 6.796 12.5133 15.4764
2557 4 1 8.47536 12.3037 14.1396
2556 4 1 8.84754 11.8266 15.0898
2558 4 1 9.42869 11.9671 14.8335
2559 4 1 9.11853 11.1306 15.6392
2560 4 1 9.68612 12.2381 15.4623
3001 4 1 9.81261 12.9522 13.5179
2995 4 1 12.9161 12.775 13.9008
2994 4 1 13.1321 12.9674 15.1237
2535 4 1 5.12838 15.5357 13.4616
2533 4 1 4.35847 15.9225 13.9367
3003 4 1 10.1499 13.9214 13.8921
2952 4 1 10.556 15.8867 15.8977
2842 4 1 13.3773 14.9599 14.6587
2841 4 1 12.7374 15.5485 13.8803
2840 4 1 13.1616 15.9481 14.9825
2953 4 1 11.6613 15.3811 15.6958
2845 4 1 15.1385 14.7837 13.9512
2846 4 1 15.8697 14.9954 14.8116
2992 4 1 13.7665 14.8982 15.7807
2993 4 1 13.7538 13.9858 14.9174
2844 4 1 14.9115 15.8788 14.1988
2843 4 1 14.3223 15.5642 15.1732
2847 4 1 16.6308 14.1675 15.1759
2848 4 1 17.0903 14.3581 14.0969
2849 4 1 17.4314 15.5515 13.9492
2531 4 1 3.37619 16.7103 13.8398
2528 4 1 3.50324 18.6529 14.9489
2529 4 1 2.80548 17.7314 14.3946
2527 4 1 3.97921 18.3052 13.8322
2945 4 1 7.77357 16.3578 14.7675
2944 4 1 7.59109 17.1781 15.624
2946 4 1 8.13717 16.8847 15.7921
2950 4 1 9.43919 17.7922 15.9065
2951 4 1 10.1152 16.9395 15.5275
3017 4 1 10.8653 17.6647 13.6838
3014 4 1 12.5293 16.661 13.7888
2839 4 1 12.3376 16.6457 15.5231
2462 4 1 -6.54785 20.6191 13.9308
2442 4 1 -0.00943914 20.2468 14.3913
2445 4 1 -0.583667 20.5459 14.2854
2443 4 1 1.13426 20.3105 14.6682
2523 4 1 2.57233 20.1025 13.7281
2444 4 1 0.386702 20.0875 13.8172
2526 4 1 3.25635 19.1761 14.3951
2929 4 1 5.65769 20.3685 14.3642
2931 4 1 5.90553 20.4115 14.1537
2930 4 1 5.92359 19.2555 14.1527
2932 4 1 7.03388 20.0196 14.2048
2933 4 1 7.82103 19.2421 13.7832
2937 4 1 7.68568 20.704 15.739
2936 4 1 7.82883 19.626 15.2055
2938 4 1 6.62176 20.427 16.061
2830 4 1 10.7637 19.1733 14.5917
2935 4 1 8.13445 19.0678 14.1339
3023 4 1 11.9923 21.2621 13.8739
3022 4 1 11.0217 20.58 13.6474
2831 4 1 11.0986 18.9889 15.752
2829 4 1 11.8909 18.9346 14.2357
2834 4 1 11.4587 19.4898 15.6136
2466 4 1 -7.98599 23.4555 13.5999
2460 4 1 -6.28238 21.9614 13.4678
2463 4 1 -7.14665 21.6437 14.1105
2459 4 1 -5.81272 22.2832 14.5398
2457 4 1 -4.00087 21.9868 13.9783
2458 4 1 -4.91939 22.714 13.8443
2447 4 1 -0.510752 22.7904 14.8169
2448 4 1 -0.969942 22.4126 13.7992
2446 4 1 -0.778851 21.6922 14.4762
2511 4 1 1.20776 22.8847 14.0656
3024 4 1 13.0735 21.8517 13.7251
2919 4 1 5.5929 24.5762 13.6633
2603 4 1 10.3258 1.08274 17.5982
2605 4 1 10.2264 0.914652 18.2463
2602 4 1 10.2116 0.659141 16.501
2604 4 1 11.0744 0.143885 17.8257
2601 4 1 11.2904 1.2027 16.3787
2594 4 1 10.497 4.52723 16.8103
2592 4 1 10.5291 4.4283 16.8303
2595 4 1 11.4763 3.9061 17.0283
2596 4 1 12.4211 3.20967 16.9366
2590 4 1 11.7528 5.33975 16.7014
2591 4 1 10.6382 5.65652 16.7127
2574 4 1 10.1946 8.02637 18.1459
2572 4 1 9.68371 7.64967 17.8168
2585 4 1 12.8532 6.42069 16.9607
2586 4 1 13.1252 6.95829 17.9814
2583 4 1 12.8839 7.46586 18.154
2587 4 1 11.9649 6.5561 18.2723
2589 4 1 11.2514 6.43865 16.86
2588 4 1 12.1305 5.84167 17.3385
2584 4 1 13.7409 6.87136 17.5701
2573 4 1 9.27207 8.56101 18.5297
2570 4 1 9.75757 8.8107 17.6044
2571 4 1 10.7839 8.13549 17.8827
2569 4 1 10.807 9.26973 17.2949
2568 4 1 11.7656 9.93242 17.54
2580 4 1 12.9079 8.60003 18.4322
2579 4 1 12.8901 9.75959 18.8167
2581 4 1 12.9265 9.3383 17.5276
2582 4 1 13.4814 8.29345 17.5167
2561 4 1 9.81624 13.022 16.3148
2563 4 1 9.86061 12.5385 17.2017
2567 4 1 12.1223 11.0085 17.2318
2566 4 1 11.9384 12.0711 17.6032
2564 4 1 11.0427 12.417 17.5403
2565 4 1 11.1823 11.2823 17.0829
2562 4 1 10.3605 13.6156 17.2699
2956 4 1 9.11782 15.4847 17.651
2954 4 1 10.6441 15.681 16.4232
2957 4 1 10.1482 15.5802 18.4205
2989 4 1 13.2021 13.9049 17.756
2991 4 1 12.6968 15.0484 16.4583
2990 4 1 12.4909 13.8563 16.7817
2987 4 1 11.7828 14.0511 17.9601
2988 4 1 12.6779 14.6692 18.5433
2984 4 1 12.8604 15.5955 17.9845
2986 4 1 12.1777 15.1863 18.0056
2976 4 1 15.7807 14.1781 17.934
2981 4 1 14.9369 15.9606 17.7183
2980 4 1 14.6303 15.235 16.8954
2977 4 1 14.8047 13.9518 17.3288
2975 4 1 15.1093 13.6565 18.7594
2978 4 1 14.3038 15.056 17.6553
2979 4 1 15.4307 15.2772 17.7621
2943 4 1 7.57489 18.1337 16.3515
2942 4 1 8.01353 18.3344 17.443
2948 4 1 9.62608 17.1497 16.7141
2947 4 1 8.45705 17.5441 16.6551
2949 4 1 10.6294 17.6349 16.2676
2955 4 1 10.1019 16.1793 17.3479
2941 4 1 8.73645 18.8345 16.681
2838 4 1 13.2255 16.8605 16.2564
2983 4 1 12.633 16.7757 17.9897
2836 4 1 11.9382 17.9129 17.2849
2837 4 1 12.1523 17.3486 16.2431
2982 4 1 13.7875 16.2351 17.881
2939 4 1 7.1774 19.3134 16.2329
2940 4 1 7.93806 19.6641 17.0574
2833 4 1 10.3879 19.2249 16.1685
2832 4 1 11.2294 20.1397 16.1724
2835 4 1 11.8543 19.0102 16.6904
2575 4 1 9.77971 8.07307 19.3294
2576 4 1 10.5536 8.94912 19.691
2577 4 1 11.5744 8.86326 20.4003
2578 4 1 12.4532 8.90434 19.5316
2960 4 1 10.5864 13.3945 19.7567
2973 4 1 14.7292 13.4601 19.2108
2959 4 1 10.3381 14.4938 19.3187
2961 4 1 9.70776 14.1206 20.2381
2962 4 1 8.61402 14.5794 20.0871
2963 4 1 9.32007 15.4408 20.2718
2985 4 1 12.8023 15.2883 19.1038
2958 4 1 11.0584 15.497 19.0661
2970 4 1 12.1346 15.1085 20.1772
2971 4 1 12.6143 14.1906 19.5649
2972 4 1 13.7618 14.2087 19.2168
2974 4 1 15.7771 13.8018 19.6861
2964 4 1 9.91124 16.3204 20.8165
2965 4 1 10.3119 17.415 20.9543
2967 4 1 10.7626 17.2977 21.047
2966 4 1 10.495 16.4409 20.1826
2968 4 1 11.2999 17.1491 19.978
2969 4 1 11.7896 16.2032 20.6602
ITEM: TIMESTEP
10700000
ITEM: NUMBER OF ATOMS
1913
ITEM: BOX BOUNDS ff ff ff
-3.5000000000000000e+01 3.5000000000000000e+01
-3.5000000000000000e+01 3.5000000000000000e+01
-3.5000000000000000e+01 3.5000000000000000e+01
ITEM: ATOMS id mol type x y z
3613 4 10 -3.15437 -14.931 -8.71674
3614 4 10 -3.9221 -13.9846 -8.42005
3612 4 10 -3.88336 -14.0429 -8.34042
3610 4 1 -3.73328 -11.6618 -8.19902
3583 4 1 2.00994 -11.5362 -8.86894
3607 4 1 -4.4129 -10.5723 -8.51724
3606 4 1 -3.34173 -10.0844 -8.36573
3604 4 1 -2.82552 -9.70447 -9.22865
3603 4 1 -1.6933 -9.5267 -8.76322
3605 4 1 -2.1694 -9.82002 -8.17131
3600 4 1 -0.0135477 -8.71266 -8.37096
3584 4 1 1.21858 -10.7417 -8.39768
3601 4 1 -0.805026 -7.92492 -8.12977
3571 4 1 -1.82838 -13.7025 -5.56419
3611 4 1 -3.8506 -12.8642 -8.04763
3582 4 1 1.24173 -11.9077 -8.0662
3576 4 1 0.777727 -13.1904 -6.07536
3577 4 1 1.1074 -12.4394 -6.85383
3578 4 1 2.01366 -11.7459 -6.53918
3579 4 1 2.06234 -11.2231 -7.69365
3581 4 1 1.27262 -11.2713 -7.01043
3608 4 1 -3.30629 -10.7339 -8.04858
3609 4 1 -4.41829 -10.7487 -7.78697
3602 4 1 -1.41675 -8.87522 -7.79435
3593 4 1 -1.18451 -8.70208 -5.73697
3598 4 1 -1.45753 -8.47853 -6.69174
3589 4 1 -1.51427 -9.99616 -6.79259
3587 4 1 -1.39421 -10.2802 -6.47438
3586 4 1 -0.234892 -10.3655 -6.7939
3599 4 1 -1.06137 -8.88016 -7.82217
3588 4 1 -2.44901 -10.1804 -5.96925
3590 4 1 -0.987406 -10.2983 -5.7423
3580 4 1 1.67015 -10.1931 -7.33232
3585 4 1 0.158316 -10.1906 -7.98128
3595 4 1 -0.45693 -6.91745 -6.81629
3596 4 1 -1.01455 -6.52369 -7.73859
3594 4 1 -0.561226 -7.65185 -5.82444
3597 4 1 -1.53165 -7.25826 -6.86879
1812 4 1 -3.46417 -16.9883 -2.99509
1810 4 1 -2.59882 -16.4792 -2.75788
1811 4 1 -3.29341 -15.8896 -3.41839
3573 4 1 -0.709085 -13.7907 -4.23166
1809 4 1 -2.33023 -15.3863 -3.02567
1807 4 1 -1.13041 -15.2364 -3.79347
1806 4 1 -1.76901 -14.4197 -3.16941
3574 4 1 0.434546 -13.5899 -4.27867
3575 4 1 0.905951 -14.0158 -5.23602
3572 4 1 -1.29133 -12.9431 -4.92476
3570 4 1 -2.17731 -12.6427 -5.10273
3569 4 1 -2.40412 -13.17 -4.0349
3568 4 1 -2.07877 -12.1917 -4.6318
3567 4 1 -0.931828 -12.327 -4.16668
3566 4 1 -1.17473 -13.2254 -3.4008
3591 4 1 -0.7698 -9.84499 -4.65535
3592 4 1 -0.388387 -8.807 -4.80139
1818 4 1 -5.59818 -16.794 -0.00760742
1816 4 1 -6.27759 -17.3992 -2.18675
1817 4 1 -5.97383 -16.8542 -1.15454
1815 4 1 -5.46803 -16.4416 -1.9847
1814 4 1 -4.34457 -16.7585 -1.56291
1813 4 1 -3.18988 -16.5974 -1.9358
1800 4 1 -4.36414 -14.6129 -1.12331
1802 4 1 -4.4014 -14.2779 -1.73355
1804 4 1 -2.924 -14.761 -1.29246
1803 4 1 -3.39736 -13.8138 -1.97087
1799 4 1 -4.54202 -13.4989 -1.5074
1801 4 1 -3.23562 -14.2155 -1.24013
1798 4 1 -3.56109 -13.9768 -0.892251
3559 4 1 -0.804709 -13.9834 -0.150209
1808 4 1 -1.2399 -15.7438 -2.60733
1805 4 1 -2.23383 -14.3324 -2.09903
3565 4 1 -0.368013 -13.5517 -2.62317
1797 4 1 -2.5783 -13.8091 -0.306487
3558 4 1 0.315325 -13.5708 -0.489314
3564 4 1 0.306081 -14.2966 -1.94088
3562 4 1 1.0847 -13.2246 -1.29324
3563 4 1 0.237751 -13.0765 -2.03801
3561 4 1 0.203506 -12.7989 -0.656822
2169 4 1 -13.6458 -18.8689 1.10575
2168 4 1 -14.0205 -19.1257 2.22907
2173 4 1 -13.8713 -17.6933 1.75095
2171 4 1 -14.6332 -18.6039 1.22529
2172 4 1 -15.0454 -17.7407 1.91155
2176 4 1 -14.8115 -16.3945 2.14039
2177 4 1 -13.6971 -16.3726 1.61987
2170 4 1 -14.3614 -18.6029 0.0931969
1823 4 1 -6.30056 -18.5175 1.63022
1820 4 1 -7.04519 -16.2781 1.82247
1822 4 1 -6.96184 -18.1982 0.661136
1821 4 1 -6.62747 -17.4214 1.47779
1819 4 1 -6.38474 -16.5649 0.84167
1788 4 1 -0.677039 -17.249 1.86829
1790 4 1 -1.95227 -16.3153 2.50766
1789 4 1 -1.40083 -16.349 1.42854
1787 4 1 0.338485 -16.6109 2.30744
2180 4 1 -15.2468 -14.9396 1.53629
2181 4 1 -16.1133 -14.8887 2.4304
2178 4 1 -13.6629 -15.1809 1.78916
2179 4 1 -14.4536 -15.809 1.28946
2064 4 1 -7.11138 -14.4848 1.24515
2063 4 1 -6.6561 -14.3788 2.41416
2065 4 1 -6.62164 -14.903 2.30926
2066 4 1 -5.78252 -15.7169 2.04802
2068 4 1 -4.54699 -14.7756 2.57089
2067 4 1 -4.62836 -15.7698 1.83498
1792 4 1 -1.73867 -14.03 1.95102
1791 4 1 -1.72807 -15.115 2.4667
3548 4 1 -0.2419 -13.6961 2.42503
3551 4 1 -0.326852 -13.5635 1.4559
1786 4 1 0.222977 -15.5826 1.68955
1784 4 1 1.21423 -15.2918 1.40165
1783 4 1 1.43333 -14.6082 2.38232
1785 4 1 0.362655 -15.09 0.613271
1782 4 1 2.12862 -14.4054 1.38033
1780 4 1 2.05172 -14.3379 1.20653
3557 4 1 0.8777 -13.6177 0.586694
1781 4 1 2.99306 -13.9901 0.559355
1779 4 1 2.89788 -13.8766 1.8793
1778 4 1 3.88335 -14.5069 2.18054
2234 4 1 -21.9765 -11.5953 2.4538
2235 4 1 -21.3933 -11.3281 1.4451
2236 4 1 -20.3917 -11.8391 1.74014
2237 4 1 -19.4818 -11.8708 2.60064
2239 4 1 -20.2365 -12.2032 2.29522
1796 4 1 -3.57217 -13.3231 0.17925
1794 4 1 -2.77693 -12.9319 2.20972
1795 4 1 -2.79006 -13.0434 1.02485
1793 4 1 -1.9586 -13.0423 1.297
3550 4 1 -0.904802 -12.7363 2.18983
3547 4 1 -0.756485 -12.6701 2.60791
3545 4 1 -0.378734 -11.1566 2.67543
3552 4 1 -0.440054 -12.4147 1.31953
3553 4 1 -0.174014 -11.418 0.75957
3560 4 1 -0.708839 -12.7837 0.0310541
3554 4 1 0.506974 -11.9671 1.63939
3556 4 1 0.950705 -12.5551 1.0502
3555 4 1 0.504791 -11.6991 0.433934
2275 4 1 -24.1581 -3.03553 1.618
2276 4 1 -24.7789 -2.18882 2.2542
2274 4 1 -24.2292 -2.28396 2.54024
2277 4 1 -23.6255 -1.81641 2.54903
2150 4 1 -8.52708 -24.9421 5.08667
2151 4 1 -9.63708 -25.1377 4.68826
2152 4 1 -8.8732 -24.5628 3.97169
2157 4 1 -11.1787 -22.7632 5.22574
2153 4 1 -8.52564 -24.1779 5.00687
2159 4 1 -10.2778 -22.5699 4.94738
2156 4 1 -10.1972 -23.3793 5.35057
2205 4 1 -20.5878 -18.9297 3.57603
2167 4 1 -13.5423 -19.8996 2.96501
2164 4 1 -10.859 -20.9771 4.57809
2166 4 1 -12.5685 -20.0493 3.61389
2165 4 1 -12.0029 -20.6015 4.48014
2163 4 1 -12.0076 -21.1147 4.56023
2206 4 1 -20.9235 -18.7817 4.68858
2207 4 1 -20.3292 -17.8028 5.14277
2209 4 1 -21.1099 -17.4276 4.96683
2204 4 1 -20.1525 -18.0844 4.27966
2202 4 1 -18.8796 -16.9722 4.64574
2203 4 1 -19.8757 -16.8803 3.91643
2175 4 1 -15.1155 -17.1004 3.14131
2174 4 1 -13.9105 -17.1633 2.82171
1824 4 1 -6.32218 -18.3257 2.77311
1825 4 1 -5.51014 -18.2127 3.69655
1827 4 1 -6.21249 -17.6442 5.01239
1826 4 1 -6.64963 -17.9838 3.86093
1829 4 1 -6.90411 -17.7743 4.809
1830 4 1 -7.83019 -18.4472 5.25206
2079 4 1 -0.660426 -17.2967 4.45832
2080 4 1 -1.1454 -18.0782 5.18691
2215 4 1 -21.951 -15.9172 5.03009
2219 4 1 -22.518 -13.6699 4.00483
2218 4 1 -22.2899 -14.7341 3.43283
2220 4 1 -23.685 -14.0738 4.3015
2216 4 1 -21.4017 -16.1143 4.02421
2217 4 1 -21.3378 -14.9582 4.1739
2184 4 1 -16.3483 -14.3277 3.87954
2182 4 1 -15.4446 -15.2484 3.40103
2183 4 1 -15.318 -14.6638 4.44258
2185 4 1 -16.0855 -14.2808 5.02252
2057 4 1 -8.08385 -14.0304 4.85386
2059 4 1 -8.38359 -14.5796 5.21654
2058 4 1 -7.25885 -14.9218 5.12236
2060 4 1 -7.64367 -14.1121 4.51569
2062 4 1 -5.79005 -13.9737 3.16349
2061 4 1 -6.64887 -14.3768 3.88354
2069 4 1 -3.59385 -14.4512 3.18331
2070 4 1 -4.56623 -14.8227 3.56544
2071 4 1 -3.8552 -15.2332 4.41443
2073 4 1 -3.09684 -13.9653 4.98719
2072 4 1 -2.62878 -14.9073 4.28987
1777 4 1 3.66242 -15.0199 3.23647
1775 4 1 3.48842 -14.8113 3.48324
1776 4 1 3.73613 -13.7945 2.9763
1774 4 1 4.43565 -14.0922 3.70735
1772 4 1 4.02889 -14.0693 4.54713
2231 4 1 -23.1127 -12.4165 4.98773
2230 4 1 -22.2683 -11.6424 5.20042
2232 4 1 -22.5871 -12.1527 3.90023
2221 4 1 -24.1887 -13.0674 4.06572
2222 4 1 -23.929 -13.1148 5.25176
2238 4 1 -19.9659 -12.6055 3.37615
2240 4 1 -19.4473 -11.4185 2.82306
2241 4 1 -20.483 -11.3959 3.32643
2233 4 1 -21.5093 -12.1652 3.33281
2242 4 1 -19.9143 -10.8401 4.27465
2186 4 1 -16.2739 -13.1501 5.27718
2188 4 1 -16.7152 -13.1939 4.82925
2189 4 1 -17.2821 -12.9129 3.89852
2190 4 1 -17.6444 -13.3271 4.96731
3544 4 1 -0.241277 -11.2347 3.84802
3549 4 1 -0.878417 -13.1939 3.33159
3542 4 1 -2.36027 -11.732 4.53155
3546 4 1 -1.41295 -11.7387 2.91098
3543 4 1 -1.32628 -11.5984 3.97342
3541 4 1 -1.30128 -11.4513 5.14446
1771 4 1 4.30321 -13.1503 5.22692
1773 4 1 4.96448 -13.3955 4.40246
2245 4 1 -19.0837 -9.35747 3.69796
2244 4 1 -19.1371 -10.0631 4.6285
2246 4 1 -20.0064 -8.6359 4.18646
2243 4 1 -19.7505 -9.97123 3.62452
3536 4 1 -0.178409 -8.94661 4.13533
3537 4 1 0.509688 -9.53275 4.89089
3535 4 1 0.478844 -8.31888 4.81532
2252 4 1 -23.0254 -6.8274 4.95705
2249 4 1 -21.7994 -7.41323 4.89243
2250 4 1 -23.0088 -7.57067 4.53365
2251 4 1 -23.9272 -7.50217 5.35095
2248 4 1 -21.1808 -7.50573 3.83087
2247 4 1 -19.9216 -7.44004 3.97118
3525 4 1 -2.59305 -6.66974 5.2848
3533 4 1 -0.772713 -7.3893 5.06184
2269 4 1 -24.6053 -3.85247 4.1753
2270 4 1 -25.478 -3.78002 3.30142
2271 4 1 -26.0353 -3.55606 4.3429
2264 4 1 -23.1138 -5.24107 5.25765
2266 4 1 -22.9445 -4.19389 5.09662
2267 4 1 -22.7087 -5.02272 4.34964
2268 4 1 -23.7965 -4.62626 3.8867
3521 4 1 -3.61678 -4.79498 4.63134
3519 4 1 -3.05037 -4.02709 5.03041
3522 4 1 -2.42521 -5.0278 4.9237
2273 4 1 -25.3088 -2.62968 2.71283
2272 4 1 -25.331 -2.67552 3.92298
2280 4 1 -24.502 -1.75747 4.83918
2278 4 1 -23.4858 -2.12717 3.73815
2279 4 1 -23.3107 -2.00345 4.88015
2281 4 1 -24.07 -0.815323 4.28138
2282 4 1 -23.7164 -1.36725 5.187
3515 4 1 -4.21108 -1.38918 4.89435
3516 4 1 -3.99574 -2.41874 5.35858
3514 4 1 -3.09494 -1.33571 4.84337
2143 4 1 -5.51532 -27.7319 6.6125
2141 4 1 -6.43464 -27.1834 5.90384
2139 4 1 -6.78705 -27.0544 7.33719
2142 4 1 -5.29773 -27.1931 5.53582
2149 4 1 -8.22628 -24.9353 6.31225
2148 4 1 -7.70812 -25.6336 7.08574
2144 4 1 -5.90652 -26.5865 6.3369
2146 4 1 -6.13431 -25.6906 6.36048
2136 4 1 -6.15474 -25.0196 7.37582
2140 4 1 -7.36909 -26.5885 6.42177
2147 4 1 -7.26027 -25.525 5.99391
2145 4 1 -5.17865 -25.8134 5.70128
2162 4 1 -11.8617 -21.9013 5.45865
2160 4 1 -10.8037 -21.7056 5.60158
2155 4 1 -9.77227 -23.3119 6.51221
2158 4 1 -10.4811 -23.6976 5.43901
2154 4 1 -9.28327 -24.1477 5.84911
2128 4 1 -8.41969 -23.0626 7.70829
2132 4 1 -6.62816 -22.4011 7.64043
2129 4 1 -7.43092 -22.3524 7.59638
2161 4 1 -11.5289 -20.7034 5.65559
2046 4 1 -11.2569 -19.2185 7.56067
1834 4 1 -8.50228 -19.5074 6.40181
1835 4 1 -7.47513 -19.0498 6.90984
1836 4 1 -7.33939 -20.2856 6.81762
2130 4 1 -7.32635 -21.4406 6.90427
2131 4 1 -6.87214 -21.222 7.91077
1837 4 1 -6.77042 -20.048 7.79738
2210 4 1 -21.788 -17.7062 5.97991
2211 4 1 -21.7794 -16.5282 6.29564
2214 4 1 -22.3097 -16.4016 6.10425
2208 4 1 -20.4749 -16.7012 5.70806
2201 4 1 -18.8332 -17.7927 5.577
2200 4 1 -18.429 -17.2714 6.57217
2198 4 1 -18.7481 -16.8133 5.98803
2197 4 1 -17.7954 -16.9058 6.59554
2196 4 1 -16.7642 -16.576 6.20872
2047 4 1 -11.3352 -18.4478 6.61659
2048 4 1 -10.9986 -17.4438 7.12831
1832 4 1 -8.77428 -17.3505 6.37548
1833 4 1 -9.06707 -18.5509 6.36982
1831 4 1 -8.20458 -18.3762 6.34603
2049 4 1 -10.3527 -16.7513 7.78785
2050 4 1 -9.53354 -16.4138 6.96404
1828 4 1 -6.91144 -17.6264 5.938
2082 4 1 -1.55985 -18.3356 7.44569
2078 4 1 -0.878451 -16.5975 5.38895
2081 4 1 -1.13349 -18.374 6.31933
2083 4 1 -2.20836 -17.5821 6.78222
2085 4 1 -0.738381 -16.5393 7.65805
2084 4 1 -1.80482 -17.0127 7.79497
2212 4 1 -20.8996 -15.6782 6.51961
2213 4 1 -21.4996 -15.8387 5.44653
2199 4 1 -18.2679 -16.011 6.74436
2187 4 1 -16.9454 -14.1358 5.57163
2195 4 1 -17.395 -15.6696 6.46648
2194 4 1 -18.1948 -14.7284 6.46423
2192 4 1 -17.2272 -13.9757 7.06981
2193 4 1 -18.3737 -13.7733 7.21358
2052 4 1 -11.4631 -15.1125 6.95483
2051 4 1 -10.3825 -15.5398 7.23079
2054 4 1 -10.0914 -14.5987 5.76601
2053 4 1 -10.3772 -15.4842 6.53881
2055 4 1 -9.58688 -13.5462 5.86069
1710 4 1 -7.05784 -13.4711 7.92299
2074 4 1 -3.03299 -14.8287 5.84679
2076 4 1 -1.57586 -14.8895 6.08886
2075 4 1 -2.43687 -14.9601 6.92092
2077 4 1 -1.02454 -15.9681 6.39923
1757 4 1 -0.105854 -14.5218 7.97056
1767 4 1 3.57736 -15.0224 6.59995
1768 4 1 4.32211 -14.2276 6.29817
1769 4 1 5.02908 -13.4855 6.86345
1766 4 1 3.26622 -13.9664 7.05135
2229 4 1 -21.6884 -11.6063 6.19635
2223 4 1 -23.6357 -12.5444 6.34231
2224 4 1 -24.0445 -11.7196 7.0863
2225 4 1 -23.7504 -12.0848 5.97926
2227 4 1 -21.9519 -11.2749 6.55931
2228 4 1 -22.7378 -12.1122 6.20197
2226 4 1 -23.0689 -11.1358 6.32419
2191 4 1 -17.7493 -13.3939 6.18075
2056 4 1 -8.41111 -13.2193 5.67483
1716 4 1 -9.2967 -12.3513 6.39911
1715 4 1 -8.44912 -12.7171 7.1695
1717 4 1 -8.68131 -11.4011 6.42931
1718 4 1 -9.19362 -10.9151 7.41628
1712 4 1 -6.25498 -12.2289 7.18398
1714 4 1 -7.97916 -12.363 6.16229
1713 4 1 -7.39921 -12.6037 7.13907
1711 4 1 -7.40918 -12.6071 7.23658
1744 4 1 -5.23504 -12.3576 7.24138
1742 4 1 -5.21755 -11.6072 7.46916
1752 4 1 -2.84206 -13.2045 7.48008
1749 4 1 -3.01242 -12.9683 7.45472
1740 4 1 -4.11648 -11.382 7.52036
1759 4 1 -0.0622724 -12.3303 7.93015
1751 4 1 -2.30631 -12.2964 8.04917
1762 4 1 1.31633 -12.2365 7.70068
1763 4 1 2.0157 -12.5937 6.78236
1758 4 1 0.304052 -13.4334 8.03919
1764 4 1 2.63023 -13.0793 5.91836
1765 4 1 3.81234 -13.3255 6.12367
1770 4 1 4.76612 -12.5506 6.22021
1721 4 1 -9.44518 -9.64714 7.7042
1719 4 1 -9.19453 -10.1399 6.52306
1720 4 1 -10.2923 -10.0305 6.99148
1735 4 1 -6.56097 -9.15761 7.76595
1736 4 1 -5.64473 -9.84777 7.30399
1738 4 1 -4.14948 -9.65104 7.42336
1737 4 1 -4.82199 -10.6768 7.13238
3538 4 1 -0.454278 -9.78846 5.55443
3540 4 1 -1.65662 -10.5526 5.90738
3539 4 1 -1.44988 -9.3875 5.94873
3534 4 1 -0.440983 -8.47448 5.52765
2263 4 1 -24.2788 -5.49252 5.38999
2260 4 1 -24.4885 -6.56623 6.06368
2261 4 1 -25.4398 -5.79297 5.79171
2258 4 1 -23.6577 -7.15281 7.45855
2253 4 1 -22.5056 -6.33058 5.88432
2255 4 1 -22.1341 -7.44691 6.5746
2259 4 1 -23.5268 -7.17086 6.22511
2256 4 1 -21.773 -7.071 7.63295
2254 4 1 -22.0424 -6.33884 6.94728
1726 4 1 -8.49266 -6.58005 7.89302
1725 4 1 -9.61049 -6.90015 7.61002
3524 4 1 -3.40059 -6.08164 6.03669
3531 4 1 -0.178321 -7.54549 7.2838
3527 4 1 -1.46013 -7.26528 6.93514
3526 4 1 -1.6305 -7.21012 5.77123
3528 4 1 -1.87374 -7.00946 5.80726
3530 4 1 -0.148433 -7.10748 6.11907
3532 4 1 -0.733886 -7.42108 6.25655
3529 4 1 -1.13829 -6.67706 6.66192
2262 4 1 -24.6092 -5.30557 6.55096
2265 4 1 -22.6483 -4.67232 6.16615
3517 4 1 -4.77166 -3.17458 5.84874
3520 4 1 -4.04325 -4.17496 5.51404
3518 4 1 -3.91622 -3.95883 5.94004
3523 4 1 -2.61239 -5.1487 6.14372
2283 4 1 -24.0905 -0.514889 6.02037
3509 4 1 -4.59963 -0.246423 5.45129
3510 4 1 -3.72876 -0.754257 6.12553
3511 4 1 -3.08942 -1.7637 6.00017
3512 4 1 -4.29974 -1.32708 5.88857
3513 4 1 -3.18998 -0.810054 6.0292
3507 4 1 -4.40118 -0.0675704 5.40874
2138 4 1 -6.45184 -26.3588 8.19823
2137 4 1 -6.30241 -25.1398 8.57772
2135 4 1 -6.55268 -25.4617 8.42865
2134 4 1 -6.16579 -24.2977 8.77613
2124 4 1 -10.8218 -23.2916 8.74849
2125 4 1 -11.4471 -22.8776 9.71552
2126 4 1 -10.485 -23.1565 8.98543
2127 4 1 -9.38585 -23.0627 8.47717
2123 4 1 -10.1819 -22.5402 9.32253
2122 4 1 -10.6751 -21.5918 9.90404
2133 4 1 -5.98256 -23.214 8.32374
1846 4 1 -3.83917 -22.8292 9.31112
1845 4 1 -2.74781 -22.3672 8.99193
1849 4 1 -3.21784 -23.7889 10.0345
1848 4 1 -3.84008 -23.6204 9.10791
1847 4 1 -2.93877 -23.3618 9.87646
1850 4 1 -2.38279 -23.0238 10.4804
2042 4 1 -12.9559 -21.3558 8.79085
2043 4 1 -12.7097 -20.1058 8.85857
2044 4 1 -11.4704 -20.189 9.16133
2045 4 1 -11.8416 -19.2347 8.65849
2040 4 1 -12.5444 -21.1055 9.13068
2039 4 1 -13.4512 -20.7417 9.80821
2041 4 1 -12.9713 -20.2151 8.5588
2113 4 1 -9.35759 -19.4296 9.54339
2118 4 1 -9.52002 -20.9526 10.3919
2117 4 1 -9.30771 -21.0436 9.16716
2116 4 1 -10.1221 -20.2341 9.67755
2115 4 1 -9.30038 -19.453 9.27983
2114 4 1 -9.09884 -20.5659 9.36872
2099 4 1 -8.273 -19.7247 10.2153
1838 4 1 -5.87536 -20.337 8.51258
1840 4 1 -3.67285 -20.4954 9.35809
1839 4 1 -4.79624 -20.1183 8.96217
1841 4 1 -3.46794 -20.6417 8.12637
1844 4 1 -3.44484 -21.4358 8.84959
1842 4 1 -3.04447 -20.7714 9.1544
1843 4 1 -2.3441 -21.3998 8.32971
2111 4 1 -10.7319 -18.2457 8.61669
2112 4 1 -9.96557 -18.3101 9.52619
2110 4 1 -10.4905 -17.4418 9.49194
2109 4 1 -10.7036 -16.3347 9.34493
2089 4 1 -3.81356 -16.985 9.95251
2088 4 1 -3.38386 -17.7881 9.09334
2091 4 1 -3.97629 -17.146 10.0184
2087 4 1 -2.36541 -16.9868 9.12903
2086 4 1 -1.571 -17.0903 8.31818
2106 4 1 -8.25718 -15.5253 10.0994
2107 4 1 -8.5514 -15.8867 8.96384
2108 4 1 -9.65344 -15.8738 9.46942
1709 4 1 -7.51824 -14.3927 8.54749
1746 4 1 -5.90819 -13.9477 8.7664
1756 4 1 -0.864891 -14.0724 8.81718
1754 4 1 -2.00867 -13.5936 8.35583
1705 4 1 -7.72416 -13.0886 10.3312
1708 4 1 -7.39188 -13.3404 9.06912
1706 4 1 -6.97873 -12.754 9.50385
1707 4 1 -7.80248 -13.1792 10.2473
1748 4 1 -3.81951 -13.2496 8.33556
1745 4 1 -5.32555 -12.9228 8.32591
1753 4 1 -2.87805 -12.8247 8.55438
1747 4 1 -5.0188 -13.3668 8.15956
1743 4 1 -4.94865 -12.24 8.45486
1750 4 1 -3.45265 -12.0891 8.2399
1741 4 1 -4.80995 -11.2692 8.51561
1755 4 1 -1.36876 -13.0087 9.1275
1761 4 1 0.132915 -12.2082 8.11879
1760 4 1 0.324464 -13.4074 8.35033
1722 4 1 -9.36754 -8.58556 8.18174
1732 4 1 -8.67691 -8.77426 10.3572
1723 4 1 -8.81933 -8.36328 9.29064
1733 4 1 -7.59115 -8.70892 9.82948
1734 4 1 -7.07701 -9.19131 8.79255
1739 4 1 -3.81794 -10.469 8.25584
2257 4 3 -22.7823 -7.21876 8.20048
1727 4 1 -8.8311 -7.3481 8.82408
1724 4 1 -9.3438 -7.65859 8.55601
1728 4 1 -8.84483 -7.28759 10.0054
3497 4 1 -6.05424 -1.38602 9.96229
3500 4 1 -4.58504 -0.462584 8.47362
3498 4 1 -4.89477 -1.10206 9.78371
3499 4 1 -4.9861 -1.5666 8.63654
1859 4 1 -6.14303 -24.0604 13.1962
1856 4 1 -3.56893 -23.6718 11.2982
1855 4 1 -4.50073 -23.2085 11.8009
1854 4 1 -3.57014 -22.5178 11.8432
1853 4 1 -3.17984 -21.87 12.7845
1858 4 1 -5.37025 -23.6589 12.3132
1857 4 1 -4.27153 -23.255 12.2066
1851 4 1 -3.05991 -22.3346 11.1272
2035 4 1 -14.1578 -21.048 12.3449
2037 4 1 -13.6779 -21.5132 11.5219
2034 4 1 -15.2546 -21.4817 11.9949
2032 4 1 -15.586 -20.7194 11.4913
2033 4 1 -14.9138 -20.442 12.4677
2030 4 1 -14.6286 -20.5609 13.1434
2031 4 1 -14.7294 -20.0559 12.0826
2028 4 1 -15.1066 -18.9733 13.264
2036 4 1 -12.9542 -21.382 12.4119
2038 4 1 -13.1315 -20.5853 10.9173
2120 4 1 -11.5245 -20.9209 11.7779
2121 4 1 -10.6392 -21.0984 10.9977
2119 4 1 -10.3976 -20.8707 11.2288
2098 4 1 -8.14449 -19.9024 11.4085
2097 4 1 -6.96098 -19.8659 11.0783
2096 4 1 -7.45459 -19.1733 12.0157
1852 4 1 -3.34821 -21.3416 11.7249
2024 4 1 -16.1584 -18.4496 13.43
2025 4 1 -15.5869 -17.4115 13.4562
2027 4 1 -14.9852 -18.1709 12.3266
2026 4 1 -16.0512 -17.7637 12.4226
2102 4 1 -8.91943 -17.1087 11.6307
2093 4 1 -5.8849 -17.3264 11.1777
2100 4 1 -7.85075 -18.8461 10.92
2101 4 1 -8.00125 -17.7232 11.2773
2094 4 1 -7.01604 -16.928 11.2565
2095 4 1 -6.99179 -18.1163 11.6829
2092 4 1 -4.66237 -17.1284 11.0097
2090 4 1 -3.08742 -17.3026 10.8477
2105 4 1 -8.81263 -15.068 11.0295
2104 4 1 -9.67771 -15.4829 11.7871
2103 4 1 -8.64681 -15.969 11.2444
1889 4 1 -8.00624 -14.624 13.3736
1912 4 1 -5.9107 -13.9847 12.6199
1702 4 10 -6.27372 -12.3381 11.1916
1703 4 10 -6.58043 -13.0478 12.1072
1704 4 10 -6.67731 -13.2215 10.8944
1922 4 1 -5.68663 -12.321 12.8739
1911 4 1 -6.41555 -13.1216 13.2861
1914 4 1 -5.0287 -12.7432 11.8513
1924 4 1 -5.27602 -12.3422 12.9886
1923 4 1 -4.85409 -11.6946 12.1454
1913 4 1 -4.87148 -13.4286 12.7627
1915 4 1 -4.04814 -13.2898 12.2977
1921 4 1 -4.72596 -11.5367 12.5619
1916 4 1 -3.58221 -13.2666 13.3149
1729 4 1 -8.69323 -7.76864 11.0468
1730 4 1 -8.20455 -7.05885 11.9711
1731 4 1 -8.49238 -7.94087 11.1645
3495 4 1 -6.37822 -1.05091 10.8534
3493 4 1 -5.73436 -2.4384 11.3382
3487 4 1 -4.89735 -0.0917368 11.7233
3488 4 1 -4.78083 -1.11908 12.4575
3496 4 1 -5.26854 -1.62097 10.9166
3494 4 1 -5.25689 -1.31302 11.0952
3491 4 1 -5.21133 -1.06509 12.8531
3492 4 1 -5.05486 -2.0375 12.1343
3490 4 1 -4.04455 -1.34671 12.8996
3489 4 1 -4.54327 -0.264922 13.2259
1862 4 1 -5.40951 -25.4769 13.5708
1860 4 1 -5.36303 -24.4827 13.9543
1861 4 1 -4.3873 -25.0246 13.9858
1863 4 1 -5.33021 -24.3727 14.1195
1864 4 1 -4.86375 -23.9891 15.1794
1870 4 1 -4.43349 -21.5821 15.7815
2029 4 1 -15.6663 -19.9471 13.4707
1990 4 1 -11.1393 -19.4674 14.9318
1991 4 1 -11.0397 -19.3471 16.1109
1989 4 1 -10.2176 -19.4834 15.6078
1988 4 1 -9.38518 -20.395 15.8675
1883 4 1 -6.83999 -18.8919 15.6949
1985 4 1 -7.04275 -20.052 15.5292
1986 4 1 -7.79676 -20.7555 16.1
1984 4 1 -6.60942 -19.9058 14.405
1983 4 1 -6.09511 -20.4269 15.372
1981 4 1 -6.07457 -20.542 15.9039
1982 4 1 -7.06996 -19.8869 15.5931
1869 4 1 -3.17807 -21.5031 15.8243
1878 4 1 -4.66874 -18.8688 14.682
1872 4 1 -3.53542 -20.9157 15.7095
1871 4 1 -4.0244 -21.2331 14.6458
1873 4 1 -3.06287 -20.0917 15.0631
1875 4 1 -2.78944 -18.9169 15.5868
1963 4 1 -1.32547 -20.549 15.3053
1874 4 1 -2.54941 -19.2299 14.4493
1965 4 1 -0.634432 -21.2046 15.6716
1966 4 1 -1.86699 -21.3345 15.5776
1964 4 1 -0.779898 -21.3965 14.4913
1962 4 1 -0.918234 -19.4808 15.3485
2021 4 1 -16.9531 -17.0513 14.3652
2022 4 1 -16.1878 -17.6116 13.7524
2020 4 1 -16.0061 -16.3982 13.859
2023 4 1 -15.1619 -18.1822 13.8501
2019 4 1 -15.4688 -17.3929 14.4232
2018 4 1 -16.0584 -16.3085 14.1354
2005 4 1 -16.0215 -16.3668 16.0382
2004 4 1 -15.0747 -16.9004 15.4344
2002 4 1 -14.137 -18.2256 14.8823
2003 4 1 -14.0643 -17.0239 14.7518
1995 4 1 -11.2363 -17.8103 15.4718
1992 4 1 -11.5833 -18.2833 15.73
2001 4 1 -12.9591 -18.1841 15.1593
1997 4 1 -11.1456 -17.3277 15.9448
2000 4 1 -13.2229 -17.2784 15.7601
1993 4 1 -10.6398 -17.9226 15.0271
1996 4 1 -10.2462 -17.2363 15.1369
1994 4 1 -10.3662 -18.4302 16.1232
1887 4 1 -7.34699 -16.684 14.3207
1884 4 1 -7.77658 -18.2702 15.3239
1886 4 1 -6.65796 -17.2808 13.5053
1882 4 1 -6.01637 -18.1224 15.1816
1885 4 1 -7.47704 -17.7074 14.2883
1879 4 1 -4.69843 -17.7571 14.9819
1880 4 1 -5.14473 -18.4553 14.1554
1881 4 1 -5.36659 -17.3075 14.5935
1876 4 1 -3.12037 -17.9013 15.1496
1877 4 1 -4.23095 -17.833 14.5833
1961 4 1 -0.0524894 -18.6885 15.1171
1960 4 1 0.902909 -18.0972 15.4436
1958 4 1 0.847776 -16.5703 15.6489
2012 4 1 -16.2176 -14.8899 15.5987
2015 4 1 -16.6626 -15.4728 15.0317
2010 4 1 -16.2875 -14.1996 15.4612
2017 4 1 -15.047 -15.8248 14.6001
2016 4 1 -15.9283 -15.0864 14.2214
2014 4 1 -15.8589 -14.6523 14.4445
2013 4 1 -15.8004 -13.8971 15.3145
2009 4 1 -16.0691 -15.3586 15.8458
1888 4 1 -7.65027 -15.5227 14.0583
1891 4 1 -7.5937 -14.9012 14.0576
1890 4 1 -7.37407 -13.7181 13.7498
1895 4 1 -6.7408 -14.4233 16.0494
1897 4 1 -6.09605 -14.783 16.0425
1893 4 1 -7.05668 -13.8895 15.2714
1892 4 1 -8.05843 -14.3045 14.8684
1894 4 1 -7.52963 -15.0424 15.3484
1896 4 1 -5.97634 -13.5349 15.8214
1926 4 1 -4.52414 -13.8046 13.83
1927 4 1 -4.19341 -13.9622 15.0117
1909 4 1 -6.64333 -12.4098 15.2064
1910 4 1 -6.3088 -13.3049 14.5284
1908 4 1 -5.4792 -12.4052 15.0065
1925 4 1 -5.46975 -12.9959 13.9102
1928 4 1 -3.23477 -13.2585 15.3039
1907 4 1 -5.25581 -12.8234 16.1397
1918 4 1 -2.8345 -11.8502 14.6556
1919 4 1 -3.73417 -11.1207 14.6935
1920 4 1 -4.05743 -11.3558 13.5094
1917 4 1 -3.80406 -12.3608 14.0496
1865 4 1 -4.98375 -23.8126 16.3162
1867 4 1 -3.63894 -22.3175 16.239
1866 4 1 -4.28446 -23.061 16.8724
1971 4 1 -1.72243 -21.7771 18.5827
1968 4 1 -0.932625 -21.589 17.7093
1969 4 1 0.127283 -21.9186 18.0434
1987 4 1 -8.82095 -21.4567 16.2021
1980 4 1 -5.44728 -19.5465 16.2677
1978 4 1 -5.51371 -19.538 17.1501
1868 4 1 -3.53677 -21.4179 17.0062
1974 4 1 -3.64934 -21.0286 17.9823
1976 4 1 -3.95715 -19.3436 18.8369
1977 4 1 -4.83217 -19.1676 18.0731
1973 4 1 -2.55586 -20.6876 18.2213
1970 4 1 -0.736099 -21.1696 18.5455
1967 4 1 -1.06193 -21.3937 16.5229
1999 4 1 -13.3404 -16.7615 16.8463
1998 4 1 -12.2698 -17.0207 16.4346
1979 4 1 -5.9462 -18.4883 16.7371
1933 4 1 -4.56288 -16.5022 18.7537
1934 4 1 -3.40145 -16.453 18.5521
1946 4 1 -4.26645 -18.1597 18.0302
1947 4 1 -3.18726 -18.5455 17.532
1948 4 1 -2.77178 -18.5543 18.6983
1950 4 1 -1.49132 -16.7673 18.4433
1949 4 1 -2.03591 -17.763 18.2809
1954 4 1 -0.00424917 -17.1237 17.5421
1952 4 1 -0.410232 -16.6239 18.4518
1953 4 1 -1.20793 -17.0581 17.554
1957 4 1 1.01431 -16.9116 16.7412
1959 4 1 0.604777 -17.4402 16.45
2011 4 1 -16.3978 -14.4742 16.6751
2007 4 1 -16.8664 -15.8802 17.2934
2008 4 1 -17.1715 -15.4555 16.1844
2006 4 1 -15.682 -16.0418 17.1751
1898 4 1 -6.73402 -14.9966 16.999
1899 4 1 -6.72334 -14.1146 17.7591
1929 4 1 -2.71795 -13.6669 16.3088
1905 4 1 -4.77365 -14.0155 18.006
1931 4 1 -4.06338 -15.3329 17.2053
1930 4 1 -3.00801 -14.6663 16.9586
1932 4 1 -4.94138 -15.5232 17.9996
1903 4 1 -5.2706 -13.5896 18.1131
1956 4 1 0.95576 -15.7698 16.2671
1955 4 1 0.107276 -16.0777 16.9908
1902 4 1 -6.25293 -12.8577 18.0474
1900 4 1 -6.46783 -13.3039 16.8851
1901 4 1 -7.37288 -12.9329 17.5496
1906 4 1 -4.54874 -13.4103 16.9515
1904 4 1 -4.87469 -13.3359 17.0679
2623 4 1 9.83793 -0.451097 17.5204
2625 4 1 9.9738 -0.184712 16.4449
2621 4 1 11.0214 -0.121475 17.8906
2624 4 1 10.8198 -0.741721 16.9569
1975 4 1 -3.61956 -20.5012 19.0565
1972 4 1 -2.78452 -21.5247 19.0003
1944 4 1 -5.16487 -18.4041 20.2281
1943 4 1 -5.00108 -18.6693 21.4758
1945 4 1 -5.03163 -18.2541 19.0641
1938 4 1 -4.16557 -16.9389 20.8301
1939 4 1 -3.7686 -17.9106 21.2543
1937 4 1 -4.33761 -17.1983 19.6938
1941 4 1 -4.13485 -18.2317 21.1854
1936 4 1 -3.2099 -16.8163 19.9106
1951 4 1 -0.878296 -17.3511 19.2473
1935 4 1 -3.71601 -15.7464 19.5161
1940 4 1 -3.44193 -18.6533 22.0743
1942 4 1 -4.44095 -18.1671 22.3689
3138 4 1 5.91406 19.8922 -16.6173
3143 4 1 5.15753 17.3903 -13.7235
3144 4 1 5.39199 16.178 -13.6516
3142 4 1 5.60415 18.017 -14.6898
3141 4 1 5.35937 19.0366 -15.3633
3139 4 1 5.15941 19.4353 -15.8173
3136 4 1 4.24996 19.4053 -15.282
3137 4 1 4.98984 20.1061 -15.9738
3135 4 1 4.49491 20.5631 -14.9817
3134 4 1 4.52656 19.8477 -14.0546
3140 4 1 6.28618 19.7668 -15.6881
3156 4 1 1.4828 14.9977 -10.7808
3155 4 1 2.43841 14.537 -11.4021
3146 4 1 5.21711 15.1343 -12.5657
3145 4 1 4.41503 15.5422 -13.319
3148 4 1 4.86628 15.1374 -11.8365
3154 4 1 3.52622 14.6812 -10.8939
3150 4 1 4.74215 15.7463 -11.0408
3151 4 1 4.0449 14.8566 -10.9335
3147 4 1 5.71749 15.996 -12.0075
3149 4 1 4.63089 16.2361 -12.1481
3253 4 1 3.03292 18.6949 -11.6022
3254 4 1 2.33031 19.5483 -11.881
3132 4 1 4.16259 19.7668 -12.8505
3133 4 1 5.25861 19.474 -13.1669
3131 4 1 4.28801 20.7413 -12.0608
3255 4 1 3.1136 20.2707 -11.4115
3312 4 1 -3.47049 23.4598 -11.0719
3303 4 1 -1.73671 24.1641 -10.9249
3305 4 1 -1.23894 24.1338 -11.6818
3130 4 1 4.12327 21.8423 -12.3417
3128 4 1 4.14775 21.7611 -11.2845
3129 4 1 3.06632 21.9096 -11.6964
3127 4 1 5.31705 22.038 -11.0441
3315 4 1 -5.20837 25.3792 -11.2504
3316 4 1 -4.47135 24.5438 -11.702
3304 4 1 -1.35329 25.2666 -11.3809
3167 4 1 3.69281 13.2896 -8.89333
3169 4 1 4.0525 13.0632 -8.61704
3159 4 1 1.54077 15.1288 -9.74627
3157 4 1 0.881499 15.5441 -9.78488
3158 4 1 0.530151 14.573 -9.28895
3160 4 1 1.92067 15.1123 -8.55625
3152 4 1 3.40125 15.0503 -10.0104
3153 4 1 4.56911 15.0176 -10.3676
3165 4 1 3.83971 15.1228 -8.33257
3166 4 1 3.07477 14.1311 -8.34403
3163 4 1 3.4876 15.378 -9.04889
3161 4 1 3.05183 15.5224 -8.83109
3276 4 1 -3.60409 18.7254 -8.56745
3280 4 1 -2.51138 18.4386 -8.64785
3268 4 1 -0.587923 18.3763 -8.16167
3251 4 1 3.93254 17.8618 -10.2416
3250 4 1 5.07176 17.7826 -9.95122
3249 4 1 4.37018 18.492 -9.24177
3164 4 1 3.25032 16.281 -8.39567
3162 4 1 3.74016 16.2561 -8.2297
3220 4 1 7.61213 17.5932 -9.02462
3218 4 1 8.80572 18.0635 -8.46123
3219 4 1 8.58051 18.1056 -9.64971
3277 4 1 -3.28125 19.5607 -9.38989
3279 4 1 -3.269 19.3963 -8.61261
3278 4 1 -2.1197 19.4077 -8.96039
3281 4 1 -2.3674 19.5861 -9.01493
3282 4 1 -1.99743 20.5106 -8.29071
3264 4 1 1.54382 19.1289 -8.80704
3257 4 1 2.51289 20.0608 -10.2247
3266 4 1 0.392156 19.855 -8.44179
3265 4 1 1.37398 20.2913 -8.89554
3262 4 1 1.4213 19.4691 -8.51817
3261 4 1 2.36779 19.857 -9.07316
3263 4 1 1.39005 19.7957 -9.73853
3248 4 1 4.19685 19.535 -8.74202
3252 4 1 3.54257 19.017 -10.528
3259 4 1 3.20147 18.9593 -8.64151
3258 4 1 2.93887 19.9947 -9.11325
3256 4 1 3.44086 20.7399 -10.419
3126 4 1 5.56315 21.0841 -10.4137
3215 4 1 9.92556 20.3006 -8.20579
3216 4 1 9.86127 19.1511 -8.63255
3319 4 1 -6.3575 24.1057 -9.48202
3320 4 1 -5.93747 23.8745 -10.5841
3318 4 1 -5.4062 23.7841 -10.0368
3310 4 1 -2.93071 22.3578 -9.6527
3308 4 1 -3.05301 22.3283 -9.85181
3311 4 1 -3.42316 22.3638 -10.7624
3313 4 1 -3.87514 24.1649 -10.2086
3306 4 1 -1.29404 23.5073 -10.7379
3309 4 1 -2.43208 23.0694 -10.4784
3307 4 1 -2.24807 23.2386 -10.0525
3295 4 1 1.6407 21.7309 -8.09074
3294 4 1 0.392132 21.5701 -8.27538
3125 4 1 5.32546 22.1268 -9.65106
3123 4 1 5.1447 23.2215 -9.22047
3124 4 1 5.93247 22.4527 -8.68832
3121 4 1 6.11275 23.6975 -8.86848
3322 4 1 -5.54475 25.7986 -9.85478
3321 4 1 -6.08347 24.763 -9.83362
3323 4 1 -6.44096 26.6454 -9.68841
3324 4 1 -6.18219 26.4878 -8.56507
3327 4 1 -5.90245 26.038 -8.73789
3317 4 1 -4.86888 24.6109 -10.6035
3330 4 1 -4.24901 24.9175 -8.4041
3314 4 1 -4.61265 25.1743 -10.247
3328 4 1 -4.75626 25.5426 -8.89928
3329 4 1 -3.65719 25.3538 -9.26377
3326 4 1 -5.09574 25.2404 -8.74179
3302 4 1 -1.2197 24.8218 -10.0921
3301 4 1 -0.358638 25.2624 -9.3726
3300 4 1 0.12408 24.2354 -8.78146
3122 4 1 5.29436 24.4303 -9.20251
3172 4 1 2.4077 11.9518 -5.89068
3168 4 1 3.27058 12.9297 -7.75783
3171 4 1 3.06803 11.8718 -6.94797
3170 4 1 3.59177 12.7688 -7.54399
3233 4 1 2.42731 14.6774 -6.50966
3228 4 1 5.26449 14.0597 -7.14448
3229 4 1 4.54593 14.143 -6.12882
3235 4 1 3.91605 15.6294 -5.62324
3231 4 1 4.30163 14.605 -6.20965
3232 4 1 3.50929 14.8961 -6.9921
3234 4 1 3.41987 14.6258 -5.94515
3230 4 1 3.82866 14.0523 -7.15579
3226 4 1 5.737 14.3358 -7.56523
3227 4 1 6.0615 14.7193 -6.44147
3225 4 1 5.97022 15.5099 -7.34211
3274 4 1 -3.62598 17.4772 -6.87592
3275 4 1 -3.07307 17.9388 -7.83671
3271 4 1 -2.78662 18.549 -6.48211
3273 4 1 -2.67041 17.7936 -6.26228
3270 4 1 -1.5683 18.5685 -6.0901
3272 4 1 -1.75622 18.2792 -6.92658
3269 4 1 -1.34719 18.2347 -7.24112
3242 4 1 2.26603 17.6503 -6.82559
3246 4 1 3.67335 18.1142 -7.66415
3243 4 1 2.93721 18.4923 -7.16485
3241 4 1 2.832 18.3935 -6.09441
3224 4 1 6.82765 16.4015 -7.42749
3221 4 1 7.81043 18.1761 -8.03086
3223 4 1 7.80272 16.6514 -6.90947
3222 4 1 7.60855 17.0215 -8.01312
3202 4 1 6.8301 18.0483 -5.7281
3217 4 1 9.3932 18.6515 -7.60974
3283 4 1 -2.73087 21.2214 -7.59028
3288 4 1 -0.929892 20.6044 -6.69926
3287 4 1 -1.53717 19.8012 -7.44375
3284 4 1 -2.05748 20.6844 -6.67739
3285 4 1 -1.58455 19.6886 -7.13264
3286 4 1 -1.41768 20.9336 -6.92775
3289 4 1 -0.249911 20.1523 -5.86264
3267 4 1 0.423596 18.9217 -7.6836
3260 4 1 2.38273 19.4957 -7.91671
3293 4 1 0.202509 21.4781 -7.07015
3291 4 1 0.737584 20.4748 -7.56736
3290 4 1 0.845799 20.1445 -6.42071
3247 4 1 3.98399 19.3315 -7.55031
3244 4 1 3.55527 19.4886 -7.12717
3245 4 1 4.34374 19.1401 -7.95769
3212 4 1 9.82384 20.0627 -5.73606
3214 4 1 9.71458 19.638 -7.2085
3213 4 1 10.6397 19.4918 -6.46253
3299 4 1 -0.607205 24.0461 -7.79821
3297 4 1 -0.372595 22.5291 -7.61817
3343 4 1 -1.49263 23.4158 -5.48327
3298 4 1 0.408682 23.4199 -7.486
3296 4 1 0.848468 22.3819 -7.33795
3292 4 1 0.958551 21.6018 -8.00827
3120 4 1 5.88576 23.9946 -7.79265
3325 4 1 -6.04816 25.4817 -8.03585
3333 4 1 -4.05817 25.7701 -6.99495
3332 4 1 -4.33193 26.5953 -7.85861
3331 4 1 -4.82801 25.5467 -7.57727
3334 4 1 -3.53619 26.4041 -6.20379
3338 4 1 -2.16101 26.1707 -5.82012
3113 4 1 2.61616 24.9842 -5.52238
3093 4 1 1.17544 26.0395 -6.79389
3092 4 1 1.59771 25.7239 -5.68386
3114 4 1 2.9922 26.1268 -5.93675
3117 4 1 3.5182 25.0218 -7.0945
3116 4 1 2.77791 25.2744 -6.17446
3118 4 1 4.68318 25.0853 -7.03611
3119 4 1 5.76268 24.7211 -6.88674
3097 4 1 -1.60444 27.8602 -6.68519
3096 4 1 -0.915456 27.4516 -7.61303
3098 4 1 -0.552236 27.8541 -6.2744
3094 4 1 1.10861 27.2447 -6.80791
3095 4 1 0.146551 27.006 -7.35972
3444 4 1 1.97511 6.33768 -2.81727
3431 4 1 1.8046 9.57958 -2.71318
3402 4 1 -0.162737 11.2347 -2.85181
3399 4 1 -0.720848 13.4555 -3.37238
3403 4 1 -1.3267 11.5379 -2.87421
3400 4 1 -1.66908 12.6741 -3.27658
3174 4 1 2.78342 12.1171 -4.24832
3175 4 1 2.92052 10.9266 -4.3908
3178 4 1 2.87062 12.6925 -2.75045
3176 4 1 3.26368 11.3472 -3.28135
3173 4 1 2.7535 12.8076 -5.19128
3393 4 1 -2.72156 14.7318 -3.83289
3394 4 1 -3.65509 13.8973 -4.05043
3392 4 1 -3.13709 15.8009 -3.38231
3395 4 1 -2.84365 14.177 -3.31131
3361 4 1 1.10263 15.5912 -2.86476
3237 4 1 3.55491 16.1158 -4.15372
3387 4 1 -1.02983 17.253 -2.89664
3386 4 1 -1.14562 18.3247 -3.4615
3238 4 1 2.58182 16.6857 -4.69095
3240 4 1 2.37296 18.0198 -5.067
3353 4 1 1.18601 17.833 -4.165
3354 4 1 1.44766 16.7719 -3.76847
3350 4 1 0.176035 18.5079 -4.1355
3352 4 1 2.23847 17.4594 -3.85963
3351 4 1 1.41157 18.2643 -4.24334
3356 4 1 1.05686 16.5757 -3.91847
3357 4 1 0.509373 17.4127 -3.21809
3358 4 1 1.57114 17.6115 -2.77284
3355 4 1 0.525824 17.3855 -3.29927
3239 4 1 3.24886 17.5934 -4.40403
3236 4 1 4.49253 16.4072 -4.78235
3199 4 1 5.11023 18.1784 -4.60732
3197 4 1 4.83588 17.4094 -4.17368
3198 4 1 5.26005 17.139 -5.32774
3203 4 1 6.82224 18.0773 -4.55195
3204 4 1 7.02493 16.9085 -4.66702
3205 4 1 7.42453 18.0371 -4.45777
3196 4 1 5.70239 17.3659 -3.39289
3210 4 1 10.2933 18.7131 -3.8407
3209 4 1 11.1137 18.4772 -4.57128
3346 4 1 -0.518632 21.3731 -4.07762
3349 4 1 0.940485 19.4492 -4.40839
3347 4 1 0.445403 21.2338 -4.85765
3348 4 1 0.306825 20.3738 -4.1318
3200 4 1 5.14111 19.318 -4.93994
3201 4 1 6.22109 18.851 -5.15962
3206 4 1 7.86735 19.1286 -4.29718
3211 4 1 10.1749 19.3585 -4.82725
3208 4 1 10.0901 19.0341 -4.4753
3207 4 1 8.93226 18.8569 -3.9032
3342 4 1 -2.22631 24.0706 -4.73298
3344 4 1 -0.583874 22.7096 -4.95692
3345 4 1 0.138208 22.3053 -4.01751
3335 4 1 -3.07349 25.7655 -5.30252
3336 4 1 -3.9811 26.3488 -4.69198
3337 4 1 -3.01588 26.8808 -5.24927
3340 4 1 -1.9778 25.8906 -5.30029
3341 4 1 -1.35648 24.8762 -4.94659
3110 4 1 -0.249461 25.069 -5.14572
3109 4 1 -0.110165 26.2542 -5.02386
3107 4 1 -0.301722 26.734 -3.40209
3105 4 1 1.73634 26.7433 -4.50065
3111 4 1 0.905278 24.9089 -4.98936
3112 4 1 1.90021 24.321 -4.90521
3090 4 1 1.22832 25.7866 -4.59141
3091 4 1 2.35029 25.9719 -4.75926
3089 4 1 0.573392 25.1232 -3.80301
3115 4 1 3.36805 25.3666 -5.11505
3339 4 1 -2.062 27.1465 -5.07412
3108 4 1 -0.184987 27.2654 -4.39851
3099 4 1 -0.153319 28.0203 -5.08377
3100 4 1 -0.176083 28.5556 -3.95052
3106 4 1 0.875994 27.0378 -3.68115
3102 4 1 1.28976 27.8107 -4.44663
3103 4 1 1.31626 28.9688 -4.68354
3101 4 1 0.269763 28.1876 -5.04505
3104 4 1 1.89096 27.954 -4.13797
3448 4 1 1.25887 6.59014 -0.459995
3450 4 1 0.407398 5.66533 -0.413283
3447 4 1 0.518423 5.70736 -0.599623
3449 4 1 0.424597 6.51422 -1.3314
3445 4 1 1.88982 7.04711 -1.75766
3446 4 1 0.956685 6.38765 -1.43791
3443 4 1 2.06694 5.39814 -2.00645
3442 4 1 2.22391 6.08701 -0.980622
3440 4 1 3.69352 6.87266 -1.81824
3441 4 1 3.38945 5.9041 -1.22696
3439 4 1 4.08937 8.0276 -1.63889
3438 4 1 3.95133 7.89043 -0.372177
3429 4 1 0.16773 9.02737 -2.25304
3430 4 1 1.2243 9.10314 -1.76343
3432 4 1 2.61444 10.0942 -2.04609
3427 4 1 1.58266 9.02695 -0.341167
3428 4 1 0.953564 9.27385 -1.42141
3434 4 1 4.38545 10.1802 -1.3878
3437 4 1 4.88845 8.4864 -0.796722
3435 4 1 4.56235 9.33107 -0.547958
3433 4 1 3.19988 10.1328 -0.94286
3436 4 1 4.54535 9.06183 -1.77316
3404 4 1 -0.898204 11.3124 -1.76593
3407 4 1 -2.03119 12.8316 -0.701864
3409 4 1 -1.00002 12.7752 -0.0395789
3405 4 1 -2.06076 11.6876 -1.49352
3406 4 1 -2.58922 11.8045 -0.476693
3408 4 1 -0.978772 13.1029 -1.28168
3401 4 1 -1.187 11.756 -2.54906
3179 4 1 2.59081 12.0137 -1.76127
3177 4 1 3.93868 12.1408 -2.64623
3180 4 1 3.68779 11.4745 -1.99798
3181 4 1 4.84189 11.9263 -2.07937
3183 4 1 5.11184 12.4766 -2.02384
3182 4 1 5.97532 11.6953 -2.41548
3396 4 1 -2.72638 14.5017 -2.11691
3391 4 1 -3.91453 15.8723 -2.49365
3397 4 1 -1.49312 14.7837 -2.03381
3398 4 1 -0.872684 13.8601 -2.19788
3363 4 1 0.972815 13.7634 -1.45843
3360 4 1 1.29208 15.8685 -1.6823
3364 4 1 1.19512 14.0943 -0.355974
3362 4 1 1.40291 14.6107 -2.09283
3365 4 1 1.85308 14.8912 -0.98864
3366 4 1 2.66705 15.6025 -0.535376
3186 4 1 5.3203 15.3722 -2.39065
3184 4 1 4.60848 13.5392 -2.0784
3185 4 1 5.56374 14.1935 -2.59778
3389 4 1 -2.88116 17.0474 -1.56953
3390 4 1 -3.93641 16.5504 -1.53552
3388 4 1 -2.00575 16.9564 -2.36233
3359 4 1 0.886442 16.8546 -2.02262
3369 4 1 2.2995 18.0575 -2.14249
3371 4 1 1.78303 18.607 -0.44128
3370 4 1 1.49303 18.6349 -1.59425
3368 4 1 2.44728 16.9805 -1.62672
3195 4 1 5.3844 17.5314 -2.28823
3189 4 1 4.03694 17.4654 -1.15164
3187 4 1 5.18151 16.4996 -2.56083
3367 4 1 3.18401 16.6184 -0.636413
3188 4 1 5.10103 16.9618 -1.4102
3190 4 1 4.81994 18.0609 -0.458433
3193 4 1 6.34294 17.1343 -0.828504
3194 4 1 6.55014 17.5399 -1.9361
3384 4 1 -0.0867913 19.8235 -1.86232
3385 4 1 -0.73777 19.1891 -2.64981
3382 4 1 0.863658 20.8506 -0.541068
3383 4 1 0.384994 19.8388 -0.795954
2887 4 1 9.79297 22.4631 -0.0930833
2890 4 1 11.9053 24.0586 -0.517482
3070 4 1 -5.85319 25.6748 -0.101865
3081 4 1 -3.54241 26.6043 -0.900175
3076 4 1 -1.79432 25.081 -0.0526077
3084 4 1 -1.26774 26.9109 -0.792377
3077 4 1 -1.68127 25.6679 -1.14692
3078 4 1 -1.14186 25.9331 -2.10054
3079 4 1 -2.05167 26.3237 -1.29083
3082 4 1 -2.59454 26.4033 -0.130031
3086 4 1 -0.304898 26.6159 -1.46759
3087 4 1 0.700275 26.271 -1.99848
3088 4 1 0.919628 25.2446 -2.59815
3080 4 1 -2.73827 27.2782 -1.35068
3085 4 1 -1.11155 27.1392 -2.02027
3083 4 1 -2.41726 27.2755 -0.896943
3453 4 1 1.90293 5.01762 1.40191
3454 4 1 1.19163 5.19787 2.33741
3455 4 1 0.214629 4.88615 1.71195
3451 4 1 1.37727 5.07732 0.0407184
3459 4 1 -1.29056 7.13376 2.16757
3458 4 1 -0.127614 6.77393 2.50768
3452 4 1 1.64276 6.00754 0.78711
3457 4 1 1.06823 6.46463 2.58028
3456 4 1 0.0924742 5.9537 2.31624
3425 4 1 -0.0172628 9.37385 0.594079
3424 4 1 0.903607 9.04353 1.20803
3423 4 1 1.20569 10.0044 1.79646
3426 4 1 0.872516 9.9333 0.0949286
3411 4 1 -1.60188 11.412 0.606989
3413 4 1 -2.06032 11.2197 1.38297
3412 4 1 -0.98332 10.8104 1.35986
3414 4 1 -1.73302 11.8079 2.41996
3415 4 1 -0.545683 11.743 2.56363
3410 4 1 -0.817265 12.23 1.06814
3421 4 1 1.59225 11.612 2.51027
3422 4 1 1.94783 10.9509 1.51341
3419 4 1 0.317846 13.1563 2.61927
3373 4 1 0.697799 18.8073 0.471067
3192 4 1 6.59001 16.6463 0.160226
3191 4 1 5.5748 17.3117 0.202022
3375 4 1 1.85386 19.4309 2.41982
3374 4 1 1.12762 19.2556 1.48954
3372 4 1 1.77184 19.3708 0.404556
3377 4 1 2.7849 20.8731 2.29953
2884 4 1 10.916 21.2737 2.12575
3068 4 1 -6.95301 23.8397 0.436155
3066 4 1 -5.47048 23.9891 1.9283
3065 4 1 -4.33311 24.136 1.50508
3064 4 1 -4.00071 23.1111 0.976654
3063 4 1 -3.67477 24.0674 1.69799
3380 4 1 0.974598 22.7251 0.822402
3378 4 1 2.17231 21.8506 2.35349
3379 4 1 1.87586 22.3946 1.41162
3381 4 1 1.03726 21.7539 0.199337
2886 4 1 10.6399 21.9033 0.442913
2888 4 1 10.6662 23.1948 0.232791
2883 4 1 10.9197 22.4567 1.98078
2885 4 1 11.4186 22.0978 1.31045
2892 4 1 11.859 23.856 1.19174
2889 4 1 11.4845 23.9857 0.526436
3067 4 1 -6.36325 24.4843 1.28901
3069 4 1 -6.20883 24.7639 0.596029
3072 4 1 -5.17175 26.2495 0.691517
3071 4 1 -5.23851 25.0802 0.69981
3073 4 1 -4.45598 25.4266 0.177972
3074 4 1 -3.66382 25.9934 0.824608
3062 4 1 -3.36359 24.702 0.734431
3061 4 1 -3.8787 25.0839 1.7142
3059 4 1 -3.25747 25.9985 2.55759
3060 4 1 -2.80696 25.5876 1.52407
3058 4 1 -3.20024 26.8377 1.64965
3075 4 1 -2.9401 25.3328 0.0365684
3044 4 1 -1.09679 26.5758 2.5129
3057 4 1 -2.59073 26.3468 2.60613
3036 4 1 0.620291 24.5772 2.68195
2894 4 1 10.3052 25.2084 2.31601
2893 4 1 11.0762 24.3722 1.99986
2891 4 1 12.5821 24.5076 0.446019
3047 4 1 -1.29336 27.41 2.36177
3045 4 1 -2.04928 27.2123 2.19531
3048 4 1 -1.41383 28.5427 1.95629
2292 4 1 -27.3839 2.06876 4.59099
2291 4 1 -26.5577 1.47982 5.23568
2290 4 1 -25.9908 0.401546 5.34665
2293 4 1 -26.4321 2.66646 4.17909
2288 4 1 -24.3011 1.26756 4.56418
2286 4 1 -22.2883 1.75231 4.55942
2287 4 1 -23.4332 2.015 4.79445
2285 4 1 -23.3587 1.36475 4.7966
3508 4 1 -4.75797 0.356335 4.34741
2294 4 1 -27.5701 3.13348 4.57803
2295 4 1 -28.0993 4.15537 4.26785
2296 4 1 -27.7198 3.2928 4.96866
3463 4 1 -0.752832 7.00368 3.77374
3460 4 1 -2.11177 7.30626 3.11967
3461 4 1 -1.95314 7.49405 4.32778
3462 4 1 -1.54248 6.37688 4.3331
3464 4 1 -1.834 7.34508 4.12329
3466 4 1 -0.481726 7.86613 4.36064
3465 4 1 -1.41909 8.28214 3.61003
3467 4 1 -1.37643 8.60489 4.90721
3418 4 1 -0.208861 13.018 3.65134
3417 4 1 -0.909868 12.1761 4.00583
3416 4 1 -0.792733 12.77 2.9415
3420 4 1 1.24029 12.6628 3.13285
2777 4 1 7.59389 18.1215 5.13881
2774 4 1 7.66741 17.5606 5.02241
2776 4 1 8.24213 17.2947 4.46271
2766 4 1 10.3803 18.8395 3.98716
2768 4 1 10.2797 18.0946 3.24096
2769 4 1 9.71294 18.1639 4.30085
2770 4 1 10.0809 18.8322 5.15017
3376 4 1 2.79534 19.9101 2.91124
2778 4 1 7.36219 19.0843 4.47721
2782 4 1 6.86451 20.3351 5.1831
2779 4 1 7.42293 20.2491 4.73819
2783 4 1 6.13268 19.4215 4.69089
2781 4 1 5.84376 20.0234 4.64934
2767 4 1 10.5327 19.1554 2.85758
2765 4 1 10.4683 19.0565 2.82802
2763 4 1 10.0721 19.2952 3.76442
2764 4 1 9.68688 19.9574 2.81484
2759 4 1 9.60914 20.8109 4.83558
2758 4 1 9.26853 19.7689 5.14642
2762 4 1 11.1352 19.7026 4.00283
2761 4 1 11.3631 20.1137 5.12358
3041 4 1 -1.9997 24.0054 2.74265
3040 4 1 -0.896064 24.1807 3.35288
2901 4 1 7.2209 22.1037 4.47733
2900 4 1 7.53023 22.696 3.43415
2882 4 1 10.6588 22.3531 3.11909
2899 4 1 8.72273 22.4014 3.24688
2898 4 1 9.63397 23.1825 3.05028
2897 4 1 10.4962 24.1025 2.9488
2881 4 1 11.7469 22.6311 3.43334
2880 4 1 12.6052 22.3814 4.19623
2878 4 1 14.5512 22.8602 3.87506
2879 4 1 13.5294 22.4724 3.49188
2877 4 1 14.8758 21.7962 3.62342
2876 4 1 15.2162 22.5989 4.47037
2875 4 1 14.1006 22.5529 4.98041
3056 4 1 -3.41257 26.4987 3.37397
3054 4 1 -2.70983 26.2369 4.09052
3043 4 1 -1.76819 25.7947 3.2603
3046 4 1 -1.58315 26.499 3.11445
3042 4 1 -2.58049 24.9094 3.2391
3038 4 1 -0.252151 25.9218 3.90388
3052 4 1 -1.42672 26.5389 5.12068
3053 4 1 -2.56915 26.1125 5.20294
3039 4 1 0.0862815 24.7237 3.91182
3034 4 1 0.883582 25.9264 4.50401
3037 4 1 0.739535 25.7388 3.14835
3035 4 1 0.987698 25.2363 3.51824
2895 4 1 9.29773 25.2203 2.88899
2896 4 1 10.452 25.2904 3.26345
3049 4 1 -1.0791 28.4423 3.07619
3055 4 1 -2.44808 27.2146 3.58153
3051 4 1 -1.99501 27.4478 4.6418
3050 4 1 -2.14021 28.2009 3.68391
2289 4 1 -24.9348 0.989113 5.43766
2284 4 1 -23.8902 0.452804 5.46298
3506 4 1 -4.29742 0.253665 6.56163
3503 4 1 -3.68139 2.4571 7.79454
3505 4 1 -5.01781 0.690804 7.37525
3504 4 1 -4.29741 1.47944 7.68108
3502 4 1 -3.33871 1.2676 7.72417
2298 4 1 -27.4941 3.27705 6.19521
2300 4 1 -27.2663 3.27514 7.01863
2302 4 1 -27.3907 3.99968 7.22773
2301 4 1 -28.2236 3.25714 7.77406
2297 4 1 -26.766 2.71932 5.54032
2299 4 1 -26.3128 2.86796 6.34211
2304 4 1 -26.3919 4.60632 7.87318
2303 4 1 -26.7357 4.9312 6.77035
3471 4 1 -2.56848 7.83676 7.80769
3470 4 1 -2.65811 7.48353 6.65681
3469 4 1 -2.56435 8.71884 6.55751
3468 4 1 -1.60871 8.14891 6.05224
2662 4 1 12.6602 12.3199 6.67298
2659 4 1 12.9836 12.4216 7.65328
2664 4 1 11.8529 13.2298 8.07436
2663 4 1 11.5897 12.632 7.08389
2378 4 1 -14.257 15.4819 7.60705
2527 4 1 1.49971 14.4997 7.4297
2791 4 1 6.36757 16.057 8.0221
2660 4 1 13.1899 13.6169 7.75209
2666 4 1 11.825 15.2652 7.25545
2661 4 1 12.8217 13.5078 6.61601
2665 4 1 11.9023 14.1456 7.33127
2699 4 1 17.6301 15.7004 7.57341
2697 4 1 18.3768 15.2146 7.75812
2382 4 1 -12.2362 17.9968 7.21981
2380 4 1 -12.6584 17.1959 7.3615
2381 4 1 -11.4339 17.0549 7.13638
2379 4 1 -13.3164 16.3014 7.70916
2773 4 1 7.52385 17.041 6.04708
2794 4 1 7.96511 16.2959 7.97703
2795 4 1 7.71804 16.2092 6.77096
2755 4 1 7.96594 18.4509 6.51918
2786 4 1 6.08026 18.5724 5.54682
2788 4 1 5.66527 18.488 7.6025
2790 4 1 6.37674 17.297 8.0091
2789 4 1 6.9066 18.3855 7.78108
2775 4 1 8.75611 17.6907 5.45261
2772 4 1 8.72674 17.2269 5.89884
2798 4 1 10.0863 17.6634 7.67291
2771 4 1 9.76134 17.7487 5.54065
2796 4 1 8.20578 16.6751 7.82645
2797 4 1 9.33022 16.8381 7.9081
2753 4 1 8.22385 18.8136 6.33513
2711 4 1 12.8044 16.8875 7.17443
2719 4 1 11.3464 17.7984 7.60973
2720 4 1 12.1149 18.7259 7.47024
2710 4 1 14.0056 16.8984 7.28297
2712 4 1 13.8756 17.118 6.64979
2709 4 1 15.0868 17.4866 7.20206
2707 4 1 14.3596 17.9956 7.48884
2708 4 1 15.2578 18.6918 7.23645
2713 4 1 13.5693 17.0728 7.83704
2700 4 1 17.8681 16.8541 7.57143
2701 4 1 16.6897 16.7142 7.43167
2703 4 1 16.6217 18.7018 6.82379
2698 4 1 18.6433 16.3902 7.87565
2702 4 1 17.1813 17.7631 7.39329
2385 4 1 -11.7835 20.0119 7.00302
2386 4 1 -11.5873 18.9252 7.32102
2383 4 1 -12.3093 19.2065 7.09224
2387 4 1 -11.9408 20.0141 7.72033
2388 4 1 -10.7598 20.3255 7.34913
2389 4 1 -10.414 19.2255 7.43403
2464 4 1 -5.74224 21.1577 7.76293
2463 4 1 -5.78789 20.0093 7.5017
2465 4 1 -6.3402 20.1231 7.73031
2462 4 1 -5.22619 21.0071 6.97746
2461 4 1 -4.98428 20.5008 8.02826
2784 4 1 6.82724 18.9468 5.53912
2780 4 1 6.50207 20.2462 5.59385
2785 4 1 6.19817 19.2197 6.55715
2747 4 1 7.10443 21.4017 7.29494
2752 4 1 7.37528 19.1511 7.11082
2750 4 1 6.72496 20.988 6.7468
2787 4 1 5.67508 18.9792 6.53245
2751 4 1 7.59285 20.4042 7.24344
2760 4 1 10.4263 20.582 5.76455
2754 4 1 8.35935 18.9329 7.50587
2911 4 1 10.769 20.1986 7.34879
2756 4 1 8.90681 19.0051 6.19125
2757 4 1 9.42568 20.1014 6.2721
2910 4 1 10.5062 21.2352 7.84315
2728 4 1 12.2983 20.9629 7.99784
2722 4 1 13.327 19.1776 7.27015
2731 4 1 12.4379 21.4654 7.99279
2912 4 1 11.9135 19.9539 7.23669
2913 4 1 10.8936 19.5615 7.73885
2723 4 1 14.0082 20.1359 7.23473
2724 4 1 13.5899 20.8285 6.24667
2725 4 1 14.1835 20.835 7.36654
2726 4 1 13.7798 19.9839 8.06828
2870 4 1 15.7261 21.4634 7.01929
2902 4 1 7.22408 22.452 5.63442
2903 4 1 7.22118 23.5387 6.00893
2748 4 1 7.97461 21.8338 7.90582
2749 4 1 7.28338 22.0717 7.05449
2746 4 1 7.37154 22.3705 7.7987
2745 4 1 7.4046 23.5459 7.95289
2904 4 1 8.39676 23.5134 5.96512
2905 4 1 9.30911 23.656 6.60325
2908 4 1 9.90107 22.0135 6.74302
2907 4 1 9.91091 23.2377 6.33848
2906 4 1 8.81588 22.8267 5.96348
2909 4 1 9.46097 21.9419 7.90393
2740 4 1 9.2667 23.2558 7.6519
2873 4 1 13.3077 22.004 5.41014
2732 4 1 13.0701 22.4865 7.88085
2734 4 1 11.9637 22.9045 7.88263
2736 4 1 11.6229 24.1856 6.9057
2735 4 1 12.0062 24.1439 7.97854
2874 4 1 14.3497 22.0436 5.9793
2872 4 1 14.4427 21.6789 5.72499
2871 4 1 14.6824 21.8735 6.85745
3032 4 1 -0.18767 25.5272 6.1468
3033 4 1 0.960607 25.5939 5.67913
3031 4 1 0.264077 26.4157 6.92669
3029 4 1 0.110894 25.4036 7.90008
3030 4 1 0.793652 26.4162 7.90712
2744 4 1 6.62293 24.4086 7.62335
2738 4 1 10.4396 25.355 7.99325
2739 4 1 9.87999 24.2901 7.94344
2737 4 1 11.1613 25.2808 7.07287
3501 4 1 -4.12651 0.514865 8.12948
2305 4 1 -26.5722 4.843 9.03652
2306 4 1 -25.6549 5.27087 9.66564
2307 4 1 -26.0757 5.26512 8.47284
2308 4 1 -24.9048 5.11029 8.78239
2644 4 1 12.3998 5.22421 10.4662
2309 4 1 -25.405 6.19633 9.06355
2310 4 1 -24.6128 7.12765 9.4404
2311 4 1 -24.9062 7.35208 8.30243
3472 4 1 -3.18808 6.84164 8.11156
3476 4 1 -3.06905 7.32762 9.22459
3477 4 1 -2.88782 6.63648 10.1566
3478 4 1 -1.86606 6.31056 10.7554
3473 4 1 -2.25318 6.74666 8.94311
3474 4 1 -1.78681 5.84678 9.61012
3475 4 1 -2.07378 6.98403 9.94722
2645 4 1 13.1888 6.16795 10.2761
2647 4 1 14.4574 6.68981 10.4964
2649 4 1 15.5068 7.53968 8.88589
2648 4 1 15.4503 7.12025 10.0437
2313 4 1 -25.1758 9.3376 9.1214
2312 4 1 -25.1811 8.49598 8.21946
2314 4 1 -24.4935 9.72676 10.0556
2324 4 1 -22.3252 10.2358 10.3873
2650 4 1 14.918 8.53151 9.2282
2651 4 1 14.1476 9.47605 9.41495
2652 4 1 13.8089 10.25 10.3149
2653 4 1 14.7106 10.7616 9.73437
2323 4 1 -21.6688 11.2005 10.589
2343 4 1 -19.2252 11.1592 10.327
2535 4 1 6.11379 12.5271 10.6748
2538 4 1 7.2116 13.3705 10.4799
2657 4 1 14.2776 12.5407 9.43696
2656 4 1 13.941 11.8408 8.54702
2654 4 1 13.9707 10.9061 8.72465
2658 4 1 13.8794 12.1359 8.41212
2655 4 1 15.0674 11.4345 8.96599
2377 4 1 -14.6111 14.7446 8.51471
2376 4 1 -15.1731 15.59 9.16973
2375 4 1 -14.5532 15.3025 10.2029
2524 4 1 2.29609 15.8658 9.08153
2522 4 1 1.63421 15.9656 9.3699
2523 4 1 1.40905 15.3016 8.43369
2526 4 1 1.01075 15.4452 8.08907
2529 4 1 2.45085 14.2305 9.12852
2528 4 1 1.78689 13.6838 8.29236
2521 4 1 1.66598 15.42 10.501
2530 4 1 3.64762 13.9322 9.40766
2531 4 1 4.45064 14.0385 10.2717
2792 4 1 7.48404 16.078 8.42398
2541 4 1 7.27611 15.3836 10.4767
2801 4 1 9.05663 15.7087 10.5871
2667 4 1 12.3283 15.1394 8.34161
2668 4 1 12.1551 15.426 9.5179
2696 4 1 18.4568 14.2942 8.43644
2694 4 1 17.2907 14.7058 10.5621
2695 4 1 17.7002 14.6164 9.41936
2374 4 1 -14.4029 16.4629 10.415
2392 4 1 -8.60085 18.5313 9.54216
2393 4 1 -9.66661 18.8091 10.0276
2391 4 1 -9.82399 18.6062 9.53612
2395 4 1 -8.08905 18.0689 9.72381
2396 4 1 -7.1207 17.752 10.4229
2397 4 1 -6.48243 18.8096 10.2427
2398 4 1 -5.48054 18.3693 10.4888
2399 4 1 -4.51638 18.5302 9.77612
2413 4 1 -1.6043 17.9267 10.441
2525 4 1 1.65 16.467 8.33227
2793 4 1 8.02822 17.1992 8.65339
2805 4 1 8.07169 17.2455 10.1107
2807 4 1 6.78075 16.5898 10.6553
2806 4 1 7.2062 16.6347 9.5275
2809 4 1 6.55362 17.4724 10.7405
2800 4 1 9.46672 16.5036 9.77882
2799 4 1 9.64968 17.1194 8.69027
2802 4 1 8.32246 16.5656 10.1314
2803 4 1 9.38608 16.1655 10.4269
2804 4 1 9.17674 17.3868 10.4965
2669 4 1 11.5635 16.4263 9.85101
2717 4 1 13.0954 17.9069 8.94769
2718 4 1 12.2108 17.3404 8.42008
2670 4 1 12.4172 17.324 9.88791
2716 4 1 14.0022 17.1157 8.83411
2715 4 1 15.0054 17.6723 8.63719
2714 4 1 14.4067 16.5754 8.53759
2858 4 1 15.3088 18.6732 10.5715
2704 4 1 16.6258 18.6901 8.0827
2384 4 1 -12.2773 19.8906 8.1168
2394 4 1 -8.56064 19.0798 10.2594
2390 4 1 -9.67654 18.8482 8.32554
2466 4 1 -5.90378 21.2072 8.22579
2459 4 1 -5.55868 20.7755 9.84177
2401 4 1 -3.5854 19.3565 10.645
2460 4 1 -4.64429 20.4537 9.20957
2403 4 1 -1.95679 19.5959 9.04827
2405 4 1 -1.89025 21.4372 8.38323
2402 4 1 -2.42795 19.4388 10.2368
2414 4 1 -0.8448 18.8477 10.3401
2404 4 1 -2.55355 20.4062 8.40763
2408 4 1 -1.62059 21.4148 9.56999
2410 4 1 -1.30977 20.3192 10.4625
2407 4 1 -2.60974 21.0381 8.94096
2409 4 1 -2.20114 21.1824 10.556
2412 4 1 -0.948441 18.906 10.7279
2917 4 1 10.1569 20.3388 9.72846
2918 4 1 9.51559 20.9869 10.5548
2915 4 1 10.7004 20.8609 9.01472
2916 4 1 9.55969 20.5781 8.75969
2721 4 1 12.8484 19.1202 8.33954
2729 4 1 11.8836 21.2256 9.09294
2727 4 1 12.8983 20.526 8.83765
2914 4 1 11.5479 20.2783 8.41763
2705 4 1 15.559 18.9376 8.48857
2706 4 1 14.3375 18.8783 8.35853
2867 4 1 14.6659 21.4262 9.78286
2862 4 1 14.4855 20.4782 10.7175
2860 4 1 16.1393 19.3367 10.525
2861 4 1 15.661 20.4761 10.5936
2467 4 1 -5.33201 22.302 8.35688
2468 4 1 -5.30679 23.379 8.91776
2469 4 1 -4.90549 22.9771 9.9307
2470 4 1 -4.12502 22.0604 9.79238
2471 4 1 -3.15835 22.512 10.3323
2406 4 1 -2.241 22.155 9.3393
2743 4 1 7.12472 24.2051 8.75923
2742 4 1 7.82682 23.2525 8.51272
2741 4 1 8.97343 22.9684 8.71491
2730 4 1 12.8212 22.007 9.06661
2733 4 1 12.8222 23.4921 8.60571
2868 4 1 15.2354 22.2123 9.13558
2866 4 1 14.6847 22.4362 10.5255
2869 4 1 15.4706 21.6789 8.16194
3027 4 1 -1.55017 26.024 9.41431
3026 4 1 -1.41322 24.9389 10.0698
3025 4 1 -0.527649 24.3816 10.6427
3028 4 1 -0.552914 26.0701 8.63278
3485 4 1 -3.87341 1.79342 11.8808
3486 4 1 -4.13124 0.646213 12.117
3484 4 1 -3.31725 2.80486 11.6109
3483 4 1 -2.74913 3.20481 12.5641
3482 4 1 -3.4773 4.2055 12.6007
3481 4 1 -3.75518 4.69694 11.4948
2640 4 1 11.8193 4.19497 11.024
2639 4 1 11.5586 4.1474 12.2232
2641 4 1 12.2907 5.22857 11.3398
2643 4 1 12.2267 5.06875 11.624
2637 4 1 12.1799 4.07909 12.3433
2638 4 1 11.9588 5.1058 12.8393
2636 4 1 11.3721 3.98982 13.2959
3480 4 1 -2.97588 5.625 11.7774
3479 4 1 -2.39362 6.73822 11.782
2559 4 1 8.0269 6.64606 11.4566
2560 4 1 8.3142 5.7176 12.0979
2562 4 1 9.96637 6.81739 13.292
2561 4 1 9.00085 6.51991 12.7288
2563 4 1 10.424 7.80865 12.9698
2558 4 1 8.53079 7.78827 11.1873
2642 4 1 11.5158 6.00716 11.9568
2646 4 1 13.4691 7.11969 11.0056
2315 4 1 -24.9629 9.77599 11.2314
2317 4 1 -23.9371 9.11805 11.8301
2318 4 1 -22.8905 9.70789 12.0035
2319 4 1 -22.2689 10.6687 12.3073
2316 4 1 -24.0548 10.3006 11.9448
2325 4 1 -22.0643 9.29573 11.0618
2326 4 1 -21.1587 9.24619 11.8494
2327 4 1 -20.5958 10.2824 11.6971
2328 4 1 -20.3807 9.71015 12.6895
2331 4 1 -20.1883 9.41408 13.2439
2346 4 1 -16.1961 10.4747 10.9549
2350 4 1 -14.8148 10.6141 10.7973
2351 4 1 -14.5484 9.54101 11.3031
2349 4 1 -15.9669 10.2417 11.055
2353 4 1 -14.1191 10.3245 13.0197
2347 4 1 -15.0826 10.5078 11.4873
2352 4 1 -14.0818 10.5685 11.8213
2357 4 1 -15.3111 9.98196 12.7751
2356 4 1 -14.5012 9.19459 12.4991
2355 4 1 -13.9316 10.1012 13.0142
2557 4 1 8.90973 8.52512 11.9954
2556 4 1 9.83075 9.04533 11.5675
2554 4 1 11.8781 10.0089 11.6216
2555 4 1 10.8244 9.52925 11.9967
2553 4 1 11.8683 10.4955 12.6577
2564 4 1 10.8668 8.96107 13.1582
2322 4 1 -21.6788 11.3625 11.8421
2320 4 1 -21.5833 11.6235 12.0599
2321 4 1 -20.6432 11.3804 11.3204
2341 4 1 -19.7864 12.8952 11.4041
2342 4 1 -18.9982 12.1399 10.8505
2340 4 1 -19.5544 12.4832 12.5236
2339 4 1 -20.2435 12.8011 13.4481
2337 4 1 -19.4385 11.2619 12.9686
2338 4 1 -19.9415 12.2122 12.4658
2345 4 1 -17.1179 11.1682 10.8114
2344 4 1 -18.3006 11.0334 10.9835
2336 4 1 -18.7293 12.0393 13.4574
2348 4 1 -15.8274 11.4043 11.2953
2360 4 1 -15.7392 12.0759 12.657
2361 4 1 -15.4319 13.214 12.704
2358 4 1 -15.3797 11.1471 12.9959
2359 4 1 -14.7378 12.1772 13.3906
2513 4 1 1.42945 13.0416 13.1078
2537 4 1 7.90365 13.3397 11.4801
2536 4 1 6.79756 12.8519 11.674
2534 4 1 6.00033 13.4382 11.5089
2552 4 1 11.9142 11.7255 12.7159
2549 4 1 12.7672 12.8536 13.0681
2551 4 1 11.9637 11.7509 11.5608
2550 4 1 13.0297 12.1189 12.1186
2547 4 1 11.8226 13.175 13.0361
2373 4 1 -14.2811 15.4839 11.0855
2372 4 1 -13.1484 15.8413 11.1382
2368 4 1 -12.254 15.5201 12.7562
2367 4 1 -13.2051 15.1169 13.4287
2366 4 1 -12.9031 14.0937 12.9077
2518 4 1 1.59647 15.6779 12.1976
2517 4 1 2.26098 15.4024 11.2921
2520 4 1 1.86622 14.9293 11.5334
2519 4 1 2.29611 14.8254 12.5492
2515 4 1 0.814788 14.5752 12.0639
2516 4 1 1.03327 15.5731 11.4718
2514 4 1 1.67211 14.0996 12.7531
2532 4 1 3.89948 14.5074 11.2329
2533 4 1 5.1194 14.3003 11.4146
2540 4 1 7.57369 14.5243 11.241
2539 4 1 6.51153 14.2577 10.8193
2542 4 1 7.24605 14.7145 11.4779
2543 4 1 8.04005 14.6676 12.4554
2544 4 1 8.99437 14.6963 13.272
2548 4 1 12.6279 13.6827 12.2051
2820 4 1 11.4224 15.6289 13.4252
2848 4 1 13.0359 15.4604 11.9926
2819 4 1 11.1119 15.0664 12.52
2847 4 1 13.4398 15.8236 13.0978
2851 4 1 15.3545 15.8268 13.2846
2850 4 1 14.6469 14.9635 12.9784
2849 4 1 14.2522 15.6392 12.1331
2852 4 1 15.5517 15.5256 12.1186
2692 4 1 17.2019 15.3993 11.9621
2691 4 1 17.1897 14.1704 12.2884
2693 4 1 17.3929 15.815 10.8806
2688 4 1 18.3207 15.0492 12.7007
2690 4 1 18.2485 14.6921 12.6241
2687 4 1 18.7711 15.9016 11.9768
2689 4 1 19.4453 14.6989 12.6118
2371 4 1 -13.1813 16.6121 12.1247
2370 4 1 -12.2765 16.1604 12.7002
2440 4 1 -6.06711 18.1635 12.6852
2441 4 1 -6.74448 17.4009 13.2017
2400 4 1 -3.84594 18.2213 10.8354
2415 4 1 -0.332937 18.6855 11.3654
2416 4 1 0.256701 18.5969 12.3524
2417 4 1 0.852441 17.571 12.1888
2418 4 1 0.330975 17.5267 13.2975
2808 4 1 5.90479 16.7213 11.4764
2811 4 1 7.04588 17.6567 13.1022
2810 4 1 6.9829 17.7255 11.8729
2813 4 1 7.64909 16.4516 13.2213
2922 4 1 9.44945 18.5001 11.8772
2817 4 1 10.3247 16.5726 13.4117
2816 4 1 10.0386 16.3303 12.3153
2814 4 1 8.38764 16.4466 12.3014
2815 4 1 9.26194 16.3041 11.4753
2671 4 1 12.958 17.5047 10.9774
2672 4 1 13.4002 17.8427 12.0194
2674 4 1 13.1427 18.5154 12.9475
2821 4 1 12.1727 16.3449 12.7385
2822 4 1 12.526 17.3409 13.277
2854 4 1 15.8423 16.8792 10.8166
2855 4 1 15.498 16.2677 11.8456
2856 4 1 14.5621 17.0805 11.6664
2673 4 1 14.1668 18.032 12.9268
2853 4 1 14.9177 16.1783 11.2682
2859 4 1 16.057 18.7686 11.5505
2857 4 1 15.3681 17.8425 11.4004
2686 4 1 17.8336 16.6243 12.3575
2685 4 1 17.339 16.4748 13.395
2683 4 1 18.1115 17.7228 12.7764
2458 4 1 -5.4287 20.3782 11.0098
2439 4 1 -5.92964 19.3102 12.6163
2456 4 1 -4.76411 21.1793 12.2354
2457 4 1 -4.75531 19.9916 12.0115
2438 4 1 -5.32508 19.9423 13.3285
2411 4 1 -0.274996 19.8909 11.0677
2919 4 1 10.3091 21.3674 11.2562
2920 4 1 9.7713 20.7558 12.2463
2923 4 1 8.84381 19.5386 11.7758
2924 4 1 10.066 19.6354 11.8712
2925 4 1 10.7463 19.0232 12.6094
2921 4 1 9.80914 19.6834 11.8629
2926 4 1 11.2077 19.2618 11.5763
2927 4 1 12.2973 19.1439 12.177
2928 4 1 11.6712 20.0306 12.5468
2863 4 1 14.082 21.2212 11.5209
2675 4 1 13.9066 19.3144 13.4386
2680 4 1 15.8892 19.6246 13.2632
2681 4 1 16.8772 18.9781 13.3115
2455 4 1 -5.30328 22.2407 12.3747
2473 4 1 -3.52789 21.9898 12.1911
2472 4 1 -3.99848 22.4885 11.1871
2475 4 1 -2.35878 22.8003 13.4575
2477 4 1 -1.6526 22.842 12.8385
2474 4 1 -2.50902 22.6629 12.284
3018 4 1 1.32188 24.035 11.7426
3017 4 1 1.21536 24.1726 12.9231
2864 4 1 15.2514 21.6258 11.8505
2865 4 1 15.7749 22.2611 11.0429
3024 4 1 0.53477 24.9668 10.9285
3020 4 1 2.38248 24.9952 11.6279
3023 4 1 1.79003 24.6954 10.822
3019 4 1 1.82511 24.6854 12.6857
3021 4 1 3.06087 25.7081 12.3296
3022 4 1 2.8695 25.1048 11.2748
2626 4 1 9.67354 0.646683 15.7062
2627 4 1 10.7699 0.940829 15.2114
2628 4 1 11.8192 1.30444 15.4488
2635 4 1 11.7303 3.24701 14.1657
2630 4 1 12.2696 2.89513 15.4309
2634 4 1 11.4657 3.69097 15.2479
2613 4 1 13.5874 3.19212 16.106
2570 4 1 9.62931 7.00967 16.1339
2566 4 1 11.5215 7.8843 14.8693
2567 4 1 11.47 7.92858 16.0282
2329 4 1 -20.1047 10.0787 13.8916
2330 4 1 -19.682 8.91277 14.1665
2332 4 1 -19.1779 9.34651 13.7533
2333 4 1 -18.8138 10.4884 14.229
2334 4 1 -18.6935 10.6347 15.3988
2354 4 1 -14.7164 9.36297 13.4745
2565 4 1 11.6654 8.3829 13.8537
2335 4 1 -18.8298 11.4269 14.4819
2362 4 1 -14.8906 12.6517 13.5272
2363 4 1 -13.7664 12.2912 13.8993
2365 4 1 -12.343 13.1588 13.5238
2364 4 1 -12.5476 12.0249 13.793
2510 4 1 -0.806636 13.3909 14.2398
2369 4 1 -11.7779 15.9286 13.719
2507 4 1 -3.2746 15.1547 15.4869
2509 4 1 -1.21143 14.2749 14.9441
2504 4 1 -2.48797 15.459 15.8122
2508 4 1 -2.37215 14.3569 15.0813
2511 4 1 0.400084 13.4713 14.0367
2512 4 1 1.57377 13.7004 14.0568
2957 4 1 4.09046 15.2677 15.7908
2956 4 1 4.48059 14.1843 15.3951
2955 4 1 4.20366 15.2612 15.6525
2545 4 1 10.1397 14.4797 13.7392
2546 4 1 11.1877 14.0006 13.6892
2818 4 1 11.1424 15.6706 13.6081
2442 4 1 -5.93774 17.1582 13.9964
2445 4 1 -6.38125 18.386 14.3158
2444 4 1 -6.11314 17.1661 14.0925
2443 4 1 -5.29595 17.449 14.9987
2435 4 1 -4.22064 18.727 14.7243
2430 4 1 -2.81583 18.6724 15.8411
2419 4 1 -0.726552 17.3137 13.6196
2424 4 1 -1.99171 18.8327 15.4058
2421 4 1 -1.12672 17.1651 14.6144
2422 4 1 -0.967857 18.3453 14.9675
2420 4 1 -1.58592 16.5854 13.6411
2987 4 1 1.81311 18.1225 15.5132
2954 4 1 4.92667 16.2195 15.5571
2991 4 1 3.37241 16.6847 15.6748
2953 4 1 5.07763 17.2756 16.0812
2989 4 1 3.59571 18.3697 15.8189
2952 4 1 5.98445 17.4272 15.3783
2951 4 1 7.19406 17.52 15.7433
2950 4 1 8.06498 17.8713 14.9333
2949 4 1 7.93123 18.5074 16.0209
2812 4 1 8.13269 17.4942 13.5605
2824 4 1 12.2327 18.067 13.5542
2840 4 1 12.1963 17.4367 15.8836
2841 4 1 13.3426 17.6287 15.5472
2844 4 1 12.5859 16.8194 14.8811
2823 4 1 11.5904 17.1503 14.0888
2843 4 1 13.7226 16.7345 14.415
2842 4 1 13.976 17.885 14.5344
2845 4 1 13.797 16.6112 15.0292
2846 4 1 13.6027 16.7327 13.9144
2678 4 1 15.5965 18.3514 14.6943
2684 4 1 18.361 17.0151 13.7268
2682 4 1 17.1974 17.8315 13.5848
2446 4 1 -5.69006 19.4097 14.4138
2449 4 1 -6.05342 21.2274 13.7029
2437 4 1 -4.6236 19.9164 14.2477
2447 4 1 -5.21276 20.5 14.7404
2432 4 1 -4.11301 19.6577 16.0443
2434 4 1 -3.47818 19.5864 15.1075
2433 4 1 -4.58541 19.2 15.0126
2436 4 1 -5.10549 19.4916 15.2246
2429 4 1 -3.23079 19.7991 16.0704
2423 4 1 -1.45648 19.2589 14.3828
2425 4 1 -1.38197 19.7512 15.6935
3006 4 1 3.59926 21.427 15.168
3000 4 1 5.39093 20.6637 15.5673
3001 4 1 6.30058 21.5188 15.325
2931 4 1 10.1463 20.1416 13.6049
2935 4 1 10.5025 21.3102 15.6501
2936 4 1 9.37024 21.3013 16.0932
2938 4 1 9.09562 18.9175 16.1289
2932 4 1 10.8903 21.0744 14.0465
2934 4 1 10.796 21.0085 14.5414
2825 4 1 12.2167 18.8756 14.3669
2826 4 1 13.0313 19.5812 14.8723
2930 4 1 11.2322 19.7405 13.7467
2929 4 1 12.2691 20.3559 13.5227
2836 4 1 12.9142 19.4671 16.1307
2829 4 1 12.7584 20.9341 14.6813
2828 4 1 12.6487 19.8914 15.1434
2830 4 1 12.8808 21.1572 15.9438
2831 4 1 11.661 21.3383 15.5712
2832 4 1 10.8634 20.3638 15.5186
2677 4 1 15.743 19.2894 13.899
2827 4 1 13.7435 20.3939 15.3581
2676 4 1 14.5975 19.4227 14.4004
2679 4 1 16.2161 19.3118 14.4187
2451 4 1 -5.94177 23.3526 14.4521
2452 4 1 -5.85801 24.2013 13.6338
2448 4 1 -5.69537 21.5475 14.8393
2450 4 1 -6.4081 22.3639 14.1824
2454 4 1 -4.77061 22.3015 13.5059
2453 4 1 -5.35915 23.1464 14.0367
2476 4 1 -1.19873 22.6554 13.8823
2478 4 1 -0.769835 22.9787 13.7229
2480 4 1 -1.28623 24.0613 14.0218
2479 4 1 -0.547622 23.4626 14.8019
2482 4 1 -1.86998 23.5374 14.742
2483 4 1 -1.79915 22.632 15.4319
2484 4 1 -2.05116 21.6832 16.1491
3014 4 1 1.43454 23.8214 15.9477
3012 4 1 0.661251 22.5411 15.379
3011 4 1 0.711019 21.8301 14.3994
3013 4 1 1.40799 23.3723 14.8975
3015 4 1 1.38265 23.3946 14.8583
3016 4 1 1.92505 23.9295 13.9105
3007 4 1 2.44773 21.7346 15.4822
3010 4 1 0.726134 21.8386 15.6112
3009 4 1 1.9098 22.1175 15.4453
3008 4 1 2.69519 22.5783 14.6253
3005 4 1 4.65159 21.9921 15.0361
3004 4 1 5.67101 22.5288 14.786
3003 4 1 6.58784 21.6792 15.0789
3002 4 1 6.00951 22.6331 15.339
2933 4 1 10.0585 21.8544 14.1558
2481 4 1 -1.89054 24.7013 14.8112
2622 4 1 10.1858 0.687624 17.4606
2581 4 1 8.22705 2.67979 18.1298
2582 4 1 9.23225 2.27229 17.5822
2620 4 1 12.0316 0.237871 18.476
2629 4 1 11.6935 2.20393 16.1723
2618 4 1 11.7102 1.37728 17.3428
2617 4 1 11.9879 2.52929 17.2526
2619 4 1 11.0389 0.58282 17.8692
2612 4 1 13.2601 2.15816 16.5562
2614 4 1 13.6301 2.16565 16.6809
2610 4 1 13.8356 2.25212 18.7381
2611 4 1 13.9122 2.38522 17.5389
2579 4 1 7.78872 3.53656 18.4506
2580 4 1 7.38906 3.24452 17.3682
2578 4 1 8.81307 3.24851 17.8618
2576 4 1 9.81288 5.27751 18.5569
2577 4 1 9.1912 4.13721 18.5893
2583 4 1 10.0964 2.79079 18.3452
2633 4 1 11.3513 3.54862 16.4838
2631 4 1 11.514 3.38937 16.266
2632 4 1 12.241 4.35248 16.538
2615 4 1 13.0468 3.22533 16.577
2616 4 1 12.7522 3.2303 17.7287
2601 4 1 13.9931 3.77468 18.6548
2575 4 1 10.4562 5.6983 17.5787
2574 4 1 10.4472 6.78504 18.1045
2569 4 1 10.541 6.70177 16.7639
2572 4 1 9.1429 7.50999 17.3398
2571 4 1 9.81983 6.4499 17.2554
2573 4 1 9.39018 6.45492 17.7074
2568 4 1 11.1185 7.65295 17.1027
2506 4 1 -3.08263 16.1077 16.1907
2505 4 1 -1.87937 16.0057 16.6209
2503 4 1 -1.66514 14.8256 16.5126
2502 4 1 -1.63651 14.8973 17.6851
2501 4 1 -1.86935 15.82 18.4525
2958 4 1 4.54404 15.3852 16.8609
2959 4 1 4.3648 14.2046 17.0773
2960 4 1 5.59018 14.3037 16.9807
2961 4 1 5.8282 15.3959 16.7442
2962 4 1 5.59049 15.3995 17.9117
2963 4 1 6.69498 15.3505 18.5632
2941 4 1 10.1653 15.9465 16.5988
2498 4 1 -0.816925 16.3091 18.4055
2497 4 1 -1.684 17.0158 18.184
2986 4 1 1.87935 17.6562 16.6604
2984 4 1 1.67003 18.2661 18.2601
2985 4 1 2.60135 18.1777 17.4962
2982 4 1 1.37997 17.3889 18.6607
2988 4 1 2.70265 17.656 16.1985
2994 4 1 5.24286 18.2371 17.8092
2993 4 1 4.24031 17.6565 17.417
2990 4 1 2.82549 17.5443 16.2797
2992 4 1 3.515 16.7322 16.9248
2995 4 1 6.31045 18.0076 18.0496
2997 4 1 5.56862 18.7575 17.3229
2948 4 1 8.65485 17.5579 16.3145
2946 4 1 9.01348 17.9126 17.4488
2939 4 1 10.0189 18.1977 16.2464
2947 4 1 8.3292 16.8825 17.2757
2945 4 1 9.82165 18.7829 17.6787
2940 4 1 10.4808 17.1257 16.6434
2943 4 1 9.39364 17.586 17.9358
2942 4 1 9.63176 16.881 17.0105
2944 4 1 8.91689 18.1919 17.0408
2839 4 1 12.4934 18.3154 16.6815
2838 4 1 11.6403 18.749 17.3336
2837 4 1 12.1226 18.6875 16.2998
2431 4 1 -3.3657 19.2234 16.885
2426 4 1 -2.25149 20.4339 16.1554
2486 4 1 -0.797048 20.948 17.6867
2487 4 1 -0.320501 20.4277 16.7366
2489 4 1 -0.16314 20.0489 16.7195
2427 4 1 -2.23342 19.2446 16.4273
2485 4 1 -1.94383 21.326 17.3246
2428 4 1 -2.19281 20.3865 16.3703
2491 4 1 -0.0843578 19.2469 18.7138
2488 4 1 0.247278 20.2661 17.7868
2490 4 1 0.479432 19.6593 17.7451
2998 4 1 5.31051 19.217 16.2327
2996 4 1 6.53488 19.2197 18
2999 4 1 6.1539 20.0223 16.2341
2937 4 1 9.11441 20.0663 16.2179
2835 4 1 12.1237 20.3182 16.2684
2834 4 1 12.3167 19.5066 17.1356
2833 4 1 11.4426 20.0153 16.487
2585 4 1 9.9954 1.93133 20.24
2586 4 1 8.98373 2.61484 20.0464
2584 4 1 10.525 1.961 19.1167
2608 4 1 14.5389 2.27405 19.551
2607 4 1 13.5093 1.98339 18.9614
2609 4 1 14.1566 1.18891 19.31
2606 4 1 14.1189 2.56754 19.6639
2604 4 1 14.3265 2.56436 21.455
2588 4 1 9.82112 3.53652 19.4925
2590 4 1 10.0218 4.9848 20.7302
2589 4 1 9.29388 3.99987 20.5419
2587 4 1 8.92391 2.9996 18.8643
2592 4 1 10.0164 4.73808 20.8898
2605 4 1 13.4134 2.76415 20.655
2602 4 1 13.3669 3.86058 19.73
2603 4 1 13.5951 2.9888 20.6304
2599 4 1 14.7143 4.38088 19.5083
2600 4 1 13.5969 4.43601 19.593
2598 4 1 13.9897 5.18476 19.0232
2591 4 1 10.1925 5.81194 21.5383
2593 4 1 10.0451 5.93609 20.6486
2596 4 1 12.3335 6.46887 18.9803
2595 4 1 11.8243 6.30056 20.0675
2597 4 1 13.3804 6.17971 19.3102
2594 4 1 11.1543 6.15193 21.0392
2500 4 1 -1.46877 15.6836 19.4967
2964 4 1 7.14213 15.0991 19.6235
2965 4 1 7.81475 14.728 20.5058
2966 4 1 7.51388 15.877 20.3043
2968 4 1 7.49697 15.8394 20.9431
2967 4 1 8.60507 16.1217 20.8276
2969 4 1 8.51114 15.9348 20.4094
2499 4 1 -1.43079 16.8169 19.3616
2495 4 1 -1.17418 18.5592 19.9462
2494 4 1 -0.428062 18.648 20.9282
2496 4 1 -1.49168 17.8431 18.9636
2983 4 1 2.32694 17.9635 19.1271
2981 4 1 2.20174 17.9309 19.3652
2974 4 1 5.10176 17.478 21.4216
2972 4 1 7.28861 17.0718 20.323
2973 4 1 6.15234 17.2208 20.863
2970 4 1 8.97489 16.7415 21.197
2971 4 1 8.12974 17.5606 21.0619
2493 4 1 -0.704531 19.7302 20.7073
2492 4 1 -0.449596 19.9922 19.5939
2979 4 1 2.52317 18.8837 20.3831
2980 4 1 1.63526 18.9918 19.471
2978 4 1 3.34894 18.8743 21.215
2977 4 1 3.85373 18.2808 22.154
2976 4 1 4.3892 17.2929 22.5349
2975 4 1 5.58397 16.9343 22.4346
ITEM: TIMESTEP
10800000
ITEM: NUMBER OF ATOMS
1913
ITEM: BOX BOUNDS ff ff ff
-3.5000000000000000e+01 3.5000000000000000e+01
-3.5000000000000000e+01 3.5000000000000000e+01
-3.5000000000000000e+01 3.5000000000000000e+01
ITEM: ATOMS id mol type x y z
3611 4 1 -2.6949 -14.0473 -11.3271
3612 4 10 -2.22926 -15.1713 -10.9264
3614 4 10 -2.29924 -15.2217 -10.9229
3610 4 1 -1.60954 -13.9594 -10.8397
3613 4 10 -3.24397 -14.9203 -10.2823
3608 4 1 -2.53105 -14.0923 -9.94429
3609 4 1 -1.4342 -14.1356 -9.65207
3606 4 1 -0.527153 -15.1096 -9.40515
3607 4 1 -1.39007 -14.4683 -10.0443
3605 4 1 0.191649 -14.5023 -8.59425
3603 4 1 1.47296 -14.9401 -8.13308
3601 4 1 1.2104 -15.3207 -8.20252
3599 4 1 2.35292 -13.6865 -8.24868
3591 4 1 -0.615894 -11.0008 -9.25159
3593 4 1 1.46341 -10.7842 -9.51979
3590 4 1 0.367501 -10.8269 -8.50011
3594 4 1 2.27782 -11.4129 -9.00005
3596 4 1 4.63854 -11.8756 -8.97799
3595 4 1 3.54641 -11.4116 -8.90436
3597 4 1 3.54476 -11.9798 -8.57051
3592 4 1 0.32077 -10.2608 -9.46927
3579 4 1 2.53632 -9.49478 -8.18278
3602 4 1 0.40856 -14.5965 -7.74466
3604 4 1 0.454437 -14.8598 -7.51428
3600 4 1 2.18854 -14.7498 -7.81291
3588 4 1 -0.0134604 -11.3457 -6.53863
3583 4 1 1.82694 -11.0209 -6.01509
3589 4 1 0.498748 -11.6575 -7.62528
3585 4 1 1.01029 -11.0535 -6.74699
3586 4 1 1.63214 -11.0582 -7.77487
3587 4 1 0.705759 -11.8037 -7.33059
3598 4 1 3.12279 -12.9425 -7.9451
3584 4 1 0.950079 -10.2518 -5.83334
3582 4 1 0.761473 -10.4664 -5.63352
3581 4 1 1.27432 -10.0099 -6.58386
3580 4 1 2.41092 -9.63804 -7.00752
3578 4 1 2.01493 -8.65398 -7.39379
3575 4 1 2.55694 -9.09387 -5.9149
3577 4 1 3.19697 -8.72932 -7.25574
3573 4 1 1.97137 -7.71339 -7.09886
3574 4 1 2.14732 -7.93344 -5.88692
3572 4 1 1.57802 -6.89712 -6.33512
3571 4 1 0.70195 -7.2123 -5.52114
3576 4 1 2.88393 -8.04527 -6.2917
3548 4 1 -3.24531 -8.52022 -2.87026
3547 4 1 -3.01312 -8.74851 -4.04085
3545 4 1 -4.87597 -9.32545 -2.84677
3546 4 1 -4.0388 -9.37875 -3.77937
3567 4 1 -0.33738 -8.2118 -3.43272
3566 4 1 0.808344 -8.63942 -3.34416
3568 4 1 -0.0661524 -7.35842 -4.17886
3569 4 1 0.433098 -7.9321 -5.0727
3570 4 1 1.5784 -7.56072 -4.89206
3564 4 1 0.772097 -8.0569 -3.42184
3562 4 1 0.362381 -6.16394 -2.95495
3561 4 1 1.29642 -5.50432 -3.10154
1774 4 1 -2.82028 -15.2439 -0.107452
1769 4 1 -1.77303 -13.6329 -1.32841
1767 4 1 -3.7515 -13.1997 -1.09211
1766 4 1 -4.89774 -13.0127 -0.80914
1762 4 1 -3.57782 -10.9453 -0.121375
1765 4 1 -3.8964 -13.4031 -1.04292
1768 4 1 -2.70165 -12.8664 -1.65258
1764 4 1 -3.85447 -12.2328 -0.595022
1763 4 1 -4.38542 -11.1865 -1.02129
1770 4 1 -1.57308 -13.2852 -0.229858
3543 4 1 -4.59006 -8.18912 -1.58759
3544 4 1 -4.03077 -9.16692 -2.0031
3549 4 1 -2.30284 -9.10546 -2.39736
3551 4 1 -1.57744 -8.5456 -0.911921
3550 4 1 -2.68992 -8.88232 -1.24618
3565 4 1 0.0819621 -8.16231 -2.5041
3541 4 1 -3.90969 -7.41554 -1.12856
3540 4 1 -3.63476 -7.22123 -0.00475854
3542 4 1 -4.82695 -7.90886 -0.440975
3560 4 1 2.19996 -5.74474 -2.31181
3559 4 1 1.56477 -6.73604 -1.95307
3555 4 1 0.729202 -7.37024 -0.674936
3558 4 1 2.65083 -7.13694 -2.1573
3556 4 1 1.54063 -7.55169 -1.61344
3557 4 1 2.45665 -7.22982 -0.904083
3563 4 1 0.964852 -7.21179 -2.54788
3537 4 1 -3.75928 -4.54333 -0.100053
1784 4 1 -4.67247 -16.8321 2.62602
1783 4 1 -3.64827 -16.3735 2.24346
1782 4 1 -3.20899 -16.5389 1.05733
1780 4 1 -3.49507 -14.4908 1.98541
1781 4 1 -3.65019 -15.4177 1.22601
1773 4 1 -2.95474 -14.0847 0.263118
1777 4 1 -2.72991 -15.612 1.97796
1776 4 1 -2.30479 -15.219 0.963902
1779 4 1 -2.38082 -14.1263 1.99739
1778 4 1 -1.84096 -14.9976 2.47137
1771 4 1 -2.38869 -13.7569 0.483921
1775 4 1 -1.89913 -14.5151 0.0946166
1739 4 1 0.681895 -13.9802 2.66999
1772 4 1 -3.09002 -12.922 0.680278
1757 4 1 -1.7777 -11.389 1.80485
1742 4 1 -0.452187 -12.5762 2.66219
1759 4 1 -2.276 -11.82 1.69022
1756 4 1 -2.58117 -10.9526 2.60436
1760 4 1 -2.08654 -10.8047 1.16175
1743 4 1 -1.56435 -12.4092 2.2163
1746 4 1 -2.31534 -12.9381 2.51477
1740 4 1 -0.228456 -13.3497 2.3891
1761 4 1 -2.7443 -10.18 0.263134
3552 4 1 -1.29711 -8.68683 0.253929
3554 4 1 0.753158 -8.19725 0.220825
3538 4 1 -3.26426 -5.62276 0.128404
3553 4 1 -0.365602 -7.86725 0.247811
3539 4 1 -2.65942 -6.60951 0.394363
3529 4 1 -6.00705 -3.14678 1.27156
3504 4 1 -5.72833 -3.50968 2.50163
3530 4 1 -6.20587 -3.69907 0.167256
3535 4 1 -3.54289 -4.05268 1.46778
3536 4 1 -4.543 -4.00452 0.714726
3532 4 1 -5.26854 -2.99976 1.04262
3533 4 1 -5.10057 -3.77342 0.152717
3534 4 1 -4.48296 -4.60984 0.811562
3531 4 1 -5.87582 -2.5255 0.193824
3528 4 1 -5.63618 -2.12302 1.76593
3526 4 1 -4.72964 -1.95229 0.927688
3527 4 1 -5.0171 -1.05241 1.67359
3525 4 1 -3.62383 -1.67319 1.37474
3524 4 1 -4.1149 -2.59293 1.89577
2167 4 1 -16.4238 -22.1178 4.32363
2162 4 1 -13.965 -23.5855 5.27391
2163 4 1 -14.6963 -22.6413 5.32912
2166 4 1 -15.538 -21.6685 4.90492
2165 4 1 -14.7773 -22.6192 4.98311
2175 4 1 -19.1612 -20.835 4.49014
2176 4 1 -19.9103 -20.1314 3.88694
2177 4 1 -18.8672 -19.6328 3.51562
2174 4 1 -19.0221 -20.0415 3.65855
2178 4 1 -19.731 -19.0945 4.19258
2172 4 1 -17.7241 -19.1253 2.95233
2170 4 1 -17.6582 -19.2003 3.50881
2169 4 1 -16.8399 -19.9517 3.96833
2168 4 1 -16.5953 -21.0699 3.80526
2173 4 1 -17.882 -20.1329 3.68673
2186 4 1 -15.1663 -19.0376 4.65979
2060 4 1 -8.383 -19.04 3.42733
2061 4 1 -8.89328 -19.9201 4.01946
2063 4 1 -9.26524 -19.9787 3.57268
2064 4 1 -9.94938 -19.6201 4.41861
2067 4 1 -9.94847 -19.8556 4.71931
2069 4 1 -9.37605 -19.0931 5.11157
2068 4 1 -10.6316 -18.9558 5.20823
2066 4 1 -9.20369 -20.7647 4.76206
2065 4 1 -10.4266 -20.4832 5.04156
2070 4 1 -8.19261 -19.4225 4.9471
2179 4 1 -19.1202 -18.2736 4.81431
2171 4 1 -16.6163 -18.7312 3.11033
2180 4 1 -18.2544 -17.4027 5.08226
2181 4 1 -17.1322 -17.7931 5.37172
2189 4 1 -15.2721 -16.3411 5.18647
2187 4 1 -15.2206 -17.8256 4.65195
2056 4 1 -11.0224 -17.9024 4.14795
2055 4 1 -11.2869 -17.1002 3.32898
2052 4 1 -11.629 -16.6586 4.50051
2053 4 1 -12.7244 -16.5273 4.99591
2054 4 1 -11.8777 -16.4228 4.07553
2062 4 1 -8.9467 -18.78 3.58302
2057 4 1 -10.3232 -17.1669 3.52379
2059 4 1 -9.46309 -18.5817 3.47373
2058 4 1 -10.6016 -18.3165 3.24183
2051 4 1 -10.6291 -17.1732 4.80667
1786 4 1 -5.73207 -16.8295 4.70338
1785 4 1 -5.35248 -16.6107 3.65319
2050 4 1 -10.3607 -16.0092 4.91804
1802 4 1 -0.264568 -14.6525 4.96872
1755 4 1 -2.99217 -11.4482 3.63197
1754 4 1 -2.99494 -11.5316 4.84553
1747 4 1 -2.84159 -12.9412 3.62106
1753 4 1 -4.11052 -11.4601 4.4645
1751 4 1 -2.99838 -11.2742 4.77684
1758 4 1 -2.528 -11.1958 2.70151
1741 4 1 -0.0890794 -13.2936 3.52191
1750 4 1 -1.8643 -10.8651 4.46047
1749 4 1 -1.2365 -11.9225 4.35755
1748 4 1 -2.05519 -12.8716 4.4735
1745 4 1 -1.7053 -13.3963 3.4325
1744 4 1 -1.67689 -12.1354 3.40031
1736 4 1 -0.282093 -11.7578 3.72076
1738 4 1 1.4925 -13.1517 2.78953
1737 4 1 0.51737 -12.3959 3.06916
1734 4 1 -0.106515 -9.92799 4.96202
1735 4 1 0.138132 -10.7585 4.24792
1732 4 1 0.0294276 -8.71924 5.09293
3509 4 1 -4.16469 -6.0824 3.36954
3510 4 1 -4.2473 -5.6053 4.4533
2270 4 1 -27.0285 -3.97472 4.6059
3503 4 1 -5.85675 -2.78311 3.42488
3508 4 1 -4.59626 -5.00598 3.59402
3507 4 1 -3.68179 -4.4646 3.12359
3506 4 1 -4.01246 -3.26983 3.32437
3505 4 1 -5.11938 -3.68573 3.4955
3518 4 1 -2.87763 -3.91622 4.24204
3520 4 1 -3.07493 -3.57059 3.63282
3519 4 1 -3.69492 -3.07438 4.51154
3501 4 1 -6.50236 -2.40611 5.32037
3502 4 1 -5.69441 -2.25896 4.45133
3500 4 1 -5.52482 -1.70869 4.91714
3521 4 1 -2.84054 -2.53901 3.12771
3522 4 1 -3.65694 -1.95324 3.918
3523 4 1 -4.40905 -2.31073 3.02134
2148 4 1 -13.9712 -24.4895 7.0127
2144 4 1 -12.3083 -25.8161 6.17236
2143 4 1 -11.6317 -24.9042 6.55519
2147 4 1 -13.0009 -24.9394 6.5283
2145 4 1 -12.973 -25.0251 6.80432
2141 4 1 -10.8697 -25.6098 7.91303
2140 4 1 -9.78549 -25.4723 7.57668
2142 4 1 -10.5934 -24.6624 7.21352
2152 4 1 -16.8967 -22.75 7.52731
2153 4 1 -16.2844 -21.6872 7.39247
2164 4 1 -15.5483 -23.3965 5.57598
2149 4 1 -13.8981 -23.3693 7.03331
2154 4 1 -15.1746 -22.2258 7.61346
2150 4 1 -15.1694 -23.0723 7.06103
2151 4 1 -15.8546 -23.2012 8.00451
2155 4 1 -14.6974 -21.7828 6.63447
2160 4 1 -12.6185 -22.0801 6.15753
2161 4 1 -12.9241 -23.0376 5.48274
2146 4 1 -12.1529 -24.1679 7.03663
2093 4 1 -8.20768 -21.5631 7.72181
2089 4 1 -6.20115 -21.7977 6.515
2088 4 1 -6.55628 -22.3154 7.4889
2087 4 1 -5.39356 -22.428 8.0276
2092 4 1 -7.1943 -21.7105 7.11482
2080 4 1 -5.39957 -22.735 6.04624
2079 4 1 -4.75396 -21.7451 5.98719
2081 4 1 -5.05455 -22.2195 7.08832
2157 4 1 -14.0202 -21.2063 6.06646
2156 4 1 -14.619 -20.6055 6.83575
2159 4 1 -13.0364 -21.1657 5.5795
2158 4 1 -12.9998 -21.4933 6.71111
2099 4 1 -9.92898 -20.7751 7.78539
2100 4 1 -9.50182 -19.6401 7.90755
2074 4 1 -8.88555 -19.5272 6.29413
2073 4 1 -7.74844 -19.1991 5.95573
2091 4 1 -8.06074 -21.2244 6.37062
2090 4 1 -7.00885 -21.4116 5.75788
2076 4 1 -6.70517 -19.2499 6.73069
2075 4 1 -7.82184 -18.9049 6.56269
2077 4 1 -6.58949 -20.1514 5.93987
2078 4 1 -5.74823 -21.1165 5.85632
2082 4 1 -4.13837 -21.4197 6.8969
2083 4 1 -4.82922 -21.034 7.73717
2182 4 1 -16.5811 -17.9555 6.40577
2188 4 1 -14.4673 -17.2331 5.393
2190 4 1 -14.5996 -16.2365 6.2427
2183 4 1 -15.7777 -18.4911 5.60361
2185 4 1 -15.846 -18.7377 5.59789
2184 4 1 -15.8559 -18.6283 6.75771
1787 4 1 -5.77616 -17.6916 5.63088
2071 4 1 -7.5257 -18.5916 5.44254
2072 4 1 -7.40452 -18.149 6.5841
1788 4 1 -5.69261 -16.5184 5.5565
1789 4 1 -4.67624 -16.4334 6.28193
1822 4 1 2.65343 -16.8216 6.90192
1823 4 1 3.20302 -17.0066 7.94327
2228 4 1 -21.8184 -14.1813 7.35101
2217 4 1 -20.5494 -15.9292 7.60945
2219 4 1 -20.2779 -14.2017 6.53826
2218 4 1 -20.9369 -15.2388 6.76561
2220 4 1 -20.9232 -13.9594 5.61916
2222 4 1 -18.9393 -13.632 5.5156
2226 4 1 -20.1754 -14.9457 7.51692
2225 4 1 -19.6664 -15.0284 6.50285
2194 4 1 -16.7904 -15.6194 5.72568
2196 4 1 -16.5065 -15.0862 8.03073
2195 4 1 -16.5456 -15.4028 6.86673
2224 4 1 -18.5836 -14.523 6.59433
2191 4 1 -14.8127 -15.404 6.98353
2192 4 1 -15.7999 -15.9679 6.48883
2193 4 1 -16.0783 -14.8316 6.32605
2047 4 1 -11.1135 -15.5825 6.37575
2046 4 1 -10.8368 -14.5633 5.82942
2045 4 1 -11.3998 -13.484 6.09047
2044 4 1 -11.0693 -14.1359 7.08573
2048 4 1 -10.0953 -15.406 7.04143
2049 4 1 -9.70306 -15.8925 5.97644
2043 4 1 -10.7241 -15.048 7.79696
2042 4 1 -9.80555 -14.3571 7.89718
2040 4 1 -10.1719 -14.7473 7.82304
1790 4 1 -4.49139 -15.5534 6.98339
1798 4 1 -2.91139 -15.8825 6.13179
1791 4 1 -4.23253 -14.3695 6.83594
1794 4 1 -3.66959 -14.6533 6.81396
1792 4 1 -3.15671 -14.446 6.60086
1795 4 1 -3.18379 -15.6449 6.35461
1797 4 1 -3.75853 -15.5577 5.39162
1796 4 1 -2.6761 -14.9338 5.67639
1800 4 1 -1.42333 -14.036 6.74986
1799 4 1 -2.2327 -14.8302 6.43079
1801 4 1 -1.2437 -14.6963 5.73386
1803 4 1 0.637222 -14.9818 5.61177
1805 4 1 0.0994879 -13.9426 7.38079
1804 4 1 0.58331 -14.0214 6.25631
1806 4 1 1.11409 -13.6293 8.0484
1821 4 1 1.86571 -16.052 7.35945
1820 4 1 1.99912 -15.6118 6.17191
1815 4 1 0.888757 -15.9375 7.77731
1818 4 1 3.29118 -15.1532 7.94103
1819 4 1 2.84874 -15.3379 6.88507
2236 4 1 -21.785 -11.7608 6.41335
2232 4 1 -20.9179 -12.2096 7.98533
2221 4 1 -19.995 -13.1757 5.6174
2234 4 1 -20.5614 -12.2198 7.76674
2233 4 1 -21.526 -12.7675 7.16717
2235 4 1 -20.7771 -11.4069 6.9705
2237 4 1 -21.071 -10.8107 6.64187
2223 4 1 -18.42 -13.3333 6.54843
1793 4 1 -3.61778 -13.4303 7.07935
1752 4 1 -3.85286 -11.1212 5.58112
2238 4 1 -21.6458 -10.2649 7.6042
1726 4 1 -1.91023 -10.6634 8.05586
1727 4 1 -0.970566 -10.4511 7.32259
1729 4 1 -1.28693 -9.02087 6.36381
1730 4 1 -0.473595 -8.60592 5.6167
1728 4 1 -0.393953 -9.50668 7.02895
1731 4 1 0.462571 -9.22204 6.11343
1733 4 1 0.0214381 -9.28481 6.07236
2249 4 1 -19.2663 -5.85284 8.03652
2251 4 1 -18.7661 -5.71495 7.48578
2248 4 1 -18.2764 -6.43167 7.82442
3511 4 1 -4.50424 -6.15388 5.43711
2271 4 1 -27.6271 -3.96357 5.64623
2272 4 1 -27.086 -2.96157 6.23974
2268 4 1 -25.6871 -4.7149 5.9722
2267 4 1 -24.7169 -3.96767 6.08581
2269 4 1 -26.4158 -3.85439 5.59221
2265 4 1 -23.6751 -3.76318 7.76403
2266 4 1 -24.0038 -3.1923 6.7134
2264 4 1 -22.7428 -4.59138 7.70025
2261 4 1 -22.792 -3.52308 7.05643
2259 4 1 -21.36 -3.91933 7.81562
2258 4 1 -21.4429 -3.59373 6.66625
2257 4 3 -20.5372 -4.37603 7.01417
2256 4 1 -21.1715 -5.29427 6.61781
2255 4 1 -20.4749 -4.69019 5.83153
2254 4 1 -19.2722 -4.57119 5.94102
2253 4 1 -18.9883 -4.88538 7.0633
3517 4 1 -3.09303 -3.74575 5.3976
3513 4 1 -3.2397 -5.09292 5.90704
3512 4 1 -4.37672 -5.14303 6.03001
3514 4 1 -4.4028 -5.18132 6.19848
3516 4 1 -4.33925 -3.75901 5.43321
3515 4 1 -4.17612 -4.06579 6.63234
2276 4 1 -28.1452 -1.66412 7.86691
2277 4 1 -27.0915 -1.36894 7.36353
2273 4 1 -27.5207 -1.82806 6.15883
2274 4 1 -26.9848 -2.55894 6.92989
2275 4 1 -28.1354 -2.17112 6.77691
2278 4 1 -26.1782 -2.01338 7.82817
3495 4 1 -3.48572 -1.12476 5.70685
3496 4 1 -3.43078 -1.92827 6.65064
3497 4 1 -4.19163 -1.24233 6.10365
3499 4 1 -5.05837 -2.35728 5.79573
3493 4 1 -4.57865 -0.826572 7.5653
3498 4 1 -5.12947 -1.57581 6.72902
3494 4 1 -3.92975 -0.497563 6.55425
2137 4 1 -11.7581 -24.2742 8.93062
2139 4 1 -10.1718 -25.8962 8.64326
2138 4 1 -10.706 -24.9201 9.23033
2127 4 1 -9.07077 -24.6227 10.3099
2125 4 1 -6.86748 -24.4594 10.5947
2126 4 1 -7.9668 -24.9048 10.4424
2002 4 1 -13.592 -21.9336 9.48382
2001 4 1 -13.8444 -21.7199 10.6989
2000 4 1 -13.5318 -22.7395 10.0732
2136 4 1 -11.2247 -23.4947 9.66882
2134 4 1 -10.908 -23.0664 10.2763
2135 4 1 -11.641 -22.3774 9.60557
2096 4 1 -9.86227 -21.8255 9.00893
2094 4 1 -8.75368 -22.3705 8.47595
2133 4 1 -10.7347 -22.3138 9.33381
2129 4 1 -9.80382 -22.7568 9.6396
2131 4 1 -10.3928 -21.8368 10.2408
2128 4 1 -9.577 -23.5913 10.3823
2084 4 1 -5.39654 -22.0392 8.18212
2086 4 1 -6.11955 -22.1132 8.95524
2085 4 1 -6.23635 -22.8175 8.07962
2123 4 1 -5.98388 -23.9726 10.6286
2003 4 1 -13.5283 -20.735 9.46495
2007 4 1 -12.5931 -20.4384 8.53083
2006 4 1 -12.3089 -21.5164 8.29159
2132 4 1 -10.9496 -21.1356 9.48478
2008 4 1 -11.7637 -19.8345 9.25732
2010 4 1 -11.2346 -19.7875 9.17029
2004 4 1 -12.9288 -19.7067 9.13646
2005 4 1 -12.6129 -20.3135 8.13039
2009 4 1 -11.7836 -19.1953 8.25466
2011 4 1 -11.9124 -19.2187 8.46973
2097 4 1 -10.2864 -20.8669 8.36319
2098 4 1 -9.16256 -21.2956 8.54127
2095 4 1 -8.76799 -21.3915 9.07109
2013 4 1 -10.671 -19.8553 9.57195
2012 4 1 -10.7083 -19.54 8.47638
2102 4 1 -8.28711 -20.6403 9.60472
2017 4 1 -8.59944 -18.8706 10.6473
2014 4 1 -10.0798 -18.8559 9.83866
2103 4 1 -8.89074 -20.7264 10.69
2104 4 1 -8.64867 -20.4043 9.57704
2101 4 1 -8.93469 -19.994 8.85822
2015 4 1 -9.29537 -19.4286 10.6216
2106 4 1 -7.67849 -20.6711 10.381
2105 4 1 -7.60664 -19.9289 9.44378
1830 4 1 -0.185681 -18.903 9.08909
1832 4 1 -0.792805 -18.976 10.4374
1831 4 1 0.349027 -18.9293 10.0552
2214 4 1 -20.0466 -17.5481 10.5386
2215 4 1 -20.2754 -16.9711 9.4656
2216 4 1 -20.0423 -16.1893 8.63459
2213 4 1 -19.7094 -16.3622 10.2705
2018 4 1 -9.37969 -17.9314 10.3284
2036 4 1 -9.94851 -16.294 10.0383
2022 4 1 -10.4403 -17.0774 10.7243
1828 4 1 -0.206103 -18.5583 9.32475
1833 4 1 -1.92188 -18.6772 10.7677
1829 4 1 0.898296 -18.5254 8.90904
1827 4 1 0.520973 -17.9063 9.90879
1826 4 1 1.5818 -17.7595 10.3388
1824 4 1 2.27365 -17.4079 8.6028
1825 4 1 1.66605 -16.9162 9.53929
2230 4 1 -22.0561 -13.7637 8.52563
2229 4 1 -21.7401 -14.9326 8.35249
2227 4 1 -21.1529 -14.5807 8.19837
2211 4 1 -19.8189 -15.6283 10.7024
2207 4 1 -19.1578 -14.1158 10.7493
2210 4 1 -20.9457 -15.2927 10.2511
2208 4 1 -19.568 -13.6319 9.77252
2209 4 1 -20.0024 -14.5241 10.4934
2206 4 1 -18.038 -14.0976 10.2861
2205 4 1 -17.1317 -14.7843 9.95225
2199 4 1 -16.6988 -13.5653 10.1351
2203 4 1 -17.115 -15.5653 8.65281
2204 4 1 -17.9654 -15.5952 9.50722
2202 4 1 -17.8403 -14.6757 9.00295
2201 4 1 -17.1386 -14.1137 8.23983
2197 4 1 -15.9357 -14.1478 8.66023
2038 4 1 -10.9184 -15.0328 8.93261
2041 4 1 -10.1809 -14.473 9.04879
2037 4 1 -10.6255 -15.3709 10.0538
2039 4 1 -9.73675 -15.209 8.79317
2035 4 1 -9.8601 -15.1793 10.3605
2033 4 1 -9.30304 -13.59 10.0034
1713 4 1 -5.8764 -14.9801 10.3695
1712 4 1 -5.44475 -13.9299 10.5543
1721 4 1 -4.21654 -14.146 8.73828
1717 4 1 -4.17598 -14.6764 9.80568
1718 4 1 -3.21346 -14.0132 9.49861
1720 4 1 -3.54226 -15.0935 9.17349
1714 4 1 -4.80831 -14.5901 10.6346
1715 4 1 -3.74665 -14.7378 10.1418
1716 4 1 -3.90946 -13.6547 10.4154
1811 4 1 -0.202499 -13.842 9.49652
1812 4 1 -0.0056651 -15.0332 9.40177
1719 4 1 -2.51172 -14.9348 9.8491
1840 4 1 -2.45693 -15.9896 10.722
1808 4 1 0.761542 -13.4631 8.65664
1817 4 1 2.46717 -14.6882 8.65813
1813 4 1 0.781336 -14.8537 8.51345
1814 4 1 1.04146 -15.945 8.91507
1816 4 1 1.56945 -15.4563 8.56151
2231 4 1 -22.0221 -12.5425 8.14645
2200 4 1 -17.3591 -13.4567 9.21492
2198 4 1 -15.7185 -13.3115 9.39463
1723 4 1 -4.48893 -12.0838 9.54749
1724 4 1 -3.3854 -12.0886 9.01355
1722 4 1 -4.13439 -13.2354 9.41582
1725 4 1 -3.00375 -11.0848 8.45335
1810 4 1 -0.735508 -13.221 8.55413
1807 4 1 1.89081 -13.1707 8.76672
1809 4 1 0.194264 -12.4663 8.30299
2239 4 1 -21.5911 -9.212 8.30196
2240 4 1 -20.8735 -8.33595 8.49078
2241 4 1 -20.3389 -7.84351 9.35809
2242 4 1 -19.2917 -7.63536 8.96184
2243 4 1 -18.6541 -6.94823 9.59312
2250 4 1 -18.2416 -5.86076 8.58993
2247 4 1 -17.8199 -6.05576 8.86372
2244 4 1 -18.1197 -7.74922 10.2011
2245 4 1 -18.0253 -6.89232 9.32828
2246 4 1 -17.918 -5.94235 10.0213
2263 4 1 -23.4029 -4.98201 8.55601
2260 4 1 -22.3889 -3.44105 8.1388
2262 4 1 -22.9579 -4.03713 8.13419
2252 4 1 -18.5968 -4.76008 8.19039
2283 4 1 -27.9383 -1.64744 9.34769
2282 4 1 -26.9879 -1.33367 8.68304
2284 4 1 -27.0449 -1.13504 9.82072
2280 4 1 -25.9474 -2.34788 8.40032
2281 4 1 -26.0717 -1.64337 9.35397
2279 4 1 -26.5743 -1.44393 8.80601
1999 4 1 -13.318 -22.4548 11.2806
2130 4 1 -9.73373 -22.633 10.7755
2117 4 1 -8.31488 -22.5658 12.4263
2124 4 1 -6.87694 -23.3964 11.1315
2118 4 1 -7.59162 -22.8539 13.3395
2122 4 1 -6.04049 -23.3791 11.7502
2120 4 1 -6.49484 -23.31 13.3084
2121 4 1 -7.06311 -23.7527 12.3224
2119 4 1 -6.66502 -22.1549 13.4188
1992 4 1 -13.5205 -19.4738 12.9469
1993 4 1 -13.3308 -20.3303 12.1891
1996 4 1 -11.5366 -20.0329 11.3114
1998 4 1 -12.7671 -21.3925 11.2062
1997 4 1 -12.586 -20.3016 10.9719
1994 4 1 -12.3014 -20.1739 11.6666
1995 4 1 -12.4386 -19.3099 10.8322
2016 4 1 -9.16487 -19.0671 11.702
2112 4 1 -8.50496 -21.1957 12.9982
2110 4 1 -9.43134 -20.734 12.7644
2107 4 1 -8.09587 -20.9424 11.4144
2109 4 1 -8.34894 -21.1543 12.371
2108 4 1 -7.76909 -20.1743 12.3197
1836 4 1 -1.82356 -19.0389 12.3633
1834 4 1 -2.57348 -19.0454 11.736
1835 4 1 -1.51427 -19.2605 11.2748
1868 4 1 0.635416 -19.4219 12.8656
1858 4 1 2.16985 -19.2728 12.036
1860 4 1 3.44805 -19.7631 12.2776
1861 4 1 3.38556 -19.6197 13.4434
1856 4 1 3.04122 -18.8588 11.7617
2212 4 1 -20.7077 -16.3046 10.8765
2024 4 1 -11.3715 -16.4878 11.5535
2019 4 1 -8.92855 -16.91 10.8086
2021 4 1 -10.7092 -17.2143 11.8703
2020 4 1 -9.63254 -16.8952 11.726
1705 4 1 -4.19124 -16.6529 11.8162
1837 4 1 -0.757247 -18.7932 11.9986
1838 4 1 -1.51033 -17.9573 11.5533
1839 4 1 -2.12308 -17.1301 10.917
1843 4 1 -0.37344 -16.8182 11.5108
1841 4 1 -1.37501 -16.2148 11.1135
1857 4 1 2.21184 -18.4595 11.0818
1853 4 1 2.05632 -18.2057 13.4524
1855 4 1 2.04901 -18.1418 11.683
1854 4 1 1.5937 -17.4707 12.5826
1851 4 1 1.42694 -16.4648 12.1773
1852 4 1 2.1759 -17.4185 12.5257
1859 4 1 3.18725 -18.8351 11.6624
2027 4 1 -10.7948 -13.8559 12.4712
2026 4 1 -11.0662 -14.5235 11.4592
2025 4 1 -11.3476 -15.5118 10.8318
2034 4 1 -9.41532 -14.2103 10.9666
2023 4 1 -10.3411 -16.0112 11.2264
2029 4 1 -10.0367 -14.4991 12.9959
2032 4 1 -9.02957 -13.7171 11.2511
2030 4 1 -9.33818 -13.9599 12.2195
2031 4 1 -10.2303 -13.7765 11.5111
1711 4 1 -5.507 -13.9589 11.7289
1704 4 10 -3.10516 -16.1115 12.0178
1702 4 10 -3.26483 -13.9263 12.5467
1703 4 10 -2.82968 -14.9156 12.2193
1706 4 1 -5.02204 -16.1224 12.4988
1707 4 1 -5.11869 -15.0024 13.0256
1708 4 1 -5.12913 -14.0759 12.3374
1842 4 1 -0.316545 -15.7766 11.0005
1844 4 1 -0.125555 -15.6229 11.7648
1845 4 1 0.591296 -14.6637 11.5927
1846 4 1 0.878422 -13.7555 12.2652
1847 4 1 1.54828 -13.8012 11.2188
1849 4 1 1.84097 -15.4475 12.0454
1848 4 1 1.11836 -14.5165 11.9883
1850 4 1 0.889212 -15.5235 12.8962
2028 4 1 -9.9301 -13.2202 13.023
1709 4 1 -5.59049 -13.0087 12.6888
1710 4 1 -6.33178 -13.177 11.8555
2285 4 1 -27.2966 -1.03099 11.0476
2286 4 1 -26.4093 -0.251312 11.064
2113 4 1 -8.08546 -22.0109 13.8118
2115 4 1 -8.98248 -22.2738 13.5492
2116 4 1 -7.79302 -22.2053 13.524
1990 4 1 -12.4738 -18.869 13.9545
1991 4 1 -12.6758 -20.0068 13.6114
1989 4 1 -11.5877 -19.4896 13.6429
1985 4 1 -10.9265 -21.3424 15.276
1988 4 1 -10.779 -19.4886 14.5219
1986 4 1 -11.8378 -20.8026 14.8254
1987 4 1 -10.6995 -20.7384 14.4221
2111 4 1 -9.0692 -20.903 13.9443
2114 4 1 -8.85241 -21.5096 14.4571
1984 4 1 -9.71349 -20.9853 15.4796
1976 4 1 -6.24725 -19.3716 16.0641
1981 4 1 -7.27967 -20.6137 15.7025
1979 4 1 -7.6868 -20.9758 16.0791
1978 4 1 -6.59543 -21.3636 16.0136
1866 4 1 -0.0048343 -20.4968 13.993
1871 4 1 -0.406835 -21.1396 15.5871
1874 4 1 -1.31672 -19.9975 15.0155
1873 4 1 -1.86641 -20.9562 15.5912
1875 4 1 -1.64397 -19.5265 16.0886
1867 4 1 1.13858 -20.1101 13.7228
1869 4 1 0.206602 -20.0452 13.8227
1870 4 1 0.469426 -20.5475 14.9337
1863 4 1 2.41254 -19.2404 14.95
1864 4 1 1.81511 -19.4397 14.0037
1865 4 1 1.21733 -20.5066 14.2359
1862 4 1 2.88282 -20.118 14.3487
1901 4 1 -11.1699 -16.5708 14.8798
1908 4 1 -10.3641 -17.1463 16.0554
1907 4 1 -10.21 -17.8183 15.154
1909 4 1 -9.25005 -16.7254 16.115
1904 4 1 -8.88879 -18.2441 14.7486
1906 4 1 -9.42433 -17.9116 14.2721
1905 4 1 -8.46142 -18.1606 13.5938
1902 4 1 -10.0566 -16.6499 15.0479
1903 4 1 -9.43185 -17.2468 14.2597
1876 4 1 -2.17545 -18.4186 15.7949
1900 4 1 -11.3135 -15.9882 15.8923
1895 4 1 -10.7187 -14.7829 15.9692
1894 4 1 -9.70622 -15.2072 15.7929
1893 4 1 -8.76795 -15.3117 15.0365
1892 4 1 -7.92539 -15.2255 15.8107
1891 4 1 -6.81087 -15.4224 16.1491
1872 4 1 -1.09522 -21.7304 16.2758
1983 4 1 -8.99655 -20.8028 16.3855
1982 4 1 -7.84318 -20.8789 16.7557
1980 4 1 -7.34811 -20.0389 16.8294
1977 4 1 -5.77156 -20.5015 16.1868
1964 4 1 0.317231 -18.9222 17.9177
1910 4 1 -9.41621 -17.0437 17.2255
1911 4 1 -8.45184 -16.3757 17.0507
1912 4 1 -9.02927 -17.2987 16.5542
1913 4 1 -8.97759 -16.8982 17.6619
1973 4 1 -5.87646 -18.1142 18.2828
1975 4 1 -6.38593 -18.4447 16.7948
1915 4 1 -7.07007 -16.4791 18.1997
1914 4 1 -7.8812 -16.7765 17.3936
1878 4 1 -3.208 -16.9554 17.2872
1880 4 1 -3.1354 -17.0296 17.5643
1974 4 1 -5.34171 -18.2296 17.2751
1877 4 1 -2.699 -17.8792 16.7386
1881 4 1 -2.57797 -16.4966 18.3686
1967 4 1 -1.93807 -18.3127 18.1496
1966 4 1 -1.03227 -18.4342 17.3156
1963 4 1 0.462632 -18.4284 16.895
1961 4 1 0.372276 -16.8513 18.7299
1962 4 1 0.299424 -17.6287 17.8007
1965 4 1 0.0983103 -18.3975 16.8507
1899 4 1 -11.9754 -15.1179 16.1908
1898 4 1 -11.2558 -15.7031 16.9538
1896 4 1 -11.3927 -14.3205 16.8865
1897 4 1 -10.648 -14.8605 17.5585
1890 4 1 -5.59253 -15.3363 16.3239
1886 4 1 -3.10185 -14.0377 16.8611
1888 4 1 -4.86219 -14.3919 18.4479
1879 4 1 -3.54022 -15.8499 17.5622
1884 4 1 -3.63245 -15.2762 18.7572
1887 4 1 -3.75063 -14.121 17.9419
1889 4 1 -5.13332 -14.5719 17.2377
1885 4 1 -3.4184 -14.8595 17.6212
1882 4 1 -3.32788 -15.8871 17.7562
1883 4 1 -4.44182 -15.8781 18.1528
1927 4 1 -2.61856 -13.7076 18.6873
1929 4 1 -0.763381 -14.5331 18.5002
1935 4 1 1.87456 -14.3014 18.227
1936 4 1 2.40429 -15.2548 18.6973
1931 4 1 0.900379 -14.6205 18.5266
1930 4 1 0.0647228 -13.7513 18.6346
1934 4 1 2.45419 -15.1807 18.8034
1937 4 1 2.98016 -14.2343 18.2361
1938 4 1 3.9164 -14.4168 17.6059
1939 4 1 4.69784 -14.7033 16.6905
1940 4 1 5.35094 -15.351 17.4015
1941 4 1 5.75727 -14.8388 18.4039
1958 4 1 1.02011 -18.9096 19.1597
1916 4 1 -6.28988 -16.4711 19.1287
1919 4 1 -6.59725 -17.0903 21.264
1917 4 1 -5.74886 -16.9769 20.0906
1920 4 1 -7.58568 -16.5734 20.806
1972 4 1 -5.03824 -17.7915 19.1403
1971 4 1 -4.50165 -17.6303 20.22
1970 4 1 -3.47524 -17.2388 20.6974
1918 4 1 -5.36654 -16.7956 21.2043
1969 4 1 -2.45422 -17.5868 20.2135
1968 4 1 -2.11538 -17.7314 19.1188
1956 4 1 -0.570991 -18.1185 20.2916
1955 4 1 -0.187355 -16.9452 20.4212
1959 4 1 1.61013 -17.9347 19.3461
1957 4 1 0.645819 -18.4434 20.1649
1960 4 1 0.844042 -17.1618 19.7364
1953 4 1 0.114837 -16.9951 21.2459
1950 4 1 2.39284 -18.2517 21.363
1949 4 1 3.01895 -17.4021 20.7589
1947 4 1 4.62022 -17.5773 21.2199
1946 4 1 5.74728 -17.6225 20.8434
1945 4 1 6.26733 -17.0346 19.9854
1921 4 1 -6.55945 -16.0342 21.3717
1922 4 1 -5.5145 -15.5853 20.9891
1923 4 1 -4.98181 -14.978 20.1643
1926 4 1 -3.25893 -14.1013 19.7239
1925 4 1 -4.3069 -13.7773 20.2873
1924 4 1 -3.74281 -14.8811 20.1586
1928 4 1 -1.74651 -14.3012 19.0869
1954 4 1 -0.526158 -15.9774 21.0529
1933 4 1 2.0441 -14.1743 19.1882
1932 4 1 1.0065 -13.7483 19.3241
1944 4 1 5.89515 -16.0278 20.4687
1942 4 1 6.66922 -15.3216 19.0807
1943 4 1 5.78643 -14.9912 19.8822
1952 4 1 0.393708 -17.5731 22.3437
1951 4 1 1.50286 -17.8902 22.0821
1948 4 1 3.69351 -17.0911 21.6541
3147 4 1 7.81606 19.4834 -13.8023
3146 4 1 7.29367 20.6159 -13.9425
3148 4 1 8.95111 19.2222 -13.9199
3155 4 1 6.61654 16.0111 -10.9986
3170 4 1 1.80493 18.023 -11.2768
3172 4 1 1.19575 18.1801 -10.9815
3158 4 1 4.97773 16.3973 -11.5796
3236 4 1 3.4403 18.6997 -11.3748
3153 4 1 6.27013 16.9947 -11.4634
3156 4 1 5.47054 16.2499 -10.8625
3152 4 1 6.91678 16.7853 -12.4081
3151 4 1 6.97452 17.9362 -12.254
3150 4 1 8.09602 18.4035 -12.1479
3237 4 1 4.27485 19.4086 -10.9424
3144 4 1 6.39318 21.0567 -12.5665
3149 4 1 8.04619 19.2048 -13.0484
3143 4 1 5.94908 20.8377 -11.4298
3145 4 1 7.31506 21.555 -13.1334
3140 4 1 6.47724 22.5076 -11.4606
3141 4 1 5.69842 21.8778 -10.7746
3139 4 1 5.42989 22.9006 -11.0081
3309 4 1 1.16492 26.468 -11.1042
3133 4 1 4.87406 24.3005 -11.4243
3134 4 1 3.74326 24.8083 -11.2408
3132 4 1 5.54599 25.2844 -11.6788
3304 4 1 3.86926 27.0569 -10.7924
3192 4 1 1.77449 13.2983 -9.49736
3218 4 1 -2.8578 15.5686 -8.10968
3219 4 1 -2.1122 16.105 -8.94663
3195 4 1 -0.27394 14.4133 -9.13109
3194 4 1 -0.501651 13.4745 -9.75033
3191 4 1 1.63615 14.5474 -9.65073
3193 4 1 0.684659 13.5102 -9.9129
3190 4 1 1.1022 15.6803 -9.44989
3184 4 1 1.39527 15.0285 -8.43712
3188 4 1 1.93191 15.4577 -9.39126
3189 4 1 1.5249 15.5474 -10.5528
3186 4 1 1.70698 14.4417 -8.44651
3163 4 1 3.04379 16.0776 -8.51788
3165 4 1 3.19495 15.79 -8.41035
3166 4 1 3.34895 15.7666 -9.6191
3187 4 1 2.73214 14.873 -8.68742
3384 4 1 -5.54911 17.1271 -8.29915
3222 4 1 -3.59262 16.956 -9.82414
3382 4 1 -4.37339 18.5269 -9.73037
3381 4 1 -4.72539 18.5162 -8.62531
3383 4 1 -4.78159 17.5679 -9.09069
3223 4 1 -2.91762 17.7634 -10.312
3220 4 1 -2.91498 16.4466 -9.75158
3221 4 1 -2.63378 17.3544 -10.4047
3224 4 1 -1.99717 17.9178 -9.51564
3225 4 1 -1.11314 18.5968 -9.99477
3173 4 1 1.60529 18.4643 -9.83401
3169 4 1 1.06705 17.2651 -10.5539
3168 4 1 2.25159 17.3098 -10.6596
3175 4 1 2.15983 17.9508 -8.57331
3174 4 1 1.2659 17.4492 -9.31507
3176 4 1 1.44024 17.011 -8.51188
3177 4 1 0.745826 17.973 -8.33606
3164 4 1 4.00981 16.6662 -8.78809
3159 4 1 5.07823 16.5028 -10.4158
3161 4 1 4.81121 16.413 -9.28392
3162 4 1 3.65685 16.7333 -9.26903
3167 4 1 2.95377 16.3787 -10.5513
3157 4 1 4.27648 16.2449 -10.6076
3235 4 1 3.30232 18.7978 -10.1845
3233 4 1 3.17467 18.1612 -10.039
3240 4 1 4.47309 17.8978 -9.37063
3239 4 1 4.74072 18.6588 -10.15
3241 4 1 4.63642 18.3222 -8.31299
3242 4 1 3.46256 17.9685 -8.25946
3154 4 1 6.18534 16.9593 -10.3451
3160 4 1 5.97337 16.2961 -9.61634
3380 4 1 -4.66735 19.437 -9.45471
3379 4 1 -5.10606 19.1288 -8.40362
3227 4 1 -1.0923 20.0464 -9.44067
3226 4 1 -1.77171 19.5698 -10.3154
3228 4 1 -1.64814 20.8818 -8.8792
3229 4 1 -0.89797 20.0865 -9.14004
3171 4 1 1.91175 19.1001 -10.7409
3231 4 1 1.2797 19.3857 -10.0123
3232 4 1 2.39055 19.147 -9.90352
3230 4 1 0.263174 19.767 -9.45499
3234 4 1 3.00311 18.8807 -9.06757
3238 4 1 4.89537 19.8378 -10.0253
3108 4 1 5.31786 21.3365 -8.102
3142 4 1 6.06187 20.8754 -10.1978
3292 4 1 0.404229 24.1995 -8.29687
3138 4 1 4.90681 22.9334 -9.97582
3137 4 1 3.84153 23.5983 -10.0701
3136 4 1 4.75448 24.2274 -9.86713
3112 4 1 4.8904 21.9765 -9.23953
3114 4 1 3.56082 22.8138 -8.75705
3115 4 1 4.25259 23.8781 -8.80676
3113 4 1 3.90312 21.6284 -8.59544
3110 4 1 6.29601 23.3497 -8.30204
3111 4 1 5.94175 22.5754 -9.11868
3313 4 1 -1.47295 26.5139 -8.11693
3311 4 1 -0.34815 26.7666 -9.5552
3308 4 1 0.811073 25.9149 -10.1967
3296 4 1 2.14432 25.0407 -8.33823
3294 4 1 0.733139 24.3685 -8.42736
3295 4 1 1.46022 24.5089 -9.30537
3131 4 1 5.1861 24.7706 -10.6276
3135 4 1 4.02605 25.2018 -10.1735
3121 4 1 3.36254 24.7649 -8.29876
3297 4 1 2.89484 25.9154 -8.22501
3122 4 1 4.37531 25.421 -8.65449
3301 4 1 2.78993 26.8193 -8.61122
3299 4 1 2.9605 25.6651 -8.42622
3128 4 1 6.12488 25.6524 -9.55392
3129 4 1 6.05069 24.5325 -8.99419
3130 4 1 5.72262 25.3294 -9.70984
3127 4 1 6.48324 26.7649 -9.20363
3126 4 1 6.90353 26.879 -8.08092
3312 4 1 -1.43769 27.0957 -9.13881
3306 4 1 1.93452 27.0208 -10.2903
3307 4 1 0.785089 27.0908 -10.2627
3310 4 1 0.480888 26.9317 -10.3171
3302 4 1 2.75898 27.9857 -8.91296
3305 4 1 3.02486 27.5109 -9.95839
3303 4 1 3.12018 27.3379 -9.82233
3125 4 1 5.96132 27.4346 -8.43177
3424 4 1 1.57268 10.5747 -6.34094
3419 4 1 -0.525386 12.8667 -5.64891
3418 4 1 -1.20857 11.9727 -5.48604
3421 4 1 -0.110395 12.2688 -5.67296
3426 4 1 1.06128 11.8678 -6.3243
3427 4 1 1.53959 12.4576 -5.44643
3425 4 1 1.93662 11.4296 -5.59062
3216 4 1 -2.93545 16.1248 -6.24969
3396 4 1 -5.1293 15.6697 -7.00445
3398 4 1 -3.04147 15.135 -6.16274
3397 4 1 -3.98329 15.3299 -6.88271
3217 4 1 -2.38257 15.3997 -7.03164
3209 4 1 -1.42629 15.6957 -6.4776
3206 4 1 -0.0604021 15.5621 -6.39956
3208 4 1 -1.87378 16.0372 -5.47961
3207 4 1 -1.28932 15.3853 -6.24667
3196 4 1 0.321843 14.5984 -8.0724
3197 4 1 0.926723 13.988 -7.32259
3198 4 1 1.7292 14.2122 -6.53492
3199 4 1 2.50899 13.8462 -5.67191
3185 4 1 2.45992 15.2208 -7.88207
3183 4 1 0.842925 15.8556 -7.75581
3204 4 1 0.95531 15.286 -6.03106
3202 4 1 1.18852 14.1213 -5.41745
3182 4 1 1.89368 16.1279 -7.12043
3205 4 1 0.874717 16.1414 -6.80054
3387 4 1 -5.87613 17.6939 -7.93286
3386 4 1 -5.76938 16.4992 -7.92549
3385 4 1 -6.67834 17.2251 -7.80822
3388 4 1 -6.29328 17.9082 -6.77952
3390 4 1 -6.97744 18.0796 -5.97754
3394 4 1 -6.4947 16.9638 -6.29096
3395 4 1 -5.52853 16.8 -6.9884
3389 4 1 -7.00989 18.7494 -6.89978
3391 4 1 -5.85037 18.114 -6.23359
3392 4 1 -6.10533 16.9267 -6.25508
3393 4 1 -6.52779 16.1575 -5.44033
3214 4 1 -3.38023 17.4045 -7.85777
3215 4 1 -3.60642 16.75 -6.9176
3377 4 1 -4.85674 18.2207 -6.6767
3376 4 1 -4.81295 17.8848 -7.88573
3213 4 1 -2.6834 17.1512 -6.83692
3212 4 1 -1.64199 17.6551 -6.70048
3210 4 1 -2.00932 16.7218 -6.13421
3211 4 1 -1.87466 16.6972 -7.36269
3181 4 1 1.79053 17.2317 -6.69492
3180 4 1 2.57308 16.7554 -7.53144
3179 4 1 1.82535 16.9155 -6.69229
3178 4 1 1.45752 17.3323 -7.71413
3256 4 1 2.65497 18.0932 -5.45931
3245 4 1 5.27386 18.4248 -7.07671
3244 4 1 4.45748 18.3564 -6.25137
3243 4 1 3.77693 17.8301 -7.11949
3251 4 1 4.58097 17.4874 -5.66265
3250 4 1 5.61725 17.7344 -5.94619
3378 4 1 -4.8261 19.2357 -7.25181
3373 4 1 -4.3862 19.1732 -5.40097
3374 4 1 -3.8798 19.0681 -6.51594
3371 4 1 -3.10858 20.6028 -6.28528
3375 4 1 -4.90594 18.9398 -7.24694
3370 4 1 -2.09144 20.3434 -6.74907
3369 4 1 -2.01866 21.5159 -7.12645
3367 4 1 -2.00343 20.4436 -5.98266
3366 4 1 -1.61085 19.3949 -6.54048
3368 4 1 -1.44111 20.5239 -6.99345
3365 4 1 -0.46523 19.3553 -6.1519
3257 4 1 2.56198 19.2523 -5.57279
3361 4 1 0.29202 21.0102 -5.61238
3248 4 1 4.90805 19.2544 -6.65968
3247 4 1 5.20626 19.3638 -7.8305
3258 4 1 3.45469 19.6276 -6.29665
3259 4 1 3.49593 20.041 -7.37741
3260 4 1 3.36998 20.6075 -6.34286
3105 4 1 4.90035 21.2458 -6.3277
3246 4 1 6.00727 19.4438 -7.00536
3106 4 1 5.51637 20.4287 -7.02644
3249 4 1 5.61389 18.9218 -5.72832
3103 4 1 5.631 21.3836 -5.51055
3290 4 1 1.65888 23.6883 -6.34898
3293 4 1 1.02508 23.9261 -7.28656
3291 4 1 1.02593 23.7916 -7.40458
3116 4 1 4.56524 23.5083 -7.75142
3261 4 1 3.40486 21.7605 -6.3909
3118 4 1 4.0592 23.5213 -6.42995
3120 4 1 2.84835 23.6921 -7.94769
3119 4 1 3.97342 23.2857 -7.60473
3104 4 1 5.17336 22.3932 -6.00699
3107 4 1 5.29213 21.598 -6.99575
3109 4 1 5.72298 22.4262 -7.68294
3317 4 1 -2.84018 26.3312 -5.8485
3316 4 1 -4.00619 26.4318 -5.97789
3314 4 1 -2.45793 26.7725 -7.37522
3319 4 1 -1.77389 26.7797 -6.06975
3289 4 1 1.97072 24.7747 -6.01366
3117 4 1 4.76965 24.3358 -6.98961
3298 4 1 3.67454 25.5344 -7.36371
3300 4 1 3.38254 26.487 -7.63073
3123 4 1 4.72531 26.1938 -7.8307
3124 4 1 5.93194 26.4743 -7.66282
3315 4 1 -3.55007 27.0025 -6.88366
3318 4 1 -2.64137 27.4838 -5.56592
3415 4 1 -1.90929 10.7134 -3.1217
3416 4 1 -1.98599 10.416 -4.30809
3417 4 1 -1.49168 10.7607 -5.29505
3436 4 1 2.46672 10.2847 -3.19523
3435 4 1 2.4207 9.15067 -3.70125
3434 4 1 3.59862 9.40909 -4.00838
3432 4 1 3.27617 10.0334 -4.47762
3433 4 1 3.39321 10.3078 -3.25461
3406 4 1 -0.772207 11.9477 -4.41972
3405 4 1 -0.780082 12.7414 -3.54255
3407 4 1 -0.681367 12.0941 -3.16352
3422 4 1 0.36688 11.7301 -4.74845
3423 4 1 1.05341 10.9618 -5.36897
3428 4 1 2.32309 11.7371 -5.02727
3437 4 1 1.59021 10.8298 -3.8172
3420 4 1 0.0600109 12.8534 -4.6614
3438 4 1 2.06814 11.0962 -2.72878
3201 4 1 0.958838 13.1509 -4.80678
3430 4 1 3.49072 12.1502 -3.76183
3429 4 1 3.42595 11.5913 -4.75411
3431 4 1 3.13514 11.1227 -4.09567
3399 4 1 -2.91802 14.7051 -5.08538
3400 4 1 -1.85111 14.264 -4.68464
3401 4 1 -0.929568 14.6176 -3.99578
3402 4 1 -1.65249 14.1459 -4.88922
3403 4 1 -1.33602 13.8435 -3.71015
3200 4 1 1.41379 14.1019 -5.32238
3203 4 1 0.164638 14.7727 -5.32898
3253 4 1 4.32187 18.0255 -4.48072
3252 4 1 3.68408 17.169 -4.96682
3254 4 1 3.81275 17.0231 -4.52244
3255 4 1 3.14941 17.9808 -4.41833
3372 4 1 -3.71435 20.235 -5.3419
3364 4 1 -0.102114 20.2041 -5.33051
3362 4 1 -0.291503 20.6737 -4.61545
3363 4 1 0.687528 21.138 -5.05651
3359 4 1 1.78111 21.2968 -4.56105
3358 4 1 2.11958 20.5683 -3.7549
3360 4 1 0.628729 20.8135 -4.47801
3356 4 1 2.56484 19.9937 -4.34474
3357 4 1 1.77233 20.8054 -4.8286
3355 4 1 3.2138 19.2462 -3.77387
3263 4 1 3.56553 21.0761 -4.3334
3354 4 1 3.38338 20.3468 -3.36821
3351 4 1 2.93374 20.1982 -2.74805
3265 4 1 2.51878 22.8445 -4.15298
3266 4 1 1.92461 23.6654 -3.47672
3268 4 1 3.63281 23.1469 -3.23854
3262 4 1 3.30311 21.9339 -5.19415
3264 4 1 3.31334 22.2095 -4.71252
3267 4 1 3.08365 24.1267 -3.47635
3102 4 1 5.73158 22.4518 -4.96485
3100 4 1 5.92613 24.0141 -4.10059
3101 4 1 5.8393 22.8446 -3.82669
3087 4 1 6.98119 22.4843 -3.66414
3099 4 1 6.53698 24.0259 -3.11
3090 4 1 9.38604 23.8059 -4.49567
3089 4 1 9.23886 23.1471 -3.51402
3091 4 1 8.69544 24.1683 -3.65988
3088 4 1 8.21761 22.591 -3.66692
3330 4 1 -0.222325 26.3747 -2.8438
3326 4 1 -1.12754 26.7859 -2.80336
3327 4 1 -0.523719 25.9057 -3.38947
3283 4 1 2.39248 25.3119 -3.59394
3331 4 1 0.823758 25.6847 -3.06519
3288 4 1 1.49365 24.6219 -4.9228
3287 4 1 2.58106 24.9454 -5.2198
3285 4 1 2.4647 26.4537 -4.19412
3281 4 1 2.38199 26.1131 -3.0031
3328 4 1 0.0202389 26.8798 -3.02898
3286 4 1 2.99998 26.0428 -5.21535
3284 4 1 2.92428 25.4852 -4.60454
3093 4 1 7.97209 25.2607 -2.77115
3092 4 1 9.10078 25.2339 -3.14703
3320 4 1 -1.1384 27.3915 -5.1916
3322 4 1 -2.01761 28.8927 -3.93935
3323 4 1 -1.08865 28.6603 -3.16493
3321 4 1 -1.19976 28.5566 -4.7408
3324 4 1 -1.11934 28.1632 -4.30121
3325 4 1 -1.55267 27.2069 -3.84001
3414 4 1 -1.11384 10.4662 -2.23907
3439 4 1 2.11107 9.8782 -2.6785
3442 4 1 2.29158 10.3501 -1.87435
3444 4 1 2.6589 10.3299 -0.509543
3441 4 1 3.21404 9.65287 -1.32451
3440 4 1 2.79068 9.00086 -2.30509
3443 4 1 3.37778 10.0243 -1.44388
3413 4 1 -0.762824 10.9118 -1.19827
3412 4 1 -0.983944 11.8942 -0.483919
3408 4 1 -1.04823 12.5876 -2.14462
3409 4 1 -0.593236 13.4143 -1.45224
3410 4 1 0.160021 12.4306 -1.60082
3411 4 1 0.118457 11.3804 -0.952454
3404 4 1 -1.0076 13.4967 -2.65177
3345 4 1 1.18728 21.4392 -0.604776
3346 4 1 0.386529 20.8837 -1.32355
3349 4 1 1.02932 20.491 -2.22938
3347 4 1 1.25114 20.6373 -0.548821
3348 4 1 1.54761 19.8367 -1.3478
3350 4 1 2.08399 21.0377 -2.67624
3352 4 1 2.31837 21.3093 -2.62259
3353 4 1 3.30905 20.593 -2.2003
3083 4 1 7.29114 21.4258 -1.77807
3339 4 1 -0.105248 23.4661 -0.645176
3340 4 1 0.268425 22.3555 -0.50234
3065 4 1 2.56979 22.8748 -0.0236202
3269 4 1 4.3266 23.207 -2.22495
3270 4 1 4.32895 24.1243 -1.4289
3066 4 1 2.92877 24.0037 -0.0607669
3082 4 1 6.37048 22.0383 -1.49057
3080 4 1 6.6227 22.1376 -0.427102
3086 4 1 6.61889 23.0134 -2.67341
3098 4 1 7.58214 23.5248 -2.51453
3085 4 1 5.84916 22.3871 -2.09335
3081 4 1 6.2465 23.113 -1.01812
3084 4 1 6.23794 21.567 -1.32212
2763 4 1 8.56551 23.985 -0.574007
2764 4 1 9.27628 23.1214 -0.295594
3337 4 1 -1.03522 24.6372 -1.45219
3336 4 1 -0.0636442 24.4725 -0.706056
3282 4 1 2.10276 25.0849 -2.42767
3333 4 1 0.347089 26.6309 -1.56641
3334 4 1 1.12967 26.5567 -0.576669
3335 4 1 0.322262 25.6545 -0.689284
3338 4 1 0.149931 24.3297 -1.41667
3332 4 1 0.881323 25.6188 -1.82499
3273 4 1 4.58477 25.1814 -0.39728
3272 4 1 3.72142 25.9817 -0.106112
3275 4 1 3.12373 26.8538 -1.16458
3279 4 1 2.79596 26.2359 -2.00344
3278 4 1 3.05146 26.7362 -0.998412
3274 4 1 3.78392 26.0287 -0.559375
3271 4 1 3.89692 25.146 -1.02097
3094 4 1 7.21962 24.5043 -2.39291
3097 4 1 7.20209 24.6055 -1.99829
3096 4 1 7.3534 25.7191 -2.54617
3095 4 1 8.25566 24.9747 -2.22455
2762 4 1 9.42786 24.8242 -0.630827
3329 4 1 -0.489161 26.9871 -1.88041
3280 4 1 1.92028 26.9523 -2.41129
3277 4 1 3.82536 27.463 -0.47549
3276 4 1 4.25711 27.0146 -1.46674
3449 4 1 2.73811 10.2167 0.805501
3445 4 1 3.61368 10.0152 0.124427
3446 4 1 2.87072 9.83596 1.07448
3447 4 1 4.11578 9.85492 0.976727
3454 4 1 2.68745 13.0363 2.37276
3455 4 1 2.00431 12.8307 1.45479
3456 4 1 0.769659 12.9037 1.36083
3457 4 1 0.729105 13.3798 2.45898
3458 4 1 0.0660974 12.3557 2.60438
3450 4 1 3.64475 11.0095 0.809697
3453 4 1 2.74632 12.4772 1.22888
3451 4 1 3.72901 12.101 0.406341
3448 4 1 3.64622 11.0174 1.05189
3452 4 1 3.60524 13.2166 0.826573
3459 4 1 0.0543206 13.5271 2.6048
3343 4 1 -0.23761 21.5108 0.554866
3344 4 1 0.739028 20.7523 0.312389
2740 4 1 12.649 20.4003 2.15908
2741 4 1 13.1755 21.3832 1.77229
3341 4 1 -0.310313 22.0618 0.611024
3068 4 1 1.96668 22.4911 0.91852
3069 4 1 2.01398 23.4799 1.63158
3070 4 1 1.16376 22.8879 2.22785
3071 4 1 2.24661 23.1973 2.68126
3342 4 1 0.183174 21.595 1.67492
3067 4 1 3.04955 22.9705 0.610092
3064 4 1 3.39674 23.582 0.403596
3076 4 1 4.96375 24.075 1.76412
3074 4 1 4.19655 23.4871 1.31347
3078 4 1 5.37139 22.2664 1.34289
3075 4 1 4.83186 22.8543 2.09989
3077 4 1 4.96085 23.257 0.826291
3073 4 1 4.43094 23.3179 2.47579
3072 4 1 3.30316 23.2737 1.9789
2769 4 1 6.68707 22.8507 1.9776
2756 4 1 5.89851 23.6981 2.04658
2759 4 1 7.33409 24.2026 1.18964
2767 4 1 7.62622 21.9597 0.263542
2770 4 1 7.34656 22.1101 2.67884
2757 4 1 6.40902 23.9958 0.973369
2766 4 1 7.82943 22.6999 1.21389
2768 4 1 6.91037 22.7236 0.814226
3079 4 1 5.7532 21.9211 0.337228
2765 4 1 8.3639 22.595 0.0977098
2746 4 1 10.7159 22.2792 1.42438
2760 4 1 8.30704 23.6904 0.662759
2747 4 1 10.134 23.1416 2.12329
2748 4 1 9.14679 22.4385 2.1221
2745 4 1 11.4919 22.2379 0.551209
2742 4 1 12.1789 21.63 1.14619
2744 4 1 12.1228 23.1719 0.497288
2743 4 1 11.3139 22.359 0.951154
3061 4 1 2.14148 25.692 1.92165
3051 4 1 2.04219 26.6675 2.6782
3062 4 1 2.96249 25.6648 1.13123
3063 4 1 3.50019 24.8478 0.322123
3048 4 1 4.79852 26.1209 2.54275
2758 4 1 6.66973 24.6602 1.97996
2761 4 1 8.56935 24.7536 0.257262
3053 4 1 2.11737 27.5834 1.33629
3054 4 1 2.59582 28.0514 2.27416
3052 4 1 3.04556 27.0214 1.99626
3462 4 1 -0.771991 11.9481 4.89307
3461 4 1 -0.673382 13.1961 4.72883
3466 4 1 0.721313 12.1605 5.36615
3460 4 1 -0.0695828 13.5739 3.768
2713 4 1 15.7537 17.7029 5.37228
2880 4 1 14.7094 18.5818 3.75334
2712 4 1 16.6949 18.4536 5.38405
2888 4 1 11.7323 19.8202 5.31761
2890 4 1 11.4161 20.7338 4.78022
2887 4 1 11.8407 19.9998 4.09399
2886 4 1 12.8179 19.2598 4.08532
2882 4 1 13.3712 19.8417 4.79733
2739 4 1 12.1392 21.3052 2.75893
2736 4 1 11.4958 21.4578 3.1127
2735 4 1 12.0284 21.344 4.13781
2884 4 1 13.8206 19.7677 3.0378
2885 4 1 13.499 20.2199 4.18203
2883 4 1 14.3871 19.6652 4.11328
2878 4 1 14.3013 19.9101 5.07468
2879 4 1 14.9616 18.9086 4.8423
2877 4 1 15.1344 20.6466 5.09012
2881 4 1 14.445 19.3615 4.59025
2711 4 1 17.8412 18.9782 5.24456
2771 4 1 7.68747 22.9003 3.44765
2772 4 1 6.85498 23.2923 4.21193
2773 4 1 6.97896 22.311 4.90809
2774 4 1 7.44485 23.4519 4.68604
2750 4 1 8.37644 23.6113 3.19369
2892 4 1 10.12 21.6436 4.4191
2893 4 1 9.75921 22.8533 4.55856
2749 4 1 8.49889 22.3777 3.1847
2897 4 1 10.3041 24.1308 4.91089
2738 4 1 11.0969 21.9366 2.89508
2737 4 1 11.573 22.3679 3.92347
2894 4 1 10.9209 22.6386 4.78246
2896 4 1 11.3747 23.6289 5.17048
2734 4 1 11.5292 21.8269 5.16012
3058 4 1 -0.305458 26.4614 3.48984
3031 4 1 -1.5776 26.1503 5.25478
3033 4 1 -1.21924 25.684 4.41973
3027 4 1 -1.99987 26.8752 4.60072
3060 4 1 1.41333 25.8569 2.86234
3059 4 1 0.821784 26.2236 3.76101
3057 4 1 0.755051 26.873 3.0038
3049 4 1 3.94847 26.3636 3.37753
3050 4 1 2.80428 26.1998 3.55413
3047 4 1 5.21122 25.9907 3.71609
3041 4 1 3.09131 25.5506 5.2012
2754 4 1 5.73509 24.6812 4.08555
2755 4 1 6.03363 24.2571 3.03677
2752 4 1 7.70156 24.6892 4.44881
2753 4 1 6.74378 25.3007 4.06544
3046 4 1 6.15883 26.6752 3.34367
2751 4 1 7.66411 24.5396 3.21714
3045 4 1 6.04959 26.8241 4.57776
3030 4 1 -2.40594 26.924 4.79557
3056 4 1 1.38045 27.8609 3.28892
3055 4 1 2.36173 28.4391 3.42278
3044 4 1 4.94804 27.0333 5.09049
3492 4 1 -4.387 0.221645 8.03549
3474 4 1 0.988404 8.057 8.00692
2318 4 1 -25.1625 9.6428 7.22336
3469 4 1 -0.165647 10.5135 7.29283
3471 4 1 -0.0779522 10.0027 7.28242
3472 4 1 -0.518985 8.96994 7.38649
3473 4 1 0.510402 9.24318 7.88835
2319 4 1 -24.9992 10.7928 6.86044
2320 4 1 -24.128 11.4934 6.35885
2322 4 1 -22.0169 11.8932 6.6071
2323 4 1 -22.8947 11.186 6.25436
2321 4 1 -23.0235 11.5567 5.89338
2324 4 1 -22.2749 12.1681 6.26161
2327 4 1 -22.2168 13.4355 7.4658
2325 4 1 -21.4474 12.9174 6.63323
2326 4 1 -21.3366 12.7311 7.7762
3463 4 1 -0.952742 12.4198 5.99638
3465 4 1 -0.276603 11.7245 5.83895
3464 4 1 -0.495839 12.0189 7.06809
3467 4 1 0.380814 12.6298 6.46244
3468 4 1 0.0333057 11.3929 6.4415
2329 4 1 -23.709 14.4689 7.89395
2328 4 1 -23.3128 13.7201 7.01379
2336 4 1 -20.0738 16.1102 7.57135
2717 4 1 13.2212 17.2096 7.00255
2719 4 1 13.058 17.3998 7.18429
2718 4 1 12.2713 17.3069 6.31624
2714 4 1 16.1335 17.4148 6.507
2716 4 1 14.3612 16.7128 7.01789
2715 4 1 14.9837 17.6796 6.5018
2891 4 1 10.5816 21.2523 5.44605
2889 4 1 10.6582 20.3127 5.5426
2733 4 1 11.4504 21.0736 6.09307
2730 4 1 12.4587 21.0878 6.94198
2873 4 1 15.3385 19.7468 7.0378
2871 4 1 15.6994 19.0227 7.56247
2876 4 1 14.9948 20.3886 6.32328
2875 4 1 15.945 20.7689 5.84769
2710 4 1 18.1521 20.0351 5.83496
2709 4 1 18.6264 20.5477 6.75036
2874 4 1 16.1909 20.5624 6.92177
2708 4 1 18.2378 19.4746 6.54023
2707 4 1 18.3259 20.6281 6.97424
2706 4 1 17.2226 20.5029 7.51273
2383 4 1 -8.9798 21.9816 7.19331
2388 4 1 -6.93229 21.9616 7.63093
2776 4 1 7.28348 22.2697 6.15417
2778 4 1 6.26676 24.1766 6.20913
2779 4 1 5.92726 23.3521 6.96854
2775 4 1 8.03733 22.8826 5.47703
2777 4 1 6.81252 23.2668 6.63793
2780 4 1 6.53065 23.9718 7.8369
2901 4 1 9.83891 24.2274 7.52895
2895 4 1 10.578 23.0954 5.84598
2732 4 1 12.3506 21.9955 6.05529
2731 4 1 13.2562 22.0426 6.90836
2729 4 1 13.3572 21.9367 7.14733
3032 4 1 -0.561648 25.4079 5.38805
3034 4 1 -1.17139 25.6004 5.55325
3035 4 1 -0.606471 25.2095 6.50859
3028 4 1 -2.29083 26.7472 5.68956
3025 4 1 -1.24075 26.4112 6.41727
3036 4 1 0.560542 25.0921 6.29745
3037 4 1 1.36723 25.9655 6.01576
3038 4 1 2.19916 25.3821 6.66301
3040 4 1 2.11034 25.135 5.70604
3021 4 1 2.68507 26.9107 6.26932
3022 4 1 1.71163 26.6083 6.83934
3039 4 1 3.24008 25.2095 6.19485
3043 4 1 4.63166 26.2204 5.97369
3015 4 1 5.21861 25.8993 6.7385
3042 4 1 3.81524 25.4377 6.11416
3016 4 1 4.19274 25.9143 7.4612
3014 4 1 4.60717 25.2475 7.5628
2900 4 1 9.09112 25.106 7.36297
2903 4 1 10.2578 25.0486 7.88684
2898 4 1 10.3813 24.9242 5.86696
2899 4 1 9.24708 24.935 6.14985
2902 4 1 10.9163 24.4839 6.99636
2905 4 1 11.2263 25.303 6.95364
2904 4 1 11.2677 24.3807 7.75459
3029 4 1 -3.29214 27.3021 5.39726
3024 4 1 -0.208269 26.9475 5.94739
3026 4 1 -1.15245 27.2117 5.48341
3023 4 1 0.909173 27.3181 6.37655
3020 4 1 2.60823 28.0575 5.79301
3019 4 1 2.82015 27.3129 6.65979
3018 4 1 3.68196 27.0083 7.40627
3489 4 1 -3.7659 2.1005 9.52394
3491 4 1 -3.88791 0.0509446 9.12107
3490 4 1 -3.25148 1.0394 9.16943
3487 4 1 -3.35292 2.09238 9.11863
3488 4 1 -3.67256 1.0277 9.03136
3483 4 1 -2.74484 4.48975 9.70886
3482 4 1 -3.50787 5.32129 10.1766
3481 4 1 -3.49118 5.34128 8.96465
3486 4 1 -3.43613 2.91399 10.0897
3485 4 1 -2.32694 2.77943 10.6573
3484 4 1 -1.92366 3.62488 9.87249
3478 4 1 -0.969039 5.21985 9.98666
3480 4 1 -2.60761 6.06204 9.22974
3479 4 1 -1.42489 6.18332 9.38158
3476 4 1 -0.0363588 6.40414 8.94203
3475 4 1 -0.0273914 7.4284 8.24392
3477 4 1 -1.10362 5.87597 9.03213
2307 4 1 -24.3087 9.06013 9.71745
2317 4 1 -25.3316 9.54226 8.37869
2316 4 1 -24.3978 9.98546 9.03452
2306 4 1 -24.3361 9.64674 10.7311
2309 4 1 -22.8361 9.49588 9.9779
2311 4 1 -22.0004 9.01356 9.58241
2308 4 1 -23.7407 9.13613 10.7645
2310 4 1 -23.1186 8.5259 9.22129
2312 4 1 -22.9637 9.24475 8.93545
2313 4 1 -21.9711 9.51027 8.32142
2314 4 1 -23.0493 9.47749 8.84781
2315 4 1 -23.3809 10.6102 9.15214
3470 4 1 -0.343527 10.0352 8.44205
2552 4 1 5.89772 10.6467 10.6554
2547 4 1 4.31099 11.8373 9.76719
2546 4 1 4.60467 12.7235 8.95981
2544 4 1 4.78969 13.0519 8.43927
2330 4 1 -22.8084 14.8555 8.66174
2331 4 1 -21.9853 14.8024 9.57558
2332 4 1 -21.4673 15.8118 9.64105
2335 4 1 -19.6786 15.7487 8.70892
2334 4 1 -20.4469 15.6693 9.64404
2338 4 1 -19.2525 15.3729 9.20007
2337 4 1 -19.0615 15.6433 8.11993
2340 4 1 -19.6085 14.3633 10.0578
2339 4 1 -18.5639 14.8651 10.0502
2535 4 1 2.43579 15.8284 10.5741
2533 4 1 1.77026 15.9122 10.5308
2545 4 1 4.09575 13.7745 8.98006
2540 4 1 4.18374 14.0859 10.3729
2543 4 1 4.13707 13.5006 9.35462
2542 4 1 4.45015 13.6277 10.5245
2537 4 1 3.53254 15.2215 10.5447
2795 4 1 6.90048 15.8793 8.72104
2796 4 1 6.63157 15.446 9.84549
2799 4 1 8.45042 15.7306 10.3013
2864 4 1 14.6874 14.867 9.97599
2866 4 1 14.4443 15.3623 10.3894
2863 4 1 15.268 15.8707 9.80337
2333 4 1 -20.9108 16.1931 8.68169
2531 4 1 1.15553 17.8491 10.274
2532 4 1 1.99917 17.0151 10.1716
2529 4 1 1.00652 18.7806 10.4979
2534 4 1 2.19112 16.8017 9.93443
2536 4 1 3.56326 16.3241 10.4179
2793 4 1 7.2302 16.9305 9.08511
2792 4 1 6.9365 17.9459 9.54481
2794 4 1 6.12062 16.676 9.00585
2791 4 1 7.41095 17.4284 10.533
2790 4 1 8.46818 17.5396 10.1742
2789 4 1 9.42806 18.145 9.61731
2788 4 1 8.29903 18.0207 9.3052
2723 4 1 11.9513 18.1413 9.04589
2720 4 1 12.774 17.8532 8.27633
2721 4 1 13.5007 18.4353 9.06483
2867 4 1 13.949 16.4532 10.5232
2869 4 1 15.5517 17.4819 9.16547
2868 4 1 14.9619 16.9202 10.0127
2870 4 1 16.0182 18.4126 8.46932
2678 4 1 13.6797 17.9821 10.7078
2701 4 1 18.3034 17.4604 10.7092
2702 4 1 18.3715 18.2581 9.79573
2695 4 1 17.0387 18.7041 10.2599
2377 4 1 -11.5459 20.0318 9.96072
2378 4 1 -10.8982 20.0539 8.99784
2365 4 1 -12.8027 19.9019 10.6014
2380 4 1 -9.44907 21.5089 8.94028
2379 4 1 -10.2866 20.9586 8.44799
2385 4 1 -7.44493 21.4563 8.51049
2386 4 1 -6.40756 21.2117 8.10827
2392 4 1 -5.30826 21.2249 9.512
2396 4 1 -3.04418 21.3332 9.64217
2393 4 1 -4.07873 21.0773 9.58098
2528 4 1 2.03258 19.4433 10.7543
2526 4 1 2.52848 19.2536 9.67743
2498 4 1 0.778023 21.4113 10.3215
2527 4 1 3.1672 18.9422 10.6199
2525 4 1 2.96264 19.2222 10.7271
2785 4 1 8.60555 21.4749 9.25609
2787 4 1 8.22295 19.2361 9.41426
2786 4 1 8.35553 20.4364 9.68566
2933 4 1 9.58403 19.9946 10.5331
2934 4 1 8.62629 19.1619 10.3963
2728 4 1 13.0649 21.2588 8.08128
2726 4 1 11.9506 20.2117 9.03964
2724 4 1 12.5863 19.0163 8.41501
2722 4 1 12.6425 18.9717 8.43531
2682 4 1 12.5638 20.0142 10.514
2725 4 1 11.9921 19.1334 9.4543
2727 4 1 12.8952 20.9954 9.2393
2684 4 1 12.874 19.3772 10.7113
2685 4 1 13.3095 20.0439 9.84538
2683 4 1 13.2515 19.6993 9.5686
2872 4 1 15.7367 20.1154 8.10729
2689 4 1 15.3185 20.1301 10.7495
2687 4 1 14.663 19.7101 9.69953
2686 4 1 14.1193 20.5679 9.03653
2679 4 1 13.8467 19.159 10.3154
2680 4 1 14.1286 20.3302 10.6917
2688 4 1 15.2584 18.9068 10.4247
2703 4 1 18.8343 19.2656 10.0295
2705 4 1 17.4256 20.4611 8.71272
2704 4 1 17.9517 19.9597 9.71025
2381 4 1 -8.71845 22.4971 9.00296
2384 4 1 -8.65616 21.6407 8.28044
2382 4 1 -9.5281 22.5003 8.10304
2387 4 1 -7.09302 21.8807 8.8752
2390 4 1 -6.38385 23.1317 9.27695
2389 4 1 -7.23641 22.3941 8.73628
2391 4 1 -6.14158 22.0818 9.69963
2394 4 1 -3.16495 21.752 9.65399
2397 4 1 -3.94487 21.8387 10.3064
2395 4 1 -2.42151 21.7815 10.6349
2494 4 1 -0.351942 23.0861 9.82351
2495 4 1 0.634902 22.3532 9.8545
3011 4 1 4.27755 24.0028 10.4209
3012 4 1 4.04423 23.9656 9.31756
3010 4 1 4.19002 23.8158 9.30334
2782 4 1 7.28945 23.8336 8.71036
2783 4 1 7.56968 22.8104 9.2318
2781 4 1 6.19468 23.2233 8.75703
2784 4 1 8.70106 22.5636 8.7479
3017 4 1 4.42952 26.7947 8.3001
3013 4 1 4.73822 24.5417 8.45419
3009 4 1 3.63264 24.5932 8.63913
3008 4 1 3.82504 25.5608 9.39061
3007 4 1 4.59521 25.6062 10.2672
3006 4 1 5.73786 25.2925 10.1928
2909 4 1 9.95413 25.0441 10.462
2907 4 1 10.3667 25.7028 8.78563
2908 4 1 10.6738 24.8992 9.60771
2906 4 1 11.211 25.1737 8.21117
2288 4 1 -26.4 1.47552 11.5654
2287 4 1 -26.4667 0.421509 12.0878
2289 4 1 -25.7796 2.34506 11.1298
2290 4 1 -25.1435 2.82908 11.936
2291 4 1 -24.8572 3.28427 13.0779
2641 4 1 12.2285 4.07785 11.873
2642 4 1 12.8923 5.05612 11.5965
2638 4 1 11.7251 4.67688 13.3637
2640 4 1 11.5645 4.05555 12.9075
2639 4 1 12.0905 4.8187 12.2249
2303 4 1 -25.6006 7.32601 11.8985
2302 4 1 -24.7632 7.86979 12.5098
2301 4 1 -25.3573 7.27087 11.7397
2300 4 1 -24.8461 6.12152 11.9734
2298 4 1 -23.1207 6.41009 11.7016
2299 4 1 -24.1001 6.98688 11.3538
2296 4 1 -23.7252 5.65383 12.835
2297 4 1 -24.2123 5.95361 11.7299
2643 4 1 13.2485 5.99916 10.9711
2645 4 1 13.2941 7.3479 12.234
2649 4 1 12.8342 5.54354 13.4157
2644 4 1 13.7715 7.05364 11.0913
2646 4 1 13.5408 6.71467 13.1729
2304 4 1 -24.9819 8.39768 11.952
2305 4 1 -23.9629 9.02051 11.6283
2550 4 1 4.98096 10.1019 11.42
2555 4 1 7.0874 9.20751 13.4058
2553 4 1 5.71052 10.3647 11.8556
2554 4 1 6.58337 9.68717 12.4237
2560 4 1 8.60328 8.71204 13.0504
2561 4 1 9.04123 9.65821 12.5001
2548 4 1 3.9178 11.9606 10.8713
2549 4 1 4.9609 11.3027 10.9316
2551 4 1 4.77533 11.0348 10.8445
2342 4 1 -20.8717 14.1162 10.9359
2341 4 1 -19.7417 14.3552 11.2767
2343 4 1 -19.9473 14.176 11.648
2344 4 1 -19.1329 14.9286 11.1642
2345 4 1 -18.7659 16.0864 10.9346
2541 4 1 5.27557 14.4166 10.7878
2539 4 1 4.33932 14.9889 11.0866
2538 4 1 3.43664 15.5976 11.6892
2798 4 1 7.61613 15.3961 11.1169
2797 4 1 6.61833 16.0504 10.8946
2810 4 1 7.70054 14.551 13.4348
2800 4 1 8.34321 15.8444 11.5375
2802 4 1 9.32137 15.2794 12.3147
2804 4 1 9.38576 15.1732 12.2461
2806 4 1 9.68333 14.3713 13.0971
2805 4 1 9.52714 13.9898 11.9873
2865 4 1 15.0176 14.5758 11.0712
2862 4 1 15.5279 16.1259 10.9527
2853 4 1 14.7519 15.9995 13.4024
2856 4 1 15.8686 15.2173 12.3364
2859 4 1 17.0792 15.4225 12.3553
2858 4 1 16.2653 14.9993 13.1517
2857 4 1 17.0467 15.3871 12.4183
2348 4 1 -19.2445 17.2789 12.3031
2350 4 1 -17.8342 17.2807 13.1109
2351 4 1 -16.5802 17.3711 13.2659
2355 4 1 -16.1803 18.2096 12.8163
2347 4 1 -18.6113 17.7424 11.3297
2349 4 1 -18.5637 16.3771 12.6216
2346 4 1 -18.0516 16.8257 11.6638
2360 4 1 -14.2452 18.2089 12.6203
2361 4 1 -13.5486 17.4086 12.0387
2362 4 1 -14.3238 18.1048 11.3943
2356 4 1 -15.3236 18.6841 12.1285
2358 4 1 -15.5334 18.755 12.9947
2359 4 1 -15.345 17.9455 12.1714
2374 4 1 -11.2775 17.6566 12.4223
2373 4 1 -11.7439 18.6433 12.9434
2364 4 1 -12.9333 18.7629 10.809
2375 4 1 -11.5714 18.6288 11.7593
2530 4 1 0.423035 18.0284 11.1719
2524 4 1 3.9446 18.6996 11.1872
2939 4 1 6.66944 17.8218 13.1322
2937 4 1 7.65836 18.3332 12.6166
2938 4 1 6.63915 18.6656 12.2164
2801 4 1 8.7815 16.3106 12.5629
2803 4 1 9.70511 16.2374 11.7472
2674 4 1 11.7326 17.2719 13.3057
2677 4 1 12.6501 17.8891 11.313
2673 4 1 12.148 16.5548 12.4674
2675 4 1 12.7677 16.8588 12.9832
2676 4 1 13.0828 17.929 12.4392
2925 4 1 11.8425 18.7069 12.0383
2924 4 1 12.2087 18.5424 13.0895
2861 4 1 15.8458 17.2187 11.3937
2700 4 1 18.5371 17.704 11.8363
2860 4 1 16.3243 16.4173 12.1734
2696 4 1 16.9298 18.2805 11.397
2697 4 1 17.0164 18.5234 12.5306
2694 4 1 16.4726 18.7348 11.271
2699 4 1 19.1977 18.6797 12.0213
2357 4 1 -16.1413 19.6282 12.3201
2363 4 1 -13.8927 19.2287 11.263
2376 4 1 -11.9387 19.4236 10.8985
2366 4 1 -13.3145 20.1277 11.6449
2371 4 1 -12.1477 20.8616 13.3343
2372 4 1 -11.6428 19.782 12.956
2367 4 1 -13.0165 20.813 12.6555
2446 4 1 -7.96209 20.5166 13.3271
2442 4 1 -7.08075 21.2053 12.8213
2441 4 1 -6.36354 20.3014 12.9581
2440 4 1 -5.58559 20.9727 12.3762
2439 4 1 -6.5176 21.3717 13.025
2400 4 1 -3.97068 21.2249 12.556
2401 4 1 -3.27709 20.1852 12.7309
2402 4 1 -2.33696 20.5794 13.347
2407 4 1 -0.356314 21.3222 13.4389
2406 4 1 -1.45216 21.0416 12.8791
2497 4 1 0.316133 20.928 11.3351
2499 4 1 1.64889 20.8578 10.963
2500 4 1 2.05228 21.5009 11.7702
2521 4 1 4.10976 21.3356 12.8572
2523 4 1 3.82234 19.1532 12.2946
2522 4 1 3.58933 20.3325 12.455
2935 4 1 8.01882 19.6867 11.3323
2940 4 1 6.6597 18.9799 13.3707
2936 4 1 7.1354 18.9749 11.7295
2931 4 1 9.57417 19.4975 11.8302
2930 4 1 10.1844 20.382 11.2885
2932 4 1 9.46707 20.5974 11.535
2916 4 1 8.94539 21.493 12.0353
2917 4 1 10.0384 21.2723 12.4669
2918 4 1 10.5986 20.6839 13.3861
2920 4 1 10.5506 20.6009 13.35
2681 4 1 13.1732 20.242 11.5265
2929 4 1 11.1768 21.039 11.2757
2927 4 1 12.0234 19.9213 12.0712
2926 4 1 11.9206 19.2643 13.0574
2928 4 1 12.3343 20.9727 11.7155
2690 4 1 15.6377 20.3241 11.9344
2691 4 1 14.7853 19.4374 12.035
2692 4 1 15.593 20.2766 12.0744
2693 4 1 16.6209 19.9399 11.5509
2698 4 1 18.0087 18.8859 11.8679
2368 4 1 -13.3651 21.9015 12.2995
2454 4 1 -8.23706 23.7183 13.2397
2456 4 1 -7.2356 23.5421 12.469
2457 4 1 -6.14241 23.7093 12.1097
2398 4 1 -3.33687 22.4382 11.1072
2399 4 1 -3.83248 22.33 12.1336
2459 4 1 -5.19149 23.8762 12.2395
2460 4 1 -5.15298 22.6759 12.2684
2462 4 1 -4.94082 22.5893 12.2084
2463 4 1 -4.13263 23.1754 12.9662
2464 4 1 -3.27212 23.9471 12.5659
2461 4 1 -4.9011 23.6829 11.7554
2490 4 1 -1.40847 23.441 11.9326
2491 4 1 -1.65495 22.75 10.9246
2493 4 1 -0.217879 23.0418 11.0486
2492 4 1 -0.764907 22.0613 11.2974
2489 4 1 -1.02482 23.8202 12.9864
2487 4 1 -1.49909 23.2223 13.0938
2496 4 1 0.791093 22.0395 11.0169
2504 4 1 2.18951 21.9429 12.9704
2514 4 1 4.89999 23.5505 11.3846
2520 4 1 3.82532 22.5692 12.7025
2515 4 1 5.28875 22.4137 10.9877
2516 4 1 4.63136 22.7202 11.856
2519 4 1 4.92029 22.4596 13.2778
2517 4 1 4.15093 22.8207 12.9767
2518 4 1 5.00486 23.5459 12.6704
2502 4 1 2.85235 23.0731 12.9299
2501 4 1 2.75285 22.5512 11.8995
2505 4 1 3.05976 22.7074 13.4182
2915 4 1 7.84282 22.0685 12.158
3004 4 1 7.01097 23.8857 11.5091
3001 4 1 6.13247 24.1152 12.5076
3000 4 1 6.21377 23.1616 13.3265
2912 4 1 8.97722 23.4472 11.3563
2914 4 1 8.26182 22.645 13.146
2919 4 1 9.89815 21.5964 12.939
2913 4 1 8.79984 23.6567 12.5802
2458 4 1 -5.50163 24.2736 11.2018
2465 4 1 -2.46949 24.7535 13.1095
2467 4 1 -2.02759 24.8693 12.8534
2468 4 1 -1.04658 25.359 12.3756
2469 4 1 0.0799187 25.2521 12.7583
2470 4 1 1.10101 24.9693 13.3382
2513 4 1 5.12032 24.6118 11.9686
2512 4 1 4.60717 25.5636 11.3836
2511 4 1 4.93959 24.3787 11.2608
2509 4 1 4.45653 26.2091 12.5603
2510 4 1 4.57906 25.3212 11.8929
3003 4 1 7.09439 24.9233 12.2195
3005 4 1 6.39259 24.931 11.1303
3002 4 1 6.78076 24.5807 13.3844
2910 4 1 9.56495 25.0672 11.6033
2911 4 1 8.87373 24.5416 10.7726
2623 4 1 14.7423 1.88036 14.8373
2624 4 1 14.4976 0.795372 14.588
2625 4 1 14.4268 1.78343 15.2728
2294 4 1 -24.8063 4.14519 14.3301
2295 4 1 -24.284 5.13862 13.7911
2293 4 1 -23.6624 4.10472 14.7303
2292 4 1 -23.9943 3.34151 13.9065
2637 4 1 11.5722 4.92631 14.4589
2634 4 1 11.3947 4.3792 14.4715
2633 4 1 10.999 3.30467 14.5713
2632 4 1 12.1299 3.20842 15.0899
2631 4 1 12.1975 4.11966 15.8221
2622 4 1 14.8647 3.02512 14.7623
2626 4 1 13.8262 2.73302 15.6046
2607 4 1 15.7467 5.15459 15.7041
2621 4 1 15.5956 2.88725 15.7181
2613 4 1 16.4438 4.54851 15.0579
2610 4 1 17.036 5.35758 15.1503
2614 4 1 16.4027 3.53928 15.7436
2569 4 1 10.3379 6.9324 15.7953
2568 4 1 10.0427 8.04251 15.8484
2650 4 1 12.4203 6.74925 13.6102
2635 4 1 11.6099 5.496 13.9848
2636 4 1 12.5679 5.52535 14.7728
2572 4 1 12.6676 7.17116 16.0306
2648 4 1 12.6641 6.71099 13.6115
2573 4 1 11.7171 6.6119 15.6796
2570 4 1 11.2504 7.66061 15.366
2652 4 1 11.989 7.81882 14.3024
2651 4 1 12.0612 6.73795 14.7102
2611 4 1 16.1249 5.46987 14.4864
2647 4 1 13.6259 6.34942 14.2646
2612 4 1 16.8921 5.60142 15.4173
2557 4 1 7.19521 9.29984 13.6616
2556 4 1 7.81914 8.24392 13.5652
2558 4 1 7.85602 8.37905 14.1735
2559 4 1 9.08074 8.67434 14.1677
2563 4 1 9.38761 10.2444 14.1178
2562 4 1 8.3922 9.97988 13.4952
2564 4 1 10.6398 10.1249 14.2415
2567 4 1 10.3582 8.76267 14.9077
2565 4 1 10.4678 10.2466 15.3603
2653 4 1 13.093 8.21188 14.0301
2566 4 1 11.223 9.31538 15.4414
2654 4 1 12.8162 8.90024 14.9712
2655 4 1 12.5817 9.22333 16.0625
2659 4 1 13.2857 10.2803 15.4697
2594 4 1 18.2522 8.34462 15.0875
2592 4 1 17.6344 8.9681 15.683
2591 4 1 17.0851 9.93641 16.0514
2665 4 1 12.874 13.3164 15.6335
2667 4 1 11.4515 13.2617 14.6771
2661 4 1 14.5967 11.4437 14.8557
2662 4 1 14.3081 12.6076 14.6278
2663 4 1 14.0314 13.1235 13.6222
2660 4 1 13.468 11.294 14.8412
2664 4 1 13.8192 13.3702 14.8054
2809 4 1 7.81569 14.2837 14.6102
2811 4 1 7.61163 14.3092 14.6439
2807 4 1 10.1135 14.3578 14.2133
2812 4 1 8.15519 13.9986 15.71
2808 4 1 8.97857 14.139 14.6695
2669 4 1 13.1852 14.1926 14.6116
2668 4 1 12.0229 14.3246 14.7768
2670 4 1 12.5681 15.0764 14.9663
2671 4 1 11.8407 15.9865 14.6865
2666 4 1 11.8768 14.0095 15.4718
2854 4 1 15.6121 15.7532 14.0843
2851 4 1 14.9086 16.0193 15.2167
2855 4 1 16.1716 14.9191 13.5326
2354 4 1 -16.8555 18.0947 13.787
2353 4 1 -16.0622 18.6277 14.4877
2352 4 1 -15.6363 17.6873 13.8917
2956 4 1 -0.733405 17.5331 15.3715
2955 4 1 0.325844 17.0328 15.7863
2410 4 1 0.0896967 18.6874 13.8988
2411 4 1 1.11905 18.0892 14.2637
2946 4 1 4.80367 17.1973 15.3794
2943 4 1 5.11874 18.6895 15.1083
2944 4 1 5.23807 17.9785 16.0146
2948 4 1 3.0543 17.9688 15.9496
2672 4 1 11.889 16.391 13.5915
2923 4 1 11.2936 18.1225 13.6081
2852 4 1 14.058 16.2383 14.384
2448 4 1 -8.61918 21.0739 14.2269
2447 4 1 -8.19052 20.0247 14.4128
2445 4 1 -7.47997 20.8163 14.416
2443 4 1 -7.9081 21.4685 13.6143
2438 4 1 -5.91871 20.9599 13.9592
2436 4 1 -6.18704 21.3362 14.7288
2437 4 1 -5.37765 20.4724 14.8757
2404 4 1 -2.70425 21.0851 14.0013
2430 4 1 -3.87824 20.965 15.83
2403 4 1 -2.32678 20.0632 14.4844
2405 4 1 -1.96995 20.259 13.7006
2409 4 1 -0.0345282 19.6843 14.4696
2477 4 1 -1.13291 21.5001 14.7452
2408 4 1 0.502068 20.669 14.0266
2953 4 1 0.696221 19.134 15.8614
2412 4 1 1.39115 19.1843 14.4238
2413 4 1 2.39801 19.1312 14.9507
2415 4 1 2.01295 20.8964 15.5164
2942 4 1 4.92238 19.5003 14.2627
2414 4 1 3.00083 20.1549 15.2356
2941 4 1 6.15848 19.3872 14.3593
2922 4 1 10.4287 18.9967 13.6992
2921 4 1 10.7121 20.0112 14.3553
2986 4 1 8.29736 18.9159 15.8455
2987 4 1 8.20351 20.1111 15.5261
2370 4 1 -12.4599 21.6412 14.2789
2369 4 1 -13.4389 21.7306 13.5447
2449 4 1 -9.66336 21.6339 14.4993
2450 4 1 -9.36891 22.7559 14.1377
2451 4 1 -10.5911 23.0583 14.0796
2452 4 1 -9.70385 23.9042 14.3149
2444 4 1 -7.13673 21.9149 14.3284
2455 4 1 -7.13847 24.0629 13.5388
2433 4 1 -6.69331 21.7439 15.842
2435 4 1 -6.70405 22.3376 15.2534
2434 4 1 -7.82492 21.8387 15.3643
2431 4 1 -4.51617 21.8766 16.0496
2482 4 1 -2.87124 23.3685 15.9371
2483 4 1 -3.65823 23.3158 15.0871
2485 4 1 -3.29981 23.8918 14.2924
2480 4 1 -1.48294 22.2425 14.8403
2484 4 1 -2.5613 23.628 15.2834
2481 4 1 -1.99129 22.5489 15.8577
2486 4 1 -2.38825 23.3382 13.8079
2488 4 1 -1.30861 23.6525 14.1325
2479 4 1 -2.63965 22.1474 15.1451
2478 4 1 -1.53596 22.2121 15.5004
2476 4 1 -0.121905 22.0177 14.353
2475 4 1 -0.158725 23.2766 14.6422
2472 4 1 0.465489 23.8935 15.1396
2474 4 1 1.05389 23.5338 14.8558
2503 4 1 3.16463 22.0605 13.5935
2999 4 1 5.36447 23.2167 14.1927
2506 4 1 3.64752 23.6796 13.9856
2994 4 1 6.97101 22.5275 15.9424
2998 4 1 6.17869 22.5058 14.6966
2997 4 1 5.85303 22.6369 15.8515
2453 4 1 -8.83546 24.5554 13.7029
2466 4 1 -1.66597 25.182 13.9072
2471 4 1 0.340093 24.2345 13.9952
2473 4 1 0.897071 24.7058 14.4367
2507 4 1 4.16987 24.6972 14.2623
2508 4 1 4.50958 25.4819 13.4804
2620 4 1 16.1114 1.96382 16.3236
2627 4 1 13.9727 2.60307 16.7823
2619 4 1 17.042 2.57413 16.9998
2618 4 1 17.3897 1.53112 16.5841
2617 4 1 17.1814 2.63969 16.9301
2629 4 1 12.2902 2.96853 16.4263
2628 4 1 13.2791 3.58521 16.427
2630 4 1 11.2635 3.61746 16.3026
2615 4 1 15.6909 3.7802 16.7298
2605 4 1 17.2562 4.38975 16.2872
2604 4 1 16.7078 4.71726 17.2463
2616 4 1 16.4257 3.3069 17.6032
2603 4 1 16.9747 4.51449 18.3976
2571 4 1 11.5508 7.21656 16.5006
2574 4 1 11.9158 7.5612 16.4716
2575 4 1 13.1113 7.44996 16.5161
2577 4 1 12.4713 7.48338 18.1676
2582 4 1 13.4444 6.75938 17.6785
2581 4 1 13.3689 7.30158 18.7517
2580 4 1 12.5553 8.03749 18.1775
2583 4 1 14.3658 6.03358 17.7206
2576 4 1 13.4625 7.74326 17.6078
2586 4 1 16.0025 7.08304 18.4592
2585 4 1 15.682 5.97703 18.7566
2584 4 1 14.6406 6.50098 18.7229
2608 4 1 16.2916 5.77279 16.6022
2609 4 1 17.4006 5.40437 16.2748
2606 4 1 16.7185 5.44629 16.4026
2601 4 1 17.7355 6.55978 17.4584
2602 4 1 17.3491 5.61689 18.1928
2597 4 1 17.6717 7.77876 17.0806
2596 4 1 18.7337 7.32787 17.1114
2600 4 1 17.566 7.47015 18.3108
2821 4 1 7.07718 10.4964 17.9746
2819 4 1 5.92082 10.3906 17.5161
2658 4 1 13.2136 9.51545 16.399
2656 4 1 12.1414 9.9649 16.847
2657 4 1 12.9006 9.34278 17.5727
2587 4 1 15.4654 8.11371 18.3942
2589 4 1 15.5813 9.15011 17.0239
2588 4 1 16.0848 9.0911 18.1052
2598 4 1 17.9783 8.43607 18.0424
2599 4 1 16.8913 8.42138 18.6851
2593 4 1 18.4255 8.23697 16.2313
2595 4 1 18.7241 8.09354 16.1938
2590 4 1 16.6648 8.82944 16.3992
2817 4 1 6.35769 12.6285 17.8215
2816 4 1 7.26726 13.4119 17.6208
2815 4 1 6.75781 12.3391 17.6807
2814 4 1 6.63147 12.4683 16.4284
2818 4 1 6.06302 11.538 17.2249
2820 4 1 6.54517 11.3671 17.3872
2822 4 1 6.34812 10.9866 18.8237
2823 4 1 7.08305 11.7849 18.432
2825 4 1 7.12793 11.2265 18.7813
2962 4 1 1.73631 16.1465 17.9246
2963 4 1 2.60127 15.7101 18.5563
2813 4 1 7.31068 13.4803 16.365
2841 4 1 13.2872 14.0279 18.7692
2850 4 1 15.6178 15.8594 16.2507
2848 4 1 15.4523 15.2889 17.0487
2842 4 1 14.357 14.5128 18.363
2847 4 1 15.4022 14.0792 17.1142
2845 4 1 14.8342 14.9107 17.9193
2843 4 1 14.3615 15.6704 17.9146
2846 4 1 14.2734 13.9907 17.3021
2849 4 1 16.5969 15.2564 16.7351
2958 4 1 -0.675234 17.966 17.4844
2957 4 1 -1.03293 18.14 16.3108
2951 4 1 1.07891 18.1848 17.3186
2954 4 1 0.106728 18.1715 16.3134
2950 4 1 2.18799 17.7129 17.1575
2959 4 1 0.206172 18.5965 18.0431
2961 4 1 0.711574 16.6425 17.98
2960 4 1 0.0933737 17.5824 17.5122
2949 4 1 2.01686 18.4634 16.268
2945 4 1 4.78015 17.0803 16.5561
2947 4 1 4.08496 17.2911 16.2866
2981 4 1 7.85304 17.3484 18.7314
2982 4 1 8.08637 17.4958 17.5658
2983 4 1 8.9938 18.1139 17.9013
2980 4 1 8.2755 18.3784 18.3516
2432 4 1 -5.56409 21.4063 16.1619
2429 4 1 -2.84233 21.3633 16.3926
2424 4 1 -2.13912 21.3513 18.6356
2422 4 1 -0.172869 20.3652 17.8037
2423 4 1 -1.23472 20.8458 18.0063
2952 4 1 1.05241 19.2902 16.9575
2416 4 1 2.21722 21.3891 16.6479
2420 4 1 0.43516 20.559 17.2376
2419 4 1 1.63201 20.3635 17.2618
2418 4 1 2.67965 20.1348 16.6745
2421 4 1 0.70004 19.6225 17.8815
2417 4 1 2.968 21.0141 17.4406
2990 4 1 7.11941 19.2182 17.3494
2993 4 1 7.06852 21.3881 16.283
2989 4 1 7.65128 19.8253 16.4614
2978 4 1 7.42969 18.9625 18.7045
2992 4 1 7.72713 20.8049 17.0844
2991 4 1 7.75532 19.975 17.9509
2985 4 1 8.63721 18.9688 17.0878
2988 4 1 8.86703 19.9339 16.498
2984 4 1 9.24612 19.285 18.1207
2428 4 1 -3.12209 22.1124 17.1798
2427 4 1 -2.65697 22.5186 18.2167
2426 4 1 -1.64349 22.1279 18.5857
2996 4 1 6.885 23.0372 16.2998
2995 4 1 7.14871 22.2718 17.1647
2578 4 1 13.293 7.30137 19.0504
2579 4 1 13.0481 8.46504 19.1682
2827 4 1 7.97033 12.6969 20.1428
2826 4 1 7.91979 11.9054 19.2655
2824 4 1 8.16355 11.7167 18.9966
2835 4 1 9.26573 12.1407 21.421
2837 4 1 11.387 12.9581 21.3425
2829 4 1 7.53178 14.0742 21.4107
2831 4 1 7.80907 14.652 21
2970 4 1 7.61739 15.6337 20.3809
2969 4 1 6.93049 15.4454 21.3316
2830 4 1 6.5546 14.4226 20.971
2828 4 1 8.24267 13.8354 20.3993
2838 4 1 11.8682 13.9583 20.9276
2839 4 1 12.9725 14.0438 20.4517
2844 4 1 14.2923 15.1378 18.9936
2840 4 1 13.9415 14.0306 19.8187
2964 4 1 2.59683 16.6525 19.3067
2966 4 1 4.278 17.0433 20.6822
2965 4 1 3.49815 16.4127 20.1138
2967 4 1 5.53106 17.1786 20.7736
2968 4 1 5.94105 16.2348 21.4191
2972 4 1 8.05928 16.4221 20.8923
2974 4 1 7.3986 16.8823 20.1273
2975 4 1 7.90396 17.7933 19.6127
2971 4 1 6.93164 16.5452 20.6353
2973 4 1 8.38402 17.5082 20.5348
2976 4 1 7.57125 18.8973 19.226
2977 4 1 7.12583 20.0241 19.2481
2979 4 1 8.44593 18.8596 19.4223
2425 4 1 -1.43698 21.5797 19.6346
2834 4 1 9.86845 12.955 22.1768
2836 4 1 10.4299 12.3991 21.6631
2832 4 1 8.23283 13.874 21.9252
2833 4 1 9.42969 13.9047 21.6728
ITEM: TIMESTEP
10900000
ITEM: NUMBER OF ATOMS
1913
ITEM: BOX BOUNDS ff ff ff
-3.5000000000000000e+01 3.5000000000000000e+01
-3.5000000000000000e+01 3.5000000000000000e+01
-3.5000000000000000e+01 3.5000000000000000e+01
ITEM: ATOMS id mol type x y z
3612 4 10 -5.35921 -13.4743 -9.20507
3614 4 10 -5.37053 -13.5275 -9.33695
3613 4 10 -5.09194 -12.5156 -8.63391
3611 4 1 -4.87163 -12.3766 -8.90083
3607 4 1 -4.57885 -13.5709 -5.95501
3580 4 1 -1.5101 -13.9226 -6.1311
3576 4 1 -1.25647 -14.6823 -5.40834
3608 4 1 -3.78928 -13.1022 -6.82623
3609 4 1 -3.95358 -12.5418 -7.88583
3610 4 1 -4.91 -11.8132 -7.85665
3603 4 1 -2.95655 -12.5249 -6.0596
3600 4 1 -4.2882 -11.6717 -5.573
3605 4 1 -2.85854 -13.4214 -5.839
3604 4 1 -3.87822 -12.9819 -5.46993
3606 4 1 -3.80324 -12.6727 -5.8246
3581 4 1 -0.477898 -13.4266 -6.68596
3582 4 1 -0.631568 -12.4717 -5.95433
3583 4 1 0.248664 -11.8211 -6.21619
3578 4 1 -1.04158 -13.965 -4.63113
3577 4 1 -0.986414 -15.0349 -4.28812
3575 4 1 -0.645185 -13.9564 -4.67123
3601 4 1 -3.12458 -11.3619 -5.21188
3596 4 1 -3.92676 -11.7677 -4.03351
3599 4 1 -4.4887 -11.282 -4.44108
3595 4 1 -3.77653 -11.0875 -3.06684
3602 4 1 -2.23103 -12.1886 -5.10767
3579 4 1 -2.02318 -13.3902 -5.14655
3574 4 1 -0.0439903 -13.082 -4.16378
3572 4 1 -0.430001 -12.9348 -3.09829
3573 4 1 0.717151 -13.2921 -3.2751
3584 4 1 0.383873 -11.1563 -5.17082
3594 4 1 -3.1603 -10.0487 -3.07666
3597 4 1 -3.78426 -10.602 -4.48417
3598 4 1 -4.90674 -10.1826 -4.13675
3592 4 1 -2.85423 -9.22847 -2.83857
3593 4 1 -3.63972 -9.09435 -3.77202
3590 4 1 -1.14618 -8.79776 -2.71597
3585 4 1 -0.319936 -10.4739 -4.45846
3586 4 1 -0.445285 -10.0457 -3.34663
3588 4 1 0.778985 -8.81109 -3.06714
3587 4 1 0.718472 -9.93601 -3.49278
3570 4 1 -0.566755 -13.8219 -2.44932
3568 4 1 -2.14002 -13.4736 -1.72499
3558 4 1 -3.62208 -11.1507 -0.782844
3565 4 1 -4.31062 -13.2223 -1.32385
3563 4 1 -2.75212 -11.5304 -1.0466
3564 4 1 -3.54617 -12.4403 -0.753346
3566 4 1 -3.59907 -13.0926 -0.2791
3557 4 1 -4.69836 -11.3622 -1.26848
3567 4 1 -2.48779 -12.7842 -0.762105
3569 4 1 -1.10907 -12.9142 -1.89809
3571 4 1 -0.469711 -12.7557 -1.92949
3556 4 1 -4.2267 -10.6559 -0.440048
3562 4 1 -2.70419 -10.5129 -1.74808
3561 4 1 -3.28995 -9.66796 -1.17458
3559 4 1 -3.34256 -10.2042 -0.200009
3554 4 1 -5.08837 -8.78558 -0.305091
3560 4 1 -2.74706 -10.7501 -1.11856
3555 4 1 -4.74213 -9.71553 -0.881454
3589 4 1 -0.0680343 -8.72857 -2.29938
3591 4 1 -2.01813 -9.2318 -2.02255
1771 4 1 -1.7168 -8.82646 -0.796354
1769 4 1 -0.260162 -8.66444 -0.645933
1772 4 1 -1.96834 -9.92439 -0.911839
1766 4 1 -0.69694 -10.0537 -0.150016
1768 4 1 -1.28474 -8.30971 -1.23184
1767 4 1 -0.674776 -9.39739 -1.13706
2084 4 1 -3.19025 -18.4761 2.53646
2082 4 1 -3.00266 -18.2446 2.44679
2065 4 1 -8.34133 -14.571 1.01837
2064 4 1 -7.63901 -13.6066 1.23951
2071 4 1 -5.5686 -14.7843 1.98962
2069 4 1 -6.39552 -14.6721 1.93683
2066 4 1 -7.19393 -14.5518 0.567927
2062 4 1 -7.60962 -13.8482 1.73927
2067 4 1 -6.22567 -15.2337 0.87142
2068 4 1 -5.35636 -15.1344 1.71091
2076 4 1 -4.22295 -15.2947 2.06892
2072 4 1 -5.30939 -13.8043 2.56204
1782 4 1 -0.251355 -15.1937 2.62802
1780 4 1 -0.211843 -14.7243 2.47389
1779 4 1 0.133261 -14.0364 1.56154
2061 4 1 -8.40025 -12.9928 1.87354
2063 4 1 -8.70926 -13.282 1.573
2057 4 1 -10.204 -11.9922 1.42295
2056 4 1 -9.93714 -10.9318 1.9185
2059 4 1 -8.60138 -11.3825 1.25681
2058 4 1 -9.5168 -11.154 1.98764
2055 4 1 -9.57539 -12.0491 2.3351
2060 4 1 -7.83262 -11.9059 2.00204
1778 4 1 -0.294719 -13.0678 0.986141
1775 4 1 -0.879434 -10.988 1.63243
1776 4 1 -0.233402 -11.5079 0.752008
1774 4 1 -1.94392 -11.0446 1.08314
1777 4 1 0.605862 -12.387 0.494517
1751 4 1 1.03981 -11.28 2.09472
1753 4 1 2.8419 -11.3773 2.10731
3552 4 1 -5.48821 -9.10595 0.599156
3549 4 1 -5.57486 -8.86125 1.37254
3550 4 1 -6.55162 -8.61761 0.593629
3547 4 1 -5.99607 -9.13356 2.01331
3553 4 1 -4.54086 -9.72916 0.0965544
3548 4 1 -4.75737 -8.85076 2.13655
1773 4 1 -1.77311 -10.2387 0.24792
1758 4 1 -0.435458 -9.06507 1.95023
1770 4 1 -1.16737 -8.72039 0.209235
1756 4 1 1.86018 -9.2757 1.5344
1757 4 1 0.775089 -8.8837 1.82474
1762 4 1 0.215928 -8.12497 0.884247
1764 4 1 1.26689 -8.7464 0.480823
1755 4 1 1.62081 -10.3406 1.84911
1754 4 1 2.60653 -10.4954 1.28527
1763 4 1 0.201983 -9.27411 0.594969
1765 4 1 0.350239 -9.44929 0.178804
3551 4 1 -5.59595 -7.92709 0.556608
1759 4 1 -0.782943 -7.89227 1.81364
1761 4 1 0.453591 -7.02791 0.548115
1760 4 1 0.389554 -7.70508 1.55983
2156 4 1 -15.0416 -21.9508 3.29468
2155 4 1 -14.2654 -22.7211 3.65551
2153 4 1 -13.7669 -22.9582 5.26233
2154 4 1 -13.2512 -22.7754 4.21696
2159 4 1 -15.1011 -20.4656 4.90215
2158 4 1 -16.1462 -20.518 4.40434
2157 4 1 -15.3236 -20.7203 3.54218
2160 4 1 -14.0464 -20.0301 5.25438
2089 4 1 -2.91639 -21.4299 5.32327
2088 4 1 -2.32432 -20.3732 5.31213
2085 4 1 -2.56105 -19.2171 3.36772
2087 4 1 -1.77225 -19.4316 4.73522
2086 4 1 -1.85412 -20.032 3.76169
2091 4 1 -2.69049 -21.2004 5.16562
2169 4 1 -16.9568 -16.9446 3.31251
2167 4 1 -15.4215 -16.8124 3.74706
2166 4 1 -15.0189 -17.8692 3.89672
2168 4 1 -16.0636 -16.2409 2.93803
2162 4 1 -15.0943 -18.4212 5.25543
2165 4 1 -15.412 -16.7503 3.83284
2170 4 1 -16.1432 -16.1549 3.586
2171 4 1 -15.876 -16.18 4.82067
2163 4 1 -15.7953 -18.7976 4.33362
2164 4 1 -15.0395 -17.9324 4.19519
2180 4 1 -12.6167 -16.7839 4.26295
2080 4 1 -4.59989 -17.7161 4.01342
2079 4 1 -3.62116 -17.1721 4.05093
2078 4 1 -4.33354 -16.902 3.13753
2081 4 1 -3.98626 -18.3362 3.1647
2083 4 1 -4.14767 -17.845 2.78303
2173 4 1 -16.3897 -14.6513 3.60845
2172 4 1 -15.5584 -15.18 4.2106
2175 4 1 -14.6429 -13.7621 4.75067
2174 4 1 -15.8536 -13.8077 4.36307
2177 4 1 -14.0534 -14.8906 4.35492
2181 4 1 -13.4704 -16.0847 4.72932
2176 4 1 -13.4208 -13.8166 4.41397
2178 4 1 -12.8614 -14.6713 4.23557
2179 4 1 -12.5957 -15.7244 4.83461
2050 4 1 -10.7923 -13.4681 5.18135
2052 4 1 -9.42505 -13.584 3.70859
2051 4 1 -9.64698 -13.6934 4.90194
2053 4 1 -8.47785 -13.7538 2.97961
2070 4 1 -6.0478 -15.2631 3.02019
2074 4 1 -4.86248 -14.6288 3.23735
2075 4 1 -3.62903 -14.5774 2.93104
2077 4 1 -3.61098 -16.1224 2.69549
2073 4 1 -5.13653 -13.4695 3.67593
1715 4 1 -3.24118 -13.6694 4.39583
1781 4 1 -0.266669 -14.5785 3.70387
1788 4 1 -0.0836205 -15.4882 5.27492
1786 4 1 1.58989 -15.9537 4.0322
1783 4 1 0.603719 -15.3844 3.44352
1784 4 1 0.0733269 -14.8267 4.3174
1785 4 1 0.458667 -15.6782 3.54033
1787 4 1 0.447817 -15.9561 4.2765
2054 4 1 -8.94337 -12.6307 3.13465
1713 4 1 -3.68036 -12.2079 5.15704
1718 4 1 -2.98053 -11.1692 4.49892
1716 4 1 -2.66299 -12.8003 5.04881
1745 4 1 0.540259 -11.0694 5.18969
1748 4 1 1.35486 -12.5514 5.042
1750 4 1 0.83426 -11.1361 3.21256
1752 4 1 1.94448 -11.7438 2.83314
1749 4 1 1.06826 -11.6464 4.27406
3534 4 1 -8.60859 -9.03855 4.1894
3535 4 1 -8.33107 -8.88412 5.36668
3536 4 1 -7.72527 -9.49487 4.47937
3537 4 1 -7.08353 -9.60778 3.52101
3538 4 1 -7.02702 -9.89563 4.69383
3546 4 1 -6.0729 -8.37826 2.96025
3545 4 1 -5.96171 -8.90291 4.03623
3544 4 1 -5.95554 -9.49736 5.07862
3541 4 1 -5.62681 -8.70211 4.93917
3540 4 1 -6.74863 -9.06789 4.67409
3543 4 1 -4.84697 -9.08506 5.06581
1719 4 1 -2.51499 -10.5065 5.2934
3533 4 1 -8.87374 -7.86127 4.38589
3532 4 1 -9.22327 -7.184 3.47921
3530 4 1 -9.77947 -6.47575 3.50101
3531 4 1 -10.163 -7.28747 2.76499
3528 4 1 -8.81747 -5.81431 4.08401
3529 4 1 -9.85753 -6.0602 4.57883
3524 4 1 -7.55672 -6.50615 4.0963
3525 4 1 -6.84736 -5.95877 3.26686
3526 4 1 -8.00648 -5.61803 3.03312
3523 4 1 -6.75132 -7.38257 4.07929
3520 4 1 -7.35703 -6.58393 5.29735
3527 4 1 -8.82525 -4.89498 3.37397
2282 4 1 -23.3457 -0.771432 5.18492
3500 4 1 -7.9854 -0.919816 5.11689
2137 4 1 -8.82412 -24.3358 7.63807
2116 4 1 -3.83442 -24.3645 7.53162
2152 4 1 -14.4013 -23.8316 5.58826
2151 4 1 -13.6467 -23.8587 6.47621
2148 4 1 -11.5758 -24.0108 7.05897
2150 4 1 -13.0765 -23.1374 7.13965
2149 4 1 -12.5898 -24.036 7.70385
2136 4 1 -8.52332 -23.5895 6.77064
2135 4 1 -7.40219 -23.6432 6.43623
2134 4 1 -7.63005 -23.2478 7.57488
2117 4 1 -3.04173 -23.4898 7.78213
2161 4 1 -14.2071 -18.9684 5.90602
2132 4 1 -7.51958 -21.125 7.99676
2093 4 1 -3.73226 -20.6672 7.27982
2092 4 1 -3.25748 -20.9184 6.10277
2090 4 1 -2.73346 -21.1153 6.42665
2094 4 1 -3.99454 -19.5278 7.74522
2096 4 1 -3.95405 -20.8747 8.01471
1860 4 1 6.15615 -20.8936 7.78492
1861 4 1 6.38873 -19.7069 7.45998
2218 4 1 -18.5493 -16.2288 7.92014
2211 4 1 -16.6161 -16.7587 8.03362
2212 4 1 -15.7085 -16.3543 7.39058
2043 4 1 -7.28855 -16.9973 6.64519
2039 4 1 -7.84726 -16.4989 7.96332
1797 4 1 2.55681 -16.2314 7.32629
2228 4 1 -19.3081 -13.6579 6.65034
2227 4 1 -18.7105 -13.791 7.60704
2183 4 1 -14.1102 -14.2862 6.08032
2184 4 1 -14.6611 -14.4326 7.16013
2182 4 1 -13.8548 -15.2095 5.38525
2045 4 1 -8.13471 -14.97 5.62171
2047 4 1 -7.73792 -14.0106 5.57682
2046 4 1 -7.01955 -14.9146 5.45281
2044 4 1 -7.68082 -16.0461 6.11949
2042 4 1 -7.27802 -16.0237 7.40372
2038 4 1 -7.92648 -15.2418 7.95423
1789 4 1 0.581965 -16.0018 6.1053
1790 4 1 1.734 -16.0232 6.63268
1791 4 1 2.13119 -14.9308 6.61366
1793 4 1 1.08206 -14.9091 6.02841
1792 4 1 2.17078 -14.9948 5.42772
1794 4 1 2.10113 -14.8928 6.65612
1795 4 1 2.28036 -14.3438 7.69321
1796 4 1 3.14838 -15.1471 7.54442
2237 4 1 -21.704 -10.8839 7.49772
2235 4 1 -19.8411 -10.7981 7.20398
2236 4 1 -20.8296 -11.1153 6.62173
2230 4 1 -18.6299 -12.4893 7.79191
2229 4 1 -18.5056 -12.7976 6.67044
2187 4 1 -16.7381 -12.093 7.71541
2185 4 1 -14.9889 -13.3148 7.62105
2186 4 1 -16.1018 -13.1399 7.91359
2048 4 1 -8.71232 -13.3583 6.06947
2049 4 1 -9.71929 -13.2062 5.5071
1710 4 1 -4.57844 -11.481 6.6491
1714 4 1 -3.38834 -13.2249 5.48329
1711 4 1 -3.70059 -12.0849 7.18886
1712 4 1 -3.41817 -11.5745 6.1936
1708 4 1 -4.49014 -11.2928 6.78242
1707 4 1 -5.10017 -11.4455 7.79086
1743 4 1 -0.131077 -11.5777 5.75236
1738 4 1 -2.00814 -11.0239 7.97536
1742 4 1 -0.59314 -12.0276 6.74847
1741 4 1 -0.196823 -10.9689 6.29739
1717 4 1 -2.67624 -11.6905 5.48061
1735 4 1 -1.45846 -12.9296 7.72972
1746 4 1 1.00418 -12.0893 5.53059
1747 4 1 2.19465 -12.2206 5.91796
2238 4 1 -20.6578 -10.4811 8.03847
2240 4 1 -19.8318 -8.57527 8.0224
3539 4 1 -7.15778 -9.20471 5.73639
1724 4 1 -3.03369 -9.45153 7.18679
1709 4 1 -5.34525 -10.5643 6.43669
1739 4 1 -1.57638 -10.6393 6.94537
1740 4 1 -0.729306 -9.89057 6.355
1720 4 1 -2.46238 -9.87845 6.31443
1721 4 1 -2.30188 -8.82965 6.7085
1723 4 1 -2.351 -8.49022 7.46552
1744 4 1 0.102337 -10.4343 6.1511
3519 4 1 -8.21718 -6.22552 6.07402
3522 4 1 -6.73103 -7.47567 5.39319
3521 4 1 -6.92502 -6.87217 6.35812
3517 4 1 -6.03568 -5.70923 6.29108
3518 4 1 -7.06944 -6.25877 6.15612
3515 4 1 -6.95957 -5.84706 7.0609
3512 4 1 -7.82165 -5.89076 7.76641
1722 4 1 -2.84962 -7.80384 6.59453
3542 4 1 -4.97512 -7.90545 5.45941
3506 4 1 -8.31325 -2.72954 8.06605
3511 4 1 -8.12824 -4.71066 7.69251
3516 4 1 -6.93248 -4.96952 6.29551
3504 4 1 -7.62883 -3.22586 6.94282
3503 4 1 -6.59957 -3.1254 6.19515
2283 4 1 -22.8076 -0.554356 6.32021
2284 4 1 -22.8267 -0.151787 7.43952
2281 4 1 -22.7098 -0.108221 5.97096
3501 4 1 -8.09029 -1.33167 6.28365
3505 4 1 -7.26869 -2.37664 7.65188
3495 4 1 -5.82341 -0.0605003 7.1041
3502 4 1 -7.61493 -2.47469 6.23839
3497 4 1 -6.96847 -0.834998 6.71219
3498 4 1 -6.75451 -1.78649 6.09807
3499 4 1 -7.18853 -0.726986 5.99501
2146 4 1 -11.6682 -25.2916 8.9184
2147 4 1 -12.022 -24.3485 8.09276
2145 4 1 -10.5744 -25.3781 9.3358
2138 4 1 -8.31256 -24.7869 8.57219
2144 4 1 -9.60472 -25.0054 9.98614
2142 4 1 -8.94237 -25.1368 9.29214
2143 4 1 -10.0043 -24.5329 8.98772
2141 4 1 -8.52927 -26.2437 9.28958
2139 4 1 -7.2656 -25.2524 8.33374
2140 4 1 -7.80636 -26.2818 8.29205
2115 4 1 -3.08699 -24.9318 8.31282
2111 4 1 -3.74027 -25.5784 10.1684
2112 4 1 -3.32627 -24.6594 9.52482
2110 4 1 -4.73572 -25.714 10.7457
2113 4 1 -3.43282 -25.2127 8.47923
2109 4 1 -5.32608 -25.7916 9.67966
2114 4 1 -2.40119 -25.5954 9.05262
2018 4 1 -11.5268 -22.5755 10.7042
2016 4 1 -12.6942 -23.29 10.7578
2014 4 1 -12.6011 -21.552 9.98607
2133 4 1 -7.28551 -22.2345 8.14911
2123 4 1 -5.85181 -22.944 9.25784
2124 4 1 -5.74126 -24.1137 9.21427
2127 4 1 -7.9734 -22.6431 9.70693
2129 4 1 -7.16435 -22.4637 9.77887
2128 4 1 -7.33513 -23.5191 10.1918
2125 4 1 -6.74582 -23.498 9.43795
2126 4 1 -7.908 -23.7686 9.55178
2122 4 1 -5.19998 -23.8835 9.6495
2121 4 1 -4.70491 -22.8944 9.20238
2119 4 1 -3.52262 -21.9234 8.80501
2120 4 1 -4.49369 -21.7383 9.57075
2102 4 1 -3.05127 -21.8771 10.2674
2103 4 1 -3.02401 -23.0441 9.92668
2118 4 1 -2.64085 -22.6094 8.46955
2104 4 1 -1.96516 -22.8885 10.308
2011 4 1 -13.7084 -19.6405 10.4822
2013 4 1 -13.0722 -21.1042 8.95212
2012 4 1 -12.9034 -20.1889 9.69886
2023 4 1 -9.64501 -19.2628 10.4338
2131 4 1 -7.67139 -21.1318 9.15944
2130 4 1 -6.78572 -21.3367 9.95491
2100 4 1 -2.77993 -20.4027 9.83226
2101 4 1 -3.84246 -20.901 10.1183
2098 4 1 -3.14592 -20.0833 9.77136
2095 4 1 -3.32296 -20.0342 8.5747
2097 4 1 -3.54715 -19.8927 8.5789
2099 4 1 -2.29212 -19.3379 10.2247
1859 4 1 6.31277 -20.9562 8.95164
1857 4 1 6.05227 -20.9 9.6148
1865 4 1 6.59244 -18.9121 10.2024
1856 4 1 5.45916 -20.7589 10.6957
1858 4 1 7.27177 -20.5153 9.61292
2209 4 1 -16.5662 -18.0786 9.8224
2213 4 1 -16.5082 -16.2041 8.38279
2215 4 1 -17.5906 -16.2975 8.86121
2210 4 1 -17.046 -17.2493 9.04277
2035 4 1 -8.79094 -17.2446 9.78187
2040 4 1 -8.31277 -16.4237 9.04897
2041 4 1 -7.70593 -16.8686 8.09306
2036 4 1 -7.96971 -16.3196 10.0483
1802 4 1 -0.649549 -17.259 10.4205
1801 4 1 0.107049 -17.8097 9.61004
1800 4 1 1.18407 -17.4064 9.55599
1798 4 1 2.476 -17.1467 8.19714
1799 4 1 1.60194 -16.5385 8.77993
1804 4 1 0.754534 -17.3865 10.6169
1867 4 1 5.01079 -18.2516 9.49341
1868 4 1 4.03889 -17.8462 10.1895
1869 4 1 4.72915 -17.1884 9.47524
1870 4 1 4.91821 -17.5793 10.5363
1864 4 1 7.19644 -18.3479 9.28441
1862 4 1 6.39524 -18.7122 8.1479
1863 4 1 6.06512 -18.8412 9.27935
1866 4 1 6.16006 -18.5407 9.15076
1871 4 1 5.98398 -17.6794 10.1437
2220 4 1 -19.0512 -14.3279 8.9571
2214 4 1 -16.7339 -15.9349 9.48797
2226 4 1 -17.9226 -14.1078 8.41436
2225 4 1 -17.6025 -14.174 9.58904
2224 4 1 -17.9854 -13.5723 8.63737
2216 4 1 -16.8319 -15.4025 8.49722
2217 4 1 -17.9543 -15.4019 8.69574
2221 4 1 -18.5533 -14.5741 10.0417
2222 4 1 -17.5822 -15.2507 10.1625
2223 4 1 -17.4259 -14.4508 9.30431
2219 4 1 -18.7797 -15.4974 8.89207
2037 4 1 -7.87507 -15.5524 9.09022
2232 4 1 -19.2878 -11.2279 8.84476
2231 4 1 -18.5178 -12.1249 8.92823
2188 4 1 -17.0681 -10.9785 8.11541
2192 4 1 -16.6846 -11.3894 10.0234
2190 4 1 -16.382 -10.8002 8.87558
2191 4 1 -17.3904 -11.3881 9.05407
1706 4 1 -4.74881 -12.0405 8.77587
1705 4 1 -4.67792 -11.0218 9.25679
1734 4 1 -1.44632 -12.2515 8.70042
1736 4 1 -1.82133 -11.9369 8.37538
1737 4 1 -2.55363 -11.1691 9.00184
1733 4 1 -0.409031 -12.6793 9.13157
1731 4 1 1.28434 -12.0004 9.39508
1732 4 1 0.308632 -11.7841 8.74012
1730 4 1 0.52157 -11.4068 8.66759
2234 4 1 -19.6733 -10.5616 8.37793
2239 4 1 -20.1768 -9.60154 8.71127
2241 4 1 -19.6948 -8.38109 9.22381
2233 4 1 -18.4937 -10.5698 8.29192
2189 4 1 -17.2184 -9.96842 8.63833
1725 4 1 -2.70772 -9.0959 8.29539
1704 4 10 -5.17824 -10.0133 9.74336
1703 4 10 -4.12782 -10.2453 9.17002
1702 4 10 -4.62524 -10.6529 10.1493
1727 4 1 -2.19179 -9.12867 8.40793
1729 4 1 -0.395934 -10.6022 8.60796
1728 4 1 -1.17863 -9.77985 8.23365
2242 4 1 -19.2578 -7.34014 9.5792
2244 4 1 -18.9113 -7.91678 9.82638
2246 4 1 -19.139 -6.34752 9.65281
2243 4 1 -18.0862 -7.35083 9.18473
2245 4 1 -18.7579 -7.0644 10.5835
2247 4 1 -18.4684 -5.72676 10.4196
3514 4 1 -7.25557 -5.52349 8.23033
1726 4 1 -2.414 -8.02501 8.9181
3513 4 1 -8.17595 -4.73955 8.10488
3509 4 1 -8.47614 -2.99856 9.2053
3510 4 1 -8.05172 -3.92884 8.53841
2259 4 1 -24.9843 -0.679782 10.7229
3508 4 1 -7.28839 -2.59327 9.1857
3507 4 1 -8.04146 -1.8689 8.73334
2108 4 1 -5.12439 -25.8641 10.8374
2106 4 1 -3.7032 -24.2354 11.2385
2107 4 1 -4.78462 -24.7594 10.9541
2015 4 1 -12.1444 -22.2004 10.775
2017 4 1 -12.184 -22.8006 11.6785
1998 4 1 -11.8855 -21.9813 13.3662
2019 4 1 -10.6025 -23.331 11.042
2020 4 1 -10.6779 -22.2752 11.5022
2105 4 1 -2.77314 -23.4038 11.0646
2008 4 1 -16.4024 -20.045 11.2909
2007 4 1 -17.1003 -19.1321 11.6791
2010 4 1 -14.0906 -19.5051 11.602
2009 4 1 -15.1786 -20.1122 11.3577
2004 4 1 -15.2823 -20.0074 12.9439
2006 4 1 -15.8639 -18.944 11.6396
2003 4 1 -14.3237 -20.7895 12.6944
2005 4 1 -15.31 -18.8625 12.7705
2000 4 1 -12.851 -20.9107 13.3758
2001 4 1 -12.8583 -21.269 12.1888
2002 4 1 -13.4427 -20.2479 11.9464
1999 4 1 -11.9638 -21.0064 12.6245
2025 4 1 -8.30766 -19.7345 11.2569
2021 4 1 -10.541 -21.0075 11.6209
2026 4 1 -8.29015 -19.2334 12.4515
2024 4 1 -9.28042 -20.235 10.9033
2027 4 1 -8.43849 -20.3588 11.9746
2022 4 1 -10.3967 -19.9966 11.0089
2028 4 1 -8.94074 -19.5646 12.6848
1849 4 1 4.00082 -20.2793 13.3368
1848 4 1 4.62715 -19.2764 13.4383
1882 4 1 3.01964 -19.2186 12.7537
1855 4 1 6.3685 -20.0387 10.8411
1854 4 1 6.07867 -19.6209 11.8931
1853 4 1 6.32786 -18.9321 12.7738
2207 4 1 -17.1536 -17.7678 11.2101
2206 4 1 -16.5672 -17.7623 12.2773
2205 4 1 -16.416 -18.6336 13.0676
2208 4 1 -16.1087 -18.1702 10.8857
2030 4 1 -8.64436 -17.8107 11.5799
2029 4 1 -9.33594 -18.4431 12.4117
2034 4 1 -9.39708 -17.1488 10.8119
2033 4 1 -8.38577 -16.5529 10.8004
2031 4 1 -8.03449 -16.9106 11.1365
1809 4 1 -0.0623528 -16.5908 12.7922
1805 4 1 -0.115721 -16.8135 11.2144
1806 4 1 0.952246 -16.5111 10.7857
1808 4 1 0.645525 -17.5916 12.6203
1880 4 1 1.86988 -17.3307 12.2002
1807 4 1 1.10129 -17.4236 11.4884
1879 4 1 2.07027 -17.0654 13.3687
1803 4 1 0.0499111 -16.4052 10.9359
1812 4 1 0.248503 -16.1577 13.1956
1873 4 1 4.87014 -18.5314 11.5948
1881 4 1 2.75087 -17.9849 12.8022
1877 4 1 3.70536 -16.7754 13.0001
1875 4 1 4.97859 -18.2518 12.2065
1876 4 1 3.93354 -17.9559 12.6874
1874 4 1 3.94017 -18.7726 12.3764
1872 4 1 6.00796 -18.1173 11.2491
2197 4 1 -18.0181 -14.9436 13.0834
2196 4 1 -18.3528 -13.8574 12.6978
2198 4 1 -17.8237 -16.1012 12.691
2032 4 1 -8.63638 -15.9866 11.7778
1810 4 1 -0.276814 -15.63 13.4401
1811 4 1 -0.387347 -15.9623 12.2145
1814 4 1 -1.29879 -14.4654 13.4179
1817 4 1 -0.602658 -14.1949 12.5437
1813 4 1 -0.29007 -15.0673 13.2536
1820 4 1 0.171118 -13.7081 12.542
1837 4 1 4.09686 -14.7214 13.1075
2195 4 1 -17.604 -13.4326 11.8217
2194 4 1 -18.1338 -12.8238 10.9639
2193 4 1 -17.4987 -11.7815 10.8085
1822 4 1 -1.46784 -12.1887 12.8929
1821 4 1 -0.673971 -13.097 13.0259
1818 4 1 -0.799371 -13.1484 13.215
1819 4 1 0.269196 -12.6427 13.1169
2249 4 1 -19.3651 -5.47811 10.8721
2255 4 1 -22.0042 -2.76808 12.1108
2250 4 1 -20.0177 -4.39747 10.8969
2254 4 1 -20.7867 -3.03741 12.0045
2252 4 1 -19.0235 -2.94487 12.0391
2251 4 1 -19.2983 -3.46952 10.9479
2248 4 1 -18.4634 -4.58648 10.8199
2257 4 3 -23.5676 -1.67282 11.6623
2258 4 1 -23.8924 -0.678842 11.1866
2256 4 1 -23.2029 -2.54518 12.3361
2253 4 1 -19.9657 -2.52451 12.6638
1996 4 1 -11.6697 -22.0641 13.952
1995 4 1 -11.0585 -23.0574 14.1792
1993 4 1 -9.19871 -23.0024 14.2287
1994 4 1 -10.0916 -23.1185 13.4653
1992 4 1 -10.3334 -23.0466 14.6857
1991 4 1 -10.3121 -21.9932 13.9786
1997 4 1 -12.4677 -21.2106 14.105
1990 4 1 -10.7769 -21.1001 14.7349
1988 4 1 -10.8134 -20.1913 15.7802
1989 4 1 -10.09 -20.0893 14.8369
1982 4 1 -8.97362 -19.2772 15.9889
1981 4 1 -8.37542 -19.5756 14.9998
1975 4 1 -6.45333 -20.3758 15.2836
1980 4 1 -7.67876 -18.9003 14.3261
1973 4 1 -6.01986 -19.6151 15.4451
1974 4 1 -7.25089 -19.5553 15.6536
1971 4 1 -5.58784 -19.0752 14.4633
1968 4 1 -4.59888 -19.4227 15.1195
1970 4 1 -4.632 -19.7042 14.7041
1888 4 1 -0.280553 -19.83 14.938
1890 4 1 0.286898 -19.7447 15.5095
1889 4 1 0.763043 -20.136 14.5083
1886 4 1 1.11123 -19.3445 14.3881
1884 4 1 2.24647 -19.3974 14.855
1850 4 1 4.40407 -19.9682 14.4071
1883 4 1 2.75828 -19.7209 13.817
1846 4 1 3.73004 -18.9446 15.5088
1851 4 1 5.43905 -19.3792 14.1383
2204 4 1 -16.265 -18.0977 14.1764
2203 4 1 -17.0938 -17.9451 15.044
2202 4 1 -17.5539 -16.7629 15.2387
2201 4 1 -17.4903 -17.5399 14.3719
2200 4 1 -18.2892 -16.8457 13.7799
1919 4 1 -8.9429 -16.8917 15.6807
1917 4 1 -9.03069 -17.8904 15.6582
1921 4 1 -8.13413 -17.0915 16.1418
1979 4 1 -7.94449 -18.4472 15.3715
1972 4 1 -5.73218 -18.4446 15.5674
1969 4 1 -4.66402 -18.5778 14.2791
1965 4 1 -4.56361 -18.8198 15.8582
1887 4 1 0.150399 -18.6984 14.7575
1885 4 1 1.40836 -18.4873 15.1405
1834 4 1 2.11372 -16.5 15.1763
1878 4 1 3.07976 -17.6073 13.6421
1842 4 1 5.29437 -17.4426 15.1614
1843 4 1 4.95556 -17.5704 14.063
1844 4 1 4.53848 -18.47 14.7599
1845 4 1 3.75458 -17.7887 15.1714
1840 4 1 4.32589 -16.5368 15.3236
1839 4 1 5.22538 -16.1895 14.4952
1847 4 1 4.05967 -18.7409 14.3309
1841 4 1 4.58609 -17.0362 14.3244
1852 4 1 6.28223 -18.5385 13.9074
2199 4 1 -17.363 -16.1058 13.7931
1816 4 1 -1.1921 -14.1853 13.6466
1815 4 1 -2.22505 -13.9887 14.1002
1894 4 1 -0.740325 -15.9867 15.7696
1830 4 1 0.372551 -14.1677 15.2852
1833 4 1 2.42646 -15.3019 15.2689
1831 4 1 1.49574 -14.237 15.8368
1838 4 1 4.60392 -15.497 13.7811
1836 4 1 3.74503 -15.6706 13.7907
1835 4 1 2.76627 -16.0012 14.2821
1826 4 1 -1.31031 -11.7737 14.1646
1825 4 1 -1.51767 -12.3673 15.1285
1823 4 1 -2.26471 -11.8695 13.7167
1827 4 1 -1.58174 -12.8152 14.7762
1824 4 1 -2.09723 -11.328 14.7984
1828 4 1 -1.07357 -13.052 15.7769
1829 4 1 -0.346076 -13.3463 14.8929
1986 4 1 -10.4607 -20.3936 17.638
1984 4 1 -8.11949 -20.6522 16.7751
1985 4 1 -9.25338 -20.4263 17.2486
1987 4 1 -10.5994 -19.6 16.7724
1983 4 1 -9.1628 -20.4155 16.4219
1976 4 1 -6.92406 -19.6768 16.209
1966 4 1 -3.84819 -19.4147 16.5633
1967 4 1 -4.89596 -19.7514 16.1746
1964 4 1 -3.37683 -18.8509 16.2073
1963 4 1 -2.46315 -19.0823 16.9216
1891 4 1 0.83785 -18.8901 16.1777
1915 4 1 -8.77336 -17.7728 17.8993
1916 4 1 -8.8824 -17.5697 16.7854
1918 4 1 -9.86673 -17.3428 16.2279
1920 4 1 -8.94683 -16.5146 16.8473
1922 4 1 -8.21391 -16.843 17.2529
1977 4 1 -6.3633 -18.5658 16.498
1978 4 1 -7.58715 -18.7733 16.4744
1913 4 1 -6.54851 -18.0809 18.0993
1914 4 1 -7.65326 -17.7961 17.5272
1912 4 1 -6.86796 -17.2987 17.3182
1911 4 1 -6.39499 -16.5459 16.541
1910 4 1 -5.96543 -17.6258 17.0058
1924 4 1 -7.8798 -16.7539 17.884
1909 4 1 -5.26529 -16.6628 17.1235
1906 4 1 -3.66993 -16.5346 17.7326
1907 4 1 -4.81133 -16.2979 17.3371
1960 4 1 -2.35287 -16.9777 18.5228
1962 4 1 -2.61535 -18.1845 17.5915
1961 4 1 -1.68589 -17.9162 18.4006
1893 4 1 -0.401669 -16.9818 16.3668
1896 4 1 -1.76724 -16.2219 17.5108
1892 4 1 0.133938 -18.0611 16.6743
1926 4 1 -8.49866 -14.6598 17.9259
1925 4 1 -8.57184 -15.7681 17.6601
1908 4 1 -5.71515 -15.9054 18.0287
1923 4 1 -7.79285 -15.6432 17.482
1927 4 1 -7.71003 -14.576 18.838
1928 4 1 -6.64775 -14.196 18.5985
1905 4 1 -4.73203 -15.979 17.593
1904 4 1 -3.70669 -15.3291 17.8847
1903 4 1 -4.46405 -15.3518 18.8137
1902 4 1 -3.30686 -15.1287 18.763
1895 4 1 -1.51326 -15.5476 16.5819
1897 4 1 -0.811831 -16.1104 18.3242
1832 4 1 2.54476 -14.6513 16.2792
2627 4 1 12.7361 -0.0618773 18.4541
2624 4 1 15.4132 -1.479 18.7093
2626 4 1 13.8293 -0.0399585 17.9163
2625 4 1 14.3187 -0.953598 18.55
1955 4 1 -0.551901 -19.4943 20.5825
1899 4 1 -2.73724 -16.2491 19.0958
1939 4 1 -5.14973 -16.6778 20.4784
1900 4 1 -2.98333 -16.9961 20.0117
1901 4 1 -2.74745 -16.159 19.1218
1940 4 1 -4.19465 -17.122 20.9557
1959 4 1 -2.0712 -17.3657 19.629
1958 4 1 -1.23777 -16.6588 20.1839
1898 4 1 -1.5874 -16.4259 19.1398
1957 4 1 -1.24708 -17.845 20.5378
1956 4 1 -0.311123 -18.3974 20.9375
1946 4 1 -2.55672 -17.6814 21.4731
1933 4 1 -5.91962 -14.0979 19.7331
1932 4 1 -5.61039 -14.8287 18.8621
1936 4 1 -5.71311 -14.6752 20.7419
1929 4 1 -6.72917 -15.3561 19.079
1930 4 1 -5.73 -14.6761 19.2912
1931 4 1 -6.06799 -15.838 19.2475
1935 4 1 -4.61003 -14.4884 21.2292
1934 4 1 -4.7485 -14.4779 20.0871
1938 4 1 -5.15119 -15.5026 20.8619
2623 4 1 16.409 -2.1432 19.1009
2621 4 1 17.032 -0.631048 19.0466
2622 4 1 17.1132 -1.53341 19.8612
2620 4 1 17.1141 -0.121456 20.1079
1954 4 1 -0.766467 -18.9508 21.6365
1952 4 1 -0.728545 -19.1295 21.6965
1942 4 1 -4.53349 -16.7708 22.6959
1943 4 1 -3.41684 -16.5166 23.3303
1941 4 1 -4.39385 -17.7137 21.9704
1945 4 1 -3.39253 -17.4292 22.1928
1944 4 1 -3.1567 -17.6385 23.3184
1953 4 1 -1.19476 -18.6233 22.7415
1948 4 1 -1.07712 -17.5717 22.6278
1949 4 1 -0.204316 -18.2829 22.3593
1947 4 1 -2.01491 -18.1579 22.4355
1950 4 1 -0.233533 -17.0793 22.4663
1951 4 1 -0.918328 -18.1169 22.4161
1937 4 1 -5.4516 -14.9526 21.9069
3130 4 1 -1.11168 22.922 -16.7508
3131 4 1 0.00670167 22.6531 -16.4506
3134 4 1 3.4821 22.6038 -16.4178
3227 4 1 4.44327 16.9656 -13.5297
3228 4 1 4.25459 17.9609 -14.1303
3126 4 1 -2.71675 21.284 -15.9935
3127 4 1 -1.76861 20.9021 -15.3094
3232 4 1 2.14387 20.7802 -14.7088
3233 4 1 2.60079 19.959 -13.9762
3229 4 1 3.65154 18.9151 -14.6321
3231 4 1 2.83464 19.8368 -15.1357
3230 4 1 3.01256 19.6408 -14.0261
3123 4 1 -0.399984 22.1734 -14.0939
3129 4 1 -1.96984 22.9825 -15.9201
3128 4 1 -2.25086 22.0166 -15.2017
3125 4 1 -1.86074 21.9651 -15.4535
3124 4 1 -1.49755 21.7853 -14.3139
3122 4 1 -1.53793 21.8496 -14.2691
3133 4 1 2.37098 22.7913 -16.1192
3132 4 1 1.1976 22.8953 -16.141
3140 4 1 2.39355 23.435 -13.8445
3146 4 1 4.51369 23.6601 -13.8377
3135 4 1 2.96074 23.0099 -15.3324
3136 4 1 3.47431 23.9717 -14.8569
3142 4 1 3.31554 22.121 -13.9198
3144 4 1 3.52282 21.7385 -13.5298
3148 4 1 6.18964 22.0614 -13.5339
3151 4 1 7.78038 23.4093 -13.6427
3137 4 1 3.99457 24.8873 -14.3173
3206 4 1 7.47625 14.1387 -11.362
3207 4 1 8.42514 14.8849 -11.3315
3224 4 1 3.99321 17.5961 -11.5801
3226 4 1 4.9732 17.6278 -12.6848
3223 4 1 4.25937 16.5529 -12.094
3225 4 1 4.68491 18.4855 -11.8803
3222 4 1 5.11001 16.6635 -11.196
3163 4 1 6.43705 18.0266 -11.7503
3164 4 1 7.47595 18.5843 -11.2395
3121 4 1 -1.46729 21.5208 -13.084
3234 4 1 1.74846 19.96 -13.0289
3236 4 1 2.39033 20.615 -12.2161
3237 4 1 3.4159 20.9505 -11.7805
3235 4 1 2.70693 19.4967 -12.3341
3238 4 1 4.44462 20.5814 -11.0539
3241 4 1 5.23265 20.3339 -10.7946
3239 4 1 5.1333 19.8103 -11.577
3162 4 1 6.92667 19.0481 -12.0073
3159 4 1 7.58163 20.855 -11.4207
3161 4 1 6.76086 20.0827 -11.5298
3160 4 1 7.05549 20.7082 -12.5279
3158 4 1 6.67723 20.4487 -12.1335
3157 4 1 7.37522 21.318 -12.6877
3240 4 1 5.69683 20.8725 -11.8468
3165 4 1 6.4323 19.0664 -11.0093
3119 4 1 -3.04402 22.1766 -12.3053
3118 4 1 -1.98208 22.7042 -12.6704
3117 4 1 -1.70701 23.5036 -11.8774
3120 4 1 -1.93128 21.8299 -12.0313
3116 4 1 -0.596565 23.6034 -11.4249
3115 4 1 0.351531 23.0443 -11.8117
3114 4 1 0.988955 22.071 -11.3625
3141 4 1 2.39471 22.4053 -13.1959
3143 4 1 2.55962 22.3967 -13.1421
3112 4 1 1.07675 23.2923 -11.9496
3113 4 1 1.9423 22.4997 -11.7503
3145 4 1 3.88871 22.8149 -13.2989
3139 4 1 3.04543 24.2221 -13.2441
3147 4 1 5.48589 23.1232 -13.4156
3156 4 1 7.69043 22.2409 -13.2917
3149 4 1 5.8173 22.8965 -12.7268
3150 4 1 6.94352 23.1798 -12.7619
3152 4 1 7.0014 23.4962 -12.7739
3153 4 1 7.66782 22.7011 -13.4402
3154 4 1 8.71146 23.0781 -13.1654
3155 4 1 8.6579 22.1309 -12.4486
3111 4 1 1.2949 24.4732 -12.3281
3110 4 1 1.09695 24.5448 -11.1718
3138 4 1 3.86073 25.0434 -13.1937
3099 4 1 5.19329 24.6264 -10.9833
3106 4 1 4.26255 26.156 -10.8021
3204 4 1 6.36495 15.4405 -9.74298
3205 4 1 6.84218 14.4708 -10.4045
3210 4 1 10.2679 16.0455 -8.67606
3208 4 1 9.12048 15.3487 -10.481
3209 4 1 9.9554 15.8991 -9.78525
3221 4 1 5.33514 16.9986 -10.1236
3200 4 1 6.81852 16.5916 -8.57571
3199 4 1 5.73334 17.0595 -8.47511
3202 4 1 7.12874 16.8477 -8.43213
3219 4 1 7.59172 16.8782 -9.6753
3220 4 1 6.57255 16.9751 -10.2352
3203 4 1 6.3445 16.5369 -9.26172
3218 4 1 8.71674 16.2879 -9.55207
3216 4 1 9.13531 17.9808 -8.99579
3217 4 1 9.35278 16.8373 -8.69453
3215 4 1 8.73255 18.755 -8.17406
3214 4 1 9.44005 17.8415 -8.18469
3247 4 1 0.966681 21.3419 -8.52744
3244 4 1 2.94811 21.4465 -10.1213
3243 4 1 3.57674 20.3828 -10.267
3242 4 1 4.57989 20.9597 -9.9651
3168 4 1 5.29666 19.7174 -8.72559
3167 4 1 4.96824 19.5661 -9.88516
3166 4 1 6.0184 19.1763 -9.86591
3325 4 1 -1.70715 23.2307 -8.34463
3326 4 1 -1.54843 23.4096 -9.45834
3324 4 1 -1.8893 21.9899 -8.12664
3327 4 1 -2.39712 23.7819 -10.2942
3323 4 1 -1.85713 23.093 -8.37235
3329 4 1 -2.14005 24.1926 -10.0063
3248 4 1 -0.0965327 21.832 -8.75609
3246 4 1 1.71544 22.2445 -8.29348
3245 4 1 2.30594 22.1406 -9.42141
3098 4 1 4.72413 23.9389 -10.0929
3100 4 1 4.61107 23.8607 -10.2184
3096 4 1 3.78896 22.2121 -9.17241
3095 4 1 4.43922 23.2517 -8.84272
3097 4 1 4.73827 22.7611 -9.61382
3171 4 1 4.73674 21.6818 -8.21614
3102 4 1 5.90519 24.188 -10.6636
3328 4 1 -3.34677 24.5085 -10.1582
3330 4 1 -1.41806 24.9118 -9.52333
3331 4 1 -0.758094 25.5597 -8.83029
3332 4 1 -0.124989 26.5125 -9.14486
3108 4 1 2.53888 25.1551 -9.99966
3109 4 1 1.8145 24.2962 -10.2392
3333 4 1 0.120879 25.3195 -8.97922
3334 4 1 0.226723 26.1958 -8.24002
3107 4 1 3.26079 26.1623 -10.1747
3101 4 1 5.37524 24.367 -9.55692
3105 4 1 5.50754 26.2045 -10.5797
3104 4 1 6.02141 25.0787 -10.7129
3103 4 1 7.02558 24.3619 -10.6538
3366 4 1 -3.74937 14.7518 -5.92634
3365 4 1 -2.84619 14.8608 -6.6974
3364 4 1 -2.34967 15.2675 -5.70436
3362 4 1 -3.54667 17.4604 -5.65449
3363 4 1 -2.72467 16.4387 -5.68863
3360 4 1 -1.05311 17.6336 -5.6508
3359 4 1 -0.577961 18.6215 -6.23999
3358 4 1 -1.64346 18.5781 -6.68842
3361 4 1 -2.30554 17.6677 -5.49029
3197 4 1 3.91202 17.0483 -7.56047
3198 4 1 4.87514 17.7684 -7.89765
3195 4 1 3.19826 17.9446 -6.82186
3196 4 1 2.78651 17.3032 -7.79915
3192 4 1 3.44087 18.4794 -6.67003
3193 4 1 4.42508 18.7348 -7.50321
3201 4 1 5.96938 17.1377 -8.04396
3211 4 1 10.2485 17.0844 -8.03658
3212 4 1 9.12115 17.0208 -7.72994
3213 4 1 9.18606 17.9785 -7.01159
3356 4 1 -0.761667 19.5599 -5.66287
3357 4 1 -0.83307 19.3405 -6.85569
3355 4 1 -1.88196 19.4985 -5.95743
3354 4 1 -0.641851 19.6744 -6.06724
3353 4 1 -1.57948 20.3193 -5.66885
3169 4 1 5.25472 20.172 -7.66603
3194 4 1 3.16675 18.8732 -7.54337
3172 4 1 5.09407 20.6004 -7.70909
3191 4 1 2.71538 19.366 -6.23003
3173 4 1 4.74606 20.8485 -6.6429
3174 4 1 4.72271 21.3108 -5.44936
3170 4 1 5.77455 21.0839 -8.03928
3315 4 1 -5.48591 23.287 -6.28622
3319 4 1 -2.79728 23.4256 -7.14144
3318 4 1 -3.64343 23.5837 -7.9842
3317 4 1 -4.05232 23.9855 -7.04192
3316 4 1 -4.6484 24.1048 -6.01261
3322 4 1 -2.10985 24.1074 -7.71869
3251 4 1 -1.22317 22.5707 -6.76917
3250 4 1 -0.0218819 22.2704 -6.87412
3321 4 1 -2.52238 23.0642 -7.16858
3320 4 1 -2.07598 23.9108 -6.35845
3249 4 1 -0.332964 22.6888 -8.00134
3252 4 1 -0.173903 23.1284 -6.40615
3350 4 1 -0.828007 21.5743 -5.68943
3253 4 1 0.859592 22.8208 -6.07925
3254 4 1 1.39925 23.1688 -7.07143
3255 4 1 2.1316 23.2147 -6.15236
3093 4 1 4.20162 22.7866 -6.73877
3094 4 1 4.63612 22.6253 -7.84685
3092 4 1 4.61414 23.7883 -6.21493
3314 4 1 -5.20945 24.3538 -6.48424
3312 4 1 -4.14505 25.32 -5.93119
3336 4 1 -1.5987 25.3754 -7.12967
3335 4 1 -0.925011 26.0372 -7.91411
3337 4 1 -1.35657 25.1608 -5.99493
3091 4 1 5.14695 24.7651 -6.64783
3089 4 1 5.03969 24.8672 -5.94839
3090 4 1 5.39391 25.9402 -6.41529
3424 4 1 -0.408875 4.96398 -4.3071
3423 4 1 -0.404111 4.76436 -3.17968
3427 4 1 2.0709 5.14725 -2.77452
3419 4 1 -1.78346 6.10886 -2.91032
3425 4 1 0.309507 5.96192 -4.13578
3426 4 1 1.34198 5.56609 -3.62119
3432 4 1 3.64124 7.2162 -3.04284
3402 4 1 -6.23755 10.5975 -3.41939
3403 4 1 -6.85584 9.80517 -2.74606
3401 4 1 -5.15231 10.3008 -2.85659
3372 4 1 -5.93001 12.5129 -3.25588
3370 4 1 -5.10883 13.1468 -4.02296
3371 4 1 -5.07824 12.0041 -3.87291
3388 4 1 -3.63414 13.4596 -2.74076
3378 4 1 -6.24588 14.2689 -3.79836
3379 4 1 -6.27006 15.2711 -3.24636
3369 4 1 -4.26216 13.9791 -4.51344
3368 4 1 -3.56432 14.8152 -4.11061
3367 4 1 -4.31373 14.4101 -4.94445
3189 4 1 2.09026 18.444 -5.09893
3187 4 1 2.22721 18.7503 -5.30759
3352 4 1 -1.84377 19.7754 -4.59448
3351 4 1 -1.03217 20.5655 -5.02658
3349 4 1 -0.229973 20.7584 -5.09953
3348 4 1 -0.533921 21.4181 -4.16274
3342 4 1 -1.78085 21.1716 -3.35156
3190 4 1 2.39554 19.6235 -5.16428
3188 4 1 1.37985 19.3654 -4.78405
3186 4 1 2.25146 18.963 -4.09427
3179 4 1 1.67993 20.7542 -3.53856
3183 4 1 2.68297 19.1444 -3.0988
3185 4 1 3.0541 19.7567 -3.84538
3175 4 1 3.81967 21.5179 -4.69532
3182 4 1 3.27623 20.1184 -3.04988
3048 4 1 6.18321 21.1798 -3.45679
3053 4 1 7.35083 21.0623 -2.75911
3295 4 1 -6.62697 23.3669 -3.32642
3294 4 1 -5.47832 22.9171 -3.47858
3296 4 1 -5.98179 24.1707 -3.87327
3293 4 1 -4.74874 23.37 -2.71528
3339 4 1 -1.99662 23.9208 -4.28766
3340 4 1 -1.71142 22.8763 -4.897
3344 4 1 -1.40299 22.854 -2.9122
3341 4 1 -1.52452 21.892 -4.25039
3347 4 1 0.362724 21.8608 -3.48695
3177 4 1 2.56679 22.0009 -2.7468
3256 4 1 1.28234 23.4534 -5.37417
3257 4 1 1.76283 23.9002 -4.3903
3258 4 1 1.87846 23.3248 -3.3394
3176 4 1 2.93212 21.6687 -3.89704
3046 4 1 5.21479 22.4081 -2.93473
3088 4 1 5.2562 24.2169 -4.99641
3047 4 1 5.28046 21.8725 -3.9851
3051 4 1 6.21567 22.3392 -3.1086
3049 4 1 6.43897 22.3526 -3.26
3298 4 1 -6.55758 25.6717 -4.87888
3299 4 1 -7.27896 26.5858 -4.97551
3297 4 1 -5.62271 25.2229 -4.16925
3313 4 1 -4.98846 24.8037 -5.35157
3309 4 1 -2.84279 26.3685 -4.21784
3308 4 1 -3.7583 26.7332 -3.63755
3311 4 1 -3.8372 25.034 -4.8792
3310 4 1 -3.39988 25.3201 -3.84147
3338 4 1 -1.59184 24.8656 -4.82374
3269 4 1 1.2585 25.3295 -2.83053
3259 4 1 1.58194 24.4293 -3.43007
3260 4 1 1.5774 25.4673 -3.84343
3261 4 1 1.71591 26.5933 -4.40271
3262 4 1 1.95926 25.9946 -3.33332
3087 4 1 5.25171 25.2376 -4.2622
3086 4 1 4.74666 26.083 -3.45361
3304 4 1 -5.71096 27.5428 -3.79658
3301 4 1 -5.949 27.9599 -4.13588
3303 4 1 -6.47862 28.3411 -4.29738
3300 4 1 -6.76399 27.0724 -4.01138
3302 4 1 -6.38961 28.3314 -3.09581
3305 4 1 -4.81571 27.9787 -4.38972
3306 4 1 -4.01781 27.4731 -5.19185
3307 4 1 -3.89842 27.8098 -3.98898
3265 4 1 2.37101 27.1326 -3.18444
3420 4 1 -1.24226 5.14523 -2.47366
3422 4 1 -1.3131 4.87039 -2.42132
3421 4 1 -1.78803 5.33576 -1.49652
3415 4 1 -2.90263 6.90172 -1.05709
3411 4 1 -4.71533 7.82257 -0.986233
3414 4 1 -3.98645 6.47374 -0.62464
3413 4 1 -3.99426 6.4755 -1.7951
3412 4 1 -4.94502 6.71319 -1.20333
3416 4 1 -1.98304 7.65258 -1.29869
3417 4 1 -1.67408 6.64536 -0.722445
3418 4 1 -2.0753 6.09785 -1.76332
3436 4 1 2.30058 8.05046 -1.70924
3434 4 1 2.33075 7.38805 -1.62472
3428 4 1 3.09631 5.40284 -2.02836
3429 4 1 3.03401 6.30125 -1.23497
3430 4 1 3.39781 7.44481 -1.06315
3431 4 1 3.66501 6.74964 -1.92532
3435 4 1 2.99961 7.57376 -2.52915
3433 4 1 3.49087 7.25087 -1.87708
3407 4 1 -6.3948 9.68242 -0.32079
3404 4 1 -6.56221 10.5448 -1.84343
3406 4 1 -7.06603 9.2426 -1.2028
3405 4 1 -7.62431 10.0139 -1.96708
3399 4 1 -3.18209 10.3887 -1.81867
3410 4 1 -4.93494 8.96902 -0.601187
3408 4 1 -5.32409 9.17449 -0.145124
3437 4 1 1.70285 8.38583 -2.63732
3439 4 1 0.659015 10.06 -2.16364
3440 4 1 1.33016 9.44208 -1.40663
3441 4 1 0.678723 9.84345 -0.486976
3438 4 1 1.73324 9.51973 -2.50857
3375 4 1 -6.21857 13.2569 -2.68345
3373 4 1 -5.42524 12.3347 -2.2465
3374 4 1 -6.15254 12.973 -1.58319
3400 4 1 -3.96699 10.7702 -2.61144
3392 4 1 -3.43999 11.305 -0.157299
3395 4 1 -3.34789 11.1483 -0.119692
3394 4 1 -2.93568 12.1917 -0.443977
3391 4 1 -3.44624 12.1759 -1.00132
3390 4 1 -2.93097 12.611 -2.02438
3387 4 1 -3.21882 13.1081 -1.60567
3398 4 1 -2.21048 10.9453 -2.25605
3397 4 1 -2.08228 11.0198 -1.11522
3376 4 1 -6.97861 14.0319 -2.05662
3377 4 1 -6.1072 14.5894 -2.64077
3380 4 1 -5.40801 14.8335 -2.61193
3389 4 1 -3.11375 13.6572 -1.67018
3381 4 1 -4.2486 14.9556 -2.67287
3382 4 1 -3.26998 14.9793 -1.99646
3385 4 1 -3.51201 14.6763 -1.60834
3386 4 1 -3.54975 13.8645 -2.4061
3384 4 1 -2.87383 15.1804 -2.43891
3383 4 1 -2.0985 14.573 -1.77759
3062 4 1 5.17322 18.4101 -0.125733
3057 4 1 7.65879 18.4176 -0.373206
3178 4 1 1.62149 21.3034 -2.5537
3181 4 1 2.25027 20.0976 -2.60224
3180 4 1 1.04951 20.4714 -2.65115
3040 4 1 2.60861 21.5111 -1.73825
3184 4 1 3.54576 19.8165 -2.68254
3063 4 1 4.88355 19.3577 -0.833109
3041 4 1 3.62538 20.8773 -1.90609
3054 4 1 7.57561 20.0567 -2.14539
3058 4 1 7.0161 19.386 -0.810328
3056 4 1 7.31896 19.1702 -1.25722
3065 4 1 5.61648 20.9879 -0.345541
3064 4 1 5.7954 19.8256 -0.27917
3055 4 1 8.13327 19.022 -2.16016
3071 4 1 8.90865 21.5271 -1.79029
3072 4 1 9.4901 21.0585 -0.86889
3073 4 1 10.2383 20.5297 -0.0496695
3074 4 1 9.95481 21.4845 -0.643563
3070 4 1 8.73186 21.185 -0.742131
3292 4 1 -3.55758 23.5258 -2.58546
3290 4 1 -4.42559 23.3013 -0.886953
3291 4 1 -3.54904 23.8563 -1.38523
3345 4 1 -0.794425 22.7684 -1.9317
3272 4 1 -0.160895 23.3102 -2.56407
3343 4 1 -1.88851 21.8772 -2.42358
3275 4 1 -0.640293 24.1146 -0.106739
3346 4 1 0.0428978 21.9627 -2.26819
3274 4 1 0.0185808 23.8299 -1.07601
3038 4 1 3.68029 22.8615 -0.550938
3030 4 1 2.69675 23.7362 -0.892792
3035 4 1 4.355 23.7543 -0.2929
3043 4 1 4.36353 22.6821 -2.19889
3042 4 1 4.12804 21.7774 -1.38727
3039 4 1 2.92172 22.0018 -0.712177
3044 4 1 5.05674 22.6838 -1.29374
3037 4 1 3.94571 23.9494 -0.771991
3066 4 1 6.00925 22.1484 -0.486265
3067 4 1 7.01562 22.1216 -1.18632
3045 4 1 5.61292 23.2468 -2.16081
3050 4 1 6.87861 23.1102 -2.53754
3052 4 1 6.55041 21.738 -2.11346
3078 4 1 9.21 23.7796 -1.0286
3076 4 1 9.6611 22.345 -2.24582
3077 4 1 9.43397 22.5555 -1.00275
3068 4 1 8.10559 21.8856 -0.989054
3075 4 1 10.501 21.8955 -1.61345
3079 4 1 8.1914 23.7004 -1.78642
3069 4 1 8.86812 21.6052 -1.94471
3284 4 1 -3.66277 25.2623 -2.25944
3285 4 1 -3.95104 26.2648 -1.79635
3283 4 1 -2.78774 24.8419 -1.52407
3288 4 1 -4.10309 25.132 -0.958782
3286 4 1 -3.04251 26.3609 -0.964451
3287 4 1 -3.5947 25.7067 -1.83437
3289 4 1 -5.05324 24.3884 -0.99255
3022 4 1 -1.59077 26.7114 -0.291445
3271 4 1 -0.555886 24.3787 -2.43025
3281 4 1 -0.913495 26.0352 -2.11526
3282 4 1 -1.81323 25.3271 -2.09907
3278 4 1 -1.43409 26.1382 -1.38982
3277 4 1 -2.23081 25.5013 -0.74329
3023 4 1 -0.374526 26.4485 -0.135997
3276 4 1 -1.75777 24.5041 -0.453061
3279 4 1 -0.433934 25.7646 -1.78636
3029 4 1 2.2294 24.6198 -1.51614
3270 4 1 0.0321924 25.4555 -2.62091
3263 4 1 2.62719 26.5481 -2.52546
3026 4 1 2.64064 25.3926 -0.886469
3024 4 1 0.312718 25.5813 -0.533253
3273 4 1 0.232989 24.3936 -2.14508
3025 4 1 1.52314 25.315 -0.459031
3267 4 1 2.27021 26.5808 -1.07064
3268 4 1 1.85511 25.7991 -1.8601
3027 4 1 3.67707 25.8798 -0.527483
3036 4 1 4.88762 24.6134 -1.03763
3083 4 1 5.31236 26.6883 -1.03074
3266 4 1 2.74135 26.4647 -2.18853
3085 4 1 5.01374 26.219 -2.3056
3028 4 1 3.35139 25.0424 -1.24656
3082 4 1 6.00362 25.7865 -0.840722
3080 4 1 7.27424 24.4277 -1.77561
3081 4 1 6.66395 24.7914 -0.76626
3084 4 1 5.55081 25.546 -1.54524
2758 4 1 10.2597 26.7632 -0.00719709
3280 4 1 -0.397146 27.0355 -1.65037
3264 4 1 2.80114 27.6997 -2.22192
3409 4 1 -4.33443 9.62019 0.169905
3442 4 1 0.860174 10.3091 0.646328
3393 4 1 -3.91947 12.3398 0.258172
3446 4 1 -0.886927 11.7165 2.14447
3396 4 1 -2.11001 11.1777 0.0251065
3443 4 1 1.38049 11.2656 1.16078
3445 4 1 0.0401661 11.1267 2.53875
3444 4 1 1.23655 11.0607 2.33788
3060 4 1 6.55082 18.5386 1.01463
3059 4 1 7.33363 18.825 0.17094
3061 4 1 5.67546 17.7771 0.734756
3032 4 1 3.1537 24.0735 1.46595
3031 4 1 2.78226 23.9877 0.339279
2763 4 1 10.3314 23.9284 1.38405
2764 4 1 9.61036 24.121 2.26239
3034 4 1 3.92384 24.7172 0.271643
2773 4 1 4.64803 25.4411 2.66095
3033 4 1 2.81938 24.7412 0.592981
2769 4 1 7.3957 25.4141 1.33309
2768 4 1 7.61578 26.1662 2.19192
2770 4 1 6.40178 25.0032 0.766403
2771 4 1 6.68719 25.0069 1.94593
2772 4 1 5.57408 25.3509 1.98486
2767 4 1 8.66686 25.5599 2.64906
2760 4 1 10.5993 25.5945 1.47037
2766 4 1 8.23555 24.8433 1.78724
2762 4 1 10.396 25.0365 0.826649
2756 4 1 10.235 26.165 0.484078
2751 4 1 10.3394 25.9828 2.61249
2761 4 1 9.67947 25.0347 1.8647
2755 4 1 11.1759 26.8529 0.441274
2753 4 1 11.2042 25.9381 2.23423
2759 4 1 10.9208 25.7711 0.249861
3021 4 1 -1.17761 27.2522 0.682769
3020 4 1 -1.19084 27.7063 1.73277
3019 4 1 -0.273936 27.9008 2.37798
2757 4 1 10.6373 27.0537 1.12213
2754 4 1 10.9412 26.9894 1.63392
3448 4 1 -2.09566 11.331 4.01676
3447 4 1 -1.17803 11.2761 3.20816
3449 4 1 -1.51474 11.5642 5.05478
3450 4 1 -2.58877 11.12 5.37568
3455 4 1 -0.633234 12.9421 4.66374
2874 4 1 13.9599 17.4963 5.13069
2875 4 1 14.3952 18.5947 5.10919
2876 4 1 14.5455 17.5881 4.42283
2878 4 1 13.4979 18.0977 3.6681
2877 4 1 14.7273 18.4569 3.5402
2890 4 1 10.4673 21.3673 4.66337
2886 4 1 12.0701 20.0812 4.54469
2885 4 1 12.6585 21.1839 4.44614
2887 4 1 11.8025 21.2204 4.6437
2882 4 1 14.2841 20.47 3.71038
2883 4 1 13.7996 21.3797 4.26401
2881 4 1 13.501 19.6228 3.63148
2879 4 1 14.1745 18.9133 4.16841
2880 4 1 14.2364 20.0867 4.48934
2777 4 1 4.94906 23.4497 4.54518
2778 4 1 4.71984 22.5675 5.1748
2742 4 1 9.63982 22.9692 4.12165
2743 4 1 10.6414 23.6961 4.23964
2901 4 1 8.74929 23.7489 4.99217
2741 4 1 10.6546 22.796 4.64821
2740 4 1 10.1041 23.6548 5.27499
2894 4 1 9.06231 22.4648 5.057
2744 4 1 11.8429 24.0086 4.42285
3010 4 1 0.170682 24.9571 4.52571
3009 4 1 1.05584 24.4278 5.06454
3011 4 1 1.07694 25.7364 4.6193
2775 4 1 4.42197 25.2093 4.18975
2776 4 1 5.13901 24.6191 4.88268
2774 4 1 4.27552 26.1715 3.5965
3003 4 1 3.00603 26.1262 4.96131
3004 4 1 4.0946 25.8359 5.27135
2904 4 1 7.61377 26.5664 3.35147
2905 4 1 7.26278 25.4885 3.75144
2906 4 1 7.62482 26.5444 4.22678
2765 4 1 8.97618 24.9738 2.77719
2748 4 1 10.308 25.903 3.40993
2749 4 1 9.98289 26.9173 3.8742
2902 4 1 8.17743 24.5417 4.31008
2903 4 1 8.17298 25.4739 3.51185
2750 4 1 9.48668 26.8551 2.76504
2739 4 1 10.6416 24.7474 5.02754
2746 4 1 11.9643 25.364 4.2391
2745 4 1 12.8742 24.6985 4.61169
2747 4 1 11.1703 25.0335 3.42424
2752 4 1 11.2141 26.3585 3.29307
3016 4 1 -1.26286 27.9545 3.32661
3014 4 1 -0.315217 27.8782 4.76408
3017 4 1 -0.580406 26.9429 3.52492
3018 4 1 -0.378134 28.1312 3.49777
3015 4 1 -0.311687 27.2921 3.75221
3013 4 1 0.444695 26.983 4.94345
3002 4 1 2.60089 27.323 4.79984
2907 4 1 7.07005 27.1243 5.08175
2286 4 1 -21.5641 1.51742 7.80187
2277 4 1 -23.0761 1.42399 6.29977
2280 4 1 -21.6515 0.373481 6.46762
2275 4 1 -22.5223 2.51729 7.18775
2276 4 1 -22.8955 2.63643 6.10977
2273 4 1 -23.8897 2.28452 7.27444
2278 4 1 -21.9819 1.55182 5.92253
2288 4 1 -22.0716 1.01255 8.03199
2285 4 1 -22.3591 0.867782 7.11115
2279 4 1 -21.1576 1.44029 6.79334
3494 4 1 -6.96917 0.322927 6.91845
3493 4 1 -6.79004 1.00998 7.84899
3491 4 1 -6.31676 2.56587 7.51281
3496 4 1 -7.01743 0.202213 7.40943
2274 4 1 -23.3106 2.74035 6.36634
3490 4 1 -5.53159 3.07265 6.73463
3482 4 1 -5.43069 5.26516 7.51595
3489 4 1 -4.57539 3.773 6.81182
3488 4 1 -3.69107 3.15111 7.19076
3485 4 1 -3.73724 5.03149 7.60983
3487 4 1 -4.00013 3.85442 6.33214
3486 4 1 -4.72374 4.64844 7.0059
3480 4 1 -5.53694 5.70923 7.82113
3481 4 1 -5.43607 6.12373 6.65762
3483 4 1 -4.54414 6.02839 7.66998
3484 4 1 -3.54048 5.92116 6.91859
3466 4 1 -2.15713 7.25814 7.61053
3464 4 1 -2.91506 9.36574 7.33236
3467 4 1 -2.14815 8.40552 7.8668
3465 4 1 -2.46586 8.22313 6.98683
3462 4 1 -1.44944 10.6072 6.62361
3463 4 1 -2.38545 10.4044 7.3154
3461 4 1 -1.85375 10.349 7.66474
3451 4 1 -2.19285 11.4349 6.43381
3452 4 1 -1.90967 12.0831 5.49904
3459 4 1 -1.48715 10.8344 7.43953
3453 4 1 -2.34855 12.9667 6.25548
3454 4 1 -1.21928 13.1964 5.72758
3457 4 1 -0.647109 12.6053 6.68389
3456 4 1 -0.621224 13.3831 5.73424
3458 4 1 -0.66411 11.6392 7.36636
2868 4 1 14.8355 15.5507 6.13838
2866 4 1 15.572 14.0173 6.75975
2867 4 1 15.1591 14.4154 5.7028
2865 4 1 15.9665 14.1622 7.94178
2862 4 1 16.0501 13.7052 7.96965
2342 4 1 -19.4731 16.1867 8.01874
2712 4 1 11.6813 18.8222 7.98972
2869 4 1 15.303 16.5984 6.46297
2871 4 1 15.2829 17.9883 5.44791
2870 4 1 14.7029 16.9186 5.44486
2873 4 1 14.779 18.0415 5.85573
2872 4 1 14.9602 16.8831 5.98263
2360 4 1 -13.5222 20.3882 7.9806
2358 4 1 -13.8447 20.6415 7.68463
2362 4 1 -12.7383 19.5473 7.63573
2361 4 1 -12.8645 20.5834 6.96553
2789 4 1 5.0331 21.4778 7.05726
2923 4 1 4.04065 21.3155 7.67323
2792 4 1 5.19993 21.1081 7.7814
2788 4 1 5.9455 20.6951 6.72298
2790 4 1 5.65591 20.4366 6.73443
2787 4 1 6.10396 21.1819 5.63077
2786 4 1 6.89746 21.2384 6.5077
2892 4 1 9.70072 20.9146 5.50275
2889 4 1 10.615 21.0651 5.78047
2891 4 1 10.77 21.1157 5.89458
2888 4 1 11.8198 20.7959 5.71552
2884 4 1 13.4126 21.2124 5.40409
2720 4 1 12.9898 21.1864 7.98167
2724 4 1 12.8825 21.4734 6.55793
2723 4 1 12.6964 21.3674 7.75901
2714 4 1 12.0397 19.3791 7.87138
3008 4 1 1.06154 24.086 6.16263
2779 4 1 5.29695 22.5631 6.31355
2922 4 1 4.46999 22.4631 7.59848
2926 4 1 3.53978 23.4936 7.71202
2925 4 1 3.93597 22.5563 7.14649
2780 4 1 6.38277 22.9037 5.91784
2791 4 1 5.87726 21.5527 6.92736
2781 4 1 7.48619 23.2843 6.40859
2783 4 1 7.61273 22.9159 6.9913
2785 4 1 7.4875 22.2324 6.18105
2916 4 1 6.10417 24.1256 7.86278
2893 4 1 9.79675 22.1018 5.92792
2782 4 1 8.55153 22.9159 6.24483
2784 4 1 8.09306 23.1672 5.95319
2897 4 1 10.2663 23.1273 7.58056
2895 4 1 9.51472 21.706 5.97413
2896 4 1 9.72413 22.5723 6.75531
2898 4 1 10.714 24.1512 7.33477
2900 4 1 9.33787 23.9175 6.01042
2721 4 1 12.9074 21.6972 6.90022
2726 4 1 11.9695 23.403 6.19235
2725 4 1 11.9839 22.2432 6.58192
2727 4 1 12.9551 23.8676 5.62009
2722 4 1 12.2706 22.4262 7.69886
2730 4 1 12.4084 23.9071 7.87227
3012 4 1 1.03998 26.2855 5.70281
3007 4 1 1.56541 25.0957 6.66975
3006 4 1 2.00598 24.5574 5.76221
3005 4 1 3.05491 25.2444 5.68491
2915 4 1 4.91657 24.5142 7.87554
2912 4 1 6.01653 25.179 7.37205
2910 4 1 7.28152 26.8773 7.04665
2911 4 1 6.73375 25.8251 6.68772
2908 4 1 7.31494 26.7219 6.19695
2914 4 1 5.89282 24.8864 7.37336
2899 4 1 9.47245 24.2898 7.12798
2737 4 1 9.46319 25.4917 6.79008
2736 4 1 10.3251 25.3608 7.65765
2738 4 1 9.92775 24.6788 6.00201
2731 4 1 12.4895 24.9577 7.23105
2732 4 1 11.7715 24.2781 7.95584
2729 4 1 11.6356 24.5429 7.2167
2728 4 1 12.6197 24.6224 6.41512
3001 4 1 1.65977 27.2275 5.62938
3000 4 1 1.83923 28.4817 5.62149
2996 4 1 2.60956 27.2462 6.87024
2999 4 1 1.05737 28.7522 6.50499
2998 4 1 1.90769 28.2435 7.28256
2995 4 1 1.59384 27.1092 7.50577
2997 4 1 2.99714 28.0292 7.68557
2909 4 1 8.33645 27.3005 6.50392
2266 4 1 -24.478 2.43396 10.1914
2264 4 1 -25.1996 1.72016 9.2888
2267 4 1 -25.4254 2.53206 9.44613
2263 4 1 -25.2686 1.24708 10.4467
2260 4 1 -24.9642 0.441734 10.2347
2290 4 1 -23.343 0.727952 9.38149
2289 4 1 -22.3373 0.222222 8.97899
2291 4 1 -24.1015 1.6335 9.3348
2292 4 1 -23.4703 1.77669 10.3096
2287 4 1 -20.8908 0.556785 8.17698
3492 4 1 -6.50602 1.9418 8.52016
2269 4 1 -26.1932 4.09311 8.62699
2268 4 1 -25.1705 3.43007 8.73452
2271 4 1 -24.5234 3.39791 8.72793
2270 4 1 -25.1039 4.41262 9.03763
2265 4 1 -25.5442 2.78463 9.72371
2272 4 1 -23.5006 3.10031 8.1323
3479 4 1 -5.31254 5.28332 9.01102
3478 4 1 -4.873 6.26238 8.60827
3477 4 1 -4.22147 6.89137 9.29816
3474 4 1 -3.75266 7.43042 9.08372
3476 4 1 -3.5607 7.63625 9.9439
3468 4 1 -3.09896 8.06804 8.31012
3471 4 1 -2.34992 8.05333 9.93837
3470 4 1 -1.49839 8.0348 9.06015
2557 4 1 9.82747 5.44918 10.3125
2645 4 1 13.2946 6.52904 10.0313
2653 4 1 15.4667 7.92449 10.7658
2654 4 1 16.1016 7.77717 9.74452
2647 4 1 14.8884 8.04441 9.47382
2646 4 1 14.0105 7.23856 9.47996
2652 4 1 16.5632 7.89881 10.2355
2655 4 1 17.0017 7.76036 9.00209
3473 4 1 -3.33963 8.29978 9.81552
3475 4 1 -3.72251 8.63967 9.26976
3460 4 1 -1.18495 10.7207 8.58861
3472 4 1 -2.55198 9.19554 9.50351
3469 4 1 -2.18377 8.79665 8.41649
2648 4 1 14.5821 9.1932 9.59467
2651 4 1 15.7077 8.58934 9.72938
2649 4 1 14.051 9.62674 10.5196
2650 4 1 14.85 9.35631 9.66731
2656 4 1 16.7247 8.92742 8.73784
2657 4 1 16.4116 9.53997 9.72461
2692 4 1 12.7197 13.1492 8.12814
2864 4 1 15.6652 13.0815 8.16411
2691 4 1 13.8137 12.8717 8.30141
2689 4 1 14.9238 11.1972 9.13408
2690 4 1 14.7019 12.0747 8.22369
2688 4 1 16.1304 11.6176 9.2416
2861 4 1 15.534 12.979 8.73906
2860 4 1 14.7566 12.8798 9.62498
2863 4 1 16.6555 13.1423 8.85142
2687 4 1 16.758 11.7102 10.2326
2686 4 1 16.9401 12.8176 9.94312
2683 4 1 16.5886 13.1275 10.5408
2337 4 1 -19.2322 14.8516 10.07
2344 4 1 -18.101 15.9609 9.46026
2345 4 1 -18.0267 14.8408 9.73715
2346 4 1 -17.0537 15.0471 9.0262
2338 4 1 -18.8123 15.8674 10.6055
2693 4 1 12.9009 14.3309 8.49608
2696 4 1 13.3998 14.9646 9.55852
2699 4 1 13.0806 15.8953 10.6342
2695 4 1 13.6682 13.8076 9.93008
2858 4 1 15.1929 13.4809 10.6936
2694 4 1 14.036 14.0932 8.82182
2697 4 1 14.4124 14.9135 10.1247
2859 4 1 15.3598 13.9568 9.69248
2340 4 1 -18.9871 16.9445 9.91878
2341 4 1 -19.7318 16.3972 9.16322
2343 4 1 -18.8106 16.7159 8.8733
2348 4 1 -17.7701 17.2979 9.45451
2347 4 1 -17.167 16.2422 9.43481
2349 4 1 -16.7909 16.7189 9.83962
2350 4 1 -15.8847 17.2877 10.366
2351 4 1 -14.7563 16.9542 10.4577
2352 4 1 -14.0666 17.9458 10.3903
2514 4 1 0.690149 18.1718 10.5136
2703 4 1 10.5314 17.6782 10.1038
2704 4 1 10.0232 18.3127 9.16571
2705 4 1 10.4743 17.1675 9.34483
2709 4 1 11.3369 18.6618 8.36157
2708 4 1 11.6596 18.1611 9.45021
2711 4 1 11.0591 18.1735 8.77958
2713 4 1 12.6148 18.7509 8.76419
2707 4 1 12.1412 17.3999 8.66603
2706 4 1 11.5047 17.5208 9.73087
2357 4 1 -14.3757 19.7547 8.3178
2355 4 1 -14.04 19.7646 10.1738
2356 4 1 -14.7783 20.2291 9.25463
2359 4 1 -14.4554 20.4298 8.64412
2363 4 1 -12.031 20.2647 8.38143
2364 4 1 -11.7234 19.4146 9.04957
2366 4 1 -11.8278 19.5301 8.92206
2368 4 1 -11.2316 19.6072 9.97165
2371 4 1 -11.4117 19.9557 10.3809
2372 4 1 -12.5573 20.4452 10.5068
2367 4 1 -12.1995 18.9511 9.87893
2365 4 1 -10.6277 19.242 8.72643
2369 4 1 -10.2438 20.0045 10.4761
2389 4 1 -6.23907 21.0128 8.30255
2390 4 1 -6.93241 21.4748 9.1706
2387 4 1 -5.93436 20.0221 9.39612
2388 4 1 -6.25628 21.2349 9.5206
2386 4 1 -5.65541 20.2242 10.4762
2507 4 1 -1.18603 20.5356 10.6673
2795 4 1 4.95095 21.326 9.69103
2796 4 1 3.99705 21.2349 8.99049
2793 4 1 5.61643 21.2504 8.93801
2718 4 1 12.2637 21.3819 8.68098
2717 4 1 12.299 20.3289 9.31586
2710 4 1 10.8293 19.2588 9.26658
2715 4 1 11.2238 20.1391 8.39935
2716 4 1 12.223 19.4179 8.58765
2374 4 1 -11.0093 21.886 10.2946
2391 4 1 -6.11133 21.7549 9.92928
2396 4 1 -5.70192 23.6075 9.49215
2398 4 1 -5.67995 23.9526 10.0859
2395 4 1 -4.5909 23.2941 9.69843
2394 4 1 -5.17974 22.3585 9.33193
2393 4 1 -4.05886 22.111 9.60155
2392 4 1 -5.07398 21.6423 9.27476
2400 4 1 -4.57829 22.2336 10.5004
2399 4 1 -4.88643 23.4103 10.7143
2493 4 1 -2.74889 22.8055 9.30236
2401 4 1 -4.21392 23.3848 10.6207
2495 4 1 -1.54208 23.0135 9.83583
2492 4 1 -2.27242 22.2371 8.4155
2494 4 1 -2.39756 23.789 9.7914
2491 4 1 -2.34958 23.4522 8.40201
2930 4 1 1.92913 23.0961 8.91179
2929 4 1 1.81993 24.0778 9.62344
2931 4 1 1.64676 24.1514 9.30795
2932 4 1 1.89424 23.8472 10.4693
2921 4 1 4.71755 23.1523 8.5423
2924 4 1 3.69668 22.3054 8.32916
2794 4 1 4.80298 22.167 8.81234
2928 4 1 3.00877 24.066 9.97767
2927 4 1 3.41008 23.8535 8.85838
2797 4 1 4.99162 21.8803 9.57586
2919 4 1 6.10646 22.6601 8.24167
2918 4 1 5.99037 22.9477 9.39249
2917 4 1 5.76766 24.1026 9.056
2920 4 1 5.62932 23.2186 9.26494
2800 4 1 7.58314 21.554 10.2983
2798 4 1 6.01672 21.7496 10.0822
2799 4 1 6.87317 22.5131 10.2178
2719 4 1 13.2697 22.1361 8.75523
2733 4 1 11.6076 23.4041 8.76042
2397 4 1 -5.61709 24.8239 9.25985
2475 4 1 -6.64673 25.164 10.1797
2485 4 1 -4.24882 24.992 10.6916
2488 4 1 -4.01059 25.3104 9.49306
2487 4 1 -4.3086 25.2493 10.6802
2489 4 1 -2.92914 25.0202 9.37187
2490 4 1 -1.88401 24.4237 8.98483
2994 4 1 1.26175 26.2615 8.18742
2992 4 1 2.11317 26.2717 9.20795
2990 4 1 2.42497 24.7121 9.08464
2991 4 1 1.34703 25.2823 9.04521
2988 4 1 4.25188 24.695 9.78307
2989 4 1 3.42655 25.4699 9.22973
2987 4 1 5.16469 25.4718 10.0112
2913 4 1 6.07552 24.9169 8.54006
2734 4 1 12.0578 24.5695 8.82499
2735 4 1 10.9476 24.5617 8.31229
2993 4 1 1.24098 27.0683 9.1236
2262 4 1 -24.8683 0.255629 11.0393
2261 4 1 -24.7808 1.49577 10.8506
2295 4 1 -23.4146 1.67952 11.9857
2294 4 1 -22.4859 2.24042 11.4644
2293 4 1 -22.7151 1.21171 10.9899
2296 4 1 -23.3793 2.78182 12.4353
2297 4 1 -22.9605 3.00601 11.3834
2298 4 1 -22.13 3.51878 12.2045
2300 4 1 -21.182 5.36758 11.5289
2299 4 1 -21.1337 4.17572 11.9806
2302 4 1 -21.4839 4.59607 12.6152
2642 4 1 13.334 4.22588 12.5491
2643 4 1 12.8872 5.08236 11.8605
2640 4 1 12.4966 4.15294 12.6536
2587 4 1 16.5819 5.19512 13.3076
2301 4 1 -21.4046 5.82252 12.5739
2558 4 1 10.6864 5.40518 11.0919
2556 4 1 9.21585 5.82527 11.3548
2555 4 1 8.48554 6.86532 11.2835
2554 4 1 9.24565 7.30794 12.1288
2559 4 1 11.2437 5.51715 12.2017
2560 4 1 12.1617 5.95556 12.8727
2644 4 1 12.8756 5.73729 10.8241
2570 4 1 13.4581 7.76065 12.9724
2588 4 1 16.1361 6.33539 13.3122
2550 4 1 7.83998 8.51064 13.001
2548 4 1 5.70308 9.12402 13.39
2553 4 1 9.9368 8.27567 12.222
2551 4 1 8.49161 8.56816 11.9041
2552 4 1 8.89707 8.09897 12.9242
2566 4 1 12.4925 8.29949 13.301
2568 4 1 12.0296 9.37564 12.0798
2567 4 1 11.5409 8.99949 13.04
2569 4 1 12.7825 8.50816 12.3608
2574 4 1 14.8544 8.26561 13.4039
2573 4 1 13.7611 8.15097 12.9077
2571 4 1 14.4587 8.19908 12.754
2659 4 1 15.9075 9.4015 11.6606
2660 4 1 14.7933 9.54926 11.7734
2661 4 1 15.623 10.2533 12.2069
2664 4 1 14.7514 10.7187 12.9052
2658 4 1 16.7215 9.69512 10.8577
2334 4 1 -19.1223 12.2862 11.8907
2331 4 1 -19.1194 13.2023 12.2558
2333 4 1 -19.3903 12.5381 13.1265
2330 4 1 -18.8589 13.3061 13.4583
2335 4 1 -19.8447 12.8103 11.1267
2537 4 1 3.55982 12.5204 13.1966
2538 4 1 4.76809 12.6027 12.9003
2663 4 1 15.2907 11.0035 11.8031
2662 4 1 16.0073 11.3495 12.6406
2857 4 1 15.3484 12.6993 11.6162
2665 4 1 14.9171 11.8046 13.3589
2674 4 1 13.8953 13.4288 12.3183
2684 4 1 16.7677 12.8925 11.695
2685 4 1 16.6538 12.0351 10.8384
2336 4 1 -19.4485 14.0063 10.9167
2332 4 1 -19.6746 13.6878 13.2099
2533 4 1 5.39661 15.2677 13.22
2821 4 1 7.95984 14.4522 13.4595
2825 4 1 9.12383 14.8242 13.0468
2822 4 1 8.15042 14.0483 12.3466
2823 4 1 8.77636 14.875 12.9801
2820 4 1 8.12791 15.677 13.2178
2675 4 1 13.3032 13.4786 13.3391
2677 4 1 13.3184 14.6355 12.0753
2676 4 1 13.406 14.5927 13.2473
2681 4 1 15.8211 15.2006 11.3731
2698 4 1 13.8596 15.1823 11.0914
2678 4 1 14.471 15.0151 11.8967
2856 4 1 15.6239 13.7595 11.8694
2680 4 1 14.8027 15.1291 12.0905
2679 4 1 14.7374 15.726 11.0634
2673 4 1 13.8153 13.6004 13.4262
2854 4 1 17.523 13.9907 13.251
2855 4 1 16.588 13.7777 12.5817
2682 4 1 16.2499 14.1009 11.1052
2851 4 1 17.5167 15.0643 13.0401
2339 4 1 -19.2249 16.8638 11.1109
2353 4 1 -13.7867 18.2144 11.4946
2450 4 1 -9.31943 17.9847 13.4081
2511 4 1 -0.590058 18.4408 12.409
2510 4 1 -0.781859 17.7191 11.4973
2512 4 1 -0.924503 18.1863 11.2669
2513 4 1 -0.039651 17.35 11.025
2509 4 1 -1.23907 18.7737 11.8195
2515 4 1 0.525944 18.4961 11.6911
2532 4 1 5.39561 16.5294 13.1979
2527 4 1 5.89661 18.5206 11.4059
2530 4 1 6.30932 18.2162 12.538
2528 4 1 5.73727 17.3683 11.8471
2529 4 1 6.36831 18.1856 11.3872
2810 4 1 10.754 18.7792 13.2951
2814 4 1 9.53985 18.1247 12.174
2813 4 1 8.79341 18.4786 12.9876
2815 4 1 10.0497 17.8319 13.186
2700 4 1 12.9797 16.2894 11.7705
2701 4 1 12.1824 17.208 11.5718
2702 4 1 11.2769 17.8093 11.0228
2354 4 1 -13.8781 19.4314 11.2747
2373 4 1 -11.9476 21.3638 10.9244
2370 4 1 -10.8467 19.2821 11.2476
2451 4 1 -9.93029 18.9926 12.9882
2385 4 1 -5.96592 20.64 11.4938
2383 4 1 -6.81909 21.3569 12.6896
2502 4 1 -2.79855 20.9893 12.1587
2508 4 1 -0.90078 19.8222 11.5762
2505 4 1 -2.57051 20.3521 11.6941
2506 4 1 -1.39994 20.5756 11.8374
2504 4 1 -1.84869 20.8198 12.5819
2501 4 1 -2.12777 21.331 11.2345
2503 4 1 -1.99882 20.5573 11.3675
2517 4 1 0.778897 19.5942 13.1821
2516 4 1 1.33548 18.9617 12.394
2518 4 1 1.68023 20.4276 13.2397
2526 4 1 4.96321 19.311 11.5204
2524 4 1 4.78462 20.3294 10.9138
2523 4 1 4.88954 19.563 11.7994
2520 4 1 3.22693 21.0391 12.71
2521 4 1 3.95664 20.1904 12.4484
2522 4 1 4.46359 20.6642 11.5734
2802 4 1 7.80664 21.3271 11.1392
2525 4 1 5.94519 19.9857 11.1313
2805 4 1 7.87049 20.3929 11.7482
2804 4 1 8.76043 19.793 11.127
2803 4 1 8.90488 20.9711 10.93
2806 4 1 8.37539 19.3446 11.3405
2808 4 1 10.5094 19.6492 11.5897
2807 4 1 9.50232 19.7551 11.0192
2809 4 1 11.3559 19.5006 12.5528
2375 4 1 -10.1721 22.5053 10.801
2377 4 1 -8.78877 21.7749 11.4335
2376 4 1 -9.88617 21.8972 11.8503
2470 4 1 -8.99709 24.1407 12.5819
2468 4 1 -8.42121 23.0341 12.7796
2467 4 1 -9.54887 23.4465 13.1432
2384 4 1 -6.05125 21.7366 11.8986
2473 4 1 -7.27316 24.2128 12.0017
2378 4 1 -7.54358 21.8043 11.1366
2379 4 1 -6.81902 22.5532 11.8356
2380 4 1 -6.76381 22.5775 13.002
2382 4 1 -6.64346 22.5656 13.0793
2472 4 1 -6.81326 23.6808 12.9309
2471 4 1 -7.85245 24.1378 12.5702
2402 4 1 -4.32118 22.2907 11.0761
2403 4 1 -3.2818 22.7182 11.1297
2406 4 1 -3.75184 22.2337 13.0469
2405 4 1 -3.19022 22.939 12.2215
2407 4 1 -4.04434 23.3895 13.3116
2409 4 1 -3.48216 24.115 12.6467
2498 4 1 -0.458673 21.8072 11.4879
2497 4 1 -1.2288 22.5278 11.9865
2496 4 1 -1.28831 23.1761 10.9873
2404 4 1 -2.18401 22.855 11.6477
2499 4 1 -0.707905 22.6903 12.1591
2500 4 1 -1.6693 21.9046 12.2465
2412 4 1 -1.25233 23.1451 12.9245
2933 4 1 2.68622 23.9323 11.2966
2934 4 1 1.76539 23.9622 12.0569
2936 4 1 2.1763 23.2835 12.7316
2964 4 1 5.342 22.3644 12.6259
2965 4 1 6.0611 21.752 13.407
2967 4 1 8.03742 21.5895 12.0892
2966 4 1 7.19916 21.7467 12.9907
2968 4 1 7.10493 22.3708 11.9361
2969 4 1 7.39621 23.4877 12.2481
2971 4 1 7.46175 23.4992 12.5675
2801 4 1 8.36705 22.3159 10.8338
2970 4 1 8.32827 22.8384 12.0579
2474 4 1 -7.05147 24.2572 10.8218
2478 4 1 -7.25686 25.3519 13.0853
2476 4 1 -7.19955 25.922 10.7838
2477 4 1 -6.85764 25.5529 11.9587
2480 4 1 -5.96798 25.2439 12.6577
2486 4 1 -3.45432 25.1201 11.648
2484 4 1 -4.5336 25.5959 11.6667
2481 4 1 -4.99243 25.8801 12.7097
2482 4 1 -3.89304 25.4896 12.6777
2483 4 1 -4.52591 24.5381 12.3058
2410 4 1 -2.26915 24.4329 12.6389
2986 4 1 4.78183 26.34 10.8765
2985 4 1 5.03921 26.3442 12.0964
2984 4 1 5.18686 25.6833 11.0697
2935 4 1 2.90384 24.2763 12.4985
2982 4 1 5.08333 24.8019 13.1275
2983 4 1 5.39094 25.5545 12.2289
2972 4 1 8.26685 24.2903 12.985
2602 4 1 18.4106 2.60563 15.7312
2303 4 1 -21.9568 4.18908 13.6266
2304 4 1 -22.8024 4.96624 13.9006
2305 4 1 -22.8695 4.58111 14.9794
2641 4 1 13.064 3.76871 13.6228
2639 4 1 12.4706 4.03205 13.8299
2638 4 1 12.91 4.24867 14.8637
2583 4 1 14.1292 4.01557 14.6248
2582 4 1 15.1186 4.60186 14.834
2584 4 1 14.5426 5.07784 14.6298
2585 4 1 14.6889 4.13398 14.0451
2586 4 1 15.4217 4.98545 13.6222
2637 4 1 13.8688 4.80974 15.3933
2598 4 1 18.9495 4.20694 16.1105
2601 4 1 19.2224 3.47314 16.0029
2306 4 1 -22.1731 5.47353 15.2083
2307 4 1 -22.6444 6.47369 15.851
2308 4 1 -22.9217 5.38925 15.4854
2562 4 1 10.5916 6.9538 13.5441
2561 4 1 11.8195 6.83581 13.4907
2580 4 1 14.5151 6.03472 14.4503
2577 4 1 14.7818 7.50767 15.1364
2578 4 1 13.597 7.51691 15.0095
2579 4 1 13.803 6.8305 14.0153
2581 4 1 14.7558 5.57216 15.4521
2590 4 1 17.6044 6.26534 14.9525
2589 4 1 16.8781 5.83564 14.1544
2592 4 1 18.1099 6.80982 15.8788
2591 4 1 17.2356 7.29294 15.2236
2322 4 1 -21.4868 10.2138 13.8564
2321 4 1 -21.4893 10.6806 14.9101
2323 4 1 -20.3739 10.3638 14.3337
2324 4 1 -20.722 10.1177 15.436
2540 4 1 4.9793 10.4213 14.0769
2542 4 1 4.32889 10.2478 15.6067
2541 4 1 5.22048 9.73475 15.0871
2544 4 1 6.51769 10.3305 14.6866
2547 4 1 6.26025 9.98611 14.0742
2545 4 1 6.60405 9.96539 13.5891
2549 4 1 6.83636 8.74965 13.639
2543 4 1 5.56399 10.219 15.4794
2563 4 1 10.3282 8.08484 13.7392
2564 4 1 10.4 9.31779 13.7788
2565 4 1 11.5299 9.10082 13.5156
2575 4 1 14.2258 8.76035 14.359
2576 4 1 14.3409 8.51059 15.4483
2572 4 1 14.4697 8.48609 13.8906
2320 4 1 -22.1864 10.783 15.8481
2325 4 1 -20.9481 11.1981 15.8649
2326 4 1 -20.4002 11.8069 14.8855
2327 4 1 -19.9921 12.9171 14.5492
2329 4 1 -19.617 13.2826 14.4079
2328 4 1 -20.5968 13.4032 13.7177
2536 4 1 4.12029 13.3372 13.7395
2539 4 1 4.77342 11.5511 13.5539
2546 4 1 6.78117 11.0636 13.7191
2666 4 1 16.045 11.7896 13.8078
2668 4 1 15.6289 13.1429 15.1594
2667 4 1 15.4621 12.8524 14.0583
2853 4 1 18.0669 12.9775 13.706
2441 4 1 -5.61408 15.739 14.1559
2439 4 1 -6.08437 15.6367 15.1732
2438 4 1 -5.28935 15.0846 15.7886
2535 4 1 5.17977 13.8505 13.985
2534 4 1 5.0602 15.0177 14.2657
2824 4 1 8.95178 15.6933 13.8535
2826 4 1 9.68214 14.7939 14.0806
2827 4 1 10.214 13.9834 14.7955
2829 4 1 9.55233 14.8792 15.9267
2828 4 1 9.10293 14.218 15.0578
2670 4 1 15.947 13.5521 15.3034
2672 4 1 14.6672 13.7537 14.2193
2671 4 1 15.2938 14.4589 14.9599
2669 4 1 15.0726 14.2702 15.2288
2850 4 1 17.1726 15.7973 13.9065
2852 4 1 18.1206 14.1626 13.5066
2848 4 1 18.0667 16.1232 15.682
2454 4 1 -9.65938 18.6397 14.8964
2449 4 1 -8.68895 17.8297 14.3674
2452 4 1 -9.2637 18.732 13.9379
2448 4 1 -7.71347 17.9629 15.1644
2443 4 1 -6.63378 16.5151 15.0316
2444 4 1 -7.78267 16.6904 15.307
2442 4 1 -6.29161 16.6356 13.9244
2437 4 1 -5.74325 16.2405 15.9683
2445 4 1 -6.67711 16.4039 14.9397
2447 4 1 -7.68126 17.0105 14.3583
2446 4 1 -7.75105 16.5438 15.4349
2440 4 1 -5.19964 16.441 14.9546
2431 4 1 -3.01462 17.9412 16.0129
2432 4 1 -3.87295 18.711 16.0732
2429 4 1 -0.773892 18.2388 15.2339
2430 4 1 -1.96112 18.445 15.6912
2428 4 1 0.152163 18.5052 14.5186
2531 4 1 6.15558 17.5161 13.548
2958 4 1 5.50485 18.6029 15.8086
2816 4 1 9.30955 16.8733 13.478
2819 4 1 8.27156 16.5702 14.0337
2818 4 1 8.19537 17.4116 14.9201
2817 4 1 8.13312 17.1142 13.747
2842 4 1 14.5598 18.2973 16.0598
2844 4 1 16.0704 18.3235 15.5981
2849 4 1 17.7323 16.5871 14.6532
2847 4 1 17.3388 16.6371 14.8922
2846 4 1 17.8883 17.0757 15.8115
2845 4 1 17.2521 18.0893 15.59
2455 4 1 -9.72504 19.6029 14.1045
2453 4 1 -8.49043 19.0934 14.7233
2456 4 1 -10.3417 20.2487 14.9077
2457 4 1 -9.28141 20.6381 14.3694
2458 4 1 -8.62835 19.9933 15.2179
2459 4 1 -8.43235 20.3324 14.1245
2460 4 1 -9.52187 20.7015 14.5555
2463 4 1 -9.10268 21.3695 15.0124
2420 4 1 -0.924737 21.2809 14.4695
2519 4 1 2.68231 20.8929 13.7963
2424 4 1 1.15304 19.8541 15.7148
2425 4 1 0.750189 20.9242 16.1337
2426 4 1 0.516194 20.4599 15.1086
2423 4 1 0.338013 20.4437 15.0643
2422 4 1 0.812816 20.6076 13.9075
2427 4 1 0.646883 19.2653 15.2596
2954 4 1 5.04004 20.5156 15.8855
2961 4 1 6.90792 20.6988 14.8291
2959 4 1 5.60915 19.701 15.1663
2962 4 1 6.19971 20.9253 13.9522
2957 4 1 6.3024 19.0426 14.9955
2956 4 1 6.18904 19.687 15.9961
2960 4 1 5.71102 20.7099 14.5767
2955 4 1 6.22929 20.8744 15.841
2811 4 1 10.2445 19.1505 14.3419
2812 4 1 9.08048 19.2324 13.9089
2843 4 1 15.062 18.9005 15.1589
2469 4 1 -9.03067 23.5366 13.6507
2464 4 1 -9.01748 22.4688 14.4373
2461 4 1 -8.99148 21.6892 14.9668
2465 4 1 -9.9719 22.7724 14.9497
2466 4 1 -9.89211 23.7703 14.3094
2462 4 1 -9.55635 21.7012 13.9355
2381 4 1 -7.57357 21.8573 13.6469
2415 4 1 -3.0404 22.668 14.9847
2413 4 1 -2.1413 23.0374 13.7289
2414 4 1 -1.78968 22.7462 14.9089
2417 4 1 -0.830151 23.1021 14.8372
2416 4 1 -1.85385 22.6023 15.1249
2419 4 1 -0.774221 21.7584 15.5801
2418 4 1 -1.12286 21.9623 14.4421
2411 4 1 -1.94651 23.7817 13.6778
2421 4 1 0.127435 21.629 14.1006
2937 4 1 1.77687 22.8763 13.8177
2938 4 1 2.28441 23.9576 13.8109
2940 4 1 4.05339 23.9111 15.4181
2942 4 1 5.06136 23.3189 15.4684
2941 4 1 4.41896 23.3773 14.4606
2939 4 1 3.08225 23.6252 14.7062
2963 4 1 6.06823 22.1296 13.5724
2943 4 1 5.98808 22.7609 15.0824
2944 4 1 7.09798 22.3876 14.7826
2976 4 1 7.03526 24.2141 14.5872
2974 4 1 6.56224 24.2187 14.4941
2975 4 1 7.03044 23.5221 13.6653
2947 4 1 6.14699 22.0355 16.0853
2946 4 1 7.24182 21.9735 15.6599
2945 4 1 6.91646 23.1698 15.6915
2479 4 1 -6.46678 24.8394 13.7092
2408 4 1 -4.06115 24.5254 13.7067
2980 4 1 3.96142 24.8542 13.6642
2978 4 1 4.96365 24.7215 14.2737
2981 4 1 5.05694 25.1511 14.2468
2979 4 1 3.95817 24.7602 14.8847
2977 4 1 6.12266 24.7489 13.994
2973 4 1 7.62229 24.2733 14.0302
2631 4 1 12.3971 1.17774 18.7984
2632 4 1 12.3775 2.44397 18.681
2628 4 1 11.482 0.0799918 18.4804
2630 4 1 12.1067 0.897898 17.6545
2605 4 1 18.914 2.66873 18.0132
2604 4 1 19.5017 1.9354 17.3014
2603 4 1 19.5254 2.58837 16.219
2311 4 1 -22.2179 4.46279 17.5314
2310 4 1 -23.3055 4.88952 17.1035
2312 4 1 -21.2116 4.94047 17.6694
2633 4 1 12.463 2.73463 17.5818
2634 4 1 13.5784 2.87903 17.2476
2636 4 1 13.4716 4.43758 16.5268
2635 4 1 14.1057 4.02379 17.4517
2606 4 1 17.9647 3.20552 18.3641
2607 4 1 17.3289 4.22516 18.5738
2595 4 1 18.2059 5.03429 18.1345
2610 4 1 16.175 4.03946 18.0952
2611 4 1 16.5649 2.91688 18.4604
2608 4 1 16.2656 4.18337 18.0382
2600 4 1 19.5763 3.51411 17.1244
2597 4 1 19.7019 4.28978 16.9725
2599 4 1 20.142 4.18364 16.3474
2596 4 1 19.3142 4.72876 18.0172
2309 4 1 -23.4241 5.89835 16.4752
2313 4 1 -21.3509 5.69258 16.8256
2316 4 1 -20.2772 7.56547 17.3601
2315 4 1 -20.8689 6.59247 16.9595
2314 4 1 -21.1498 5.87298 17.9434
2593 4 1 17.6048 6.05865 16.582
2594 4 1 18.5583 5.76965 17.1919
2319 4 1 -21.9607 10.1467 16.8805
2318 4 1 -21.1747 9.30726 16.8483
2317 4 1 -21.2177 8.12196 16.8942
2830 4 1 10.5603 15.4839 16.2209
2836 4 1 14.1255 16.1438 18.4536
2838 4 1 14.825 15.3495 17.3551
2837 4 1 14.014 16.117 17.18
2435 4 1 -4.47624 16.1717 16.9107
2434 4 1 -4.3774 17.1127 16.1757
2433 4 1 -3.69771 17.8905 16.8661
2436 4 1 -4.84776 17.0289 16.2187
2831 4 1 10.529 16.5352 16.8078
2832 4 1 10.5924 16.2562 18.0076
2840 4 1 14.6264 16.9601 17.2594
2839 4 1 15.4524 16.2553 17.859
2841 4 1 13.8476 17.5936 16.6968
2952 4 1 3.86894 20.8886 17.7452
2953 4 1 4.79397 20.9249 16.9745
2951 4 1 4.66775 21.754 17.5939
2948 4 1 5.34848 22.8651 16.6101
2950 4 1 4.57313 22.8161 18.0631
2949 4 1 4.50592 22.1122 16.9976
2629 4 1 12.2333 1.01919 18.8852
2613 4 1 15.9853 2.10874 19.5025
2615 4 1 16.799 2.30321 20.8657
2614 4 1 17.0182 1.59959 20.0214
2619 4 1 17.9621 0.0654749 20.963
2609 4 1 15.7067 4.26708 19.1715
2612 4 1 16.7259 3.05315 19.6905
2835 4 1 13.3633 16.4271 19.3879
2834 4 1 12.2975 16.7778 18.9459
2833 4 1 11.1175 16.9379 18.9331
2617 4 1 17.149 1.2834 21.9016
2616 4 1 16.3003 2.19701 21.9435
2618 4 1 17.2979 0.170983 22.0239
ITEM: TIMESTEP
11000000
ITEM: NUMBER OF ATOMS
1913
ITEM: BOX BOUNDS ff ff ff
-3.5000000000000000e+01 3.5000000000000000e+01
-3.5000000000000000e+01 3.5000000000000000e+01
-3.5000000000000000e+01 3.5000000000000000e+01
ITEM: ATOMS id mol type x y z
3612 4 10 -3.2089 -15.921 -10.9775
3614 4 10 -3.35011 -16.012 -11.0748
3611 4 1 -3.96294 -16.4787 -10.1667
3610 4 1 -4.40395 -16.341 -9.13316
3609 4 1 -4.34868 -16.7937 -8.08737
3613 4 10 -3.84257 -16.1055 -10.0278
3608 4 1 -4.36952 -15.6266 -8.29889
3603 4 1 -3.42407 -15.193 -9.00267
3602 4 1 -2.40788 -15.4581 -8.52569
3600 4 1 -0.804087 -14.3146 -8.45007
3598 4 1 -0.129479 -14.8309 -8.42524
3604 4 1 -2.6202 -15.8424 -8.38209
3601 4 1 -1.22261 -15.4699 -8.37326
3599 4 1 -1.17815 -15.4019 -8.52838
3597 4 1 0.434729 -13.8373 -8.55869
3596 4 1 0.844747 -12.8145 -8.14882
3606 4 1 -2.79529 -16.2353 -7.30864
3605 4 1 -1.74953 -16.4264 -7.8389
3607 4 1 -3.28196 -15.3575 -8.01077
3594 4 1 -0.813355 -11.5141 -7.0111
3590 4 1 -0.832852 -11.6759 -5.85337
3595 4 1 0.00257347 -12.1801 -7.49959
3591 4 1 0.100185 -10.918 -5.83752
3592 4 1 0.787243 -11.0445 -6.86902
3593 4 1 -0.203762 -10.542 -6.73306
3561 4 1 -1.1061 -10.2306 -5.79876
3558 4 1 -2.01753 -9.52537 -6.84249
3559 4 1 -1.10989 -10.1693 -6.45423
3557 4 1 -2.50202 -8.9599 -5.8628
3560 4 1 -2.20602 -10.4556 -6.09639
3565 4 1 -3.9971 -10.8369 -4.16196
3584 4 1 -0.962653 -12.4524 -3.03858
3587 4 1 -1.4835 -12.1623 -4.33368
3586 4 1 -0.852471 -13.1851 -4.09598
3585 4 1 -0.591128 -12.0559 -4.09841
3589 4 1 -1.53162 -11.624 -4.90068
3588 4 1 -0.424374 -11.9686 -4.78917
3575 4 1 -1.52 -11.2482 -2.83105
3582 4 1 0.135849 -12.3955 -3.38788
3581 4 1 0.0403012 -11.1791 -3.25629
3551 4 1 -7.50456 -8.1103 -4.90475
3550 4 1 -8.00885 -8.51407 -3.89266
3566 4 1 -4.73205 -10.0913 -3.66563
3564 4 1 -2.88735 -10.565 -3.77408
3554 4 1 -5.03796 -8.70408 -4.96237
3556 4 1 -2.90688 -9.37793 -4.91253
3555 4 1 -3.98118 -8.96903 -4.48747
3562 4 1 -2.02335 -9.68604 -5.25614
3563 4 1 -2.62813 -10.709 -4.96261
3580 4 1 -0.352601 -10.0747 -3.56782
3579 4 1 -0.784802 -9.04978 -4.12237
3578 4 1 -1.1743 -9.80145 -3.35303
3576 4 1 -1.94163 -10.1944 -3.23181
3547 4 1 -8.56379 -7.45292 -3.6959
3548 4 1 -8.95422 -6.61918 -4.46901
3549 4 1 -8.32202 -7.42346 -4.00465
3553 4 1 -5.85433 -7.98247 -4.39635
3552 4 1 -6.53431 -7.59914 -5.30995
3545 4 1 -7.44639 -7.85823 -3.12606
3546 4 1 -7.47193 -6.92349 -3.93719
2089 4 1 -4.15599 -20.5691 -0.762075
2088 4 1 -4.39877 -19.4275 -0.529026
3583 4 1 -0.217933 -11.6557 -2.47077
3572 4 1 -1.72596 -11.8807 -0.504392
3573 4 1 -2.641 -11.2589 -0.976527
3574 4 1 -1.68916 -11.2543 -1.70493
3541 4 1 -8.34259 -8.75011 -1.57244
3543 4 1 -8.10589 -8.60853 -2.02003
3540 4 1 -7.48727 -8.51482 -0.706607
3539 4 1 -6.57664 -9.30587 -0.463969
3544 4 1 -6.96603 -8.26132 -2.05818
3567 4 1 -4.32807 -10.0289 -2.49194
3570 4 1 -2.75718 -10.5005 -1.37488
3569 4 1 -2.92816 -9.44415 -0.790207
3568 4 1 -3.54894 -9.94115 -1.58475
3577 4 1 -1.38486 -9.92167 -2.1741
3571 4 1 -1.98205 -10.6763 -0.492925
3542 4 1 -8.93856 -7.79661 -2.00211
3517 4 1 -3.21254 -3.16653 -0.0371606
3501 4 1 -5.59274 -1.59667 -0.436605
3502 4 1 -6.14409 -0.91379 -1.31862
3504 4 1 -6.34723 -1.1276 -1.01198
3503 4 1 -7.15952 -0.251229 -1.00125
3507 4 1 -4.17412 -2.57634 -0.50508
3506 4 1 -5.28364 -2.39271 -0.870551
3505 4 1 -5.17251 -1.31464 -1.27368
2093 4 1 -4.72633 -22.3056 0.549913
2097 4 1 -4.42153 -21.7302 2.3087
2094 4 1 -3.6321 -22.6565 0.70441
2095 4 1 -4.19732 -21.702 1.18776
2096 4 1 -3.37282 -21.2888 1.91956
2087 4 1 -4.64127 -18.9183 0.487257
2092 4 1 -4.64968 -21.2072 0.99697
2091 4 1 -4.53548 -20.2011 0.267635
2086 4 1 -3.47229 -18.9942 0.585789
2090 4 1 -3.4278 -20.5433 0.141738
2083 4 1 -3.65063 -17.4585 1.41248
2081 4 1 -4.24092 -16.1852 2.64234
2082 4 1 -3.28252 -16.8245 2.37793
2084 4 1 -2.8978 -17.5744 0.471052
2085 4 1 -3.91329 -18.0197 0.271715
1774 4 1 0.617429 -16.8383 2.35299
2073 4 1 -7.80743 -14.364 0.969462
2076 4 1 -6.85546 -14.483 1.09822
2075 4 1 -7.33599 -13.7894 0.224804
2078 4 1 -5.40133 -15.4769 2.04968
2072 4 1 -7.92883 -14.0319 2.08812
2077 4 1 -5.83146 -14.3209 1.72846
2080 4 1 -4.04537 -15.4289 1.65184
2079 4 1 -4.73799 -14.4806 2.00034
1760 4 1 0.00914346 -13.4997 2.61872
1759 4 1 0.108604 -14.5191 2.04445
2074 4 1 -7.59577 -13.2275 1.20326
2215 4 1 -18.1976 -9.79258 2.3864
3538 4 1 -6.84626 -8.98226 0.645464
3537 4 1 -6.8075 -7.75657 0.83656
3536 4 1 -7.28182 -7.8808 1.9602
3525 4 1 -4.37907 -7.0598 1.31223
3524 4 1 -3.27956 -7.20668 1.89474
3527 4 1 -5.20056 -6.20894 2.02956
3526 4 1 -4.05219 -6.57491 2.36337
3529 4 1 -3.87211 -6.56038 2.43642
3528 4 1 -4.84043 -7.22737 2.58306
3522 4 1 -3.30132 -5.52325 2.04844
3523 4 1 -2.47466 -6.36808 1.72848
3518 4 1 -3.5287 -3.99676 0.731272
3508 4 1 -4.69334 -2.80413 0.525314
3519 4 1 -3.86288 -3.72291 1.82969
3514 4 1 -2.20875 -4.34436 0.725664
3512 4 1 -2.51996 -3.01865 1.14047
3513 4 1 -1.45248 -3.49355 0.940557
3515 4 1 -2.68726 -3.26418 1.0337
3498 4 1 -7.06723 -1.04918 1.81067
3500 4 1 -6.66482 -1.30996 0.141771
3497 4 1 -7.18581 -1.87917 2.64808
3499 4 1 -6.61483 -1.89531 1.16043
3510 4 1 -3.89278 -2.17245 1.10175
3509 4 1 -4.49115 -1.7296 0.0613195
3511 4 1 -2.78695 -1.90562 1.25199
3516 4 1 -2.30222 -2.46222 0.178287
2099 4 1 -5.60514 -22.0235 3.44489
2100 4 1 -4.37737 -22.1066 3.2036
2102 4 1 -3.50621 -22.4411 4.76634
2101 4 1 -4.64332 -22.3774 4.37213
2098 4 1 -4.82559 -21.2057 3.27367
1783 4 1 -3.59163 -17.7646 3.96886
1784 4 1 -2.76918 -17.0759 4.43276
1782 4 1 -2.55398 -18.2498 4.43247
1781 4 1 -1.88997 -17.1919 4.14994
1780 4 1 -1.67737 -16.974 5.36566
1779 4 1 -0.982921 -16.923 4.46492
1778 4 1 -1.70984 -17.8042 4.89323
1776 4 1 -0.0497418 -17.8782 3.78397
1777 4 1 -0.8435 -18.4869 4.41777
1765 4 1 0.768261 -16.5757 4.83399
1775 4 1 0.170144 -16.8002 3.45964
1770 4 1 2.16642 -17.1249 4.75327
2161 4 1 -16.5559 -14.7895 5.22341
2160 4 1 -17.1891 -15.7842 5.25107
2164 4 1 -16.2557 -13.7891 4.64673
2163 4 1 -16.8869 -14.1776 3.64761
2162 4 1 -15.9343 -14.6607 4.21496
2071 4 1 -8.66771 -13.5393 2.8922
2069 4 1 -6.5239 -13.7074 3.15281
2067 4 1 -6.0605 -14.1646 4.65988
2065 4 1 -6.02155 -15.029 3.69085
2070 4 1 -7.57215 -14.0127 2.86864
2068 4 1 -6.73724 -14.6345 3.85799
2066 4 1 -6.21949 -13.8574 3.49281
2063 4 1 -5.53589 -14.9778 4.12516
2050 4 1 -7.26059 -13.5141 5.20472
2062 4 1 -6.35795 -15.1556 5.12425
2064 4 1 -5.27431 -15.9163 3.43464
1763 4 1 1.0448 -14.502 4.02
1758 4 1 1.13648 -14.3453 2.71112
1772 4 1 2.00377 -15.2971 3.41357
1773 4 1 1.25426 -15.8892 2.76553
1771 4 1 2.57432 -16.115 4.2164
1764 4 1 0.856347 -15.7137 3.93048
1756 4 1 2.16955 -14.1231 3.77758
2165 4 1 -15.2621 -13.2847 5.07933
2166 4 1 -15.8497 -12.5326 4.28153
2167 4 1 -14.711 -12.3342 4.23994
2168 4 1 -13.6487 -11.8469 4.48504
2169 4 1 -14.2688 -12.2811 3.5903
2170 4 1 -14.5837 -12.0973 4.74366
1761 4 1 0.551067 -12.4927 3.08852
1762 4 1 0.965397 -13.349 3.83382
1757 4 1 1.70112 -13.3624 3.03652
1755 4 1 2.49872 -12.9774 3.38091
1754 4 1 2.50297 -13.0072 4.54944
1753 4 1 1.80079 -12.0946 4.76411
2224 4 1 -22.0824 -8.83386 4.64073
2213 4 1 -18.9633 -8.98999 3.96883
2219 4 1 -19.9028 -9.3778 3.96163
2222 4 1 -20.033 -8.27018 3.91031
2221 4 1 -19.9613 -9.48257 3.87967
2220 4 1 -20.0551 -9.61126 5.10382
2218 4 1 -19.0703 -9.62884 4.6929
2223 4 1 -20.9239 -8.86246 4.40993
2217 4 1 -18.3824 -10.5201 4.24172
2216 4 1 -17.6827 -10.2436 3.33046
2214 4 1 -18.2578 -8.72335 3.01065
2212 4 1 -18.562 -8.61584 4.97051
3534 4 1 -5.97341 -6.36042 2.75153
3535 4 1 -6.88617 -7.13664 2.85917
3531 4 1 -4.30538 -5.64303 3.37452
3533 4 1 -5.36356 -6.09873 3.72083
3532 4 1 -4.52061 -6.12278 4.49556
3530 4 1 -4.41573 -6.86609 3.39761
3520 4 1 -4.17867 -3.98348 2.94563
3521 4 1 -3.30517 -4.63077 2.75363
3496 4 1 -7.19903 -1.21412 3.60525
3495 4 1 -6.58538 -1.31785 4.60438
2110 4 1 -5.41736 -21.5648 7.34108
2104 4 1 -3.77745 -21.7438 6.53058
2103 4 1 -3.0644 -21.5982 5.51443
2109 4 1 -4.88971 -21.0636 6.33848
2108 4 1 -4.06112 -21.0877 5.47093
2107 4 1 -3.26212 -20.8017 6.1997
2105 4 1 -4.43397 -20.9446 7.20596
2106 4 1 -3.62633 -20.0774 7.12952
1854 4 1 2.6582 -19.9456 7.57552
1856 4 1 3.62077 -19.0082 7.19002
2158 4 1 -16.4492 -16.9529 6.8858
2155 4 1 -17.4681 -16.1858 7.9204
2157 4 1 -16.402 -17.1981 8.06034
2045 4 1 -9.12662 -16.1561 7.5732
2046 4 1 -8.51527 -16.2502 6.54972
2061 4 1 -6.20523 -16.1716 5.71239
1785 4 1 -3.1152 -17.3554 5.53705
1788 4 1 -0.59451 -17.1589 6.6035
1787 4 1 -1.62688 -16.5723 6.95323
1790 4 1 -1.85527 -16.5112 7.33358
1789 4 1 -1.32903 -17.5981 7.43032
1786 4 1 -2.17188 -17.2413 6.24503
1768 4 1 2.33916 -17.6888 5.43172
1767 4 1 1.14528 -17.9478 5.6497
1766 4 1 0.416592 -17.1143 5.91215
1769 4 1 2.53849 -16.4562 5.60789
1858 4 1 1.75 -18.0139 7.68738
1859 4 1 0.648104 -18.5097 7.87726
1855 4 1 2.72537 -18.7568 7.90125
1857 4 1 2.72049 -18.3092 7.07936
2194 4 1 -19.1241 -13.6398 7.04847
2193 4 1 -20.2855 -13.8765 7.21065
2192 4 1 -21.2559 -14.0963 7.89668
2159 4 1 -16.4458 -15.9544 6.22715
2177 4 1 -15.46 -13.6415 7.69218
2178 4 1 -14.805 -14.5803 7.68554
2176 4 1 -14.7143 -14.2927 6.91229
2175 4 1 -15.7053 -14.0619 6.32964
2048 4 1 -8.39305 -14.594 6.36837
2047 4 1 -8.60093 -15.5749 5.62919
2041 4 1 -10.1911 -15.3588 7.5769
2049 4 1 -7.25029 -14.3053 6.10095
2060 4 1 -6.01134 -14.9212 5.77428
1792 4 1 -3.96579 -15.9078 7.38235
1794 4 1 -3.77725 -15.0433 7.74046
2056 4 1 -5.0707 -13.6278 5.95262
2057 4 1 -4.449 -14.6761 6.18223
1791 4 1 -2.76153 -15.7531 7.15857
2058 4 1 -4.52183 -13.5896 6.52178
1793 4 1 -3.4966 -15.2087 6.58086
2059 4 1 -5.19804 -14.5796 6.53015
1726 4 1 -3.64229 -13.9812 6.24638
1736 4 1 -0.273926 -15.5912 7.49074
1728 4 1 -1.9971 -14.3744 7.4628
1730 4 1 -2.10459 -14.1929 7.36314
1739 4 1 -0.403905 -14.7226 6.98546
1729 4 1 -2.03387 -15.2485 6.70988
1737 4 1 -0.636579 -14.4575 7.20466
1738 4 1 -0.496569 -15.6092 7.67761
1727 4 1 -2.58446 -13.7708 6.62752
1740 4 1 0.114935 -13.6716 7.32443
2196 4 1 -20.4716 -12.2163 5.96533
2195 4 1 -19.6556 -12.6844 6.68426
2198 4 1 -19.5776 -12.3925 7.93013
2197 4 1 -19.5882 -12.3374 6.77011
2185 4 1 -17.6921 -13.0744 7.87556
2173 4 1 -15.3048 -12.0531 6.89965
2171 4 1 -14.2841 -11.1878 5.45209
2172 4 1 -14.6207 -11.0858 6.60132
2174 4 1 -15.1449 -13.0476 6.29621
2052 4 1 -8.20314 -11.9673 5.84268
2051 4 1 -7.80431 -12.9679 6.21091
2055 4 1 -5.86928 -12.9359 6.62137
2053 4 1 -8.06354 -13.1488 5.6783
2054 4 1 -6.97453 -13.2345 6.2738
1724 4 1 -4.2454 -13.069 7.91936
1725 4 1 -3.41028 -13.2114 7.05788
1741 4 1 -0.428715 -12.6339 7.22897
1750 4 1 1.53153 -11.2365 7.29248
1751 4 1 2.52932 -11.7725 6.71681
1748 4 1 1.87862 -11.6556 7.05019
1747 4 1 2.6789 -11.691 7.9166
1752 4 1 2.53899 -12.3684 5.62554
1749 4 1 0.876308 -12.2297 7.18914
1745 4 1 1.6482 -12.5667 8.02911
2228 4 1 -24.4502 -8.16368 7.02344
2227 4 1 -23.2583 -8.33567 7.08147
2225 4 1 -22.0055 -9.62226 5.48173
2226 4 1 -22.4636 -9.02478 6.43314
2207 4 1 -20.2037 -9.05516 7.78119
2208 4 1 -19.071 -9.06892 7.24674
2209 4 1 -19.5451 -8.84294 6.19304
2206 4 1 -21.324 -8.93543 7.43946
2205 4 1 -20.6704 -9.79644 7.93335
2211 4 1 -18.0431 -8.68327 6.03442
2230 4 1 -23.0228 -6.8347 7.30285
2229 4 1 -23.4159 -7.93934 7.71533
2231 4 1 -22.2764 -7.50812 6.5808
2232 4 1 -22.8409 -6.64269 6.10306
2233 4 1 -21.7717 -6.27925 6.36227
2210 4 1 -19.0081 -8.07492 5.45522
2234 4 1 -21.2776 -5.41175 7.03206
2235 4 1 -21.7975 -4.43877 7.43078
2236 4 1 -21.5711 -3.32407 7.05358
2237 4 1 -20.9047 -3.76216 7.9184
2239 4 1 -20.2318 -2.90621 6.21615
2238 4 1 -20.0044 -3.66554 7.14397
2242 4 1 -18.2052 -3.02433 5.55721
2240 4 1 -19.3108 -2.47236 6.81652
2241 4 1 -19.264 -2.3131 5.61414
2244 4 1 -17.7158 -2.35313 6.62168
2245 4 1 -17.3525 -2.54004 7.80293
2243 4 1 -18.7295 -2.02387 5.92721
3494 4 1 -7.28348 -1.07162 5.50453
2121 4 1 -9.13106 -26.3315 8.30802
2120 4 1 -8.36537 -26.4651 9.17514
2122 4 1 -9.76955 -25.2653 8.20512
2117 4 1 -8.74305 -25.161 9.5667
2119 4 1 -8.77637 -25.4196 8.99265
2118 4 1 -7.64202 -25.1508 9.16915
2130 4 1 -11.3092 -22.6701 10.1632
2129 4 1 -11.2504 -23.4802 9.39082
2128 4 1 -11.1964 -22.9126 8.28231
2133 4 1 -11.2507 -22.0461 10.3638
2124 4 1 -9.96945 -23.3744 9.08792
2123 4 1 -9.38777 -24.1455 8.49916
2116 4 1 -8.37667 -24.1421 9.96059
2126 4 1 -10.6614 -23.5455 8.30147
2127 4 1 -10.0789 -22.5213 8.23509
2125 4 1 -9.85921 -22.601 8.12238
2111 4 1 -5.4851 -21.9387 8.46816
2115 4 1 -7.93262 -23.5929 8.93281
2114 4 1 -6.82074 -22.9336 8.79807
2113 4 1 -5.86654 -23.0441 9.5242
2112 4 1 -4.81801 -22.6545 9.16489
2145 4 1 -17.6432 -18.9064 9.66635
2141 4 1 -15.6659 -19.0175 10.268
2134 4 1 -12.0663 -21.182 10.685
2135 4 1 -12.3729 -21.3607 9.5646
2137 4 1 -12.9438 -19.3516 10.1603
2136 4 1 -12.9936 -20.5419 10.2192
1861 4 1 0.113214 -20.1245 9.18357
1863 4 1 1.89344 -20.2985 9.97985
1862 4 1 1.28754 -20.4466 8.97442
1860 4 1 0.686529 -19.6912 8.23879
1853 4 1 2.38145 -20.3534 8.68294
1852 4 1 1.74013 -19.6353 9.33823
1851 4 1 2.9285 -19.7618 9.07533
1850 4 1 3.08042 -19.4326 10.2043
2156 4 1 -16.7572 -16.3163 8.82298
2146 4 1 -16.8294 -18.1516 9.17256
2148 4 1 -16.3943 -17.2388 10.5235
2153 4 1 -18.4839 -17.1867 8.528
2147 4 1 -17.0219 -18.1921 10.4383
2144 4 1 -16.6209 -18.3006 9.44685
2151 4 1 -17.4957 -16.623 10.6162
2154 4 1 -17.326 -17.1165 8.77577
2152 4 1 -18.1605 -16.6297 9.55723
2149 4 1 -17.4023 -16.8556 10.1899
2143 4 1 -15.7133 -17.682 9.04556
2138 4 1 -14.0138 -18.8424 10.1444
2142 4 1 -15.7501 -18.8048 9.03665
2140 4 1 -15.5284 -18.2739 9.36659
2139 4 1 -15.0732 -18.3977 10.5108
2044 4 1 -9.09538 -16.5016 8.67663
2191 4 1 -21.134 -13.6277 9.08164
2182 4 1 -17.2163 -14.1178 8.61477
2181 4 1 -16.2988 -14.5075 9.3355
2150 4 1 -16.9952 -15.7797 9.88757
2180 4 1 -15.1527 -14.3146 9.0752
2179 4 1 -14.685 -13.54 8.28466
2042 4 1 -10.7765 -15.2511 8.61245
2043 4 1 -9.57285 -15.4066 8.65898
2040 4 1 -10.3725 -15.3366 8.72039
2038 4 1 -8.85198 -14.465 8.93235
2039 4 1 -9.86654 -14.1756 8.48055
2037 4 1 -8.03826 -14.4013 9.85068
2036 4 1 -7.65565 -15.2177 10.6172
1795 4 1 -4.89423 -15.2515 8.08486
1796 4 1 -3.83733 -14.8345 8.48832
1800 4 1 -3.55283 -15.8402 9.68307
1798 4 1 -4.63404 -15.0901 9.84255
1797 4 1 -4.92803 -15.1629 8.61909
1799 4 1 -4.5801 -15.9669 8.98112
1802 4 1 -2.77387 -13.75 10.2623
1801 4 1 -3.39523 -14.6727 9.72565
1723 4 1 -3.68834 -13.5583 8.8509
1733 4 1 -1.13089 -15.1263 8.49006
1734 4 1 -0.167707 -15.3776 9.14642
1731 4 1 -1.41177 -14.7192 8.20477
1732 4 1 -0.757571 -14.2435 9.14233
1735 4 1 0.406457 -16.0866 8.28078
1821 4 1 4.06547 -13.6208 10.7422
2200 4 1 -21.5663 -11.5629 8.13398
2199 4 1 -20.4207 -11.6001 8.21032
2190 4 1 -20.7316 -13.0806 10.0811
2189 4 1 -19.9487 -12.2846 10.6153
2188 4 1 -18.9246 -11.734 10.6935
2184 4 1 -16.9456 -12.3173 8.5134
2186 4 1 -17.7122 -12.9514 9.07784
2183 4 1 -16.4213 -13.3129 8.8538
2187 4 1 -18.2699 -12.3809 10.0146
1715 4 1 -5.69413 -11.0663 10.7226
1714 4 1 -6.57138 -10.8873 9.90815
1721 4 1 -3.10515 -11.3727 9.51435
1722 4 1 -3.55365 -12.3119 8.89836
1718 4 1 -3.68036 -11.7704 10.5266
1742 4 1 -0.0800736 -11.9962 8.19446
1720 4 1 -2.12294 -10.772 9.43233
1719 4 1 -2.6122 -11.6766 9.95908
1744 4 1 0.894214 -13.0723 8.74309
1746 4 1 2.12575 -11.9025 8.95084
1743 4 1 0.181482 -12.271 9.31495
2203 4 1 -22.0537 -10.3466 9.39297
2201 4 1 -21.9005 -10.5464 8.62995
2202 4 1 -20.9351 -10.2669 9.19423
2204 4 1 -20.9622 -10.3762 8.97405
1713 4 1 -6.15314 -9.92925 9.47308
1711 4 1 -6.92071 -8.18475 9.18042
1712 4 1 -5.89412 -8.71828 9.19901
1710 4 1 -7.47338 -8.12481 10.2709
1717 4 1 -3.5745 -10.5557 10.6465
1703 4 10 -5.95848 -5.94385 10.4471
2261 4 1 -22.2984 -3.60018 8.93398
2260 4 1 -22.0393 -4.5049 9.73021
2259 4 1 -21.6726 -4.62837 8.57169
2258 4 1 -21.9094 -3.47611 8.62112
2262 4 1 -22.4643 -3.45617 10.1104
2253 4 1 -19.3756 -2.82358 9.48953
2252 4 1 -20.2402 -3.28043 8.74438
2256 4 1 -20.4609 -2.98716 9.74824
2257 4 3 -21.1757 -3.96396 9.49284
1702 4 10 -5.58478 -4.91267 10.7117
2273 4 1 -25.0289 -0.300156 10.6657
2269 4 1 -24.088 -1.54477 10.2783
2265 4 1 -21.9148 -2.31162 10.0747
2270 4 1 -23.0453 -1.72981 10.6742
2268 4 1 -23.1527 -0.855261 10.6498
2267 4 1 -22.0199 -0.902221 10.7352
2250 4 1 -19.0922 -1.1803 8.39903
2249 4 1 -18.9769 -2.32935 8.47919
2255 4 1 -20.7554 -1.8892 9.65823
2254 4 1 -19.7018 -1.70459 9.13512
2251 4 1 -19.5433 -2.23883 8.78199
2247 4 1 -17.3923 -2.66777 8.9706
2246 4 1 -18.4419 -2.58372 8.31847
2248 4 1 -18.3865 -2.06012 9.44968
1973 4 1 -0.683571 -25.0106 13.1621
1972 4 1 0.496382 -24.9621 12.9428
1971 4 1 1.23793 -24.2529 12.2561
2131 4 1 -12.0494 -22.4647 11.0761
1979 4 1 -2.01977 -22.1181 13.4365
1980 4 1 -1.36649 -21.5813 12.5398
1970 4 1 2.00525 -23.6685 12.8929
1969 4 1 0.831065 -23.4097 13.2469
2132 4 1 -11.5866 -21.3213 11.2678
1987 4 1 -5.69021 -19.129 11.5412
1986 4 1 -4.43948 -19.198 11.5665
1984 4 1 -3.43391 -20.1757 12.9139
1983 4 1 -3.67482 -20.158 11.7822
1985 4 1 -4.01644 -19.1116 12.6817
1982 4 1 -3.28721 -20.7393 12.8238
1981 4 1 -2.20926 -20.6492 12.2969
1866 4 1 1.69041 -20.8298 12.9182
1865 4 1 2.38062 -20.5907 11.9652
1864 4 1 2.67176 -20.4719 10.846
1868 4 1 0.600356 -20.1778 13.2097
1867 4 1 0.825745 -20.4704 12.1286
1869 4 1 1.55781 -19.405 13.0091
1847 4 1 1.96246 -19.0937 11.9778
1846 4 1 3.15914 -18.9075 12.3221
1848 4 1 2.71819 -19.206 11.0324
1849 4 1 3.76144 -19.9052 11.0023
1845 4 1 2.8368 -19.3251 13.3941
2035 4 1 -7.61493 -16.1961 11.363
2027 4 1 -6.05875 -16.5145 13.3632
1988 4 1 -5.12988 -18.0361 11.826
1989 4 1 -4.87241 -18.4057 12.9345
1870 4 1 1.24432 -18.2455 12.8304
1872 4 1 0.394756 -18.0536 12.3954
1873 4 1 0.15679 -16.982 12.8752
1832 4 1 3.41995 -17.5672 13.2298
1830 4 1 4.8208 -16.5411 12.6152
2033 4 1 -6.50055 -14.9448 11.5561
2034 4 1 -7.73658 -14.9957 11.3971
2030 4 1 -7.36702 -15.5151 12.9429
2029 4 1 -6.21711 -15.5587 12.5555
2032 4 1 -6.30514 -15.8622 12.3801
2031 4 1 -7.21538 -15.4345 11.819
1809 4 1 -0.154867 -13.9798 11.4632
1808 4 1 -1.19705 -14.333 12.0649
1875 4 1 -0.650788 -15.8542 13.2638
1810 4 1 0.278706 -13.8928 12.5724
1811 4 1 1.06468 -13.9922 11.7151
1814 4 1 1.45367 -13.7902 13.0466
1823 4 1 5.27358 -14.5988 10.9324
1824 4 1 5.05254 -14.7337 12.123
1826 4 1 5.55547 -14.9189 12.639
1825 4 1 5.61181 -15.4759 11.5173
1803 4 1 -3.09054 -13.018 11.2193
1805 4 1 -1.56513 -12.5491 11.4716
1804 4 1 -2.51293 -12.6747 12.2092
1806 4 1 -1.32803 -12.7948 12.6208
1807 4 1 -1.20299 -13.278 11.532
1813 4 1 0.442378 -13.2391 13.1815
1812 4 1 0.511582 -12.9724 11.9771
1817 4 1 1.87516 -13.2807 13.202
1818 4 1 2.36975 -12.5327 12.3698
1820 4 1 3.20275 -12.8475 10.9987
1819 4 1 3.44685 -12.1418 12.0419
1822 4 1 5.2203 -13.4197 10.9581
1708 4 1 -6.2907 -8.581 11.447
1716 4 1 -4.65308 -10.5475 11.2141
1709 4 1 -7.34323 -7.99258 11.5013
1707 4 1 -6.15979 -7.54552 12.0214
1706 4 1 -7.29493 -6.97555 11.8291
1705 4 1 -6.1785 -7.46596 11.9442
1704 4 10 -6.585 -6.60046 11.252
2263 4 1 -23.2819 -3.00797 10.9328
2264 4 1 -22.0978 -3.08616 11.057
2272 4 1 -24.9087 -1.19651 11.5633
2279 4 1 -25.8985 -0.533529 12.2412
2280 4 1 -25.2003 -0.956793 13.1403
2271 4 1 -23.9518 -1.96318 11.4801
2266 4 1 -22.2484 -2.10735 11.1877
1976 4 1 -2.85624 -24.4251 13.6214
1974 4 1 -1.5267 -24.7354 14.0004
1960 4 1 -1.38709 -24.5855 15.5787
1966 4 1 -0.0978847 -25.1685 14.285
1967 4 1 0.641171 -24.3709 14.7192
1956 4 1 -3.74539 -22.3198 14.9436
1955 4 1 -3.41637 -22.9876 15.9645
1957 4 1 -2.93621 -22.7697 15.7759
1975 4 1 -1.84021 -23.6392 13.6238
1978 4 1 -1.78313 -22.6274 14.443
1977 4 1 -2.36489 -23.3275 13.7079
1968 4 1 -0.0441251 -24.028 13.8185
1958 4 1 -2.13842 -23.5726 15.2366
1961 4 1 -1.32968 -23.3473 15.8269
1953 4 1 -1.45737 -22.0037 15.323
1954 4 1 -2.61261 -22.2421 15.5854
1964 4 1 0.965353 -23.8725 15.0122
1963 4 1 0.18123 -23.67 15.9412
1965 4 1 0.193463 -23.9705 14.1444
2015 4 1 -8.947 -19.0306 14.536
2014 4 1 -9.03028 -19.9374 13.7799
2016 4 1 -9.50698 -18.9488 13.5213
2012 4 1 -8.82213 -19.8641 15.1216
2011 4 1 -8.54364 -20.6196 14.2105
2013 4 1 -8.90781 -18.8852 14.3772
2010 4 1 -8.13917 -20.4488 15.3362
2009 4 1 -8.16449 -19.3117 15.827
2008 4 1 -8.24497 -20.4614 16.0845
1950 4 1 -2.9816 -20.7549 16.1297
1993 4 1 -5.26599 -19.2819 14.984
1949 4 1 -2.9727 -19.6082 15.9151
1948 4 1 -2.69117 -19.8863 14.718
1946 4 1 -1.81149 -18.9514 13.8912
1945 4 1 -1.99623 -19.2754 15.0098
1843 4 1 4.80338 -19.9632 14.0836
1844 4 1 3.77377 -19.4816 14.1201
1842 4 1 5.68657 -19.8506 14.9405
1840 4 1 6.48033 -19.1157 14.73
1839 4 1 5.70319 -19.0934 13.9028
2017 4 1 -9.05506 -17.8177 13.543
2019 4 1 -8.57694 -16.5985 13.936
2018 4 1 -9.75648 -16.8837 13.696
2020 4 1 -7.61123 -17.1551 14.2689
2021 4 1 -7.04472 -16.8037 15.224
2024 4 1 -5.76345 -16.4936 15.0579
2026 4 1 -5.91737 -16.6746 14.4982
1990 4 1 -4.08935 -18.8277 13.7381
1992 4 1 -4.87113 -18.1454 15.0799
1991 4 1 -3.91025 -17.8679 14.4229
1941 4 1 -2.90261 -17.1573 15.8828
1947 4 1 -2.25224 -18.793 15.0204
1944 4 1 -1.85685 -18.1333 15.3751
1943 4 1 -1.79741 -17.3145 14.5571
1879 4 1 -2.12638 -16.4255 14.3056
1942 4 1 -1.84886 -16.7555 15.5751
1871 4 1 0.428539 -18.0596 13.6414
1833 4 1 2.64959 -17.3264 14.1641
1874 4 1 0.254978 -16.2659 13.7406
1841 4 1 5.36827 -18.7049 14.5839
1831 4 1 3.97978 -16.507 13.5063
1834 4 1 3.82005 -17.432 14.5683
1835 4 1 4.9841 -17.7373 14.647
1837 4 1 3.74021 -18.4143 14.5209
1836 4 1 4.40238 -18.323 15.5596
1838 4 1 4.8174 -18.3053 13.905
2028 4 1 -5.71929 -15.3963 13.6631
2022 4 1 -7.26535 -15.5855 15.1457
2025 4 1 -5.39073 -15.6818 14.2958
2023 4 1 -6.55834 -16.1248 14.2418
1883 4 1 -2.76306 -15.0632 16.0053
1882 4 1 -3.55359 -15.3919 15.1382
1880 4 1 -3.08583 -15.7922 13.9594
1876 4 1 -0.506437 -16.0914 14.4922
1877 4 1 -0.864075 -14.9823 14.5784
1881 4 1 -2.3971 -15.1795 14.7635
1878 4 1 -2.01026 -15.3048 14.3097
1815 4 1 1.21802 -14.2928 14.1348
1827 4 1 5.07469 -15.4931 13.5814
1829 4 1 5.10548 -16.0035 13.6186
1828 4 1 6.16693 -15.6087 14.0175
1816 4 1 0.697786 -13.2461 13.7209
2281 4 1 -25.3504 -0.432548 14.1792
2633 4 1 9.64763 -1.15889 15.1234
2634 4 1 9.78313 -0.00853255 14.6496
2632 4 1 10.8098 -0.863462 15.3668
2627 4 1 12.0541 -2.00952 15.7371
2629 4 1 12.1669 -1.42271 15.8457
2630 4 1 11.1225 -0.814777 15.4869
2608 4 1 15.0191 -0.509099 15.9316
2609 4 1 14.6155 -0.81762 14.8574
2612 4 1 14.4512 -1.45805 15.6312
1959 4 1 -1.59082 -23.7317 16.3144
1962 4 1 -0.425316 -22.7249 16.3129
1952 4 1 -1.86394 -22.2423 16.4614
1931 4 1 -2.2942 -21.6218 18.6184
1930 4 1 -1.28477 -21.7915 17.8675
2006 4 1 -8.56298 -19.2978 18.1592
2007 4 1 -8.53261 -19.7684 17.065
2005 4 1 -7.58929 -19.0549 17.7051
2004 4 1 -6.79534 -19.3326 18.5719
1994 4 1 -5.24415 -19.5586 16.2001
1995 4 1 -4.75852 -18.8606 17.1168
1932 4 1 -3.08591 -20.9843 18.0858
1933 4 1 -3.62388 -20.5756 17.04
1936 4 1 -3.63095 -19.6207 17.5891
1934 4 1 -3.1526 -20.8564 18.1271
1951 4 1 -2.28427 -21.2035 16.9796
1929 4 1 -0.691546 -21.1854 18.717
1935 4 1 -2.49727 -20.1133 17.5927
1928 4 1 -1.01348 -21.3765 17.5532
1927 4 1 -0.0762749 -20.7115 17.785
1926 4 1 -0.233484 -21.3886 18.7837
1925 4 1 0.981137 -21.3288 18.3904
1923 4 1 0.499296 -19.3671 18.6087
1997 4 1 -5.63548 -17.7452 17.2336
1998 4 1 -6.45249 -18.563 17.0291
1893 4 1 -5.64898 -16.8479 18.3781
1894 4 1 -6.62792 -16.205 18.4243
1999 4 1 -5.87788 -17.5726 17.4595
2001 4 1 -7.49197 -17.925 17.7176
2000 4 1 -6.86897 -17.6368 16.8033
1996 4 1 -4.43196 -17.7278 17.1759
1890 4 1 -5.34757 -16.2004 18.1856
1937 4 1 -3.19681 -18.7537 18.3019
1939 4 1 -2.55471 -17.5779 17.7374
1940 4 1 -2.22056 -16.856 16.7588
1921 4 1 -0.336462 -17.7077 18.387
1884 4 1 -3.8155 -15.2928 16.4689
1885 4 1 -4.93145 -15.7093 16.5526
1886 4 1 -5.34931 -15.0511 17.4177
1887 4 1 -4.83059 -14.5411 18.3757
2625 4 1 12.6968 -1.11669 17.3754
2628 4 1 12.047 -1.95296 16.9113
2624 4 1 12.6393 -1.06514 18.5491
2626 4 1 12.7825 -1.19885 16.2405
2615 4 1 13.3611 -0.469088 17.6521
2613 4 1 13.9366 -1.00807 16.5999
2614 4 1 14.5371 -0.526166 17.4995
2616 4 1 14.0472 -0.176075 18.5483
2611 4 1 13.6559 -0.718537 16.299
1924 4 1 0.858693 -20.3937 19.0494
1918 4 1 0.841676 -19.2952 20.3791
1892 4 1 -5.99604 -16.3494 19.424
1895 4 1 -6.13008 -16.3183 19.5138
2003 4 1 -7.69932 -18.6669 18.9625
2002 4 1 -7.48745 -17.4666 18.8987
1889 4 1 -4.65711 -16.6281 19.0641
1938 4 1 -2.94527 -17.7597 18.8928
1891 4 1 -4.89434 -16.3551 19.2277
1920 4 1 -0.575973 -17.6193 19.5224
1917 4 1 -0.275276 -18.8209 20.2021
1916 4 1 -0.620873 -17.7922 20.6222
1914 4 1 -2.36008 -16.3987 20.8001
1913 4 1 -1.27803 -16.3225 21.3313
1915 4 1 -1.44553 -16.9277 20.3178
1919 4 1 0.348225 -18.2112 20.1526
1922 4 1 0.608297 -18.1744 18.9706
1898 4 1 -5.95139 -14.9648 20.3718
1899 4 1 -5.98003 -14.6345 21.4755
1900 4 1 -5.80032 -15.8758 21.2486
1897 4 1 -6.76546 -15.7404 20.4965
1896 4 1 -7.0748 -15.7192 19.3376
1901 4 1 -6.05014 -14.702 21.4176
1888 4 1 -5.19521 -15.5587 18.9495
1902 4 1 -4.97706 -14.6716 20.907
1911 4 1 -1.50747 -14.3962 21.2802
1910 4 1 -2.51961 -14.5428 20.7388
2623 4 1 13.1345 -0.645549 19.5595
1903 4 1 -5.25947 -13.7746 21.7176
1904 4 1 -4.0728 -13.879 21.9541
1905 4 1 -3.16575 -14.3084 22.7213
1908 4 1 -2.40224 -15.0875 22.9577
1909 4 1 -2.15638 -14.755 21.8861
1907 4 1 -1.3208 -14.8693 22.7211
1906 4 1 -2.11798 -13.9362 22.9016
1912 4 1 -0.893785 -15.2871 21.8502
3246 4 1 3.93525 21.2695 -13.6367
3240 4 1 3.58669 18.4567 -11.3728
3239 4 1 4.67772 18.0784 -10.8548
3161 4 1 1.91344 20.1449 -11.1271
3247 4 1 4.25839 21.5013 -12.4907
3244 4 1 3.4008 20.8345 -12.1191
3245 4 1 4.24748 20.4174 -12.833
3243 4 1 3.46791 19.7043 -12.1102
3242 4 1 3.49714 20.7481 -11.4173
3241 4 1 3.3327 19.6162 -11.2335
3237 4 1 5.46324 19.5484 -11.4618
3236 4 1 6.27286 18.9918 -10.8629
3133 4 1 8.0216 21.5384 -13.3764
3135 4 1 6.42356 20.8895 -11.9948
3134 4 1 7.24162 20.8265 -12.795
3234 4 1 7.27371 19.4405 -11.4535
3132 4 1 8.48236 20.4669 -13.0514
3128 4 1 8.88377 19.8489 -11.1269
3130 4 1 9.37886 19.9606 -11.8253
3131 4 1 8.83002 21.0797 -12.0096
3129 4 1 8.3077 19.7627 -12.1871
3253 4 1 -0.340276 23.1046 -11.8797
3250 4 1 2.03772 21.7207 -12.2746
3251 4 1 1.10819 21.9481 -12.8827
3252 4 1 0.0899435 22.6323 -12.9598
3257 4 1 0.521571 24.2198 -12.0835
3249 4 1 2.4008 21.6537 -13.4034
3248 4 1 3.12612 21.9652 -12.5065
3138 4 1 6.18113 22.4584 -12.3395
3137 4 1 5.5283 21.7741 -11.6425
3136 4 1 6.584 21.89 -11.3129
3139 4 1 7.15806 22.5021 -12.9368
3140 4 1 8.3393 22.5905 -12.7857
3141 4 1 8.13027 22.6254 -11.6471
3142 4 1 9.19399 22.813 -11.218
3143 4 1 9.25386 23.8665 -11.8582
3254 4 1 -0.191757 24.3043 -11.8867
3255 4 1 0.440792 25.1035 -12.6173
3256 4 1 1.32734 25.0991 -11.8167
3258 4 1 1.65788 24.6777 -11.902
3259 4 1 2.239 25.5503 -11.2495
3260 4 1 3.01935 25.3899 -12.227
3153 4 1 4.65921 24.9983 -10.9581
3261 4 1 3.16726 24.6622 -11.22
3263 4 1 2.98217 24.8714 -11.4916
3146 4 1 6.70342 26.09 -11.0815
3145 4 1 7.68781 25.3982 -10.9209
3147 4 1 5.78227 25.4985 -11.3498
3144 4 1 8.2661 24.3015 -11.1982
3365 4 1 -5.37676 15.5028 -8.18076
3223 4 1 7.11564 15.9613 -9.39254
3222 4 1 6.44661 16.1201 -8.50408
3221 4 1 7.26439 15.2278 -8.10791
3356 4 1 -4.01735 17.9883 -8.43245
3172 4 1 -0.322912 17.9828 -8.20517
3171 4 1 -0.2007 18.4084 -9.28278
3170 4 1 0.915022 18.4747 -8.75366
3174 4 1 1.09853 17.5231 -8.53458
3168 4 1 0.921978 18.7822 -8.36169
3232 4 1 5.66834 18.1956 -10.6493
3233 4 1 6.80008 18.7358 -10.6921
3227 4 1 7.94565 18.0808 -8.76387
3225 4 1 7.48068 17.7045 -8.82364
3224 4 1 7.34335 17.0856 -9.88683
3231 4 1 6.47446 17.931 -9.80208
3230 4 1 5.59324 18.1853 -9.10305
3229 4 1 6.39179 18.6143 -8.32504
3228 4 1 7.16106 18.8148 -9.30596
3226 4 1 8.27323 16.9225 -8.40791
3353 4 1 -2.72051 20.5607 -8.1603
3354 4 1 -3.45546 19.5672 -8.17518
3165 4 1 -0.350625 21.1879 -9.48269
3163 4 1 0.498918 20.4116 -9.2185
3169 4 1 1.45252 19.5079 -9.14491
3167 4 1 1.12242 19.9226 -8.1296
3162 4 1 1.08025 19.99 -10.2594
3164 4 1 0.125842 21.3298 -8.43894
3166 4 1 0.243163 20.5666 -8.65938
3238 4 1 4.9718 19.1697 -10.3944
3159 4 1 3.38479 21.1434 -9.753
3160 4 1 2.79744 20.3369 -10.3058
3235 4 1 7.18494 19.4504 -10.2514
3112 4 1 8.02489 19.8588 -9.49743
3114 4 1 5.97661 20.4142 -8.96002
3116 4 1 5.83325 20.7317 -9.11579
3117 4 1 6.60165 21.4058 -8.50256
3113 4 1 7.12831 20.6134 -9.40404
3115 4 1 6.67773 20.4252 -10.0028
3127 4 1 9.23987 20.5962 -10.293
3111 4 1 8.07894 20.0197 -8.24556
3122 4 1 8.96693 21.4063 -8.6023
3322 4 1 -1.26412 24.2289 -8.60027
3323 4 1 -1.39905 24.1584 -9.7737
3156 4 1 3.90008 22.342 -9.97166
3154 4 1 4.96388 24.1925 -10.1456
3155 4 1 4.28006 23.3232 -10.6656
3157 4 1 4.9841 22.4529 -9.46296
3158 4 1 4.06509 22.151 -10.0665
3152 4 1 4.87304 24.0251 -10.3061
3118 4 1 7.28638 22.4084 -8.66906
3126 4 1 9.20802 21.7623 -10.3749
3124 4 1 9.16401 23.556 -9.12919
3123 4 1 8.93668 22.5809 -8.33103
3125 4 1 9.14939 22.9697 -10.2242
3119 4 1 8.17071 22.2552 -9.44405
3120 4 1 9.25647 22.4488 -8.91183
3321 4 1 -1.73753 25.1951 -8.10215
3324 4 1 -0.459832 24.2649 -8.98086
3325 4 1 -0.019285 25.1335 -8.39342
3262 4 1 2.23438 25.0074 -10.5253
3265 4 1 1.61933 24.7593 -9.97435
3266 4 1 0.447251 24.8233 -9.49202
3268 4 1 1.53301 24.4831 -8.22084
3269 4 1 1.40818 25.5457 -8.76272
3267 4 1 1.60146 24.7426 -9.41754
3270 4 1 1.93745 26.6327 -8.33271
3264 4 1 2.79676 24.8547 -10.326
3151 4 1 5.01904 25.0917 -9.85236
3150 4 1 5.99271 24.3735 -10.2777
3149 4 1 6.28961 25.2707 -9.57095
3148 4 1 6.35342 24.6839 -10.6952
3381 4 1 -10.338 13.1665 -6.18102
3379 4 1 -9.38062 11.9717 -6.467
3380 4 1 -9.92139 12.7592 -7.19489
3378 4 1 -9.61201 12.746 -7.35517
3376 4 1 -8.72373 12.5498 -7.21119
3377 4 1 -9.36329 12.7767 -6.2153
3375 4 1 -8.50698 13.0666 -6.17318
3368 4 1 -5.40933 12.8035 -6.69276
3371 4 1 -6.58932 13.0969 -6.36252
3372 4 1 -7.22914 12.0107 -6.16386
3373 4 1 -7.49082 13.049 -6.61013
3369 4 1 -5.9297 13.7996 -6.06864
3374 4 1 -7.72271 13.6916 -5.52935
3370 4 1 -6.01978 13.679 -7.24248
3367 4 1 -5.04462 13.5508 -7.57652
3366 4 1 -5.22649 14.6608 -7.28979
3364 4 1 -4.56532 15.5842 -7.31988
3363 4 1 -4.90886 15.8147 -6.16498
3361 4 1 -3.74699 15.7895 -6.09726
3360 4 1 -3.35156 16.0561 -7.19885
3359 4 1 -2.42816 15.4653 -6.77417
3218 4 1 7.46736 15.4147 -7.08742
3219 4 1 6.58767 15.0498 -6.37378
3220 4 1 7.30104 14.5907 -7.17607
3358 4 1 -3.16425 16.401 -7.19569
3357 4 1 -3.98567 16.9441 -7.94741
3355 4 1 -4.09814 18.8103 -7.59436
3180 4 1 1.45791 18.5534 -5.82707
3183 4 1 2.6385 17.1242 -6.71858
3184 4 1 1.82049 16.6567 -6.00682
3173 4 1 0.562792 17.7749 -7.51659
3176 4 1 1.49176 18.2984 -7.074
3181 4 1 2.47547 17.9635 -5.63633
3175 4 1 2.1184 17.8254 -7.98342
3177 4 1 0.988567 18.6299 -6.06142
3178 4 1 1.63691 18.0479 -6.93949
3182 4 1 3.55438 17.5627 -5.93726
3213 4 1 5.11067 16.3858 -6.22387
3217 4 1 7.71444 16.2842 -6.37016
3216 4 1 6.63961 16.6339 -6.26657
3215 4 1 6.62413 17.5293 -7.14766
3214 4 1 6.26842 16.6749 -6.32726
3352 4 1 -2.74796 21.2308 -7.23812
3349 4 1 -3.37228 21.2387 -6.71781
3348 4 1 -3.48963 20.061 -6.80355
3347 4 1 -2.5294 19.8838 -6.03298
3344 4 1 -1.67432 21.4014 -5.5136
3179 4 1 0.835934 19.029 -6.65875
3110 4 1 7.47423 20.7311 -7.36583
3109 4 1 7.56255 20.4715 -6.12534
3350 4 1 -3.76301 21.7044 -7.74063
3314 4 1 -2.84147 23.7416 -6.51394
3313 4 1 -3.37655 23.4629 -5.40786
3311 4 1 -3.8273 22.6205 -5.77435
3351 4 1 -2.64819 22.1766 -7.93867
3317 4 1 -2.3909 24.079 -6.75353
3330 4 1 1.25469 24.0732 -6.69612
3329 4 1 0.671872 24.0448 -7.73406
3331 4 1 0.510198 23.189 -6.23661
3038 4 1 3.77438 24.1708 -5.52361
3121 4 1 9.84732 21.8735 -7.95869
3316 4 1 -3.5252 24.3199 -6.465
3318 4 1 -1.78154 24.7325 -5.9074
3319 4 1 -1.93556 24.8052 -7.1596
3320 4 1 -0.840541 24.5586 -7.61842
3326 4 1 -0.284945 25.5841 -7.34095
3327 4 1 0.835922 25.9776 -7.34079
3328 4 1 1.30934 24.8283 -7.06774
3031 4 1 4.5213 26.4546 -5.77053
3287 4 1 -1.5786 27.1729 -6.25087
3286 4 1 -1.58107 28.0718 -5.40772
3271 4 1 2.34509 27.6969 -7.89405
3273 4 1 1.99138 28.6939 -5.89049
3272 4 1 2.26076 27.8462 -6.66432
3030 4 1 4.92526 27.254 -6.57122
3029 4 1 4.55599 27.2913 -5.43974
3032 4 1 3.60967 27.1355 -5.67189
3391 4 1 -11.9875 11.6496 -2.72515
3390 4 1 -11.0775 12.0842 -3.23563
3388 4 1 -11.4489 11.9215 -3.37294
3387 4 1 -10.9028 13.0096 -3.67675
3195 4 1 -2.49133 12.3417 -3.50511
3196 4 1 -1.68265 13.0711 -4.14258
3198 4 1 -0.414326 13.2165 -4.35042
3193 4 1 -0.319349 12.8137 -3.13665
3194 4 1 -1.38005 12.575 -3.72264
3197 4 1 -0.9871 12.2006 -4.48986
3203 4 1 1.50657 11.7241 -3.61589
3204 4 1 1.90751 12.7492 -3.15133
3202 4 1 2.58858 11.3037 -3.36535
3199 4 1 0.47246 13.2201 -3.54948
3200 4 1 0.557071 12.2165 -2.89681
3201 4 1 1.53251 11.698 -3.27048
3382 4 1 -10.9341 13.6651 -5.30575
3383 4 1 -9.90852 13.7447 -4.70924
3385 4 1 -9.22019 13.6305 -3.65022
3384 4 1 -9.43438 14.7273 -4.18441
3386 4 1 -10.1949 13.8671 -3.08824
3362 4 1 -4.38314 15.9763 -5.10397
3207 4 1 2.43762 13.7304 -3.7187
3188 4 1 0.112565 15.931 -3.46814
3191 4 1 0.10277 14.0957 -3.03741
3208 4 1 3.42677 14.4508 -3.91836
3210 4 1 3.23401 15.3282 -3.99907
3209 4 1 4.09803 15.0961 -4.7437
3205 4 1 2.71741 13.4797 -3.78149
3211 4 1 4.08175 15.9491 -4.59528
3185 4 1 1.03826 16.9174 -5.04184
3189 4 1 1.13247 16.1772 -2.83088
3187 4 1 0.903345 16.5389 -2.73059
3186 4 1 0.892085 16.9787 -3.79577
3212 4 1 5.12524 16.303 -4.98197
3104 4 1 5.92283 18.6963 -2.95798
3346 4 1 -2.29764 19.711 -4.82516
3345 4 1 -2.43738 20.915 -4.71872
3342 4 1 -0.686711 20.3271 -3.7862
3343 4 1 -1.41818 20.5889 -4.63615
3044 4 1 0.986484 20.7725 -4.45252
3043 4 1 2.17994 21.1881 -4.62997
3340 4 1 0.252878 19.5119 -3.34901
3339 4 1 0.659507 20.5576 -3.03448
3341 4 1 0.415077 20.6454 -3.50131
3045 4 1 2.00268 20.1792 -4.61987
3042 4 1 3.0096 21.4017 -3.8515
3046 4 1 2.98556 19.5801 -4.31498
3047 4 1 3.2321 20.3312 -3.40349
3048 4 1 4.33781 20.7402 -3.04958
3050 4 1 3.80705 19.8275 -2.91087
3049 4 1 5.05988 19.7456 -2.7918
3108 4 1 7.57604 20.3453 -4.95465
3106 4 1 5.42581 19.7425 -4.44241
3107 4 1 6.53478 19.6028 -4.82888
3105 4 1 6.35405 19.0365 -4.05696
3101 4 1 6.94136 21.0851 -2.93698
3102 4 1 7.50679 20.2516 -3.67617
3103 4 1 6.40679 19.7393 -3.3782
3315 4 1 -3.17414 23.9813 -5.35741
3312 4 1 -4.5776 23.3365 -5.35226
3310 4 1 -3.79538 22.0456 -4.68338
3309 4 1 -4.30728 22.7836 -3.95269
3308 4 1 -3.7722 23.589 -3.3198
3307 4 1 -3.10182 22.6753 -3.18845
3335 4 1 -0.208783 22.5158 -3.72339
3305 4 1 -2.53814 22.485 -2.73005
3333 4 1 -0.460427 22.8287 -5.34471
3332 4 1 0.384419 23.6717 -5.15816
3336 4 1 0.824175 22.0929 -3.26296
3334 4 1 0.141864 22.0196 -4.76457
3039 4 1 3.53079 22.9558 -5.34971
3040 4 1 3.67095 22.3328 -4.38414
3041 4 1 3.50859 22.2359 -3.24645
3098 4 1 6.69081 21.7093 -2.85745
3297 4 1 -4.97291 26.326 -2.95588
3288 4 1 -1.95242 26.7588 -5.25006
3035 4 1 2.52459 26.2691 -4.05429
3021 4 1 4.59346 25.7629 -3.18639
3022 4 1 4.54557 24.6676 -2.79759
3037 4 1 3.45143 25.2907 -5.10318
3036 4 1 3.05309 26.3827 -5.14236
3023 4 1 4.81059 24.4743 -4.00529
3024 4 1 5.70783 25.0924 -4.4621
3025 4 1 5.40263 26.3057 -4.26442
3290 4 1 -3.08653 27.562 -4.72252
3295 4 1 -4.12552 27.1366 -3.11903
3294 4 1 -3.5866 28.2267 -2.85458
3296 4 1 -5.07065 27.1374 -3.92068
3292 4 1 -2.83205 27.6822 -3.47848
3289 4 1 -2.04365 27.3155 -4.19193
3291 4 1 -1.97327 27.7721 -4.30831
3285 4 1 -0.537075 28.3642 -4.95992
3284 4 1 -0.933514 28.9737 -3.99691
3281 4 1 -0.374187 27.2232 -3.72998
3283 4 1 -0.67778 27.8811 -4.22961
3278 4 1 0.498062 27.9314 -4.18923
3277 4 1 1.10083 27.3053 -3.33025
3275 4 1 2.20569 28.8566 -4.46031
3276 4 1 2.00979 27.9618 -3.72819
3274 4 1 1.52564 28.0761 -5.0925
3282 4 1 0.0304865 28.322 -3.40938
3280 4 1 0.49395 27.925 -3.31626
3279 4 1 0.0945145 28.9183 -3.7242
3028 4 1 4.99745 27.0022 -4.34061
3026 4 1 5.00152 27.1846 -3.61407
3034 4 1 3.43166 26.9909 -4.15026
3033 4 1 3.84871 27.8752 -4.80707
3027 4 1 5.38798 28.1673 -4.25454
3424 4 1 -0.0894538 10.4782 -0.0367852
3389 4 1 -11.5264 11.6191 -2.19373
3393 4 1 -11.4225 12.9503 -1.0744
3392 4 1 -12.029 12.7171 -2.10062
3395 4 1 -9.78023 13.1 -1.94779
3394 4 1 -10.3679 12.365 -1.25137
3206 4 1 2.42031 13.0625 -2.69104
3192 4 1 0.0581828 13.2476 -2.14009
3396 4 1 -10.7301 13.7448 -1.68138
3397 4 1 -9.61544 14.0213 -1.25269
3398 4 1 -8.98497 14.1295 -2.28824
3399 4 1 -8.36028 14.7213 -1.41479
3400 4 1 -8.92407 14.9252 -0.348684
3402 4 1 -7.09654 13.8649 -0.0243659
3190 4 1 0.489686 15.173 -2.47605
3052 4 1 2.47425 20.7734 -1.32306
3337 4 1 0.922546 21.3891 -2.27088
3338 4 1 1.47753 20.3131 -2.21302
3053 4 1 3.53204 21.174 -1.4742
3051 4 1 3.11564 20.5737 -2.31148
3100 4 1 6.63838 20.2176 -2.24129
3097 4 1 6.86781 21.2226 -1.72212
3099 4 1 6.34299 21.2559 -1.78684
3306 4 1 -2.91279 23.5478 -2.37971
3303 4 1 -3.84684 23.4498 -1.60644
3304 4 1 -3.58527 22.3191 -2.05871
3056 4 1 4.57009 23.3644 -0.133763
3054 4 1 3.32198 22.3542 -1.74043
3055 4 1 4.024 22.5576 -0.782719
3096 4 1 6.51824 21.9197 -0.815695
3302 4 1 -3.26428 24.5486 -1.42225
3299 4 1 -4.39712 26.3778 -1.29733
3301 4 1 -3.26397 25.6272 -0.849553
3300 4 1 -3.47343 26.7737 -0.633236
3010 4 1 0.86431 25.454 -0.469668
3013 4 1 2.3548 26.8469 -0.747824
3008 4 1 2.04794 24.9462 -0.926296
3017 4 1 4.22137 25.0614 -1.37471
3020 4 1 4.52688 26.6788 -2.39701
3014 4 1 3.47742 26.6951 -0.94333
3015 4 1 3.37341 25.6105 -1.363
3019 4 1 5.26172 25.721 -2.69226
3018 4 1 4.13939 25.7648 -2.32821
3016 4 1 3.74171 25.23 -0.320284
3298 4 1 -4.23576 26.9425 -2.28128
3293 4 1 -2.90583 27.4305 -2.40391
3490 4 1 -5.56812 0.618266 2.60887
3489 4 1 -5.26788 1.36164 1.63344
3488 4 1 -5.35642 2.39283 2.26605
3464 4 1 2.05623 1.93577 2.54692
3461 4 1 2.43595 1.39772 2.43325
3463 4 1 1.29648 2.01762 1.62408
3427 4 1 -0.0718357 10.6086 1.10795
3423 4 1 -1.07182 10.6761 0.696573
3425 4 1 -0.420629 10.5866 1.07906
3421 4 1 -2.78183 11.2438 2.00951
3412 4 1 -2.7819 13.443 1.51551
3422 4 1 -2.16054 11.109 1.04054
3419 4 1 -2.34391 12.6869 2.40206
3426 4 1 -0.605208 11.7209 1.31527
3429 4 1 0.559422 12.4512 1.82918
3428 4 1 0.196775 11.7291 0.977086
3431 4 1 1.72409 11.4146 1.80973
3430 4 1 1.6251 12.3875 2.46185
3432 4 1 2.73227 11.112 2.43811
3405 4 1 -5.97038 14.5318 0.768168
3404 4 1 -6.11134 15.7076 0.809945
3403 4 1 -6.68327 14.6634 0.823714
3401 4 1 -7.84856 14.9023 0.0420811
3408 4 1 -3.76176 15.8075 0.852615
3409 4 1 -3.65037 14.9539 1.72713
3410 4 1 -3.05138 15.3977 0.724693
3407 4 1 -4.70325 15.0858 0.733966
3411 4 1 -3.37217 14.1606 0.761384
3406 4 1 -5.34414 15.095 1.7285
3413 4 1 -2.33104 14.6391 1.6985
3063 4 1 4.62728 18.3878 2.16279
3064 4 1 3.64942 18.7337 2.62875
3059 4 1 5.36861 21.1296 0.628555
3062 4 1 5.50171 19.0752 1.92044
3060 4 1 6.25687 21.0509 1.50405
3061 4 1 5.70836 19.9769 1.2298
3088 4 1 8.514 21.1453 2.63017
3089 4 1 9.55604 21.047 2.10976
3006 4 1 1.98823 23.0255 0.538836
3003 4 1 1.89663 23.4079 1.88639
3004 4 1 2.61365 22.6217 1.39969
3005 4 1 1.92484 21.7868 0.825197
3007 4 1 1.90875 24.1978 0.0107573
3002 4 1 2.97221 22.9102 1.69519
3001 4 1 3.78046 23.7371 1.74313
3000 4 1 4.65944 23.1958 2.25985
3058 4 1 4.34712 21.7639 0.642646
3057 4 1 4.71046 22.8477 0.966889
3087 4 1 7.34653 21.5681 2.40036
3091 4 1 7.94048 22.7379 1.89202
3093 4 1 7.69995 23.1395 2.12785
3094 4 1 6.77637 22.9014 1.31168
3095 4 1 6.691 22.6251 0.172237
3090 4 1 8.67452 21.7504 1.9008
3092 4 1 8.72018 23.6543 1.69372
3012 4 1 2.3136 25.8763 0.0142919
3011 4 1 1.18019 25.9188 0.651123
3009 4 1 1.69245 24.8134 0.242604
2998 4 1 4.75194 25.1394 2.46413
2999 4 1 4.92399 24.247 1.7282
2997 4 1 5.1898 25.0352 1.35773
2996 4 1 6.36992 25.1578 1.28942
2995 4 1 6.63106 24.4148 2.19379
3491 4 1 -6.08423 0.61973 3.74741
3484 4 1 -6.79305 1.90157 5.21773
3485 4 1 -5.54542 1.86012 4.97784
3492 4 1 -6.65011 0.748488 4.73731
3493 4 1 -7.43946 0.0462652 5.2657
3487 4 1 -4.51559 2.10134 3.13377
3486 4 1 -4.65445 1.50072 4.17704
3468 4 1 -0.435866 1.26015 3.45435
3471 4 1 -1.61651 2.06795 4.14767
3470 4 1 -1.38257 0.971041 3.66059
3469 4 1 -0.962112 1.8564 4.27456
3465 4 1 1.48365 2.54426 3.45037
3456 4 1 0.20909 0.265619 5.22059
3459 4 1 1.07332 0.364651 3.77136
3467 4 1 0.0954934 1.98467 4.18342
3460 4 1 1.40478 1.21677 3.08817
3462 4 1 1.33179 1.78701 2.83143
3452 4 1 1.43655 2.39707 5.11803
3451 4 1 2.46592 2.67411 4.47955
3458 4 1 1.83067 0.153129 4.72814
3457 4 1 0.766132 0.0626181 4.2165
3481 4 1 -5.86081 3.41305 4.27434
3482 4 1 -6.37354 3.77854 5.26072
3477 4 1 -3.39312 3.26889 3.32841
3480 4 1 -4.93542 3.87825 4.8088
3479 4 1 -5.07897 3.4724 3.69968
3478 4 1 -4.06804 3.90009 4.08988
3476 4 1 -3.71406 4.16488 4.14962
3475 4 1 -3.5654 3.44606 5.09634
3474 4 1 -2.98485 4.42968 4.52409
3473 4 1 -1.79568 4.29119 4.68261
3472 4 1 -1.56972 3.28863 4.08985
3466 4 1 0.353517 2.90096 3.4678
3448 4 1 2.43672 4.27947 4.94947
3450 4 1 1.74782 3.67202 4.26432
3447 4 1 2.44499 5.1462 4.23795
3453 4 1 0.362377 2.74738 5.36818
3449 4 1 2.84871 3.70302 3.89422
3446 4 1 2.01773 6.1671 3.7751
3445 4 1 0.817186 6.57843 3.76577
3444 4 1 1.97372 6.95092 3.78257
3443 4 1 2.52038 7.8517 4.36855
3439 4 1 1.98001 9.22768 4.17723
3442 4 1 1.99303 8.38049 3.46016
3433 4 1 1.72429 10.6779 2.90124
3434 4 1 2.1819 10.606 3.99115
3438 4 1 1.91976 9.7 5.34692
3441 4 1 2.53897 9.44683 3.38979
3440 4 1 2.16232 8.24406 3.47045
3436 4 1 2.80555 10.1567 5.26533
2706 4 1 15.1561 9.44595 5.03044
2707 4 1 14.5942 10.4862 5.30559
2705 4 1 15.9549 8.66272 4.8903
3420 4 1 -2.76425 11.7502 3.10264
3418 4 1 -2.12788 12.897 3.59324
3437 4 1 1.87975 10.9501 5.2631
3435 4 1 2.72464 11.2883 4.76362
3417 4 1 -2.87749 13.7069 4.00718
3416 4 1 -1.7346 13.9459 4.02098
3415 4 1 -2.60203 14.2728 3.24041
3414 4 1 -1.99157 15.1435 2.75018
2506 4 1 5.09429 14.8499 5.24767
2490 4 1 -1.47815 18.6831 5.21823
3067 4 1 1.22256 18.666 4.25305
2488 4 1 -2.21101 20.8027 5.30801
2489 4 1 -1.5413 19.8459 5.32449
3065 4 1 2.49174 19.1107 2.85203
3066 4 1 1.40645 19.2257 3.20825
3068 4 1 0.645489 19.7485 4.20116
3069 4 1 0.526937 20.8235 4.66464
3073 4 1 1.60592 20.9749 4.56544
3071 4 1 0.261988 21.5338 5.18796
3084 4 1 4.3181 21.2462 3.26796
3081 4 1 4.21335 20.6578 4.51626
3082 4 1 3.10359 20.1814 4.32133
3083 4 1 3.84378 20.1134 3.40318
3078 4 1 3.97775 21.2721 5.35257
3080 4 1 3.18258 20.0732 4.15025
3079 4 1 3.15025 20.336 5.34035
3070 4 1 -0.191848 21.6688 4.15642
3074 4 1 2.47873 21.747 4.58186
3085 4 1 5.0651 22.0919 3.09149
3076 4 1 2.77118 21.9324 5.30413
3075 4 1 3.2214 22.6714 4.44097
3086 4 1 6.1447 21.7072 2.7153
2481 4 1 -4.61913 24.5757 5.04392
2480 4 1 -4.68318 25.7824 5.19118
2993 4 1 6.82397 25.7928 3.75015
2994 4 1 6.74619 24.7324 3.33058
2992 4 1 7.12831 26.349 4.75195
2990 4 1 7.24988 26.5694 4.4906
2991 4 1 7.62601 25.3674 4.41843
3454 4 1 -0.440623 2.28443 6.13744
3455 4 1 0.103764 1.49763 5.45919
3483 4 1 -6.60358 2.75485 5.95474
2694 4 1 14.346 5.17882 6.76044
2695 4 1 13.8871 4.79112 7.79567
2703 4 1 14.6121 7.87021 6.47456
2693 4 1 15.0924 5.84431 6.12329
2701 4 1 14.9202 6.54696 7.68695
2699 4 1 14.0105 6.97813 7.41652
2700 4 1 13.9638 5.84432 7.58602
2702 4 1 14.163 6.74591 6.74619
2692 4 1 16.2278 6.04289 5.69531
2691 4 1 16.2587 7.16693 6.10696
2857 4 1 17.6198 6.58183 7.6482
2690 4 1 16.7854 7.44872 7.15937
2311 4 1 -25.5346 10.1875 7.70595
2310 4 1 -24.461 10.4767 7.78728
2704 4 1 14.8635 8.40874 5.40742
2685 4 1 16.0996 10.0501 7.5594
2689 4 1 16.9678 8.2563 7.99129
2687 4 1 16.7665 9.14469 6.32086
2686 4 1 16.8477 10.3774 6.62685
2688 4 1 16.3129 8.38972 7.04717
2503 4 1 5.38762 13.1137 7.21424
2712 4 1 12.4243 13.2415 6.12953
2713 4 1 12.3752 12.3571 6.92453
2714 4 1 12.1675 11.7161 7.92366
2708 4 1 14.4642 11.6601 5.64934
2709 4 1 13.6892 12.5398 5.7847
2711 4 1 13.4739 13.4454 6.4955
2710 4 1 13.4917 12.3365 6.95755
2330 4 1 -20.6635 13.8572 8.03463
2498 4 1 2.13948 14.8712 5.93922
2500 4 1 2.44121 13.7614 6.67363
2499 4 1 1.75103 13.7873 5.70947
2497 4 1 1.95634 15.9748 5.46747
2502 4 1 4.39104 13.6916 7.22405
2504 4 1 4.62527 14.0506 7.4435
2507 4 1 4.98603 15.6226 6.2344
2501 4 1 3.46973 14.3205 6.89087
2505 4 1 4.58313 14.5479 6.36139
2509 4 1 4.49125 15.8377 7.39898
2508 4 1 5.61993 15.5467 7.32748
2879 4 1 10.3671 14.6719 7.8133
2878 4 1 11.5613 14.8225 7.50102
2493 4 1 -1.00785 17.777 5.68833
2494 4 1 -0.667229 16.6848 6.0772
2496 4 1 1.4848 16.8611 6.10369
2495 4 1 0.349123 16.6834 6.63213
2898 4 1 3.91126 18.1672 7.64248
2899 4 1 2.71497 17.7691 7.52365
2511 4 1 4.65281 17.053 7.64548
2789 4 1 8.18312 17.633 7.78069
2788 4 1 8.57292 17.9445 6.65523
2787 4 1 8.12807 18.6494 7.62993
2882 4 1 12.4796 17.3225 7.67088
2492 4 1 -1.16535 18.9834 5.63047
2491 4 1 -2.17909 19.2743 6.12757
3072 4 1 1.09582 20.9254 5.67694
3077 4 1 3.03636 21.1005 6.05933
2784 4 1 8.05207 20.3262 6.97497
2782 4 1 7.57647 20.4708 7.22232
2783 4 1 7.09744 19.7836 6.43358
2786 4 1 8.36313 19.8428 7.70172
2785 4 1 9.06417 19.8859 6.68687
2756 4 1 12.0159 20.8258 6.37309
2754 4 1 13.1444 20.8759 6.04294
2471 4 1 -5.97798 23.0151 7.88501
2470 4 1 -7.05517 23.2885 7.45875
2485 4 1 -3.38368 22.7139 6.8212
2484 4 1 -3.63756 23.6823 6.07288
2482 4 1 -3.68446 24.0956 5.56597
2487 4 1 -2.34581 21.7212 6.15586
2486 4 1 -2.32991 22.2973 7.1883
2767 4 1 5.37094 22.3458 7.41055
2768 4 1 4.89949 23.3667 7.87633
2766 4 1 6.417 21.8379 7.47208
2765 4 1 7.20024 22.5969 7.14369
2763 4 1 9.18701 22.2793 5.74305
2764 4 1 8.17336 22.3942 6.43849
2762 4 1 10.356 22.1013 6.06425
2760 4 1 11.1457 24.17 5.70787
2761 4 1 11.156 23.0367 5.85642
2758 4 1 12.3529 23.1764 6.8268
2757 4 1 11.9376 21.9974 6.60552
2759 4 1 11.2945 23.1089 6.31199
2753 4 1 13.1861 22.0916 6.19028
2755 4 1 12.6803 21.7511 6.82858
2750 4 1 12.9695 23.4192 7.9462
2752 4 1 13.5605 23.1046 6.69648
2751 4 1 13.6802 22.4575 7.66775
2477 4 1 -5.76686 25.44 6.42817
2478 4 1 -5.01758 25.554 7.30392
2479 4 1 -5.17916 26.1547 6.2881
2474 4 1 -4.38521 24.4737 6.61831
2476 4 1 -4.93857 25.9581 7.08268
2475 4 1 -5.17262 25.1282 6.21468
2473 4 1 -5.02504 24.4802 7.6915
2483 4 1 -2.59118 24.3078 6.13686
2769 4 1 4.79009 24.3068 7.18406
2989 4 1 7.40675 26.9114 5.56984
2988 4 1 6.20508 26.8668 5.86485
2986 4 1 7.21196 26.6665 6.40035
2976 4 1 7.23218 25.4395 7.4712
2977 4 1 7.76423 25.2845 6.34062
2983 4 1 8.87304 26.3512 5.56134
2982 4 1 9.77212 25.573 5.531
2980 4 1 8.24185 25.5249 6.54488
2981 4 1 8.84878 26.2461 5.74597
2979 4 1 8.64809 25.7739 7.58885
2978 4 1 8.98541 25.1212 6.63369
2985 4 1 7.89063 27.6405 6.49897
2987 4 1 7.24347 27.5684 5.64665
2984 4 1 8.74304 27.5582 5.65068
2274 4 1 -25.598 0.729097 10.3295
2641 4 1 9.16764 2.42088 10.5937
2296 4 1 -24.666 5.22175 10.6865
2294 4 1 -25.4372 4.98574 10.6714
2295 4 1 -24.8577 3.97473 10.5313
2567 4 1 9.99096 4.84136 10.2249
2696 4 1 13.9796 4.90216 8.94127
2564 4 1 10.0424 7.40425 10.0852
2561 4 1 9.55602 7.6919 10.4287
2562 4 1 10.5671 7.04292 10.3967
2698 4 1 13.449 6.7956 8.40866
2566 4 1 10.8033 5.53668 9.68175
2565 4 1 10.8617 6.64568 9.76375
2697 4 1 13.6133 5.95163 9.26564
2862 4 1 15.4357 7.45302 9.89857
2858 4 1 18.0753 6.19251 8.70181
2856 4 1 17.4525 6.92589 8.78769
2853 4 1 18.7379 7.6783 10.2399
2855 4 1 17.934 8.0742 9.03248
2859 4 1 17.7578 6.04801 9.77882
2861 4 1 16.5282 7.95838 10.078
2860 4 1 17.1087 7.01231 9.72455
2850 4 1 19.5135 6.80144 10.6926
2852 4 1 19.8832 7.76253 10.7043
2849 4 1 19.9548 7.87932 10.3856
2314 4 1 -24.9133 9.73202 8.56961
2312 4 1 -24.8345 9.64651 8.49164
2313 4 1 -25.958 9.24856 8.81112
2308 4 1 -23.5573 10.7672 9.42234
2316 4 1 -23.0632 8.54426 9.55395
2315 4 1 -23.9882 9.12408 8.97101
2317 4 1 -22.7241 9.49985 10.2539
2309 4 1 -23.5766 9.9906 8.44545
2324 4 1 -20.9953 10.6241 10.0688
2326 4 1 -20.273 10.7346 9.58818
2854 4 1 18.9689 8.57163 9.51461
2848 4 1 19.7799 8.98594 9.98899
2847 4 1 20.1432 9.83104 10.6816
2307 4 1 -23.5603 11.8513 10.0562
2323 4 1 -19.8222 10.9026 9.97793
2325 4 1 -20.4997 11.6175 10.4182
2328 4 1 -20.1295 12.4278 9.45436
2329 4 1 -20.7886 13.3408 9.0937
2327 4 1 -20.9479 11.5617 9.12725
2518 4 1 3.45668 13.2103 10.5702
2872 4 1 12.9074 11.398 10.2708
2715 4 1 12.6561 12.4342 8.77801
2716 4 1 11.8592 12.7395 9.67976
2873 4 1 13.5047 12.3156 9.69975
2874 4 1 13.8501 13.3728 9.08461
2683 4 1 17.3013 11.8995 8.49529
2684 4 1 16.7838 10.832 8.12576
2682 4 1 16.6983 11.332 9.33038
2680 4 1 17.3755 11.0141 10.3508
2681 4 1 17.2399 12.1202 9.96659
2331 4 1 -21.6246 14.0449 8.67402
2332 4 1 -20.4614 14.0288 9.15052
2334 4 1 -20.1863 14.8003 10.3548
2333 4 1 -20.1275 15.1545 9.23949
2335 4 1 -19.1609 14.1978 10.0893
2516 4 1 4.81477 14.3796 10.2867
2515 4 1 4.60573 15.3724 9.65488
2514 4 1 5.3832 16.0075 9.0297
2512 4 1 4.67222 16.1189 8.38595
2519 4 1 2.70019 14.0725 10.1472
2513 4 1 5.16695 15.0652 8.30768
2792 4 1 9.04503 16.029 8.48765
2877 4 1 12.5818 14.9212 8.15177
2880 4 1 11.2474 15.4344 8.22157
2717 4 1 12.6533 13.668 9.90869
2876 4 1 12.424 15.2999 9.20963
2875 4 1 13.0105 14.222 9.18889
2720 4 1 13.0161 14.1031 10.6457
2367 4 1 -16.5485 17.3352 10.6442
2366 4 1 -15.9493 18.3327 10.6826
2904 4 1 1.92567 18.1413 9.25555
2903 4 1 1.8385 17.5143 10.281
2895 4 1 3.63135 18.4086 9.27665
2901 4 1 3.28444 17.5221 9.80693
2900 4 1 3.08807 17.8698 8.63496
2510 4 1 3.68473 16.4194 8.10291
2894 4 1 4.7705 18.1858 9.28478
2906 4 1 2.75382 18.7311 9.68461
2893 4 1 5.84479 18.4919 8.81399
2889 4 1 8.7194 18.5693 8.95983
2885 4 1 10.7366 18.8214 8.68587
2794 4 1 8.75096 16.9552 10.4759
2791 4 1 9.92322 16.8068 8.29975
2793 4 1 9.00412 16.1702 9.65541
2790 4 1 8.70485 16.644 8.1528
2886 4 1 10.6545 17.9224 9.491
2887 4 1 10.1629 18.8433 10.1249
2888 4 1 9.99323 18.5854 8.85898
2797 4 1 8.50233 18.8206 10.5624
2881 4 1 11.8274 16.547 8.35386
2884 4 1 11.5937 17.9774 8.81337
2883 4 1 12.0896 16.9724 8.71645
2374 4 1 -16.8898 20.1127 10.3821
2377 4 1 -16.3056 20.3844 9.92241
2385 4 1 -13.5426 20.6377 9.52432
2376 4 1 -15.5679 19.8948 10.611
2384 4 1 -12.7279 20.6485 10.4124
2386 4 1 -12.9941 20.2703 10.5222
2389 4 1 -9.86592 20.2499 10.6771
2391 4 1 -8.55539 20.4345 9.59996
2390 4 1 -8.73066 19.8844 10.6942
2392 4 1 -9.17874 21.4425 9.82613
2440 4 1 -3.05291 20.7707 9.2421
2442 4 1 -3.22026 20.545 10.5826
2436 4 1 -1.38667 20.9238 9.53055
2438 4 1 -1.06511 20.3896 8.87346
2435 4 1 -1.36438 21.3615 10.7084
2441 4 1 -2.16065 20.8472 10.1141
2437 4 1 -0.69736 21.4916 8.70906
2439 4 1 -2.11834 20.8295 8.52707
2907 4 1 2.38095 19.0524 10.7348
2905 4 1 2.30452 19.1887 8.66166
2897 4 1 3.93412 18.9286 8.50289
2896 4 1 4.24102 19.3046 9.62449
2918 4 1 2.74689 20.0034 10.5057
2921 4 1 3.30948 19.9567 9.7872
2919 4 1 3.93554 19.852 10.543
2920 4 1 2.96118 20.4965 10.7416
2922 4 1 3.96917 20.6951 10.3913
2781 4 1 7.92304 20.6501 8.32981
2891 4 1 7.45312 19.0617 10.1883
2892 4 1 6.32786 19.0453 9.82752
2890 4 1 8.30888 19.5835 9.50202
2738 4 1 12.8059 21.342 9.92968
2379 4 1 -15.3383 22.4899 10.1055
2380 4 1 -14.2272 22.9341 9.79646
2382 4 1 -13.9443 21.9925 10.516
2378 4 1 -16.1196 21.5552 10.2755
2381 4 1 -13.2976 22.1651 9.48758
2394 4 1 -8.29931 22.3032 10.6483
2393 4 1 -8.60138 22.4146 9.48704
2472 4 1 -6.04408 24.1568 8.12307
2469 4 1 -7.34687 24.1062 8.27168
2412 4 1 -3.08207 23.8421 10.3159
2413 4 1 -2.75817 23.0465 9.55283
2434 4 1 -0.758538 22.295 10.7182
2415 4 1 -0.968589 23.1087 9.30826
2414 4 1 -1.9597 23.7335 9.15602
2417 4 1 0.857338 22.8254 10.7375
2419 4 1 2.24289 22.7906 10.398
2416 4 1 0.124244 23.0628 9.89902
2423 4 1 2.18686 21.8457 10.0046
2776 4 1 5.27683 22.1083 8.43692
2772 4 1 3.75881 23.3103 9.36191
2771 4 1 4.85512 23.8057 9.59334
2773 4 1 4.66196 22.8199 8.76338
2774 4 1 4.59746 22.4189 9.83348
2770 4 1 4.90932 23.7788 8.34331
2420 4 1 3.1375 22.3566 9.73789
2422 4 1 2.80133 22.7594 10.4733
2778 4 1 5.59006 22.6018 8.88719
2780 4 1 7.53779 21.6116 8.81051
2779 4 1 6.66431 22.2969 9.22918
2777 4 1 6.29753 21.6734 8.68026
2775 4 1 5.40342 22.9792 9.185
2973 4 1 7.42413 23.7055 8.09124
2971 4 1 8.61346 23.6873 9.67494
2747 4 1 10.917 22.9752 10.4307
2748 4 1 11.1204 23.496 9.36872
2749 4 1 11.8113 23.4335 8.35961
2739 4 1 12.2873 21.7983 8.91152
2740 4 1 13.1443 21.9963 9.78476
2743 4 1 11.7613 23.4537 10.7377
2746 4 1 11.8795 23.6737 10.1532
2742 4 1 12.5358 22.5803 10.3191
2741 4 1 13.6133 23.0853 9.97941
2466 4 1 -7.06862 26.5248 9.75861
2467 4 1 -7.49062 25.4808 9.43828
2468 4 1 -7.03454 25.2515 8.38921
2465 4 1 -7.18471 25.8002 10.6394
2974 4 1 7.02388 24.8649 8.25804
2975 4 1 6.59133 25.9854 8.33566
2970 4 1 8.07219 24.272 10.5475
2972 4 1 8.00331 24.3649 8.86226
2275 4 1 -25.669 0.539514 11.4939
2276 4 1 -26.135 1.46091 12.0399
2290 4 1 -25.7113 2.64434 11.8221
2278 4 1 -25.2195 0.387958 11.8297
2277 4 1 -24.9546 1.467 12.1976
2639 4 1 10.7006 0.948902 11.4949
2640 4 1 10.0852 1.91128 11.2924
2637 4 1 10.7192 0.599533 12.7027
2644 4 1 10.0925 2.45034 12.0767
2643 4 1 9.46167 2.13014 11.0339
2638 4 1 11.5948 1.2849 12.2722
2645 4 1 11.2621 2.65311 12.4326
2600 4 1 17.2516 2.54742 13.3885
2289 4 1 -24.6261 2.77545 12.3222
2288 4 1 -24.9279 3.21131 13.3973
2291 4 1 -26.0294 3.72772 12.2062
2292 4 1 -26.5153 3.79255 11.1564
2293 4 1 -25.3671 4.0119 11.3226
2297 4 1 -24.212 5.07358 11.7854
2642 4 1 8.6989 2.88822 11.5129
2646 4 1 11.522 3.69074 12.7319
2647 4 1 12.0723 4.18475 11.7874
2649 4 1 12.4356 4.97667 11.1709
2648 4 1 12.7844 4.91762 12.3659
2656 4 1 15.3376 4.55058 13.1844
2654 4 1 16.6137 5.1087 12.4496
2298 4 1 -24.5072 6.17782 11.9668
2300 4 1 -24.806 7.35781 11.6967
2299 4 1 -24.0716 6.73418 10.9399
2558 4 1 7.90422 7.15706 12.3056
2557 4 1 7.03449 6.41545 12.7067
2568 4 1 10.2653 5.46641 11.209
2563 4 1 9.52507 6.52429 10.7754
2560 4 1 9.24022 7.58636 11.4873
2569 4 1 10.6343 5.62868 12.3719
2572 4 1 10.3021 6.28296 12.3989
2573 4 1 9.73243 7.29292 12.4145
2574 4 1 9.45943 8.04272 13.2713
2559 4 1 8.13507 7.57723 11.1809
2571 4 1 11.076 6.38517 13.3977
2579 4 1 11.545 7.52218 13.4308
2652 4 1 15.8273 5.52297 11.1863
2650 4 1 13.511 5.61327 11.2156
2651 4 1 14.6787 5.61029 11.504
2653 4 1 16.1433 6.16094 12.0686
2661 4 1 15.1765 6.74798 12.0451
2660 4 1 15.053 6.71153 13.172
2863 4 1 14.8569 7.80089 10.9277
2662 4 1 16.114 7.23983 11.3957
2663 4 1 16.7899 7.24063 12.4659
2664 4 1 17.6035 7.23884 13.2995
2665 4 1 17.039 6.28754 12.7822
2668 4 1 17.4798 5.46036 12.6609
2851 4 1 20.5649 6.98966 11.2904
2301 4 1 -24.9547 8.37628 11.0109
2303 4 1 -24.3281 10.3842 11.0356
2318 4 1 -22.0892 10.1897 10.9666
2302 4 1 -24.0328 9.24514 11.1024
2320 4 1 -20.1895 10.7236 12.1181
2319 4 1 -21.3585 10.3714 11.8538
2321 4 1 -20.2888 10.4446 11.0022
2322 4 1 -19.0772 10.6188 10.9744
2871 4 1 13.4502 10.5571 10.9541
2869 4 1 14.7313 9.98315 12.0335
2864 4 1 15.1319 8.59935 11.8556
2866 4 1 14.0707 8.87979 12.0191
2865 4 1 14.5335 8.76097 10.8486
2867 4 1 14.8441 9.75468 12.1069
2868 4 1 15.4892 10.5838 12.7392
2679 4 1 17.5216 10.1381 11.1634
2675 4 1 17.8142 8.64488 12.9928
2676 4 1 18.0537 9.43255 12.0522
2677 4 1 17.4726 10.4571 11.6308
2678 4 1 16.4015 10.6091 11.2441
2673 4 1 18.0253 8.69076 13.36
2846 4 1 21.3175 9.61098 10.8573
2845 4 1 20.6283 10.1691 11.6948
2306 4 1 -22.6716 11.8475 10.8361
2305 4 1 -23.5266 12.0551 11.6364
2304 4 1 -23.5306 11.244 10.8108
2340 4 1 -19.0261 13.252 11.9592
2336 4 1 -19.1302 13.4217 10.9651
2341 4 1 -19.8302 12.6204 12.5769
2870 4 1 14.6154 10.815 11.2661
2835 4 1 15.1865 13.2329 12.1632
2836 4 1 15.6834 12.7794 11.1967
2834 4 1 15.3948 12.436 12.9976
2839 4 1 17.85 12.8931 13.2968
2837 4 1 16.6202 12.4076 11.8358
2838 4 1 16.6476 12.6593 12.9665
2842 4 1 20.0249 12.66 11.2904
2843 4 1 20.8958 11.8906 11.4015
2841 4 1 19.7947 12.5047 12.535
2844 4 1 21.6032 10.9224 11.8618
2342 4 1 -19.2188 13.6427 12.8265
2344 4 1 -19.0613 13.9599 13.1267
2343 4 1 -19.1649 14.6832 12.2019
2338 4 1 -16.9057 14.1555 11.4174
2339 4 1 -17.9129 13.4769 11.631
2337 4 1 -17.8672 13.4807 11.1625
2346 4 1 -18.3096 14.4176 13.2377
2517 4 1 4.39285 13.6826 11.2028
2521 4 1 3.7367 15.5655 10.8317
2520 4 1 3.02176 14.6837 11.0511
2526 4 1 4.81313 15.5109 13.3972
2718 4 1 12.4997 14.362 10.8806
2719 4 1 12.8643 13.6314 11.7371
2728 4 1 13.4088 16.0559 11.6593
2722 4 1 14.6684 14.6502 11.5597
2725 4 1 15.5828 15.029 12.9638
2723 4 1 15.6426 15.2898 11.7311
2721 4 1 13.8976 13.6361 11.4037
2831 4 1 13.8997 13.5482 13.0859
2724 4 1 16.2978 14.3871 12.2411
2364 4 1 -17.325 16.9455 12.0319
2365 4 1 -16.9059 17.7217 11.2741
2368 4 1 -16.505 16.4799 11.5772
2363 4 1 -16.3838 17.4771 12.5634
2369 4 1 -15.6877 17.3235 11.666
2370 4 1 -15.1115 18.252 12.0633
2910 4 1 1.54292 16.7787 13.0496
2909 4 1 1.97266 17.4638 12.1258
2912 4 1 1.10954 18.0472 12.5527
2908 4 1 1.66933 18.6042 11.7206
2911 4 1 0.629116 17.4276 13.4573
2902 4 1 2.9 17.895 10.8395
2522 4 1 3.60151 16.5714 11.4128
2524 4 1 4.36856 16.5359 12.1002
2523 4 1 4.52471 17.3241 11.2594
2525 4 1 5.25686 16.4701 12.8825
2955 4 1 7.96948 17.4862 13.3758
2796 4 1 8.23646 17.7926 10.9237
2795 4 1 8.15277 16.7198 11.4776
2798 4 1 8.09119 18.1407 11.4352
2729 4 1 12.7689 16.2974 12.6035
2730 4 1 12.2143 17.3614 12.7938
2731 4 1 12.1287 16.8399 11.7349
2732 4 1 12.9607 17.668 11.6457
2727 4 1 13.9489 16.1822 12.7532
2734 4 1 13.7177 18.6206 12.191
2733 4 1 14.044 17.8522 11.3169
2726 4 1 14.9989 16.1675 13.1992
2373 4 1 -17.3232 19.9108 11.5167
2375 4 1 -16.4154 19.2441 11.1146
2371 4 1 -15.4157 19.4582 12.3672
2372 4 1 -16.1096 20.062 11.6055
2388 4 1 -11.0955 20.3018 10.799
2387 4 1 -12.1545 20.5173 11.362
2446 4 1 -3.63744 21.4034 12.3414
2447 4 1 -3.2114 20.4486 12.8675
2443 4 1 -2.38093 21.0001 11.4111
2913 4 1 2.05618 18.8651 12.7701
2915 4 1 2.23679 18.9769 12.9505
2916 4 1 2.66252 20.1093 12.7927
2917 4 1 2.66124 20.5107 11.637
2424 4 1 2.3568 21.474 11.1786
2426 4 1 2.98902 21.5196 13.0307
2923 4 1 4.60117 21.2145 11.2812
2924 4 1 5.27806 20.3113 11.0424
2925 4 1 5.21317 20.5014 12.1794
2960 4 1 7.87654 20.4049 12.7204
2961 4 1 7.15367 21.3741 13.0036
2927 4 1 5.58841 21.4201 13.1888
2957 4 1 7.03845 19.192 12.8303
2958 4 1 7.7509 20.0206 12.393
2926 4 1 6.10907 21.318 12.1769
2800 4 1 8.85402 19.3957 12.2961
2801 4 1 9.3419 20.3301 12.9309
2799 4 1 8.93882 18.9637 11.2159
2802 4 1 10.277 20.9907 13.3367
2737 4 1 12.4912 21.3478 11.1579
2736 4 1 13.2087 20.7021 11.7481
2735 4 1 13.0973 19.6574 12.2994
2383 4 1 -13.0361 21.5883 11.1637
2395 4 1 -8.26318 23.4297 11.0015
2396 4 1 -7.45887 22.4817 11.072
2397 4 1 -7.15469 23.0777 12.015
2398 4 1 -6.03935 23.284 11.9203
2399 4 1 -6.95411 22.5227 12.1086
2400 4 1 -5.87311 22.9422 12.3112
2401 4 1 -4.9854 22.7165 12.9347
2402 4 1 -4.65388 23.5501 12.0378
2433 4 1 -0.789984 23.1832 11.5324
2411 4 1 -2.25906 24.1998 11.1392
2445 4 1 -2.67611 22.0406 12.5468
2444 4 1 -1.67155 21.834 11.8183
2418 4 1 1.65148 23.7027 10.9415
2432 4 1 0.015476 23.4696 12.4565
2428 4 1 2.26387 22.3086 12.4867
2425 4 1 2.00709 21.6146 12.2722
2421 4 1 3.40984 21.7431 10.7728
2427 4 1 2.98015 22.5943 13.422
2962 4 1 7.93112 21.9265 12.2682
2963 4 1 7.38057 21.8937 13.4193
2967 4 1 8.91892 21.9936 12.7155
2968 4 1 8.58322 23.1039 12.5956
2969 4 1 8.15061 23.7895 11.7159
2744 4 1 12.1714 24.0796 11.7448
2745 4 1 11.1817 24.2113 10.9946
2463 4 1 -6.33143 25.5264 12.1199
2464 4 1 -6.54563 24.9095 11.0889
2462 4 1 -5.49283 25.0048 11.4952
2460 4 1 -5.92477 25.7253 12.1484
2459 4 1 -6.31854 25.198 13.1512
2405 4 1 -3.35449 25.2212 12.7949
2403 4 1 -4.54957 24.7792 11.8538
2406 4 1 -3.24059 25.4914 11.5871
2461 4 1 -5.37145 26.1854 11.2121
2404 4 1 -3.9046 25.7662 11.8137
2408 4 1 -1.87367 24.7988 11.58
2407 4 1 -2.40572 25.2833 12.4552
2410 4 1 -1.1828 24.6783 11.3253
2409 4 1 -1.13621 25.1312 12.433
2282 4 1 -24.5614 0.480916 14.1732
2283 4 1 -24.5688 1.46394 14.8713
2285 4 1 -24.828 2.47071 14.4767
2284 4 1 -25.0921 1.49306 13.8666
2286 4 1 -24.2205 1.67317 13.8904
2631 4 1 10.6939 0.347998 15.4365
2635 4 1 10.1775 1.12312 14.2074
2636 4 1 10.12 0.0469833 13.6858
2610 4 1 14.1906 0.101191 15.5218
2603 4 1 15.4322 1.78913 14.6308
2598 4 1 14.9603 2.61011 13.7157
2604 4 1 16.0135 1.04401 15.4219
2602 4 1 16.3088 2.38011 15.3092
2599 4 1 16.1871 2.58682 13.7069
2601 4 1 16.3303 2.38511 14.1239
2287 4 1 -24.137 2.7993 14.2085
2657 4 1 15.7816 4.7803 14.3166
2597 4 1 15.3813 2.75593 14.8187
2595 4 1 15.2494 4.28547 15.1552
2593 4 1 14.8453 5.3398 15.329
2596 4 1 14.3986 3.55927 14.8221
2556 4 1 6.21943 6.67064 13.5398
2554 4 1 6.55394 5.72753 15.3919
2555 4 1 5.72765 6.21846 14.6104
2570 4 1 10.1155 5.7003 13.5118
2581 4 1 11.7834 6.91645 14.0365
2585 4 1 13.0916 7.68572 16.0296
2580 4 1 12.6564 7.64151 13.8853
2582 4 1 11.1622 6.06184 14.6858
2583 4 1 11.5678 6.31021 15.7577
2584 4 1 12.6001 6.74905 15.2919
2655 4 1 16.0225 5.45277 13.4967
2658 4 1 15.4837 5.96618 14.5075
2591 4 1 14.6895 6.61591 15.7635
2592 4 1 14.2507 6.25712 14.7704
2590 4 1 15.5123 7.22138 15.2405
2659 4 1 16.1689 6.59331 13.7229
2666 4 1 17.7969 6.80282 13.5659
2669 4 1 18.2408 5.87692 13.5183
2670 4 1 18.0342 6.21782 14.6846
2671 4 1 18.43 7.30575 15.016
2667 4 1 16.9987 5.84886 13.6373
2576 4 1 10.3586 8.21846 14.1683
2575 4 1 9.40406 8.98624 13.9578
2546 4 1 10.3491 10.3101 15.4254
2577 4 1 10.9782 9.28417 14.2339
2586 4 1 13.4604 8.80874 16.1091
2578 4 1 11.8302 8.45502 14.0971
2589 4 1 15.1682 8.35004 14.9461
2587 4 1 13.5551 8.22907 15.0026
2588 4 1 14.2539 8.98458 14.3154
2674 4 1 16.872 8.24352 13.4928
2672 4 1 17.842 8.16706 14.4456
2349 4 1 -17.4306 13.4094 15.2663
2541 4 1 8.25228 10.9011 16.0358
2829 4 1 13.8055 12.5471 15.0526
2828 4 1 14.2226 13.3611 15.9138
2830 4 1 14.225 12.7729 14.0068
2832 4 1 14.2454 12.6781 13.896
2833 4 1 15.286 13.0823 13.9202
2840 4 1 18.9724 12.4834 13.4735
2345 4 1 -18.6256 13.7406 14.2083
2350 4 1 -16.3871 13.9817 15.0356
2351 4 1 -16.5926 13.4898 16.0952
2354 4 1 -16.5725 15.2809 15.8681
2356 4 1 -16.4374 15.9042 14.464
2355 4 1 -17.3152 15.216 14.8356
2347 4 1 -17.7434 13.8962 14.2599
2348 4 1 -16.5847 13.8172 14.5932
2358 4 1 -15.6696 15.6066 15.2322
2529 4 1 3.30623 15.6647 15.4189
2953 4 1 7.85698 15.9828 13.832
2826 4 1 14.1529 15.369 16.0952
2827 4 1 13.79 14.3703 15.5098
2361 4 1 -16.4419 17.2835 14.5108
2362 4 1 -15.8791 17.7662 13.5672
2360 4 1 -15.4032 16.7505 14.8691
2357 4 1 -15.834 16.7214 15.2054
2359 4 1 -16.1091 16.6541 15.7434
2914 4 1 1.21515 18.6883 13.5048
2527 4 1 4.06892 16.4728 13.5462
2528 4 1 4.03948 16.2051 14.7186
2933 4 1 4.24528 17.6161 15.6443
2932 4 1 4.97616 18.4713 15.1623
2952 4 1 7.52884 16.2954 14.9634
2954 4 1 7.19154 16.9655 14.1486
2935 4 1 6.1069 18.0197 16.0086
2956 4 1 7.49659 18.5693 13.7608
2937 4 1 7.02545 18.4957 15.3158
2811 4 1 12.7475 18.6457 15.5958
2810 4 1 13.6946 18.2658 14.8234
2448 4 1 -2.83151 21.3763 13.5187
2929 4 1 5.20581 20.9394 15.2276
2930 4 1 4.94464 19.9978 14.4526
2964 4 1 7.78493 21.0302 14.2059
2928 4 1 5.92382 21.0871 14.3468
2931 4 1 5.80499 19.2922 15.0062
2936 4 1 6.3374 19.1775 15.985
2804 4 1 10.7064 19.7588 14.6303
2959 4 1 8.31046 19.6717 13.488
2965 4 1 8.89684 20.7608 13.8993
2803 4 1 11.0371 20.9067 14.3573
2806 4 1 11.777 20.2867 14.3402
2805 4 1 11.3659 19.3847 13.6723
2808 4 1 13.0797 19.7893 13.9011
2807 4 1 12.8696 20.5272 14.8045
2809 4 1 14.1493 19.2325 14.3061
2449 4 1 -3.92559 21.8885 13.7535
2450 4 1 -4.90131 21.7735 14.347
2451 4 1 -4.42108 21.628 15.3818
2456 4 1 -4.47181 23.9893 13.7056
2455 4 1 -3.75833 23.4427 14.5923
2453 4 1 -3.34896 21.8154 15.5381
2454 4 1 -3.66044 22.9087 15.5675
2431 4 1 0.531936 23.3644 13.5427
2430 4 1 0.728769 22.5114 14.2775
2429 4 1 1.72765 22.552 13.4921
2966 4 1 8.76712 21.9007 13.9368
2458 4 1 -5.76187 24.3959 13.8157
2457 4 1 -4.87538 25.0557 13.9098
2606 4 1 15.0012 1.43932 16.3455
2607 4 1 14.4013 0.460518 16.2964
2617 4 1 14.9423 0.354381 17.9054
2620 4 1 13.9778 1.45138 18.5706
2619 4 1 13.6388 0.357757 18.65
2605 4 1 16.1642 1.77708 16.4137
2594 4 1 15.2011 4.6361 16.2629
2552 4 1 7.22083 7.0078 16.1583
2553 4 1 6.49564 6.12782 16.5289
2551 4 1 8.32988 7.42794 16.4357
2550 4 1 8.27373 7.25141 17.5309
2548 4 1 9.79149 9.10108 17.1822
2549 4 1 8.98677 8.14054 17.155
2547 4 1 10.6078 9.74174 16.4596
2545 4 1 10.8747 10.0437 16.4427
2537 4 1 6.88464 12.729 17.8216
2538 4 1 7.70377 13.2656 17.2167
2535 4 1 6.04531 13.4248 18.4089
2544 4 1 10.4668 10.967 16.9875
2543 4 1 9.56728 11.3558 16.3308
2542 4 1 8.66705 10.9834 17.1058
2540 4 1 8.98673 11.5643 16.5806
2539 4 1 8.20435 12.1699 17.2199
2353 4 1 -16.2582 14.7887 16.9726
2352 4 1 -15.7681 13.7399 16.9628
2532 4 1 4.65559 14.8855 17.3518
2531 4 1 4.63382 15.6385 16.504
2533 4 1 4.92769 14.193 16.5028
2534 4 1 5.42887 14.0453 17.5719
2949 4 1 8.90218 16.0475 17.2024
2822 4 1 12.2796 14.408 17.5783
2823 4 1 13.3848 14.365 17.0781
2820 4 1 12.5752 14.8358 17.853
2821 4 1 12.8595 13.9839 18.5623
2825 4 1 14.9366 14.9589 16.8517
2824 4 1 14.0971 15.2413 17.5523
2817 4 1 13.468 16.0429 18.1755
2530 4 1 3.57186 16.2453 16.3655
2934 4 1 5.16116 17.5116 16.4797
2951 4 1 7.60005 16.495 16.1544
2950 4 1 7.91536 16.8183 17.2279
2938 4 1 7.64887 18.3726 16.3413
2948 4 1 8.25687 16.3885 18.246
2946 4 1 8.64036 17.434 16.4505
2945 4 1 8.95696 17.8601 17.5212
2947 4 1 8.09693 17.2946 17.5171
2813 4 1 12.0119 18.199 17.1804
2815 4 1 13.4212 16.7582 17.4072
2814 4 1 13.1292 17.8697 17.3386
2812 4 1 12.759 17.6558 16.3381
2816 4 1 12.839 17.0049 18.4245
2452 4 1 -3.72047 20.9618 16.2038
2939 4 1 7.70847 19.2254 17.1982
2940 4 1 7.17657 19.2411 18.1649
2941 4 1 7.89246 20.104 18.0399
2942 4 1 8.97095 20.0548 17.4202
2943 4 1 10.1227 19.8339 17.5656
2944 4 1 9.24907 18.9579 17.8337
2618 4 1 14.7068 0.0851746 19.0422
2621 4 1 14.5774 0.790588 19.4653
2622 4 1 13.9575 0.00249385 20.1632
2536 4 1 6.95649 12.9357 18.9771
2818 4 1 13.0052 15.2419 18.9035
2819 4 1 11.8846 14.8437 18.8612
ITEM: TIMESTEP
11100000
ITEM: NUMBER OF ATOMS
1913
ITEM: BOX BOUNDS ff ff ff
-3.5000000000000000e+01 3.5000000000000000e+01
-3.5000000000000000e+01 3.5000000000000000e+01
-3.5000000000000000e+01 3.5000000000000000e+01
ITEM: ATOMS id mol type x y z
3614 4 10 -5.42522 -16.2558 -9.77849
3612 4 10 -5.39328 -16.3055 -9.75428
3611 4 1 -4.76091 -16.546 -8.80673
3613 4 10 -4.64533 -15.4221 -9.48933
3549 4 1 -1.81024 -8.3318 -8.18448
3550 4 1 -2.23119 -7.11733 -8.16065
3606 4 1 -3.49145 -16.266 -6.55384
3608 4 1 -3.20377 -16.7264 -6.87064
3607 4 1 -4.28222 -16.9913 -7.12816
3605 4 1 -2.50919 -16.325 -7.32411
3609 4 1 -3.52243 -15.6648 -7.30359
3610 4 1 -4.6204 -16.1059 -7.6884
3603 4 1 -3.67888 -14.7996 -5.97058
3604 4 1 -3.06416 -15.7985 -6.38367
3552 4 1 -1.17123 -8.73803 -7.39448
3551 4 1 -2.25308 -8.33838 -7.8554
3553 4 1 -0.280122 -9.47657 -7.78979
3555 4 1 -0.230112 -9.26614 -5.85112
3554 4 1 -0.169594 -9.95811 -6.73617
3548 4 1 -2.63221 -8.29992 -7.30271
3558 4 1 -1.69278 -9.87572 -5.57163
3542 4 1 -6.14679 -6.98369 -5.74215
3547 4 1 -3.31123 -8.00645 -6.27177
3544 4 1 -4.65959 -8.04941 -5.46968
3546 4 1 -4.20956 -7.61588 -5.56724
3545 4 1 -5.0514 -7.22462 -6.29404
3536 4 1 -8.19334 -5.3122 -5.46043
3598 4 1 -3.32205 -15.1185 -3.87643
3602 4 1 -2.76574 -14.5767 -5.19589
3597 4 1 -3.07083 -14.1908 -3.24076
3599 4 1 -2.22544 -15.3808 -4.26953
3600 4 1 -2.08645 -14.1793 -4.13368
3601 4 1 -1.59439 -14.8884 -4.97488
3588 4 1 -0.123668 -11.4306 -2.76729
3589 4 1 0.313263 -12.5954 -2.92121
3531 4 1 -8.08819 -8.1946 -4.941
3529 4 1 -7.3073 -8.20244 -4.61068
3528 4 1 -6.18737 -8.76916 -4.54006
3527 4 1 -6.30911 -9.28205 -3.50792
3560 4 1 -3.16344 -8.99275 -4.28834
3561 4 1 -3.49273 -9.50903 -3.21689
3562 4 1 -3.16002 -8.46848 -3.6305
3526 4 1 -5.18892 -9.66316 -3.94882
3525 4 1 -4.47573 -9.3443 -3.02984
3524 4 1 -4.35165 -8.15237 -2.8174
3556 4 1 -0.0439213 -8.31178 -5.11578
3587 4 1 -0.133918 -10.3481 -3.06945
3557 4 1 -1.14382 -8.84552 -5.30476
3559 4 1 -2.20381 -8.86846 -4.9969
3584 4 1 -0.420628 -8.83455 -3.54379
3583 4 1 -1.32031 -8.89689 -2.7476
3532 4 1 -9.32594 -8.04617 -4.94103
3530 4 1 -8.11326 -7.85303 -3.79341
3533 4 1 -9.5271 -6.83657 -4.76555
3535 4 1 -8.72896 -6.43496 -5.24023
3534 4 1 -8.45027 -6.72327 -4.15136
3541 4 1 -5.63693 -6.44053 -4.79871
3515 4 1 -5.85592 -6.88165 -2.91497
3543 4 1 -5.14334 -7.01102 -5.04939
3540 4 1 -4.59239 -5.8901 -4.49757
3522 4 1 -3.38611 -7.04822 -3.29624
3563 4 1 -2.59464 -7.56594 -4.17063
3564 4 1 -1.48656 -7.02392 -4.05288
3565 4 1 -0.530608 -7.55077 -3.43972
3568 4 1 0.954748 -6.69377 -2.85413
3567 4 1 0.132218 -5.82101 -2.82299
3566 4 1 0.232386 -6.69037 -3.6546
3490 4 1 -8.18035 -4.06706 -3.29746
3489 4 1 -7.40651 -4.78846 -2.84471
3538 4 1 -6.32968 -5.33171 -4.28752
3537 4 1 -7.05126 -5.37944 -5.32817
3539 4 1 -5.29456 -5.23929 -3.84744
3520 4 1 -3.0468 -5.08733 -3.25527
3519 4 1 -4.21584 -4.7286 -3.56868
3593 4 1 -0.771656 -13.5553 -1.68066
3592 4 1 0.139142 -14.3233 -1.72843
3596 4 1 -2.92638 -13.3796 -2.30374
2094 4 1 -1.05341 -11.9409 -0.677742
2095 4 1 -2.1386 -12.2734 -0.387455
3590 4 1 -0.0861656 -13.3886 -2.20048
3595 4 1 -2.37211 -13.0973 -1.3887
3594 4 1 -1.49768 -13.4604 -0.737645
3591 4 1 0.800813 -13.4568 -1.32538
3585 4 1 -0.462915 -9.32985 -2.54165
3586 4 1 -0.539042 -10.3521 -1.89077
3581 4 1 -0.390218 -8.18585 -1.31189
3504 4 1 -9.39791 -5.48386 -0.468881
3505 4 1 -10.3406 -5.97986 -0.902805
3511 4 1 -6.75387 -5.52256 -0.525182
3488 4 1 -6.91165 -5.48676 -1.99525
3512 4 1 -6.0838 -6.53904 -0.352814
3514 4 1 -6.37962 -6.4257 -2.00429
3513 4 1 -6.09441 -7.31897 -1.20859
3517 4 1 -4.82687 -5.78179 -1.61096
3516 4 1 -5.12873 -6.90239 -1.91257
3521 4 1 -3.62916 -6.00464 -2.64467
3523 4 1 -4.15291 -7.04942 -2.36826
3579 4 1 -0.176499 -6.73607 -1.31606
3580 4 1 -1.00407 -7.33167 -1.97857
3582 4 1 -0.662817 -7.95119 -2.40943
3578 4 1 -1.31647 -6.6111 -1.04979
3577 4 1 -0.447759 -5.90348 -0.713697
3569 4 1 2.13917 -6.53961 -2.50274
3571 4 1 1.47032 -6.9175 -1.65293
3570 4 1 2.372 -7.61907 -1.93143
3572 4 1 0.833425 -6.32924 -0.78185
3492 4 1 -9.30101 -4.13701 -2.61678
3491 4 1 -8.31539 -3.63085 -2.14286
3493 4 1 -8.32168 -4.15134 -1.8988
3494 4 1 -8.16009 -3.0393 -1.74287
3500 4 1 -8.34495 -4.02247 -0.421002
3487 4 1 -6.56436 -4.40554 -1.97882
3486 4 1 -5.71172 -3.78194 -1.47179
3496 4 1 -6.3815 -3.20927 -0.490685
3495 4 1 -6.99172 -2.97685 -1.51151
3518 4 1 -4.12311 -5.359 -2.51319
3484 4 1 -5.19253 -3.27438 -1.77328
3483 4 1 -4.69625 -3.47191 -0.708775
3482 4 1 -4.9014 -3.38408 -1.842
3485 4 1 -4.66004 -3.89292 -0.962239
3576 4 1 -1.0377 -4.92759 -0.349656
3498 4 1 -8.15102 -2.221 -0.314906
3480 4 1 -5.91024 -1.67559 -0.545442
3481 4 1 -5.40784 -2.66799 -1.10596
3479 4 1 -5.05034 -0.965503 -0.14578
2103 4 1 -6.02565 -16.2279 2.41056
2102 4 1 -5.03977 -16.3908 1.75502
2100 4 1 -3.74454 -14.5131 2.00433
2099 4 1 -3.60674 -13.7523 1.02317
2101 4 1 -4.3425 -15.5102 2.14514
2098 4 1 -2.45963 -13.5941 0.624682
2083 4 1 1.20493 -14.3842 2.3042
2084 4 1 0.208652 -13.8571 2.31145
2086 4 1 1.08034 -13.7176 0.589682
2085 4 1 0.256109 -14.3704 1.20978
2088 4 1 1.08009 -13.7887 1.27662
2082 4 1 0.124082 -14.339 1.7649
2081 4 1 1.17755 -14.2013 2.36311
2097 4 1 -1.97377 -13.0007 1.58263
2093 4 1 -0.795178 -11.4211 0.408412
2096 4 1 -2.29975 -13.0928 0.487966
2087 4 1 0.85761 -12.663 1.16628
2089 4 1 1.02709 -12.5848 0.943255
2092 4 1 0.249277 -11.453 0.740207
2090 4 1 0.78053 -11.3747 0.849928
2091 4 1 0.0443028 -10.5586 1.39684
3507 4 1 -10.4927 -6.39237 1.16722
3506 4 1 -10.6085 -5.64499 0.212811
3503 4 1 -8.52276 -5.71956 0.274552
3508 4 1 -9.53677 -6.49999 0.467462
3509 4 1 -8.3319 -6.67488 0.220202
3510 4 1 -7.24507 -6.36836 0.17045
3573 4 1 1.22109 -5.79751 0.246671
3574 4 1 0.122928 -5.44661 0.732851
3502 4 1 -8.82591 -4.75066 0.873546
3499 4 1 -8.37081 -3.12523 0.312047
3501 4 1 -9.40038 -4.04535 0.182474
3575 4 1 -1.02012 -5.12028 0.77045
3497 4 1 -7.03578 -2.36629 0.0942508
3474 4 1 -3.32477 -1.80349 1.63884
3476 4 1 -4.3954 -1.46747 1.53319
3477 4 1 -3.56973 -1.47879 0.671226
3478 4 1 -4.50767 -2.01171 0.150132
3475 4 1 -4.09962 -2.41665 0.86875
3471 4 1 -0.872597 -2.44963 1.62038
3469 4 1 -1.47566 -1.62955 1.92781
3472 4 1 -1.44515 -1.39089 1.78661
3473 4 1 -2.45525 -1.07106 1.2675
1770 4 1 -5.41992 -21.9882 5.2867
1772 4 1 -4.58772 -22.1916 5.07971
1777 4 1 -0.991943 -20.0601 5.27768
2105 4 1 -8.18794 -17.364 2.77229
2107 4 1 -8.65322 -16.2145 3.84653
2108 4 1 -8.31321 -16.7534 4.92705
2104 4 1 -7.12552 -16.7236 2.87013
2068 4 1 -5.08291 -16.5626 4.27943
2069 4 1 -4.09898 -17.157 4.15546
2071 4 1 -3.56458 -16.3931 4.93888
2070 4 1 -3.5204 -16.2119 3.74827
2159 4 1 -22.8153 -15.0193 5.0699
2106 4 1 -8.3596 -16.1034 2.69693
2110 4 1 -8.6681 -15.8981 5.16006
2109 4 1 -7.97554 -15.9366 4.19864
2111 4 1 -7.52566 -15.6579 5.1732
2074 4 1 -2.86995 -14.2833 3.53789
2072 4 1 -2.49566 -16.0821 5.07756
2073 4 1 -2.62469 -14.9474 4.57011
2075 4 1 -1.87397 -14.9636 3.71434
2076 4 1 -0.856542 -14.5123 4.00689
2077 4 1 -0.56986 -15.7264 4.06658
2079 4 1 -0.417456 -14.4543 3.0453
2078 4 1 -0.167625 -15.6463 2.96598
2080 4 1 0.742779 -14.5809 3.4229
1728 4 1 -1.73661 -12.2749 4.96951
1730 4 1 -0.784367 -11.8223 3.61024
1729 4 1 -1.46187 -11.2343 4.3476
1731 4 1 0.128544 -11.0599 3.89944
2182 4 1 -20.7975 -9.02117 4.606
2181 4 1 -20.0245 -9.71465 5.32254
2183 4 1 -19.6749 -8.98749 5.06131
2202 4 1 -15.8171 -8.22029 4.91686
1732 4 1 0.503589 -9.88865 4.17676
1733 4 1 1.3361 -9.65313 5.10407
2204 4 1 -17.7015 -7.18308 4.40058
2207 4 1 -18.5267 -6.98947 4.9809
2203 4 1 -16.8328 -7.93188 4.22182
2199 4 1 -15.9141 -7.50464 5.04875
2200 4 1 -14.8137 -7.42469 5.32181
3462 4 1 -2.87687 -0.331075 3.61668
3466 4 1 -2.83251 -1.75466 2.97976
3467 4 1 -2.14833 -1.55605 3.84975
3465 4 1 -1.92512 -1.14657 3.52101
3470 4 1 -1.54414 -2.56471 2.69963
3468 4 1 -1.22108 -1.37826 3.11749
1769 4 1 -5.21397 -21.6369 6.39907
1774 4 1 -2.62557 -21.8379 6.06703
2143 4 1 -13.8277 -18.8705 7.10014
1768 4 1 -5.39973 -20.4399 6.65677
1773 4 1 -3.63644 -21.51 5.4513
1771 4 1 -4.65253 -21.2907 5.88671
1775 4 1 -2.98158 -20.82 5.60496
1766 4 1 -3.39172 -19.4477 6.26884
1767 4 1 -4.31445 -20.2457 6.27153
1764 4 1 -3.14721 -19.8108 5.97668
1776 4 1 -1.81564 -20.8248 5.54558
1765 4 1 -2.32313 -19.432 6.84814
1778 4 1 -0.81567 -21.0167 6.08219
1763 4 1 -2.20721 -19.007 6.11572
1780 4 1 -0.517098 -18.9121 6.29797
1779 4 1 -0.570987 -19.8837 5.72312
1781 4 1 0.0166884 -19.1402 7.34062
2163 4 1 -22.146 -16.5694 7.62797
2153 4 1 -19.2946 -16.6297 6.53443
2147 4 1 -16.3618 -17.4412 7.76355
2151 4 1 -17.1822 -16.9579 7.0912
2150 4 1 -16.4094 -16.5002 7.95923
2152 4 1 -18.2984 -17.2013 6.46767
2141 4 1 -14.5836 -18.5327 7.48336
2146 4 1 -15.4203 -17.7142 7.23639
2145 4 1 -14.6957 -17.7627 6.37941
2142 4 1 -13.5095 -18.1569 8.00348
2144 4 1 -13.8944 -18.5097 5.99869
2140 4 1 -13.4423 -18.3992 7.6871
2133 4 1 -11.3006 -18.356 7.67551
2131 4 1 -10.2871 -18.6753 7.70968
2067 4 1 -5.44578 -16.4628 5.44723
2114 4 1 -7.05736 -17.7702 6.6422
2112 4 1 -6.62781 -16.4129 5.68368
2115 4 1 -7.22513 -18.8314 7.08114
2113 4 1 -6.76733 -16.6467 6.92134
2064 4 1 -3.83402 -16.3107 7.62337
2066 4 1 -4.63907 -16.8611 6.16538
2063 4 1 -2.82842 -16.8557 7.63566
2062 4 1 -3.32416 -17.9859 7.46082
1762 4 1 -1.35386 -18.3612 6.7435
1761 4 1 -0.907149 -18.0234 7.83287
2161 4 1 -22.4307 -15.142 6.14981
2162 4 1 -22.816 -16.118 6.70966
2160 4 1 -23.5025 -15.6145 5.91216
2158 4 1 -21.7598 -14.7012 5.66179
2171 4 1 -21.7088 -14.2347 7.99375
2157 4 1 -21.5273 -14.9768 6.82026
2156 4 1 -20.4655 -15.3197 6.28452
2155 4 1 -20.9243 -15.3833 7.35452
2154 4 1 -19.8673 -15.8407 7.24698
2172 4 1 -20.654 -13.5834 8.02855
2065 4 1 -3.97284 -15.9668 6.50751
1788 4 1 -1.46711 -15.7886 7.84192
2175 4 1 -20.9043 -12.1057 7.9277
2177 4 1 -19.9265 -11.3542 7.70146
1702 4 10 -9.33549 -11.7233 7.57883
1704 4 10 -7.8544 -12.0183 8.04443
1726 4 1 -3.12346 -11.267 6.29173
1721 4 1 -3.49546 -12.9346 8.03531
1723 4 1 -2.79844 -11.0389 7.62175
1727 4 1 -2.00251 -11.864 6.13288
1791 4 1 -1.76595 -13.1703 7.18059
1722 4 1 -2.62006 -12.136 8.00279
1737 4 1 1.4908 -11.4243 7.67456
1738 4 1 1.55667 -12.5461 7.1887
1736 4 1 1.41671 -11.0939 6.4933
1739 4 1 2.38527 -12.7941 6.46794
1741 4 1 3.07077 -11.4841 7.91506
1740 4 1 3.23047 -12.0195 6.87874
2179 4 1 -19.9249 -9.70198 6.7387
2178 4 1 -19.2647 -10.5307 7.30296
2180 4 1 -20.715 -9.10203 6.00837
2185 4 1 -19.0267 -8.42041 6.82144
2189 4 1 -19.1201 -8.83192 7.80146
2187 4 1 -18.805 -8.88746 7.55767
2186 4 1 -17.9092 -8.86321 6.83115
2197 4 1 -17.3283 -8.19418 6.28175
2196 4 1 -16.49 -8.9998 6.69457
2194 4 1 -16.6778 -8.54534 7.07504
2193 4 1 -17.4709 -8.09695 7.90494
2195 4 1 -16.1808 -8.14321 6.0087
2190 4 1 -18.2128 -9.54156 7.90129
1725 4 1 -2.8099 -10.5066 7.12719
1734 4 1 0.537306 -9.30583 5.89124
1735 4 1 1.4027 -9.87733 6.44127
1742 4 1 3.3839 -10.2626 7.88783
2184 4 1 -19.497 -8.00419 5.76953
2213 4 1 -19.6343 -5.92188 7.12034
2214 4 1 -19.0482 -6.49535 8.05711
2205 4 1 -18.0137 -7.10354 5.55766
2208 4 1 -18.5152 -6.13236 5.75558
2206 4 1 -18.3533 -5.92872 5.55478
2198 4 1 -16.6022 -7.16134 6.00569
2215 4 1 -17.9891 -6.16877 7.5547
2216 4 1 -16.8954 -5.68691 7.84642
2209 4 1 -17.5739 -5.48094 5.69826
2201 4 1 -15.8734 -7.0804 5.42795
2212 4 1 -18.8878 -5.05618 6.84077
2211 4 1 -18.3164 -4.70461 7.8553
2210 4 1 -18.1638 -5.26747 6.8023
2275 4 1 -22.8832 -0.522714 5.7216
2274 4 1 -22.7486 -0.642398 6.94154
1976 4 1 -2.64028 -27.1625 9.99209
2000 4 1 -6.67529 -25.6336 9.48384
1999 4 1 -5.95676 -26.4193 9.83316
2001 4 1 -7.05248 -24.8345 10.3044
2003 4 1 -7.12248 -24.4303 8.26835
1979 4 1 -3.0623 -24.6697 10.2817
1977 4 1 -3.24743 -26.3215 9.44636
1978 4 1 -2.81665 -25.8489 10.4742
1975 4 1 -2.10334 -26.1573 10.4628
1974 4 1 -0.933823 -25.7004 10.6207
2002 4 1 -6.84231 -24.1278 9.37145
2004 4 1 -7.96882 -24.1766 9.06572
2005 4 1 -7.5604 -23.6792 10.0277
2006 4 1 -7.22587 -22.752 10.7462
2011 4 1 -4.4707 -23.0558 10.0084
2010 4 1 -5.16314 -23.8289 9.35599
2009 4 1 -4.41614 -23.9963 10.2306
2012 4 1 -4.55716 -22.1776 9.18691
2013 4 1 -4.59178 -21.7618 10.3127
2014 4 1 -4.79491 -22.4668 9.39489
2015 4 1 -5.21292 -22.2952 10.5151
1980 4 1 -2.30888 -23.7562 10.3668
2139 4 1 -13.5126 -19.2908 8.51891
2137 4 1 -12.3598 -19.537 8.92767
2138 4 1 -13.0826 -18.9096 9.60587
2127 4 1 -9.37694 -18.8743 9.19763
2128 4 1 -10.059 -19.8063 9.3563
1782 4 1 -0.12054 -19.3537 8.53005
1783 4 1 -1.32445 -19.2807 8.90344
2164 4 1 -21.1497 -16.3026 8.30028
2148 4 1 -16.4173 -17.7233 8.93823
2149 4 1 -15.5158 -16.8895 8.72919
2136 4 1 -12.5496 -18.3291 9.12108
2134 4 1 -11.9118 -18.1654 8.62042
2135 4 1 -11.6302 -18.7253 9.67604
2132 4 1 -10.5873 -17.7786 8.40934
2130 4 1 -9.90346 -17.7798 8.45662
2129 4 1 -10.4061 -18.8218 8.7685
2126 4 1 -8.41009 -18.4464 8.66705
2124 4 1 -8.12982 -17.7227 10.5895
2125 4 1 -8.74831 -18.0535 9.65159
2122 4 1 -6.55519 -16.7327 10.1564
2117 4 1 -7.40209 -17.2334 8.24474
2116 4 1 -7.41052 -18.379 8.14522
2120 4 1 -6.87687 -16.7761 8.92573
2119 4 1 -7.50281 -16.4955 9.88217
2118 4 1 -7.5583 -16.2043 8.66097
2123 4 1 -6.98848 -17.8691 10.5469
2061 4 1 -3.2903 -17.109 8.32194
2059 4 1 -3.68804 -17.119 10.74
2060 4 1 -3.54381 -17.0736 9.56853
2057 4 1 -5.17722 -18.6943 10.5424
1759 4 1 -0.0879953 -16.9344 8.89053
1784 4 1 -1.82713 -18.2322 8.86136
1785 4 1 -1.85415 -17.0807 8.7192
1760 4 1 0.249075 -17.8419 8.1306
1758 4 1 0.765796 -16.2309 8.87148
2165 4 1 -22.1594 -15.6973 8.3284
2168 4 1 -21.9758 -13.5639 8.91683
2170 4 1 -22.2496 -13.6327 8.92738
2169 4 1 -21.6992 -13.6514 10.0466
2167 4 1 -21.8502 -14.4208 9.66678
2166 4 1 -21.4898 -15.4568 9.27804
1709 4 1 -8.71709 -13.473 9.24471
2121 4 1 -7.29351 -15.976 9.65878
1710 4 1 -8.0293 -13.6752 8.27966
1789 4 1 -1.71023 -14.7332 8.31749
1790 4 1 -2.28401 -13.6708 8.17263
1786 4 1 -1.63299 -15.9056 8.77897
1787 4 1 -1.48488 -14.7812 8.44311
1792 4 1 -2.15142 -13.6264 8.19286
1794 4 1 -1.24463 -13.7323 9.88411
1756 4 1 2.4321 -15.2435 9.42748
1757 4 1 1.21648 -15.2003 9.42239
1755 4 1 2.42802 -16.0177 8.5837
1750 4 1 1.99432 -14.2147 9.65965
1754 4 1 2.89862 -15.001 8.86473
1752 4 1 3.30429 -13.5006 9.84612
1751 4 1 3.14998 -14.5091 9.37631
1753 4 1 3.77001 -14.4606 9.38309
2174 4 1 -20.3348 -12.2143 8.97331
2176 4 1 -19.7871 -12.3712 8.30686
2173 4 1 -20.1658 -13.3414 9.09987
1703 4 10 -8.85734 -12.1826 8.61843
1706 4 1 -8.76163 -11.5524 8.7454
1707 4 1 -8.28671 -11.7299 9.80472
1711 4 1 -7.87827 -12.7705 9.05496
1714 4 1 -6.38474 -12.2948 9.1335
1712 4 1 -6.8102 -12.3054 9.22774
1715 4 1 -5.51396 -11.8824 9.74802
1705 4 1 -7.91865 -10.8572 8.26929
1713 4 1 -6.19518 -11.3393 9.69688
1708 4 1 -7.73869 -12.8315 9.59761
1716 4 1 -4.41464 -11.4157 9.66571
1718 4 1 -2.89013 -11.6403 9.24569
1720 4 1 -3.20861 -12.3797 9.07707
1800 4 1 -3.38775 -11.765 10.6396
1793 4 1 -1.51128 -12.9381 8.98069
1719 4 1 -2.32745 -12.0894 8.24422
1749 4 1 2.24603 -13.0519 9.51969
1747 4 1 1.17383 -11.1471 8.70148
1748 4 1 1.86012 -12.1059 8.92598
1743 4 1 3.90272 -10.9884 8.58961
2191 4 1 -17.071 -9.22139 8.12088
2188 4 1 -18.2488 -9.25402 8.49523
2192 4 1 -16.6219 -8.20872 8.7851
1717 4 1 -3.66878 -10.6693 9.13839
1724 4 1 -2.49185 -9.94313 8.10022
1746 4 1 1.98619 -10.2715 8.6095
1744 4 1 4.20023 -9.77049 8.45103
1745 4 1 3.2064 -10.411 8.80813
2229 4 1 -19.7399 -5.66725 8.72927
2227 4 1 -19.8786 -6.03983 9.77183
2225 4 1 -20.4473 -5.69721 9.47622
2228 4 1 -20.7474 -6.19406 8.98828
2224 4 1 -19.7096 -6.19436 10.3279
2226 4 1 -20.8896 -6.17903 10.4521
2219 4 1 -17.871 -6.46339 10.0568
2218 4 1 -18.442 -6.39191 9.00212
2217 4 1 -17.3236 -6.15823 8.92159
2232 4 1 -19.4449 -3.8882 8.49039
2230 4 1 -19.7914 -4.44905 8.79517
2234 4 1 -19.011 -3.5006 10.1856
2231 4 1 -18.6072 -4.31877 9.09258
2233 4 1 -18.4845 -3.53019 9.06945
2220 4 1 -18.1701 -5.31838 10.2612
2269 4 1 -25.4059 -0.035367 9.29328
2273 4 1 -22.7155 -0.680275 8.13349
2271 4 1 -24.0548 -0.918288 8.6449
2235 4 1 -19.8496 -2.68817 10.1694
2237 4 1 -19.0795 -1.98346 10.0739
2236 4 1 -20.0449 -1.63444 9.57565
2240 4 1 -18.9562 -2.43197 10.6956
2238 4 1 -18.0156 -2.33001 10.4015
1996 4 1 -6.50316 -24.8731 12.183
1995 4 1 -7.52135 -24.2392 11.9555
1992 4 1 -6.47379 -24.5128 13.3117
1993 4 1 -6.3212 -25.0356 12.2431
1991 4 1 -5.38904 -24.6494 12.98
1997 4 1 -6.07136 -25.4649 11.2026
1994 4 1 -7.38426 -25.4419 11.7939
1998 4 1 -5.17158 -26.172 10.7916
1990 4 1 -4.23585 -24.7336 12.9023
1985 4 1 -2.88386 -25.0809 12.6301
1988 4 1 -3.74637 -25.3393 13.3871
1987 4 1 -4.04753 -26.2058 12.6222
1986 4 1 -3.13371 -26.0181 13.3974
1971 4 1 -1.02125 -25.7992 13.3064
1970 4 1 -0.40736 -24.8834 12.8157
1973 4 1 -1.76232 -25.8429 11.4108
1972 4 1 -1.57192 -26.3757 12.4407
1969 4 1 0.138323 -24.4418 11.9432
2007 4 1 -6.44572 -23.6144 11.0016
2016 4 1 -5.55414 -22.4387 11.6222
2008 4 1 -5.31291 -23.8087 11.0072
1983 4 1 -3.32541 -23.6984 11.9837
1984 4 1 -3.36219 -24.1217 13.0832
1982 4 1 -2.19952 -23.9312 11.5425
1981 4 1 -1.43423 -23.2649 11.019
1852 4 1 -0.97576 -22.9206 12.4188
1849 4 1 -0.448739 -21.93 12.6966
1851 4 1 -1.15079 -22.0881 11.5876
1853 4 1 -0.168672 -23.0561 11.473
1855 4 1 -1.46352 -23.345 12.811
1854 4 1 -0.241172 -23.3454 12.7059
1968 4 1 1.03188 -23.8101 12.5262
1967 4 1 2.05035 -24.1274 13.1691
2023 4 1 -8.0833 -18.9817 13.2679
2018 4 1 -5.72112 -20.517 11.5714
2019 4 1 -5.8113 -19.7267 12.4486
2017 4 1 -5.07663 -21.3903 11.9811
2020 4 1 -4.9146 -19.6004 13.1894
1848 4 1 -0.279188 -21.0037 13.4109
1847 4 1 -0.709901 -20.0534 12.9276
1850 4 1 -1.0977 -21.1395 12.2404
1845 4 1 1.10414 -19.8238 12.3084
1846 4 1 0.409374 -20.4896 13.0992
2058 4 1 -4.20928 -18.2694 10.9487
2056 4 1 -4.68254 -17.7963 11.1991
2055 4 1 -4.5094 -17.0934 12.1929
2054 4 1 -5.10818 -18.0852 12.6208
2053 4 1 -5.21322 -16.9511 12.958
1844 4 1 1.70142 -18.8334 12.3786
1843 4 1 1.92199 -18.2723 11.3582
1842 4 1 1.27845 -17.3456 11.6767
1841 4 1 2.11614 -18.0672 12.1787
1840 4 1 1.14112 -17.9251 12.9703
1798 4 1 -3.45435 -13.5089 12.0073
1797 4 1 -3.77761 -13.8652 10.852
1796 4 1 -2.53488 -13.7881 10.8298
1811 4 1 -0.988165 -15.0472 13.0026
1806 4 1 0.623305 -14.0721 12.4191
1799 4 1 -3.30315 -12.9669 10.9502
1803 4 1 -1.28907 -11.3271 11.6677
1795 4 1 -1.39557 -13.2976 10.9752
1805 4 1 -0.424161 -13.4349 12.3632
1801 4 1 -2.67291 -10.9807 11.2019
1804 4 1 -0.79035 -12.3259 12.2121
1807 4 1 -0.21099 -13.2987 12.9107
1802 4 1 -1.95031 -10.2882 11.7683
2223 4 1 -19.2654 -5.32157 10.9553
2221 4 1 -17.8121 -4.49803 10.9483
2239 4 1 -18.057 -2.80884 11.5002
2222 4 1 -18.8255 -4.25042 11.3938
2242 4 1 -18.7921 -0.952763 11.0305
2241 4 1 -18.0924 -1.93323 11.3035
2615 4 1 13.7529 -0.483237 11.4296
1989 4 1 -4.55801 -24.6759 13.9637
1859 4 1 -3.63926 -24.5882 14.3501
1856 4 1 -1.44326 -24.2994 13.4852
1874 4 1 -8.4057 -22.8064 15.3654
1875 4 1 -8.78738 -21.6373 15.2228
1872 4 1 -8.06279 -23.0144 15.6101
1870 4 1 -7.76122 -21.9426 15.943
1863 4 1 -6.08047 -22.1322 15.8698
1858 4 1 -3.01392 -23.8154 15.0451
1861 4 1 -4.23724 -23.0422 15.463
1862 4 1 -4.90277 -22.148 15.9331
1860 4 1 -3.23665 -23.5889 14.9643
1857 4 1 -2.03865 -23.6135 14.2522
1965 4 1 1.10892 -22.4844 14.2859
1966 4 1 1.86475 -23.0212 13.5586
1964 4 1 0.643347 -23.1233 15.1301
1962 4 1 1.65849 -23.4948 14.797
1963 4 1 1.00359 -22.8342 14.0274
1961 4 1 2.54767 -23.553 14.0368
1960 4 1 2.52808 -22.3745 14.3432
1878 4 1 -11.4785 -20.5879 15.5175
1877 4 1 -10.31 -20.3864 15.6624
1876 4 1 -10.0121 -21.5013 15.5607
2022 4 1 -6.91839 -19.1557 13.5579
1866 4 1 -6.98799 -20.324 15.7995
1869 4 1 -7.11566 -20.8965 15.6728
1867 4 1 -6.73532 -21.4693 15.4971
2021 4 1 -5.75406 -19.0519 13.9143
2028 4 1 -4.85346 -19.4564 15.0174
1959 4 1 1.87732 -21.4971 14.4733
1958 4 1 1.1406 -20.5416 14.4683
1956 4 1 1.30058 -20.2107 15.2196
1955 4 1 2.28416 -20.411 15.7527
1957 4 1 2.14095 -21.047 15.0471
1953 4 1 1.89179 -19.752 15.5778
1886 4 1 -10.9697 -16.3849 15.7804
1884 4 1 -11.1731 -16.8177 15.563
1883 4 1 -11.4454 -17.9726 15.0964
2024 4 1 -7.4511 -18.0496 13.7066
2052 4 1 -5.90893 -16.8596 13.8593
2026 4 1 -5.45807 -17.8727 13.7226
2051 4 1 -6.3917 -16.2881 14.6791
2025 4 1 -6.47056 -17.8978 14.4571
2027 4 1 -4.90297 -18.305 14.7139
2049 4 1 -4.31545 -16.5283 15.4866
1813 4 1 -0.169319 -16.1737 14.7355
1836 4 1 2.25203 -18.6639 13.7216
1816 4 1 1.67074 -17.1119 16.1158
1839 4 1 1.26559 -17.9433 14.1474
1815 4 1 1.02884 -16.1704 15.8162
1837 4 1 1.69733 -17.8239 14.2331
1838 4 1 1.62575 -18.584 15.1257
1835 4 1 3.30837 -18.0944 13.53
1834 4 1 4.18565 -17.3024 13.66
1833 4 1 5.29774 -16.7672 13.5997
1885 4 1 -12.0351 -16.0133 15.2574
2050 4 1 -5.49958 -16.1259 15.4552
2048 4 1 -3.67132 -15.5065 15.2515
2046 4 1 -3.83139 -14.7461 15.965
1812 4 1 -0.347533 -15.7819 13.5448
1810 4 1 -1.21708 -14.4738 14.0876
1808 4 1 -0.379105 -14.3355 13.5625
1814 4 1 -0.152596 -15.7696 15.8884
1809 4 1 -0.308652 -14.139 14.7226
1819 4 1 1.52587 -15.2655 16.0274
1832 4 1 4.85156 -15.8184 14.1799
1831 4 1 4.50289 -15.0384 14.9836
1823 4 1 2.92134 -15.0018 15.9756
1830 4 1 4.6521 -15.9 15.7272
1873 4 1 -8.38576 -22.44 16.5996
1871 4 1 -7.64656 -22.8267 16.6899
1864 4 1 -5.95861 -21.8836 16.9954
1881 4 1 -10.8382 -19.4969 16.6026
1879 4 1 -11.546 -19.5472 16.2292
1865 4 1 -6.2832 -20.7898 16.5963
1868 4 1 -6.82415 -21.387 16.7697
2031 4 1 -5.50798 -19.017 17.8623
2029 4 1 -4.47827 -19.8052 16.1747
1930 4 1 -2.86543 -18.8892 18.2865
1932 4 1 -3.65728 -19.6985 18.5072
2030 4 1 -5.12037 -18.9908 16.7144
1931 4 1 -3.19381 -19.7474 17.4766
1933 4 1 -2.77383 -20.4409 18.2723
1934 4 1 -3.20127 -21.4803 18.6856
1954 4 1 1.19298 -20.2649 16.3617
1952 4 1 2.6566 -20.286 16.3137
1951 4 1 1.82966 -21.2227 16.3548
1946 4 1 2.65285 -20.3407 18.4983
1945 4 1 1.49662 -20.3265 18.2932
1949 4 1 2.94933 -20.231 17.9732
1950 4 1 2.80398 -21.0918 17.0419
1947 4 1 2.70569 -19.3003 17.9937
1880 4 1 -11.3991 -18.3999 16.6453
1882 4 1 -11.2628 -18.4781 16.1834
1888 4 1 -12.4707 -16.9283 16.9
1889 4 1 -12.0581 -18.053 17.2733
1890 4 1 -11.5636 -17.7124 18.2933
1892 4 1 -9.30794 -17.964 18.0427
1894 4 1 -9.43017 -16.8082 17.8296
1891 4 1 -10.4154 -17.4984 18.0385
1895 4 1 -8.97114 -17.6358 18.5597
1893 4 1 -10.1592 -17.5896 17.2829
2032 4 1 -4.9322 -18.5678 18.7697
2034 4 1 -4.12648 -17.7276 18.3878
2036 4 1 -4.91901 -17.016 18.5918
1929 4 1 -2.30104 -18.07 17.6867
1821 4 1 2.33219 -16.6673 17.0067
1817 4 1 1.28759 -16.5332 17.1095
1828 4 1 5.28985 -17.1364 17.397
1826 4 1 4.4017 -16.6442 17.5204
1827 4 1 5.03636 -16.6042 16.4265
1887 4 1 -11.8267 -16.0323 16.4223
2038 4 1 -5.40325 -15.8324 18.8271
2040 4 1 -6.52769 -15.9169 18.3241
2043 4 1 -5.4363 -15.792 17.6856
2044 4 1 -5.57805 -14.7552 16.9824
2041 4 1 -5.36544 -15.6365 18.0373
2047 4 1 -3.34517 -15.6838 16.4079
2045 4 1 -4.39891 -14.418 16.9466
2042 4 1 -4.61195 -14.8663 17.6211
1820 4 1 1.6965 -15.7441 17.094
1818 4 1 1.0059 -15.3409 17.1654
1822 4 1 2.21601 -15.5021 16.7659
1829 4 1 5.25503 -16.0686 16.8377
1824 4 1 3.23126 -15.8219 16.7241
1825 4 1 4.4021 -15.5565 16.8745
1935 4 1 -3.09061 -20.3671 19.1803
1936 4 1 -2.15706 -19.7573 19.683
1937 4 1 -1.44645 -19.0706 20.5008
1940 4 1 -0.287802 -19.0617 19.2975
1942 4 1 -0.619028 -20.5529 19.1463
1941 4 1 0.464367 -19.9946 19.2509
1944 4 1 0.933217 -20.5517 19.2437
1943 4 1 0.161463 -19.6433 19.1781
1948 4 1 2.71252 -19.7808 19.1039
1896 4 1 -8.65838 -17.112 19.5493
1897 4 1 -8.51104 -17.9559 20.3456
1898 4 1 -8.05947 -17.0225 21.0114
1899 4 1 -7.81409 -16.8608 19.8594
2039 4 1 -6.05203 -16.7908 19.0459
1918 4 1 -5.5593 -17.5661 21.3267
2035 4 1 -4.16878 -17.1331 19.4504
2033 4 1 -4.51102 -17.8155 19.5617
2037 4 1 -4.72186 -16.5104 19.5941
1916 4 1 -5.34584 -17.396 20.903
1915 4 1 -4.71481 -16.4393 21.3089
1917 4 1 -5.16077 -18.599 21.0809
1938 4 1 -1.66571 -18.4818 19.4299
1939 4 1 -0.664537 -17.8895 19.5137
1926 4 1 -1.84372 -17.7056 20.8266
1928 4 1 -2.57464 -17.9185 18.8464
1927 4 1 -2.58689 -17.3425 19.9403
1925 4 1 -0.968061 -17.0243 21.422
1907 4 1 -6.68493 -14.5324 19.1769
1909 4 1 -6.13688 -14.9536 18.9891
1900 4 1 -8.02846 -16.1402 20.8794
1901 4 1 -6.79776 -15.8859 20.6975
1903 4 1 -6.42337 -15.9796 21.1591
1906 4 1 -7.16304 -14.6846 20.2226
1905 4 1 -7.5835 -15.1772 21.2544
1908 4 1 -6.93083 -15.5591 19.7125
1914 4 1 -5.12926 -15.3342 20.8553
1910 4 1 -4.98597 -14.6031 19.2327
1911 4 1 -3.94386 -14.5573 19.7196
1912 4 1 -4.18607 -15.5884 19.2516
1913 4 1 -5.18554 -15.0251 19.7166
1919 4 1 -5.04762 -18.1726 22.1914
1920 4 1 -3.96018 -17.86 22.2121
1921 4 1 -3.22969 -16.9629 21.7995
1924 4 1 -0.849791 -17.6284 22.4867
1923 4 1 -1.67889 -18.3451 22.951
1922 4 1 -2.37819 -17.3968 22.558
1902 4 1 -7.36642 -15.627 21.7883
1904 4 1 -7.38 -16.1326 21.9185
3165 4 1 2.43541 18.749 -11.0155
3161 4 1 2.19016 20.3304 -11.533
3163 4 1 1.38909 19.5137 -11.466
3159 4 1 2.24282 20.8061 -10.8647
3160 4 1 1.14021 20.7985 -11.2985
3237 4 1 4.83846 20.3604 -11.4078
3236 4 1 4.79894 19.2554 -11.824
3238 4 1 5.75375 20.8958 -11.8584
3235 4 1 5.71765 18.9587 -11.0797
3295 4 1 -5.80153 22.9516 -10.9903
3289 4 1 -7.09718 22.8178 -11.0204
3288 4 1 -7.64964 23.8789 -11.2027
3287 4 1 -6.4648 24.2073 -11.2238
3283 4 1 -4.46584 23.8454 -10.9006
3303 4 1 -1.83151 22.1575 -11.2273
3247 4 1 1.94108 22.627 -11.5233
3248 4 1 2.73795 23.6006 -11.7977
3250 4 1 3.66516 23.8858 -12.0356
3249 4 1 3.39678 22.7328 -12.1469
3239 4 1 5.84614 21.7377 -11.0739
3284 4 1 -5.44912 24.5378 -10.8273
3254 4 1 0.710689 26.7611 -11.0228
3252 4 1 2.1761 25.1333 -11.7354
3253 4 1 1.50755 25.9508 -10.9933
3251 4 1 3.267 24.8293 -11.5092
3174 4 1 2.52374 14.5396 -8.13444
3173 4 1 3.39946 14.3801 -8.9596
3172 4 1 4.36237 15.1295 -9.2295
3170 4 1 4.32447 15.1744 -9.5295
3169 4 1 3.41654 15.9315 -9.78894
3171 4 1 5.36735 15.7982 -9.2862
3225 4 1 4.98618 15.9192 -8.11454
3328 4 1 -5.36132 17.6438 -8.29532
3327 4 1 -4.47206 18.3646 -8.2536
3320 4 1 -2.16818 17.8103 -8.95184
3319 4 1 -1.26943 17.5133 -9.64764
3318 4 1 -0.829354 18.6076 -9.78567
3167 4 1 2.21723 17.5382 -9.04784
3168 4 1 2.34138 16.4578 -9.62938
3166 4 1 1.98122 17.8598 -10.2366
3227 4 1 5.20417 17.1501 -8.6101
3230 4 1 7.00912 18.1294 -9.33002
3232 4 1 5.91874 18.1824 -10.4172
3234 4 1 6.10427 18.1785 -10.2971
3231 4 1 5.98943 18.6969 -9.30055
3228 4 1 6.10788 17.6502 -9.15302
3229 4 1 7.08451 17.2993 -8.50277
3315 4 1 -0.380741 20.1714 -9.81404
3314 4 1 -0.654317 20.964 -8.93388
3164 4 1 1.39949 18.9291 -10.3382
3162 4 1 1.98987 19.7615 -10.4631
3316 4 1 0.454885 20.2308 -10.6987
3317 4 1 0.0892031 19.1938 -10.2118
3233 4 1 5.9919 19.2839 -10.0305
3242 4 1 5.55595 21.033 -9.44019
3123 4 1 7.01235 21.3424 -8.36
3290 4 1 -6.37929 22.4143 -10.2474
3286 4 1 -5.85907 23.9832 -10.1626
3292 4 1 -6.36482 22.2278 -10.1203
3293 4 1 -5.55671 22.0456 -9.19808
3291 4 1 -6.68231 22.8975 -9.18377
3296 4 1 -5.30394 22.4192 -10.0374
3299 4 1 -3.29521 22.3866 -10.4371
3298 4 1 -3.09456 22.2943 -9.23102
3302 4 1 -2.89016 21.9813 -10.6761
3285 4 1 -4.65846 23.9114 -10.281
3294 4 1 -5.13726 22.1473 -10.2883
3297 4 1 -4.24963 22.3804 -9.52752
3300 4 1 -2.39066 23.0196 -9.97118
3304 4 1 -1.68184 21.9502 -10.0767
3308 4 1 -1.59701 23.4198 -10.3457
3301 4 1 -1.71475 22.1353 -10.5204
3307 4 1 -0.971594 22.5635 -9.76421
3311 4 1 -0.0938461 23.7146 -10.0427
3305 4 1 -0.663313 22.3033 -9.5515
3306 4 1 -1.74494 22.178 -8.89775
3310 4 1 -1.15046 23.5168 -10.5453
3246 4 1 2.18366 23.1204 -10.4204
3312 4 1 0.509951 22.9564 -9.32918
3158 4 1 2.52912 21.7107 -10.1314
3313 4 1 0.201428 21.8012 -9.28942
3157 4 1 2.16408 22.1781 -9.04035
3244 4 1 4.40107 22.9263 -9.88831
3245 4 1 3.46346 23.2731 -10.5287
3243 4 1 4.71549 21.8428 -9.46846
3240 4 1 4.69195 22.0446 -10.6177
3241 4 1 4.71517 21.9184 -9.47606
3282 4 1 -4.07922 24.7289 -10.1665
3280 4 1 -4.07381 24.9954 -9.26937
3279 4 1 -4.6162 24.4947 -8.25944
3278 4 1 -5.13214 25.4052 -8.87421
3276 4 1 -3.77789 26.6119 -8.67073
3281 4 1 -4.44309 25.8914 -10.0084
3275 4 1 -4.44035 26.9229 -9.61393
3274 4 1 -3.98286 26.7077 -8.54597
3272 4 1 -3.43469 24.827 -8.17451
3277 4 1 -4.98338 26.5161 -8.55637
3309 4 1 -1.25852 24.5058 -9.84289
3271 4 1 -2.57075 25.6138 -8.50772
3257 4 1 -0.189208 25.7481 -9.68663
3269 4 1 -1.51753 25.8061 -9.77759
3270 4 1 -1.98868 24.8658 -9.17248
3268 4 1 -2.63587 25.9236 -10.0904
3267 4 1 -2.24538 26.5254 -9.10621
3264 4 1 -1.78768 26.2972 -8.35421
3255 4 1 1.46418 25.9921 -10.558
3256 4 1 0.957682 25.7159 -9.47836
3258 4 1 0.469089 26.2307 -8.77657
3259 4 1 1.44562 26.297 -8.09918
3032 4 1 4.97462 26.7452 -9.19962
3031 4 1 3.9128 26.2346 -9.06672
3030 4 1 4.58827 26.2694 -8.15421
3266 4 1 -1.52759 27.3894 -9.68059
3265 4 1 -2.52308 27.0514 -9.01862
3033 4 1 4.14844 27.0434 -8.32328
3366 4 1 -5.34577 13.1631 -7.38351
3363 4 1 -4.42037 12.8623 -7.31683
3362 4 1 -3.23111 12.7708 -7.08253
3364 4 1 -4.10596 11.9319 -6.52054
3365 4 1 -4.36282 13.1624 -6.60372
3367 4 1 -5.66142 13.5806 -6.27976
3349 4 1 -7.00953 15.4317 -5.93416
3350 4 1 -5.94421 15.2703 -6.36046
3361 4 1 -3.61577 13.8936 -6.94206
3360 4 1 -3.58522 14.8919 -6.28233
3175 4 1 2.45643 15.6068 -7.52279
3178 4 1 1.20278 15.7088 -6.40217
3179 4 1 2.38036 15.8854 -6.22135
3224 4 1 4.88509 16.1003 -6.99515
3221 4 1 3.83021 14.1188 -5.9238
3223 4 1 3.66786 15.7812 -7.03895
3222 4 1 4.16355 15.2831 -6.08006
3337 4 1 -8.30372 17.5859 -7.34337
3339 4 1 -7.69827 16.9132 -5.90183
3336 4 1 -7.43367 17.7969 -6.58376
3338 4 1 -7.20976 17.2686 -6.98383
3335 4 1 -6.30337 17.9302 -6.54248
3329 4 1 -5.5511 18.256 -7.27036
3325 4 1 -4.00185 18.4456 -7.43029
3332 4 1 -3.89076 17.4731 -6.33354
3334 4 1 -5.31003 17.3724 -6.15512
3331 4 1 -3.56305 18.6636 -6.24787
3330 4 1 -4.57326 18.1514 -6.52561
3321 4 1 -2.83879 17.7443 -7.95324
3322 4 1 -2.70997 18.3249 -6.98261
3183 4 1 -0.269351 16.2828 -6.39872
3184 4 1 -1.2992 16.6917 -5.9363
3180 4 1 1.58069 16.8133 -6.61786
3177 4 1 2.08638 16.5033 -6.51044
3182 4 1 0.289842 17.1868 -6.84587
3181 4 1 1.19265 17.813 -7.06979
3176 4 1 2.84541 16.6706 -7.42072
3134 4 1 4.28676 16.7185 -5.44612
3226 4 1 5.66221 16.7213 -7.55494
3130 4 1 5.76741 18.6166 -5.43785
3129 4 1 5.93799 18.2153 -6.59472
3326 4 1 -4.82153 19.3284 -7.62809
3324 4 1 -3.34237 19.4185 -7.03362
3323 4 1 -2.28808 19.2654 -7.52851
3155 4 1 2.04058 20.8544 -7.31966
3151 4 1 0.0632035 19.3055 -5.86318
3153 4 1 1.9413 19.2442 -6.02229
3152 4 1 1.05571 19.8982 -5.44422
3154 4 1 1.32086 20.2652 -6.53738
3150 4 1 1.18075 18.8733 -5.62685
3127 4 1 5.05434 19.4055 -6.04603
3128 4 1 5.91515 19.3723 -6.77892
3126 4 1 5.63824 20.3823 -6.29426
3125 4 1 6.73628 20.1345 -6.80224
3124 4 1 6.31333 20.5267 -7.90946
3120 4 1 6.4637 21.4967 -5.48549
3113 4 1 8.25184 19.9663 -5.58926
3156 4 1 2.00396 21.9608 -7.84237
3043 4 1 2.47762 23.8483 -5.77382
3122 4 1 6.80432 22.2021 -7.52447
3121 4 1 6.29557 21.6724 -6.54163
3273 4 1 -3.20653 26.0018 -7.81679
3263 4 1 -1.03439 26.7675 -7.48308
3045 4 1 2.19217 25.4898 -6.49486
3029 4 1 4.73612 25.7878 -7.10149
3039 4 1 5.13017 26.6131 -6.03341
3044 4 1 2.77016 24.4946 -6.77007
3046 4 1 3.21984 25.521 -5.806
3038 4 1 3.91943 26.7374 -5.82672
3040 4 1 4.73409 25.5527 -5.73735
3027 4 1 6.62717 26.2636 -7.14124
3028 4 1 5.71574 25.7213 -6.52529
3021 4 1 8.03934 26.5176 -5.59748
3025 4 1 8.31097 26.1974 -7.28039
3260 4 1 0.822455 27.3348 -7.89286
3262 4 1 0.0486092 27.0501 -7.58115
3261 4 1 0.465591 27.9563 -6.91492
3037 4 1 3.65217 27.2116 -6.87594
3036 4 1 2.95717 28.1846 -6.6699
3034 4 1 4.36981 27.8684 -7.46913
3035 4 1 4.12465 28.3948 -6.44276
3024 4 1 7.73652 27.0337 -6.59772
3026 4 1 7.5024 27.0835 -6.98731
3023 4 1 7.43949 27.7743 -5.6774
3013 4 1 5.67109 28.2161 -5.57765
3370 4 1 -6.07972 12.802 -4.7798
3371 4 1 -5.17493 12.5592 -4.176
3373 4 1 -3.92993 12.9927 -4.45548
3374 4 1 -4.81552 13.3265 -3.70077
3211 4 1 2.53276 13.0779 -4.02092
3212 4 1 2.6689 13.0426 -5.21838
3214 4 1 2.6684 12.5631 -4.37213
3210 4 1 1.60354 13.2835 -3.30537
3209 4 1 1.70007 12.0918 -3.68853
3208 4 1 1.29235 12.8126 -2.87717
3215 4 1 3.36302 12.1824 -3.43002
3216 4 1 4.50459 12.337 -3.11388
3218 4 1 3.49151 13.2239 -3.32334
3383 4 1 -11.1459 14.1104 -2.9548
3379 4 1 -9.21533 14.3152 -2.86926
3381 4 1 -9.69739 14.4179 -2.82678
3368 4 1 -6.13812 14.1229 -5.35802
3377 4 1 -6.92953 14.1133 -2.89139
3378 4 1 -8.04519 14.4 -3.01395
3375 4 1 -5.89732 13.6934 -3.96644
3376 4 1 -6.23312 14.7192 -3.56417
3340 4 1 -7.57859 15.9964 -5.08223
3348 4 1 -6.21118 15.9032 -5.06406
3351 4 1 -5.38602 15.6313 -5.31729
3369 4 1 -5.25081 13.5621 -4.7332
3356 4 1 -3.86476 15.24 -4.33478
3359 4 1 -3.964 15.176 -5.12769
3372 4 1 -4.98432 13.5643 -4.69715
3355 4 1 -4.88775 15.9238 -4.07203
3353 4 1 -4.71496 15.5934 -3.98038
3358 4 1 -3.46279 16.0819 -4.67066
3357 4 1 -2.66955 15.3166 -4.20424
3189 4 1 -1.08325 14.5573 -2.7851
3188 4 1 -0.887667 15.717 -2.95656
3213 4 1 2.65401 13.7772 -4.24442
3143 4 1 1.92267 16.1233 -4.33327
3219 4 1 3.33385 14.2703 -3.7765
3220 4 1 3.89679 13.8404 -4.77671
3141 4 1 3.08016 15.1348 -2.97636
3138 4 1 4.69024 16.0251 -4.33797
3142 4 1 2.94331 15.6652 -4.10263
3139 4 1 3.89156 15.5129 -3.49219
3341 4 1 -8.10814 16.8086 -4.46592
3342 4 1 -9.15666 16.9988 -4.00305
3343 4 1 -9.47331 17.0873 -2.77711
3352 4 1 -5.39106 16.4286 -4.40174
3346 4 1 -7.04437 16.5317 -2.97934
3347 4 1 -6.73162 16.4325 -4.10192
3333 4 1 -4.47182 16.9785 -5.35877
3354 4 1 -4.11142 16.4764 -3.43462
3186 4 1 -1.99376 16.3175 -4.05782
3187 4 1 -1.04634 16.7878 -3.47702
3185 4 1 -1.61649 17.2083 -4.85176
3147 4 1 1.21936 18.1 -4.47896
3144 4 1 2.10616 16.3498 -3.14927
3146 4 1 0.722072 16.9957 -4.22702
3145 4 1 1.87046 17.2028 -3.86923
3132 4 1 5.35724 17.5932 -4.63457
3137 4 1 4.613 17.1074 -3.84044
3135 4 1 4.30261 17.6828 -4.72072
3136 4 1 4.61583 18.3204 -3.71561
3131 4 1 6.43904 17.9241 -4.60283
3133 4 1 5.39229 16.405 -5.08159
3148 4 1 1.68503 18.9141 -3.862
3149 4 1 0.812207 19.3268 -4.57524
3102 4 1 2.56272 19.9359 -3.50423
3100 4 1 2.40093 20.0249 -3.45864
3107 4 1 5.30093 20.0309 -3.27082
3103 4 1 3.22532 20.9916 -3.31632
3104 4 1 4.33841 20.786 -2.92025
3109 4 1 7.49314 20.3736 -3.36464
3112 4 1 7.31911 20.396 -5.00175
3110 4 1 7.33012 21.02 -4.4249
3108 4 1 6.43597 20.2028 -2.79133
3111 4 1 8.42226 20.4128 -4.43986
3114 4 1 8.18053 20.9971 -5.07405
3042 4 1 3.45205 24.2284 -5.09329
3119 4 1 7.00768 22.1476 -4.60797
3118 4 1 7.92962 21.9334 -3.832
3117 4 1 7.57642 22.9679 -4.40098
3115 4 1 8.59108 22.0863 -5.34165
3116 4 1 8.52097 22.3468 -4.15617
3048 4 1 2.39997 26.7152 -5.25622
3049 4 1 1.37474 26.4803 -4.81176
3047 4 1 2.53093 25.6724 -4.76865
3041 4 1 4.63508 24.4431 -5.16137
3011 4 1 5.07882 26.6639 -4.12364
3020 4 1 7.06287 26.6368 -4.90196
3019 4 1 6.03757 26.0563 -4.47488
3017 4 1 6.16373 26.2706 -3.64587
3054 4 1 -0.559703 27.9182 -3.95471
3053 4 1 -0.429218 28.7612 -4.72769
3055 4 1 -0.933912 29.0001 -4.34801
3056 4 1 -0.552196 28.5561 -3.2797
3051 4 1 0.0303497 26.9391 -3.58472
3050 4 1 0.614389 27.4087 -4.44009
3052 4 1 0.16621 27.7837 -4.52244
3010 4 1 4.62984 27.1332 -3.13786
3018 4 1 6.3604 27.2108 -4.34142
3022 4 1 8.05902 27.3743 -4.74859
3012 4 1 5.52799 27.1126 -5.16173
3016 4 1 6.71869 27.3489 -3.89317
3014 4 1 5.584 27.7685 -4.52779
3015 4 1 6.54757 27.5157 -5.11729
3199 4 1 -0.148316 9.14162 -0.295383
3197 4 1 -1.37241 10.541 -1.61595
3198 4 1 -0.736499 9.50215 -1.34577
3200 4 1 0.673299 8.29793 -0.160243
3203 4 1 0.690673 10.1679 -2.02538
3201 4 1 0.680566 9.25835 -0.82365
3202 4 1 1.15816 9.01989 -1.83089
3204 4 1 1.73251 9.52562 -2.22963
3205 4 1 2.58245 10.349 -2.31148
3387 4 1 -8.40085 13.4182 -1.90442
3394 4 1 -5.39382 12.4926 -2.15512
3395 4 1 -6.24434 12.1652 -1.50574
3392 4 1 -6.17201 12.0615 -2.06135
3393 4 1 -6.16415 13.201 -1.51471
3388 4 1 -7.49915 13.3133 -1.02716
3389 4 1 -7.25059 12.9313 -2.12047
3390 4 1 -7.78852 12.6636 -1.14122
3396 4 1 -6.03137 12.9386 -0.55047
3391 4 1 -7.04553 11.6657 -1.25612
3399 4 1 -3.87358 11.7869 -0.0871185
3195 4 1 -0.913034 12.6687 -1.06274
3196 4 1 -1.4861 11.7252 -1.5566
3194 4 1 -1.67272 12.2789 -0.317566
3193 4 1 -1.81068 13.1502 -1.05811
3207 4 1 1.88072 12.6139 -1.81398
3206 4 1 2.2987 11.5491 -2.24848
3217 4 1 3.78455 12.8899 -2.27026
3380 4 1 -9.38405 14.9937 -1.83674
3386 4 1 -8.53174 14.514 -2.04201
3382 4 1 -10.2696 13.5014 -2.33494
3385 4 1 -9.28067 13.5321 -2.23412
3384 4 1 -10.1489 14.3296 -2.24549
3345 4 1 -7.60217 15.7755 -2.25666
3192 4 1 -2.96832 13.5249 -0.909216
3190 4 1 -1.05401 14.4065 -1.6039
3191 4 1 -2.25805 14.4228 -1.32022
3140 4 1 4.13328 14.8981 -2.57218
3344 4 1 -8.55829 16.2963 -2.54151
3096 4 1 2.07142 21.2999 -0.516488
3099 4 1 2.42867 20.7386 -2.50557
3097 4 1 1.18677 21.4211 -1.29038
3098 4 1 2.32989 20.9582 -1.29664
3101 4 1 2.25452 19.0677 -2.6365
3106 4 1 4.84091 20.3781 -2.23592
3105 4 1 3.7652 20.8788 -1.82886
3095 4 1 2.58908 22.3026 -0.767642
3093 4 1 3.00316 21.9947 -0.170238
3094 4 1 3.32559 21.6667 -1.31037
3063 4 1 -1.53118 26.304 -0.538537
3064 4 1 -1.25142 25.3334 -1.15253
3065 4 1 -0.535045 24.4147 -0.719805
3067 4 1 1.6818 24.2582 -1.47935
3075 4 1 1.54693 26.4242 -1.23207
3077 4 1 1.21998 26.4453 -0.430897
3076 4 1 0.784379 25.5178 -0.949344
3068 4 1 2.01282 25.3339 -1.71848
3069 4 1 1.77438 26.356 -2.31945
3070 4 1 1.94293 25.2098 -2.09537
3066 4 1 0.631597 24.3325 -0.810256
3072 4 1 2.51473 26.6572 -1.67745
3073 4 1 2.33277 25.9649 -0.584619
3071 4 1 2.81027 25.9123 -2.49303
3008 4 1 5.05605 26.379 -1.42608
3009 4 1 5.38791 26.5587 -2.46865
3006 4 1 5.77712 26.6868 -0.184807
3005 4 1 5.97909 26.7955 -1.36991
3060 4 1 -1.78441 26.9838 -0.295118
3057 4 1 -0.404003 27.7162 -2.36482
3059 4 1 -1.71591 27.8821 -1.14607
3058 4 1 -0.62074 28.3191 -1.39278
3074 4 1 2.0755 27.1051 -0.466972
3003 4 1 5.14701 28.8175 -1.26685
3004 4 1 5.24984 27.6426 -0.897137
3002 4 1 4.87534 28.8303 -0.0713395
2996 4 1 7.739 27.0113 -0.606772
3007 4 1 5.72274 27.2907 -1.17641
3001 4 1 5.89488 28.2211 -0.446659
3444 4 1 1.48734 7.59345 2.4472
3443 4 1 1.18948 8.55502 1.84853
3442 4 1 1.78613 9.48049 1.36813
3441 4 1 2.02092 9.83493 2.47242
3397 4 1 -5.97613 12.4488 0.563415
3400 4 1 -2.75801 11.8538 0.46428
3398 4 1 -4.8445 12.1601 0.545391
3401 4 1 -1.64034 11.3986 0.177505
3404 4 1 -0.726345 13.0084 1.66999
3403 4 1 -0.379638 11.9718 1.10746
3407 4 1 -1.49559 12.8 1.67756
3406 4 1 -0.646167 12.0597 1.32153
3402 4 1 -1.34336 12.442 0.697723
3405 4 1 0.187777 12.8962 0.923745
3088 4 1 2.54203 23.8554 2.59286
3083 4 1 2.54569 23.891 1.39666
3082 4 1 1.35231 24.1001 1.04495
3092 4 1 3.48392 21.7657 0.903659
3091 4 1 3.75168 21.9143 2.11102
3061 4 1 -1.60608 26.2929 0.654334
3081 4 1 1.94006 24.986 0.407717
3078 4 1 1.73592 25.8403 0.418741
3084 4 1 3.17529 24.5188 2.15325
3079 4 1 2.77995 26.3768 0.275771
3080 4 1 3.0083 25.3739 0.934075
2993 4 1 7.78688 26.2498 1.13019
2995 4 1 7.67007 26.0338 0.0771448
2992 4 1 8.8296 25.6484 1.04567
2991 4 1 8.1185 26.6763 0.85847
2990 4 1 9.02068 26.5212 1.56097
2985 4 1 10.2003 26.3103 2.39783
2987 4 1 9.93593 26.402 1.84428
3062 4 1 -2.06218 27.2062 0.132333
2998 4 1 6.31717 27.024 0.590637
3000 4 1 6.66485 28.5999 0.503109
2997 4 1 7.41308 27.5201 0.478537
2999 4 1 7.22442 27.6367 1.06196
2994 4 1 8.09518 27.049 0.40809
2989 4 1 9.62253 27.3476 1.04291
2988 4 1 9.20409 27.2254 2.20046
2986 4 1 10.8045 27.1483 1.67227
2278 4 1 -22.5591 0.527807 4.82896
2277 4 1 -22.4801 1.64517 5.25733
2280 4 1 -23.7058 2.01482 3.74765
2279 4 1 -23.2972 0.982806 3.91537
3461 4 1 -3.33183 0.731845 3.31208
3460 4 1 -3.95017 1.6854 3.80019
3459 4 1 -2.84166 2.03343 3.5974
3464 4 1 -1.6849 0.00307237 3.23071
3457 4 1 -0.62275 2.28517 4.06571
3458 4 1 -1.76808 2.15852 4.17428
3463 4 1 -2.56508 0.735268 3.39975
2295 4 1 -24.6161 5.14496 4.8108
2293 4 1 -25.0303 5.29009 5.01487
2294 4 1 -25.1364 4.10547 4.79358
2282 4 1 -23.304 4.33097 4.13844
2281 4 1 -23.2224 3.18903 3.64636
2285 4 1 -23.2913 4.42549 4.45399
2283 4 1 -23.3663 3.99603 2.95839
2284 4 1 -23.8505 3.51131 3.99326
3456 4 1 0.284102 2.88923 4.65436
2639 4 1 7.92782 5.37285 5.25461
2296 4 1 -25.1732 6.13756 4.40043
2298 4 1 -24.6525 6.97931 4.35468
2297 4 1 -24.3797 6.21604 3.46896
2299 4 1 -23.6535 6.37867 4.50324
2301 4 1 -22.0325 5.43134 5.00946
2300 4 1 -22.8143 5.58992 4.14636
3452 4 1 1.40418 5.65279 5.05599
3445 4 1 0.840546 7.06615 3.24049
3447 4 1 0.476129 5.96 4.47385
3446 4 1 0.359818 6.00959 3.25787
3448 4 1 0.544122 7.19513 4.37519
3449 4 1 1.26901 6.57782 5.14862
3451 4 1 1.84115 6.76303 5.2011
3450 4 1 1.51123 7.42945 4.29357
2641 4 1 6.15859 6.34832 4.35742
2640 4 1 6.67557 5.58375 5.13203
2642 4 1 7.30236 6.05434 4.5679
2646 4 1 9.83352 6.09036 4.16639
2647 4 1 9.84307 6.05903 5.37904
2645 4 1 10.656 6.21948 5.07135
2644 4 1 9.54032 6.55074 5.18561
2643 4 1 8.5631 5.99146 4.75982
3440 4 1 1.40814 9.55087 3.4536
3439 4 1 2.12889 9.2785 4.44403
3437 4 1 2.54507 8.27003 4.60226
3438 4 1 1.34063 8.37215 4.77027
3436 4 1 3.52968 8.52155 4.0023
3435 4 1 3.35259 9.59947 4.58597
3432 4 1 4.08351 9.33603 5.3182
3431 4 1 5.00085 10.1885 5.33938
3430 4 1 4.79818 10.7614 4.33785
2653 4 1 8.33875 9.77509 4.88049
3409 4 1 -1.80428 12.2775 4.0052
3408 4 1 -1.61125 12.7125 2.86005
3411 4 1 -0.939922 12.2335 5.27893
3410 4 1 -1.1075 11.4512 4.42201
3429 4 1 4.00816 11.2323 5.1228
3424 4 1 3.20675 13.3004 3.79361
3425 4 1 3.85173 13.1486 4.72841
3423 4 1 2.87738 13.0302 4.99426
3426 4 1 4.38053 12.0621 4.83212
3427 4 1 5.45862 12.0399 4.41673
2513 4 1 1.3024 15.2077 4.51258
2514 4 1 2.35946 15.819 4.40889
2517 4 1 3.3558 16.0462 5.32934
2486 4 1 -3.86324 18.3464 4.09998
2485 4 1 -4.10869 18.6386 5.26591
2487 4 1 -2.86099 18.8453 3.67052
2496 4 1 -0.144587 18.5773 4.76434
2488 4 1 -2.68497 18.3085 4.75997
2497 4 1 0.845691 18.4632 4.19409
2516 4 1 2.3945 16.1854 4.60549
2512 4 1 0.923317 16.3027 4.63765
2515 4 1 3.13187 16.5342 3.73197
2493 4 1 -1.17754 19.0829 5.06141
2489 4 1 -2.12289 19.3731 5.04187
2494 4 1 0.00782056 18.8775 5.30527
2498 4 1 1.80366 19.2177 4.12994
2500 4 1 1.64365 19.8041 4.62778
2499 4 1 2.73054 20.0357 4.12413
3089 4 1 2.27623 23.0005 3.49273
3087 4 1 1.45678 23.3417 3.03239
3086 4 1 2.57853 23.6557 3.28656
3085 4 1 3.66179 23.9208 2.97047
3090 4 1 3.12612 22.505 2.8626
2980 4 1 9.52969 23.3944 5.24876
2981 4 1 10.3457 23.9398 4.59344
2979 4 1 8.9565 22.4033 4.76908
2984 4 1 10.5928 25.3865 3.11137
2982 4 1 9.94982 25.0209 4.72486
2983 4 1 10.9426 25.2941 4.22278
2288 4 1 -25.1279 2.41126 6.1288
2276 4 1 -22.8798 0.741703 5.93218
2289 4 1 -24.5476 3.36545 5.99753
2287 4 1 -24.6191 3.35004 5.49435
2290 4 1 -24.8742 4.49929 5.70843
2291 4 1 -24.3929 5.14784 6.577
2307 4 1 -24.2973 5.25072 7.79536
2286 4 1 -23.6699 4.0343 5.49325
3455 4 1 0.432695 3.14608 5.8342
3454 4 1 0.626219 4.34773 5.8531
2638 4 1 8.52811 4.43761 5.89087
2637 4 1 9.549 4.3804 6.52662
2636 4 1 9.39289 4.43926 7.7511
2634 4 1 9.58607 4.46928 7.91382
2629 4 1 12.5089 5.00528 7.23033
2625 4 1 11.6089 3.66269 7.92558
2626 4 1 10.9095 4.63897 7.87206
2292 4 1 -25.309 5.70479 6.09322
2304 4 1 -24.2993 6.18483 6.40188
2308 4 1 -25.0584 6.0421 7.42977
2305 4 1 -25.0439 6.59162 7.15138
2303 4 1 -23.2593 5.76444 6.89366
2302 4 1 -22.6358 5.88865 5.91875
2306 4 1 -23.9908 6.41785 7.72284
3453 4 1 0.642357 5.46987 5.81077
2649 4 1 9.92819 7.46236 7.04917
2648 4 1 9.39236 6.80211 6.21826
2630 4 1 12.2617 6.2379 7.17822
2632 4 1 10.8992 6.08962 7.89467
3433 4 1 4.00131 8.73828 6.39119
3434 4 1 4.15933 9.51059 5.53535
2651 4 1 8.3691 9.11064 6.5906
2652 4 1 8.16001 10.2098 5.9958
2655 4 1 9.68234 9.59248 6.36902
2650 4 1 9.32371 8.35739 6.56468
2654 4 1 8.64445 10.0854 6.01516
2659 4 1 9.65309 9.64693 7.80644
2656 4 1 10.2723 9.55979 7.5054
2657 4 1 10.8389 8.54188 7.15081
3412 4 1 -0.218491 12.3966 6.182
3417 4 1 2.54493 13.0086 7.85333
3418 4 1 2.1399 12.8593 6.72794
3419 4 1 2.37969 11.7081 6.82507
3420 4 1 2.63911 12.7375 7.43179
3421 4 1 1.9876 12.6344 6.43174
3413 4 1 0.601546 12.6556 7.06071
3414 4 1 0.872667 11.5994 7.59244
3428 4 1 4.77543 12.0237 5.45549
2850 4 1 11.925 11.6719 5.65578
2849 4 1 12.7425 11.6857 6.59299
2852 4 1 11.26 13.3305 7.05765
2851 4 1 11.5495 12.7262 6.05462
2845 4 1 15.3146 12.6791 6.0558
2846 4 1 14.2263 12.8401 6.46448
2844 4 1 14.616 11.8957 5.6287
2848 4 1 13.7145 11.5035 5.83665
2847 4 1 13.6763 12.6592 5.43932
2842 4 1 15.1431 13.0933 5.92575
2843 4 1 15.2778 12.0393 6.55938
2682 4 1 15.0839 12.942 7.54041
2839 4 1 17.9042 12.505 6.74601
2841 4 1 16.2352 12.9269 6.30747
2833 4 1 18.6988 11.8235 7.36017
2834 4 1 18.6819 12.8918 7.79296
3422 4 1 2.13202 13.6687 5.78947
2522 4 1 4.23183 14.3677 7.58805
2519 4 1 3.69802 15.7386 6.63509
2521 4 1 4.64931 13.9409 6.58689
2520 4 1 4.02829 14.7408 7.17797
2854 4 1 11.7313 14.5346 7.82487
2853 4 1 12.1541 14.0643 6.80205
2855 4 1 12.2069 13.6381 7.14071
2856 4 1 12.4368 14.6913 7.61564
2857 4 1 11.4105 15.1849 7.67925
2692 4 1 14.5526 15.3838 7.75565
2836 4 1 18.6069 13.5813 8.04361
2840 4 1 17.2874 13.4797 6.62337
2838 4 1 18.0365 13.5769 7.39623
2835 4 1 19.6384 13.5137 7.45221
2495 4 1 -1.02573 18.4807 5.62278
2505 4 1 0.61181 18.7955 7.23246
2511 4 1 1.87587 16.3925 5.42991
2510 4 1 2.60637 16.3499 6.33306
2509 4 1 2.00654 17.4589 6.56863
2506 4 1 1.33901 18.0585 6.57903
2507 4 1 0.477831 18.2495 7.48009
2508 4 1 1.44074 17.6108 7.59891
2518 4 1 3.91996 16.771 6.03851
2782 4 1 3.70928 18.1772 7.98495
2701 4 1 11.2957 17.9581 7.4066
2697 4 1 12.4514 18.6823 7.01188
2696 4 1 13.4452 17.9536 6.95031
2858 4 1 11.6792 16.3741 7.84835
2859 4 1 12.5493 17.2335 7.97973
2860 4 1 13.1357 18.3435 7.97281
2703 4 1 11.4757 18.2663 7.43651
2702 4 1 11.9685 17.7943 6.35983
2693 4 1 14.5943 16.2181 6.97445
2695 4 1 14.6234 17.6079 6.93617
2694 4 1 15.1166 16.9347 7.78896
2481 4 1 -5.84189 20.1991 6.48589
2480 4 1 -5.56945 20.5964 7.57983
2484 4 1 -3.7481 19.5467 5.9228
2483 4 1 -4.15765 20.2942 6.72953
2482 4 1 -5.09913 20.6095 7.44371
2490 4 1 -2.36433 19.795 6.15091
2492 4 1 -1.92933 19.9004 5.62206
2491 4 1 -1.32964 19.426 6.54325
2503 4 1 1.43874 20.5564 5.91173
2501 4 1 1.26372 20.423 5.53101
2502 4 1 0.436855 21.221 5.73812
2504 4 1 1.22604 19.4583 6.48473
2781 4 1 4.01486 19.1621 7.28409
2887 4 1 9.77289 21.4182 7.58699
2698 4 1 11.8535 19.4228 7.71909
2419 4 1 -3.5946 23.3204 7.06708
2416 4 1 -4.67173 24.1014 5.65172
2417 4 1 -3.66161 23.7682 6.09214
2418 4 1 -3.04021 22.7609 6.2334
2420 4 1 -2.56046 22.8312 6.9551
2776 4 1 2.07544 23.1838 7.82217
2775 4 1 3.15567 23.6444 7.74538
2773 4 1 3.96312 23.685 7.76983
2772 4 1 4.84289 24.0471 7.00805
2774 4 1 3.64404 22.7847 7.04772
2770 4 1 7.03832 24.1554 7.12892
2886 4 1 10.4592 22.3815 7.3973
2885 4 1 10.1989 22.1424 6.29444
2974 4 1 9.26555 23.8228 7.73879
2978 4 1 9.88897 22.6129 5.40125
2976 4 1 8.74858 22.0803 6.9101
2975 4 1 9.58488 22.8286 7.25508
2973 4 1 9.7507 23.5783 6.73837
2977 4 1 8.84881 22.5336 5.91549
2972 4 1 10.6993 24.2095 6.83671
2769 4 1 8.1405 23.9281 7.32614
2884 4 1 10.799 23.1832 6.17398
2882 4 1 11.8166 23.8077 7.32519
2881 4 1 11.7455 22.6642 7.59769
2879 4 1 12.7151 21.7962 7.18177
2883 4 1 11.0606 22.8014 7.27262
2878 4 1 11.5131 21.9464 7.46831
2469 4 1 -9.41567 25.22 7.07252
2466 4 1 -8.5059 26.5435 7.39699
2467 4 1 -9.387 26.2061 6.58834
2468 4 1 -10.2798 25.3726 6.28471
2462 4 1 -6.09644 26.7262 6.91046
2465 4 1 -7.79349 25.777 7.77136
2463 4 1 -6.2611 25.6066 7.34777
2415 4 1 -4.91333 24.9505 6.4684
2414 4 1 -4.83172 24.9828 7.70797
2461 4 1 -5.19856 26.2352 7.38939
2459 4 1 -3.29921 25.6307 7.30811
2458 4 1 -3.40274 26.6427 8.00147
2460 4 1 -4.15732 26.3713 6.83337
2771 4 1 5.93203 24.5168 7.22668
2766 4 1 5.98235 25.4251 7.95399
2971 4 1 10.9414 24.9543 7.66379
2268 4 1 -26.0558 0.94237 9.16316
2267 4 1 -26.0433 1.79539 10.017
2264 4 1 -25.373 1.3386 10.6584
2263 4 1 -24.8483 0.958713 9.70495
2262 4 1 -24.7997 2.13129 9.54682
2261 4 1 -24.8031 1.09516 8.8281
2270 4 1 -24.1866 0.13169 9.22909
2272 4 1 -23.422 0.0440613 8.65718
2260 4 1 -24.1419 1.53592 9.83537
2258 4 1 -22.688 2.47256 9.4772
2259 4 1 -23.527 2.02668 8.82284
2247 4 1 -20.9216 2.49518 10.6006
2246 4 1 -19.9218 1.78551 10.2662
2249 4 1 -19.6504 2.60898 10.0868
2245 4 1 -18.7191 1.48342 10.0985
2622 4 1 12.2676 2.4883 10.6102
2623 4 1 11.7081 2.63532 9.63408
2617 4 1 13.6432 1.45179 10.5566
2618 4 1 13.952 2.51611 10.2175
2257 4 3 -22.0644 3.00916 10.4021
2248 4 1 -20.357 3.49843 10.1188
2635 4 1 9.38193 3.65629 8.72152
2627 4 1 11.3528 4.01122 8.72649
2619 4 1 12.815 2.75858 10.3647
2621 4 1 12.9717 2.71003 9.56733
2620 4 1 12.2284 3.59447 9.68009
2624 4 1 11.1756 3.42682 9.02246
2628 4 1 12.0976 4.83252 8.30191
2309 4 1 -24.882 6.73513 8.32293
2310 4 1 -24.491 6.43118 9.36342
2311 4 1 -24.0068 7.47773 9.76718
2633 4 1 10.0594 5.45516 8.54984
2631 4 1 11.9555 6.63634 8.21901
2314 4 1 -25.3433 9.37172 9.82351
2315 4 1 -24.4011 9.0132 10.604
2312 4 1 -24.633 8.17349 10.5155
2313 4 1 -24.1875 9.17884 10.0388
2658 4 1 10.4171 8.8781 8.29438
2660 4 1 9.89435 8.8042 8.59323
2662 4 1 9.97867 9.28152 9.75788
2661 4 1 11.0149 9.06904 9.14266
2664 4 1 12.1845 10.0377 9.90873
2663 4 1 11.101 9.50032 10.0433
2665 4 1 11.0697 10.4472 9.88701
2666 4 1 12.2309 10.31 10.2233
2825 4 1 17.9849 9.92068 9.35042
2824 4 1 17.8299 9.02241 10.1195
2823 4 1 17.4382 10.124 10.4202
2827 4 1 19.5039 10.2587 9.91303
2826 4 1 19.1679 9.66564 9.01108
2340 4 1 -17.9365 13.3012 9.92322
3415 4 1 1.53862 11.752 8.65069
3416 4 1 1.40722 12.8762 8.33481
2524 4 1 3.98576 13.0631 9.35848
2525 4 1 4.36547 11.9857 9.585
2526 4 1 5.02147 11.0978 8.9634
2529 4 1 5.56996 11.1511 10.7395
2527 4 1 5.39411 11.7949 9.83723
2667 4 1 12.3595 11.0081 9.27116
2668 4 1 13.2387 11.0968 10.1775
2685 4 1 13.068 12.9133 9.09063
2686 4 1 12.0466 13.309 8.43839
2673 4 1 15.8707 11.3913 8.84508
2684 4 1 13.5991 12.9768 8.08115
2681 4 1 14.479 13.0482 8.56301
2683 4 1 14.6459 12.7563 8.68463
2680 4 1 14.9567 12.5038 9.52105
2678 4 1 16.0129 12.9901 8.28554
2670 4 1 13.7181 11.837 9.18423
2669 4 1 14.3646 10.9714 9.83252
2671 4 1 14.2691 10.9608 9.81335
2672 4 1 15.4266 10.823 9.77224
2817 4 1 14.092 13.2689 10.1758
2818 4 1 14.69 12.2781 10.5647
2677 4 1 17.0233 12.2749 8.5888
2822 4 1 17.7527 11.316 10.4377
2674 4 1 17.0497 11.1943 8.64327
2675 4 1 17.775 12.1309 8.31385
2676 4 1 17.5944 12.482 9.5019
2832 4 1 18.4829 11.1723 8.38843
2821 4 1 16.6974 10.9464 10.3318
2831 4 1 19.1431 11.0677 9.27415
2828 4 1 19.2285 11.2833 10.402
2830 4 1 18.9706 11.0474 10.4673
2337 4 1 -19.4393 13.6514 9.06664
2338 4 1 -18.9586 14.1286 8.16772
2336 4 1 -19.5064 14.5141 9.94823
2335 4 1 -20.3426 13.6189 9.94036
2333 4 1 -20.3546 15.0214 10.4481
2334 4 1 -19.4144 14.2392 10.3047
2339 4 1 -18.0476 14.0601 8.96308
2341 4 1 -18.0886 14.3536 10.5518
2523 4 1 4.645 13.5114 8.39044
2786 4 1 6.22472 15.6662 9.0185
2787 4 1 7.4283 15.8075 9.32199
2794 4 1 8.09344 15.1758 10.3285
2796 4 1 8.43408 15.1347 10.6621
2793 4 1 8.89956 15.2884 9.39556
2687 4 1 13.0219 13.9877 8.4134
2801 4 1 11.6941 14.0583 9.4764
2802 4 1 11.9804 14.0797 10.5728
2800 4 1 11.2851 14.3515 10.476
2679 4 1 15.4888 13.5123 9.31357
2688 4 1 13.8154 13.8246 9.24033
2689 4 1 13.9158 14.9925 9.7368
2690 4 1 14.7568 14.9647 8.95798
2691 4 1 13.8787 14.5417 8.27813
2816 4 1 14.6696 14.2944 10.0243
2815 4 1 15.7587 14.6184 10.3672
2812 4 1 15.7105 15.0881 10.0321
2837 4 1 17.958 14.547 8.16221
2813 4 1 16.8336 14.867 10.279
2814 4 1 16.4887 13.7387 10.1752
2783 4 1 4.55075 17.6437 8.5827
2906 4 1 4.60863 18.2983 10.0015
2907 4 1 5.11971 17.3978 10.608
2784 4 1 5.61654 17.3424 8.37544
2788 4 1 7.24855 16.4782 10.3498
2785 4 1 6.3962 16.7809 9.06024
2792 4 1 8.67091 16.3385 10.0557
2710 4 1 10.1986 16.5952 10.4943
2709 4 1 10.6373 16.7445 9.38262
2712 4 1 10.1809 18.3003 10.3815
2700 4 1 10.936 18.7401 8.21523
2704 4 1 11.3875 17.8033 8.5252
2705 4 1 12.1207 18.1902 9.3444
2706 4 1 10.8922 17.9819 9.5323
2708 4 1 11.2777 17.8197 9.52839
2862 4 1 14.0759 18.135 9.21784
2861 4 1 14.261 18.7359 8.26885
2863 4 1 14.2541 17.1781 9.94839
2864 4 1 15.3868 17.4246 10.0806
2360 4 1 -12.827 20.2566 10.465
2361 4 1 -13.1846 21.4392 10.5909
2375 4 1 -11.0121 21.0125 9.3882
2377 4 1 -12.149 21.2868 10.658
2479 4 1 -6.09373 20.3939 8.72245
2478 4 1 -6.97609 20.674 9.57044
2477 4 1 -6.88487 21.4683 8.66538
2426 4 1 -3.0728 20.3417 9.87067
2423 4 1 -4.29015 21.2209 8.89295
2424 4 1 -3.14993 20.8857 9.09655
2425 4 1 -4.04335 20.0695 9.23466
2427 4 1 -2.28015 21.1986 9.58298
2778 4 1 2.429 20.9852 8.23094
2779 4 1 3.63493 20.9564 8.25938
2780 4 1 4.07588 19.858 8.29809
2905 4 1 4.9984 19.4075 10.3753
2904 4 1 4.07965 20.1178 10.62
2894 4 1 7.12075 19.7866 8.60884
2891 4 1 8.03664 19.931 8.46405
2893 4 1 8.05409 19.0262 8.47952
2896 4 1 6.12004 19.4736 10.4903
2895 4 1 7.0134 19.6507 9.79707
2892 4 1 7.34678 19.5146 9.29648
2889 4 1 9.33468 21.0596 9.08451
2890 4 1 9.27155 20.0705 8.3914
2699 4 1 10.9036 19.8465 8.44928
2877 4 1 11.4628 21.1849 8.40299
2707 4 1 11.5889 18.8967 9.07573
2873 4 1 12.3315 20.5533 10.7212
2875 4 1 11.971 21.0888 8.89492
2874 4 1 11.6739 20.2313 9.70607
2364 4 1 -14.4737 22.074 10.2136
2369 4 1 -13.526 23.5053 10.3902
2366 4 1 -13.7549 23.6981 10.7414
2370 4 1 -12.9978 22.6567 9.80614
2372 4 1 -12.6717 23.8022 9.44142
2371 4 1 -13.1998 23.0277 8.64052
2373 4 1 -12.3259 22.7349 9.95853
2374 4 1 -11.5534 21.8365 10.1174
2376 4 1 -11.0699 21.7508 10.3936
2474 4 1 -7.23416 23.3576 10.3589
2476 4 1 -7.35424 21.6291 9.77201
2475 4 1 -7.45049 22.681 9.409
2473 4 1 -8.02958 23.8258 9.58983
2409 4 1 -6.19501 24.1604 10.1946
2422 4 1 -3.15515 21.7415 8.69901
2421 4 1 -2.64648 22.6406 8.14035
2448 4 1 -2.54605 23.4207 9.18241
2428 4 1 -1.67742 21.746 10.5216
2432 4 1 -0.803416 23.4051 10.4454
2431 4 1 -1.81662 22.7338 10.6684
2434 4 1 0.000918658 24.222 9.56953
2777 4 1 2.3786 22.2077 8.42941
2888 4 1 8.7583 21.5997 8.1741
2880 4 1 12.4202 22.1139 8.30541
2876 4 1 11.5802 22.1549 9.17424
2965 4 1 11.5227 23.8436 9.97906
2966 4 1 12.5929 23.5384 9.5943
2964 4 1 12.544 23.6473 10.5881
2963 4 1 13.0612 22.7076 10.2216
2962 4 1 13.6221 21.8015 10.7165
2470 4 1 -9.37346 25.554 8.20502
2472 4 1 -8.72603 24.7095 9.21151
2471 4 1 -9.65926 25.4919 9.30699
2464 4 1 -6.86591 25.3868 8.40648
2410 4 1 -5.78996 24.335 9.03405
2413 4 1 -4.87312 24.5431 8.82464
2446 4 1 -2.90782 25.1596 9.05649
2412 4 1 -3.84587 25.2255 8.49866
2450 4 1 -3.20703 25.2287 10.539
2449 4 1 -3.12023 24.2616 9.85987
2411 4 1 -4.68151 24.3511 8.49341
2452 4 1 -4.4684 26.0618 9.56016
2451 4 1 -3.22659 26.0703 9.76816
2455 4 1 -3.1982 26.3479 8.61041
2453 4 1 -3.97042 26.7104 10.3316
2454 4 1 -4.12117 26.0736 9.39904
2456 4 1 -2.08833 26.3235 8.18758
2445 4 1 -2.03806 25.8274 9.58741
2444 4 1 -2.34818 26.8203 10.0674
2447 4 1 -1.93118 24.482 9.30674
2438 4 1 -0.111319 25.0651 8.14422
2443 4 1 -1.30777 26.3686 9.65865
2441 4 1 -0.721074 26.4497 8.99597
2436 4 1 -0.172147 24.3082 9.40701
2439 4 1 -0.87944 25.9807 8.11078
2435 4 1 0.754858 24.8509 10.115
2440 4 1 0.0440014 26.7817 8.09393
2437 4 1 0.52122 25.2681 9.10515
2758 4 1 3.65597 24.7543 10.2583
2759 4 1 4.48578 25.5866 10.0221
2768 4 1 7.57774 24.3234 8.32321
2767 4 1 7.05893 25.3844 8.14479
2764 4 1 6.55274 25.3737 9.16537
2765 4 1 6.4347 26.3611 8.50257
2761 4 1 5.98075 26.1204 10.3076
2762 4 1 6.51945 26.5955 9.29826
2763 4 1 7.14559 25.8337 10.1139
2969 4 1 10.4928 24.9007 9.59918
2970 4 1 10.5904 25.5788 8.60163
2968 4 1 11.646 24.71 9.51057
2967 4 1 12.3258 24.3498 10.505
2457 4 1 -2.62554 27.4796 8.22341
2442 4 1 -0.533291 27.3702 9.8021
2266 4 1 -25.5832 1.53767 11.1311
2265 4 1 -25.2161 0.443814 11.3694
2243 4 1 -19.061 0.182357 10.9298
2251 4 1 -19.6165 2.66404 11.336
2252 4 1 -19.34 2.64016 12.5006
2253 4 1 -18.9592 1.89309 11.6134
2250 4 1 -18.6315 2.35167 10.7731
2244 4 1 -18.3786 1.15411 11.1831
2616 4 1 14.1481 0.444254 10.8752
2611 4 1 15.4719 1.37584 11.4949
2614 4 1 14.0701 0.583791 11.8998
2613 4 1 14.5809 1.67705 12.0439
2612 4 1 15.4067 2.48646 11.7323
2610 4 1 16.5884 1.39177 11.7968
2609 4 1 17.5236 2.0545 11.7725
2256 4 1 -21.8205 3.45002 11.5367
2254 4 1 -19.5895 2.89434 11.2735
2255 4 1 -20.592 3.17274 11.7716
2606 4 1 15.8099 4.41575 13.1361
2603 4 1 15.5859 4.81493 12.733
2608 4 1 17.645 3.14331 12.3554
2607 4 1 16.8298 3.71292 13.0496
2605 4 1 16.7317 4.04235 12.4402
2597 4 1 12.7703 6.03529 12.9454
2598 4 1 13.207 7.1831 12.8446
2596 4 1 12.2641 7.04904 13.3075
2602 4 1 14.7093 5.77248 12.8287
2317 4 1 -24.267 10.2751 11.5243
2321 4 1 -21.8262 9.36358 11.371
2316 4 1 -23.43 9.71612 10.922
2318 4 1 -23.0833 10.555 11.9519
2320 4 1 -21.9918 10.184 12.1942
2322 4 1 -21.5345 10.4417 11.393
2319 4 1 -22.4795 11.1554 12.8598
2325 4 1 -19.8389 11.8758 12.8305
2324 4 1 -20.5363 11.7523 11.8178
2326 4 1 -19.6329 12.7376 12.0011
2323 4 1 -21.4913 11.6795 11.0835
2528 4 1 5.17438 12.2055 10.9886
2532 4 1 5.04306 11.3244 12.8603
2531 4 1 5.34108 12.3264 12.3119
2530 4 1 6.06969 11.6902 11.6312
2533 4 1 5.69461 12.0818 13.4481
2819 4 1 15.8824 12.1957 10.842
2820 4 1 15.6601 11.0671 10.9901
2829 4 1 19.2692 11.1819 11.6508
2329 4 1 -21.9104 14.0928 12.7871
2330 4 1 -21.8362 15.3181 12.5359
2327 4 1 -20.0973 13.5165 12.8112
2332 4 1 -20.7227 15.1247 11.5407
2328 4 1 -20.8199 14.4755 12.4099
2331 4 1 -21.2912 16.0903 11.773
2342 4 1 -18.5751 14.5901 11.7181
2343 4 1 -17.8481 15.5367 11.6493
2345 4 1 -16.9551 15.2758 13.2923
2347 4 1 -17.5737 15.7749 13.1239
2344 4 1 -17.1783 14.6671 12.2507
2915 4 1 5.00498 15.9119 12.6573
2913 4 1 4.18786 15.913 12.7306
2914 4 1 4.38378 14.793 12.5177
2795 4 1 7.40353 14.5265 11.051
2798 4 1 9.56069 15.2665 11.0321
2797 4 1 8.63077 16.0402 11.3384
2799 4 1 10.7954 15.1961 11.1312
2803 4 1 12.704 14.2546 11.5356
2804 4 1 13.4475 14.9679 12.2681
2805 4 1 13.8519 15.9802 12.8621
2811 4 1 15.8071 15.8963 10.9758
2351 4 1 -18.5873 17.4805 12.4379
2348 4 1 -17.6004 17.0183 13.341
2353 4 1 -16.5331 18.1227 11.7933
2352 4 1 -17.6276 17.8095 11.7081
2350 4 1 -17.5785 17.6531 13.0221
2354 4 1 -15.6452 18.5004 10.9908
2909 4 1 5.23198 17.6978 11.7001
2910 4 1 4.42069 18.5035 11.8217
2912 4 1 3.38611 16.8435 12.7999
2911 4 1 4.03832 17.429 11.9287
2908 4 1 5.98043 18.1493 10.9247
2789 4 1 8.0401 16.968 11.0863
2738 4 1 7.20187 18.7437 12.6113
2736 4 1 6.06726 17.2498 12.9107
2737 4 1 6.10102 18.4332 12.5832
2790 4 1 8.66384 17.3799 11.9923
2791 4 1 8.37315 17.1574 10.9216
2711 4 1 10.7562 17.4945 11.0709
2713 4 1 9.71208 18.1468 11.5317
2724 4 1 9.9778 18.7945 12.962
2867 4 1 14.9772 18.5862 10.8564
2866 4 1 14.1923 18.387 11.7864
2865 4 1 14.8541 17.6182 11.1377
2810 4 1 15.9739 17.027 11.45
2809 4 1 15.7646 16.3661 12.4455
2807 4 1 14.6556 17.3076 12.4582
2808 4 1 14.7192 16.2112 11.8143
2356 4 1 -16.4449 20.3734 11.1652
2359 4 1 -13.9069 20.3411 10.9103
2362 4 1 -14.2826 21.0384 10.965
2355 4 1 -15.4988 19.6497 11.1092
2358 4 1 -14.7285 20.266 11.7064
2357 4 1 -15.8652 20.2263 12.2122
2378 4 1 -12.3989 20.3375 11.329
2379 4 1 -12.8827 20.5477 12.4029
2380 4 1 -11.8873 20.5556 13.1328
2384 4 1 -9.17384 20.923 13.1236
2395 4 1 -6.5347 20.8671 12.1196
2394 4 1 -6.26215 21.2881 13.2503
2900 4 1 2.66927 19.7716 11.6939
2903 4 1 3.13011 20.4555 11.2073
2901 4 1 3.66699 20.4544 11.4453
2898 4 1 4.8881 19.9235 12.4491
2899 4 1 3.85285 19.5727 12.0287
2752 4 1 5.18441 20.8156 13.1517
2750 4 1 4.30865 21.0729 12.589
2897 4 1 5.4796 20.042 11.3651
2739 4 1 7.05086 19.7466 12.055
2740 4 1 7.90141 20.5074 12.404
2743 4 1 6.8009 21.2477 12.2757
2742 4 1 7.38252 21.2596 11.2104
2716 4 1 9.96299 21.4133 12.2673
2714 4 1 9.49841 19.3561 11.657
2715 4 1 9.91533 20.5504 11.4402
2718 4 1 10.7322 20.0742 13.1149
2720 4 1 10.256 19.8699 13.1766
2719 4 1 9.94346 20.9471 13.1635
2721 4 1 9.37833 19.2316 12.8468
2722 4 1 9.59609 20.4468 13.1176
2872 4 1 13.286 20.1912 11.3477
2717 4 1 10.8031 20.5429 12.0065
2870 4 1 15.1144 19.7419 11.4839
2871 4 1 14.2009 20.3442 12.0186
2868 4 1 14.9049 19.6322 11.4893
2869 4 1 14.4038 20.5568 11.0784
2365 4 1 -14.1354 22.653 11.2925
2363 4 1 -13.4399 21.812 10.8364
2368 4 1 -12.8092 24.0504 11.2518
2367 4 1 -13.3873 23.1568 11.727
2381 4 1 -11.477 21.6226 12.9206
2383 4 1 -9.74389 21.8411 12.7298
2385 4 1 -9.27652 21.8616 12.4466
2399 4 1 -8.34577 21.6899 11.4147
2397 4 1 -8.20621 22.0339 11.8892
2387 4 1 -8.42712 23.042 12.9185
2398 4 1 -7.82097 22.5516 10.82
2402 4 1 -6.28002 22.9723 12.4797
2401 4 1 -6.52509 22.819 11.2802
2400 4 1 -7.14706 21.812 11.1635
2396 4 1 -7.27597 21.7324 12.6319
2393 4 1 -6.91054 22.2851 13.436
2405 4 1 -4.74721 24.1717 12.291
2404 4 1 -3.99354 23.3905 12.7659
2403 4 1 -5.07329 23.3033 12.3428
2430 4 1 -1.4615 23.2836 11.6176
2429 4 1 -1.97952 22.235 11.5408
2433 4 1 0.0848378 24.1938 10.7811
2902 4 1 3.62479 21.6083 11.2847
2757 4 1 3.6705 23.7928 10.8783
2754 4 1 4.42415 22.0811 13.2909
2755 4 1 4.21854 22.2991 12.099
2756 4 1 3.73132 23.3552 12.0121
2748 4 1 5.17121 22.7426 12.8168
2749 4 1 5.37134 21.6413 12.9486
2741 4 1 7.3288 21.5814 12.3142
2747 4 1 6.30374 22.6518 13.2955
2745 4 1 6.80232 23.0794 13.4099
2744 4 1 6.64854 21.9054 13.2877
2957 4 1 12.9172 22.7718 12.4437
2959 4 1 13.4521 21.5988 12.1608
2958 4 1 13.0278 21.959 13.3126
2956 4 1 12.8501 21.6781 12.9569
2961 4 1 14.5681 22.0134 11.3908
2960 4 1 13.4688 22.1266 11.1546
2388 4 1 -8.21745 24.2662 12.9052
2408 4 1 -5.71487 24.2324 11.2039
2407 4 1 -5.8501 25.3466 10.8924
2406 4 1 -5.80423 24.5919 11.8248
2760 4 1 5.15404 25.5783 10.9526
2580 4 1 12.3884 4.41757 16.1183
2604 4 1 16.2511 3.99634 13.4735
2592 4 1 10.6846 7.02548 15.8361
2599 4 1 13.4136 6.58855 13.9082
2594 4 1 11.8936 6.44874 14.8948
2595 4 1 11.7172 6.03632 13.7944
2593 4 1 10.866 6.02985 15.1176
2591 4 1 11.8032 6.90554 15.7009
2601 4 1 14.5346 6.58972 13.7178
2600 4 1 14.1853 6.53807 14.8217
2584 4 1 14.0301 5.52595 15.1232
2540 4 1 5.33867 10.1936 15.8395
2536 4 1 5.51493 10.5192 14.4081
2539 4 1 4.43325 10.9759 15.7396
2538 4 1 4.61962 11.9481 15.0694
2537 4 1 4.36186 11.1075 14.2631
2534 4 1 6.88628 11.8592 13.503
2535 4 1 6.22099 10.9005 13.5044
2545 4 1 7.54713 11.2598 15.978
2544 4 1 6.40579 11.4294 15.4574
2543 4 1 6.57276 12.5919 15.3962
2542 4 1 5.48935 12.3772 15.7326
2546 4 1 8.73556 11.3762 16.1071
2346 4 1 -17.5654 15.3705 14.3117
2916 4 1 4.97237 15.1675 13.6357
2919 4 1 4.9795 15.7281 14.4813
2918 4 1 5.72784 15.7032 13.5613
2921 4 1 6.34021 15.4223 14.6013
2923 4 1 6.28376 14.685 15.4384
2924 4 1 6.34301 15.7729 15.7481
2922 4 1 7.15781 14.5761 14.6791
2927 4 1 6.7126 16.09 15.4331
2925 4 1 6.35152 14.6132 16.1215
2349 4 1 -17.4613 17.9376 14.1115
2917 4 1 4.73366 16.3073 13.8434
2735 4 1 6.56278 17.3974 14.045
2734 4 1 7.35042 18.0837 14.5835
2920 4 1 5.92041 16.4666 14.2517
2929 4 1 6.45974 17.306 15.6706
2930 4 1 7.10434 16.3186 15.2872
2928 4 1 7.58649 16.944 15.6051
2933 4 1 6.26755 18.44 15.1963
2931 4 1 5.98708 16.7897 15.7254
2932 4 1 5.59719 17.524 14.7814
2733 4 1 8.07948 17.1308 14.4673
2732 4 1 9.12112 16.8454 15.0291
2729 4 1 9.39527 16.6301 15.8461
2730 4 1 9.39828 17.4508 14.9098
2731 4 1 9.80979 17.169 15.9545
2727 4 1 10.9766 17.5991 15.671
2726 4 1 10.8295 18.4098 14.8328
2806 4 1 14.3596 16.8492 13.5746
2382 4 1 -10.4435 21.1512 13.4687
2753 4 1 4.92504 21.4009 14.0896
2934 4 1 6.62603 19.2148 16.1069
2935 4 1 6.01024 20.174 15.7603
2725 4 1 10.6973 19.1223 13.8337
2723 4 1 9.11314 19.4092 13.6488
2955 4 1 12.0287 21.0741 13.5779
2951 4 1 11.1305 21.3248 14.8428
2952 4 1 11.0392 20.4181 14.0925
2954 4 1 11.8062 20.6412 14.7008
2953 4 1 11.1208 19.8256 15.1179
2386 4 1 -8.9044 22.0325 13.553
2389 4 1 -8.27877 23.8432 14.0341
2391 4 1 -6.74281 23.2195 13.8006
2390 4 1 -7.87035 22.7432 13.8426
2392 4 1 -5.76673 22.6569 13.5177
2751 4 1 4.52437 21.748 13.5934
2746 4 1 5.93167 23.2332 14.2488
2947 4 1 9.94281 21.9777 15.9366
2948 4 1 8.8308 21.5965 15.9393
2950 4 1 10.6177 22.1941 15.4041
2576 4 1 9.39716 3.27982 17.6749
2575 4 1 8.87511 2.98016 18.6259
2577 4 1 10.5175 3.04249 17.1266
2578 4 1 11.6639 2.97386 17.3039
2579 4 1 12.4986 3.20968 16.4131
2581 4 1 12.9418 4.8457 17.1574
2582 4 1 13.6548 5.13219 16.2995
2554 4 1 9.87085 7.0526 18.2676
2553 4 1 10.3614 8.00529 18.8458
2558 4 1 9.32445 5.86477 18.7623
2556 4 1 10.6579 7.08202 17.9355
2555 4 1 10.5988 7.9142 18.6755
2590 4 1 11.0725 7.01959 16.7125
2589 4 1 11.9765 6.44497 17.3834
2588 4 1 13.0398 6.45418 16.7957
2586 4 1 13.2086 6.58507 16.7001
2587 4 1 12.3655 7.39579 16.4585
2585 4 1 13.6286 5.51563 16.2194
2583 4 1 14.5543 6.01128 16.1539
2549 4 1 10.2706 9.67944 16.456
2551 4 1 9.68067 8.89939 18.3067
2548 4 1 9.35994 10.4815 16.2629
2550 4 1 9.49794 9.64544 17.3495
2541 4 1 5.75673 11.2634 16.2068
2547 4 1 9.63533 11.4667 16.9203
2926 4 1 6.4901 15.6184 16.6164
2728 4 1 10.5684 16.6219 16.2104
2937 4 1 4.45373 21.1779 17.1795
2936 4 1 4.96365 20.7458 16.1962
2941 4 1 6.28984 19.9754 18.2359
2942 4 1 7.39437 19.5178 18.197
2938 4 1 5.62788 20.934 17.1339
2940 4 1 5.44497 20.7799 18.5598
2939 4 1 6.46744 20.892 18.0291
2946 4 1 9.39008 21.2714 16.7042
2944 4 1 8.11077 20.7444 18.0606
2945 4 1 8.33073 20.7897 16.8081
2949 4 1 9.71298 22.4036 16.1626
2569 4 1 9.00233 2.64522 21.492
2568 4 1 9.995 1.98859 21.1712
2567 4 1 10.2876 1.63403 20.0781
2571 4 1 9.08058 2.70236 21.4594
2573 4 1 8.41338 3.79029 20.7297
2574 4 1 9.07524 3.41385 19.7041
2566 4 1 10.4658 2.77996 20.0158
2565 4 1 10.7337 3.53793 19.1199
2563 4 1 10.2716 3.52383 19.4668
2560 4 1 9.85698 4.54794 19.4299
2561 4 1 10.3764 4.46013 20.5
2562 4 1 10.6548 4.62195 19.2767
2564 4 1 11.1162 3.65358 20.2457
2557 4 1 10.2408 6.60784 19.0429
2559 4 1 9.89522 5.76285 19.7128
2552 4 1 10.1154 9.01664 19.4092
2943 4 1 8.33475 19.8973 18.9025
2570 4 1 8.73176 3.87941 21.5777
2572 4 1 8.51077 3.64649 21.8758
ITEM: TIMESTEP
11200000
ITEM: NUMBER OF ATOMS
1913
ITEM: BOX BOUNDS ff ff ff
-3.5000000000000000e+01 3.5000000000000000e+01
-3.5000000000000000e+01 3.5000000000000000e+01
-3.5000000000000000e+01 3.5000000000000000e+01
ITEM: ATOMS id mol type x y z
3613 4 10 -2.29285 -16.8487 -8.12913
3507 4 1 -5.49882 -10.323 -8.37415
3508 4 1 -5.91398 -9.20979 -8.48841
3612 4 10 -3.36931 -17.1395 -7.7257
3614 4 10 -3.39534 -16.9566 -7.626
3607 4 1 -2.88571 -18.0646 -5.9103
3611 4 1 -2.15025 -17.1992 -8.04318
3610 4 1 -1.03294 -16.9819 -7.63748
3609 4 1 -0.926775 -17.8654 -6.77782
3608 4 1 -1.78496 -17.5716 -6.03487
3599 4 1 -0.736659 -17.9284 -5.78799
3598 4 1 0.0848501 -17.346 -6.38763
3530 4 1 -5.21206 -15.2083 -6.35016
3529 4 1 -4.59128 -14.4472 -5.64686
3531 4 1 -5.3231 -14.5196 -5.46767
3526 4 1 -3.12252 -12.2276 -5.6489
3524 4 1 -3.01784 -12.2693 -5.60608
3525 4 1 -2.56908 -11.1885 -5.44878
3505 4 1 -5.07619 -10.2687 -6.25578
3506 4 1 -5.26022 -9.97417 -7.34258
3509 4 1 -5.30783 -8.54859 -7.63511
3504 4 1 -4.65456 -9.55043 -5.43677
3519 4 1 -0.494501 -9.07769 -6.15201
3518 4 1 -1.59669 -8.97383 -6.07915
3521 4 1 -1.5293 -10.7598 -5.92788
3517 4 1 -0.530216 -8.97622 -6.62562
3520 4 1 -0.733057 -10.1288 -6.53096
3513 4 1 -2.8775 -6.99137 -7.47899
3514 4 1 -2.83115 -7.20853 -6.28957
3510 4 1 -4.78249 -7.82887 -6.87626
3511 4 1 -3.67548 -7.61577 -7.34383
3516 4 1 -0.527449 -7.7943 -6.41907
3515 4 1 -1.69696 -7.67798 -6.60702
3512 4 1 -2.66243 -7.8916 -6.7378
3606 4 1 -3.6502 -17.4169 -5.24902
3605 4 1 -3.85875 -16.6876 -4.29781
3604 4 1 -3.65019 -17.9078 -4.26734
3603 4 1 -2.58952 -18.2231 -3.92987
3602 4 1 -1.66892 -17.8179 -3.37829
3600 4 1 -0.347497 -17.3903 -4.7486
3601 4 1 -1.19976 -18.2136 -4.39317
3597 4 1 0.100207 -17.0942 -5.26596
3593 4 1 2.0912 -16.2831 -3.73839
3533 4 1 -5.21976 -14.0722 -4.54747
3532 4 1 -4.73175 -15.1811 -4.68433
3534 4 1 -4.33876 -14.177 -3.81512
3596 4 1 0.00224429 -16.0362 -4.66433
3595 4 1 1.25755 -16.0571 -4.80798
3594 4 1 0.976712 -15.7865 -3.68827
3592 4 1 2.67206 -15.6456 -2.96388
3591 4 1 2.75594 -14.5756 -3.64948
3590 4 1 3.45059 -15.5214 -3.33178
3528 4 1 -4.63166 -13.4434 -5.05673
3535 4 1 -3.66636 -13.2678 -3.55227
3536 4 1 -3.85262 -12.0895 -3.2027
3537 4 1 -2.9906 -12.9265 -3.38538
3527 4 1 -4.1272 -12.3591 -5.16424
3538 4 1 -3.80517 -12.0082 -3.56238
3539 4 1 -3.49859 -11.151 -2.74177
3541 4 1 -3.452 -11.2272 -2.70608
3523 4 1 -1.98744 -12.2426 -5.15665
3522 4 1 -1.58766 -11.1394 -4.75878
3503 4 1 -5.55796 -9.58277 -4.67386
3502 4 1 -5.23495 -9.23133 -3.51951
3501 4 1 -4.04459 -9.38771 -3.7699
3500 4 1 -3.07742 -8.80536 -3.53149
3499 4 1 -3.73301 -8.04904 -2.89245
3498 4 1 -4.54377 -7.66244 -3.71175
3495 4 1 -4.66012 -6.47874 -3.97257
3494 4 1 -3.7535 -6.27801 -3.28632
3496 4 1 -3.7061 -7.20745 -3.8726
3497 4 1 -4.17396 -7.76485 -4.88005
3493 4 1 -2.70841 -5.64362 -3.50784
3492 4 1 -3.0855 -4.71429 -2.80748
3489 4 1 -3.48512 -4.83356 -2.95973
3481 4 1 -4.02388 -1.01375 -3.44445
3483 4 1 -3.89796 -1.44117 -2.8735
3482 4 1 -5.04566 -1.45219 -3.04709
3478 4 1 -3.41077 -0.845496 -5.05969
3484 4 1 -4.6821 -2.28051 -2.95171
3479 4 1 -3.76431 -0.997319 -3.97516
3480 4 1 -3.03606 -0.229207 -3.39348
3475 4 1 -2.74919 -1.83786 -3.46684
3477 4 1 -2.80492 -0.746502 -3.99256
3471 4 1 -1.12566 -2.40564 -3.04378
3476 4 1 -1.82359 -1.34392 -4.02111
3578 4 1 -0.807617 -17.5802 -0.538159
3577 4 1 -1.23387 -16.9476 -1.34613
3576 4 1 -0.432956 -16.9383 -0.354249
3579 4 1 -0.273271 -17.4678 -1.58723
3580 4 1 0.5845 -16.7614 -1.11552
3583 4 1 1.69525 -16.5393 -0.961718
3587 4 1 3.80513 -16.3368 -0.678828
3573 4 1 -0.261574 -15.2884 -0.689479
3570 4 1 -0.280709 -13.7464 -1.47919
3582 4 1 1.02468 -15.5884 -0.817462
3572 4 1 0.47384 -14.453 -0.5289
3584 4 1 2.53953 -15.9197 -0.311169
3571 4 1 0.578946 -14.6061 -1.72363
3585 4 1 3.44616 -15.7072 -1.06839
3586 4 1 3.90322 -15.2611 -0.0619532
3589 4 1 3.76349 -15.2032 -2.24766
3588 4 1 3.79881 -15.1946 -0.986121
3543 4 1 -2.80646 -11.2303 -0.670234
3542 4 1 -2.63253 -11.2903 -1.8368
3569 4 1 0.309347 -13.0725 -0.722734
3540 4 1 -3.70088 -10.0375 -2.6581
3544 4 1 -3.47886 -10.3599 -0.23363
3547 4 1 -2.83809 -10.2537 -1.3395
3546 4 1 -3.4151 -10.3192 -0.293734
3549 4 1 -1.97552 -10.0786 -1.30539
3552 4 1 -1.63561 -10.6652 -0.529787
3551 4 1 -0.797266 -9.83723 -0.948981
3550 4 1 -1.21262 -9.35542 -1.90824
3548 4 1 -2.62289 -9.26941 -0.817547
3490 4 1 -3.22262 -3.88475 -2.35157
3488 4 1 -3.3864 -3.90406 -2.12472
3487 4 1 -4.01661 -3.44858 -1.14631
3491 4 1 -2.09902 -4.29854 -2.24256
3473 4 1 -2.35224 -3.15299 -2.07274
3470 4 1 -0.742041 -2.92398 -2.06687
3472 4 1 -1.20445 -2.96081 -2.03919
3485 4 1 -5.67528 -2.67721 -2.35199
3486 4 1 -4.59885 -2.49222 -1.70785
3474 4 1 -2.77986 -2.03246 -2.35617
3468 4 1 -0.3304 -1.25555 -0.866165
3466 4 1 -1.57095 -0.0881379 -0.204716
3467 4 1 -0.392728 -0.202286 -0.372091
3469 4 1 0.0125676 -2.04412 -1.74345
2107 4 1 -3.99353 -18.9199 2.60568
3581 4 1 0.635941 -16.4284 0.00699468
3574 4 1 -0.311627 -14.9675 0.410992
3575 4 1 -0.845196 -15.9618 0.138244
3554 4 1 -2.82594 -10.9328 0.443466
3557 4 1 -0.813754 -11.082 2.51368
3555 4 1 -1.92359 -11.2491 1.14685
3556 4 1 -0.902819 -10.7823 1.29753
3567 4 1 0.862331 -12.9732 1.40821
3566 4 1 0.429041 -11.8588 1.60179
3565 4 1 0.120945 -10.8175 1.22776
3568 4 1 1.08471 -13.2564 0.211368
3545 4 1 -3.42628 -9.17845 0.164952
3553 4 1 -1.9299 -10.1826 0.494596
3564 4 1 0.990644 -10.085 1.58068
3563 4 1 1.66719 -10.3869 2.52313
3561 4 1 0.356514 -9.23933 2.37412
3562 4 1 0.52165 -10.3502 2.09504
1724 4 1 -4.39476 -6.22135 2.64449
1725 4 1 -3.38395 -6.92618 2.64024
1723 4 1 -4.94418 -5.57094 1.75305
1720 4 1 -6.26459 -4.35235 1.76503
1722 4 1 -4.44938 -4.77397 2.51573
1721 4 1 -5.13276 -4.749 1.56664
2029 4 1 -9.47535 -20.3029 4.77639
2105 4 1 -2.80609 -20.1454 3.73315
2106 4 1 -3.35933 -19.1108 3.60033
2102 4 1 -0.656633 -19.3379 4.53344
2103 4 1 -1.43037 -19.1044 3.55169
2104 4 1 -1.83057 -20.16 3.02058
2101 4 1 -1.00767 -20.4659 4.60981
2099 4 1 -0.685251 -20.7421 4.73182
2116 4 1 -5.66622 -17.1268 4.81642
2117 4 1 -6.33928 -16.5079 3.95832
2118 4 1 -6.95863 -17.3857 4.46948
2113 4 1 -3.0527 -16.57 4.94021
2114 4 1 -4.20085 -16.3442 5.32687
2110 4 1 -2.73117 -17.0654 4.70321
2115 4 1 -4.60835 -16.7956 4.28743
2109 4 1 -3.08546 -16.9818 3.59197
2108 4 1 -3.70818 -17.9533 3.25134
2075 4 1 -0.0996877 -16.8626 5.01093
2076 4 1 0.573572 -17.7662 5.09664
2077 4 1 1.76099 -17.7379 4.77803
2078 4 1 2.71008 -18.4964 4.69896
2168 4 1 -19.173 -15.5176 5.15525
2173 4 1 -21.3856 -13.6224 4.92554
2058 4 1 -5.47924 -13.7034 4.94715
2059 4 1 -4.4719 -13.8208 4.40492
2072 4 1 -0.221599 -13.5925 4.35741
2073 4 1 -0.364493 -14.7593 4.56455
2074 4 1 0.127764 -15.8711 4.39939
2071 4 1 0.304722 -13.6079 3.22184
2177 4 1 -21.478 -12.0242 5.3194
2178 4 1 -21.3705 -11.1031 4.6017
2183 4 1 -19.5204 -11.4905 5.01953
2192 4 1 -15.9712 -10.8423 4.9435
2060 4 1 -3.60786 -12.9927 4.4742
3558 4 1 -0.0352738 -11.2096 3.43645
2069 4 1 -0.457625 -13.4503 3.89716
2067 4 1 -1.6239 -11.6098 4.39841
2068 4 1 -1.22116 -12.6804 4.22984
2062 4 1 -1.97933 -12.6114 5.30471
2061 4 1 -2.45299 -13.4348 4.58987
2063 4 1 -0.746917 -12.4946 5.11143
2066 4 1 -0.820647 -12.3609 4.81823
2070 4 1 0.518136 -12.8561 4.02305
2181 4 1 -19.6237 -10.3968 4.2946
2182 4 1 -18.7887 -10.5636 5.16884
2193 4 1 -16.2528 -10.1697 4.0113
2194 4 1 -15.026 -10.4458 3.95441
2195 4 1 -14.8713 -9.47611 4.66219
1727 4 1 -4.02087 -8.1249 4.29966
3559 4 1 -0.903748 -10.6009 2.84569
3560 4 1 0.318954 -10.374 2.74021
1716 4 1 -7.09522 -5.54778 4.4114
1726 4 1 -3.76384 -7.21369 3.71453
1728 4 1 -4.70278 -7.535 5.11635
2259 4 1 -19.3609 -3.42452 5.35588
2256 4 1 -18.8836 -3.69388 4.77747
2255 4 1 -18.2685 -4.05586 3.79265
2253 4 1 -16.779 -3.01565 3.62713
2254 4 1 -17.1131 -4.13905 3.60927
2258 4 1 -18.5329 -4.29797 5.23483
2252 4 1 -16.3879 -3.02353 4.74144
2257 4 3 -18.3648 -4.48575 4.02671
1706 4 1 -8.31932 -2.92538 5.2233
1719 4 1 -6.2592 -3.60973 2.72374
1717 4 1 -7.57654 -4.4983 4.50992
1718 4 1 -6.97665 -4.20344 3.55654
1715 4 1 -7.97669 -5.05137 5.07595
1714 4 1 -6.90993 -4.51175 4.92637
1707 4 1 -7.32272 -3.55384 4.77652
2260 4 1 -19.8894 -2.59437 4.64457
2262 4 1 -21.5131 -1.91918 4.93022
2261 4 1 -20.479 -1.61209 4.35985
2250 4 1 -17.2681 -1.5148 5.33559
2010 4 1 -9.64734 -22.6291 7.44199
2009 4 1 -10.6696 -23.2574 7.78216
2013 4 1 -9.18034 -22.6237 7.9156
2014 4 1 -8.44475 -22.5202 6.90621
2015 4 1 -9.16065 -21.7465 7.44515
2164 4 1 -19.9106 -19.0258 5.55533
2163 4 1 -20.7845 -19.0883 6.28093
2136 4 1 -14.7156 -19.1069 7.24895
2135 4 1 -13.6344 -19.2248 6.74754
2032 4 1 -8.2718 -20.4167 6.26977
2031 4 1 -8.08418 -19.6342 5.44451
2030 4 1 -9.2606 -19.6859 5.77383
2026 4 1 -9.54061 -19.5152 7.22137
2016 4 1 -9.87269 -20.8518 7.91439
2028 4 1 -9.02302 -19.8038 5.80104
2025 4 1 -8.57883 -19.0473 7.93097
2033 4 1 -7.41772 -19.9453 6.98598
2034 4 1 -6.3404 -19.626 6.68467
2035 4 1 -6.892 -19.0645 5.83604
2100 4 1 -1.51788 -21.2693 5.42244
2094 4 1 -0.641066 -20.3278 6.9699
2098 4 1 0.258415 -20.5594 5.52379
2095 4 1 0.0235733 -19.6242 7.7463
2096 4 1 0.950742 -20.25 7.14694
2097 4 1 0.319205 -21.0603 6.61891
2092 4 1 0.774636 -19.3689 7.7502
2091 4 1 1.41889 -19.0162 6.86497
2093 4 1 0.135374 -19.4649 6.80168
2088 4 1 1.59242 -19.3214 7.09419
2087 4 1 2.00226 -20.1261 7.90831
2086 4 1 2.80366 -20.8849 7.5472
2084 4 1 3.12289 -19.4095 5.99392
2081 4 1 4.29987 -18.8505 5.5759
2085 4 1 3.41892 -20.2007 6.79758
2167 4 1 -19.8799 -16.4616 5.47073
2166 4 1 -20.1751 -17.5153 5.93442
2161 4 1 -20.67 -18.1519 8.05497
2162 4 1 -20.1053 -18.3354 6.99502
2169 4 1 -19.7806 -16.2315 5.73103
2165 4 1 -19.1667 -18.2726 6.014
2134 4 1 -13.8458 -18.139 7.2776
2133 4 1 -12.8051 -18.5322 7.74577
2129 4 1 -12.0823 -17.7609 7.71333
2128 4 1 -10.9406 -18.2737 7.72849
2127 4 1 -10.3929 -17.19 7.6511
2027 4 1 -9.31339 -18.7932 6.33027
2123 4 1 -9.369 -17.1922 7.5473
2121 4 1 -8.24661 -17.2443 6.51604
2122 4 1 -8.40466 -17.905 7.50864
2037 4 1 -5.58827 -17.9779 7.11815
2036 4 1 -5.89455 -18.5798 6.15953
2119 4 1 -7.33702 -17.2723 5.64581
2039 4 1 -6.07171 -17.4728 7.13696
2038 4 1 -6.72472 -18.5184 7.15503
2042 4 1 -5.85586 -16.9963 7.96686
2120 4 1 -7.68671 -18.2884 6.20035
2040 4 1 -5.29646 -17.1041 8.02677
2041 4 1 -5.1945 -16.593 7.00677
2112 4 1 -2.40932 -16.535 5.97418
2111 4 1 -2.67516 -17.693 5.71431
2079 4 1 2.3703 -17.8755 5.76066
2090 4 1 0.324568 -18.6083 6.98347
2089 4 1 0.910177 -18.7938 8.0002
2082 4 1 4.72488 -17.7641 5.60677
2083 4 1 3.75278 -18.4735 5.64743
2080 4 1 3.54585 -17.9217 5.60411
2172 4 1 -21.5429 -14.1557 5.97795
2171 4 1 -20.5085 -14.6003 6.43529
2170 4 1 -19.8199 -15.0306 5.58707
2155 4 1 -19.0416 -15.8424 7.96799
2154 4 1 -18.4923 -14.7464 7.79453
2149 4 1 -17.2858 -14.5256 7.89594
2049 4 1 -8.12911 -14.4019 7.43818
2057 4 1 -5.94778 -14.1647 6.01808
2051 4 1 -7.54459 -14.2786 8.01186
2048 4 1 -7.69368 -15.4427 7.29571
2053 4 1 -7.01649 -13.8419 7.53109
2046 4 1 -7.41979 -15.6893 7.54799
2055 4 1 -6.41104 -13.7886 7.2659
1760 4 1 1.01163 -14.0761 7.7385
2174 4 1 -21.7549 -13.0323 5.90548
2176 4 1 -21.638 -12.982 5.94749
2175 4 1 -21.9929 -12.0667 6.65366
2179 4 1 -20.7814 -11.3454 5.55973
2184 4 1 -19.0524 -11.7983 6.03668
2191 4 1 -16.5253 -11.1569 5.92914
2185 4 1 -18.4724 -10.8894 6.62238
2186 4 1 -18.6541 -12.0814 6.90801
2188 4 1 -16.8357 -11.5313 6.91945
2187 4 1 -17.8679 -11.351 7.54141
2189 4 1 -17.3267 -11.2595 7.95657
2190 4 1 -16.4924 -11.3326 7.10572
2056 4 1 -5.44792 -13.4173 6.70827
2050 4 1 -7.48694 -13.4408 7.24686
2064 4 1 -1.34877 -13.4169 5.64845
2065 4 1 -1.06702 -12.304 5.90841
2180 4 1 -19.806 -10.692 5.41472
2197 4 1 -14.5131 -10.2424 6.75664
2196 4 1 -14.8467 -9.64748 5.80236
2198 4 1 -14.2626 -9.43683 7.58128
2199 4 1 -14.8796 -8.69477 6.94577
1735 4 1 -3.10562 -9.15811 6.24451
1730 4 1 -5.1346 -8.10249 7.07042
1734 4 1 -2.45313 -8.20858 6.45496
1736 4 1 -1.95071 -9.09008 6.41839
1737 4 1 -2.51316 -8.97053 7.37121
2206 4 1 -16.2028 -7.14711 7.80775
2207 4 1 -17.4074 -6.91099 7.94122
2208 4 1 -18.4791 -6.64116 7.58166
2200 4 1 -14.2314 -7.80916 6.52174
2202 4 1 -14.2612 -7.89267 6.48372
2201 4 1 -14.5339 -6.71232 6.26625
2203 4 1 -15.2918 -7.56434 6.946
1710 4 1 -6.8633 -5.95763 6.35009
1729 4 1 -5.01728 -7.23514 6.30214
1731 4 1 -4.91661 -6.95629 7.38934
1732 4 1 -4.81525 -7.91751 6.80555
1733 4 1 -3.5595 -7.88251 6.75134
1705 4 1 -8.31074 -3.51368 6.33039
1711 4 1 -6.8952 -4.73966 6.48079
1712 4 1 -5.79518 -4.38268 6.55656
1713 4 1 -5.90107 -4.01673 5.39521
1709 4 1 -7.58792 -4.8968 6.38193
1708 4 1 -7.22662 -3.88225 5.83613
2263 4 1 -21.7571 -0.904862 5.42903
2266 4 1 -20.445 -1.12883 6.90598
2264 4 1 -21.1346 -1.78732 5.98763
2265 4 1 -20.1664 -1.16872 5.73562
2267 4 1 -20.375 -2.31106 7.32675
2226 4 1 -17.1378 -0.118084 6.85004
2249 4 1 -16.8711 -0.401698 5.45464
2251 4 1 -16.6632 -2.49344 5.83249
2225 4 1 -18.0573 -0.905692 6.97923
2247 4 1 -15.6461 -0.0807659 6.86973
2246 4 1 -15.7556 -0.273652 5.65114
1703 4 10 -8.52543 -2.47004 6.60107
1704 4 10 -7.93635 -2.57558 5.61426
1702 4 10 -7.89417 -1.40772 6.46065
2004 4 1 -13.4993 -21.6619 8.38971
2007 4 1 -12.4647 -22.9108 8.94137
2008 4 1 -11.4167 -22.647 8.38797
2006 4 1 -12.1969 -21.8829 8.35962
2005 4 1 -12.8442 -22.0296 9.32889
2017 4 1 -9.41382 -21.6125 8.67657
2011 4 1 -10.0034 -23.176 8.53646
2012 4 1 -8.97374 -23.6936 8.32129
2139 4 1 -16.9716 -19.0851 8.67044
2003 4 1 -14.0685 -21.0112 9.27771
2138 4 1 -16.0101 -19.6606 8.3386
2137 4 1 -14.8539 -19.795 8.2303
2002 4 1 -14.2883 -19.7285 9.20446
2001 4 1 -13.981 -20.1982 10.3096
2019 4 1 -11.35 -20.7478 8.80107
2131 4 1 -13.3008 -18.9576 8.87561
2000 4 1 -13.4457 -21.2445 10.6753
1997 4 1 -11.3781 -19.4034 10.2666
2018 4 1 -10.3858 -21.369 9.2602
2020 4 1 -10.3526 -19.9759 8.71378
2023 4 1 -10.1982 -19.4247 8.59623
2021 4 1 -9.85036 -18.9918 8.26834
2024 4 1 -9.08245 -19.8383 8.71817
2159 4 1 -20.4083 -17.3111 9.69207
2160 4 1 -21.0886 -18.0923 9.12967
2157 4 1 -19.8219 -16.9143 8.79069
2158 4 1 -19.5789 -18.1063 9.27223
2141 4 1 -16.1995 -18.1353 8.81572
2144 4 1 -17.6192 -17.3106 10.3839
2142 4 1 -17.3742 -18.2384 8.39149
2143 4 1 -17.8285 -17.5546 9.2092
2145 4 1 -18.6951 -16.8979 10.1764
2147 4 1 -17.3893 -16.1896 9.42479
2146 4 1 -17.5241 -17.2655 9.84604
2140 4 1 -17.4478 -17.965 8.60212
2132 4 1 -12.9659 -17.9121 8.72331
2130 4 1 -12.3524 -18.1565 8.81203
1996 4 1 -11.0395 -18.3496 10.7589
2126 4 1 -10.2947 -17.0504 8.80876
2022 4 1 -10.5754 -18.3021 8.98019
2124 4 1 -10.0426 -16.824 8.57021
2125 4 1 -9.38778 -17.6585 9.24402
1994 4 1 -10.1634 -17.7283 10.1494
1993 4 1 -9.11149 -18.3017 10.3703
2043 4 1 -5.48193 -18.1491 8.17084
2044 4 1 -6.10197 -17.283 8.64729
2045 4 1 -7.11487 -16.641 8.3222
1990 4 1 -8.01517 -18.1843 10.7021
1798 4 1 1.98271 -16.3669 8.60674
1794 4 1 2.00301 -16.4142 10.3431
1795 4 1 1.14091 -17.106 9.95802
1796 4 1 0.598164 -17.9055 9.22682
1797 4 1 1.04649 -17.1399 8.33655
1801 4 1 3.61195 -16.4755 8.40062
2152 4 1 -19.5387 -14.7873 9.0992
2156 4 1 -20.1413 -15.9453 8.24741
2153 4 1 -19.2139 -15.5273 8.28266
2148 4 1 -17.7076 -15.5644 8.40813
2150 4 1 -17.391 -14.1911 9.05132
2151 4 1 -18.4343 -14.4458 9.42863
2047 4 1 -8.43855 -15.2904 8.20473
1765 4 1 -0.724472 -16.0867 10.2873
1764 4 1 -0.498715 -15.019 9.98934
1762 4 1 1.19282 -14.5081 8.46552
1763 4 1 0.478441 -14.8414 9.38052
1759 4 1 1.38402 -13.844 8.90015
1756 4 1 2.01596 -13.6434 9.69821
1761 4 1 2.04614 -13.7056 8.17684
1758 4 1 2.44353 -13.7352 9.4349
1800 4 1 3.56665 -15.585 9.14997
1799 4 1 2.76745 -15.5557 8.22975
1802 4 1 4.57345 -15.7339 8.53119
1803 4 1 3.62703 -15.4307 9.26501
1804 4 1 4.2976 -14.6788 9.86463
2052 4 1 -7.59351 -13.032 8.18037
2054 4 1 -6.46634 -13.1166 8.31722
1744 4 1 -2.95322 -12.4888 8.82407
1746 4 1 -0.81381 -11.7268 8.99985
1747 4 1 -0.982648 -12.9687 9.16752
1743 4 1 -1.7439 -12.1121 8.85361
1745 4 1 -1.87894 -12.1049 9.14765
1742 4 1 -1.84922 -11.042 9.36917
1751 4 1 -0.353313 -12.3868 10.1079
1749 4 1 0.121963 -11.9478 8.43159
1748 4 1 0.182643 -13.0489 8.76645
1755 4 1 2.08528 -13.0383 10.6618
1754 4 1 1.23804 -12.9973 9.83345
1750 4 1 0.380281 -12.8261 9.19258
1752 4 1 0.208462 -11.6799 9.28558
1753 4 1 1.26231 -12.0709 9.00992
1757 4 1 3.00666 -13.2297 10.3698
1738 4 1 -2.54615 -9.34866 8.58501
1739 4 1 -2.44594 -10.3008 9.41128
1740 4 1 -2.63162 -9.13881 9.10246
1741 4 1 -2.53216 -10.2398 8.73297
2210 4 1 -18.3977 -5.38646 8.69548
2209 4 1 -17.5931 -6.15165 8.31386
2205 4 1 -15.6836 -6.33623 8.45573
2204 4 1 -15.3005 -7.33365 8.10345
2211 4 1 -17.3658 -5.1096 9.3085
2216 4 1 -17.4595 -2.89196 10.2009
2212 4 1 -16.9892 -4.12447 9.82991
2214 4 1 -17.5469 -2.75267 10.5423
2213 4 1 -18.0816 -3.85059 10.4369
2270 4 1 -19.7717 -1.78885 8.37096
2268 4 1 -19.9864 -2.33921 8.50435
2271 4 1 -19.9973 -0.936936 9.21464
2269 4 1 -20.4625 -1.72684 9.41769
2223 4 1 -18.8209 -0.479323 8.28933
2220 4 1 -18.1796 -1.39178 8.6486
2221 4 1 -18.2026 -0.23322 8.13377
2218 4 1 -17.0911 -1.2757 8.55995
2217 4 1 -17.2578 -2.37541 9.08081
2219 4 1 -17.6799 -0.667398 9.41958
1998 4 1 -11.8532 -20.2125 10.9248
1999 4 1 -12.2269 -21.334 10.8048
1885 4 1 -12.2718 -19.5733 13.0644
1884 4 1 -11.2374 -19.1221 12.5714
1881 4 1 -9.25168 -19.4095 12.911
1883 4 1 -10.305 -19.6525 13.1008
1987 4 1 -6.52786 -19.225 12.2876
1985 4 1 -5.87723 -20.7692 13.1571
1986 4 1 -6.77339 -20.0777 13.1887
1983 4 1 -5.46828 -20.6496 12.5262
1984 4 1 -4.96489 -19.9715 13.3629
1981 4 1 -4.51617 -20.8995 12.8602
1854 4 1 -2.15589 -19.2508 13.4577
1838 4 1 4.04633 -19.62 13.1745
1995 4 1 -9.90813 -18.3896 11.1151
1992 4 1 -8.96533 -18.5554 11.5757
1867 4 1 -8.63717 -16.3005 12.8486
1989 4 1 -7.57437 -18.0825 11.756
1988 4 1 -7.42555 -18.6577 12.8406
1991 4 1 -8.01808 -17.9675 11.9341
1863 4 1 -5.81722 -16.3998 13.0402
1866 4 1 -7.62893 -17.0418 12.6217
1865 4 1 -6.51426 -17.5479 12.4895
1856 4 1 -2.87851 -17.3295 12.2568
1858 4 1 -3.31386 -18.1856 10.7995
1857 4 1 -2.71998 -17.1445 11.0308
1859 4 1 -3.755 -17.7154 11.7473
1862 4 1 -4.82775 -16.3085 12.3906
1861 4 1 -4.36669 -16.2091 13.4317
1860 4 1 -4.18386 -17.1604 12.6549
1855 4 1 -2.56499 -18.4324 12.6129
1786 4 1 -0.213966 -17.1483 12.2934
1962 4 1 -1.30727 -17.8961 13.4598
1789 4 1 0.668171 -16.4955 10.9972
1788 4 1 0.231265 -17.4218 11.5726
1787 4 1 1.00668 -17.1251 12.5295
1785 4 1 0.903427 -17.0511 12.7501
1766 4 1 -1.40191 -15.2442 10.9289
1768 4 1 -1.78197 -15.8191 11.6694
1770 4 1 -1.78169 -15.5113 12.743
1767 4 1 -2.15636 -14.7203 11.7978
1769 4 1 -0.669324 -15.635 12.1289
1776 4 1 -0.165377 -14.7978 12.0517
1774 4 1 -0.735291 -15.1406 13.1301
1775 4 1 -0.670414 -14.0384 12.7668
1792 4 1 1.86236 -14.7339 11.8949
1793 4 1 1.587 -15.6679 11.1974
1791 4 1 1.467 -14.7695 10.8198
1790 4 1 1.66089 -15.832 11.1069
1777 4 1 0.862338 -15.1606 12.3011
1781 4 1 0.192682 -16.0219 12.7452
1778 4 1 0.814525 -15.6489 13.4183
1812 4 1 2.10138 -13.5811 13.4142
1807 4 1 4.04172 -14.1071 12.058
1806 4 1 4.93727 -14.0861 11.2096
1805 4 1 3.94171 -14.6619 11.0286
1808 4 1 3.39538 -14.8113 12.721
1810 4 1 3.85025 -13.2631 12.6656
1811 4 1 2.95624 -12.7176 13.077
2215 4 1 -17.3916 -3.92513 10.9295
1978 4 1 -2.74596 -21.9348 14.8802
1979 4 1 -3.90024 -21.8494 14.8393
1975 4 1 -1.41066 -21.6273 15.2424
1977 4 1 -2.59089 -23.09 14.644
1976 4 1 -1.97342 -22.6289 15.5816
1886 4 1 -12.3049 -20.1328 14.1038
1887 4 1 -11.568 -19.2206 14.2751
1888 4 1 -12.6809 -19.0693 14.471
1882 4 1 -9.49705 -19.7917 13.9955
1880 4 1 -8.50934 -19.4721 13.8151
1853 4 1 -3.2145 -19.0525 13.9374
1852 4 1 -2.9955 -20.0317 14.6807
1982 4 1 -5.35122 -21.3105 13.5834
1980 4 1 -4.66816 -21.3402 13.9963
1851 4 1 -3.33051 -18.9425 14.7079
1849 4 1 -1.12589 -19.7475 14.4135
1850 4 1 -2.14371 -19.1825 14.7961
1847 4 1 -0.575291 -19.6168 15.6485
1974 4 1 -0.711962 -20.9858 15.9254
1965 4 1 -2.12448 -19.5252 15.9212
1848 4 1 0.00527067 -19.4208 14.6753
1846 4 1 0.351084 -18.9249 16.0562
1843 4 1 1.3555 -18.9279 14.8454
1842 4 1 2.48806 -19.338 15.0016
1845 4 1 1.36385 -19.6462 15.8512
1844 4 1 2.31635 -19.5632 15.0813
1836 4 1 4.68004 -19.0951 14.9948
1841 4 1 3.19027 -19.5001 14.0432
1889 4 1 -11.6608 -18.8058 15.068
1890 4 1 -12.0532 -17.9064 14.4681
1891 4 1 -11.6246 -17.1197 13.6375
1893 4 1 -10.8962 -17.2378 15.6697
1892 4 1 -11.4764 -17.5734 14.7083
1894 4 1 -10.021 -16.4062 15.9092
1874 4 1 -8.4834 -17.536 16.0906
1873 4 1 -8.59264 -16.3034 15.8612
1877 4 1 -8.2259 -17.1844 13.6686
1871 4 1 -8.18283 -16.1897 15.538
1875 4 1 -8.07955 -18.3771 15.349
1876 4 1 -8.39443 -17.333 14.8811
1864 4 1 -6.10515 -17.4549 13.5781
1879 4 1 -7.78768 -18.6952 14.421
1878 4 1 -7.27906 -17.6759 14.1521
1929 4 1 -5.74567 -16.3582 14.817
1932 4 1 -6.42451 -18.7019 15.8676
1930 4 1 -5.86183 -17.3027 15.5363
1928 4 1 -6.54516 -16.3123 15.6576
1960 4 1 -3.37421 -17.236 13.804
1956 4 1 -3.8011 -17.9313 15.4971
1958 4 1 -3.85079 -17.0958 14.7037
1959 4 1 -2.92023 -17.8931 14.6784
1957 4 1 -4.69666 -17.1177 15.6347
1783 4 1 -0.250179 -17.063 14.4286
1963 4 1 -1.57214 -17.772 14.6146
1964 4 1 -2.05774 -18.4444 15.4857
1961 4 1 -2.52902 -18.0989 13.7386
1966 4 1 -2.53692 -18.3679 16.0982
1784 4 1 0.495978 -17.6885 13.6268
1780 4 1 0.603386 -16.2036 13.8614
1839 4 1 4.74234 -18.8098 13.7753
1837 4 1 4.67661 -18.7772 13.8145
1835 4 1 5.17004 -18.4422 15.7991
1833 4 1 3.78366 -17.7879 15.8623
1834 4 1 4.17912 -18.575 15.0743
1825 4 1 3.89043 -16.5661 14.4997
1840 4 1 3.69264 -18.4653 14.1361
1826 4 1 4.28455 -16.7292 15.5814
1868 4 1 -9.33541 -15.7564 13.7141
1869 4 1 -9.71802 -14.9554 14.5441
1872 4 1 -8.20651 -15.1056 15.8678
1895 4 1 -9.94775 -15.1237 15.981
1870 4 1 -8.90731 -15.2716 15.3386
1927 4 1 -6.14246 -15.1131 15.7137
1771 4 1 -1.86567 -15.8717 13.9385
1772 4 1 -1.19531 -15.683 14.9043
1773 4 1 -1.57121 -15.1263 13.9325
1782 4 1 -0.157832 -15.9449 13.952
1779 4 1 0.335972 -15.2072 14.3909
1819 4 1 1.07346 -14.5445 15.9744
1814 4 1 1.2104 -13.8541 14.3754
1816 4 1 1.53225 -14.0918 15.3401
1818 4 1 1.61349 -13.5463 15.8029
1809 4 1 3.4867 -14.0029 13.6666
1821 4 1 3.03733 -14.6821 16.1276
1823 4 1 3.87087 -15.0252 14.6145
1824 4 1 4.54559 -15.7774 15.1683
1822 4 1 3.81943 -15.5043 15.6837
1813 4 1 1.77903 -12.8257 14.266
1815 4 1 2.21837 -13.3753 14.7222
1817 4 1 0.81262 -13.1825 15.0171
1944 4 1 -5.39715 -21.5718 16.9829
1973 4 1 -0.717643 -21.6902 16.8596
1972 4 1 -1.1661 -21.8103 18.0426
1971 4 1 -2.20875 -22.2065 17.5525
1939 4 1 -8.11365 -20.2844 17.7184
1937 4 1 -8.82085 -19.562 17.0885
1941 4 1 -6.031 -21.047 17.5729
1940 4 1 -7.16907 -21.0479 17.8965
1934 4 1 -6.53734 -19.0049 16.7546
1942 4 1 -6.07813 -21.2573 16.4865
1938 4 1 -7.89427 -20.2271 16.5741
1969 4 1 -3.40628 -21.2319 17.054
1967 4 1 -2.89824 -19.4355 16.3666
1968 4 1 -3.30889 -20.0726 17.3052
1943 4 1 -5.00915 -20.7918 16.1655
1954 4 1 -4.50455 -19.1168 17.1595
1945 4 1 -5.05984 -20.6188 17.6248
1946 4 1 -4.19015 -20.9733 18.3209
1947 4 1 -3.85985 -19.8864 18.1813
1953 4 1 -5.30948 -19.1946 18.1444
1970 4 1 -2.65251 -21.1564 17.9149
1911 4 1 -13.7659 -16.177 17.4553
1910 4 1 -13.5711 -16.3243 18.6664
1901 4 1 -11.4647 -16.7438 17.3565
1912 4 1 -12.7768 -16.8183 17.5683
1913 4 1 -12.1633 -17.7516 17.9824
1914 4 1 -11.4352 -18.3759 18.5917
1936 4 1 -8.63711 -18.473 16.698
1916 4 1 -9.73596 -17.6642 18.1404
1920 4 1 -8.75995 -17.6078 18.0004
1899 4 1 -10.2177 -16.7683 17.3405
1915 4 1 -10.673 -17.5053 18.7323
1917 4 1 -9.87182 -17.7594 16.8855
1918 4 1 -8.84415 -17.7399 17.574
1931 4 1 -6.71619 -17.6814 16.3602
1935 4 1 -7.53058 -18.2709 17.0198
1933 4 1 -7.21397 -17.9977 16.5322
1921 4 1 -7.89316 -16.76 17.9484
1919 4 1 -7.94917 -18.4157 17.8986
1955 4 1 -3.56207 -18.633 16.5176
1830 4 1 4.24671 -17.1849 16.9022
1832 4 1 3.18692 -18.7941 16.1942
1831 4 1 3.2321 -17.6987 16.618
1829 4 1 4.77973 -16.3386 17.5183
1827 4 1 3.44673 -16.5861 16.4736
1907 4 1 -13.5898 -14.518 18.2221
1903 4 1 -11.5582 -14.8287 16.8742
1900 4 1 -10.8253 -15.7729 17.5473
1906 4 1 -13.4251 -15.1068 17.22
1904 4 1 -12.1975 -15.8467 16.9371
1905 4 1 -12.64 -14.875 16.2982
1902 4 1 -12.2638 -15.8016 17.0647
1896 4 1 -9.98289 -14.1046 16.6509
1898 4 1 -9.288 -16.0663 17.59
1897 4 1 -9.97599 -15.2516 17.1004
1922 4 1 -7.42612 -15.9098 18.6442
1924 4 1 -5.40461 -14.8359 18.1666
1923 4 1 -6.44201 -15.2011 18.7265
1925 4 1 -6.14095 -15.4778 17.4025
1926 4 1 -6.80754 -14.6815 16.6253
1820 4 1 2.06931 -14.0736 16.4566
1828 4 1 4.46066 -15.8904 16.4868
1949 4 1 -5.63715 -20.1005 18.997
1950 4 1 -5.22719 -19.0124 18.8507
1948 4 1 -4.47167 -20.1469 19.1752
1951 4 1 -6.10944 -18.2196 19.0271
1952 4 1 -4.9958 -18.7078 19.1327
1909 4 1 -13.8522 -16.0145 19.7755
1908 4 1 -14.1159 -15.0965 19.1782
3273 4 1 -2.73878 21.0144 -15.9958
3275 4 1 -4.12154 20.7619 -14.2364
3274 4 1 -3.53256 20.6253 -15.2699
3290 4 1 -8.28816 23.3025 -13.7825
3289 4 1 -7.35124 23.3059 -14.4973
3288 4 1 -6.46197 24.0588 -14.2625
3287 4 1 -6.20179 22.8861 -14.0012
3276 4 1 -3.53883 21.694 -13.8424
3278 4 1 -3.28256 22.2573 -14.1236
3279 4 1 -2.89412 22.4633 -15.2357
3281 4 1 -3.13179 23.8118 -13.7685
3283 4 1 -4.7003 22.6783 -13.5941
3284 4 1 -5.36879 21.9935 -14.2342
3282 4 1 -3.84937 23.0529 -14.4222
3271 4 1 -1.83445 22.8831 -15.2967
3272 4 1 -1.8041 21.5997 -15.4705
3270 4 1 -1.04218 23.6641 -14.9415
3280 4 1 -2.60615 23.4465 -14.6722
3269 4 1 -0.749244 24.5767 -15.6429
3267 4 1 -0.512011 25.5286 -14.2521
3266 4 1 -0.000814007 24.4338 -14.6013
3268 4 1 0.0739368 25.2706 -15.2102
3263 4 1 1.36836 24.8657 -13.6411
3265 4 1 1.07784 24.8678 -14.2602
3242 4 1 3.0642 20.0275 -12.0708
3243 4 1 3.66066 20.7876 -11.3551
3241 4 1 2.83852 20.7681 -11.0502
3291 4 1 -8.75492 22.5539 -13.0447
3292 4 1 -8.593 23.4232 -12.1768
3285 4 1 -5.56989 22.5428 -13.1565
3286 4 1 -6.43449 23.4019 -12.9721
3306 4 1 -5.52382 23.6009 -12.2279
3277 4 1 -2.54074 22.0166 -13.217
3264 4 1 0.471257 24.083 -13.4467
3261 4 1 0.945869 24.0084 -11.6942
3245 4 1 4.79016 21.8698 -11.4614
3244 4 1 3.56418 21.9085 -11.6317
3247 4 1 4.25065 23.6474 -11.3311
3246 4 1 4.43365 22.8154 -12.2014
3294 4 1 -8.61344 25.3144 -10.9513
3293 4 1 -8.29441 24.302 -11.5035
3305 4 1 -5.76362 24.7284 -12.4312
3303 4 1 -6.38204 25.494 -11.5582
3307 4 1 -6.24592 24.3596 -11.579
3302 4 1 -7.19088 26.2575 -11.0471
3304 4 1 -5.16163 25.3018 -11.6109
3257 4 1 -0.90405 26.0561 -11.1548
3262 4 1 1.20586 25.0064 -12.3856
3259 4 1 0.527243 25.1879 -12.4559
3260 4 1 1.65422 24.8955 -12.2305
3258 4 1 0.0756809 26.2359 -11.8428
3253 4 1 2.27218 25.8888 -11.4713
3252 4 1 1.37229 26.1411 -10.8791
3380 4 1 -6.35992 14.7072 -9.13916
3382 4 1 -6.0645 16.1277 -8.25126
3373 4 1 -4.0786 14.526 -8.29278
3379 4 1 -5.30157 14.8243 -8.63525
3378 4 1 -4.9064 15.7776 -9.19121
3335 4 1 -1.37219 15.1191 -8.69324
3336 4 1 -1.44636 13.9622 -8.34646
3334 4 1 -0.715809 15.8505 -9.38176
3333 4 1 -1.50064 15.6397 -8.51205
3384 4 1 -6.02614 16.3968 -8.31429
3332 4 1 -0.761958 16.5379 -8.83448
3240 4 1 3.70209 20.0277 -10.5165
3238 4 1 4.2139 20.4207 -8.20581
3239 4 1 4.20002 20.281 -9.41778
3236 4 1 4.82363 20.0813 -8.95322
3237 4 1 4.61357 21.2688 -8.93492
3234 4 1 4.94361 19.006 -8.45706
3233 4 1 3.74041 18.9482 -8.15128
3297 4 1 -8.11868 24.2064 -9.33227
3310 4 1 -5.66771 24.0397 -9.56217
3314 4 1 -3.33485 22.8228 -10.1688
3315 4 1 -2.76682 23.5387 -9.39853
3313 4 1 -3.18494 23.6777 -9.40954
3312 4 1 -3.83501 23.621 -10.3414
3318 4 1 -1.07465 23.4488 -8.56251
3316 4 1 -1.83755 23.4848 -10.2325
3317 4 1 -2.05486 23.168 -9.03407
3321 4 1 -0.945454 23.4178 -8.15754
3249 4 1 2.91823 24.0307 -10.5733
3248 4 1 4.1232 24.1628 -10.2948
3295 4 1 -8.72786 25.1464 -9.83434
3296 4 1 -8.07048 25.3944 -8.90815
3301 4 1 -7.88775 26.1401 -10.0025
3308 4 1 -5.64775 24.3228 -10.5668
3298 4 1 -7.69161 25.1422 -9.7934
3299 4 1 -7.57146 25.8582 -8.79946
3300 4 1 -7.26469 26.8278 -9.33356
3309 4 1 -5.25769 25.0696 -9.73068
3311 4 1 -4.44857 24.2522 -9.49683
3250 4 1 2.68235 25.2229 -10.4892
3256 4 1 0.080881 26.1096 -10.5039
3255 4 1 0.938419 26.1673 -9.63644
3254 4 1 1.53001 25.7145 -10.5402
3251 4 1 1.63916 25.5528 -9.88606
3359 4 1 -3.30821 9.67469 -5.83192
3355 4 1 -1.4561 9.35146 -5.45551
3369 4 1 -4.89124 12.6684 -6.33746
3368 4 1 -4.60025 11.9179 -5.40382
3346 4 1 0.0844759 11.1229 -6.14121
3344 4 1 0.199813 12.9636 -6.79956
3345 4 1 0.120407 12.2555 -5.82147
3381 4 1 -6.55337 15.0459 -7.90919
3370 4 1 -5.11457 13.7849 -5.76651
3371 4 1 -4.87517 14.0589 -6.8433
3372 4 1 -4.12824 13.5425 -7.6165
3377 4 1 -4.80032 15.9238 -7.98938
3376 4 1 -4.14132 15.9576 -7.03796
3374 4 1 -3.27469 14.6657 -7.30361
3375 4 1 -3.08843 15.5089 -6.56947
3390 4 1 -4.48922 15.3508 -5.82983
3338 4 1 -1.20375 13.9393 -6.16894
3339 4 1 -0.188767 14.1107 -5.48678
3341 4 1 -0.203364 15.6508 -6.00796
3337 4 1 -1.85311 13.6704 -7.17157
3340 4 1 0.123116 14.6095 -6.47814
3343 4 1 0.603268 14.007 -6.5917
3342 4 1 0.249191 15.0859 -7.00749
3383 4 1 -7.0615 16.5727 -7.79378
3385 4 1 -5.43356 16.4679 -7.21787
3386 4 1 -5.66402 17.4014 -6.45829
3387 4 1 -6.25224 16.4525 -6.38147
3388 4 1 -5.28064 16.9688 -6.00073
3389 4 1 -4.19291 16.4755 -5.97788
3330 4 1 -0.841082 17.8286 -7.17165
3331 4 1 -0.570893 16.9488 -7.80308
3145 4 1 2.52784 18.457 -5.42364
3231 4 1 3.22655 18.411 -7.33219
3223 4 1 5.97204 18.654 -5.72668
3329 4 1 -0.371349 18.9065 -7.40266
3328 4 1 -0.79222 19.44 -6.4492
3325 4 1 -1.71229 21.1536 -6.73835
3326 4 1 -1.05083 21.5201 -5.75084
3327 4 1 -0.475961 20.566 -6.06092
3232 4 1 2.65308 19.2982 -7.79331
3144 4 1 2.6764 19.289 -6.32714
3229 4 1 3.99987 19.9818 -6.20904
3225 4 1 5.15209 18.8574 -6.27707
3230 4 1 3.49961 19.5132 -7.25696
3228 4 1 4.88726 19.7888 -6.97921
3141 4 1 4.85753 21.5232 -7.38764
3235 4 1 4.36384 19.8885 -7.84846
3140 4 1 4.16134 20.918 -6.62456
3226 4 1 4.7241 19.0784 -7.36591
3143 4 1 2.91087 20.4456 -6.5056
3136 4 1 5.14893 20.8816 -5.74075
3142 4 1 3.89975 20.8369 -7.13435
3138 4 1 4.83046 21.1734 -7.49222
3227 4 1 5.87465 19.1629 -7.04395
3224 4 1 6.15351 18.9597 -6.84552
3319 4 1 -0.373125 23.9215 -7.69292
3320 4 1 -1.44002 23.7673 -7.17164
3322 4 1 -1.14664 23.7575 -7.01562
3324 4 1 -2.45052 22.0418 -6.73284
3323 4 1 -1.83504 22.8899 -7.30977
3058 4 1 -1.60532 24.1369 -6.11452
3057 4 1 -0.717712 23.5225 -5.53089
3055 4 1 -0.614486 23.1903 -5.71641
3056 4 1 0.1497 23.9475 -6.2027
3137 4 1 4.43725 21.6742 -6.4222
3139 4 1 4.06141 21.9794 -7.13505
3063 4 1 -3.49604 26.6043 -6.50107
3061 4 1 -3.8688 25.951 -7.25403
3060 4 1 -3.3988 24.8545 -7.06176
3064 4 1 -4.18809 26.6092 -7.40389
3065 4 1 -5.24466 26.4186 -6.84759
3066 4 1 -4.53249 25.925 -5.92114
3062 4 1 -2.63602 26.0315 -7.17503
3041 4 1 -2.31357 26.411 -5.67894
3042 4 1 -1.33634 26.4851 -6.33841
3059 4 1 -2.34859 25.0306 -6.45596
3043 4 1 -0.481208 25.7204 -6.1449
3045 4 1 1.92271 26.1696 -5.80051
3048 4 1 1.84409 26.3503 -5.96426
3044 4 1 0.750181 25.7704 -5.99947
3067 4 1 -4.10024 27.051 -5.80845
3040 4 1 -2.04411 27.5463 -5.66947
3039 4 1 -0.930103 27.9237 -5.73799
3454 4 1 -2.41235 3.62182 -2.87333
3453 4 1 -2.4888 4.87135 -2.72823
3450 4 1 -1.60383 6.58274 -2.97504
3358 4 1 -3.40448 9.17084 -4.66108
3364 4 1 -3.43157 10.0943 -4.26532
3363 4 1 -3.88302 10.198 -3.07958
3361 4 1 -3.38231 8.44758 -3.90252
3362 4 1 -4.03963 9.38833 -3.8895
3360 4 1 -3.42216 8.9764 -4.90442
3357 4 1 -2.21211 9.22497 -4.63635
3356 4 1 -1.76351 8.27644 -5.09284
3354 4 1 -2.15298 9.28418 -4.40321
3353 4 1 -1.98122 10.3013 -3.8566
3446 4 1 -2.58467 9.18729 -2.95434
3365 4 1 -3.34969 11.1392 -3.89092
3366 4 1 -4.23425 11.8932 -4.19024
3367 4 1 -3.88006 12.8123 -4.946
3348 4 1 -0.283816 11.9491 -4.266
3347 4 1 -0.57855 11.0942 -5.11275
3352 4 1 -1.71578 11.3512 -3.2943
3351 4 1 -2.12046 12.0802 -4.06433
3350 4 1 -2.33149 11.2429 -3.27248
3349 4 1 -1.4064 11.6307 -3.97625
3392 4 1 -5.77557 16.0395 -5.12235
3391 4 1 -4.69279 15.7452 -4.69985
3217 4 1 5.81926 15.9373 -3.5359
3214 4 1 6.98529 16.0021 -3.83857
3212 4 1 5.40493 14.4943 -2.9748
3213 4 1 6.36094 15.1057 -3.28375
3394 4 1 -6.36463 16.437 -4.48219
3395 4 1 -5.68787 17.2739 -3.88755
3393 4 1 -5.89943 17.236 -5.1794
3397 4 1 -4.48213 17.3243 -3.53447
3396 4 1 -4.81184 16.9839 -4.58732
3398 4 1 -4.40289 16.426 -2.79143
3149 4 1 2.64805 18.4238 -3.02251
3147 4 1 0.836366 18.4073 -3.90279
3146 4 1 1.74795 18.0557 -4.54174
3222 4 1 5.3297 17.9347 -5.00052
3129 4 1 4.02934 18.2163 -3.84857
3220 4 1 5.29012 17.5814 -4.63421
3128 4 1 5.1413 18.178 -3.37833
3216 4 1 7.00415 16.3217 -3.65898
3221 4 1 6.43266 17.394 -4.97359
3218 4 1 5.97236 16.322 -4.66404
3219 4 1 6.42106 17.3486 -4.76672
3215 4 1 7.37496 16.6644 -4.74056
3083 4 1 -0.40469 21.3489 -4.46912
3085 4 1 -1.58535 20.4256 -3.72883
3086 4 1 -0.960776 21.3489 -3.40998
3084 4 1 -1.03213 20.3825 -4.83753
3089 4 1 -0.881832 19.7208 -3.31408
3148 4 1 1.71585 19.121 -3.41095
3093 4 1 2.27954 20.9213 -2.99335
3091 4 1 0.852202 20.1718 -4.08317
3094 4 1 1.15728 21.3627 -3.04122
3092 4 1 1.18489 20.2365 -2.95178
3090 4 1 0.328494 19.4603 -3.34725
3134 4 1 3.86496 20.8851 -4.15709
3132 4 1 4.27859 20.3768 -4.47764
3130 4 1 3.285 19.0023 -4.38635
3135 4 1 5.03123 21.0513 -4.53171
3131 4 1 4.43307 19.2345 -4.63476
3133 4 1 4.14568 19.9271 -3.4347
3054 4 1 -1.21063 24.1086 -5.26014
3077 4 1 -0.468207 24.1192 -4.08566
3082 4 1 -0.0105189 22.4195 -4.82323
3078 4 1 -0.664241 23.1792 -3.36593
3079 4 1 0.384385 23.7512 -3.19342
3080 4 1 0.112788 22.9645 -4.13119
3081 4 1 0.600596 23.3512 -5.10741
3095 4 1 1.25494 22.1733 -3.97878
3096 4 1 2.47417 22.4426 -3.91313
3098 4 1 3.9564 22.7859 -3.91357
3097 4 1 3.15079 23.1436 -3.16397
3100 4 1 4.11663 22.422 -4.72509
3101 4 1 4.99339 23.2882 -4.69994
3099 4 1 5.05856 23.1225 -4.46127
3068 4 1 -3.49736 26.4701 -4.94666
3072 4 1 -3.6118 25.4254 -3.62829
3070 4 1 -4.62137 24.7506 -4.47385
3069 4 1 -3.49656 25.3406 -4.70628
3071 4 1 -3.42684 25.0523 -4.70447
3073 4 1 -2.49798 25.8236 -3.42942
3053 4 1 -1.61741 25.0988 -4.53231
3052 4 1 -0.652515 25.8295 -4.3312
3076 4 1 -1.17196 24.6438 -3.31833
3051 4 1 0.0446207 24.9962 -3.91788
3049 4 1 1.6981 25.5744 -5.05079
3047 4 1 1.68943 25.7378 -4.90186
3050 4 1 0.759845 24.9175 -4.88072
3103 4 1 4.62314 24.3006 -3.51243
3102 4 1 5.47127 24.3288 -4.27048
3038 4 1 -1.21906 28.1033 -4.54405
3032 4 1 -0.0523146 28.6828 -3.58489
3037 4 1 -2.17525 28.1533 -3.79241
3035 4 1 -0.800037 28.3132 -3.04002
3036 4 1 -1.22145 28.9222 -3.91235
3031 4 1 -0.00461909 27.4797 -3.70793
3046 4 1 1.67405 26.9308 -4.94132
3034 4 1 0.420979 28.0624 -3.10345
3030 4 1 1.06004 27.1091 -3.97647
3029 4 1 1.31827 27.4803 -2.79718
3033 4 1 0.922562 28.2927 -4.15912
3464 4 1 -2.56806 1.18757 -0.326347
3465 4 1 -1.53762 0.854661 -0.893261
3461 4 1 -3.09593 3.80464 -1.35141
3462 4 1 -2.77165 3.43074 -0.290844
3460 4 1 -3.45138 2.98151 -0.52142
3459 4 1 -2.71967 3.65966 -1.23369
3455 4 1 -1.8156 4.24527 -2.03724
3458 4 1 -1.69714 3.78158 -1.84668
3456 4 1 -1.65918 4.79619 -0.919243
3457 4 1 -0.664679 4.44282 -1.40411
3452 4 1 -2.44828 5.73441 -1.83772
3451 4 1 -1.63029 6.70618 -1.78847
3449 4 1 -1.33709 7.52693 -2.13796
3448 4 1 -2.57657 7.62472 -2.03206
3442 4 1 -4.19908 9.9791 -0.97753
3447 4 1 -3.25637 8.30455 -2.6504
3445 4 1 -2.70509 9.18567 -1.84399
3441 4 1 -4.4352 8.93171 -0.440362
3443 4 1 -3.53464 10.5107 -0.122019
3444 4 1 -3.23406 9.95922 -1.13922
3176 4 1 -0.797042 12.7047 -0.231819
3204 4 1 6.64827 11.7642 -0.0293994
3207 4 1 7.539 12.4556 -0.763428
3205 4 1 7.50391 12.5787 -0.16261
3208 4 1 7.09654 13.4469 -1.34044
3210 4 1 7.02714 12.9493 -2.44795
3206 4 1 7.24102 11.3529 -0.436
3203 4 1 5.64681 11.1003 -0.282981
3400 4 1 -5.2882 15.5459 -0.681797
3401 4 1 -4.30955 16.1489 -0.882728
3171 4 1 -0.60743 15.0571 -0.748402
3174 4 1 -0.770984 14.2807 -0.972098
3170 4 1 -0.551293 16.1535 -0.506092
3172 4 1 0.0448509 14.1528 -1.28855
3173 4 1 0.0782243 14.7429 -0.266336
3164 4 1 0.215272 14.8629 -2.41393
3161 4 1 1.93245 15.015 -0.20222
3163 4 1 1.43411 14.7648 -2.50542
3162 4 1 2.02873 14.9059 -1.38665
3165 4 1 0.79149 15.9279 -2.16693
3159 4 1 3.0964 15.8003 -1.06028
3160 4 1 3.14353 14.9986 -0.148316
3209 4 1 7.5739 13.9228 -2.19516
3211 4 1 6.0653 13.6892 -2.32024
3405 4 1 -5.75768 17.8497 -1.41093
3406 4 1 -6.14784 17.9502 -0.302094
3399 4 1 -4.82763 16.291 -1.6042
3403 4 1 -4.42732 18.4027 -1.31144
3402 4 1 -4.21606 17.3895 -0.774388
3169 4 1 -0.244376 17.0872 -1.19856
3168 4 1 -0.275202 17.8381 -2.20738
3158 4 1 2.07768 16.3697 -1.00633
3167 4 1 0.824826 17.5109 -2.08474
3166 4 1 1.54149 16.6424 -2.63951
3156 4 1 2.69712 17.1129 -0.684709
3152 4 1 3.86774 17.8578 -1.12314
3153 4 1 3.30042 18.5368 -0.390379
3151 4 1 2.87975 18.5288 -1.48057
3155 4 1 3.70101 17.8144 -0.388964
3125 4 1 4.58423 18.7709 -1.23312
3404 4 1 -5.42368 19.0153 -1.0474
3088 4 1 -0.532215 20.6717 -2.6336
3087 4 1 -1.66977 21.1374 -2.4715
3150 4 1 2.67829 19.3762 -2.25449
3114 4 1 2.12831 20.9091 -1.98085
3127 4 1 4.63125 18.9049 -2.62483
3122 4 1 4.78052 19.8172 -0.510315
3123 4 1 4.88784 19.8684 -1.77366
3115 4 1 3.23933 20.8058 -2.11431
3118 4 1 5.34189 21.0283 -1.91132
3116 4 1 3.27825 20.2381 -1.07878
3117 4 1 4.18399 20.7314 -1.72029
3126 4 1 5.53061 19.1383 -1.93485
3121 4 1 5.75638 20.577 -0.660774
3124 4 1 5.74299 19.1408 -1.33626
3119 4 1 6.44061 20.9449 -1.43246
3120 4 1 5.4006 21.4772 -1.48467
3112 4 1 3.87796 21.5553 -2.58156
3104 4 1 4.16231 23.6762 -2.65227
3107 4 1 3.6784 23.0351 -1.45361
3105 4 1 4.77857 24.0154 -1.68223
3106 4 1 4.00903 23.5319 -2.53194
3110 4 1 3.1616 23.1735 -1.99404
3113 4 1 2.74749 21.7375 -2.56733
3111 4 1 2.90824 22.0263 -1.90967
3109 4 1 2.95093 23.5706 -0.88927
3108 4 1 3.96177 23.1614 -0.379783
3074 4 1 -2.43886 25.5831 -2.26471
3075 4 1 -1.1688 25.4236 -2.33344
3028 4 1 2.04756 28.2356 -2.26588
3021 4 1 4.14676 27.9956 -1.05961
3022 4 1 5.25135 27.6982 -1.34913
3024 4 1 4.83226 28.92 -2.60831
3027 4 1 2.74349 27.3031 -2.41888
3026 4 1 3.29383 28.0359 -1.63492
3025 4 1 3.65576 28.5638 -2.63936
3020 4 1 4.60525 27.3921 -0.0822808
3023 4 1 4.43993 28.5598 -1.58306
3463 4 1 -2.93297 2.27958 0.129442
2310 4 1 -23.9018 5.36038 2.5439
2311 4 1 -24.4427 6.43232 2.49132
3438 4 1 -3.92991 8.86438 1.23424
3439 4 1 -4.7483 9.43768 0.712219
3437 4 1 -2.72378 9.02276 1.04591
3440 4 1 -3.70165 9.04945 0.421286
3433 4 1 -0.547742 9.57581 1.42248
3430 4 1 -0.0334081 10.0546 1.959
3434 4 1 -1.52082 9.33981 0.899646
3435 4 1 -2.0582 8.6447 0.036371
3431 4 1 -0.439156 9.08057 2.38461
3428 4 1 -1.3726 10.3523 2.27081
3432 4 1 -0.712222 8.38565 1.36179
3436 4 1 -2.03021 9.77252 0.484267
3184 4 1 -0.28896 12.0237 0.468697
3180 4 1 -1.80169 11.5231 1.63663
3181 4 1 -0.678116 11.7615 1.82817
3186 4 1 -0.0257078 11.1203 2.21143
3185 4 1 -0.149615 10.9744 0.971873
3183 4 1 -0.679638 10.8589 0.668236
3178 4 1 -1.61192 11.3972 1.6174
3177 4 1 -1.2488 12.2174 0.789583
3179 4 1 -2.35061 11.4963 0.631629
3182 4 1 0.0777864 11.6623 1.00167
3197 4 1 4.32508 12.9228 1.46513
3196 4 1 3.21748 13.2989 1.5463
3199 4 1 3.96892 12.122 0.777349
3198 4 1 3.7507 11.9776 1.99438
3200 4 1 4.69281 11.4734 1.31577
3202 4 1 5.21067 11.9327 0.538845
3201 4 1 5.91193 11.4907 1.3594
3410 4 1 -5.79738 15.2931 1.74097
3411 4 1 -4.86262 15.1534 2.56654
3175 4 1 -0.6099 13.8278 0.185146
3409 4 1 -6.03199 16.1631 0.848766
3408 4 1 -5.94924 17.2542 0.274652
3407 4 1 -5.70825 18.356 0.730999
3157 4 1 2.14652 16.5278 0.224246
3154 4 1 4.25378 18.62 0.367677
3019 4 1 5.3466 26.7217 0.563281
3014 4 1 7.07391 26.6769 0.426333
3017 4 1 6.32782 26.7432 0.99343
3009 4 1 7.63321 24.8246 2.53101
3010 4 1 8.60643 25.3182 2.05589
3002 4 1 10.2755 26.4767 2.43521
3011 4 1 9.43193 25.9247 1.41412
3012 4 1 9.32292 26.858 0.749223
3018 4 1 5.67176 27.6904 1.21075
3016 4 1 7.33231 27.0648 1.61095
3015 4 1 7.98551 27.3806 0.720936
3003 4 1 10.1661 26.9341 1.40026
3013 4 1 8.21268 27.1084 0.47729
3004 4 1 9.68809 26.9535 2.51423
2301 4 1 -27.0083 5.30581 5.23061
2303 4 1 -25.647 5.35495 5.15503
2309 4 1 -24.4965 4.42801 3.05803
2307 4 1 -23.9793 5.37014 4.69495
2308 4 1 -24.0369 4.36279 4.17901
2302 4 1 -26.4027 5.81675 4.31134
2317 4 1 -25.6671 7.82627 4.66153
2305 4 1 -24.8917 5.63417 4.81764
2312 4 1 -23.7767 5.80842 3.19954
2313 4 1 -24.0441 6.61592 3.96934
2314 4 1 -23.7699 6.78806 2.8065
2315 4 1 -23.9079 7.58733 3.59434
2640 4 1 15.3774 7.80852 5.36592
2316 4 1 -24.7457 8.27235 4.05725
3429 4 1 -0.575427 9.68095 2.93466
3427 4 1 -2.13025 10.7427 3.10022
2643 4 1 15.5791 9.82609 5.19003
2646 4 1 14.9665 9.99156 5.22038
2825 4 1 18.9873 10.758 4.98873
3426 4 1 -2.81586 11.6073 3.47585
3425 4 1 -3.73011 11.2941 4.1478
3423 4 1 -2.95312 11.3595 5.23292
3422 4 1 -1.89799 10.8727 5.13812
3420 4 1 -0.359683 12.3209 4.83194
3188 4 1 -0.0133888 12.1873 3.56154
3421 4 1 -1.23968 11.8448 5.36092
3424 4 1 -2.65419 11.7343 4.16526
3190 4 1 1.2862 10.9841 4.20096
3191 4 1 2.41727 10.7967 4.19474
3189 4 1 0.226221 11.3535 4.41787
3187 4 1 0.11085 10.9962 3.32204
3194 4 1 3.97869 12.5953 2.84427
3192 4 1 3.45108 10.789 3.56766
3195 4 1 3.01941 13.2894 2.80329
3193 4 1 3.20228 12.0444 3.6244
2843 4 1 10.3828 13.4213 4.10816
2854 4 1 10.5118 11.1326 5.32491
2846 4 1 12.1526 12.6949 4.62836
2842 4 1 10.7827 12.3982 3.73076
2847 4 1 13.2764 12.8777 4.24757
2850 4 1 12.4652 11.7628 5.20435
2848 4 1 13.6955 11.9311 4.90461
3413 4 1 -4.25919 15.8225 3.44324
3414 4 1 -3.36409 16.0919 4.15565
3412 4 1 -3.81937 14.7817 3.05209
3415 4 1 -3.21284 15.711 5.30457
3416 4 1 -2.30375 15.065 4.80132
3417 4 1 -1.27868 14.5382 4.75471
2845 4 1 12.214 13.7266 5.28706
2844 4 1 11.4539 13.9504 4.35491
2837 4 1 12.8064 15.5115 5.33083
2841 4 1 11.2555 13.5194 3.59868
2838 4 1 11.8466 14.8271 4.98028
2840 4 1 11.9565 14.4047 3.3779
2839 4 1 11.8875 15.4407 4.01384
2835 4 1 14.5421 14.8173 5.00141
2884 4 1 12.9382 17.3392 4.02386
2883 4 1 12.8033 17.047 2.82495
2885 4 1 13.6305 17.7966 4.87259
2881 4 1 14.6176 17.3554 3.93097
2882 4 1 13.9923 17.0209 2.95079
2880 4 1 15.2233 17.1686 4.96824
2467 4 1 -4.1937 21.0056 4.44471
2468 4 1 -4.87333 20.0877 4.88525
2469 4 1 -5.03069 19.0083 4.2096
2470 4 1 -5.24354 19.8416 4.98449
2472 4 1 -4.06354 18.963 5.31296
2465 4 1 -4.57739 21.5109 4.77213
2440 4 1 -0.891697 20.6745 4.08229
2437 4 1 -2.32774 20.9923 3.6478
2438 4 1 -2.60395 21.1409 4.7861
2439 4 1 -2.04453 20.2018 4.21996
2436 4 1 -2.64975 21.214 4.72887
2899 4 1 8.72851 21.511 5.31894
2896 4 1 11.0416 21.4488 5.38274
2891 4 1 14.1567 21.3388 5.36688
2889 4 1 15.2657 19.9534 4.90867
2463 4 1 -5.26721 23.2137 5.06544
2464 4 1 -4.76587 22.5179 4.21868
2446 4 1 -2.85526 23.9998 4.12748
2442 4 1 -1.21464 21.6176 5.3612
2444 4 1 -1.53646 22.2058 4.63476
2445 4 1 -2.45895 22.9546 4.55817
2443 4 1 -0.375513 21.7523 4.56363
2441 4 1 -0.595673 21.8421 4.38219
2996 4 1 9.42 24.2201 4.49022
2997 4 1 9.21237 24.1737 3.31729
2898 4 1 9.68662 22.3529 5.33383
2897 4 1 10.9126 22.5656 5.29963
2448 4 1 -3.5923 25.6944 5.34841
2447 4 1 -3.01334 24.6946 5.14591
2449 4 1 -2.92344 24.8853 4.80188
3008 4 1 7.19296 25.4762 3.50232
3006 4 1 8.04389 26.3966 2.9364
3007 4 1 8.27286 25.1774 2.89558
2995 4 1 9.6724 25.1777 5.22244
2998 4 1 10.3262 24.533 3.47734
2999 4 1 11.2735 24.8889 3.98715
3001 4 1 10.9129 26.38 3.33921
3000 4 1 11.8492 25.8226 3.6963
3005 4 1 8.66782 27.4581 2.8259
2289 4 1 -27.409 1.44385 7.24188
2287 4 1 -27.9722 1.0089 7.36102
2291 4 1 -28.5188 2.1041 5.64375
2290 4 1 -28.0034 1.16904 6.28643
2293 4 1 -27.7065 2.23072 6.06802
2292 4 1 -28.578 1.9438 6.80173
2278 4 1 -25.2196 1.28932 7.46572
2295 4 1 -26.8968 2.49273 6.22577
2286 4 1 -26.8815 1.47681 7.33092
2275 4 1 -22.8901 0.454948 7.83888
2277 4 1 -24.1111 1.08645 7.87025
2276 4 1 -23.0912 1.65015 8.0526
2224 4 1 -18.5907 0.131727 7.28898
2228 4 1 -16.8945 1.16127 6.93105
2227 4 1 -16.4608 0.290238 7.72292
2229 4 1 -16.8246 1.747 5.96353
2234 4 1 -17.8993 2.69175 7.32021
2237 4 1 -16.3554 1.57669 8.04034
2248 4 1 -15.9569 0.25319 5.71091
2245 4 1 -14.6718 0.226874 6.1098
2244 4 1 -14.4267 1.39563 6.31681
2240 4 1 -14.4114 0.772548 7.81123
2241 4 1 -13.6798 0.942009 6.81796
2238 4 1 -16.1298 2.09654 6.95904
2239 4 1 -15.1776 1.32576 7.14511
2243 4 1 -13.2309 1.2895 5.99617
2242 4 1 -12.5087 1.29411 6.87637
2300 4 1 -27.9601 4.81575 5.4736
2299 4 1 -27.0578 4.19105 6.05181
2294 4 1 -27.7322 3.3383 6.45956
2298 4 1 -26.8415 3.97194 7.16656
2297 4 1 -25.6247 4.24131 6.92536
2296 4 1 -26.2875 3.28018 6.95016
2230 4 1 -17.1909 2.89464 6.00193
2231 4 1 -17.013 3.73141 6.89433
2232 4 1 -17.8057 3.26188 7.66235
2236 4 1 -16.2686 2.8022 7.68928
2623 4 1 12.7699 5.04013 7.97233
2621 4 1 13.3908 3.50937 7.691
2622 4 1 13.5488 4.64052 7.23164
2304 4 1 -24.8687 5.5036 5.97184
2318 4 1 -26.4851 7.86805 5.5013
2306 4 1 -24.1399 6.0972 5.63029
2634 4 1 12.1695 6.79583 7.7087
2637 4 1 13.4411 7.20291 7.49275
2639 4 1 15.4297 7.93142 6.51661
2638 4 1 14.4373 7.2286 6.76854
2319 4 1 -27.0141 8.20003 6.472
2321 4 1 -26.339 9.13478 7.44382
2320 4 1 -25.8507 8.53412 6.53764
2323 4 1 -25.5818 10.5173 8.07398
2322 4 1 -25.2324 9.46858 7.5273
2856 4 1 10.1278 10.6697 7.05016
2632 4 1 11.8064 8.90922 7.88515
2641 4 1 15.9059 8.62171 6.04197
2642 4 1 15.6683 9.71211 6.41885
2644 4 1 15.143 10.2291 6.29516
2647 4 1 14.4975 9.54384 6.26072
2648 4 1 14.8371 9.75454 7.35253
2645 4 1 16.0554 10.4532 5.57468
2821 4 1 19.7055 10.5151 7.26443
2820 4 1 20.8056 10.0928 7.39256
3419 4 1 -1.29951 12.676 5.3934
2855 4 1 9.73043 11.4695 6.22571
2853 4 1 10.7738 12.1393 5.96866
2852 4 1 11.5761 11.9018 6.74617
2849 4 1 13.0207 12.7086 5.53599
2851 4 1 12.3302 12.5547 6.11283
2654 4 1 12.7693 13.3232 7.01947
2653 4 1 13.2228 12.3143 7.42091
2863 4 1 12.6132 11.195 7.53225
2864 4 1 12.4116 12.1574 8.06547
2830 4 1 15.8556 12.9319 5.44032
2652 4 1 13.8384 11.2985 7.57455
2827 4 1 18.0436 12.0245 5.58561
2826 4 1 17.9168 10.8878 5.51496
2828 4 1 17.7639 13.2303 5.46072
2824 4 1 19.1687 11.8296 5.44967
2823 4 1 19.7736 10.8163 5.90551
2822 4 1 20.5734 11.1478 6.6824
2819 4 1 19.9424 10.8188 7.5498
2818 4 1 20.8911 11.3647 7.93613
3418 4 1 -1.49307 13.8193 5.58616
2662 4 1 9.99521 16.0573 6.73943
2661 4 1 10.1294 15.6725 7.80382
2660 4 1 10.3594 15.1288 6.70671
2836 4 1 13.457 14.5205 5.53839
2658 4 1 11.1724 15.1115 7.59377
2657 4 1 12.2309 15.5379 7.98055
2656 4 1 12.8698 14.9033 7.11875
2655 4 1 13.1726 14.1077 7.91887
2659 4 1 11.2235 14.4087 6.67217
2834 4 1 14.14 15.2858 5.93102
2833 4 1 14.4731 14.3498 6.59963
2831 4 1 16.0735 13.6119 6.45184
2878 4 1 15.3128 15.8982 6.73438
2876 4 1 15.9596 15.5043 7.79308
2832 4 1 15.6441 14.6778 6.73529
2877 4 1 14.8992 14.9602 7.4868
2874 4 1 15.7483 15.3299 7.90643
2829 4 1 16.74 13.6146 5.95448
2809 4 1 20.2636 14.2384 6.50674
2810 4 1 21.0954 14.0999 7.24643
2808 4 1 19.9426 15.3123 6.08425
2807 4 1 18.8688 15.5575 6.73442
2813 4 1 21.5634 14.3322 7.73876
2812 4 1 22.1215 15.3878 7.99282
2811 4 1 22.1843 14.4448 7.30028
2413 4 1 -7.33366 18.7302 6.94999
2474 4 1 -4.47245 18.593 5.6089
2480 4 1 -3.07148 16.9697 7.40446
2478 4 1 -3.14191 17.1051 7.52761
2479 4 1 -4.0801 16.3663 7.80565
2476 4 1 -4.03582 16.8458 6.41423
2477 4 1 -4.14809 16.3486 7.55107
2416 4 1 -5.36284 18.6227 7.26627
2475 4 1 -4.38019 17.9759 6.65672
2417 4 1 -5.22024 17.5417 7.89299
2663 4 1 10.3272 16.3059 5.59164
2665 4 1 10.7633 17.5192 5.57124
2666 4 1 9.94469 18.4358 5.6239
2668 4 1 10.2257 18.1127 7.51864
2667 4 1 9.50186 18.5149 6.68752
2664 4 1 11.2861 16.5846 6.17023
2671 4 1 11.7384 18.5616 7.42805
2887 4 1 14.4903 18.5204 6.46128
2879 4 1 15.7417 16.5623 5.85586
2886 4 1 14.4658 17.7485 5.65446
2805 4 1 17.7438 16.6212 7.41617
2806 4 1 17.9729 16.2394 6.28596
2804 4 1 17.6561 17.8118 7.51205
2803 4 1 17.3227 18.8155 8.01684
2414 4 1 -7.16863 19.8715 6.45626
2410 4 1 -6.98366 21.5361 6.79752
2412 4 1 -7.61844 19.5134 7.78996
2415 4 1 -6.41725 19.0392 6.85589
2411 4 1 -7.27839 20.3501 6.89761
2471 4 1 -5.16848 19.085 5.9452
2473 4 1 -4.2093 19.7053 6.17939
2466 4 1 -4.18887 20.8481 5.71792
2435 4 1 -2.87978 21.4299 5.8855
2429 4 1 -1.46898 21.2735 7.92864
2428 4 1 -1.29198 20.2031 7.35794
2903 4 1 7.48909 21.5136 7.94588
2901 4 1 8.27694 20.7782 7.23548
2900 4 1 8.91548 21.0262 6.33984
2894 4 1 11.5296 20.9809 5.83387
2893 4 1 12.7412 21.0195 5.62813
2669 4 1 10.8621 19.0532 7.12681
2673 4 1 13.0969 18.9385 7.6477
2674 4 1 12.535 19.984 7.64758
2970 4 1 14.0653 20.6164 7.91068
2888 4 1 14.9256 18.8999 5.4258
2890 4 1 15.0102 20.6273 5.77604
2680 4 1 15.7539 20.097 7.51684
2681 4 1 16.7124 20.8571 7.39094
2407 4 1 -8.29522 23.1607 7.44848
2409 4 1 -6.91854 22.6414 7.16015
2408 4 1 -7.81108 22.7053 6.45507
2462 4 1 -5.33297 22.0798 5.38921
2461 4 1 -4.49693 21.8954 6.19931
2460 4 1 -3.64683 22.5878 5.83053
2459 4 1 -4.64385 22.3038 6.3584
2456 4 1 -4.24284 23.5886 6.79159
2458 4 1 -4.04861 23.3167 6.37963
2457 4 1 -3.38841 23.0072 7.35879
2455 4 1 -3.20311 23.355 7.31619
2430 4 1 -0.935063 21.6113 6.87143
2432 4 1 -1.84406 22.1912 6.42501
2433 4 1 -0.961551 22.8756 5.82718
2434 4 1 -1.91286 22.2303 5.55827
2454 4 1 -2.10393 23.6619 7.37876
2431 4 1 -1.4331 22.4976 7.46935
2453 4 1 -2.06891 23.8742 6.17907
2745 4 1 2.1629 22.292 6.17237
2746 4 1 1.86181 22.4859 7.30641
2743 4 1 1.19215 22.2992 6.85219
2744 4 1 1.41447 23.2936 6.17902
2742 4 1 0.805249 22.9654 5.97599
2741 4 1 0.257576 23.7935 6.64767
2740 4 1 1.38865 24.0482 6.91091
2989 4 1 7.78845 23.3941 7.01016
2988 4 1 7.41121 24.1582 6.21567
2979 4 1 10.7262 23.92 7.18222
2990 4 1 8.69541 24.1323 7.21202
2978 4 1 10.7271 22.9313 6.51601
2902 4 1 8.1443 22.0039 7.10488
2895 4 1 10.9317 21.669 6.56052
2892 4 1 13.3048 22.0273 6.00158
2968 4 1 12.6355 22.2983 7.86252
2976 4 1 12.9225 23.4417 6.88714
2977 4 1 11.7204 23.5188 6.55837
2972 4 1 14.6429 22.6337 7.79126
2971 4 1 14.2161 21.6574 7.33978
2974 4 1 13.8463 22.7085 6.63785
2975 4 1 13.9493 23.8815 6.43295
2969 4 1 13.6691 21.7145 7.90799
2973 4 1 14.6255 21.8229 6.95635
2450 4 1 -2.33067 24.8774 5.78879
2451 4 1 -1.59585 25.3655 6.59477
2452 4 1 -1.89412 24.8255 5.55078
2739 4 1 2.3321 24.4285 7.48156
2738 4 1 1.65985 25.3788 7.24392
2737 4 1 1.65952 26.2611 6.54983
2736 4 1 2.62122 26.6806 7.21449
2733 4 1 2.74329 26.88 6.78691
2987 4 1 7.67598 24.5764 7.35904
2986 4 1 7.19263 25.6948 7.65347
2993 4 1 9.83786 24.6315 7.17766
2992 4 1 10.6015 25.4958 7.30882
2994 4 1 10.1965 24.5651 6.03595
2991 4 1 9.67814 24.8156 7.02685
2735 4 1 2.76959 27.7004 7.82497
2734 4 1 2.84286 27.9843 6.59662
2731 4 1 4.68933 28.1527 7.49691
2732 4 1 3.79727 27.2702 7.25113
2288 4 1 -27.2422 0.898432 8.24311
2279 4 1 -25.1358 1.89777 8.52272
2280 4 1 -24.5605 1.09474 9.18897
2285 4 1 -26.7528 1.8046 8.47826
2281 4 1 -24.2444 1.18268 10.3377
2283 4 1 -25.1537 2.0014 10.2038
2282 4 1 -25.3219 0.793344 9.96246
2284 4 1 -25.9133 2.21234 9.28287
2274 4 1 -21.999 0.505116 8.68552
2272 4 1 -19.7861 0.0425743 8.50291
2273 4 1 -20.8767 0.575096 8.33555
2222 4 1 -18.408 0.199716 9.17324
2235 4 1 -17.2538 2.13314 8.14421
2233 4 1 -17.7967 2.41591 8.49848
2626 4 1 11.9199 5.21364 8.78703
2620 4 1 12.7034 3.69731 8.60941
2619 4 1 13.1413 3.44671 9.60844
2618 4 1 13.7256 3.92206 10.6068
2616 4 1 13.6295 4.98184 9.87701
2613 4 1 15.2205 3.94572 10.3677
2614 4 1 15.6681 4.14917 9.27295
2615 4 1 14.6913 4.59053 9.62848
2546 4 1 8.31655 6.05249 10.6654
2633 4 1 12.4991 7.93229 8.13898
2635 4 1 13.2666 6.69973 8.23859
2627 4 1 11.8911 6.11941 9.50637
2624 4 1 12.3651 5.83451 8.80298
2625 4 1 11.3531 6.29814 8.43634
2628 4 1 11.0549 7.06155 9.22925
2629 4 1 11.9218 7.81093 9.4973
2630 4 1 11.7844 7.96831 8.28
2636 4 1 13.9444 7.57547 8.43415
2324 4 1 -24.5114 10.2306 8.2828
2330 4 1 -23.5043 10.2227 10.1725
2331 4 1 -22.4707 10.6463 10.6362
2333 4 1 -21.638 10.5928 9.43854
2332 4 1 -21.2713 10.3047 10.5569
2520 4 1 3.85683 10.5601 8.99291
2522 4 1 5.08479 10.321 8.37728
2521 4 1 4.25017 9.47698 8.68936
2537 4 1 4.06495 8.28258 10.6384
2524 4 1 6.57176 10.7515 9.62586
2523 4 1 5.42948 10.4779 9.55435
2525 4 1 5.99585 10.1964 10.5269
2860 4 1 10.2071 9.32906 8.96826
2858 4 1 9.99779 10.1728 8.6545
2859 4 1 10.8667 10.1073 9.52545
2631 4 1 12.2176 8.8628 8.92689
2861 4 1 11.0085 10.2837 9.01862
2862 4 1 11.6961 10.5842 8.09621
2649 4 1 14.1591 9.75782 8.3029
2325 4 1 -24.1678 11.1264 8.93823
2326 4 1 -23.9557 12.2424 8.96466
2328 4 1 -23.7237 11.2312 9.25554
2327 4 1 -22.8318 12.0139 9.14562
2329 4 1 -23.1615 11.3101 10.4004
2334 4 1 -21.5709 11.4421 10.3445
2336 4 1 -20.7056 11.5064 10.7398
2513 4 1 2.66079 11.9862 9.36543
2518 4 1 3.06086 11.959 8.4118
2519 4 1 4.16772 11.6652 8.54691
2514 4 1 3.48109 12.7698 9.66488
2517 4 1 4.2194 11.9203 8.43323
2516 4 1 3.44311 11.7791 9.25167
2515 4 1 3.67722 11.8068 10.3893
2512 4 1 3.5284 12.7268 9.5156
2857 4 1 10.3902 11.1898 8.12782
2865 4 1 13.2213 12.5301 8.73605
2650 4 1 13.6434 10.868 8.07969
2651 4 1 14.2918 11.6922 8.60756
2869 4 1 16.1141 13.2787 9.12972
2817 4 1 21.0816 12.485 8.28272
2815 4 1 22.4369 13.185 8.07733
2483 4 1 -1.80293 15.8382 10.0688
2485 4 1 -2.1055 16.0989 10.2146
2482 4 1 -2.0209 15.8608 8.90445
2510 4 1 2.27565 14.6564 9.4271
2508 4 1 2.20262 15.1674 10.4535
2511 4 1 2.91963 13.7797 9.29059
2509 4 1 3.26009 14.9222 9.99888
2867 4 1 14.5165 13.9744 9.95407
2866 4 1 13.6255 13.6163 9.0886
2871 4 1 14.9865 14.7952 9.33517
2868 4 1 15.6781 14.3331 9.59895
2870 4 1 14.9461 13.6382 8.95027
2872 4 1 15.7002 14.5496 8.42119
2873 4 1 15.2549 15.5238 9.00237
2875 4 1 16.8581 14.8775 8.13468
2816 4 1 21.347 13.6614 8.16138
2814 4 1 22.2869 14.2484 8.70052
2418 4 1 -4.70306 18.3028 8.64757
2481 4 1 -2.9738 16.5201 8.50337
2422 4 1 -3.31089 18.6536 8.58544
2420 4 1 -4.05621 17.3839 9.45819
2421 4 1 -4.3008 17.8815 8.38069
2419 4 1 -5.16285 17.2427 9.11017
2771 4 1 2.044 18.7409 10.6957
2773 4 1 3.72712 17.9119 10.5008
2784 4 1 7.83368 18.392 10.467
2789 4 1 9.81956 16.7925 8.9595
2791 4 1 10.7076 16.9587 10.3863
2788 4 1 8.89275 16.7943 9.62575
2787 4 1 8.21972 17.1584 10.5266
2790 4 1 10.4499 17.64 9.44207
2786 4 1 8.4845 18.3992 10.5209
2672 4 1 12.2713 18.77 8.48197
2795 4 1 12.0903 17.8371 10.0457
2922 4 1 13.9616 18.1805 10.5476
2923 4 1 14.95 17.4173 10.5615
2799 4 1 15.646 17.8085 9.69327
2798 4 1 14.9354 18.8194 9.69428
2800 4 1 16.0736 18.7605 10.3675
2801 4 1 16.0789 18.2428 9.23941
2394 4 1 -8.90383 20.9561 10.6406
2395 4 1 -8.22509 20.0684 10.3926
2403 4 1 -5.8474 21.5373 8.15996
2396 4 1 -7.58471 20.9715 10.131
2424 4 1 -2.88696 20.9252 8.35003
2423 4 1 -3.02392 19.8002 8.22754
2425 4 1 -2.05396 20.2229 8.80992
2426 4 1 -1.22871 19.6934 9.39117
2427 4 1 -0.704066 19.7424 8.29667
2766 4 1 -0.615421 20.3168 10.2308
2768 4 1 0.580447 19.8843 10.1412
2767 4 1 0.139038 20.7497 9.40339
2769 4 1 1.07706 18.8673 10.2522
2765 4 1 0.45515 20.8251 9.91355
2764 4 1 1.26814 21.3193 10.7015
2762 4 1 3.3004 20.773 10.2587
2909 4 1 10.3641 20.4205 10.0198
2904 4 1 8.43236 21.2947 8.60697
2670 4 1 11.2212 19.2862 8.25088
2677 4 1 12.6191 20.3327 8.34028
2675 4 1 12.7809 19.8032 8.87154
2690 4 1 12.8372 21.2505 10.2332
2692 4 1 12.9723 21.3375 10.2755
2796 4 1 12.4378 18.9575 9.63915
2679 4 1 14.7414 19.9591 8.19736
2676 4 1 13.7132 20.4592 8.97155
2678 4 1 13.6377 19.7756 8.62296
2689 4 1 13.8779 20.7222 9.95831
2687 4 1 15.3577 20.3161 9.50552
2688 4 1 14.564 19.7569 10.2719
2797 4 1 13.6878 18.8513 9.7312
2961 4 1 15.3398 21.3895 10.6026
2802 4 1 16.5529 19.2593 8.81027
2682 4 1 17.4346 21.0824 8.29005
2686 4 1 16.2784 20.6313 8.82376
2683 4 1 16.3203 20.5891 8.60854
2684 4 1 16.7805 21.4247 9.30119
2400 4 1 -8.11862 22.6693 8.60012
2397 4 1 -8.54109 21.5537 9.71815
2406 4 1 -7.66797 23.8375 8.21427
2402 4 1 -6.90196 22.0148 8.21853
2401 4 1 -7.45077 22.0333 9.30174
2404 4 1 -6.21098 22.6259 8.41091
2405 4 1 -6.43816 23.7557 8.50301
2398 4 1 -8.05616 21.62 8.68235
2399 4 1 -7.01152 22.2615 8.95039
2747 4 1 1.16489 21.8411 8.09126
2750 4 1 1.1142 24.1093 8.60085
2754 4 1 0.427931 23.3643 10.0604
2752 4 1 0.0251319 23.1279 10.0491
2753 4 1 0.0358048 23.6444 8.87309
2751 4 1 1.03051 23.7218 9.70918
2748 4 1 2.12416 22.3379 8.61278
2749 4 1 1.27812 22.9575 9.07145
2763 4 1 2.40407 21.5424 10.6807
2755 4 1 0.702272 22.1773 9.62049
2756 4 1 1.5218 22.8181 10.2131
2725 4 1 4.16114 24.0405 10.636
2906 4 1 8.55511 22.2248 10.4966
2905 4 1 9.05197 21.9516 9.41055
2697 4 1 10.5117 23.1865 10.5688
2967 4 1 13.0752 21.7446 8.83011
2696 4 1 11.3064 23.4127 9.65783
2693 4 1 12.2835 21.6826 9.40541
2695 4 1 12.1255 23.6382 8.70995
2965 4 1 12.9868 22.1856 9.85627
2694 4 1 11.6166 22.6113 8.98235
2699 4 1 10.9257 23.3846 10.6222
2966 4 1 13.8239 22.6187 9.038
2685 4 1 15.6235 21.6687 8.96506
2964 4 1 13.8194 22.1788 10.6877
2726 4 1 3.26647 24.6527 10.1595
2728 4 1 3.82339 25.7856 9.2366
2727 4 1 4.41198 25.0227 9.96556
2719 4 1 3.58859 25.8092 10.425
2985 4 1 7.65787 26.3428 8.48623
2980 4 1 10.2577 24.4476 8.23155
2984 4 1 8.8941 26.2959 8.16403
2983 4 1 8.34662 25.4265 8.71936
2982 4 1 9.36314 25.1639 9.30987
2981 4 1 9.84874 25.5604 8.30366
2729 4 1 4.062 26.9292 9.42934
2730 4 1 4.35226 27.3299 8.36789
2617 4 1 13.868 5.08307 11.0522
2612 4 1 15.7034 4.81292 11.0929
2611 4 1 14.732 4.95922 11.7854
2539 4 1 4.736 7.60066 11.1322
2541 4 1 3.98103 6.40673 11.2953
2543 4 1 5.28298 5.59102 11.0304
2542 4 1 5.15139 6.49424 11.7703
2538 4 1 3.58654 7.416 11.2889
2540 4 1 5.08219 6.68649 11.7286
2544 4 1 6.21368 5.96997 11.6572
2545 4 1 7.38152 6.05532 11.3475
2547 4 1 7.63279 6.05497 11.7681
2548 4 1 6.85792 6.29903 12.6086
2608 4 1 15.2155 5.93581 13.2408
2610 4 1 15.1287 5.62909 12.6646
2536 4 1 4.54773 8.9831 11.4676
2530 4 1 3.57417 10.5962 12.1012
2531 4 1 3.08343 9.56766 12.3725
2532 4 1 4.08267 9.85387 12.8715
2535 4 1 4.2049 9.71023 12.3778
2534 4 1 3.89435 8.60505 12.783
2533 4 1 4.48205 9.1018 11.9583
2526 4 1 6.23056 10.0383 11.6564
2528 4 1 5.54066 10.3796 11.6587
2335 4 1 -21.6408 11.8791 11.4246
2337 4 1 -20.6338 12.462 11.5742
2529 4 1 4.61278 11.0594 12.2791
2527 4 1 6.35707 10.9561 10.9168
2338 4 1 -20.2991 13.6158 11.322
2339 4 1 -19.2469 14.0811 11.3826
2340 4 1 -20.1071 14.0291 12.2524
2341 4 1 -19.2853 15.0078 12.404
2342 4 1 -18.3174 14.8801 13.2043
2488 4 1 -3.88091 16.0704 11.7746
2489 4 1 -4.75222 15.318 11.8337
2487 4 1 -2.78415 16.1361 11.31
2491 4 1 -3.21949 14.3049 10.8352
2490 4 1 -3.85426 14.4929 11.8021
2493 4 1 -3.23055 13.8991 11.8332
2492 4 1 -4.3094 13.9724 11.4055
2494 4 1 -3.51616 13.9654 12.9934
2495 4 1 -4.10423 14.951 13.1326
2484 4 1 -1.83419 15.3438 11.1128
2486 4 1 -2.36596 15.0866 10.8175
2497 4 1 -2.57683 15.5058 12.8861
2507 4 1 1.11694 15.7182 10.7759
2506 4 1 1.76821 15.4771 11.8145
2925 4 1 14.4654 15.7161 11.5854
2926 4 1 15.1534 16.0492 12.5443
2504 4 1 1.54062 16.6147 13.07
2505 4 1 1.24294 16.6141 11.9035
2770 4 1 1.05077 18.7299 11.4749
2772 4 1 2.64072 17.7417 11.0141
2777 4 1 4.8091 18.7929 12.6096
2774 4 1 4.57955 18.2781 11.1473
2776 4 1 4.61807 18.2652 11.6049
2775 4 1 3.53985 18.0409 11.6738
2779 4 1 6.98331 17.8923 12.7755
2778 4 1 5.98093 18.6091 12.6395
2785 4 1 7.87208 18.0415 11.5602
2783 4 1 8.94974 18.2341 10.9797
2780 4 1 8.14461 17.4633 12.9429
2781 4 1 8.93177 17.0142 12.1822
2782 4 1 9.15859 17.0154 11.0241
2792 4 1 11.5869 16.8207 11.1578
2794 4 1 12.406 17.1416 10.8708
2793 4 1 12.5968 16.584 11.9163
2924 4 1 14.1421 16.7096 10.9931
2921 4 1 14.176 17.7915 11.6836
2927 4 1 15.3273 16.7914 11.6006
2928 4 1 15.3741 16.1555 12.5513
2920 4 1 14.831 18.769 12.029
2951 4 1 15.9815 18.444 13.0708
2392 4 1 -8.80873 20.3513 11.7932
2391 4 1 -8.8087 21.4902 12.131
2390 4 1 -8.49665 20.764 13.0776
2393 4 1 -7.85953 20.5078 11.0575
2759 4 1 2.01829 20.7098 11.8167
2758 4 1 1.24315 21.4938 12.0999
2760 4 1 2.7192 19.7458 11.5088
2761 4 1 2.88514 20.9365 11.4108
2908 4 1 10.328 21.3268 10.8357
2911 4 1 10.6447 20.5431 12.3852
2910 4 1 10.5475 20.5717 11.2224
2912 4 1 11.5475 20.3738 11.6037
2913 4 1 12.5281 20.9734 11.2639
2914 4 1 11.7735 20.0698 11.6088
2915 4 1 12.7507 19.6459 12.1108
2917 4 1 12.7043 20.2066 12.1601
2691 4 1 13.4998 20.4003 10.7845
2918 4 1 13.7444 19.747 11.7657
2919 4 1 14.7883 19.6653 11.3083
2916 4 1 13.5739 20.0629 12.8828
2957 4 1 14.3725 20.3418 12.4038
2955 4 1 16.0118 19.6186 12.6236
2956 4 1 15.2038 20.2117 13.2115
2958 4 1 14.2487 20.8099 11.2901
2959 4 1 13.4854 21.436 11.9774
2953 4 1 15.8083 20.1096 13.0443
2954 4 1 15.1221 19.2798 13.3025
2960 4 1 14.4615 21.51 11.4173
2950 4 1 16.9989 19.0225 13.4119
2757 4 1 1.31072 22.3814 11.2935
2723 4 1 2.60961 22.9706 11.788
2724 4 1 3.57987 23.0747 11.1475
2722 4 1 3.1939 23.8323 12.2653
2711 4 1 5.30064 23.5217 13.1447
2709 4 1 5.16492 23.3163 13.3031
2710 4 1 5.87475 22.4963 12.9207
2907 4 1 9.20133 21.6011 11.2364
2701 4 1 9.9003 22.2729 12.5149
2700 4 1 10.299 22.7404 11.4815
2702 4 1 9.65718 23.2701 13.0564
2703 4 1 8.40854 23.2847 13.2447
2698 4 1 11.186 22.2283 10.8969
2963 4 1 14.2028 22.17 11.8741
2962 4 1 15.0507 22.4306 11.1437
2720 4 1 3.5216 25.5723 11.608
2721 4 1 2.78654 24.606 11.4871
2716 4 1 4.36174 26.3102 12.624
2712 4 1 5.37726 24.6971 13.0586
2718 4 1 4.24185 25.9217 11.3575
2715 4 1 5.2188 25.575 12.1848
2714 4 1 4.83599 25.092 13.1873
2717 4 1 3.27423 26.1948 12.0527
2713 4 1 5.70238 25.6441 12.4766
2561 4 1 5.09946 4.1667 14.8633
2560 4 1 4.15467 4.98542 14.6829
2559 4 1 4.48676 4.04879 14.108
2562 4 1 4.61818 4.15728 15.9845
2564 4 1 3.999 4.14063 16.1019
2558 4 1 5.66486 4.43377 14.2373
2557 4 1 6.88812 4.32521 14.0303
2551 4 1 6.90171 5.13546 15.1221
2552 4 1 7.31135 4.07686 15.3085
2555 4 1 8.85591 5.25665 14.2264
2556 4 1 8.09446 4.3759 13.8953
2553 4 1 8.23297 4.42513 14.5509
2584 4 1 10.9902 4.95923 15.6594
2585 4 1 11.3494 4.72374 14.5304
2586 4 1 11.9342 3.87325 15.2184
2609 4 1 14.2422 5.3807 13.4839
2589 4 1 13.471 4.3444 16.0456
2554 4 1 7.80401 5.4615 14.8157
2550 4 1 6.2564 5.94892 14.5734
2549 4 1 6.49238 6.83759 13.6964
2582 4 1 10.3053 5.77216 15.6938
2606 4 1 15.5246 6.98644 14.1425
2601 4 1 14.8365 6.99055 15.0729
2605 4 1 14.3841 6.76401 13.9835
2603 4 1 14.6132 6.94307 14.5615
2604 4 1 14.2738 7.93923 14.0129
2599 4 1 14.7788 6.61509 16.0458
2602 4 1 14.0615 7.7679 15.28
2600 4 1 14.537 7.79765 15.9352
2607 4 1 16.1558 5.97469 14.0165
2349 4 1 -19.0121 13.0202 16.0542
2348 4 1 -19.1309 14.0222 15.3453
2347 4 1 -18.7461 14.8681 14.5094
2343 4 1 -17.5152 15.6158 13.6087
2346 4 1 -18.1392 15.8506 14.805
2344 4 1 -18.3259 15.8531 14.4686
2496 4 1 -3.21433 15.3909 13.8456
2498 4 1 -1.54193 15.3892 13.4988
2499 4 1 -0.388041 15.6496 13.5817
2500 4 1 0.198601 16.0206 14.5778
2930 4 1 15.3375 15.8173 14.4653
2931 4 1 14.5865 15.4981 15.2926
2933 4 1 14.8451 15.5298 15.8295
2932 4 1 13.8014 14.9124 15.884
2934 4 1 13.8129 16.003 15.5708
2345 4 1 -18.1208 17.0525 14.7045
2501 4 1 1.22393 16.5543 14.7042
2502 4 1 2.11372 16.9986 15.2983
2503 4 1 1.53989 16.6841 14.2246
2935 4 1 13.1302 16.9547 15.8753
2939 4 1 13.2623 18.6633 15.935
2929 4 1 15.399 16.74 13.6537
2946 4 1 15.9408 16.4287 15.7412
2940 4 1 14.2454 18.4944 15.3373
2941 4 1 15.3686 18.2377 14.9758
2942 4 1 15.3086 17.5402 15.9857
2947 4 1 16.8823 16.8052 15.058
2948 4 1 17.0388 17.1151 13.946
2949 4 1 17.4778 18.2384 14.2756
2379 4 1 -12.2876 19.6024 15.9173
2382 4 1 -11.3704 21.5015 15.1302
2384 4 1 -11.537 21.4691 14.6867
2378 4 1 -13.1976 18.8988 15.9361
2380 4 1 -11.2193 19.5351 15.3123
2383 4 1 -10.4927 20.9796 14.5842
2385 4 1 -10.2978 21.5149 14.4368
2388 4 1 -9.34669 21.3124 13.918
2381 4 1 -10.7683 20.4746 14.8323
2952 4 1 16.4042 19.3705 13.669
2389 4 1 -8.20947 21.7144 13.7747
2387 4 1 -9.56779 22.4086 13.6023
2386 4 1 -9.38636 22.2445 14.8109
2707 4 1 6.94641 24.1874 14.5819
2705 4 1 7.33693 22.746 14.8414
2706 4 1 6.78286 23.5236 15.5808
2708 4 1 5.87606 23.9344 14.1059
2704 4 1 8.13416 22.4254 14.0387
2565 4 1 4.50487 4.55401 17.0482
2568 4 1 4.7794 4.57246 18.5196
2567 4 1 4.45139 5.11834 17.4143
2563 4 1 4.4442 3.55974 16.9749
2566 4 1 5.66286 4.76737 17.3687
2574 4 1 7.96611 4.199 18.8362
2575 4 1 9.01329 3.89607 18.1684
2576 4 1 10.1352 3.89156 18.4296
2577 4 1 10.2883 2.83128 17.9031
2578 4 1 10.6057 3.42539 16.9422
2580 4 1 9.77795 4.50718 17.6243
2581 4 1 10.2523 5.00885 16.5923
2593 4 1 13.1635 5.09675 17.9864
2579 4 1 10.9111 4.21466 17.7357
2594 4 1 12.3629 4.56418 18.8088
2595 4 1 13.1212 5.06847 17.9564
2587 4 1 11.2766 3.7 16.2313
2588 4 1 12.3381 4.25912 16.2339
2591 4 1 14.7379 3.64863 17.358
2592 4 1 13.6676 4.20866 17.3848
2590 4 1 14.559 4.49537 16.5114
2572 4 1 6.48267 5.7693 18.6838
2583 4 1 11.2187 5.81297 16.5012
2596 4 1 12.7113 5.75665 17.0146
2598 4 1 14.6563 5.98153 17.006
2597 4 1 13.619 6.45821 17.2258
2352 4 1 -19.1328 11.9314 18.4161
2355 4 1 -19.0819 11.4526 18.7707
2353 4 1 -18.3576 11.2863 17.6924
2354 4 1 -18.1766 12.2047 18.3915
2356 4 1 -17.9105 11.6606 18.7822
2351 4 1 -18.713 12.5108 17.4303
2361 4 1 -13.7481 13.2142 18.6604
2359 4 1 -14.9366 11.8005 18.1467
2350 4 1 -18.3869 13.5753 16.934
2368 4 1 -13.7528 15.0815 17.1496
2372 4 1 -13.7029 15.5985 18.0383
2371 4 1 -13.7615 15.4939 16.8258
2364 4 1 -12.8571 13.8301 18.4027
2367 4 1 -12.7256 14.7217 16.6527
2369 4 1 -12.6829 14.5977 16.9806
2366 4 1 -12.3366 14.6601 17.7015
2370 4 1 -13.0023 15.4825 17.7741
2362 4 1 -12.9116 14.0228 18.2071
2376 4 1 -13.9468 17.9932 17.3089
2373 4 1 -14.3066 16.4734 17.5158
2374 4 1 -13.6595 17.4604 17.0354
2377 4 1 -14.2001 18.32 16.1734
2375 4 1 -13.0703 18.4591 16.8002
2937 4 1 13.4261 18.8093 17.0701
2936 4 1 13.3971 17.5805 16.8746
2943 4 1 14.4987 18.3299 16.5664
2944 4 1 15.6443 17.8093 16.4159
2945 4 1 16.6688 17.168 16.2951
2938 4 1 12.3082 19.0451 16.6233
2569 4 1 5.86113 4.76071 19.0015
2573 4 1 7.5201 5.32174 19.0004
2570 4 1 5.75832 5.70586 19.7117
2571 4 1 5.7138 6.66624 18.9152
2357 4 1 -16.8123 11.9636 18.9865
2358 4 1 -15.6261 12.2977 18.989
2360 4 1 -14.1687 12.1563 18.9797
2363 4 1 -12.3931 14.7643 19.0189
2365 4 1 -12.2733 14.8134 18.8523
ITEM: TIMESTEP
11300000
ITEM: NUMBER OF ATOMS
1913
ITEM: BOX BOUNDS ff ff ff
-3.5000000000000000e+01 3.5000000000000000e+01
-3.5000000000000000e+01 3.5000000000000000e+01
-3.5000000000000000e+01 3.5000000000000000e+01
ITEM: ATOMS id mol type x y z
3606 4 1 -1.57282 -14.3913 -11.9855
3607 4 1 -2.34781 -13.4928 -11.5466
3593 4 1 0.309446 -13.7423 -11.1681
3595 4 1 0.775389 -13.4799 -11.6344
3594 4 1 -0.0656223 -12.6082 -11.4031
3605 4 1 -1.15112 -13.2843 -12.2761
3604 4 1 -1.3262 -12.7918 -11.2407
3596 4 1 -0.0359222 -13.1865 -10.8495
3614 4 10 -4.55826 -16.3948 -10.4766
3612 4 10 -4.52853 -16.4247 -10.46
3613 4 10 -3.88647 -15.6063 -9.7764
3610 4 1 -3.18882 -14.7514 -9.73904
3611 4 1 -3.45574 -15.8719 -10.2058
3608 4 1 -2.23062 -13.8119 -10.4187
3609 4 1 -2.3608 -15.0164 -10.5481
3590 4 1 -0.0894643 -13.9305 -8.74292
3601 4 1 -0.74383 -13.9878 -10.1546
3592 4 1 1.00068 -14.03 -10.2205
3591 4 1 0.211118 -14.8013 -9.61732
3589 4 1 0.912421 -13.9147 -8.15311
3603 4 1 -1.49782 -12.4663 -10.0638
3602 4 1 -0.785216 -13.1144 -9.39996
3599 4 1 -0.468014 -12.1924 -9.96171
3523 4 1 -0.751641 -11.2633 -9.41244
3522 4 1 -0.552678 -11.2201 -8.19652
3600 4 1 0.0556217 -13.2468 -9.74029
3597 4 1 0.61654 -12.3119 -10.1952
3598 4 1 0.250963 -11.2272 -10.0585
3516 4 1 1.27563 -11.0976 -8.28262
3517 4 1 0.8196 -11.7802 -9.15427
3524 4 1 -1.18364 -10.111 -9.54599
3525 4 1 -1.984 -10.7503 -8.80754
3575 4 1 -2.84082 -15.5697 -5.4183
3584 4 1 -0.753775 -14.3395 -5.83691
3588 4 1 1.40127 -13.8516 -7.05145
3586 4 1 1.16163 -14.8897 -5.95681
3587 4 1 0.724477 -13.7118 -6.0363
3585 4 1 0.246648 -14.3262 -6.43431
3566 4 1 -3.01113 -11.8164 -5.52746
3521 4 1 -0.052264 -11.2908 -7.09461
3583 4 1 -0.478815 -13.2347 -5.52527
3520 4 1 0.108241 -12.4729 -7.15074
3519 4 1 1.2407 -12.7718 -7.46094
3518 4 1 1.2094 -11.7472 -8.02802
3512 4 1 2.18438 -11.2786 -6.94747
3511 4 1 1.28257 -11.4072 -6.10898
3532 4 1 -3.22808 -9.05372 -6.4054
3531 4 1 -2.73276 -8.23439 -7.15575
3534 4 1 -3.27818 -10.4374 -5.50612
3528 4 1 -1.95123 -9.59142 -6.69225
3527 4 1 -1.53137 -10.0354 -7.76325
3526 4 1 -2.59527 -10.4066 -7.876
3530 4 1 -1.91445 -8.94234 -6.63575
3529 4 1 -2.30706 -9.38173 -5.61799
3515 4 1 0.455957 -10.5389 -7.59099
3513 4 1 1.22091 -10.6717 -7.30627
3514 4 1 0.396458 -10.2636 -6.45712
3509 4 1 1.3077 -9.84207 -6.24354
3573 4 1 -1.95217 -14.2182 -4.88007
3571 4 1 -1.92569 -14.2674 -4.4701
3574 4 1 -2.19778 -15.3146 -4.49781
3577 4 1 -1.31998 -15.3683 -4.27867
3576 4 1 -1.65858 -15.6864 -5.38102
3578 4 1 -0.328232 -14.8158 -4.73668
3579 4 1 0.45143 -13.9867 -4.46413
3564 4 1 -3.53293 -11.9793 -4.87659
3562 4 1 -2.84217 -13.3594 -3.1516
3563 4 1 -3.3987 -12.9806 -4.17023
3572 4 1 -1.60241 -13.1265 -4.93841
3570 4 1 -2.48205 -13.1852 -4.80994
3567 4 1 -2.20067 -12.0849 -4.68406
3565 4 1 -2.49993 -11.4838 -4.51862
3568 4 1 -2.58841 -13.1912 -4.98095
3569 4 1 -1.64325 -12.4558 -5.07752
3580 4 1 0.11547 -12.8758 -4.11172
3582 4 1 0.142345 -13.4179 -4.48305
3581 4 1 0.598332 -12.3939 -5.10099
3533 4 1 -3.47539 -9.34663 -5.30018
3535 4 1 -2.49335 -10.0626 -4.77058
3536 4 1 -2.4058 -9.29096 -3.94091
3537 4 1 -2.29188 -10.1778 -3.10166
3510 4 1 1.64125 -10.6034 -5.28198
3508 4 1 1.68087 -9.57112 -5.11923
3506 4 1 2.30387 -10.3441 -3.65908
3505 4 1 1.54992 -9.8162 -2.84831
3504 4 1 1.02341 -8.94266 -3.55766
3507 4 1 1.50977 -10.5633 -4.54746
3554 4 1 -2.19167 -16.759 -0.13086
3560 4 1 -2.99171 -14.1035 -2.39981
3558 4 1 -3.25431 -14.3169 -2.57348
3561 4 1 -1.9195 -13.4906 -2.31378
3557 4 1 -2.55745 -14.0423 -1.58781
3559 4 1 -2.26771 -14.9614 -2.53657
3555 4 1 -1.56056 -16.1104 -0.89816
3556 4 1 -1.76644 -14.9559 -1.2586
3549 4 1 -2.33042 -14.3524 -0.527047
3547 4 1 -3.00186 -12.7216 -0.601934
3544 4 1 -0.579412 -11.1002 -1.42981
3542 4 1 -1.42219 -11.4923 -1.69427
3548 4 1 -1.94899 -13.2496 -0.2895
3546 4 1 -1.93174 -12.1613 -0.775931
3545 4 1 -0.784007 -12.254 -0.995981
3541 4 1 -0.867215 -10.5281 -1.16863
3543 4 1 -1.07714 -10.5063 -2.32617
3538 4 1 -1.63469 -9.81277 -2.03979
3539 4 1 -2.68259 -10.2941 -2.26554
3540 4 1 -1.88968 -9.98608 -1.34254
3503 4 1 0.977949 -9.60925 -2.5219
3502 4 1 1.56541 -8.72789 -2.05171
3501 4 1 1.28777 -8.66072 -0.826562
3499 4 1 1.36495 -8.56017 -0.885364
3481 4 1 -2.63257 -6.4389 -0.392206
3482 4 1 -1.54432 -6.02341 -0.255625
3493 4 1 -0.0266208 -5.98606 -0.583513
3480 4 1 -2.16965 -5.61797 -1.0798
3497 4 1 0.0311256 -7.39274 -1.46188
3498 4 1 0.567994 -7.66951 -0.444162
3496 4 1 0.645877 -6.73371 -0.73932
3495 4 1 0.82227 -5.66239 -0.208658
3476 4 1 -3.06001 -3.5683 -1.6912
3477 4 1 -3.64243 -4.47129 -1.99214
3479 4 1 -3.02941 -4.78166 -1.13399
3474 4 1 -1.03845 -2.80403 -2.06753
3475 4 1 -1.91973 -3.61254 -2.18827
3486 4 1 -1.4056 -4.39217 -1.07463
3485 4 1 -1.16542 -4.98432 -0.132203
3483 4 1 -0.647469 -5.17355 -0.287933
3478 4 1 -2.53759 -3.97084 -1.87327
3473 4 1 -1.89062 -2.83124 -1.10936
3490 4 1 -0.666148 -3.16187 -0.767521
3491 4 1 0.166728 -3.90586 -1.09276
3492 4 1 0.613053 -5.0891 -1.0726
3466 4 1 -3.10216 -0.213853 -0.333784
3469 4 1 -1.9588 -1.75739 -0.165543
3468 4 1 -2.07323 -0.593992 -0.581731
3470 4 1 -1.41829 -1.7319 -1.3152
3472 4 1 -1.87846 -2.15697 -2.08663
3471 4 1 -0.785258 -1.94003 -2.29205
2116 4 1 -7.45566 -24.4185 2.16177
2109 4 1 -8.53536 -22.71 1.86574
2112 4 1 -8.98483 -22.9195 2.58982
2108 4 1 -7.39471 -22.5722 1.50103
2107 4 1 -6.31459 -21.8996 1.54053
2106 4 1 -6.47548 -22.2486 2.64542
2105 4 1 -5.3457 -22.0899 2.33466
2104 4 1 -4.94144 -20.9759 1.8966
2103 4 1 -3.81191 -20.7541 2.23615
2081 4 1 -5.88459 -16.9549 2.38678
2085 4 1 -3.35163 -17.1113 1.78561
2088 4 1 -3.50957 -17.6191 1.60627
2084 4 1 -4.34894 -17.1769 2.31173
2089 4 1 -3.89591 -18.0827 2.65052
2087 4 1 -2.45196 -17.0096 1.8281
3553 4 1 -1.03999 -16.5007 0.326549
2076 4 1 -5.76963 -13.9712 2.51224
2080 4 1 -6.47566 -15.9488 2.62506
2078 4 1 -5.59794 -14.3847 2.27693
2079 4 1 -6.62125 -14.9454 2.14578
2086 4 1 -2.84678 -16.136 1.11277
2073 4 1 -3.97428 -13.4645 2.02885
3551 4 1 -2.30045 -14.6329 1.11225
3550 4 1 -1.59717 -14.0342 0.326873
3552 4 1 -1.86124 -15.5379 0.563061
2072 4 1 -3.02385 -13.0656 2.49384
2071 4 1 -2.23547 -12.4414 2.00436
2070 4 1 -1.53412 -13.0388 1.29202
2069 4 1 -0.825299 -12.5039 2.01723
3500 4 1 1.37548 -8.90161 0.322095
2223 4 1 -15.8299 -7.65779 2.35633
3494 4 1 0.604118 -6.78234 0.131788
3489 4 1 -0.425306 -4.12877 0.00880014
3488 4 1 -0.58471 -3.12556 0.682307
3487 4 1 -1.12831 -3.9988 0.0545812
3484 4 1 -0.460002 -4.92458 0.855188
3467 4 1 -2.48527 -0.626463 0.57731
2146 4 1 -10.4075 -24.3714 5.26124
2119 4 1 -6.98429 -25.3242 3.65554
2120 4 1 -5.93038 -25.3294 4.12415
2121 4 1 -6.69797 -25.0236 5.01521
2117 4 1 -7.35496 -24.4381 3.33491
2118 4 1 -6.50388 -24.2903 4.24874
2110 4 1 -9.21185 -23.2378 2.78993
2111 4 1 -10.1948 -22.5828 2.80043
2147 4 1 -10.6893 -23.2408 5.21071
2144 4 1 -10.4584 -24.1416 4.98284
2143 4 1 -9.34203 -23.734 4.52458
2140 4 1 -9.54086 -23.9189 5.16323
2113 4 1 -7.90413 -22.5287 2.94734
2114 4 1 -7.37546 -23.1015 3.7924
2115 4 1 -7.61836 -24.1876 3.27165
2096 4 1 -6.95724 -19.7868 4.14456
2097 4 1 -6.29344 -20.1738 5.00179
2094 4 1 -6.13228 -20.4795 3.61357
2093 4 1 -6.11478 -19.5816 2.70554
2095 4 1 -6.3423 -19.4125 3.1996
2092 4 1 -5.30971 -19.6153 3.54742
2102 4 1 -3.57314 -20.4978 3.34327
2101 4 1 -4.43128 -20.8321 4.18187
2100 4 1 -4.00009 -20.9475 5.27259
2091 4 1 -4.46901 -18.9406 3.92224
2178 4 1 -19.3238 -17.7903 4.70448
2180 4 1 -18.7835 -17.2596 4.54483
2182 4 1 -17.3847 -16.9516 3.02354
2183 4 1 -17.0111 -17.1174 4.16192
2184 4 1 -16.3729 -16.1916 3.94083
2185 4 1 -16.4234 -17.2457 4.35017
2181 4 1 -18.4249 -16.6648 3.64387
2186 4 1 -15.8765 -16.3738 3.7859
2082 4 1 -5.96262 -17.715 3.31973
2083 4 1 -5.0029 -17.079 3.26678
2090 4 1 -5.00606 -18.1524 3.24934
2054 4 1 -3.13961 -16.505 4.68974
2052 4 1 -1.19469 -16.2465 4.79193
2044 4 1 -2.25949 -18.0427 5.31177
2188 4 1 -15.3996 -14.6431 3.2025
2187 4 1 -15.8306 -15.6563 2.78841
2190 4 1 -15.0034 -14.8444 5.20404
2189 4 1 -15.489 -14.2381 4.32952
2075 4 1 -5.29732 -13.5127 3.44837
2077 4 1 -4.80715 -14.1676 3.19781
2057 4 1 -2.9219 -14.7953 3.41853
2056 4 1 -1.91649 -15.1975 3.82692
2053 4 1 -2.28321 -15.6778 4.58866
2055 4 1 -2.09404 -15.9532 4.78726
2058 4 1 -2.02688 -14.2163 3.96801
2060 4 1 -0.720307 -13.6662 5.19803
2074 4 1 -4.34007 -12.94 3.00521
2063 4 1 -2.24461 -12.1649 4.29702
2062 4 1 -2.19283 -13.3401 4.73061
2066 4 1 -1.1051 -12.0979 3.88181
2067 4 1 -0.198955 -12.8489 4.02956
2065 4 1 -0.783324 -13.2594 4.18409
2064 4 1 -1.83824 -13.1395 3.6533
2068 4 1 -0.568916 -13.2577 2.93161
2061 4 1 -1.5096 -12.7035 5.3601
2059 4 1 -1.71959 -13.2802 4.65109
2219 4 1 -16.4697 -9.39885 4.65678
2224 4 1 -16.685 -8.28763 2.69649
2220 4 1 -15.891 -8.31554 4.28942
2221 4 1 -15.9221 -8.37902 3.11475
2222 4 1 -14.8395 -8.1218 2.70411
1709 4 1 -0.296523 -8.94169 4.88208
2257 4 3 -18.8499 -5.80124 4.62998
2226 4 1 -17.1345 -7.60786 4.63575
2225 4 1 -17.3351 -7.53469 3.45844
2228 4 1 -17.2017 -6.57309 4.2414
2229 4 1 -16.4365 -5.67177 4.08419
2227 4 1 -16.1337 -7.08176 4.25109
2230 4 1 -16.8022 -4.5353 4.41322
2231 4 1 -16.396 -3.42674 4.1495
2232 4 1 -16.6193 -2.63441 4.98754
2233 4 1 -17.55 -1.96591 5.0808
2237 4 1 -18.267 -0.361219 5.13954
2015 4 1 -8.90819 -25.5955 7.38322
2123 4 1 -7.8052 -25.2213 6.81571
2126 4 1 -6.80769 -25.2995 8.01939
2122 4 1 -6.84083 -24.9425 6.26636
2125 4 1 -6.92527 -26.0723 7.16858
2124 4 1 -6.57322 -25.093 6.54493
2016 4 1 -8.04615 -24.982 7.92399
2163 4 1 -18.1857 -21.554 7.82549
2164 4 1 -17.0825 -22.1421 7.67366
2153 4 1 -13.5728 -22.0364 7.08884
2157 4 1 -14.3215 -21.7739 7.75876
2152 4 1 -13.3763 -23.2022 6.90926
2151 4 1 -12.9708 -22.3032 7.6645
2150 4 1 -12.3373 -22.9319 6.8457
2149 4 1 -11.6156 -22.0994 6.37316
2145 4 1 -10.761 -23.4728 5.87329
2139 4 1 -9.25319 -23.2318 6.16018
2148 4 1 -10.6512 -22.876 6.30783
2142 4 1 -9.42004 -24.0301 5.72726
2141 4 1 -9.1475 -22.9083 5.71116
2138 4 1 -9.29554 -22.0727 6.53024
2134 4 1 -8.81673 -21.8954 7.72957
2137 4 1 -9.12081 -21.7756 7.71454
2127 4 1 -6.65677 -24.182 7.69551
2130 4 1 -5.96989 -21.9588 7.4437
2129 4 1 -5.67356 -23.0749 7.90043
2131 4 1 -6.77823 -22.6371 8.02383
2176 4 1 -18.7601 -19.3045 6.64021
2162 4 1 -17.9175 -20.4334 7.50143
2160 4 1 -17.2762 -20.5392 6.96634
2161 4 1 -17.6893 -19.3566 6.93261
2159 4 1 -16.4425 -20.8829 7.819
2154 4 1 -14.2585 -21.0357 7.35262
2158 4 1 -15.367 -21.2125 7.68524
2135 4 1 -9.93607 -21.4699 7.63856
2098 4 1 -5.65881 -20.9907 5.62393
2099 4 1 -4.7576 -20.2165 5.76921
2042 4 1 -3.01976 -19.1808 6.58994
2040 4 1 -1.65313 -20.673 7.3311
2041 4 1 -1.84585 -19.6868 6.58542
2179 4 1 -18.9122 -17.1728 5.70833
2177 4 1 -19.1662 -18.6264 5.64747
2175 4 1 -19.1807 -18.3501 7.35916
2173 4 1 -19.2244 -18.8138 7.44676
2174 4 1 -18.3904 -18.5752 6.547
2047 4 1 -0.75753 -17.4763 6.18793
2050 4 1 -1.71459 -16.7222 6.22756
2048 4 1 -1.84888 -17.2481 6.78641
2049 4 1 -2.50734 -16.1861 6.91267
2046 4 1 -0.84932 -18.3503 6.98002
2043 4 1 -1.95227 -18.576 6.32606
2045 4 1 -1.5227 -17.7171 6.20762
2197 4 1 -16.5904 -15.8198 5.62116
2199 4 1 -16.3383 -14.8915 6.83482
2198 4 1 -17.0587 -14.7918 5.89408
2195 4 1 -14.6835 -15.5904 6.87175
2193 4 1 -14.6828 -16.0261 6.81221
2196 4 1 -15.771 -15.4128 6.49287
2200 4 1 -16.0649 -14.0969 5.97341
2191 4 1 -13.9246 -14.7317 5.82924
2192 4 1 -14.7804 -14.8769 6.74706
2194 4 1 -15.7603 -15.8735 7.34293
2051 4 1 -1.35028 -15.6526 5.83341
2202 4 1 -16.0527 -12.4281 6.11012
2201 4 1 -15.2639 -13.2474 6.01852
2203 4 1 -15.9648 -11.7359 7.0739
2205 4 1 -14.2436 -11.7767 6.05601
2204 4 1 -15.3894 -12.0795 6.05443
2206 4 1 -13.5181 -10.9842 5.40152
1746 4 1 -5.31584 -11.4751 7.63682
1722 4 1 -3.57986 -11.774 7.90942
1721 4 1 -2.81044 -12.083 7.05856
1720 4 1 -2.55642 -13.3092 6.97967
1713 4 1 -1.43353 -10.9821 5.38848
1715 4 1 -1.73221 -12.4085 6.34745
1716 4 1 -1.61475 -11.2494 6.69952
1717 4 1 -2.39978 -11.3321 5.7772
1718 4 1 -2.14947 -11.5814 7.02446
1719 4 1 -2.39231 -12.5553 7.76618
1714 4 1 -2.19188 -11.8645 5.445
1772 4 1 1.78511 -13.1501 6.52974
1773 4 1 0.896479 -12.4339 5.99646
1775 4 1 2.64476 -12.3431 7.56372
1769 4 1 0.00302799 -13.3398 7.88151
1774 4 1 1.63544 -12.3733 6.87996
1770 4 1 0.406731 -12.2631 7.49154
1771 4 1 1.57448 -12.165 7.25064
2218 4 1 -16.2712 -8.69163 5.54969
2213 4 1 -14.5768 -9.74413 7.0814
2214 4 1 -13.9146 -9.3791 6.05657
2217 4 1 -15.2358 -9.36478 5.43706
2216 4 1 -14.9101 -8.55242 6.21906
2211 4 1 -14.7768 -8.38085 7.72226
2208 4 1 -13.7819 -10.7247 7.30434
2210 4 1 -14.3214 -9.56132 7.51977
2215 4 1 -14.9897 -9.60528 5.5855
2207 4 1 -12.952 -10.5928 6.4628
2209 4 1 -13.3749 -9.95555 8.07041
1712 4 1 -0.560329 -10.4762 5.86987
1705 4 1 -1.12727 -9.34183 6.74786
1706 4 1 -0.353795 -8.6213 6.28401
1704 4 10 -1.54269 -10.2037 7.46574
1711 4 1 0.26037 -10.0708 6.56359
1710 4 1 0.42204 -9.66395 5.44796
1782 4 1 1.88978 -10.328 6.67527
1781 4 1 0.885115 -10.7181 7.17962
1780 4 1 1.07972 -9.65125 7.66855
1784 4 1 2.24911 -9.27965 6.56449
1786 4 1 0.503372 -8.48151 7.16573
1785 4 1 1.05721 -9.10722 6.33668
1787 4 1 0.952143 -8.95032 6.22172
1788 4 1 1.8344 -9.16146 5.48552
1789 4 1 1.76707 -8.25923 6.22834
1783 4 1 2.69614 -9.87405 7.50515
1790 4 1 2.72589 -8.20432 6.9957
2254 4 1 -18.7043 -5.73765 6.92381
1708 4 1 -0.0968125 -7.95732 5.47006
1707 4 1 0.0948552 -7.46635 6.51047
1793 4 1 2.98569 -7.5616 6.50142
1791 4 1 3.76129 -7.70558 7.46823
1794 4 1 3.23992 -7.51266 7.59911
1792 4 1 4.02274 -6.91398 6.6164
2261 4 1 -21.6016 -3.89664 6.2379
2264 4 1 -22.876 -4.35234 6.17105
2263 4 1 -23.0835 -3.28998 6.65441
2262 4 1 -22.2913 -2.89248 5.84902
2265 4 1 -22.3088 -3.22777 6.51743
2266 4 1 -23.0617 -3.44023 7.32856
2256 4 1 -19.1112 -5.00212 5.57826
2259 4 1 -20.0408 -5.35045 5.84493
2260 4 1 -20.4088 -4.20672 6.06867
2255 4 1 -19.2719 -4.74215 6.77761
2253 4 1 -18.8477 -4.57549 6.69712
2258 4 1 -18.8011 -5.2709 5.69634
2252 4 1 -17.9321 -4.29499 5.9629
2251 4 1 -18.1399 -3.43313 6.77321
2285 4 1 -24.5397 -0.191542 7.31992
2284 4 1 -24.1404 -0.371208 6.14138
2279 4 1 -22.8123 -1.82668 7.34838
2283 4 1 -23.0947 -0.860408 6.6565
2282 4 1 -22.0527 -1.32909 7.09743
2280 4 1 -22.0699 -1.15704 6.55462
2278 4 1 -23.8524 -2.1394 7.80747
2281 4 1 -21.077 -1.76271 6.49763
2236 4 1 -17.5712 -1.09781 5.84556
2234 4 1 -18.1703 -2.38762 5.96083
2235 4 1 -18.6103 -1.34124 6.25143
2250 4 1 -17.1939 -2.68339 6.84632
2249 4 1 -16.3258 -2.01061 6.59336
2247 4 1 -15.9402 -1.45136 6.81296
2248 4 1 -16.0345 -2.331 7.65725
2246 4 1 -15.6729 -0.784988 5.8996
2013 4 1 -8.63239 -24.6775 8.11438
2012 4 1 -8.61136 -24.4613 9.27144
2014 4 1 -8.36458 -25.7659 8.46401
2017 4 1 -7.44869 -25.6237 8.72052
2018 4 1 -6.27372 -25.4329 8.86879
2020 4 1 -6.21216 -25.4346 9.08885
2021 4 1 -6.7286 -24.9506 10.0798
2019 4 1 -6.64511 -26.4759 9.23926
2022 4 1 -5.69186 -24.6404 10.5173
2155 4 1 -14.3822 -21.996 8.09698
2007 4 1 -11.0858 -24.0285 10.0021
2006 4 1 -11.0172 -22.9258 10.3931
2004 4 1 -11.2325 -21.9633 10.6658
2005 4 1 -12.1225 -22.5808 10.1169
2136 4 1 -9.90865 -22.5095 8.17044
2011 4 1 -9.12649 -23.5254 8.71773
2133 4 1 -8.82103 -21.8178 8.93655
2009 4 1 -9.62049 -22.866 10.6168
2010 4 1 -9.36812 -22.65 9.47155
2008 4 1 -10.2417 -23.1873 9.64776
2128 4 1 -5.81793 -24.1224 8.4597
2132 4 1 -7.69464 -22.2669 8.7657
2033 4 1 -3.25059 -23.5549 9.17022
2029 4 1 -4.65319 -23.4959 10.4588
2031 4 1 -4.19001 -22.8248 10.6705
2032 4 1 -4.18237 -22.9179 9.51697
2034 4 1 -2.18721 -23.2701 8.85018
2035 4 1 -1.04253 -22.8932 9.12281
2036 4 1 -1.25587 -21.7268 8.82182
2038 4 1 -0.930843 -22.1816 8.90287
2170 4 1 -19.8781 -19.0994 9.45581
2168 4 1 -18.8892 -19.2562 9.44291
2171 4 1 -19.6907 -19.797 8.52831
2169 4 1 -19.5178 -19.4815 8.39402
2165 4 1 -17.3787 -21.2639 8.3755
2167 4 1 -18.1616 -19.9433 8.74254
2166 4 1 -17.4255 -20.6152 9.40512
2156 4 1 -14.3339 -20.8742 8.59853
2003 4 1 -10.9472 -20.7866 10.5492
2002 4 1 -9.92468 -20.2366 10.4883
1977 4 1 -7.91964 -20.1617 10.0226
1978 4 1 -7.70799 -19.0325 9.52989
2037 4 1 -0.426785 -21.0807 9.28958
2039 4 1 -1.04874 -21.2467 8.10359
1821 4 1 -0.870781 -19.0276 10.0024
1823 4 1 0.195976 -20.2635 10.0991
1824 4 1 1.12402 -19.9922 10.7398
2172 4 1 -19.7644 -18.5567 8.54233
1981 4 1 -8.73111 -18.2946 10.1597
1979 4 1 -7.05343 -18.3434 10.3905
1980 4 1 -7.97787 -17.4938 10.4664
1820 4 1 0.0459481 -18.7574 9.26204
1819 4 1 1.19194 -18.8129 9.39222
1818 4 1 1.28863 -18.7247 10.5408
1817 4 1 2.27737 -18.0908 10.7378
1813 4 1 1.94153 -17.1049 10.1075
1814 4 1 2.53082 -18.123 9.92479
1758 4 1 -5.54626 -14.3071 9.32973
1761 4 1 -3.30492 -15.1533 8.50156
1760 4 1 -4.10584 -14.2649 8.32146
1759 4 1 -4.35025 -14.2173 9.46293
1762 4 1 -2.5279 -14.3904 8.9732
1763 4 1 -1.7487 -14.0296 9.7695
1765 4 1 -0.762584 -14.2432 10.0678
1764 4 1 -1.51157 -15.2521 10.0014
1766 4 1 -0.364291 -15.3099 9.9999
1768 4 1 -0.74982 -13.9335 8.6761
1767 4 1 -1.04661 -15.1178 8.96258
1808 4 1 0.338081 -14.0615 9.8102
1809 4 1 0.947447 -14.9976 10.3236
1807 4 1 1.35605 -13.6477 9.43355
1806 4 1 2.30752 -13.6558 8.66509
1747 4 1 -6.04281 -11.0122 8.45556
1752 4 1 -5.49384 -12.5136 10.4071
1748 4 1 -6.65786 -11.3737 9.44833
1749 4 1 -5.82257 -11.076 10.227
1755 4 1 -5.47767 -12.5475 9.15401
1754 4 1 -6.03955 -12.9447 10.1522
1753 4 1 -5.57939 -12.2818 9.24856
1751 4 1 -5.9312 -11.4639 10.119
1756 4 1 -4.47063 -12.4936 9.91438
1757 4 1 -5.15336 -13.1737 9.18227
1723 4 1 -3.47011 -12.1903 8.96643
1745 4 1 -4.53072 -10.8271 8.27916
1744 4 1 -3.89221 -10.9458 9.32516
1724 4 1 -2.42333 -11.833 9.07398
1729 4 1 -1.94578 -11.2945 10.43
1727 4 1 -1.70896 -12.0032 9.14104
1728 4 1 -2.38691 -12.3014 10.0416
1730 4 1 -0.788311 -11.1091 10.6003
1726 4 1 -1.45061 -12.8614 8.3616
1725 4 1 -1.23685 -11.8963 9.08657
1777 4 1 2.56259 -12.0504 8.1829
1805 4 1 1.62035 -12.6602 8.87267
1778 4 1 1.43159 -11.6904 8.19985
1803 4 1 2.32302 -12.5858 9.55061
1804 4 1 1.35238 -11.9995 9.81591
1802 4 1 2.28218 -11.4303 9.18474
1801 4 1 1.07223 -11.203 9.18201
1776 4 1 3.33069 -12.889 8.41308
2212 4 1 -14.139 -9.36235 8.1414
1743 4 1 -3.84285 -10.6542 8.10916
1742 4 1 -3.61019 -10.5572 9.32162
1741 4 1 -3.47178 -10.0515 10.3932
1703 4 10 -2.17222 -9.6642 8.25071
1732 4 1 -1.30616 -10.0592 10.3172
1702 4 10 -2.45561 -8.54995 8.39996
1779 4 1 1.31801 -10.4955 8.45412
1800 4 1 2.07039 -10.6512 9.61681
1799 4 1 2.65288 -9.83948 8.94582
1797 4 1 2.15864 -8.72394 8.79105
1798 4 1 2.17512 -9.24244 9.93855
1796 4 1 3.1722 -9.33189 9.05253
1795 4 1 3.01868 -8.34795 8.47384
2267 4 1 -23.4679 -3.31494 8.48017
2268 4 1 -22.3234 -3.28552 8.48213
2269 4 1 -22.0607 -4.1822 9.24315
2273 4 1 -22.2604 -3.30911 9.68465
2270 4 1 -21.3 -3.69062 9.99821
2272 4 1 -21.2135 -3.41667 10.3488
2276 4 1 -23.3387 -1.89841 10.0502
2274 4 1 -22.7388 -2.37564 10.1425
2275 4 1 -22.2983 -1.196 10.1001
2277 4 1 -23.8988 -1.94831 9.01364
2023 4 1 -6.67969 -24.6921 11.3133
2024 4 1 -6.81402 -24.2648 12.4247
2025 4 1 -6.09573 -23.8264 13.2565
2027 4 1 -5.88802 -23.8104 12.2203
2030 4 1 -4.75889 -23.4414 11.6401
2026 4 1 -5.0373 -24.06 12.9307
2028 4 1 -5.05143 -24.0494 11.4651
2001 4 1 -10.3196 -20.4952 11.5289
2000 4 1 -9.9202 -20.4805 12.6123
1999 4 1 -8.93967 -19.871 13.0043
1972 4 1 -6.28724 -20.8643 13.0047
1973 4 1 -7.27405 -20.905 12.428
1974 4 1 -6.4432 -20.1858 12.787
1975 4 1 -6.74017 -19.542 11.8204
1976 4 1 -7.32789 -19.5673 10.8611
1866 4 1 -0.92239 -20.9828 13.2342
1867 4 1 -0.916255 -20.7288 12.0997
1868 4 1 -0.503968 -19.8228 12.788
1822 4 1 -0.24229 -19.497 10.862
1869 4 1 -1.09968 -18.9754 13.3665
1815 4 1 2.34464 -19.0053 10.7889
1825 4 1 1.70954 -19.8253 11.8362
1826 4 1 2.23629 -20.629 12.5677
1828 4 1 2.83198 -19.6053 12.7131
1829 4 1 3.64688 -20.4558 13.048
1830 4 1 3.6278 -19.2933 13.0612
1987 4 1 -11.0205 -17.5323 12.8004
1988 4 1 -10.8649 -16.9364 11.6919
1997 4 1 -9.20958 -17.7043 12.666
1998 4 1 -9.51602 -18.8411 12.7001
1984 4 1 -9.02653 -17.7469 11.6922
1986 4 1 -10.3574 -17.4738 11.7492
1985 4 1 -9.85292 -18.224 10.9946
1983 4 1 -8.93359 -16.5796 11.6678
1996 4 1 -8.59077 -16.6411 12.9729
1982 4 1 -8.54528 -17.5482 11.0217
1989 4 1 -10.3532 -17.1477 12.7661
1990 4 1 -10.4484 -16.1919 12.0868
1816 4 1 1.95945 -18.7035 11.7945
1811 4 1 1.02625 -16.9145 11.6441
1812 4 1 2.0978 -17.2092 11.2569
1994 4 1 -9.92319 -15.6347 12.8155
1991 4 1 -9.81481 -15.6467 11.2402
1993 4 1 -8.81573 -16.0302 13.0242
1992 4 1 -9.82486 -16.0142 12.344
1810 4 1 0.788449 -16.0552 10.7788
1750 4 1 -5.61579 -11.7295 11.2079
1740 4 1 -3.01646 -10.4533 11.4364
1739 4 1 -3.32207 -9.36016 11.3532
1731 4 1 -0.457114 -10.0708 11.1303
1734 4 1 -1.36016 -8.72074 11.5485
1738 4 1 -2.40795 -9.43737 12.0478
1733 4 1 -0.61176 -9.25488 10.8094
1736 4 1 -1.42373 -9.81516 11.8376
1735 4 1 -2.21828 -9.31007 11.0708
1737 4 1 -1.98784 -10.1597 12.8461
2271 4 1 -21.5551 -4.41746 10.9297
2312 4 1 -25.0682 -1.33496 12.1173
2313 4 1 -25.3933 -0.414245 12.8174
2311 4 1 -25.5467 -1.98184 13.1045
2529 4 1 3.22339 -0.21147 10.9072
1916 4 1 -10.4524 -21.7804 15.6782
1918 4 1 -8.47002 -22.1534 16.039
1966 4 1 -4.83853 -21.8422 13.6801
1857 4 1 -2.39571 -23.6497 15.9548
1859 4 1 -1.10279 -22.5065 15.4422
1861 4 1 -0.59996 -21.6919 15.7531
1860 4 1 -0.423057 -21.8859 14.6095
1863 4 1 0.63047 -21.5498 15.2459
1864 4 1 0.826475 -22.1009 14.1826
1907 4 1 -9.60834 -20.0092 15.8581
1905 4 1 -9.2574 -20.2296 14.8109
1906 4 1 -8.47565 -20.0657 15.7108
1904 4 1 -10.2331 -19.6604 15.4142
1917 4 1 -9.24754 -21.4302 15.5515
1915 4 1 -10.663 -20.551 15.9586
1960 4 1 -6.03506 -20.0535 15.7118
1970 4 1 -5.25707 -21.2859 14.5836
1969 4 1 -4.6441 -20.9952 15.5052
1968 4 1 -4.60814 -19.9146 14.9855
1971 4 1 -5.34208 -20.5135 13.6327
1967 4 1 -4.8727 -21.0837 14.6228
1963 4 1 -3.68565 -21.3199 15.7254
1965 4 1 -4.08834 -21.0265 14.2394
1964 4 1 -3.01941 -21.5196 14.6895
1862 4 1 -0.219394 -20.7258 15.2616
1865 4 1 0.133164 -21.3767 13.622
1827 4 1 2.80508 -20.3755 13.6232
1833 4 1 3.67568 -19.8367 15.8396
1832 4 1 3.80557 -18.9772 14.9891
1831 4 1 3.14189 -19.2152 14.1318
1903 4 1 -9.94011 -18.4982 15.0916
1902 4 1 -10.6672 -18.0497 15.9111
1884 4 1 -7.22058 -18.611 14.2659
1882 4 1 -6.64622 -16.647 14.9543
1885 4 1 -6.81142 -18.56 15.3146
1883 4 1 -6.95116 -17.4189 14.0613
1879 4 1 -4.33981 -16.3923 15.2205
1878 4 1 -3.86292 -17.4416 15.3685
1877 4 1 -2.80514 -17.4641 15.9726
1876 4 1 -2.89947 -17.0825 14.8702
1874 4 1 -1.32007 -16.2333 16.057
1875 4 1 -1.69187 -16.892 15.1364
1870 4 1 -2.17253 -18.6423 13.8871
1871 4 1 -1.2382 -18.8154 14.5593
1872 4 1 -0.919024 -17.8205 15.2633
1873 4 1 -0.526394 -16.6759 15.2202
1995 4 1 -8.91754 -15.7255 13.5578
1881 4 1 -6.3513 -15.9106 15.7914
1880 4 1 -5.13201 -15.9193 15.953
2310 4 1 -25.1244 -0.969257 13.6345
2309 4 1 -25.4328 -0.182017 14.5242
2308 4 1 -24.2323 -0.0760722 14.828
2559 4 1 12.2479 -0.242074 15.7924
2560 4 1 13.2596 -0.564815 15.1277
1858 4 1 -1.91327 -22.5385 16.2252
1856 4 1 -2.34113 -22.3995 16.169
1855 4 1 -1.58352 -23.2555 16.5638
1852 4 1 -0.764621 -21.7858 17.9566
1854 4 1 -1.04948 -22.8847 17.5184
1853 4 1 0.0805647 -22.3605 17.2545
1848 4 1 0.320278 -21.5532 17.7271
1844 4 1 2.2731 -22.2443 18.1743
1845 4 1 1.45712 -21.8617 18.831
1913 4 1 -11 -20.7509 17.7897
1912 4 1 -11.5542 -19.6977 17.6602
1914 4 1 -11.4878 -20.9309 16.7619
1908 4 1 -10.0735 -20.1985 16.95
1919 4 1 -8.34337 -21.4673 16.986
1909 4 1 -9.41806 -19.3342 17.2513
1911 4 1 -10.4755 -19.6353 18.2352
1921 4 1 -7.79978 -21.0612 17.7849
1920 4 1 -7.66431 -20.5561 16.7753
1922 4 1 -7.08241 -20.232 18.3126
1961 4 1 -5.39015 -20.2138 16.7276
1962 4 1 -4.34999 -20.8885 16.7274
1958 4 1 -3.91114 -19.8571 16.8876
1959 4 1 -4.93237 -19.7875 16.3255
1957 4 1 -2.78943 -19.9017 17.0315
1955 4 1 -3.08488 -19.6907 17.0992
1956 4 1 -3.49439 -20.4024 17.9257
1954 4 1 -2.91723 -19.5377 18.2213
1851 4 1 -0.829641 -20.6906 17.5193
1835 4 1 2.33685 -20.6808 17.318
1836 4 1 1.76638 -20.0257 18.2153
1850 4 1 0.195322 -21.3934 17.6278
1840 4 1 2.59178 -19.2514 18.5372
1838 4 1 0.911827 -19.4576 18.6021
1837 4 1 1.03551 -19.3751 17.3919
1849 4 1 0.754681 -20.5228 18.0749
1846 4 1 1.10686 -20.8655 18.2177
1847 4 1 0.0419772 -20.4313 18.0674
1834 4 1 2.69741 -20.2357 16.2719
1901 4 1 -10.7008 -17.17 16.7928
1910 4 1 -10.3894 -18.7255 17.461
1899 4 1 -9.28665 -16.4489 17.3964
1900 4 1 -10.0753 -17.1852 17.803
1886 4 1 -6.1983 -18.2596 16.3393
1887 4 1 -6.21608 -18.617 17.457
1891 4 1 -5.77148 -17.279 16.9743
1888 4 1 -6.4135 -18.276 18.6208
1894 4 1 -5.59905 -16.2032 16.9724
1890 4 1 -5.64662 -16.9781 18.2155
1889 4 1 -6.73701 -17.1597 18.7846
1893 4 1 -4.59298 -16.7924 17.3532
1892 4 1 -4.77061 -18.0225 17.1994
1897 4 1 -8.38553 -14.7963 17.5563
1898 4 1 -8.52629 -15.8979 18.1296
1896 4 1 -7.17243 -14.938 17.7082
1895 4 1 -6.69567 -16.0997 17.4818
1938 4 1 -6.25032 -13.5534 18.196
2554 4 1 11.2381 -0.159078 16.7743
2557 4 1 12.7069 -0.373603 16.4988
2561 4 1 13.8715 -0.292129 16.162
1843 4 1 2.6628 -21.8202 19.2549
1923 4 1 -7.33612 -19.7881 19.3329
1924 4 1 -6.43129 -19.8546 20.1188
1927 4 1 -6.60416 -19.2838 21.0884
1926 4 1 -5.94061 -20.0358 20.497
1953 4 1 -3.3346 -19.0201 19.2871
1951 4 1 -3.79888 -19.3501 20.0803
1952 4 1 -2.62269 -19.0305 20.2457
1841 4 1 2.39653 -20.3172 19.0522
1839 4 1 1.72201 -19.0781 19.4002
1842 4 1 3.36947 -20.9459 19.4135
1925 4 1 -6.03925 -18.8264 20.3824
1934 4 1 -6.45005 -16.3317 20.4573
1933 4 1 -7.5606 -16.481 20.0766
1932 4 1 -6.47589 -16.2985 20.7161
1950 4 1 -3.48695 -18.2727 19.5649
1929 4 1 -5.3625 -17.9415 21.2513
1948 4 1 -3.18098 -16.3817 19.9248
1949 4 1 -2.75046 -17.3471 19.2916
1935 4 1 -7.51509 -15.8929 20.3945
1936 4 1 -6.7319 -15.1377 19.8245
1937 4 1 -6.38399 -14.0733 19.3461
1942 4 1 -5.39268 -13.7284 19.8972
1940 4 1 -6.27147 -13.5216 20.5229
1946 4 1 -3.86268 -14.798 20.3086
1943 4 1 -5.20234 -13.5109 20.9858
1945 4 1 -4.94015 -14.7098 19.6937
1944 4 1 -4.41519 -13.666 20.0882
1941 4 1 -5.28115 -13.9653 21.0283
1947 4 1 -3.80349 -15.8663 20.7973
1939 4 1 -6.5644 -13.4153 19.3587
1928 4 1 -6.25452 -18.5096 21.9398
1931 4 1 -6.20176 -16.6556 21.8462
1930 4 1 -5.11673 -17.2293 22.1062
3334 4 1 -2.18919 18.7491 -11.569
3335 4 1 -1.19058 18.9049 -10.8205
3333 4 1 -1.77785 19.8188 -11.2758
3283 4 1 2.38744 22.877 -12.0001
3284 4 1 1.5674 23.7507 -11.5967
3287 4 1 1.32294 23.8629 -11.8049
3285 4 1 0.638402 22.9469 -11.4703
3281 4 1 4.32361 23.0592 -11.3746
3282 4 1 3.51922 23.1361 -12.3152
3289 4 1 2.24388 25.1763 -11.1639
3349 4 1 -5.82755 17.9714 -9.51676
3350 4 1 -5.5083 16.8697 -9.27323
3351 4 1 -6.33054 17.2242 -10.0538
3348 4 1 -5.49101 17.1395 -10.3842
3353 4 1 -6.01447 17.0094 -8.12157
3352 4 1 -6.45218 16.4929 -9.11261
3346 4 1 -3.63974 17.3762 -8.99041
3345 4 1 -3.15603 18.4187 -8.86238
3347 4 1 -4.49358 16.8224 -9.66766
3344 4 1 -2.56747 18.6191 -9.8785
3343 4 1 -2.49193 17.6216 -9.29251
3342 4 1 -1.9113 18.5544 -8.61781
3214 4 1 7.75996 18.4787 -8.96053
3216 4 1 6.75495 18.5507 -8.8507
3327 4 1 -5.16722 20.6326 -8.75019
3330 4 1 -2.75478 21.0988 -9.69162
3328 4 1 -3.96794 20.6497 -9.11628
3329 4 1 -3.06885 21.0344 -8.53121
3331 4 1 -3.60667 20.7776 -10.4727
3336 4 1 -1.1103 20.0802 -10.3262
3338 4 1 -1.63809 19.9923 -8.68764
3340 4 1 -1.76189 19.6324 -8.90772
3332 4 1 -2.62747 19.9877 -10.4354
3339 4 1 -1.08551 19.1082 -8.1312
3337 4 1 -0.803955 20.5867 -9.29188
3277 4 1 3.29806 19.6178 -9.7127
3275 4 1 3.12138 19.5713 -8.39897
3276 4 1 3.45923 20.6017 -9.00029
3278 4 1 3.73005 20.7577 -9.48856
3217 4 1 6.91458 19.7406 -8.42436
3215 4 1 7.35937 19.5088 -8.50466
3218 4 1 5.97086 20.4048 -8.85361
3219 4 1 6.22537 21.2606 -8.13023
3226 4 1 9.30038 21.5098 -8.7745
3324 4 1 -5.46839 22.3866 -8.86009
3323 4 1 -6.33626 23.1698 -8.49835
3325 4 1 -5.62933 22.3133 -10.0276
3322 4 1 -6.22546 21.9714 -8.47914
3326 4 1 -5.02662 21.5679 -9.4765
3286 4 1 0.820969 23.8591 -10.6934
3288 4 1 1.93429 24.1589 -10.7536
3279 4 1 4.411 21.8018 -9.52042
3280 4 1 4.07449 22.6081 -10.3402
3227 4 1 8.27177 21.6729 -8.29003
3291 4 1 1.8746 24.5242 -9.55021
3292 4 1 2.4863 25.1978 -8.83581
3290 4 1 2.70255 25.2135 -10.0739
3209 4 1 6.09319 14.7974 -6.3371
3210 4 1 7.16734 15.2609 -6.09497
3356 4 1 -5.42383 16.8394 -6.27987
3355 4 1 -5.90276 17.912 -6.37162
3354 4 1 -5.38345 17.1052 -7.07366
3261 4 1 0.64119 18.601 -5.557
3259 4 1 2.00361 17.9619 -5.80954
3256 4 1 2.4522 17.4114 -5.72043
3251 4 1 4.52095 17.534 -5.58404
3250 4 1 4.53395 16.4018 -5.62272
3248 4 1 5.19961 17.5128 -6.7973
3253 4 1 4.76306 18.0478 -6.11274
3252 4 1 3.73187 17.4451 -6.50815
3254 4 1 3.61897 18.3957 -5.78302
3258 4 1 2.86712 17.0456 -6.02291
3212 4 1 7.61283 17.188 -7.00266
3211 4 1 7.03932 16.4166 -6.32275
3249 4 1 5.56677 17.1015 -5.68489
3247 4 1 5.66503 16.9682 -5.88413
3213 4 1 7.77198 17.9304 -7.91524
3246 4 1 5.56547 18.1019 -5.50277
3241 4 1 7.24106 17.3215 -5.55601
3238 4 1 8.6496 16.9937 -5.64855
3321 4 1 -6.87263 21.2919 -7.7312
3070 4 1 -3.18068 21.0971 -5.59219
3341 4 1 -1.38565 19.2671 -7.87248
3065 4 1 -0.532708 20.1608 -5.76947
3066 4 1 -1.00324 20.5414 -6.83304
3260 4 1 1.46404 18.9184 -6.36663
3271 4 1 1.25024 20.5094 -7.31412
3270 4 1 2.2227 20.6717 -6.71204
3064 4 1 0.207879 20.116 -6.76223
3063 4 1 0.0427573 20.9589 -5.92022
3062 4 1 1.25782 20.7873 -6.20952
3272 4 1 1.92633 19.5432 -7.53453
3059 4 1 1.57734 21.3301 -5.52531
3273 4 1 2.80643 19.6204 -6.61721
3269 4 1 3.07805 21.0035 -5.88336
3274 4 1 3.2149 20.4061 -7.51776
3267 4 1 4.20672 19.522 -5.60124
3229 4 1 9.44118 21.114 -7.08566
3228 4 1 8.30891 20.8022 -7.37967
3231 4 1 10.1511 20.2129 -5.65643
3230 4 1 10.4289 20.9686 -6.5446
3232 4 1 9.32211 21.0827 -5.87046
3233 4 1 8.44985 20.3563 -5.39829
3235 4 1 8.11706 19.4484 -5.45471
3320 4 1 -5.70621 21.7632 -7.63318
3318 4 1 -5.79568 22.9855 -6.23596
3319 4 1 -6.23834 22.7553 -7.36882
3316 4 1 -6.85812 24.221 -5.50055
3317 4 1 -6.96256 23.2791 -6.29365
3315 4 1 -6.07002 23.2492 -5.58284
3311 4 1 -3.67704 22.5739 -6.47556
3310 4 1 -3.39431 23.4064 -5.65844
3312 4 1 -4.27005 23.2512 -5.68238
3313 4 1 -5.16279 24.046 -5.91161
3068 4 1 -1.80002 22.2465 -6.65498
3067 4 1 -0.900957 21.5513 -6.20163
3069 4 1 -2.5971 22.0856 -5.77454
3221 4 1 7.60507 21.7503 -6.98758
3222 4 1 7.92093 22.8796 -7.14328
3220 4 1 6.37092 22.011 -7.10886
3225 4 1 8.93896 22.4205 -8.00066
3223 4 1 8.50808 21.8755 -6.82771
3224 4 1 8.24924 23.0607 -7.126
3087 4 1 -3.8899 26.51 -5.57529
3293 4 1 2.02559 25.007 -7.76738
3294 4 1 2.0782 24.3613 -6.74486
3296 4 1 1.60542 25.8866 -5.50268
3295 4 1 1.24907 24.7843 -5.99215
3384 4 1 -9.35208 11.5195 -3.31172
3383 4 1 -8.21341 11.4443 -3.7137
3382 4 1 -7.19823 11.9997 -3.26114
3381 4 1 -6.00805 12.0855 -3.35257
3380 4 1 -7.11471 12.1622 -2.73987
3207 4 1 5.16677 14.9014 -4.2644
3194 4 1 3.06839 15.4795 -3.20931
3208 4 1 5.8971 15.1831 -5.16355
3203 4 1 6.67014 14.7247 -4.39028
3205 4 1 6.83542 15.538 -4.84951
3206 4 1 6.31087 14.4722 -4.45974
3204 4 1 7.54302 15.4018 -3.82939
3202 4 1 6.11071 15.0229 -3.34128
3360 4 1 -6.90336 17.4845 -3.71586
3358 4 1 -6.30851 16.8537 -4.17004
3357 4 1 -5.66946 17.2197 -5.13691
3361 4 1 -5.97743 17.1297 -2.98841
3359 4 1 -5.93525 18.0331 -4.12661
3262 4 1 0.576591 18.3619 -4.34238
3263 4 1 1.26543 18.8137 -5.24378
3141 4 1 0.920159 18.4722 -2.74424
3255 4 1 2.64464 18.4542 -5.12359
3139 4 1 1.09941 18.4709 -2.7601
3245 4 1 5.36415 17.8107 -4.32757
3257 4 1 3.48393 17.4872 -5.01438
3244 4 1 6.34186 17.7776 -5.11235
3243 4 1 7.50034 17.4484 -5.19009
3242 4 1 7.74472 16.2623 -5.09838
3236 4 1 7.65208 18.462 -4.85589
3240 4 1 8.09524 16.5926 -5.34232
3237 4 1 8.64526 17.6842 -4.70581
3239 4 1 8.62428 17.296 -4.51431
3075 4 1 -2.78828 21.5318 -3.63765
3071 4 1 -2.58002 20.4347 -4.77886
3072 4 1 -2.52585 20.6596 -3.62788
3264 4 1 1.99675 19.0173 -4.26451
3265 4 1 2.53377 20.0762 -4.64265
3061 4 1 0.743034 20.3526 -5.16488
3138 4 1 2.22527 18.8473 -2.78442
3060 4 1 1.63912 20.8822 -4.46567
3126 4 1 1.09479 21.0504 -2.93784
3268 4 1 3.14773 19.956 -5.27055
3266 4 1 3.63796 20.3584 -4.9326
3137 4 1 3.40395 18.9217 -2.74094
3136 4 1 4.51647 19.2393 -2.78351
3234 4 1 9.27562 19.5768 -5.24413
3314 4 1 -5.8369 24.099 -4.86021
3073 4 1 -3.23082 21.5531 -3.79103
3074 4 1 -2.9606 22.3807 -4.57346
3076 4 1 -3.55982 21.702 -2.75375
3054 4 1 -0.450865 24.025 -2.7409
3056 4 1 0.198748 23.0248 -3.84679
3055 4 1 0.7232 23.9397 -3.26302
3058 4 1 1.43846 22.398 -5.00194
3057 4 1 0.225994 22.5907 -4.94741
3085 4 1 -4.13998 26.4297 -3.42537
3084 4 1 -3.82295 25.5434 -2.69814
3086 4 1 -3.55986 26.5323 -4.47438
3309 4 1 -2.66145 24.2882 -5.28339
3300 4 1 -0.306966 26.675 -4.85492
3308 4 1 -2.55477 25.3574 -4.56971
3306 4 1 -1.64381 25.3568 -3.73248
3307 4 1 -2.22919 24.3735 -4.03979
3305 4 1 -1.56938 25.5596 -4.87446
3304 4 1 -2.38978 26.2588 -5.37761
3303 4 1 -1.39819 26.9011 -5.22599
3297 4 1 1.03552 24.923 -5.13591
3298 4 1 1.20391 26.0515 -5.06327
3299 4 1 0.200776 25.683 -4.44041
3052 4 1 0.614971 25.3723 -2.9531
3050 4 1 1.58179 25.8277 -3.82906
3051 4 1 1.78411 25.5236 -2.72167
3046 4 1 2.35634 26.7482 -3.98714
3048 4 1 2.62678 26.2542 -3.42475
3093 4 1 -3.83112 28.0113 -3.04174
3091 4 1 -4.08292 27.9423 -4.10747
3089 4 1 -4.51986 27.0948 -5.33573
3088 4 1 -3.40799 27.3928 -4.90725
3090 4 1 -5.1302 27.551 -4.43389
3092 4 1 -2.92839 28.0486 -3.79033
3094 4 1 -4.8045 28.585 -2.98463
3302 4 1 -0.267394 26.9858 -4.99301
3301 4 1 -1.25627 27.2634 -4.29603
3049 4 1 1.86235 26.9609 -4.06164
3045 4 1 2.25228 27.6 -3.24332
3047 4 1 3.49902 27.0549 -3.64777
3454 4 1 -3.18097 1.36453 -0.347158
3464 4 1 -4.80522 0.6929 -0.789105
3465 4 1 -3.868 0.656988 -0.00573057
3439 4 1 -3.61959 4.64512 -1.87072
3440 4 1 -3.05223 4.54973 -0.830359
3438 4 1 -4.54684 5.15676 -1.19614
3437 4 1 -4.44469 4.52889 -0.199523
3452 4 1 -1.8349 3.05078 -0.153805
3416 4 1 -3.77429 7.27867 -1.15097
3414 4 1 -2.939 7.80001 -2.27203
3417 4 1 -3.74365 7.96118 -0.201893
3441 4 1 -2.79642 5.52472 -0.0593622
3409 4 1 -1.4763 7.84782 -0.885861
3411 4 1 -1.50227 6.60742 -0.661547
3413 4 1 -2.2653 6.88185 -1.87708
3412 4 1 -2.56753 7.26882 -0.762723
3410 4 1 -1.92929 7.02463 -1.71006
3401 4 1 -3.92504 9.22022 -0.0579373
3399 4 1 -4.70319 9.86378 -0.405511
3402 4 1 -2.74482 9.01489 -0.399281
3415 4 1 -3.28799 8.29116 -1.28531
3396 4 1 -5.3471 10.4834 -1.16607
3169 4 1 1.57578 10.018 -0.178356
3168 4 1 1.78695 8.89438 -0.615717
3170 4 1 2.10933 8.93711 -0.0489317
3174 4 1 4.98531 10.6322 -1.14542
3176 4 1 5.18809 10.7692 -1.5509
3177 4 1 5.06161 9.82248 -0.903553
3179 4 1 4.37971 9.60403 -0.497846
3178 4 1 4.05927 9.71646 -1.57649
3173 4 1 3.8247 10.6138 -1.04009
3387 4 1 -8.56868 11.3753 -0.153511
3390 4 1 -8.17894 13.2906 -0.878325
3385 4 1 -9.89099 11.3058 -2.26367
3386 4 1 -9.09361 11.2621 -1.27142
3388 4 1 -9.30612 12.1492 -0.690269
3391 4 1 -7.02639 13.1137 -0.524825
3394 4 1 -5.87231 12.4538 -1.42257
3379 4 1 -7.10248 13.1114 -1.97361
3395 4 1 -6.11416 11.3601 -1.09747
3389 4 1 -8.06845 12.1784 -0.476397
3393 4 1 -6.16898 12.6981 -0.32704
3398 4 1 -4.13695 10.9447 -0.292362
3397 4 1 -5.27678 10.9424 -0.034411
3188 4 1 2.4929 12.9898 -0.450924
3183 4 1 3.60386 11.6152 -1.70014
3184 4 1 3.71076 12.7099 -1.37726
3182 4 1 4.40343 11.7808 -0.876072
3186 4 1 3.52273 12.7543 -1.51575
3185 4 1 3.71514 12.4858 -2.60711
3187 4 1 3.61045 13.431 -0.584646
3175 4 1 5.60938 11.706 -1.07558
3376 4 1 -9.04058 14.9353 -1.03093
3377 4 1 -8.61086 14.7153 -2.1385
3374 4 1 -8.14616 15.74 -0.826519
3367 4 1 -6.0935 16.129 -0.223218
3378 4 1 -7.92051 13.8788 -1.72786
3363 4 1 -5.57128 15.9079 -1.35057
3366 4 1 -5.44978 15.2569 -0.801774
3365 4 1 -4.22089 15.2753 -0.913833
3152 4 1 -0.498734 15.6454 -0.145775
3190 4 1 1.51803 15.1592 -0.716936
3192 4 1 2.075 15.161 -2.23989
3189 4 1 2.00457 14.0744 -0.85143
3191 4 1 2.14773 16.0349 -1.37526
3198 4 1 4.78063 15.6982 -1.07987
3196 4 1 3.27455 16.0363 -1.02121
3197 4 1 3.87598 14.9996 -1.07192
3193 4 1 2.97273 14.4186 -2.66347
3195 4 1 2.92886 15.7011 -2.09722
3199 4 1 5.88728 15.983 -0.744054
3200 4 1 6.26695 14.8994 -1.06198
3201 4 1 6.17431 14.7246 -2.21004
3372 4 1 -8.33269 16.1606 -0.983835
3373 4 1 -8.05017 16.6914 -0.0223534
3370 4 1 -7.06671 17.7167 -0.894702
3371 4 1 -7.37933 16.747 -1.39491
3364 4 1 -4.78922 16.2277 -0.524123
3362 4 1 -5.21816 16.5607 -2.28033
3143 4 1 1.60856 17.7102 -0.917161
3140 4 1 1.70661 18.584 -1.7455
3147 4 1 1.44172 16.4875 -0.43178
3144 4 1 1.01794 16.7588 -1.2757
3142 4 1 1.75562 18.5236 -1.8323
3145 4 1 2.0278 16.7183 -0.535909
3113 4 1 -3.19761 21.1151 -0.680846
3115 4 1 -3.02001 20.7133 -1.53353
3114 4 1 -4.13002 20.6342 -1.23853
3112 4 1 -2.06172 21.4756 -0.691952
3116 4 1 -2.02096 20.564 -2.1973
3117 4 1 -1.1048 20.5901 -1.35225
3118 4 1 -1.3951 19.6659 -0.713366
3120 4 1 -1.05696 19.0741 -0.258878
3122 4 1 -0.0661189 19.9457 -0.797145
3121 4 1 0.214464 18.9279 -0.140611
3123 4 1 0.611749 19.0288 -0.907599
3125 4 1 0.782519 19.843 -2.592
3127 4 1 2.1289 20.9038 -2.45001
3124 4 1 0.355556 20.0725 -1.40726
3129 4 1 2.64187 20.0769 -0.424515
3133 4 1 5.01526 20.2149 -0.899676
3130 4 1 3.79935 19.9323 -0.217736
3134 4 1 4.19861 20.0041 -1.79777
3135 4 1 4.97342 19.1351 -1.77203
3128 4 1 2.74551 20.6864 -1.46797
3132 4 1 4.21293 20.6674 -0.168475
3078 4 1 -4.2024 22.6288 -2.38467
3080 4 1 -3.47933 23.6858 -1.90312
3079 4 1 -3.95454 22.8765 -1.1811
3077 4 1 -4.43914 21.5541 -1.91235
3111 4 1 -2.06168 22.6896 -0.682052
3082 4 1 -2.72332 25.6087 -2.02394
3083 4 1 -3.77171 25.0881 -1.64253
3104 4 1 -1.51811 25.9867 -0.306151
3105 4 1 -1.45622 24.7714 -0.242158
3081 4 1 -2.63758 24.4663 -2.42076
3040 4 1 1.86943 26.5677 -0.183433
3053 4 1 0.575508 24.4599 -2.21721
3037 4 1 1.91389 25.0553 -0.964189
3038 4 1 2.61463 25.9309 -1.30626
3042 4 1 3.84147 26.5889 -1.3166
3034 4 1 4.48579 24.9778 -0.594422
3035 4 1 4.0829 24.5103 -1.62907
3041 4 1 3.10618 26.6782 -0.34602
3036 4 1 2.90645 24.6826 -1.40051
3032 4 1 5.47021 26.7968 -0.581623
3097 4 1 -4.39561 28.1654 -0.234168
3100 4 1 -2.98753 27.1138 -0.806658
3099 4 1 -4.08907 27.586 -0.631585
3098 4 1 -3.66728 28.7105 -0.90615
3101 4 1 -2.72816 27.7007 -1.78832
3096 4 1 -4.71039 27.4561 -1.18984
3095 4 1 -4.35806 28.3386 -1.95811
3102 4 1 -2.18507 27.8032 -0.676559
3044 4 1 2.66813 28.426 -2.47834
3043 4 1 3.35672 27.5502 -1.98079
3039 4 1 2.83512 27.0126 -0.768733
3461 4 1 -5.8346 0.347172 1.25766
3459 4 1 -5.05021 0.335802 1.37889
3460 4 1 -5.19292 0.670756 0.228258
3458 4 1 -4.03543 1.01289 1.44278
3455 4 1 -3.53152 1.35581 0.831453
3462 4 1 -5.36872 0.195362 0.237512
3457 4 1 -3.75192 1.70003 0.542353
3453 4 1 -2.80281 2.37297 0.206885
3456 4 1 -4.74697 1.25632 1.11799
3463 4 1 -4.31091 0.698249 0.383475
3429 4 1 -5.58006 5.2593 2.09285
3427 4 1 -7.51108 4.80827 2.6277
3430 4 1 -5.26311 4.71618 1.12612
3451 4 1 -0.997163 3.52315 0.582624
3450 4 1 -0.844997 3.94614 1.73673
3420 4 1 -5.45782 7.96692 1.79547
3431 4 1 -5.9873 5.49586 0.474549
3433 4 1 -5.55291 7.07426 1.17523
3428 4 1 -6.83647 5.48763 1.97193
3422 4 1 -6.21046 7.63949 1.68232
3434 4 1 -6.47754 6.37583 1.10094
3418 4 1 -3.7182 6.9903 0.579392
3432 4 1 -5.14803 5.96244 1.20969
3444 4 1 -3.36978 7.27434 2.67497
3436 4 1 -4.55204 5.56566 0.41977
3443 4 1 -2.70606 6.45592 2.08677
3419 4 1 -4.52743 7.57063 1.16737
3435 4 1 -5.35512 6.30245 0.762177
3442 4 1 -2.63909 5.66218 1.15771
3407 4 1 -2.34034 8.0754 0.907498
2843 4 1 5.04417 7.04576 2.29979
3423 4 1 -6.18532 8.24996 2.68465
3421 4 1 -6.32169 8.59263 2.34305
3400 4 1 -4.57496 9.71407 0.764554
3403 4 1 -3.26214 9.68344 0.450132
3406 4 1 -3.40047 8.12558 1.47193
3404 4 1 -3.05406 9.11851 1.47089
3405 4 1 -2.46265 8.25303 0.788131
3408 4 1 -1.35786 8.16118 0.201297
3167 4 1 2.01591 9.36022 0.477838
3164 4 1 1.86062 9.93663 1.20175
3163 4 1 2.06909 10.7555 0.361827
3165 4 1 2.43877 8.86973 1.47448
3166 4 1 1.41921 9.52478 1.5653
3180 4 1 4.08638 9.98924 0.524003
3171 4 1 2.94811 9.71401 0.108721
3172 4 1 3.50445 10.7411 0.124144
3392 4 1 -6.59835 13.2613 0.638446
3159 4 1 1.15147 11.769 0.696296
3158 4 1 1.09492 12.7797 1.22731
3162 4 1 2.06914 11.8914 0.964355
3161 4 1 1.45555 10.8479 0.587024
3160 4 1 0.946286 11.0031 1.61954
3181 4 1 4.68142 10.9267 0.0314998
3375 4 1 -8.34188 14.9374 0.0190102
3153 4 1 -0.19082 15.8863 0.964899
3157 4 1 1.17346 13.5048 2.13034
3155 4 1 0.0363787 14.4686 1.20793
3156 4 1 0.234377 14.1766 2.40771
3154 4 1 0.843606 15.2483 0.898899
3146 4 1 2.25913 15.6608 0.0435322
2659 4 1 4.89992 15.5231 1.73598
2661 4 1 5.46627 15.6204 1.85614
2660 4 1 5.41106 15.3033 0.744183
3369 4 1 -7.63652 17.7057 0.142849
3368 4 1 -6.92493 16.8557 0.241459
3151 4 1 -0.0278664 16.2562 0.859437
3150 4 1 -0.783642 16.9177 0.141505
3149 4 1 0.254864 17.0795 0.82177
3148 4 1 1.03867 16.2603 0.674605
2672 4 1 4.81056 17.9863 1.24982
2673 4 1 4.47095 18.4836 2.30955
2671 4 1 5.7277 18.5008 0.810832
2670 4 1 5.40972 18.1043 1.91623
2669 4 1 6.33917 18.4524 1.23321
2668 4 1 6.61728 18.6734 2.35311
2662 4 1 6.43009 16.1921 2.09375
2666 4 1 7.39099 18.1171 2.47191
3119 4 1 -2.19639 19.3973 0.168159
3131 4 1 3.10578 20.9788 0.0265046
2667 4 1 7.58233 19.1052 1.74476
3110 4 1 -2.36519 23.201 0.39612
3108 4 1 -1.00686 23.4807 1.17109
3106 4 1 -1.19109 24.0213 0.675986
3109 4 1 -1.39396 23.7898 0.0915867
2979 4 1 10.5474 23.6409 2.36903
2980 4 1 9.38293 23.8378 2.53754
2981 4 1 8.2287 23.5413 2.63178
2967 4 1 10.2543 22.3075 2.5971
2978 4 1 11.6563 23.2876 2.5691
2974 4 1 13.3337 23.4432 2.54238
2977 4 1 12.4579 22.4709 2.24761
2975 4 1 13.1591 22.3296 2.07339
3107 4 1 -1.18935 24.3467 1.90536
3024 4 1 3.7817 26.5662 2.32985
3033 4 1 4.7712 26.0483 0.0181699
3025 4 1 4.74716 26.4897 1.65218
3026 4 1 5.95001 26.6535 1.4315
2982 4 1 9.02946 24.5008 2.61067
3103 4 1 -1.55666 27.1767 0.117456
3029 4 1 5.21908 27.9488 2.22489
3028 4 1 5.09012 28.2008 1.13632
3031 4 1 5.84928 27.4503 0.45961
3027 4 1 6.09408 27.8805 1.53414
3030 4 1 6.24369 28.0851 1.46205
2239 4 1 -19.6353 1.19803 4.8055
2238 4 1 -19.4568 0.0817917 5.25416
2240 4 1 -18.4599 1.63753 4.96986
2241 4 1 -17.3509 1.21873 5.2443
2244 4 1 -16.7702 0.973916 4.92111
3426 4 1 -6.63584 5.26368 3.32156
3447 4 1 -3.07974 4.91513 2.839
3448 4 1 -2.72482 3.82712 2.92066
3449 4 1 -1.60291 4.0725 2.71272
2518 4 1 1.01985 5.24 4.72996
2519 4 1 1.0189 4.10761 5.05158
3424 4 1 -5.70388 7.19125 3.04202
3425 4 1 -5.84835 6.10445 3.55525
3445 4 1 -4.05652 6.7999 3.60013
3446 4 1 -3.99612 5.672 3.15016
2844 4 1 5.01009 8.04007 2.81704
2845 4 1 4.4175 7.8426 3.83968
2842 4 1 5.76752 7.52924 3.14933
2840 4 1 7.10036 6.58061 3.40347
2839 4 1 8.06553 6.37308 3.98717
2841 4 1 5.89983 6.44874 3.63493
2838 4 1 9.27112 6.20904 3.8787
2837 4 1 9.73692 7.28618 4.27647
2836 4 1 10.5343 6.54938 4.86077
2833 4 1 10.4111 5.7938 5.16884
2835 4 1 10.5946 7.70302 5.04316
2834 4 1 9.92007 6.78453 4.98524
2831 4 1 11.5867 5.50384 4.2921
2830 4 1 12.646 5.91754 4.2685
2829 4 1 13.2536 5.88704 5.28585
2487 4 1 1.89503 9.43951 4.88953
2484 4 1 0.260885 8.28146 5.20807
2485 4 1 0.532932 8.94624 4.32505
2488 4 1 2.27548 9.58386 3.78149
2847 4 1 5.18811 9.08718 3.71558
2489 4 1 2.96333 9.65429 4.65165
2846 4 1 4.43337 8.55056 2.88259
2850 4 1 4.48274 9.7869 4.66823
2848 4 1 5.75361 10.1294 3.75488
2849 4 1 5.547 10.2275 4.98833
2851 4 1 4.34791 10.952 4.93119
2854 4 1 5.28338 11.4921 4.83823
2852 4 1 5.44372 11.445 4.89884
2652 4 1 7.46917 13.3186 3.67711
2649 4 1 8.70979 12.9362 4.83382
2648 4 1 9.78728 12.6028 4.91946
2655 4 1 7.0434 13.8599 3.58798
2654 4 1 7.18919 13.8236 4.72651
2656 4 1 7.46053 14.9172 3.12761
2653 4 1 7.20555 14.5177 3.71566
2658 4 1 5.55718 15.2111 2.73949
2657 4 1 6.38012 15.1783 3.5872
2879 4 1 9.33289 14.7201 4.64969
2651 4 1 8.40639 14.0159 3.29251
2650 4 1 9.2659 13.4968 3.9587
2878 4 1 9.10905 15.5902 3.89858
2880 4 1 10.4364 15.2897 4.44684
2877 4 1 10.3164 15.3396 3.78315
2881 4 1 11.321 14.5709 4.73187
2882 4 1 12.4179 14.2002 4.37003
2883 4 1 13.0787 15.0688 4.80962
2886 4 1 13.7155 14.4136 4.53505
2885 4 1 13.478 13.7467 3.60296
2884 4 1 14.0333 14.7089 4.197
2425 4 1 -3.57267 18.8425 4.69764
2676 4 1 5.17863 18.7614 4.05358
2674 4 1 4.74055 17.6745 3.13091
2664 4 1 6.77357 16.6915 3.55669
2663 4 1 5.82089 16.2225 3.06215
2665 4 1 7.56639 17.5338 3.41777
2675 4 1 5.81748 18.1984 3.20761
2678 4 1 5.92513 18.6841 5.07122
2865 4 1 7.2973 18.3339 4.89493
2677 4 1 6.31672 18.6467 3.8988
2875 4 1 10.0447 16.5537 4.75602
2876 4 1 10.9249 16.3658 3.97542
2416 4 1 -7.47035 20.5185 4.90501
2420 4 1 -5.49961 20.7092 3.75308
2419 4 1 -5.72077 21.5223 4.55699
2418 4 1 -5.25288 20.7758 5.36117
2422 4 1 -3.52352 20.3876 4.01859
2421 4 1 -4.66248 20.3231 4.50402
2423 4 1 -3.16867 19.2911 4.21734
2424 4 1 -4.2891 19.0806 3.73014
2679 4 1 4.82066 19.0064 4.84763
2976 4 1 12.6157 21.3932 2.71004
3007 4 1 5.26603 22.8068 4.41577
3008 4 1 6.32245 22.8421 4.93402
3009 4 1 7.02051 23.746 4.67633
3006 4 1 5.47269 23.8062 3.90239
2962 4 1 10.5511 22.2681 4.9819
2963 4 1 9.81136 23.1674 4.88565
2964 4 1 10.033 24.1387 4.2774
2966 4 1 9.48705 23.0713 3.24121
2965 4 1 10.0072 23.0168 4.34177
2969 4 1 12.0562 22.1653 3.47567
2968 4 1 10.9308 22.593 3.5483
2970 4 1 12.3868 23.2797 3.49318
2971 4 1 13.3602 23.4419 4.21994
2972 4 1 12.8191 23.0047 3.20463
2951 4 1 12.0934 21.702 5.1967
2973 4 1 13.994 23.248 3.47512
3023 4 1 4.53392 26.708 3.2783
2983 4 1 7.93108 24.9293 2.93267
3005 4 1 5.73646 24.631 4.68772
3010 4 1 7.32466 24.648 4.01219
3011 4 1 6.3496 25.4147 3.86996
3012 4 1 6.49959 26.021 4.9837
2985 4 1 9.33654 26.3137 4.11115
2986 4 1 8.54362 26.2043 4.97884
2984 4 1 8.96356 25.3595 3.47902
3020 4 1 4.91162 27.7903 4.95416
3022 4 1 4.62598 27.3844 4.22472
3013 4 1 6.88744 27.1126 5.07467
3021 4 1 5.79235 27.0416 4.43481
2288 4 1 -24.5641 1.31339 6.79375
2289 4 1 -24.6743 1.41327 7.96747
2290 4 1 -25.3234 2.41638 7.58699
2286 4 1 -24.5226 0.844777 6.75339
2287 4 1 -23.3297 0.999169 6.63608
2245 4 1 -16.3905 0.169069 5.7219
2243 4 1 -17.4844 1.60056 5.64518
2242 4 1 -17.8176 0.561951 6.10713
2523 4 1 2.15202 1.80176 7.48529
2524 4 1 3.28973 1.26716 7.49489
2520 4 1 0.84506 3.39413 5.99988
2521 4 1 0.17551 2.91192 6.86455
2522 4 1 1.38262 2.71491 7.01553
2509 4 1 4.43743 4.97296 7.51129
2832 4 1 11.3991 5.30251 5.42661
2828 4 1 13.6826 5.06872 6.01253
2481 4 1 -0.278328 7.70953 5.95108
2517 4 1 1.73583 5.56233 5.60825
2482 4 1 0.644202 7.47446 6.61107
2483 4 1 0.104837 7.12405 5.60699
2515 4 1 2.53676 7.44754 5.6466
2516 4 1 1.78942 6.59073 6.21575
2514 4 1 3.2103 6.98769 6.45744
2512 4 1 4.87274 7.49903 7.61756
2513 4 1 3.78957 7.23467 7.43491
2511 4 1 4.05247 6.72355 7.21537
2510 4 1 4.04097 5.71687 6.69267
2506 4 1 4.78288 5.98743 7.75137
2503 4 1 6.34743 6.77864 7.84523
2826 4 1 12.9656 6.32829 6.80433
2825 4 1 12.3544 7.38283 7.11767
2827 4 1 13.985 6.26651 6.14512
2824 4 1 13.4822 7.13778 6.65763
2823 4 1 14.2196 8.07135 6.57141
2479 4 1 -0.712107 9.93398 5.64307
2480 4 1 -0.475284 8.71815 5.55554
2478 4 1 -0.272123 9.64377 6.71981
2477 4 1 -1.14035 8.91673 6.29467
2476 4 1 -1.10814 9.87643 6.99118
2475 4 1 -1.89777 9.94098 6.13449
2472 4 1 -1.99074 10.6672 6.61525
2490 4 1 2.29758 9.18908 5.53482
2486 4 1 0.869941 9.12245 5.54932
2491 4 1 3.27293 9.76155 5.82172
2853 4 1 4.79854 10.7255 5.7129
2493 4 1 4.8506 9.62628 6.77302
2492 4 1 3.79744 10.1382 6.85122
2494 4 1 5.93105 9.94104 6.49645
2495 4 1 5.68618 9.22501 5.60622
2496 4 1 6.37039 8.76949 6.49823
2498 4 1 5.38691 10.3018 7.72036
2497 4 1 6.35014 9.82488 7.17088
2822 4 1 13.2768 8.61201 7.15045
2821 4 1 13.0874 9.32044 7.98518
2820 4 1 14.1175 9.07727 7.49605
2819 4 1 14.8577 10.0335 7.58371
2470 4 1 -3.06728 11.4513 7.89182
2474 4 1 -1.87301 11.0126 6.60194
2471 4 1 -2.35196 11.7429 6.90863
2473 4 1 -1.17095 10.8479 5.72903
2465 4 1 -2.14754 13.168 7.52307
2466 4 1 -2.11658 12.0185 7.95009
2858 4 1 5.38548 13.4254 7.39293
2857 4 1 6.24368 12.609 7.1488
2855 4 1 6.22811 11.7161 5.42555
2856 4 1 5.52103 12.5045 6.08606
2647 4 1 10.6024 12.3548 5.8708
2642 4 1 9.48309 10.9585 7.14266
2645 4 1 10.2878 12.1096 5.49707
2646 4 1 9.44584 12.7168 6.05107
2643 4 1 9.71986 11.922 6.46612
2644 4 1 10.3463 12.8587 6.42812
2464 4 1 -3.0682 13.8265 7.94253
2463 4 1 -4.25578 13.6414 7.7778
2447 4 1 -0.205088 15.9606 7.22612
2685 4 1 5.13218 16.0621 5.82082
2688 4 1 4.77886 16.0255 8.01217
2689 4 1 4.0453 15.578 7.10899
2861 4 1 7.15156 15.9523 6.19317
2860 4 1 6.59577 14.8371 6.40629
2859 4 1 6.27469 14.1323 7.32117
2895 4 1 7.59165 14.4902 7.40996
2686 4 1 5.96421 15.8501 6.72841
2892 4 1 9.57697 14.5957 6.99915
2893 4 1 9.51239 13.8594 5.92943
2894 4 1 8.52647 14.0826 6.69958
2891 4 1 10.7634 14.5499 6.80274
2874 4 1 10.555 15.9086 5.62221
2873 4 1 10.5974 15.6809 6.81177
2889 4 1 12.8824 15.4006 6.46515
2890 4 1 11.8738 14.8317 6.37219
2887 4 1 13.3756 13.7133 5.48778
2888 4 1 13.6163 14.4941 6.42754
2430 4 1 -2.89946 18.5434 5.8395
2427 4 1 -2.9201 17.8447 6.05829
2426 4 1 -3.92091 18.0126 5.52534
2453 4 1 -3.8886 17.0772 7.69338
2452 4 1 -2.75498 16.6554 7.72617
2434 4 1 -3.16564 17.8763 7.72116
2428 4 1 -2.11221 18.6453 5.79928
2443 4 1 -0.276624 18.3148 6.85553
2442 4 1 -0.793697 17.827 7.84619
2450 4 1 -1.91402 16.4594 7.58605
2444 4 1 -0.0522508 18.0186 7.98329
2681 4 1 4.42809 17.0515 6.03104
2680 4 1 4.63967 18.0696 5.49264
2687 4 1 4.96434 16.5056 6.91115
2684 4 1 4.1978 16.7507 6.08335
2683 4 1 4.06328 17.0879 7.23183
2682 4 1 4.24061 18.123 6.64645
2862 4 1 7.98521 16.5377 6.65125
2863 4 1 7.20855 16.3734 5.71596
2864 4 1 7.76252 17.4857 5.69397
2707 4 1 7.1291 18.6792 8.02425
2871 4 1 9.30491 17.247 7.00712
2868 4 1 8.67893 17.435 6.03935
2866 4 1 8.2037 18.2386 5.67573
2872 4 1 10.2438 16.7783 6.47161
2869 4 1 9.67156 17.7271 5.39926
2867 4 1 8.4918 18.2962 6.83004
2870 4 1 9.9062 18.1171 6.50608
2414 4 1 -7.10571 19.957 6.94466
2417 4 1 -6.39712 20.7136 5.42874
2415 4 1 -7.87908 20.137 5.98143
2410 4 1 -7.99309 21.0624 5.71544
2411 4 1 -7.78757 21.41 6.82305
2412 4 1 -7.56888 20.4074 7.32733
2413 4 1 -6.88587 21.072 6.75379
2429 4 1 -2.72514 19.6926 5.94381
2432 4 1 -3.89132 19.1811 6.78446
2433 4 1 -3.6258 19.0251 7.91257
2435 4 1 -3.47553 19.0502 7.94019
2431 4 1 -3.73758 19.2967 5.59873
2440 4 1 -2.43394 19.436 8.03503
2710 4 1 7.80764 20.4484 7.71914
2708 4 1 7.53439 19.5943 7.50406
2709 4 1 8.68814 19.5839 7.88055
2949 4 1 13.2098 21.0341 6.30948
2947 4 1 12.7843 20.9297 7.57032
2408 4 1 -9.3418 21.582 7.50979
2409 4 1 -8.86748 21.561 6.38089
2999 4 1 6.70386 23.6495 8.00428
2961 4 1 9.85244 23.0162 5.65612
2958 4 1 9.93873 23.083 6.80927
2959 4 1 10.4244 24.1672 6.88909
2957 4 1 10.4653 24.2131 6.95846
2952 4 1 11.9988 22.8958 5.43849
2950 4 1 13.17 21.9588 5.59882
2953 4 1 12.0522 24.1363 5.54061
2955 4 1 11.1519 23.6664 6.33802
2944 4 1 12.6662 23.0895 6.44513
2948 4 1 12.5844 21.9343 6.8259
2943 4 1 12.7848 23.3055 7.71312
2945 4 1 12.7673 21.9973 6.72462
2940 4 1 13.227 23.2673 7.89767
2946 4 1 13.5209 21.8892 7.52855
2941 4 1 14.2941 23.6646 7.54015
3004 4 1 5.89006 24.2753 5.79685
3002 4 1 6.18696 24.5364 7.42017
3003 4 1 6.8345 24.4029 6.46448
2997 4 1 8.07317 25.3634 7.8059
2998 4 1 7.18872 24.6731 7.58329
3016 4 1 5.85496 26.7571 5.89827
3014 4 1 6.85217 26.7721 6.32451
2987 4 1 8.68387 25.3116 5.60863
2960 4 1 10.0416 24.2562 5.72626
2989 4 1 9.36166 24.8155 6.92227
2988 4 1 8.3402 24.3902 6.33947
2990 4 1 9.94896 25.832 7.05547
2991 4 1 8.85793 26.2652 6.8042
2992 4 1 9.26233 26.7478 7.83249
2956 4 1 11.0907 24.8018 6.15815
2954 4 1 11.1701 24.7832 6.06864
3017 4 1 5.32533 27.3916 6.69551
3019 4 1 5.66139 28.1108 5.79454
3018 4 1 5.65884 26.9613 5.64524
3015 4 1 6.70049 27.5591 5.46522
2318 4 1 -25.4428 2.11437 10.258
2292 4 1 -24.6003 2.48488 9.58921
2530 4 1 4.18178 0.492382 10.7451
2527 4 1 3.09273 0.19883 9.81099
2525 4 1 2.74194 0.961432 8.56315
2526 4 1 3.87416 0.58724 8.89122
2528 4 1 3.51552 0.878582 10.7017
2320 4 1 -26.5479 4.17253 9.74573
2319 4 1 -26.1176 3.10759 9.95684
2322 4 1 -26.0785 4.62987 10.2948
2321 4 1 -25.3542 3.97692 9.67807
2291 4 1 -24.889 2.89939 8.53494
2293 4 1 -24.4879 3.35413 10.378
2294 4 1 -24.2264 4.51749 10.0507
2508 4 1 4.56153 4.56732 8.64848
2323 4 1 -25.7802 5.7096 9.76894
2324 4 1 -26.7811 5.661 10.3938
2327 4 1 -25.1267 6.84423 9.99292
2326 4 1 -26.0607 7.09871 10.6957
2328 4 1 -25.5667 7.82172 10.5062
2505 4 1 4.80457 5.62422 8.86074
2507 4 1 4.4251 5.72706 8.87803
2501 4 1 4.85292 7.58879 9.07437
2502 4 1 6.02274 7.67343 8.6713
2504 4 1 5.90604 6.03324 8.63527
2627 4 1 7.51361 7.24012 10.5736
2630 4 1 9.99457 6.86426 10.2004
2629 4 1 8.98999 6.3541 10.5348
2500 4 1 4.26896 8.26996 8.41428
2499 4 1 4.9326 9.23233 8.18882
2641 4 1 9.02474 10.6273 8.20383
2639 4 1 9.39442 10.035 9.2103
2640 4 1 8.25768 10.1027 8.96348
2632 4 1 10.5447 8.96566 10.5929
2636 4 1 10.0526 10.5855 9.93302
2633 4 1 10.6617 10.16 10.6108
2635 4 1 10.8614 10.6239 9.02019
2634 4 1 11.3946 9.89574 9.76887
2818 4 1 13.8438 10.2562 8.20751
2469 4 1 -3.75702 10.9767 8.82034
2468 4 1 -3.27477 11.6129 9.65147
2462 4 1 -5.07 13.0693 8.40783
2467 4 1 -2.28511 11.6195 9.01463
2898 4 1 6.29307 13.0874 9.19933
2638 4 1 9.86976 10.8232 8.43338
2637 4 1 9.82026 11.5932 9.34132
2817 4 1 13.2405 10.7745 9.11919
2807 4 1 11.9479 13.2527 9.23464
2806 4 1 12.4993 13.3723 10.2392
2816 4 1 14.3604 10.9575 8.7184
2815 4 1 14.828 11.0425 9.82904
2810 4 1 13.7337 12.7253 10.2717
2814 4 1 14.4995 11.4195 8.67335
2811 4 1 13.8035 11.9605 9.31261
2813 4 1 15.269 12.4415 8.6355
2812 4 1 14.7176 12.6959 9.68161
2460 4 1 -6.42327 14.2341 8.95402
2458 4 1 -4.3719 14.5124 8.97987
2459 4 1 -5.37924 14.436 9.58393
2461 4 1 -5.33141 13.9287 9.19988
2457 4 1 -4.90671 15.4846 8.46334
2451 4 1 -2.3396 15.8246 8.49095
2449 4 1 -1.31366 15.6237 8.25809
2691 4 1 3.59454 15.277 9.15257
2692 4 1 3.27083 14.313 9.92395
2690 4 1 3.98899 16.0351 8.25531
2897 4 1 6.18023 14.2005 9.34065
2896 4 1 7.13034 14.2636 8.54507
2899 4 1 6.74032 13.9774 9.87043
2900 4 1 6.35588 15.0798 10.0928
2901 4 1 5.72376 15.6978 9.32985
2805 4 1 12.848 14.5525 10.2533
2808 4 1 13.1695 13.4857 9.25822
2809 4 1 12.9392 13.5555 10.4979
2803 4 1 12.6794 15.3134 10.3991
2804 4 1 13.8076 15.2458 10.5155
2454 4 1 -3.50489 16.7281 8.74485
2456 4 1 -4.41026 16.2312 9.24091
2455 4 1 -3.70835 16.9799 9.84944
2439 4 1 -2.84656 18.7248 8.93754
2448 4 1 -0.401166 16.3658 8.355
2441 4 1 -1.75103 18.4249 8.33666
2446 4 1 -0.045574 16.8218 8.08917
2437 4 1 -2.5868 18.7938 9.57775
2445 4 1 0.962076 17.4403 8.18077
2903 4 1 4.16758 16.2297 9.89528
2902 4 1 4.93961 16.5694 9.01289
2906 4 1 5.1495 18.5333 10.7084
2704 4 1 7.8324 17.3096 10.2317
2703 4 1 7.51749 17.4833 9.10505
2705 4 1 6.94228 17.4602 9.50306
2706 4 1 7.45077 18.5164 9.22767
2700 4 1 5.72094 16.4528 10.1715
2701 4 1 5.7727 17.2392 9.38224
2702 4 1 6.77832 17.0222 9.91513
2699 4 1 6.89651 16.4155 10.3987
2914 4 1 8.57228 16.181 10.562
2799 4 1 13.453 17.4531 10.5905
2800 4 1 14.1454 16.4649 10.6865
2404 4 1 -10.8439 20.3557 9.16103
2405 4 1 -11.0515 21.5094 9.5204
2406 4 1 -10.6743 20.7212 8.72443
2402 4 1 -9.74712 20.4539 10.5734
2403 4 1 -9.71278 20.6504 9.44031
2438 4 1 -3.49596 19.5276 9.4385
2436 4 1 -3.41888 19.4947 9.13117
2711 4 1 8.77942 20.8785 8.30648
2712 4 1 8.69812 20.653 9.42762
2718 4 1 9.17507 21.23 10.7098
2935 4 1 13.073 20.3623 8.80571
2932 4 1 13.6592 19.9119 10.3626
2936 4 1 14.2437 20.1842 8.74681
2937 4 1 15.0753 20.9331 9.10575
2934 4 1 13.5641 19.2513 8.43586
2933 4 1 14.0843 19.2747 9.48113
2407 4 1 -9.9177 21.6067 8.54277
2741 4 1 3.44453 22.7685 10.6183
2742 4 1 4.41895 23.3142 10.0322
2745 4 1 4.28455 23.5535 10.6007
3001 4 1 6.83294 23.9392 8.16928
3000 4 1 6.52451 23.2168 9.13958
2715 4 1 8.05386 22.0523 9.64164
2744 4 1 5.41753 22.9831 10.6159
2713 4 1 8.60004 21.8227 9.23971
2714 4 1 8.95046 22.7772 9.88713
2716 4 1 9.23028 22.2848 9.75296
2938 4 1 14.1139 21.664 9.21789
2939 4 1 14.0008 22.632 8.52317
2942 4 1 13.6005 23.5357 8.50685
2995 4 1 7.93539 24.4708 8.57016
2996 4 1 7.86079 25.6164 8.90252
2993 4 1 9.49321 25.8267 8.55379
2994 4 1 8.41993 25.5692 8.90468
2314 4 1 -25.8181 0.162445 11.851
2315 4 1 -25.5 1.21626 11.4584
2316 4 1 -26.4449 1.91228 11.2028
2300 4 1 -23.9261 2.59067 12.706
2303 4 1 -23.0374 1.32409 12.943
2302 4 1 -23.8369 0.454825 13.0595
2301 4 1 -23.669 1.50548 12.4067
2531 4 1 4.71976 1.37168 11.3134
2532 4 1 4.27455 1.81524 12.3323
2533 4 1 5.27804 2.22707 12.8649
2536 4 1 6.06613 2.00667 13.2182
2299 4 1 -24.8692 2.92609 13.2447
2297 4 1 -25.4906 4.43025 13.1036
2317 4 1 -25.7138 2.91519 10.9852
2296 4 1 -25.5028 4.74469 11.8967
2295 4 1 -25.0491 4.90905 10.8591
2298 4 1 -25.7205 3.412 12.5867
2344 4 1 -20.129 5.21249 13.1398
2325 4 1 -25.6468 5.96813 10.8625
2334 4 1 -22.0787 8.05804 12.1675
2335 4 1 -22.2201 7.4676 13.2104
2347 4 1 -19.4384 7.07563 13.1011
2345 4 1 -19.6891 6.35958 12.9898
2343 4 1 -21.3166 5.57801 13.2123
2628 4 1 8.04545 6.40093 11.2524
2631 4 1 10.3164 7.82526 10.9631
2624 4 1 8.79818 6.48523 12.6164
2625 4 1 9.2413 5.98324 11.5524
2626 4 1 8.21341 6.27458 10.8421
2329 4 1 -25.5016 8.90308 11.1783
2330 4 1 -24.7869 8.76076 12.1671
2332 4 1 -22.5933 8.97414 12.3058
2331 4 1 -23.6963 8.40984 12.1569
2333 4 1 -22.3354 8.36466 13.2542
2352 4 1 -19.8939 8.2908 13.4482
2354 4 1 -20.8771 10.4467 13.2771
2353 4 1 -20.3773 9.35262 13.1963
2351 4 1 -18.7096 8.26212 13.4251
2355 4 1 -21.4523 11.453 12.8289
2365 4 1 -19.4058 13.8172 12.9419
2367 4 1 -19.9053 15.206 12.5309
2368 4 1 -19.1755 16.0061 11.9888
2366 4 1 -18.8244 14.8531 12.7757
2694 4 1 2.89224 15.7825 11.5022
2693 4 1 2.70796 14.7693 10.8702
2697 4 1 5.39481 15.5737 12.0428
2698 4 1 6.34739 16.0501 11.3645
2912 4 1 7.93561 15.3903 12.0102
2911 4 1 6.84522 15.6319 12.158
2915 4 1 8.84494 15.3606 11.4211
2802 4 1 13.6275 14.7671 10.9492
2801 4 1 14.3087 15.5707 11.4221
2791 4 1 16.5265 15.9503 12.6461
2369 4 1 -18.8602 17.119 12.2932
2370 4 1 -19.0385 18.2714 12.3256
2372 4 1 -17.3576 16.8719 12.2524
2371 4 1 -18.2361 17.5068 12.6174
2373 4 1 -17.2006 17.8128 13.0035
2374 4 1 -17.1628 17.489 11.8986
2375 4 1 -17.4418 16.522 11.2074
2376 4 1 -16.3289 17.0436 11.4215
2378 4 1 -15.5525 18.3857 13.0865
2377 4 1 -15.9469 17.9483 12.0695
2904 4 1 4.11446 16.5674 11.0086
2905 4 1 4.7896 17.5791 11.1232
2695 4 1 3.33643 16.5671 12.2558
2696 4 1 4.42219 16.2604 11.9028
2908 4 1 5.70306 18.4536 10.836
2909 4 1 6.149 17.7749 11.7551
2910 4 1 6.77956 16.8508 12.2785
2913 4 1 8.0644 16.4486 11.5713
2917 4 1 10.261 17.1937 11.1978
2918 4 1 10.0352 18.3848 11.1526
2916 4 1 9.48832 16.3458 11.3398
2921 4 1 9.17796 18.5014 12.6556
2920 4 1 9.96827 18.7847 11.7445
2795 4 1 13.4206 18.1102 11.5633
2798 4 1 13.2441 16.5247 11.4511
2796 4 1 12.3704 17.6751 11.425
2792 4 1 15.407 16.4575 12.491
2794 4 1 14.5751 18.3536 11.5215
2797 4 1 13.5018 17.6621 11.8769
2793 4 1 15.3309 17.5894 12.0998
2776 4 1 14.1236 17.2227 13.0383
2790 4 1 17.2409 16.8635 12.5383
2789 4 1 18.3474 17.131 12.821
2396 4 1 -11.526 19.4294 13.0827
2399 4 1 -10.8533 19.9858 12.2079
2397 4 1 -11.2052 20.4211 12.3858
2398 4 1 -11.966 20.1864 11.5993
2401 4 1 -9.64851 19.3642 11.1036
2400 4 1 -10.6161 18.9041 11.6482
2738 4 1 3.68667 20.9801 12.353
2733 4 1 4.03646 21.4051 13.2853
2732 4 1 5.24534 21.2973 13.1383
2731 4 1 5.3067 20.161 12.9131
2739 4 1 3.46614 20.9881 11.2081
2907 4 1 5.6411 19.6134 10.8349
2730 4 1 6.48462 19.7399 13.1733
2729 4 1 6.49545 19.7146 12.0246
2728 4 1 5.42141 19.97 12.4037
2725 4 1 7.53225 19.2327 11.6859
2726 4 1 7.61143 19.5269 12.8034
2727 4 1 6.49537 19.723 12.9979
2723 4 1 7.33364 20.8346 11.8492
2919 4 1 9.98555 19.5438 10.8086
2926 4 1 10.1921 20.4227 13.2096
2722 4 1 8.42727 21.3048 12.0173
2724 4 1 8.23681 20.1264 11.9927
2928 4 1 11.1547 21.0343 12.1403
2930 4 1 12.6031 21.1962 10.9051
2929 4 1 11.6809 20.4948 11.1788
2931 4 1 13.6878 20.8871 11.1293
2740 4 1 3.91998 22.0788 11.4469
2743 4 1 4.33834 22.8899 11.1014
2734 4 1 5.18228 21.9198 13.297
2737 4 1 4.42101 21.6568 11.721
2736 4 1 4.31828 22.264 12.8541
2747 4 1 4.73052 23.0834 12.3993
2746 4 1 5.08767 23.0035 11.2158
2721 4 1 7.93984 22.4632 12.0719
2749 4 1 6.60712 24.0116 13.3058
2750 4 1 6.9398 22.8003 13.2767
2748 4 1 5.91768 23.5255 12.5602
2719 4 1 9.4785 22.2407 11.3357
2720 4 1 8.65061 23.1502 11.5096
2717 4 1 9.72686 22.3328 10.7703
2927 4 1 10.4509 21.6328 12.9077
2306 4 1 -24.4906 1.89887 14.6979
2307 4 1 -23.85 0.97225 14.4423
2304 4 1 -23.9563 1.1159 13.7984
2305 4 1 -23.6854 1.12528 14.9475
2534 4 1 5.21646 2.1661 14.0608
2541 4 1 4.48975 0.673071 15.4902
2542 4 1 5.27948 1.34005 16.0106
2538 4 1 7.30087 2.27508 14.2951
2535 4 1 6.38738 2.66327 14.1709
2539 4 1 6.39966 1.77705 14.934
2540 4 1 5.54172 0.852502 15.0365
2558 4 1 13.0585 0.659288 16.0869
2341 4 1 -21.5943 4.60138 14.2
2342 4 1 -20.5291 4.86125 13.6008
2537 4 1 6.34486 2.90759 13.9611
2336 4 1 -22.5168 7.64119 14.4104
2338 4 1 -22.2096 7.61235 14.2554
2340 4 1 -21.6296 5.81113 14.1475
2337 4 1 -22.1631 6.61928 14.9661
2339 4 1 -22.3723 6.56661 14.8885
2349 4 1 -19.6958 8.06639 14.0545
2346 4 1 -20.2193 6.74641 13.9925
2348 4 1 -19.4096 6.9987 14.3356
2618 4 1 8.01682 7.01335 15.3668
2622 4 1 7.80813 7.2681 14.2964
2621 4 1 7.37242 7.40478 15.4445
2617 4 1 6.99888 6.38479 15.0645
2620 4 1 6.23841 7.70959 15.5352
2619 4 1 7.35351 7.64585 16.0814
2623 4 1 8.28699 6.24669 13.6891
2350 4 1 -19.3995 9.16529 13.5
2358 4 1 -20.9596 12.4465 14.8725
2356 4 1 -21.5114 11.7739 14.0493
2359 4 1 -19.7992 12.6885 14.4379
2357 4 1 -20.2433 11.9142 14.119
2361 4 1 -19.6643 12.6836 14.8209
2364 4 1 -19.9357 14.1138 13.9585
2363 4 1 -19.7845 14.8037 14.8963
2362 4 1 -19.1825 13.7501 15.1363
2360 4 1 -20.2223 13.6813 14.9479
2778 4 1 15.5062 15.4734 14.0099
2786 4 1 17.4892 15.3263 14.7568
2787 4 1 17.835 15.6012 13.5513
2784 4 1 16.6603 14.5265 16.0477
2779 4 1 16.5151 15.9687 14.3954
2785 4 1 17.0833 14.2302 14.9897
2780 4 1 16.8982 16.002 15.4782
2381 4 1 -13.9441 17.1443 15.2095
2379 4 1 -14.4711 18.2482 13.5201
2380 4 1 -13.6795 17.4835 14.0815
2382 4 1 -13.1075 17.9387 15.2748
2390 4 1 -10.946 18.1546 16.1213
2391 4 1 -11.8239 18.5219 15.3704
2394 4 1 -11.3372 18.7584 14.209
2759 4 1 6.861 18.2699 15.1104
2924 4 1 9.9975 18.3025 13.7939
2923 4 1 8.87583 18.0635 14.316
2922 4 1 8.40838 18.8063 13.5301
2761 4 1 8.21695 18.2041 15.5075
2764 4 1 10.0737 18.7596 15.3843
2771 4 1 13.8745 18.6835 14.8153
2770 4 1 13.8793 18.1696 15.9768
2773 4 1 14.6743 17.5187 14.969
2772 4 1 14.9421 18.4857 14.4161
2774 4 1 14.9961 18.428 14.2254
2775 4 1 14.4265 17.3433 14.2068
2777 4 1 14.5763 16.2795 13.6826
2788 4 1 18.2319 16.6769 13.9534
2395 4 1 -12.2735 19.5941 14.0725
2393 4 1 -11.8653 19.5109 14.9644
2392 4 1 -10.9795 18.847 14.4892
2758 4 1 6.80099 19.3672 15.5079
2760 4 1 7.36861 18.9466 16.0092
2762 4 1 8.02922 19.3434 15.8858
2756 4 1 6.21814 20.1841 16.099
2757 4 1 5.6193 19.247 15.9395
2754 4 1 5.47407 20.597 15.5151
2755 4 1 6.50579 21.0162 15.2767
2925 4 1 10.5701 19.3921 13.6343
2763 4 1 9.05817 18.8624 16.0378
2768 4 1 12.7941 18.9159 15.4679
2767 4 1 11.7408 19.5878 15.6518
2765 4 1 10.7721 19.7484 15.3601
2769 4 1 13.8289 19.3989 15.7795
2735 4 1 4.77054 22.8934 13.7427
2751 4 1 6.44301 23.299 14.2821
2752 4 1 6.2036 22.2395 14.0094
2753 4 1 5.5334 21.5779 14.7545
2543 4 1 6.02931 1.11934 16.8876
2544 4 1 5.39068 1.54005 17.8144
2545 4 1 6.20258 1.8949 18.6238
2546 4 1 7.21582 2.63477 18.385
2551 4 1 9.1434 1.00589 18.183
2552 4 1 10.2807 1.07183 18.0008
2549 4 1 9.48051 1.11815 18.6943
2550 4 1 10.3531 0.722653 18.0386
2553 4 1 11.2317 0.947545 17.3057
2556 4 1 12.6874 0.763408 16.8078
2555 4 1 11.6077 1.01445 16.6278
2562 4 1 14.2673 0.717223 16.7688
2563 4 1 15.1021 1.11009 17.4423
2564 4 1 14.9236 2.30755 17.2223
2565 4 1 15.3597 1.96256 18.2806
2566 4 1 15.8811 2.88435 17.7209
2568 4 1 16.3119 3.81496 18.7296
2567 4 1 16.9733 3.37754 17.8
2616 4 1 6.99487 5.85093 16.2093
2611 4 1 7.19665 7.23817 18.0689
2614 4 1 7.24288 7.20761 18.0126
2615 4 1 7.48364 6.25003 17.3061
2613 4 1 8.21073 7.18123 17.2028
2612 4 1 8.31443 6.91844 18.3711
2783 4 1 17.7032 15.0849 16.1973
2781 4 1 16.7029 16.0642 16.6841
2383 4 1 -13.5329 18.5909 16.1623
2389 4 1 -11.4523 18.488 17.1782
2782 4 1 17.8752 16.1978 16.7201
2386 4 1 -11.4 19.7562 17.5995
2387 4 1 -12.602 19.7144 17.5209
2388 4 1 -11.4191 19.7354 17.2146
2384 4 1 -13.3196 19.7307 16.3247
2385 4 1 -12.2005 19.83 16.7121
2766 4 1 10.9428 18.9857 16.2871
2548 4 1 8.9123 2.03468 19.2302
2599 4 1 6.61648 4.32916 21.4454
2600 4 1 7.62114 4.89285 21.0213
2547 4 1 8.19257 2.93497 19.0798
2577 4 1 12.7827 3.99874 19.5943
2578 4 1 13.4259 4.50834 20.4425
2575 4 1 12.4064 4.3419 20.0412
2576 4 1 13.1521 3.67936 20.6093
2581 4 1 12.7902 4.89475 21.5006
2579 4 1 14.0979 5.17489 21.2113
2569 4 1 16.1355 4.3778 19.8659
2570 4 1 15.4035 5.30166 19.4981
2609 4 1 7.17613 7.66967 19.3695
2610 4 1 6.39855 6.86101 18.9209
2602 4 1 7.01714 6.20911 21.1745
2601 4 1 7.02236 5.46144 20.2282
2573 4 1 13.4145 6.31325 20.0616
2574 4 1 12.7279 5.43675 19.7116
2572 4 1 14.059 6.35329 21.0724
2571 4 1 14.76 5.57874 20.4882
2606 4 1 6.73477 8.40108 20.6965
2608 4 1 7.85875 8.71402 19.4766
2607 4 1 7.43706 9.38096 20.3095
2597 4 1 7.77817 3.87865 22.6104
2598 4 1 6.83442 3.36384 22.2274
2593 4 1 8.74396 4.32864 22.1857
2594 4 1 9.83577 4.81641 22.3271
2596 4 1 8.57583 3.47552 21.7808
2592 4 1 8.80726 3.88446 23.2887
2595 4 1 8.66725 4.5361 22.0799
2591 4 1 9.27153 4.92818 23.7137
2584 4 1 11.9375 5.05576 22.4154
2604 4 1 5.88213 7.86619 21.7666
2603 4 1 6.81421 7.13039 21.8696
2588 4 1 10.2449 7.26325 23.2146
2590 4 1 9.75435 5.89111 23.3321
2589 4 1 10.4691 6.30897 22.3908
2587 4 1 10.0378 6.52169 22.2433
2583 4 1 11.3943 6.09669 22.0393
2582 4 1 12.2326 5.41221 22.4839
2586 4 1 11.0956 6.36639 22.7529
2585 4 1 12.2673 6.10393 22.7755
2580 4 1 13.5173 5.4523 22.2475
2605 4 1 7.01356 8.3578 21.8788
ITEM: TIMESTEP
11400000
ITEM: NUMBER OF ATOMS
1913
ITEM: BOX BOUNDS ff ff ff
-3.5000000000000000e+01 3.5000000000000000e+01
-3.5000000000000000e+01 3.5000000000000000e+01
-3.5000000000000000e+01 3.5000000000000000e+01
ITEM: ATOMS id mol type x y z
3614 4 10 -5.21372 -16.8075 -9.11723
3612 4 10 -5.18835 -16.8158 -9.13358
3611 4 1 -4.20277 -17.395 -8.52469
3590 4 1 0.00717921 -16.6395 -8.70823
3589 4 1 0.276829 -17.7797 -9.01214
3613 4 10 -4.5051 -15.9564 -8.69775
3592 4 1 -0.382271 -15.7231 -10.6665
3595 4 1 -0.178936 -15.1579 -8.72189
3597 4 1 -0.218639 -14.9558 -9.37591
3600 4 1 -2.62689 -14.3592 -9.05909
3599 4 1 -1.89933 -15.2575 -9.3596
3598 4 1 -1.04181 -15.2179 -8.47582
3591 4 1 0.159662 -15.8993 -9.54164
3593 4 1 0.820529 -15.5012 -10.6397
3594 4 1 0.100126 -14.9192 -9.88408
3596 4 1 0.921194 -15.024 -9.24896
3610 4 1 -4.58081 -16.5022 -7.87953
3585 4 1 0.975615 -17.7999 -6.95195
3588 4 1 0.139168 -18.3123 -7.91268
3587 4 1 1.23168 -18.6209 -7.61523
3583 4 1 1.13083 -16.3867 -5.89299
3584 4 1 1.84283 -17.1048 -6.53689
3581 4 1 1.10895 -16.6603 -6.00436
3586 4 1 0.145078 -18.6086 -7.02896
3607 4 1 -3.40315 -14.3605 -7.09967
3608 4 1 -3.37865 -15.4032 -6.51
3609 4 1 -3.66203 -15.7698 -7.61304
3605 4 1 -3.57876 -14.514 -6.99436
3604 4 1 -2.48819 -14.7535 -6.84868
3601 4 1 -2.58302 -14.2487 -7.88432
3603 4 1 -2.37004 -13.7263 -7.37196
3602 4 1 -1.90763 -14.8362 -7.18599
3571 4 1 -1.09371 -14.424 -5.72775
3572 4 1 -0.823513 -15.5501 -5.73669
3573 4 1 -0.5177 -14.377 -5.51547
3582 4 1 1.93654 -16.007 -6.68708
3575 4 1 0.576903 -14.1501 -7.22032
3576 4 1 0.663148 -15.1057 -6.48715
3578 4 1 1.92872 -15.3845 -5.75218
3574 4 1 0.16888 -13.7253 -6.21123
3577 4 1 1.34133 -14.3686 -5.83025
3606 4 1 -4.00258 -13.4219 -7.27717
3532 4 1 2.43414 -11.9368 -5.70861
3546 4 1 0.800592 -11.7542 -5.7596
3534 4 1 4.23242 -12.0569 -6.80632
3535 4 1 4.92359 -11.0536 -6.9941
3536 4 1 4.87489 -11.7503 -6.01847
3533 4 1 3.40303 -11.4812 -6.23596
3545 4 1 0.517939 -10.6291 -5.55075
3544 4 1 1.59383 -10.441 -5.93401
3540 4 1 5.22844 -9.72622 -5.83538
3543 4 1 2.70628 -10.2834 -5.62755
3488 4 1 -3.66777 -4.75534 -5.86806
3487 4 1 -2.7375 -4.05689 -6.31347
3486 4 1 -1.75837 -3.38747 -5.93717
2137 4 1 -13.7763 -24.4107 -2.7745
2142 4 1 -16.743 -22.8559 -3.21817
2143 4 1 -16.3554 -23.8965 -3.5043
2139 4 1 -14.8632 -23.4875 -4.64006
2141 4 1 -15.6937 -22.9216 -3.91217
2140 4 1 -14.5275 -22.6979 -3.86413
2138 4 1 -14.7197 -24.0649 -3.51228
2144 4 1 -15.4176 -23.394 -2.88206
2148 4 1 -17.1748 -20.8498 -2.70379
3567 4 1 -3.70201 -14.5431 -3.20486
3568 4 1 -3.06644 -14.089 -4.04932
3569 4 1 -3.09652 -13.4735 -5.09666
3566 4 1 -2.82079 -14.1338 -3.81381
3570 4 1 -2.20555 -14.3225 -5.32851
3565 4 1 -1.59655 -14.1011 -4.10273
3564 4 1 -1.88755 -14.8732 -3.21288
3563 4 1 -1.68114 -13.6287 -2.94494
3580 4 1 1.27909 -15.7148 -5.22422
3579 4 1 1.66057 -14.6382 -4.77039
3523 4 1 1.9782 -13.5269 -3.37761
3520 4 1 1.89913 -14.0609 -2.88726
3525 4 1 2.962 -13.8883 -3.56577
3549 4 1 -1.49526 -11.4191 -3.81222
3548 4 1 -0.405055 -11.5472 -4.29473
3561 4 1 -1.52 -13.4166 -2.76121
3560 4 1 -0.420703 -13.0979 -2.99876
3550 4 1 -2.50369 -10.8504 -3.53297
3506 4 1 -0.96778 -10.7749 -3.09286
3521 4 1 1.40026 -13.4033 -3.68319
3547 4 1 0.028932 -12.4128 -5.06449
3507 4 1 0.219984 -10.7949 -3.18224
3538 4 1 5.14988 -11.0994 -4.18413
3537 4 1 4.4049 -11.3415 -5.01614
3524 4 1 2.86796 -12.7544 -3.52729
3529 4 1 4.01981 -12.718 -2.98406
3531 4 1 3.47326 -11.8172 -5.0398
3526 4 1 3.69069 -13.0716 -4.04798
3528 4 1 4.5833 -11.8207 -3.57443
3527 4 1 4.79638 -13.0248 -3.76355
3530 4 1 3.9633 -12.0138 -3.94998
3497 4 1 -3.02342 -8.5883 -4.91578
3503 4 1 -0.978399 -8.99567 -3.94045
3504 4 1 -1.01827 -10.1513 -4.40649
3505 4 1 -0.0268547 -10.4924 -3.86038
3541 4 1 4.18453 -9.75938 -5.33114
3542 4 1 3.14755 -9.20565 -5.12383
3539 4 1 4.82237 -10.0141 -4.67341
3492 4 1 -2.96282 -6.73217 -4.12315
3494 4 1 -2.99454 -7.20832 -3.60517
3491 4 1 -2.86737 -5.69366 -4.61433
3493 4 1 -4.09162 -7.26216 -3.98925
3496 4 1 -3.81419 -8.04015 -4.12379
3495 4 1 -3.92747 -7.55568 -3.02459
3500 4 1 -1.1686 -6.19888 -3.85173
3501 4 1 -0.822932 -7.11092 -3.1652
3502 4 1 -1.53905 -7.95072 -3.68258
3498 4 1 -2.422 -7.6471 -4.51601
3499 4 1 -1.90297 -7.11714 -3.55583
3490 4 1 -3.54066 -4.78946 -4.98578
3489 4 1 -4.71139 -4.37652 -5.29046
3484 4 1 -2.30816 -2.88421 -4.05623
3483 4 1 -2.96767 -2.44168 -4.99352
3481 4 1 -4.13025 -1.08964 -3.438
3482 4 1 -3.63813 -1.97849 -4.12231
3485 4 1 -1.80039 -2.45565 -5.04752
3475 4 1 -0.724426 -2.16936 -3.53137
3477 4 1 -0.705778 -2.23286 -2.97689
3476 4 1 -1.89944 -1.99077 -3.19766
3478 4 1 -1.87228 -1.80803 -2.90803
3474 4 1 0.393885 -1.87468 -3.74942
3473 4 1 1.19837 -1.47842 -3.0003
2146 4 1 -17.4653 -23.0429 -2.10855
2147 4 1 -17.0244 -22.0978 -2.58048
2145 4 1 -16.4473 -23.6978 -2.34153
2136 4 1 -14.1508 -23.5329 -2.14114
2134 4 1 -14.4476 -24.2131 -0.478593
2135 4 1 -15.0529 -24.1525 -1.57011
2149 4 1 -17.969 -19.9391 -2.34328
2150 4 1 -18.0771 -19.7093 -1.15219
3562 4 1 -2.52882 -13.4727 -2.07525
3519 4 1 2.11127 -13.901 -1.67486
3551 4 1 -2.79812 -11.396 -2.43753
3552 4 1 -2.94248 -11.5061 -1.26126
3557 4 1 -0.604171 -12.2813 -1.9361
3559 4 1 -0.621339 -12.486 -2.00348
3554 4 1 -1.74736 -11.5445 -1.29715
3553 4 1 -2.39892 -12.4372 -1.878
3558 4 1 -0.683412 -12.2813 -0.74021
3555 4 1 -2.43668 -12.3114 -2.01286
3556 4 1 -1.53761 -13.0452 -1.82494
3513 4 1 0.990922 -10.8616 -0.949914
3514 4 1 0.0880075 -11.4173 -0.399462
3515 4 1 1.02326 -11.7905 -1.06203
3511 4 1 0.6586 -10.7988 -1.06739
3522 4 1 1.13082 -13.3994 -2.5298
3517 4 1 2.36197 -13.1561 -0.656519
3516 4 1 1.9711 -12.4341 -1.60107
3518 4 1 1.53888 -12.9636 -1.46573
3509 4 1 1.41585 -11.3548 -2.67365
3508 4 1 0.283935 -11.728 -2.47382
3510 4 1 1.23477 -10.3694 -1.95942
3480 4 1 -3.8084 -1.26135 -2.30959
3479 4 1 -2.74602 -1.59701 -2.05385
3463 4 1 -1.35851 -0.109195 -0.0795039
3471 4 1 -0.377001 -0.479971 -1.51697
3472 4 1 0.22056 -1.24803 -2.33078
2132 4 1 -14.808 -24.7542 0.747622
2131 4 1 -13.6985 -24.5092 1.24798
2127 4 1 -11.7162 -24.7151 0.482488
2126 4 1 -10.8113 -24.6082 1.25536
2133 4 1 -15.0054 -23.6038 0.496558
2129 4 1 -11.9031 -22.9325 0.858296
2130 4 1 -12.8107 -23.7613 0.815665
2128 4 1 -11.3827 -23.6687 0.0622442
2125 4 1 -10.0275 -23.9304 1.86723
2124 4 1 -10.2346 -22.7904 1.69094
2122 4 1 -9.71545 -22.9272 2.56127
2121 4 1 -8.94926 -23.8398 2.60434
2123 4 1 -10.4434 -21.9944 2.61674
2153 4 1 -19.4031 -18.8639 1.14046
2155 4 1 -19.6449 -20.9742 1.03438
2154 4 1 -20.0601 -19.8285 1.12603
2163 4 1 -19.3778 -19.1605 2.51646
2158 4 1 -18.3827 -19.2762 2.20233
2156 4 1 -18.7528 -20.7911 1.87279
2152 4 1 -18.2011 -19.2471 0.95995
2151 4 1 -18.4163 -19.9449 0.0150478
2157 4 1 -17.6652 -20.1866 1.79697
2164 4 1 -20.3456 -18.559 2.60841
3512 4 1 0.752878 -10.4083 0.120164
2120 4 1 -8.62287 -24.3952 3.60138
2041 4 1 -0.70284 -24.664 4.48
2039 4 1 -1.97008 -25.3851 5.35896
2040 4 1 -0.835822 -25.627 5.27561
2042 4 1 -1.86976 -24.4072 4.11499
2110 4 1 -11.0379 -23.1624 5.26874
2111 4 1 -10.1883 -22.4035 4.81434
2113 4 1 -9.87991 -22.1434 4.1012
2114 4 1 -8.7722 -21.9556 3.69801
2118 4 1 -7.25236 -22.7218 3.91612
2117 4 1 -7.60974 -22.7472 2.75582
2119 4 1 -7.52257 -23.858 3.74668
2115 4 1 -7.7135 -22.5276 3.4517
2116 4 1 -7.05772 -23.4566 3.53721
2044 4 1 -1.70955 -23.115 4.51685
2045 4 1 -0.933657 -22.5811 3.7029
2043 4 1 -1.10279 -24.0025 5.0048
2030 4 1 -2.65256 -21.6688 5.03443
2046 4 1 0.202241 -22.7466 4.20061
2047 4 1 1.22119 -22.2381 3.97891
2048 4 1 2.19777 -22.8319 3.98065
2049 4 1 2.24068 -22.579 5.15923
2160 4 1 -18.926 -19.1458 4.49371
2162 4 1 -19.4307 -20.0495 3.35022
2166 4 1 -21.0492 -18.9892 3.93425
2159 4 1 -18.5257 -19.5199 3.40676
2161 4 1 -18.6757 -19.1356 3.28779
2112 4 1 -9.88598 -21.2864 4.9401
1806 4 1 7.52344 -20.6773 5.32502
1800 4 1 7.19316 -19.1313 4.3801
1805 4 1 8.28214 -19.7437 4.98402
1804 4 1 8.83665 -20.2545 4.01881
1803 4 1 8.37569 -19.7033 4.98546
2168 4 1 -22.1166 -18.379 4.7921
2165 4 1 -20.2492 -18.1444 3.70696
2167 4 1 -20.9583 -18.4415 4.99382
1801 4 1 8.05194 -18.5621 4.75368
1748 4 1 -6.55163 -13.3761 4.97042
1747 4 1 -5.54076 -13.0118 4.55187
1746 4 1 -4.66289 -12.5703 3.90217
1745 4 1 -4.51206 -12.4215 5.12178
1743 4 1 -3.67331 -13.4435 4.01819
1744 4 1 -4.4512 -12.4003 3.95507
1742 4 1 -3.81639 -13.3025 5.23722
2232 4 1 -18.3582 -8.15906 2.92548
2231 4 1 -17.997 -9.08858 3.58442
2230 4 1 -18.6827 -9.07947 4.59435
2234 4 1 -17.5303 -8.99166 3.08774
2229 4 1 -18.4058 -8.1766 5.35083
2235 4 1 -17.0814 -7.89623 3.29998
2233 4 1 -17.2476 -7.80332 3.16452
2236 4 1 -16.9086 -7.17939 4.25078
2237 4 1 -16.0339 -6.85589 4.96678
2239 4 1 -14.8995 -7.45186 5.21378
2269 4 1 -18.7205 -0.443743 4.93783
2271 4 1 -17.5869 -2.52746 4.86295
2270 4 1 -18.105 -1.48418 4.75109
2109 4 1 -11.3352 -24.311 5.6487
2107 4 1 -12.0541 -24.7788 5.4629
2104 4 1 -11.3491 -24.915 7.26545
2103 4 1 -12.0624 -24.3185 7.99465
2102 4 1 -11.0633 -25.0147 7.79851
2108 4 1 -11.0157 -25.4068 5.55179
2106 4 1 -12.3338 -24.9418 6.62242
2105 4 1 -11.4864 -25.5752 6.227
2101 4 1 -10.4575 -24.7892 6.79675
2100 4 1 -9.42901 -24.4393 7.2209
2099 4 1 -8.61736 -24.4831 6.3091
2038 4 1 -2.97927 -24.6681 5.47238
2098 4 1 -8.41036 -23.6064 5.53372
2012 4 1 -8.21065 -22.8058 7.89009
2013 4 1 -9.26683 -23.3338 7.92883
2010 4 1 -8.69909 -22.3717 6.85976
2009 4 1 -8.76636 -21.6657 7.86075
2097 4 1 -7.94039 -23.5932 6.65903
2096 4 1 -6.82796 -23.1832 6.9211
2011 4 1 -8.00868 -21.6324 7.54578
2094 4 1 -5.86077 -21.5471 7.95347
2095 4 1 -6.07801 -22.6951 7.56073
2033 4 1 -2.96568 -22.3009 6.29929
2025 4 1 -4.10483 -22.5241 7.60799
2091 4 1 -3.29714 -21.7797 7.78138
2037 4 1 -2.10633 -23.7994 5.44303
2035 4 1 -2.18725 -23.5202 7.61995
2036 4 1 -1.64474 -23.9149 6.61769
2034 4 1 -2.36774 -23.3901 6.46629
2032 4 1 -2.01083 -21.8358 5.71236
2051 4 1 2.01991 -22.7773 7.27395
2050 4 1 2.30436 -22.2216 6.26368
1808 4 1 6.72807 -22.136 6.51019
2177 4 1 -19.1375 -19.4315 7.5472
2176 4 1 -20.0147 -19.2266 6.7204
2182 4 1 -17.0773 -19.8542 7.97496
2183 4 1 -16.4063 -18.9423 7.47614
2026 4 1 -4.39154 -21.449 7.33307
2029 4 1 -3.03125 -20.8388 5.84276
2028 4 1 -3.97689 -20.2877 5.44027
2027 4 1 -4.63253 -20.9548 6.26462
2031 4 1 -2.7617 -20.9473 6.07422
1802 4 1 7.34941 -19.2591 5.39164
1807 4 1 7.67459 -21.3412 6.32862
1809 4 1 6.10817 -21.0789 6.86874
1816 4 1 7.0694 -18.8777 8.00628
1814 4 1 8.06434 -19.8964 7.94447
1810 4 1 6.6824 -20.4586 6.09203
1811 4 1 7.79148 -19.9461 6.45619
1812 4 1 6.98992 -20.5168 7.13766
1817 4 1 8.26552 -18.9273 7.93481
2169 4 1 -21.9732 -18.6483 5.93527
2170 4 1 -22.4043 -17.7425 6.63632
2171 4 1 -22.8504 -16.5964 6.61234
2172 4 1 -21.7532 -17.1088 6.32824
2174 4 1 -20.1002 -17.4909 6.11281
2173 4 1 -20.8619 -17.6285 6.97155
2175 4 1 -19.2874 -18.3453 6.11735
1774 4 1 -0.599743 -16.2712 7.20144
1776 4 1 -0.571149 -17.4272 7.89749
1782 4 1 2.57302 -17.4914 6.91757
1784 4 1 2.56024 -17.9818 5.85452
1777 4 1 0.23981 -18.2262 7.75286
1783 4 1 2.83778 -16.7659 5.99074
1786 4 1 3.62921 -16.1642 5.72105
1785 4 1 3.52234 -17.3827 5.68091
1794 4 1 5.10226 -17.4413 6.16409
1793 4 1 4.87413 -17.0289 7.34596
1791 4 1 5.301 -16.7314 7.0897
1780 4 1 2.91108 -17.3627 7.8162
1781 4 1 3.42518 -18.2053 7.09697
1797 4 1 6.21931 -17.8376 5.80166
1798 4 1 7.35498 -17.8192 6.26474
1799 4 1 7.31448 -18.771 5.51347
1796 4 1 6.50891 -16.9619 6.53406
1795 4 1 5.82382 -16.6177 5.71142
1792 4 1 5.81453 -17.1808 8.05359
1822 4 1 10.0302 -17.3027 7.92922
1750 4 1 -5.85465 -13.6782 6.05098
1741 4 1 -4.37438 -14.0697 5.98034
1740 4 1 -3.9554 -15.0678 5.48982
1739 4 1 -2.77454 -15.1325 5.41722
1752 4 1 -4.81756 -14.141 8.00039
1751 4 1 -5.19589 -14.1859 6.89448
1738 4 1 -1.85686 -14.5373 6.00842
1736 4 1 -1.32534 -14.0811 7.51992
1737 4 1 -2.23651 -14.8417 7.13736
1734 4 1 -0.70312 -13.694 7.31507
1787 4 1 4.04181 -15.5058 6.58232
1788 4 1 4.22656 -15.872 7.7381
1789 4 1 5.2118 -15.6071 7.19263
2218 4 1 -21.7486 -11.3879 6.47672
2220 4 1 -21.631 -12.0976 8.05284
2217 4 1 -21.1676 -12.4479 6.46687
2215 4 1 -20.2956 -11.5523 6.49211
2216 4 1 -20.9368 -11.7086 5.51159
2214 4 1 -19.2522 -11.8222 5.97839
2211 4 1 -19.2297 -11.9459 6.62058
2219 4 1 -20.9111 -11.5535 7.30486
2212 4 1 -19.7531 -10.8612 6.18644
2209 4 1 -17.209 -11.1533 7.70793
2210 4 1 -18.2174 -11.3067 7.05
2213 4 1 -18.5139 -10.9599 6.22466
1749 4 1 -6.69594 -12.7407 5.99405
1725 4 1 -3.33796 -10.8167 7.0907
1754 4 1 -3.75977 -13.4423 7.98125
1735 4 1 -1.72854 -13.1858 6.92917
1727 4 1 -1.51463 -11.2585 7.57083
1726 4 1 -2.2638 -10.9532 6.63838
1724 4 1 -2.29527 -11.445 7.10191
2223 4 1 -20.7442 -10.2413 7.33329
2225 4 1 -19.01 -9.06863 7.516
2224 4 1 -20.1507 -9.26329 7.27742
1717 4 1 -5.25255 -8.82067 7.55629
1720 4 1 -3.09558 -8.88661 6.0225
1719 4 1 -4.20405 -8.95339 6.44876
1722 4 1 -3.56067 -9.72435 6.61469
1721 4 1 -3.66421 -8.59814 7.00351
1718 4 1 -4.36244 -8.08513 7.30086
1723 4 1 -2.89726 -10.7402 6.38008
1716 4 1 -5.24464 -9.89428 8.05631
2251 4 1 -21.0884 -6.33243 7.01322
2250 4 1 -20.0672 -6.95628 7.31886
2248 4 1 -19.3038 -6.52392 7.74997
2249 4 1 -19.9536 -5.78814 7.01471
2227 4 1 -18.6089 -7.75222 7.44774
2228 4 1 -17.8269 -7.97458 6.45349
2238 4 1 -15.2225 -6.24821 5.46666
2241 4 1 -15.6872 -6.08646 6.92698
2242 4 1 -15.9693 -6.87586 7.91034
2240 4 1 -15.7663 -6.78314 5.88595
2254 4 1 -21.9591 -4.59681 6.99609
2256 4 1 -19.8973 -4.31357 7.25501
2253 4 1 -20.9465 -4.04503 7.07431
2255 4 1 -20.8359 -4.49844 6.50589
2260 4 1 -19.2656 -3.1263 5.52932
2257 4 3 -19.1115 -4.54278 6.40248
2258 4 1 -19.832 -3.67076 6.124
2261 4 1 -18.901 -2.98673 6.66104
2252 4 1 -21.0995 -5.20342 7.39826
2264 4 1 -18.1496 -3.44074 5.68645
2280 4 1 -15.739 -3.1231 7.20102
2290 4 1 -19.2109 -0.818133 7.1338
2259 4 1 -19.9764 -2.43994 6.23854
2267 4 1 -18.9417 -0.143883 6.28947
2262 4 1 -19.1793 -2.4243 5.64114
2272 4 1 -16.6776 -2.07182 5.63443
2268 4 1 -18.3394 -1.02922 5.86781
2263 4 1 -18.2732 -2.47665 6.50981
2265 4 1 -18.5256 -2.32459 5.75133
2266 4 1 -18.8008 -1.15586 5.73419
2285 4 1 -17.6135 -1.32838 7.65261
2288 4 1 -18.3466 -0.830765 7.21694
2284 4 1 -17.6881 -2.48688 7.43459
2286 4 1 -18.305 -2.35219 7.42348
2283 4 1 -16.4936 -2.39432 7.84698
2273 4 1 -15.7078 -2.11755 6.32008
2276 4 1 -14.9669 -1.44134 7.9746
2277 4 1 -15.9979 -1.30157 7.49867
2275 4 1 -15.3722 -1.16838 6.8457
2274 4 1 -14.8351 -1.53728 5.86139
2018 4 1 -5.94747 -25.0543 8.60335
2017 4 1 -7.1228 -24.6632 8.54038
2020 4 1 -5.2663 -24.6645 9.79068
2023 4 1 -4.61308 -24.2404 9.05613
2053 4 1 1.84868 -24.3202 9.10678
2014 4 1 -9.01578 -24.2238 8.7379
2019 4 1 -5.76281 -23.9915 8.99986
2016 4 1 -8.05713 -23.9343 8.12971
2015 4 1 -8.04783 -23.9207 9.37097
2022 4 1 -4.12788 -24.1293 10.1527
2024 4 1 -4.59633 -23.1371 8.51152
2092 4 1 -4.23758 -21.9111 8.38978
2068 4 1 -0.561419 -21.9433 8.22591
2066 4 1 0.477909 -22.5231 9.76702
2065 4 1 1.4858 -23.0805 10.0232
2064 4 1 2.04589 -22.0187 9.68638
2054 4 1 2.64598 -23.3409 9.00248
2052 4 1 1.97272 -23.4937 8.19157
2067 4 1 0.566679 -22.2743 8.5905
2055 4 1 3.59719 -23.3254 9.68287
2063 4 1 3.1658 -21.7654 9.22699
2062 4 1 3.65887 -22.2455 10.2315
2056 4 1 3.57312 -22.6942 8.69037
2058 4 1 5.26022 -23.4802 10.1844
2060 4 1 5.23979 -23.5518 10.0805
2057 4 1 4.35792 -23.1316 9.53603
2059 4 1 6.34592 -23.9418 10.5072
2178 4 1 -18.9775 -19.5614 8.64074
2181 4 1 -17.0314 -19.0501 8.86109
2179 4 1 -18.3363 -20.6019 8.61717
2180 4 1 -17.652 -19.6562 8.13243
2184 4 1 -16.4852 -19.0276 8.62897
2008 4 1 -9.55694 -21.3338 8.61046
2007 4 1 -10.6311 -20.823 8.74551
2006 4 1 -9.93492 -20.9611 9.6877
2093 4 1 -4.92505 -20.8675 8.17135
2086 4 1 -3.76298 -18.8927 10.0238
2087 4 1 -2.84565 -19.7219 9.82396
2085 4 1 -3.13004 -19.7445 9.40744
2084 4 1 -3.89963 -19.4624 10.2922
2089 4 1 -2.68988 -21.1208 9.48159
2088 4 1 -1.94693 -20.2569 9.23476
2090 4 1 -2.29418 -21.4385 8.34601
2079 4 1 -1.63016 -21.1469 10.7007
2070 4 1 0.567206 -20.3619 8.183
2069 4 1 0.143543 -21.2493 8.9278
2071 4 1 0.889303 -20.5691 9.2786
2072 4 1 0.0733729 -20.9333 8.56611
2073 4 1 0.873524 -20.6129 9.36921
2075 4 1 1.48344 -20.6936 10.551
2074 4 1 0.539087 -19.9769 10.3572
2077 4 1 0.393893 -20.1759 10.5392
1815 4 1 6.99002 -20.0478 8.47218
1813 4 1 6.84576 -19.9818 8.20299
1819 4 1 8.10663 -19.0728 8.78425
1818 4 1 9.01593 -19.7606 8.44992
2186 4 1 -15.1819 -18.4858 10.2919
2185 4 1 -16.1053 -18.3363 9.51406
2188 4 1 -16.062 -17.3344 10.2051
1763 4 1 -4.22354 -16.2429 10.1975
1766 4 1 -3.141 -17.9019 10.5931
1765 4 1 -2.77228 -16.7166 10.4598
1770 4 1 -1.47686 -17.0195 10.2366
1769 4 1 -1.54601 -18.1695 10.5845
1773 4 1 -0.371172 -16.2791 8.3309
1771 4 1 -0.849231 -17.9508 9.81582
1772 4 1 -0.749596 -17.1272 9.02832
1775 4 1 -1.31244 -16.6568 8.18746
1768 4 1 -1.69605 -17.0064 10.5693
1767 4 1 -2.22586 -17.756 9.79277
1778 4 1 1.01 -18.6581 8.59735
1779 4 1 2.02397 -18.1848 8.09902
1790 4 1 5.59181 -16.2742 8.11687
1825 4 1 8.00527 -16.7783 8.80155
1827 4 1 7.12495 -17.1398 9.79272
1828 4 1 7.96607 -17.8838 10.2121
1820 4 1 9.05727 -18.2948 8.76987
1823 4 1 10.0707 -17.159 9.21384
1824 4 1 9.16896 -16.5825 8.76531
1821 4 1 9.79819 -17.4184 9.04238
1829 4 1 8.60999 -16.8307 10.1051
2202 4 1 -17.0133 -13.4858 9.90058
2201 4 1 -16.5754 -14.5374 9.50999
2189 4 1 -15.8039 -16.1256 9.86032
2200 4 1 -15.4835 -14.1986 9.99446
2197 4 1 -15.0682 -14.1727 10.6116
1761 4 1 -4.15461 -14.8362 10.3536
1760 4 1 -4.95728 -14.4858 9.56788
1756 4 1 -3.02413 -14.3737 9.21205
1759 4 1 -4.26093 -15.1321 8.86519
1757 4 1 -3.59553 -13.6544 8.35174
1758 4 1 -3.38142 -14.8114 8.14862
1733 4 1 -0.680246 -14.4237 8.30532
1730 4 1 -1.11131 -13.4932 9.75723
1826 4 1 7.4802 -15.9874 9.46416
2221 4 1 -21.2957 -11.0487 8.23014
2208 4 1 -16.6989 -11.3602 8.80021
2203 4 1 -16.1899 -12.8451 10.5032
2205 4 1 -17.8849 -12.8677 9.24766
2207 4 1 -17.2394 -12.3222 9.23321
2204 4 1 -16.9657 -13.385 9.83086
2206 4 1 -17.9472 -12.2085 8.21167
1753 4 1 -4.75233 -13.1247 8.56914
1755 4 1 -3.65335 -13.3522 9.18784
1709 4 1 -2.80327 -11.1972 10.0128
1732 4 1 -0.791419 -13.4382 8.91819
1728 4 1 -1.86651 -11.5608 8.6604
1729 4 1 -1.70519 -12.4815 9.3721
1708 4 1 -1.80279 -11.0748 10.6881
1731 4 1 -1.10658 -12.3214 9.34541
2222 4 1 -20.2746 -10.6034 8.36552
2226 4 1 -18.2753 -8.56336 8.25196
1715 4 1 -4.52321 -8.8988 8.11973
1714 4 1 -5.30291 -9.14142 8.98793
1711 4 1 -3.66668 -10.5855 9.56542
1712 4 1 -3.8768 -9.55284 10.0893
1713 4 1 -4.27101 -9.9052 8.96989
1710 4 1 -2.53175 -10.3333 9.1499
2243 4 1 -16.4251 -7.62739 8.69843
2245 4 1 -17.4958 -7.46806 9.31321
2244 4 1 -17.2305 -6.85574 8.26776
2247 4 1 -18.2459 -6.72348 8.38042
2246 4 1 -18.6857 -7.68226 9.02572
2279 4 1 -15.5997 -3.13473 8.43757
2282 4 1 -16.1405 -3.47942 8.335
2281 4 1 -15.0818 -3.12741 8.10454
2291 4 1 -19.5831 -0.143975 8.12281
2292 4 1 -20.4365 -0.880036 8.72564
2296 4 1 -19.5074 -0.113297 9.97573
2297 4 1 -19.2488 -1.24958 9.89801
2287 4 1 -17.8628 -1.45533 8.12067
2278 4 1 -15.3368 -2.0052 8.27151
2021 4 1 -4.82816 -24.8204 10.8547
1913 4 1 -11.0163 -22.4928 12.8361
1920 4 1 -8.33551 -22.4219 11.9948
1914 4 1 -10.3564 -22.9018 11.9943
1915 4 1 -9.49354 -23.7288 11.6804
1916 4 1 -10.2631 -23.0793 12.3901
1917 4 1 -9.93833 -23.458 11.3409
1918 4 1 -8.95318 -23.5781 12.0281
1923 4 1 -9.58193 -22.0094 12.9411
1922 4 1 -8.75026 -22.6053 12.2944
1921 4 1 -9.20715 -21.9867 11.3541
1910 4 1 -10.6796 -22.4103 13.1447
1919 4 1 -7.84646 -23.3563 12.5439
2061 4 1 4.4883 -22.8787 10.7968
2004 4 1 -9.80389 -19.8266 11.6631
2005 4 1 -9.57152 -20.5784 10.8065
2003 4 1 -10.7423 -20.4655 12.2209
2002 4 1 -9.97383 -19.5922 12.6456
1926 4 1 -9.36152 -20.5441 12.852
1927 4 1 -8.64432 -21.2948 12.3201
1928 4 1 -8.18686 -20.5137 11.6164
1929 4 1 -8.58614 -21.1076 12.6368
1985 4 1 -3.42816 -18.86 11.9494
2083 4 1 -2.98145 -20.0425 10.8195
1986 4 1 -4.49358 -19.1954 11.4334
2081 4 1 -3.17781 -19.9635 11.6979
2082 4 1 -3.93518 -20.7088 11.0193
1984 4 1 -3.52807 -19.2493 13.0715
2080 4 1 -2.12257 -20.3791 11.3758
2078 4 1 -0.427294 -20.925 10.9395
2076 4 1 1.08805 -20.1464 11.5023
1846 4 1 2.48982 -19.5578 13.0941
1848 4 1 1.20273 -19.2798 13.2217
1845 4 1 3.62935 -19.1734 12.997
1843 4 1 3.16063 -19.3359 12.3885
1841 4 1 3.79845 -20.0272 11.9596
1840 4 1 4.77616 -19.8699 12.6685
1842 4 1 3.35458 -20.3357 13.1081
1838 4 1 6.01344 -19.7159 12.8621
1835 4 1 6.33893 -19.1003 12.2967
2187 4 1 -15.0716 -17.346 10.7752
2001 4 1 -9.94445 -18.8214 11.6266
2000 4 1 -8.96485 -18.0787 11.5593
1999 4 1 -8.49786 -18.8329 12.3271
1995 4 1 -8.23597 -17.7015 12.3111
1998 4 1 -7.39625 -18.705 12.7809
1996 4 1 -7.2399 -18.4171 12.4273
1997 4 1 -6.30273 -18.577 13.2361
1992 4 1 -6.90723 -17.0605 12.8148
1991 4 1 -6.47281 -16.2875 12.0395
1993 4 1 -7.55459 -17.7904 13.4036
1994 4 1 -7.13584 -17.1254 12.5582
1990 4 1 -5.75728 -17.012 12.5756
1988 4 1 -5.43242 -17.8759 13.1782
1987 4 1 -4.90383 -18.3612 12.2522
1863 4 1 -4.07874 -16.9936 12.7537
1862 4 1 -3.32264 -17.5749 13.4535
1861 4 1 -2.51126 -18.4927 13.3881
1865 4 1 -2.66524 -16.8227 12.9686
1844 4 1 3.49882 -18.1555 12.3823
1836 4 1 6.97785 -18.1339 12.6663
1833 4 1 7.52458 -17.4303 12.3169
1837 4 1 5.95861 -18.5435 13.005
1834 4 1 6.88252 -18.2416 11.7206
1832 4 1 8.53635 -18.0584 11.9673
1831 4 1 9.66382 -17.8111 11.8372
1830 4 1 9.26924 -17.5554 10.803
2199 4 1 -16.2902 -14.1853 10.8397
2195 4 1 -16.3139 -13.9571 12.092
2192 4 1 -17.3668 -15.9165 13.1466
2191 4 1 -16.8606 -15.755 12.0515
2190 4 1 -16.2574 -16.0876 11.0202
2193 4 1 -17.4868 -14.7601 12.9151
2194 4 1 -16.9571 -14.8447 11.803
2198 4 1 -15.4958 -14.4984 11.6423
2196 4 1 -15.2139 -13.5315 11.6518
1762 4 1 -3.40291 -15.6803 10.924
1764 4 1 -3.51337 -16.1154 11.2287
1870 4 1 -4.77819 -14.7099 13.3952
1869 4 1 -4.36914 -15.8048 13.2607
1864 4 1 -3.46525 -15.9131 12.9053
1704 4 10 -3.2 -14.3434 11.3131
1867 4 1 -3.73192 -15.9427 13.4506
1703 4 10 -2.10113 -13.8076 11.7123
1866 4 1 -2.60201 -15.6575 13.3759
1702 4 10 -2.88418 -13.1966 11.0147
1706 4 1 -1.70867 -12.5399 11.6644
1705 4 1 -2.57097 -13.3831 11.3933
1707 4 1 -1.48901 -11.3663 11.8496
2298 4 1 -19.8048 -0.980306 10.9813
2299 4 1 -20.2428 -0.201795 11.7366
2540 4 1 7.03768 -0.744375 12.6339
2542 4 1 7.95778 -1.98176 13.289
2545 4 1 10.5531 -0.507035 13.0143
2544 4 1 9.54154 -1.06305 13.2822
2541 4 1 8.2505 -1.05483 12.7144
1912 4 1 -11.4366 -23.0119 13.8371
1911 4 1 -10.9447 -22.0632 14.3156
1909 4 1 -10.2984 -21.6471 14.0139
1931 4 1 -8.81635 -22.1724 14.0681
1932 4 1 -8.26441 -22.1016 15.0996
1934 4 1 -8.61293 -21.8485 15.6108
1933 4 1 -7.89995 -22.7459 16.0163
1903 4 1 -13.6092 -19.3 15.9985
1906 4 1 -12.6385 -20.1669 15.5315
1896 4 1 -12.6786 -18.9474 15.7622
1904 4 1 -13.0542 -20.011 15.1722
1907 4 1 -11.4865 -20.6002 15.2461
1908 4 1 -11.3772 -21.3054 14.2774
1898 4 1 -12.0815 -18.988 14.3232
1895 4 1 -11.7328 -18.8956 15.0206
1924 4 1 -9.53661 -20.9484 13.6168
1925 4 1 -9.11331 -19.8389 13.7457
1930 4 1 -8.48295 -21.103 13.7743
1938 4 1 -8.89219 -20.2364 15.4729
1939 4 1 -9.49211 -21.1599 14.9254
1940 4 1 -9.27647 -20.0168 14.8531
1941 4 1 -8.72013 -18.9666 15.2094
1935 4 1 -8.59331 -20.6461 15.9023
1956 4 1 -6.8549 -21.0541 14.8603
1957 4 1 -6.24451 -21.2199 15.8364
1955 4 1 -5.96467 -20.9985 15.5526
1953 4 1 -5.96177 -18.8748 16.1238
1943 4 1 -8.0077 -19.7944 14.5838
1942 4 1 -7.56776 -19.2953 15.5355
1983 4 1 -3.44112 -19.1805 14.3172
1981 4 1 -2.99238 -20.3621 15.1362
1982 4 1 -2.46929 -19.2702 14.9625
1980 4 1 -2.33967 -19.5558 15.601
1860 4 1 -1.76788 -19.4311 13.6643
1847 4 1 1.82374 -20.0429 13.9857
1851 4 1 0.152226 -19.6839 14.0502
1850 4 1 1.11088 -19.6484 14.871
1849 4 1 0.399097 -19.8231 13.8997
1839 4 1 5.22507 -19.6494 13.7502
1901 4 1 -14.3132 -17.9897 14.2065
1902 4 1 -14.1183 -18.6703 15.177
1897 4 1 -12.1095 -18.0801 15.1438
1899 4 1 -12.2652 -18.0404 14.9984
1894 4 1 -10.7987 -18.1125 15.0753
1900 4 1 -13.2436 -17.5533 14.6792
1892 4 1 -11.0839 -17.3992 15.0336
1891 4 1 -10.9553 -16.2772 15.43
1893 4 1 -9.88998 -17.2843 15.304
1890 4 1 -10.1116 -17.0269 15.112
1944 4 1 -8.19636 -18.6145 14.6454
1989 4 1 -6.33895 -17.1419 13.5411
1946 4 1 -5.845 -18.7829 14.4215
1947 4 1 -5.84256 -17.6261 14.8411
1945 4 1 -7.06363 -18.6034 14.2789
1949 4 1 -4.51481 -17.1708 14.9386
1950 4 1 -4.65232 -17.6609 16.0528
1948 4 1 -5.26841 -16.9862 13.9364
1852 4 1 -0.115767 -18.598 14.5748
1858 4 1 -1.62662 -17.3264 14.3958
1857 4 1 -2.07681 -17.5099 15.4675
1859 4 1 -2.05027 -18.3674 14.2099
1856 4 1 -0.896592 -17.3053 15.5489
1853 4 1 0.191382 -18.4535 15.7673
1855 4 1 0.134193 -16.6961 15.5994
1854 4 1 0.127201 -17.7247 14.8788
1889 4 1 -9.34477 -16.0712 15.2808
1888 4 1 -9.65274 -14.9425 15.2914
1887 4 1 -9.42282 -13.9472 15.8074
1886 4 1 -9.23228 -15.1814 15.7712
1876 4 1 -7.48947 -15.0831 15.3862
1868 4 1 -4.3551 -15.6902 14.4676
1871 4 1 -4.37705 -14.3753 14.4244
1872 4 1 -5.18443 -14.5899 15.2683
1873 4 1 -5.29426 -15.7803 15.5888
2585 4 1 5.77272 -2.72374 15.5726
2587 4 1 4.30658 -2.01152 15.3019
2588 4 1 4.29178 -0.767811 15.084
2589 4 1 3.41478 -0.598178 15.8856
2584 4 1 6.81373 -2.21311 15.4609
2583 4 1 6.585 -1.09737 15.009
2582 4 1 5.98982 -1.07087 16.0047
2581 4 1 7.05177 -0.625869 15.8747
2543 4 1 8.99059 -1.88939 13.9294
2546 4 1 9.89855 -1.14312 13.6897
2547 4 1 8.87688 -1.00556 14.3694
2548 4 1 8.99464 -0.641901 15.5521
2551 4 1 8.27225 -2.61541 15.9185
2572 4 1 12.0724 -0.97912 15.1624
2571 4 1 12.262 -0.0112618 15.8938
1960 4 1 -5.76583 -21.6908 16.6314
1959 4 1 -5.70133 -21.8091 17.8477
1958 4 1 -5.99533 -22.0005 16.7137
1905 4 1 -13.4392 -19.5395 16.2397
1936 4 1 -8.59793 -19.4452 16.2152
1937 4 1 -9.6794 -19.7754 16.2484
1954 4 1 -5.69452 -19.9975 16.2305
1961 4 1 -6.70133 -21.2777 17.2509
1962 4 1 -7.39731 -21.1918 18.2009
1964 4 1 -7.16675 -21.1868 17.9745
1965 4 1 -6.31687 -21.1502 18.8374
1968 4 1 -5.91079 -20.8158 17.9414
1975 4 1 -2.74357 -19.7098 17.3896
1974 4 1 -3.41246 -20.206 18.2896
1970 4 1 -3.80715 -21.1845 18.3345
1969 4 1 -4.94809 -21.3186 18.5743
1978 4 1 -2.3948 -19.957 17.4192
1979 4 1 -1.89322 -20.2493 16.3939
1976 4 1 -1.89668 -20.5512 17.1051
1977 4 1 -1.65346 -19.564 16.5076
1882 4 1 -9.40664 -16.8687 18.1124
1951 4 1 -5.68478 -18.2539 16.3351
1952 4 1 -6.79422 -17.9163 16.2664
1874 4 1 -6.23504 -16.1614 16.273
1878 4 1 -8.56975 -15.0735 17.1599
1884 4 1 -10.2353 -16.073 16.4533
1881 4 1 -9.20617 -15.7985 17.5258
1885 4 1 -9.89955 -14.9159 16.6945
1880 4 1 -10.1684 -15.0876 17.7952
1879 4 1 -9.32759 -14.226 17.4137
1883 4 1 -9.43724 -15.8754 17.3294
1877 4 1 -7.58836 -15.4471 16.5136
1875 4 1 -6.69881 -15.0721 16.2202
2555 4 1 7.83544 -3.15526 17.6212
2553 4 1 8.11708 -2.87024 16.6053
2554 4 1 8.60183 -3.92047 16.9434
2556 4 1 8.37696 -3.10885 18.7551
2586 4 1 4.8177 -2.54101 16.2814
2558 4 1 7.86438 -0.990388 18.2256
2562 4 1 8.41886 -0.0386482 17.0958
2561 4 1 8.72698 -1.0176 17.7296
2560 4 1 9.69647 -0.870131 17.2086
2549 4 1 9.04322 -1.42989 16.3783
2550 4 1 8.6055 -2.37559 17.0492
2552 4 1 8.13243 -1.6444 16.5215
2559 4 1 8.51239 -0.620818 17.3185
2557 4 1 8.46224 -1.9719 18.5763
2569 4 1 11.592 -0.0949712 16.9519
1963 4 1 -6.75939 -20.9101 19.0887
1966 4 1 -6.38153 -20.0113 18.8585
1967 4 1 -5.54244 -20.7149 19.125
1972 4 1 -3.09125 -20.5337 20.4155
1971 4 1 -3.53182 -20.4883 19.3482
1973 4 1 -2.76653 -20.5567 19.2812
3295 4 1 1.12241 20.9852 -14.4984
3303 4 1 4.00806 21.2095 -13.8134
3304 4 1 4.44255 20.0501 -13.6768
3305 4 1 5.52231 20.118 -14.1199
3306 4 1 6.03938 21.0809 -13.7636
3294 4 1 0.998257 21.8883 -13.7701
3299 4 1 2.69047 22.6476 -14.2344
3296 4 1 2.02954 21.5681 -14.9622
3297 4 1 2.60393 22.6708 -14.8281
3302 4 1 4.09492 22.4157 -13.8508
3301 4 1 2.93254 22.8836 -13.8022
3298 4 1 3.38352 23.6425 -14.6661
3307 4 1 6.5796 21.8859 -14.3704
3292 4 1 1.6126 20.6561 -12.4916
3291 4 1 2.4522 20.9005 -11.65
3290 4 1 2.61092 19.83 -12.1447
3288 4 1 2.65394 19.5504 -12.0301
3278 4 1 1.30993 21.1106 -11.009
3289 4 1 3.59211 19.8569 -12.7984
3287 4 1 2.70031 20.0122 -10.9046
3293 4 1 0.979828 21.7781 -12.6289
3300 4 1 2.48223 21.9337 -13.2088
3277 4 1 0.523948 21.8934 -11.3208
3319 4 1 4.21051 23.6065 -12.7612
3322 4 1 3.67714 22.1985 -11.3374
3321 4 1 4.7033 22.7879 -11.6022
3320 4 1 3.96217 23.8115 -11.5161
3308 4 1 6.76659 21.5713 -13.1593
3309 4 1 7.79741 21.5814 -12.4992
3310 4 1 7.254 22.5723 -12.0753
3311 4 1 7.89587 23.4637 -11.503
3315 4 1 5.05335 24.982 -12.4195
3316 4 1 4.66357 25.8303 -11.6657
3317 4 1 5.19937 24.7843 -11.8795
3318 4 1 5.01921 24.4291 -13.0364
3312 4 1 7.81807 24.5884 -11.7234
3313 4 1 7.10558 24.6664 -12.6848
3314 4 1 6.14802 25.3692 -12.8322
3285 4 1 2.91426 17.894 -10.3184
3221 4 1 3.34006 18.7575 -8.94011
3220 4 1 4.47919 18.8377 -8.81066
3219 4 1 4.66348 18.0756 -9.70874
3216 4 1 5.74319 18.4806 -10.6988
3218 4 1 5.44583 17.9488 -10.6299
3217 4 1 5.84819 18.3811 -9.55322
3193 4 1 8.33215 18.6885 -8.53775
3190 4 1 8.33758 18.4154 -9.50121
3274 4 1 0.837386 21.5183 -8.74517
3279 4 1 2.09605 21.0874 -10.149
3272 4 1 0.857809 20.3213 -8.24853
3283 4 1 2.75207 20.1101 -9.64958
3282 4 1 3.15392 20.987 -10.447
3281 4 1 4.18923 20.5689 -10.5268
3286 4 1 3.12075 19.1316 -10.3365
3284 4 1 3.07843 19.1429 -10.3961
3280 4 1 3.15634 21.1276 -10.5146
3214 4 1 6.18324 20.3451 -9.83077
3215 4 1 5.54411 19.642 -10.5689
3213 4 1 6.46098 21.4315 -10.1458
3194 4 1 7.84077 19.6557 -8.17622
3191 4 1 8.14535 19.3375 -8.72334
3189 4 1 9.11801 19.294 -9.08826
3339 4 1 -2.62557 24.2192 -8.20962
3275 4 1 0.189995 22.1724 -9.49735
3276 4 1 0.264682 22.7365 -10.5721
3326 4 1 1.91223 22.1138 -8.95608
3327 4 1 2.04467 22.8471 -9.88983
3329 4 1 1.54563 24.1182 -9.38902
3328 4 1 1.26673 23.101 -8.89709
3325 4 1 3.01731 22.5807 -8.73766
3323 4 1 4.09757 23.233 -10.7275
3324 4 1 3.8248 23.043 -9.50152
3206 4 1 5.27868 23.7932 -10.0777
3204 4 1 4.66757 22.4681 -8.70827
3201 4 1 5.23671 23.0368 -8.48257
3212 4 1 7.41545 21.9695 -10.5971
3211 4 1 7.32646 23.0829 -10.2756
3210 4 1 7.66451 23.867 -9.40334
3209 4 1 6.73338 24.036 -10.0727
3208 4 1 6.82742 23.4625 -9.03447
3207 4 1 6.45781 23.62 -10.1446
3205 4 1 5.46773 22.6991 -9.52452
3203 4 1 5.92277 22.4355 -8.56424
3337 4 1 -1.08103 25.5284 -9.55341
3336 4 1 -0.238852 25.8587 -10.4752
3335 4 1 -0.711512 26.6397 -9.70399
3338 4 1 -2.05508 25.0102 -8.97672
3332 4 1 -0.247432 26.628 -9.34027
3330 4 1 0.552179 24.5073 -8.89727
3331 4 1 0.255706 25.5867 -9.31236
3249 4 1 2.99291 25.7941 -8.56704
3334 4 1 -0.209022 27.7438 -9.88175
3333 4 1 0.416061 27.5922 -8.96481
3363 4 1 -0.989781 16.137 -6.4383
3364 4 1 -1.69583 15.6502 -5.60065
3167 4 1 5.11873 15.5966 -6.74623
3165 4 1 4.66884 15.5752 -6.92019
3168 4 1 6.02909 15.0885 -6.08222
3170 4 1 5.95122 15.4764 -5.51284
3361 4 1 -2.42369 17.2678 -5.92299
3362 4 1 -1.2416 17.1615 -5.99044
3156 4 1 2.29938 18.423 -5.48019
3164 4 1 5.24133 16.4427 -6.34652
3222 4 1 3.34407 18.4805 -7.69526
3163 4 1 4.82933 17.4534 -5.86511
3166 4 1 5.13323 16.7232 -7.03497
3224 4 1 4.18079 18.7459 -6.33459
3226 4 1 4.13199 18.7691 -6.23843
3169 4 1 6.56287 16.2365 -6.1637
3344 4 1 -3.373 21.0515 -6.54975
3346 4 1 -3.03078 20.3956 -6.09781
3348 4 1 -1.10045 20.7904 -5.49144
3345 4 1 -2.22046 20.6957 -6.80163
3347 4 1 -2.14708 20.2237 -5.45077
3273 4 1 0.674669 21.2419 -7.56772
3271 4 1 0.879869 20.1857 -6.97976
3269 4 1 1.61229 21.378 -6.98706
3270 4 1 1.11121 20.8826 -7.92902
3227 4 1 3.90033 19.8847 -6.39608
3225 4 1 5.37788 18.9746 -6.07572
3223 4 1 4.20182 19.2479 -7.44443
3228 4 1 5.06628 19.9495 -5.92665
3229 4 1 4.23491 20.7892 -6.24909
3199 4 1 6.22509 21.2935 -7.27658
3198 4 1 7.27422 20.6219 -7.26693
3195 4 1 7.70124 20.8123 -7.73342
3192 4 1 7.85593 19.3263 -7.62208
3196 4 1 7.34879 21.3323 -6.68645
3186 4 1 8.75729 18.8892 -5.79635
3187 4 1 9.55497 18.9805 -6.73053
3188 4 1 9.18943 19.1673 -7.88548
3340 4 1 -2.71953 23.5773 -7.21657
3342 4 1 -3.41828 22.2816 -7.49607
3343 4 1 -4.17788 22.0092 -6.51899
3341 4 1 -3.66005 23.2904 -7.97558
3267 4 1 1.21828 23.1815 -7.66979
3268 4 1 1.89552 22.5807 -7.02228
3265 4 1 2.56844 23.8898 -6.17547
3262 4 1 1.08722 23.1165 -5.9379
3266 4 1 2.29898 23.653 -7.30484
3260 4 1 1.65989 21.9037 -5.80116
3261 4 1 0.927238 22.0968 -6.67808
3231 4 1 4.61132 21.7624 -5.78712
3254 4 1 3.97233 23.5904 -6.04575
3253 4 1 4.95254 24.0195 -6.53099
3255 4 1 4.13917 23.3795 -7.22696
3257 4 1 3.41426 23.2314 -6.63278
3259 4 1 2.79905 22.207 -5.44787
3258 4 1 3.27778 22.0455 -6.52979
3202 4 1 6.14982 23.4479 -7.82764
3197 4 1 6.66714 21.6169 -7.66555
3200 4 1 5.86567 22.3877 -7.77648
3084 4 1 -2.86083 25.608 -6.68146
3085 4 1 -3.60271 24.8112 -7.16982
3087 4 1 -4.40919 24.4188 -5.65101
3086 4 1 -4.65458 24.7488 -6.78449
3082 4 1 -1.08666 24.7769 -7.00338
3083 4 1 -2.27466 24.56 -6.83773
3081 4 1 -0.465911 25.025 -8.03586
3080 4 1 -0.0186161 24.3072 -7.10449
3079 4 1 -0.599809 25.1194 -6.4443
3075 4 1 -1.0463 25.1598 -5.48318
3074 4 1 -2.06114 25.8845 -5.67986
3250 4 1 2.26663 25.1525 -7.85203
3246 4 1 1.56183 24.4873 -7.07847
3247 4 1 2.51119 24.7105 -7.78281
3244 4 1 1.75551 25.8315 -5.43522
3245 4 1 1.75453 24.8239 -5.98286
3256 4 1 3.62131 24.3702 -6.77925
3251 4 1 3.31897 25.1737 -7.20967
3248 4 1 2.89057 25.8435 -7.40581
3252 4 1 4.43953 24.9958 -6.84952
3427 4 1 -3.12514 9.16106 -2.71051
3426 4 1 -4.00518 9.97313 -2.71429
3428 4 1 -2.21039 9.61767 -3.42567
3429 4 1 -1.87913 8.563 -2.97247
3430 4 1 -0.996089 9.3347 -2.75827
3367 4 1 -2.22867 15.0914 -4.1
3368 4 1 -2.56308 15.526 -3.0596
3366 4 1 -2.57299 16.1105 -3.47112
3172 4 1 5.36463 15.8803 -4.02394
3171 4 1 5.98117 14.985 -4.46117
3173 4 1 5.94579 16.0034 -2.99879
3359 4 1 -1.28252 17.0577 -4.91122
3360 4 1 -2.28905 17.6289 -4.76676
3356 4 1 -1.47633 17.6206 -3.28161
3365 4 1 -1.82732 16.2249 -4.47024
3357 4 1 -0.821562 17.3847 -4.32392
3355 4 1 -0.313928 17.5365 -3.77489
3354 4 1 -0.322066 18.5208 -3.13426
3358 4 1 -0.847714 16.2274 -4.13935
3155 4 1 1.70021 17.3604 -5.36581
3154 4 1 1.83601 18.1115 -4.48714
3153 4 1 2.45813 18.6307 -3.64692
3161 4 1 5.25719 16.9453 -4.01484
3160 4 1 4.34684 16.2073 -3.7392
3159 4 1 4.03494 16.579 -4.78907
3157 4 1 2.99311 17.672 -4.79164
3158 4 1 2.79345 16.501 -4.61865
3176 4 1 5.27714 17.738 -3.06319
3162 4 1 5.42212 17.8368 -4.85849
3177 4 1 6.30113 17.3904 -3.42816
3178 4 1 5.52575 18.1288 -2.84269
3353 4 1 -0.414534 19.2767 -4.11165
3352 4 1 -0.622936 19.4527 -3.05631
3350 4 1 -0.721405 21.1167 -3.85427
3351 4 1 -0.134892 20.6031 -2.93343
3151 4 1 2.22705 19.3741 -2.75816
3230 4 1 4.44986 20.7109 -5.10677
3152 4 1 3.18727 19.5264 -3.37203
3232 4 1 5.19016 21.2564 -4.84316
3183 4 1 7.9684 20.2392 -3.84259
3180 4 1 6.45787 19.5993 -4.39524
3181 4 1 7.08447 20.6067 -4.61591
3182 4 1 7.80111 21.4494 -4.13576
3179 4 1 6.13306 19.144 -3.28472
3185 4 1 9.33496 19.5552 -5.01616
3184 4 1 8.99528 20.6106 -4.43011
3098 4 1 -3.12969 23.639 -2.99927
3349 4 1 -0.535141 21.6638 -4.90649
3264 4 1 2.44736 23.1384 -5.33984
3263 4 1 1.47035 22.485 -4.9282
3241 4 1 0.85187 23.9588 -4.04584
3240 4 1 1.43167 23.1041 -3.36805
3239 4 1 2.54965 22.8199 -3.60868
3233 4 1 4.45078 21.9519 -4.12969
3237 4 1 4.2664 23.6667 -3.66558
3234 4 1 4.83692 23.0843 -4.22362
3235 4 1 5.29285 21.9896 -4.02648
3236 4 1 4.43839 22.6816 -4.33499
3238 4 1 3.28902 23.4592 -4.42252
3091 4 1 -6.0426 24.3133 -3.23862
3089 4 1 -5.20074 25.3536 -3.81496
3090 4 1 -4.93174 24.5649 -2.92412
3088 4 1 -5.09996 24.5956 -4.64382
3094 4 1 -3.96631 24.6476 -3.33675
3095 4 1 -3.16535 25.2109 -4.0973
3076 4 1 -1.16456 26.2987 -5.12559
3096 4 1 -2.1253 25.4276 -3.42143
3097 4 1 -2.14539 24.3382 -2.97505
3078 4 1 -0.214564 25.0057 -5.34628
3077 4 1 -1.04519 25.3798 -4.51736
3243 4 1 1.9502 24.9103 -4.68719
3242 4 1 1.5921 24.72 -3.52273
3072 4 1 -2.28398 27.6739 -4.32645
3073 4 1 -2.03101 26.9608 -5.26144
3071 4 1 -1.18009 27.9752 -4.14209
3070 4 1 -0.184546 27.3714 -3.82747
3069 4 1 0.437325 27.326 -2.80233
3465 4 1 -2.09962 1.16944 -0.138847
3464 4 1 -0.94356 0.98878 -0.0561213
3468 4 1 -1.09475 2.04391 -1.43655
3470 4 1 -0.592072 0.670788 -1.98329
3467 4 1 -1.34485 1.5165 -0.312852
3466 4 1 -1.80493 0.866792 -1.20636
3469 4 1 0.100078 1.58163 -1.44715
3419 4 1 -4.04957 7.80925 -0.262832
3446 4 1 -0.446177 6.24746 -1.28349
3447 4 1 -0.285908 5.71623 -0.20572
3445 4 1 0.0952204 6.47903 -0.259604
2855 4 1 11.8004 7.94353 -0.785208
3424 4 1 -3.33718 10.0297 -2.18952
3423 4 1 -4.09473 9.1219 -2.12512
3425 4 1 -4.34033 10.3064 -1.65838
3422 4 1 -4.63954 10.1451 -1.85471
3421 4 1 -4.62166 9.26833 -1.02619
3418 4 1 -3.40726 8.73111 -0.0798693
3432 4 1 -0.8452 10.5722 -1.69572
3431 4 1 -1.68922 10.355 -2.49663
3433 4 1 -0.944956 9.66092 -0.902102
2860 4 1 10.5236 10.1227 -0.883648
2857 4 1 11.629 9.35916 -0.0786714
2858 4 1 11.5132 9.09649 -1.2551
2859 4 1 11.4103 10.2307 -1.6415
3376 4 1 -0.357402 12.5317 -1.09889
3377 4 1 0.573639 13.2228 -1.32478
2861 4 1 10.0176 11.063 -0.329523
2865 4 1 10.0216 13.0956 -0.384978
2866 4 1 9.04953 12.4303 -0.69067
2862 4 1 10.725 11.938 -0.282654
2864 4 1 10.8275 12.3434 -0.854867
2832 4 1 13.3249 12.8691 -0.364435
3370 4 1 -3.36007 14.2829 -1.37286
3369 4 1 -2.51136 14.9617 -2.00051
3371 4 1 -2.25667 13.9708 -1.60349
3373 4 1 -0.883058 14.553 -0.565449
3372 4 1 -1.18719 14.57 -1.72753
3374 4 1 -1.36639 13.7352 -1.36447
3375 4 1 -0.143243 13.6835 -0.988576
3378 4 1 1.12696 14.0816 -0.641493
3174 4 1 5.03917 15.6172 -2.23778
3175 4 1 5.19992 16.8113 -2.35153
3150 4 1 1.34798 20.0759 -2.50001
3149 4 1 1.99674 21.0282 -2.45384
3099 4 1 -2.48721 24.1922 -2.26236
3148 4 1 2.38991 22.1971 -2.46971
3145 4 1 1.04836 22.6445 -1.74917
3147 4 1 1.60127 22.2825 -1.55738
3146 4 1 1.35726 21.9238 -2.69156
3144 4 1 0.290487 22.5404 -0.88229
3092 4 1 -5.90393 24.4469 -2.08765
3093 4 1 -4.80371 24.5157 -2.56952
3107 4 1 -3.75634 24.5366 -0.249118
3103 4 1 -3.12117 25.143 -0.760016
3101 4 1 -3.23998 24.7781 -2.01802
3100 4 1 -2.57213 24.417 -1.1273
3102 4 1 -2.18668 24.9155 -1.42851
3030 4 1 1.49834 25.463 -0.956256
3029 4 1 2.56354 25.6283 -0.293652
3064 4 1 -2.76695 27.9256 -1.41833
3063 4 1 -3.35759 28.927 -1.00533
3062 4 1 -2.43967 28.3783 -0.351011
3065 4 1 -1.82381 28.319 -0.686915
3066 4 1 -0.61139 28.259 -0.767963
3068 4 1 0.871346 27.9661 -1.80308
3067 4 1 0.130973 28.8739 -1.48355
3459 4 1 -1.92034 1.84744 2.67147
3461 4 1 -1.5458 0.189715 1.54601
3460 4 1 -1.49617 1.37843 1.66904
3462 4 1 -2.22517 0.272487 0.629057
3455 4 1 -1.32686 3.1384 2.41962
3454 4 1 -1.47127 4.32676 2.30664
3451 4 1 -1.36716 4.28655 1.9036
3450 4 1 -1.64713 5.17313 1.23719
3452 4 1 -0.362958 4.93373 2.02267
3448 4 1 -0.166231 6.21568 0.868007
3449 4 1 -1.07155 6.17242 1.56738
3442 4 1 1.92728 7.60952 0.313108
3443 4 1 1.62844 6.72779 0.997728
3444 4 1 1.11131 5.98572 0.149832
2853 4 1 10.9748 7.72489 1.08603
2852 4 1 11.0907 8.00029 2.2878
3420 4 1 -4.5085 8.84371 0.0537889
3439 4 1 -0.689915 8.57483 0.73768
3416 4 1 -2.34134 9.71787 1.53309
3417 4 1 -2.37419 9.01882 0.510181
3438 4 1 -0.561901 9.70968 1.07073
3415 4 1 -1.80606 9.71418 2.66283
3434 4 1 -0.192643 9.88654 0.0449931
3440 4 1 0.372734 9.03944 0.81883
3441 4 1 0.826411 8.12425 0.140074
3435 4 1 0.340756 10.1708 1.10481
2871 4 1 7.00616 9.12121 2.47406
2872 4 1 6.33391 9.717 1.67446
2849 4 1 10.1829 9.60197 1.37295
2847 4 1 9.71179 9.60313 1.44736
2848 4 1 9.94892 9.7661 0.249822
2850 4 1 10.0812 9.53489 2.5998
2856 4 1 11.4658 8.22311 0.383909
2846 4 1 10.8123 10.0498 1.66943
2844 4 1 11.6424 10.6663 1.64266
2841 4 1 10.9643 10.7126 2.56564
2854 4 1 11.5952 8.45786 0.319168
3437 4 1 -0.710672 10.8453 1.3457
3381 4 1 0.620977 12.517 0.565257
3380 4 1 1.57689 13.1776 0.866123
3382 4 1 1.57645 13.0634 0.827069
3436 4 1 0.258818 11.397 1.00048
3385 4 1 1.96835 12.5026 2.40026
2869 4 1 7.28829 10.7715 1.68773
2868 4 1 7.94655 11.4784 0.970818
2845 4 1 10.6014 11.2434 1.74643
2867 4 1 8.9345 11.9 0.345435
2863 4 1 10.9001 13.0917 0.108288
2833 4 1 13.1059 12.7788 0.824006
2843 4 1 11.4192 11.7467 0.995027
2834 4 1 12.93 12.9868 1.98109
2840 4 1 11.9333 11.3809 2.45912
2842 4 1 11.2451 11.8741 2.22846
2836 4 1 12.9052 12.3669 1.74048
2831 4 1 13.1389 13.1154 0.786398
2830 4 1 11.884 13.2038 0.750516
2835 4 1 13.8121 12.3281 2.48488
3384 4 1 1.63746 13.5671 2.09571
3383 4 1 2.20848 13.9851 1.11694
3391 4 1 0.602377 13.7286 2.06307
3386 4 1 2.28234 13.5203 1.91842
3379 4 1 2.10206 13.7392 0.00548123
2827 4 1 12.5003 15.6638 2.59512
2828 4 1 12.4001 14.5138 2.53003
2829 4 1 12.4386 14.019 1.35749
3140 4 1 -1.51293 22.8208 2.07022
3139 4 1 -0.65097 23.3975 1.33034
3141 4 1 -0.77801 23.656 1.61279
3142 4 1 -0.138754 23.4148 0.650764
3138 4 1 -1.1027 22.426 1.87903
3143 4 1 0.496716 22.5253 0.261711
3137 4 1 0.137323 22.3368 2.03825
3016 4 1 6.94401 24.0195 1.43354
3015 4 1 7.55911 23.4064 2.19608
3109 4 1 -5.04691 25.4519 1.19926
3110 4 1 -4.0407 26.0918 1.6451
3112 4 1 -3.38455 24.6818 2.68562
3108 4 1 -4.5981 25.3202 0.0379002
3111 4 1 -4.04835 25.5946 2.67727
3105 4 1 -4.12106 26.0053 0.657505
3106 4 1 -3.18702 25.2373 0.529229
3104 4 1 -2.99898 26.08 0.0164777
3115 4 1 -0.524591 25.6437 2.42274
3114 4 1 -1.66235 25.5049 1.94263
3032 4 1 1.3912 26.6577 0.791067
3033 4 1 1.6489 25.9186 1.8023
3034 4 1 2.12323 24.8181 1.7713
3036 4 1 1.64753 25.513 2.06876
3035 4 1 1.14293 24.3951 2.40296
3031 4 1 1.44035 25.5663 0.262014
3027 4 1 2.55766 25.4337 0.694198
3026 4 1 3.39486 24.6422 0.365188
3022 4 1 4.83324 24.4642 1.82619
3024 4 1 4.83205 25.9932 0.486778
3023 4 1 5.20349 25.5189 1.49578
3025 4 1 4.16823 25.197 1.17578
3043 4 1 2.97553 26.7158 2.19032
3028 4 1 3.61727 25.1583 0.183214
3018 4 1 6.49532 24.6721 1.89975
3020 4 1 6.09245 24.5952 1.69156
3017 4 1 6.81981 24.9258 0.730687
3061 4 1 -2.748 29.0614 0.6682
3059 4 1 -1.22139 28.445 2.01061
3060 4 1 -1.58994 28.8323 0.965239
3058 4 1 -0.797031 27.4433 1.75141
3056 4 1 -0.0982926 28.0421 0.728693
3055 4 1 -0.112159 27.3196 1.6727
3057 4 1 -0.285043 28.541 1.77173
3054 4 1 0.950425 27.6556 2.21834
3044 4 1 2.62857 27.6044 1.47742
3052 4 1 2.58611 28.6154 2.41687
3053 4 1 1.51071 28.6162 1.81186
3045 4 1 3.4895 26.9666 2.04933
3456 4 1 -1.59681 2.44629 3.4515
3457 4 1 -1.01837 1.5361 3.06469
3458 4 1 -1.65941 2.22781 3.78671
3453 4 1 -0.941861 5.16986 3.04733
2508 4 1 4.60935 6.48476 5.27114
2510 4 1 5.72998 5.85666 5.26779
2509 4 1 5.7001 7.06072 4.99688
2666 4 1 9.72581 7.77306 4.72961
2668 4 1 9.81396 7.94324 4.70931
3413 4 1 -2.54744 10.0818 3.90111
3414 4 1 -1.34871 10.1101 3.71251
2870 4 1 7.42921 10.1811 2.70453
2877 4 1 5.78528 10.0741 3.67994
2874 4 1 5.75625 9.19907 3.30786
2873 4 1 6.78601 9.56378 2.7483
2875 4 1 5.76226 8.7554 4.41905
2878 4 1 6.42127 9.64355 4.62567
2876 4 1 6.75538 9.454 4.06882
2851 4 1 9.92261 8.29831 2.71497
2671 4 1 8.17737 8.54239 4.32317
2665 4 1 10.6135 8.5919 4.8271
2667 4 1 9.04778 8.1163 3.87185
2662 4 1 10.7009 9.71919 4.48573
2672 4 1 8.80033 9.62749 4.36004
2673 4 1 9.93005 9.69843 3.82871
2670 4 1 8.73007 9.30172 5.0289
2669 4 1 8.67419 8.11514 4.69732
2661 4 1 9.92408 10.5452 4.73332
2663 4 1 11.3605 9.18506 5.3543
3411 4 1 -1.53011 11.3208 4.59203
3412 4 1 -2.00061 11.1623 3.47888
3398 4 1 -0.0063522 12.733 5.04907
3397 4 1 -0.81613 13.3868 4.46246
3410 4 1 -2.24033 11.944 5.37892
3408 4 1 -2.3074 12.1544 5.23648
2680 4 1 5.21029 11.94 4.89969
2891 4 1 5.26982 13.2242 4.87878
2678 4 1 6.4312 11.2272 4.5555
2677 4 1 7.23609 11.5119 3.62788
2888 4 1 6.42914 13.4309 4.92952
2886 4 1 7.66992 12.8247 5.19532
2887 4 1 7.31552 13.2958 4.2241
2676 4 1 8.3 11.1926 3.29379
2674 4 1 9.65979 10.8426 3.82871
2675 4 1 9.33039 11.7178 3.12251
2839 4 1 12.8503 11.2578 3.19463
2819 4 1 11.8245 11.9849 5.02588
2837 4 1 12.3497 11.9484 2.7338
2820 4 1 12.6463 12.8369 5.05809
2838 4 1 13.468 12.2373 2.87583
2824 4 1 13.8602 13.2365 4.11321
3394 4 1 -0.404386 13.742 3.91729
3393 4 1 -0.341766 14.7889 3.2013
3392 4 1 -0.00885107 13.6131 3.10123
3396 4 1 -1.3628 14.2772 5.06026
3395 4 1 -1.54375 14.3421 3.8952
3389 4 1 1.63506 14.9297 3.82561
3388 4 1 1.96286 14.6517 2.77405
3387 4 1 2.3228 13.6228 3.09289
3390 4 1 1.20693 14.246 2.91539
3399 4 1 0.833106 13.6156 5.11011
2893 4 1 4.96785 13.8244 4.27533
2894 4 1 4.87125 14.9672 4.66572
2892 4 1 5.62932 14.3627 5.1661
2890 4 1 5.67754 14.3633 5.0763
2825 4 1 12.8804 13.6717 3.68223
2826 4 1 13.062 14.7741 3.23566
2823 4 1 13.0868 13.6044 3.37295
2822 4 1 12.772 14.3999 4.32029
2821 4 1 13.4848 13.4957 4.55606
2719 4 1 8.82641 18.4076 5.32906
2957 4 1 19.1638 18.1095 5.02436
2955 4 1 19.8909 18.505 5.23428
2430 4 1 -8.55192 21.4516 4.78293
2432 4 1 -9.3567 21.1465 4.58539
2962 4 1 16.8672 21.2082 5.31106
2961 4 1 17.8853 21.0152 4.63
2959 4 1 18.7046 20.0059 4.8203
2956 4 1 19.3975 19.0839 4.33163
2427 4 1 -8.62618 23.5223 4.89058
2434 4 1 -10.1878 21.7694 4.34069
2429 4 1 -8.73187 22.4657 4.06098
2431 4 1 -9.17404 22.1414 4.05329
2428 4 1 -7.95955 22.5539 4.9751
3133 4 1 2.67752 23.1399 3.35502
3131 4 1 1.44062 23.0552 5.058
3136 4 1 0.985673 22.3567 2.86042
3135 4 1 0.427427 23.477 2.95127
3134 4 1 1.4657 23.0858 3.21185
3132 4 1 1.65487 23.103 3.92144
3129 4 1 1.93228 23.8691 5.15912
3013 4 1 8.09277 23.0643 4.30286
3014 4 1 8.32403 23.4293 3.15137
3012 4 1 8.82646 24.0747 4.44615
3011 4 1 10.018 23.9012 4.43529
2963 4 1 17.1956 22.3854 5.16574
2426 4 1 -8.11305 24.5772 5.22336
2424 4 1 -10.0184 26.1237 5.20512
2425 4 1 -9.01724 25.4333 5.13463
3113 4 1 -2.2009 24.9292 2.8898
3117 4 1 -0.612557 25.7311 3.35487
3118 4 1 -0.527642 24.7098 2.82225
3119 4 1 -0.313141 25.7783 3.46281
3116 4 1 0.468751 25.8908 2.92689
3037 4 1 2.52796 25.3091 2.90219
3120 4 1 0.218929 26.8976 3.66968
3122 4 1 0.573606 26.82 5.37053
3039 4 1 3.22 25.653 2.73922
3040 4 1 3.13121 25.7585 3.95579
3038 4 1 2.93968 25.8256 3.85027
3041 4 1 4.36591 25.6721 3.7385
3042 4 1 3.87289 26.478 2.98813
3019 4 1 5.67495 24.9055 2.77196
3021 4 1 5.59668 24.415 2.75892
3009 4 1 10.3225 25.1107 3.27773
3005 4 1 8.68892 26.0134 4.2025
3002 4 1 9.22796 26.8611 5.24849
3006 4 1 8.12765 25.3661 3.36436
3007 4 1 9.0059 24.5915 3.44663
3008 4 1 9.78611 24.6761 4.30123
3004 4 1 8.88448 25.3547 5.23778
3010 4 1 11.0127 24.6278 4.14731
3121 4 1 -0.367725 27.0917 4.73225
3049 4 1 2.47559 27.749 4.57957
3050 4 1 3.60763 28.1314 4.49228
3051 4 1 3.2413 28.1218 3.30463
3047 4 1 4.17318 28.0937 3.92044
3048 4 1 3.36085 27.3126 3.83655
3046 4 1 4.20288 27.5837 2.82437
2309 4 1 -23.5409 0.131552 7.56445
2310 4 1 -23.8578 1.22083 8.00365
2308 4 1 -23.9794 1.07967 7.05592
2313 4 1 -24.0622 2.1475 7.63969
2289 4 1 -18.6393 0.231508 7.45385
2511 4 1 4.97279 5.22188 5.89158
2503 4 1 2.89958 5.36169 7.10939
2513 4 1 6.11331 4.6352 6.6422
2514 4 1 6.55967 4.31081 7.68768
2497 4 1 -0.0136084 6.76592 6.90023
2500 4 1 2.08217 7.19113 7.3873
2501 4 1 2.37042 6.29808 6.76444
2498 4 1 0.488514 7.83201 7.05932
2496 4 1 0.496147 6.49979 7.88789
2504 4 1 3.63047 5.52966 6.2337
2505 4 1 3.95253 6.52463 6.65861
2502 4 1 2.83445 6.21144 7.9258
2506 4 1 4.74751 6.29971 5.71683
2512 4 1 5.63203 5.70276 6.82137
2507 4 1 5.4864 7.17812 5.47966
3404 4 1 -2.08686 10.7366 7.43497
2499 4 1 1.66563 8.31036 7.01569
2644 4 1 4.48474 10.5126 6.642
2643 4 1 4.16084 9.84271 7.55562
2642 4 1 3.97979 8.66582 7.90849
2641 4 1 5.1107 8.35364 8.0188
2879 4 1 6.56965 10.2193 5.59139
2645 4 1 5.51542 10.7027 7.12558
2646 4 1 6.41885 10.7476 7.98864
2880 4 1 6.85111 10.7238 6.66582
2664 4 1 10.3129 8.92296 5.86271
2649 4 1 8.48076 10.5165 5.56546
2648 4 1 8.11239 10.5824 6.67742
2658 4 1 8.8457 9.25117 7.71416
2660 4 1 9.93049 10.153 5.88329
2659 4 1 9.22866 9.84075 6.75845
2657 4 1 9.57897 9.88158 7.14385
2813 4 1 13.6312 9.94597 7.74414
2814 4 1 14.1199 10.5443 6.73803
3406 4 1 -2.73216 12.2724 6.20561
3409 4 1 -1.96627 12.8268 6.14217
3407 4 1 -2.62783 13.2508 5.61914
3405 4 1 -2.62175 11.186 6.55772
3403 4 1 -1.29519 11.6315 7.90981
3401 4 1 -0.213814 12.5277 6.17905
3402 4 1 -0.453273 12.2561 7.38273
3400 4 1 0.959539 12.7221 6.02062
2683 4 1 5.19795 12.8861 6.58728
2682 4 1 4.24686 12.2853 6.14405
2681 4 1 5.31902 12.6516 5.82908
2688 4 1 5.24204 12.1881 8.05307
2679 4 1 6.16493 11.7765 5.62354
2647 4 1 7.64771 10.8366 7.68792
2881 4 1 7.0176 11.9396 6.85355
2882 4 1 6.69749 13.1378 7.09388
2650 4 1 7.99866 11.3283 6.27511
2654 4 1 9.46454 11.0362 7.93084
2651 4 1 8.52876 11.997 7.18997
2655 4 1 10.1807 12.0004 7.59852
2656 4 1 9.59258 11.0754 7.12029
2816 4 1 13.0859 12.3458 6.88315
2817 4 1 11.905 12.6319 6.65856
2818 4 1 11.3498 12.8413 5.65197
2815 4 1 13.7682 11.5936 6.23132
2684 4 1 4.81352 13.9913 6.59487
2685 4 1 4.26219 14.283 7.58296
2901 4 1 3.59012 15.5024 7.76738
2900 4 1 3.73212 15.7059 6.60404
2895 4 1 4.2906 15.6847 5.53051
2691 4 1 5.18862 14.6978 7.63661
2889 4 1 5.94101 13.7707 6.046
2884 4 1 7.32536 14.1305 6.44248
2883 4 1 7.35763 13.9653 7.56811
2692 4 1 5.99737 15.577 8.06632
2885 4 1 8.17233 13.6705 5.77192
2439 4 1 -8.09114 18.3446 6.47388
2441 4 1 -6.67823 18.6444 7.58661
2442 4 1 -5.5387 18.0626 7.47887
2899 4 1 4.31969 16.7778 6.80618
2898 4 1 5.21192 16.367 6.04772
2896 4 1 4.26308 16.8726 5.77829
2897 4 1 4.80415 17.2365 6.7391
2718 4 1 8.73843 18.7641 6.47427
2720 4 1 10.0521 18.5118 5.54977
2954 4 1 20.1417 18.2699 6.36658
2953 4 1 20.088 17.4514 7.2084
2433 4 1 -10.0369 21.2748 5.5147
2435 4 1 -10.0036 21.4329 5.52814
2436 4 1 -9.07619 20.8666 6.1388
2437 4 1 -8.37663 20.4531 6.92852
2440 4 1 -7.69528 19.1782 7.36518
2438 4 1 -7.81236 19.4003 6.82587
2443 4 1 -4.74495 18.9614 7.89404
2717 4 1 7.82217 19.2385 7.01105
2715 4 1 8.00777 19.5594 6.65489
2712 4 1 6.53026 21.3988 7.92098
2713 4 1 6.2203 20.8143 6.93866
2714 4 1 7.4672 20.6219 6.85357
2723 4 1 10.6221 19.3985 5.65227
2725 4 1 9.79844 20.0363 7.36097
2722 4 1 10.713 19.922 6.7922
2716 4 1 8.82113 19.6432 7.63574
2724 4 1 10.8247 19.8821 6.70569
2979 4 1 12.4474 21.5127 6.67084
2721 4 1 11.1293 18.9334 6.09748
2977 4 1 13.3405 20.7202 7.09622
2978 4 1 12.2054 20.431 7.16068
2971 4 1 15.7797 20.6295 7.67062
2960 4 1 18.2732 20.6518 5.69959
2958 4 1 19.1525 19.1676 5.47852
2418 4 1 -11.4485 23.5627 6.8715
2419 4 1 -11.4469 24.0667 5.78242
2417 4 1 -10.553 23.7885 7.58814
2415 4 1 -9.26022 22.1523 7.84784
3130 4 1 1.66848 23.4535 6.22535
2990 4 1 7.97992 23.9714 6.63965
2991 4 1 7.79617 23.5475 7.75195
2994 4 1 7.46708 22.4969 7.5717
2992 4 1 7.13077 22.9493 6.94767
2988 4 1 9.36744 23.0893 5.88748
2984 4 1 10.5423 22.8983 7.11361
2993 4 1 8.27336 22.5082 6.67786
2995 4 1 8.65244 22.7249 7.63166
2989 4 1 8.16098 23.381 5.65557
2987 4 1 9.99707 22.4727 6.71446
2996 4 1 9.69776 23.1829 7.9979
2980 4 1 12.5855 22.6297 7.04371
2982 4 1 12.4802 21.9345 7.03454
2981 4 1 13.2427 22.0092 6.16802
2986 4 1 11.1527 22.1606 7.00074
2985 4 1 10.9154 22.8767 5.98276
2983 4 1 11.4067 22.2071 6.64598
2964 4 1 17.6832 21.8201 6.12932
2965 4 1 17.4729 21.9533 7.25597
2420 4 1 -12.0003 24.4287 6.73644
2421 4 1 -11.499 24.3869 5.58407
2423 4 1 -9.33701 25.2481 5.46476
2422 4 1 -10.5221 24.9261 5.39206
3128 4 1 1.73797 24.257 6.22678
3127 4 1 2.15949 24.5652 7.25563
3125 4 1 2.35027 26.481 6.31995
3123 4 1 1.69213 26.5644 5.4646
3126 4 1 2.78768 25.3566 6.62814
2998 4 1 8.81305 25.3403 7.55887
3000 4 1 8.97036 26.0303 6.71274
2999 4 1 9.83766 25.2528 7.0116
3001 4 1 8.26858 26.7297 6.06124
2997 4 1 9.32772 24.2931 8.07469
3003 4 1 9.16954 26.0966 6.17208
3124 4 1 2.41129 27.4531 5.61614
2319 4 1 -25.32 2.43144 10.2439
2318 4 1 -25.643 2.54693 9.17642
2307 4 1 -23.8001 1.14497 8.2197
2306 4 1 -22.6273 1.23566 8.30262
2312 4 1 -23.5829 2.37924 8.76722
2314 4 1 -23.7342 2.61147 8.69868
2305 4 1 -22.0933 1.2645 9.43487
2304 4 1 -22.0247 0.475119 10.4331
2311 4 1 -24.096 1.41479 9.14683
2294 4 1 -20.5869 1.20955 9.60131
2295 4 1 -20.715 0.0461118 9.74568
2293 4 1 -20.103 0.192944 9.11125
2532 4 1 5.20914 0.178674 10.412
2530 4 1 6.96118 1.22764 9.68619
2529 4 1 7.86067 0.810482 10.4212
2526 4 1 7.19633 2.20958 9.67328
2527 4 1 7.12785 1.58244 10.7056
2531 4 1 6.07012 0.514237 9.65874
2320 4 1 -26.0683 3.15225 10.7567
2316 4 1 -25.2061 4.52809 8.84646
2315 4 1 -24.7043 3.39174 8.90199
2317 4 1 -25.4364 3.45732 8.36749
2519 4 1 6.00281 4.1522 10.691
2524 4 1 7.55931 3.20733 10.2837
2525 4 1 6.39378 3.11553 9.96222
2518 4 1 5.41839 3.1225 10.3084
2516 4 1 6.67475 3.60211 8.93614
2517 4 1 5.61902 3.92805 9.43302
2515 4 1 7.48178 4.2309 8.48326
2522 4 1 7.29363 3.04257 10.6112
2494 4 1 1.44666 6.9509 9.50694
2495 4 1 1.62096 6.54623 8.35285
2615 4 1 7.56483 7.92878 10.6685
2614 4 1 6.38955 7.87248 10.6524
2491 4 1 1.42836 10.5086 10.2336
2493 4 1 1.59001 8.18766 9.55896
2492 4 1 1.5707 9.40882 9.77836
2490 4 1 0.945512 9.65276 9.60461
2489 4 1 0.0380076 10.4553 9.33409
2488 4 1 1.14885 10.4305 9.5689
2640 4 1 4.74974 8.10296 9.10093
2637 4 1 4.8637 9.79836 9.67327
2639 4 1 5.70656 8.85851 8.8873
2638 4 1 6.07071 9.86999 9.38538
2636 4 1 5.78473 10.4008 9.3041
2616 4 1 6.65998 8.75697 10.5597
2342 4 1 -19.5997 12.003 10.1608
2344 4 1 -21.2525 12.3863 9.33537
2343 4 1 -20.0471 12.3836 9.14989
2345 4 1 -21.3064 12.6811 10.4445
2455 4 1 -4.15082 13.1542 9.62221
2456 4 1 -5.04036 12.5135 10.1287
2487 4 1 0.154452 11.1276 9.62193
2485 4 1 0.894803 12.0019 10.0178
2631 4 1 5.37227 11.402 10.2196
2687 4 1 5.62124 12.9232 8.95803
2634 4 1 6.61121 11.8983 8.32772
2689 4 1 5.46953 13.25 8.2609
2635 4 1 6.41282 11.4543 9.38025
2633 4 1 7.3725 11.1495 9.02516
2632 4 1 6.32354 11.2514 9.54493
2630 4 1 6.46074 10.9372 10.3328
2653 4 1 9.4481 11.0691 9.06879
2652 4 1 8.86247 11.7792 8.3891
2812 4 1 13.6474 10.8581 8.54596
2811 4 1 14.4988 10.923 9.40679
2810 4 1 15.1319 11.9545 9.36141
2809 4 1 14.7201 12.619 8.48594
2808 4 1 13.9367 12.4021 9.35564
2806 4 1 14.4854 13.2992 9.70223
2454 4 1 -4.14234 13.9529 10.4543
2450 4 1 -3.09843 16.0556 10.7392
2452 4 1 -2.05571 14.5071 10.3589
2902 4 1 2.62391 15.122 8.35799
2903 4 1 2.16228 15.5681 9.27976
2686 4 1 5.03775 13.6723 8.151
2694 4 1 5.24143 16.0014 8.18232
2690 4 1 5.5999 14.3253 8.76009
2693 4 1 5.55121 15.4241 9.17355
2921 4 1 7.79039 15.6744 10.3391
2922 4 1 8.73934 15.7261 9.60235
2805 4 1 13.8906 14.2547 10.0711
2807 4 1 13.6804 13.5453 8.90845
2374 4 1 -16.4359 16.7599 10.5495
2400 4 1 -10.5928 18.5908 10.2374
2447 4 1 -3.51255 16.7439 9.41563
2444 4 1 -4.40175 17.9588 8.36962
2446 4 1 -3.87941 16.3879 8.36138
2449 4 1 -2.72345 17.1446 10.6792
2445 4 1 -3.27288 17.4445 8.58099
2448 4 1 -2.37509 16.8978 9.54414
2905 4 1 2.708 17.4307 9.43308
2907 4 1 3.75055 17.2228 10.3084
2906 4 1 2.83947 16.4853 10.1812
2909 4 1 3.36505 17.7391 10.1863
2695 4 1 4.33962 16.7776 8.25415
2904 4 1 3.19653 16.3277 9.25209
2696 4 1 3.55111 17.7046 8.42953
2697 4 1 4.4415 17.5537 9.11703
2701 4 1 4.49558 18.7332 9.34909
2703 4 1 4.964 18.8454 9.54467
2917 4 1 7.34499 17.2376 10.599
2920 4 1 8.03038 16.7293 9.79515
2919 4 1 7.13918 17.5175 10.153
2698 4 1 5.63298 17.9778 9.27563
2700 4 1 5.40959 18.1312 9.7202
2924 4 1 9.85681 17.5774 10.0644
2926 4 1 9.27854 18.3685 10.5632
2925 4 1 9.51908 18.5227 9.34872
2923 4 1 9.21441 16.8905 9.36002
2947 4 1 17.577 17.9346 10.36
2948 4 1 18.2432 18.4295 9.4231
2949 4 1 19.1637 17.8269 9.97309
2952 4 1 19.6152 17.8439 8.20497
2951 4 1 19.4473 18.4244 9.19765
2397 4 1 -13.8185 19.5779 10.7683
2396 4 1 -14.6577 20.3968 10.6102
2395 4 1 -15.4709 21.2646 10.6933
2401 4 1 -10.9632 19.4533 9.3981
2399 4 1 -11.5667 19.172 10.7548
2398 4 1 -12.7099 19.5928 10.3973
2402 4 1 -10.0908 19.9784 10.0827
2702 4 1 5.17541 19.0896 8.38379
2704 4 1 4.80655 19.3102 8.43692
2711 4 1 7.67364 21.2258 8.15645
2709 4 1 7.85871 20.0188 10.0009
2699 4 1 6.03434 19.0843 9.42494
2705 4 1 5.73016 19.9661 8.56606
2708 4 1 7.52373 21.1577 10.2334
2707 4 1 7.37743 21.3999 9.14437
2706 4 1 6.82265 20.3944 8.84745
2726 4 1 10.1364 19.1035 8.11287
2710 4 1 8.28395 20.6874 9.0548
2728 4 1 10.4626 20.5221 9.58946
2727 4 1 9.8304 19.7506 9.0559
2730 4 1 9.68307 19.6643 9.1138
2731 4 1 9.95913 20.3385 10.0617
2729 4 1 9.50955 20.1747 10.1734
2732 4 1 9.89856 21.4491 9.86904
2928 4 1 8.79595 19.5382 10.6594
2976 4 1 13.3249 20.5036 8.21434
2974 4 1 15.3003 20.776 9.03979
2975 4 1 14.1319 20.4998 9.09692
2972 4 1 15.0943 20.363 8.69697
2973 4 1 14.2194 21.183 8.60647
2969 4 1 17.2948 21.0983 8.26307
2968 4 1 17.716 20.7957 9.33208
2967 4 1 17.0098 20.3656 8.49817
2970 4 1 16.5323 20.2315 8.573
2950 4 1 18.5977 18.877 9.85704
2946 4 1 17.3746 19.0538 10.3424
2413 4 1 -9.56315 23.1882 8.48196
2416 4 1 -10.0328 22.982 8.36789
2406 4 1 -9.19134 22.4066 10.0339
2414 4 1 -9.45367 22.1892 9.09256
2411 4 1 -10.1649 23.4406 10.6611
2412 4 1 -10.1832 23.3511 9.44807
2966 4 1 17.2043 21.5736 8.37746
2300 4 1 -20.8498 0.744186 11.2637
2302 4 1 -20.4499 0.888502 11.6773
2301 4 1 -21.307 0.29877 12.2533
2303 4 1 -21.1023 0.0751636 11.0733
2535 4 1 4.98308 1.84651 11.3688
2534 4 1 6.16104 2.18413 11.255
2538 4 1 6.64942 1.32468 12.341
2539 4 1 6.52025 0.261497 12.8611
2528 4 1 7.26987 0.554218 11.4007
2536 4 1 5.99127 1.10808 11.464
2537 4 1 5.87369 2.12193 11.9957
2533 4 1 5.48397 1.18827 10.8808
2321 4 1 -25.7992 4.21158 11.1287
2323 4 1 -24.7017 5.29801 11.7419
2322 4 1 -25.4213 4.47163 12.3355
2520 4 1 7.03915 4.45563 11.2632
2523 4 1 7.77615 3.84608 11.2428
2521 4 1 6.37761 3.38833 11.2507
2606 4 1 5.81682 4.41826 12.4766
2605 4 1 5.84591 3.6741 13.3499
2325 4 1 -23.0113 5.99703 12.4323
2329 4 1 -23.0486 7.4274 13.3183
2324 4 1 -23.8212 6.13296 11.557
2611 4 1 5.29309 6.47486 12.8159
2612 4 1 5.20754 7.17292 11.8353
2607 4 1 5.41424 5.58515 12.3917
2608 4 1 6.62844 5.90979 12.5372
2609 4 1 6.40542 5.71034 11.4004
2610 4 1 5.72503 5.51587 12.3307
2613 4 1 6.37146 6.98252 11.4034
2335 4 1 -22.8518 9.71199 12.7651
2336 4 1 -22.2681 10.7538 12.6489
2334 4 1 -23.074 10.7553 13.3033
2617 4 1 6.72461 8.46562 11.6931
2618 4 1 7.37693 9.23141 12.3462
2620 4 1 6.99016 9.23378 12.5204
2619 4 1 6.65863 9.35047 11.4165
2621 4 1 7.71936 10.198 12.6878
2340 4 1 -21.5554 11.7043 10.9277
2339 4 1 -22.7288 11.7895 10.8882
2338 4 1 -22.3016 12.5197 11.7068
2337 4 1 -22.6976 11.3932 11.6806
2347 4 1 -22.0231 13.3267 12.2507
2341 4 1 -20.3819 11.5554 11.0505
2346 4 1 -21.0798 13.2549 11.5001
2348 4 1 -20.8951 13.2863 11.9911
2349 4 1 -21.3882 12.8526 13.0588
2457 4 1 -4.75318 13.3122 10.9573
2458 4 1 -4.50429 12.647 11.954
2486 4 1 0.366218 11.1555 10.793
2466 4 1 0.0651093 13.4312 13.0711
2484 4 1 1.43101 11.5306 10.8636
2483 4 1 2.17384 11.0766 11.672
2482 4 1 2.64276 11.8646 12.496
2481 4 1 3.62093 12.3993 13.169
2628 4 1 5.03595 11.2857 11.8948
2480 4 1 4.3769 12.6635 12.2547
2623 4 1 6.88426 11.5183 13.4454
2629 4 1 6.19979 11.3565 11.4634
2627 4 1 5.67231 12.1066 12.6891
2622 4 1 7.14704 11.2425 12.3418
2478 4 1 5.46338 13.2552 13.0762
2479 4 1 5.40773 13.0202 11.8772
2624 4 1 6.72468 12.018 12.3742
2625 4 1 5.94645 11.166 12.6572
2799 4 1 13.1778 12.9892 13.0234
2798 4 1 13.9016 12.1414 13.0801
2378 4 1 -16.7604 14.4683 11.75
2377 4 1 -16.2765 15.5527 12.0856
2379 4 1 -16.8792 14.0709 12.9349
2380 4 1 -16.0124 14.9995 13.1422
2451 4 1 -2.95167 14.8476 11.0271
2453 4 1 -3.13069 14.2828 10.9238
2459 4 1 -4.4865 13.7713 11.5533
2461 4 1 -3.6902 14.6306 13.3901
2462 4 1 -2.85836 14.6627 12.5611
2460 4 1 -3.66319 14.0712 12.2878
2468 4 1 2.29505 13.4976 12.2511
2467 4 1 1.12372 13.6332 12.3673
2470 4 1 3.09698 13.6256 12.0344
2469 4 1 3.18882 13.6167 13.1828
2471 4 1 2.93583 14.0725 13.1102
2472 4 1 3.79476 14.3192 12.2179
2474 4 1 3.80556 14.9211 12.1608
2473 4 1 3.05729 14.5 11.3583
2475 4 1 3.94784 15.3394 13.2364
2800 4 1 13.3503 13.734 12.0646
2802 4 1 13.4609 14.7241 12.1187
2803 4 1 14.4334 13.9078 11.8432
2801 4 1 13.569 14.077 13.144
2804 4 1 14.2067 14.8004 11.1406
2375 4 1 -17.404 16.7683 11.134
2371 4 1 -16.9186 18.7589 11.8433
2376 4 1 -16.4414 16.6785 11.8467
2370 4 1 -17.1456 18.7458 13.12
2373 4 1 -15.3861 17.0165 11.1913
2372 4 1 -16.1274 17.8114 11.6773
2385 4 1 -15.1733 18.3338 12.72
2384 4 1 -14.4697 17.664 13.3455
2389 4 1 -15.9469 18.574 10.999
2910 4 1 4.0435 17.5171 11.0901
2908 4 1 3.70316 17.8226 11.277
2913 4 1 4.6777 18.4735 10.9202
2911 4 1 4.42745 18.6021 11.1589
2918 4 1 7.85647 18.2364 10.8172
2914 4 1 5.45036 18.3609 11.7966
2915 4 1 6.5995 18.6403 11.9875
2916 4 1 6.63161 18.1509 10.9398
2392 4 1 -16.6901 20.0053 11.4636
2369 4 1 -18.2611 18.9082 12.6936
2393 4 1 -15.9429 20.5885 10.8695
2391 4 1 -15.5713 19.864 11.0567
2387 4 1 -15.3383 19.5701 12.8598
2386 4 1 -15.9799 18.9702 12.1251
2388 4 1 -15.1707 19.1211 11.7761
2390 4 1 -14.7673 18.9342 10.8633
2404 4 1 -9.52191 21.3976 11.7113
2403 4 1 -10.199 20.7537 11.0075
2912 4 1 5.25093 19.4766 10.8563
2927 4 1 9.55862 19.1653 11.4878
2930 4 1 10.7428 19.2575 11.6134
2932 4 1 10.2765 19.0714 12.7718
2929 4 1 9.53046 19.0797 11.5168
2931 4 1 11.0284 19.9159 12.5998
2934 4 1 11.159 18.929 12.7657
2746 4 1 11.8169 20.945 12.5269
2941 4 1 13.9095 21.3967 12.3982
2942 4 1 14.2702 20.2022 12.5008
2940 4 1 14.9081 20.7383 12.7431
2943 4 1 14.6725 19.0695 12.5571
2944 4 1 15.7841 19.0234 12.0302
2945 4 1 16.7771 19.1676 11.3468
2394 4 1 -16.5578 21.6184 10.8882
2405 4 1 -8.78125 21.9009 11.0343
2407 4 1 -8.8931 22.4768 11.2713
2410 4 1 -9.28837 23.0141 11.4593
2408 4 1 -8.96546 22.99 12.3294
2409 4 1 -8.05034 22.7216 11.56
2738 4 1 7.56213 23.9643 12.7467
2737 4 1 7.3909 23.2932 11.7677
2739 4 1 7.76893 23.2664 11.8445
2733 4 1 10.5029 21.9039 10.8445
2734 4 1 9.72602 22.1705 11.7321
2735 4 1 9.09439 21.8834 12.7458
2736 4 1 8.1726 22.5513 12.2932
2744 4 1 10.4875 22.709 12.1763
2740 4 1 8.95316 23.3466 11.6737
2743 4 1 10.3571 23.8171 12.747
2745 4 1 11.5797 22.1113 12.3807
2741 4 1 9.4835 24.3162 11.2335
2742 4 1 9.26033 24.2435 12.4484
2593 4 1 3.08702 0.443301 15.4165
2590 4 1 3.4292 0.494388 15.4275
2592 4 1 3.91639 1.22903 15.4122
2600 4 1 3.62212 2.2093 15.9051
2601 4 1 4.72653 1.9092 15.5245
2591 4 1 4.01606 0.550942 14.4079
2576 4 1 9.26115 1.45133 14.2551
2578 4 1 9.02437 0.788187 15.1838
2579 4 1 8.10227 0.0870134 15.1321
2577 4 1 8.67639 0.374802 14.0376
2575 4 1 10.1322 0.656081 14.0616
2570 4 1 11.0506 0.183876 16.0001
2574 4 1 11.2372 0.278446 14.2854
2573 4 1 12.3797 0.0831058 14.6454
2568 4 1 12.2661 0.400245 16.0386
2604 4 1 4.84842 3.95733 13.882
2602 4 1 4.45352 3.02316 15.6167
2603 4 1 4.07722 3.9047 14.8193
2327 4 1 -24.5842 6.51343 14.208
2326 4 1 -23.5223 6.27444 13.5611
2328 4 1 -23.419 6.50665 13.9676
2330 4 1 -22.2669 8.12897 13.8152
2331 4 1 -22.2226 9.12725 14.48
2332 4 1 -22.5578 10.301 14.2111
2333 4 1 -21.9971 11.145 13.5798
2351 4 1 -21.7673 13.0738 13.8537
2350 4 1 -20.87 12.2195 13.8762
2464 4 1 -1.48667 13.3141 13.9189
2465 4 1 -0.60464 12.6132 13.7847
2626 4 1 6.44542 11.8014 13.5847
2796 4 1 13.4149 12.2943 15.1073
2797 4 1 14.0329 11.7641 14.2205
2795 4 1 13.7406 11.5627 15.9746
2353 4 1 -20.2937 14.401 14.9653
2352 4 1 -21.2621 13.8406 14.5044
2355 4 1 -19.1203 14.8456 15.3077
2354 4 1 -19.7708 14.0512 15.9368
2360 4 1 -16.7431 15.2183 15.0685
2359 4 1 -17.4605 15.9861 14.6599
2381 4 1 -16.2776 15.6182 14.1769
2356 4 1 -17.9348 14.7604 15.3746
2357 4 1 -16.8735 14.302 15.4967
2358 4 1 -16.5969 15.3385 15.2216
2463 4 1 -2.347 14.0851 13.5398
2476 4 1 4.23683 14.4339 13.8477
2477 4 1 5.39894 14.1422 13.9383
2769 4 1 9.43962 14.6871 15.0988
2770 4 1 10.1873 15.6447 15.2313
2768 4 1 9.66874 15.8313 15.4985
2361 4 1 -16.4715 16.3894 15.377
2368 4 1 -17.5579 18.6013 13.5144
2362 4 1 -17.4034 17.0509 15.0767
2363 4 1 -16.3354 17.0999 14.6017
2365 4 1 -16.5461 16.7316 13.9369
2364 4 1 -16.8486 17.9153 13.8811
2367 4 1 -16.994 17.5253 13.8271
2383 4 1 -14.9531 17.2316 14.4216
2382 4 1 -15.2192 16.2125 13.9076
2366 4 1 -15.8301 17.518 13.5192
2766 4 1 9.61588 16.9726 15.854
2764 4 1 9.58628 18.6402 14.7211
2767 4 1 10.0075 16.6632 14.7872
2765 4 1 9.28663 18.1007 15.7397
2935 4 1 10.6668 19.0365 13.7669
2756 4 1 9.5003 19.9372 14.8193
2753 4 1 10.4794 20.8393 14.7356
2758 4 1 9.53503 21.1751 15.4527
2757 4 1 10.2176 20.2205 15.6717
2755 4 1 8.90993 21.0213 14.6809
2754 4 1 9.61946 20.0502 14.8231
2763 4 1 9.76956 19.1561 15.7785
2760 4 1 10.0162 21.1169 15.6835
2933 4 1 10.8422 19.3601 13.8323
2936 4 1 11.8548 19.3338 13.9574
2937 4 1 13.0639 19.4558 14.2213
2751 4 1 12.082 21.0713 15.4915
2752 4 1 11.2332 20.2872 15.5436
2750 4 1 10.9002 20.9596 15.1834
2747 4 1 11.5296 20.9845 13.7027
2748 4 1 11.8983 20.6947 14.814
2938 4 1 13.6217 20.4442 14.677
2939 4 1 14.0522 20.4152 13.554
2749 4 1 11.3881 21.627 14.2523
2598 4 1 2.68441 1.2949 16.7655
2599 4 1 2.77761 2.47411 16.7471
2595 4 1 3.58565 1.28731 17.2735
2596 4 1 4.67612 1.24051 17.8948
2597 4 1 3.89286 1.403 16.9898
2594 4 1 3.70724 0.334656 16.4125
2580 4 1 7.82119 0.273569 16.22
2565 4 1 10.6892 0.796799 18.4602
2566 4 1 10.6719 1.40334 17.3713
2563 4 1 8.73942 1.02868 17.462
2564 4 1 9.84238 0.616832 17.7285
2567 4 1 11.201 0.79345 16.4422
2794 4 1 14.5612 11.7549 16.7798
2793 4 1 14.2528 12.5 17.7145
2790 4 1 13.9701 12.8535 18.49
2792 4 1 13.4641 13.152 18.2855
2771 4 1 10.1775 14.9854 16.1882
2772 4 1 11.1365 15.1389 16.9317
2773 4 1 11.3809 13.9966 16.7461
2775 4 1 11.1537 15.7961 16.8207
2774 4 1 12.1018 14.986 16.8461
2791 4 1 14.305 13.8157 17.9433
2776 4 1 11.7029 16.3546 17.7492
2762 4 1 9.37626 19.4453 16.8508
2761 4 1 9.6297 20.57 16.7352
2759 4 1 9.28459 21.1066 16.6714
2788 4 1 12.3945 13.4436 20.1882
2787 4 1 11.2756 13.3211 20.7118
2789 4 1 13.1791 13.0468 19.4381
2780 4 1 10.3799 16.0011 20.5083
2782 4 1 9.62309 14.2323 21.5226
2786 4 1 10.2872 14.0077 20.8131
2784 4 1 10.0029 13.8323 20.8926
2781 4 1 9.6968 14.9732 20.4814
2783 4 1 10.0177 15.0913 20.7792
2777 4 1 11.6764 15.9267 18.9307
2778 4 1 11.7749 14.7342 19.0913
2779 4 1 11.3713 15.3713 20.1076
2785 4 1 9.767 14.4616 21.8582
ITEM: TIMESTEP
11500000
ITEM: NUMBER OF ATOMS
1913
ITEM: BOX BOUNDS ff ff ff
-3.5000000000000000e+01 3.5000000000000000e+01
-3.5000000000000000e+01 3.5000000000000000e+01
-3.5000000000000000e+01 3.5000000000000000e+01
ITEM: ATOMS id mol type x y z
3595 4 1 -0.728868 -18.2777 -11.5675
3594 4 1 0.283467 -18.5502 -10.9135
3597 4 1 -0.405545 -19.3651 -10.4488
3612 4 10 -7.11035 -16.2312 -9.09333
3609 4 1 -6.08802 -18.1015 -8.25247
3611 4 1 -7.2105 -16.9799 -8.17909
3596 4 1 -0.36939 -18.217 -10.3996
3599 4 1 -2.07667 -18.0831 -9.4816
3598 4 1 -1.12386 -18.5017 -10.1275
3600 4 1 -1.3783 -17.4022 -10.2296
3593 4 1 -0.165568 -18.4473 -9.84585
3587 4 1 -0.158639 -16.3726 -9.76067
3602 4 1 -1.38736 -17.1589 -8.34725
3601 4 1 -0.889946 -17.8409 -9.26355
3592 4 1 0.408562 -17.4511 -9.89405
3591 4 1 0.836327 -16.415 -10.3414
3586 4 1 0.804093 -16.7512 -9.11148
3614 4 10 -7.18051 -16.108 -9.2449
3613 4 10 -7.24905 -15.1808 -8.56283
3588 4 1 -0.704071 -15.4117 -10.1039
3603 4 1 -1.76016 -16.0056 -8.56113
3589 4 1 0.291501 -14.7557 -10.2442
3590 4 1 1.25201 -15.3271 -10.5983
3608 4 1 -6.18628 -17.095 -7.63802
3610 4 1 -6.58569 -17.5682 -7.3589
3607 4 1 -5.12045 -17.2088 -7.18824
3606 4 1 -4.17822 -16.9227 -7.736
3605 4 1 -2.98082 -16.5952 -7.67413
3584 4 1 1.5464 -16.4036 -6.93453
3585 4 1 1.08573 -16.4246 -8.03749
3604 4 1 -2.66541 -15.5188 -7.92598
3583 4 1 2.27372 -15.5659 -6.48946
3582 4 1 2.33396 -15.2389 -5.38935
3581 4 1 2.43022 -14.6246 -6.41148
3580 4 1 3.45318 -15.0289 -6.38939
3579 4 1 4.53663 -15.2723 -5.80709
3577 4 1 3.34772 -14.8652 -6.23485
3576 4 1 3.55592 -14.0836 -5.40415
3567 4 1 4.55525 -12.1349 -7.03353
3570 4 1 3.20471 -11.3863 -6.16694
3565 4 1 4.95539 -11.3616 -5.51797
3568 4 1 4.83199 -10.9455 -6.70266
3566 4 1 5.34657 -12.1707 -6.18918
3562 4 1 5.86682 -10.7837 -5.82296
3569 4 1 3.73312 -10.6485 -7.05968
3564 4 1 5.83709 -10.7555 -5.93249
2157 4 1 -16.9327 -22.5019 -3.28306
2156 4 1 -15.8853 -23.0197 -3.13442
2158 4 1 -17.0462 -21.3389 -3.18953
2160 4 1 -17.6083 -21.0542 -2.92495
3575 4 1 3.72858 -13.8178 -4.3311
3578 4 1 3.52556 -15.3516 -5.14449
3548 4 1 1.96083 -12.4608 -3.08617
3549 4 1 1.90945 -11.4357 -3.71716
3571 4 1 3.52263 -11.4485 -5.01109
3574 4 1 4.08002 -12.6409 -4.47294
3572 4 1 4.54033 -11.6134 -4.51072
3573 4 1 5.14319 -12.538 -4.95928
3563 4 1 6.60339 -11.2199 -5.06125
3512 4 1 -1.96553 -8.64789 -2.96789
3551 4 1 2.52232 -10.2436 -5.148
3550 4 1 2.39383 -10.3679 -3.91491
3554 4 1 2.40698 -8.75804 -3.91772
3553 4 1 1.84799 -9.77132 -4.18416
3561 4 1 4.9411 -10.2277 -5.38245
3560 4 1 4.61709 -9.53875 -4.52491
3558 4 1 4.35736 -8.54059 -3.50881
3552 4 1 3.03226 -9.93817 -4.19904
3555 4 1 3.28521 -9.02495 -3.06602
3559 4 1 5.23278 -9.45591 -3.4964
3556 4 1 4.19169 -8.4243 -3.50758
3557 4 1 3.49954 -9.46192 -3.42478
3508 4 1 -2.92124 -6.96956 -2.98394
3511 4 1 -1.26196 -7.66719 -3.02881
3510 4 1 -2.27444 -7.46332 -3.60994
2151 4 1 -17.3085 -23.6774 -1.18507
2159 4 1 -17.5917 -22.1794 -2.58172
2150 4 1 -16.7804 -22.9232 -0.409945
2152 4 1 -17.7628 -23.0285 -2.02618
2153 4 1 -16.7712 -22.7119 -1.53633
2155 4 1 -16.2911 -23.2577 -2.0136
2154 4 1 -15.81 -23.0253 -0.908649
2168 4 1 -19.8813 -19.3883 -1.04046
2162 4 1 -19.5832 -20.7612 -1.7884
2163 4 1 -18.8517 -19.976 -2.28465
2167 4 1 -19.393 -19.1516 -2.18246
2161 4 1 -18.5922 -20.7901 -2.48045
2166 4 1 -18.258 -19.2429 -2.02737
2164 4 1 -18.0568 -19.5258 -1.55707
2165 4 1 -17.7671 -18.3437 -1.54838
3525 4 1 -1.88834 -11.4169 -0.204895
3544 4 1 -0.104315 -11.6328 -1.67493
3542 4 1 0.85599 -12.9671 -0.365361
3541 4 1 0.248112 -12.0292 -0.162078
3547 4 1 1.71495 -11.6208 -2.19603
3545 4 1 1.09427 -11.4036 -2.08679
3546 4 1 1.11108 -12.4183 -1.49773
3543 4 1 0.633992 -12.5883 -1.43383
3505 4 1 -2.82494 -8.64471 -0.956572
3506 4 1 -3.15169 -9.02999 -2.04244
3509 4 1 -2.88716 -8.0891 -2.65021
3521 4 1 -1.19909 -9.84808 -1.48234
3524 4 1 -2.49874 -10.6189 -0.766983
3523 4 1 -1.33794 -10.5493 -1.18206
3522 4 1 -0.65988 -9.9719 -0.492716
3519 4 1 -2.1213 -9.06681 -1.67195
3520 4 1 -2.28385 -10.1806 -1.95074
3492 4 1 -5.78579 -5.51464 -0.72343
3503 4 1 -2.89866 -7.92171 -0.160009
3496 4 1 -3.63628 -6.73699 -0.907568
3494 4 1 -4.74517 -5.8642 -1.82207
3495 4 1 -3.89721 -5.55174 -0.976546
3515 4 1 -1.12098 -6.91767 -2.30336
3507 4 1 -2.54775 -8.01864 -2.37573
3513 4 1 -1.33673 -7.71435 -2.39413
3518 4 1 -1.58649 -7.95765 -1.45555
3514 4 1 -0.537579 -7.58735 -1.51372
3517 4 1 -2.18914 -7.09729 -2.11073
3516 4 1 -1.80192 -6.09414 -1.66501
3493 4 1 -5.71299 -5.01879 -1.81471
3491 4 1 -5.67636 -4.43265 -0.336595
2131 4 1 -8.25354 -27.6762 0.843838
2134 4 1 -8.50306 -27.1439 2.26868
2133 4 1 -9.29193 -27.7809 1.73998
2130 4 1 -7.25999 -27.7965 1.60857
2132 4 1 -8.05392 -27.73 2.05459
2141 4 1 -13.3652 -24.4599 2.17798
2136 4 1 -10.1266 -25.9165 2.30542
2135 4 1 -8.93584 -26.0075 2.11208
2149 4 1 -16.8789 -21.7596 0.0575359
2178 4 1 -17.9852 -21.6786 1.70614
2177 4 1 -18.5561 -22.2273 2.60778
2145 4 1 -14.3557 -22.4599 1.29335
2144 4 1 -14.9091 -22.7864 2.25341
2142 4 1 -14.4762 -24.0491 2.47052
2143 4 1 -13.7441 -23.031 2.42772
2148 4 1 -15.9733 -22.5158 0.507402
2146 4 1 -15.322 -22.8105 1.93741
2147 4 1 -15.1761 -21.9264 1.21073
2176 4 1 -18.8831 -21.3789 1.9444
2174 4 1 -19.6011 -21.0698 2.01527
2173 4 1 -19.9553 -19.9733 2.50822
2170 4 1 -20.1892 -21.037 0.530126
2169 4 1 -20.0097 -19.9208 0.0536889
2171 4 1 -19.2685 -20.379 0.815385
2172 4 1 -18.8854 -19.8775 1.8337
2175 4 1 -18.7803 -20.1846 1.90577
2204 4 1 -13.4126 -19.3435 2.60498
1735 4 1 -6.44582 -10.8255 2.39011
3527 4 1 -2.79921 -10.9584 1.94012
3531 4 1 -2.07869 -12.0695 1.83549
3535 4 1 -1.37179 -12.6773 1.00155
3534 4 1 -2.36261 -12.3802 1.53792
3528 4 1 -1.79062 -11.4789 2.26919
3529 4 1 -0.744441 -11.3161 1.75937
3526 4 1 -2.42477 -11.0362 0.798957
3532 4 1 -1.3897 -12.8562 1.27897
3533 4 1 -1.67128 -12.628 2.44205
3536 4 1 -0.18855 -12.4797 1.2091
3537 4 1 1.0225 -12.8063 1.26073
3538 4 1 1.79392 -13.1088 2.18654
3539 4 1 1.00774 -12.3155 1.53082
3540 4 1 0.587237 -12.8813 0.587933
3500 4 1 -4.56265 -8.34385 1.39819
1732 4 1 -4.48031 -9.5187 2.54122
3504 4 1 -2.92369 -9.08916 0.157959
3499 4 1 -3.78455 -8.28905 0.470691
1722 4 1 -1.86681 -8.93026 1.93999
1721 4 1 -1.08097 -8.17612 1.57225
1719 4 1 -0.0309642 -9.07754 2.54021
1723 4 1 -2.57871 -9.70461 1.28978
1724 4 1 -1.63983 -10.2195 1.89939
1725 4 1 -2.63617 -10.1203 2.61912
3490 4 1 -5.37887 -5.46073 0.107617
3498 4 1 -4.69593 -7.53138 0.642841
3501 4 1 -3.50896 -8.05027 0.813564
3497 4 1 -4.17105 -6.66458 0.106691
3502 4 1 -3.21525 -6.97246 0.547471
1720 4 1 -0.113795 -7.96176 2.17881
3482 4 1 -6.84524 -3.74518 2.48313
3483 4 1 -5.70946 -3.47439 2.32619
3489 4 1 -4.57577 -5.14649 0.971666
3488 4 1 -4.13794 -3.9788 1.00931
3486 4 1 -3.47241 -3.92813 1.62246
3487 4 1 -3.1341 -3.74211 0.472835
3485 4 1 -3.72028 -3.0693 2.36455
3472 4 1 -7.49205 -2.35476 2.4754
3484 4 1 -4.85595 -2.61308 2.38988
2125 4 1 -8.17722 -27.4575 4.76345
2129 4 1 -7.42525 -27.5425 2.82341
2128 4 1 -7.36148 -27.9476 3.97516
2122 4 1 -6.61359 -27.4562 5.06179
2126 4 1 -7.21842 -27.8327 4.06707
2127 4 1 -6.14036 -28.1097 3.93463
2140 4 1 -12.4572 -24.727 2.86842
2138 4 1 -11.7043 -24.4777 3.06319
2139 4 1 -11.7211 -25.6738 3.12932
2137 4 1 -10.7305 -24.9827 2.73028
2123 4 1 -6.65746 -26.6585 4.21292
2124 4 1 -7.369 -26.708 5.10162
2179 4 1 -18.6407 -21.8939 2.71646
2095 4 1 -8.52233 -22.1907 5.28879
2096 4 1 -8.35741 -23.0601 4.40757
2099 4 1 -9.3093 -23.3963 5.09302
2098 4 1 -8.51964 -23.4394 4.18193
2097 4 1 -7.83537 -24.0753 4.87039
2094 4 1 -7.85875 -22.7437 4.57834
2022 4 1 -4.49383 -23.4459 5.22533
2083 4 1 -3.31576 -21.5804 5.37822
2021 4 1 -5.28229 -22.6257 5.33446
2181 4 1 -18.4263 -19.8127 3.60804
2180 4 1 -18.5241 -20.945 3.42838
2183 4 1 -18.1854 -19.2592 4.08261
2182 4 1 -17.2858 -19.5896 3.44291
2184 4 1 -18.8265 -19.0335 5.10794
2199 4 1 -13.9962 -20.0946 4.61705
2198 4 1 -14.9977 -20.7331 4.37175
2201 4 1 -13.3505 -19.1096 3.981
2202 4 1 -12.404 -19.8536 4.08137
2200 4 1 -13.1504 -20.3199 3.81065
2203 4 1 -13.3905 -19.2685 3.85963
2092 4 1 -7.54841 -20.5896 3.64982
2093 4 1 -7.89555 -21.5259 4.26766
2091 4 1 -7.85128 -19.4343 3.42538
2090 4 1 -7.16274 -19.8042 4.39984
2089 4 1 -6.16281 -20.2639 4.07902
2087 4 1 -3.87072 -21.0763 4.21992
2086 4 1 -4.85979 -20.486 4.62869
2088 4 1 -5.03017 -20.7271 4.19293
2084 4 1 -4.22805 -21.0037 4.97654
1800 4 1 4.42622 -20.5998 5.34253
2185 4 1 -19.2811 -17.9061 4.74823
2205 4 1 -14.317 -18.6457 3.07411
2207 4 1 -14.5808 -17.9204 4.44669
2206 4 1 -13.7275 -17.6726 3.5698
2208 4 1 -15.0651 -17.0347 5.05735
2221 4 1 -9.95623 -11.0118 5.31749
1740 4 1 -6.33887 -11.9149 4.5669
1736 4 1 -5.72158 -10.818 3.29595
1737 4 1 -5.77072 -11.9726 3.18101
1739 4 1 -5.8702 -11.749 3.56878
1741 4 1 -5.39635 -12.5111 5.12718
1738 4 1 -4.83333 -12.3041 3.83443
3530 4 1 -1.30964 -11.6992 2.79264
2233 4 1 -12.2573 -8.6171 5.19549
2232 4 1 -13.4459 -8.64717 4.88311
2230 4 1 -11.9479 -8.13274 4.4986
2226 4 1 -11.0997 -9.84027 4.3222
2227 4 1 -11.5524 -8.79158 3.91483
2231 4 1 -12.4314 -9.27808 4.57318
2222 4 1 -9.1153 -10.4087 4.77305
2225 4 1 -10.1989 -10.3054 3.7212
2228 4 1 -10.5591 -8.37157 4.37446
2223 4 1 -9.5209 -9.46601 4.29532
2224 4 1 -10.6646 -9.68294 4.6281
1734 4 1 -5.59046 -10.6901 3.24184
1733 4 1 -4.44091 -10.7021 2.86522
1731 4 1 -4.23422 -9.2356 3.71214
1730 4 1 -3.63626 -9.25554 4.76382
1729 4 1 -3.19543 -9.57148 3.61867
1728 4 1 -2.47656 -8.66853 3.20278
1726 4 1 -1.60351 -10.6452 2.95195
1727 4 1 -1.68786 -9.48746 2.73714
1718 4 1 0.872707 -8.68909 3.1931
1713 4 1 2.48719 -8.3584 4.81937
1716 4 1 0.908881 -8.38173 3.93827
1711 4 1 2.96089 -8.23349 3.48262
2265 4 1 -22.9144 -5.79873 3.00747
2263 4 1 -21.8972 -5.51796 4.59383
2264 4 1 -22.5644 -6.25424 4.06341
2261 4 1 -20.6527 -5.70148 4.46934
2229 4 1 -10.986 -7.32534 4.65057
1717 4 1 -0.0321702 -7.98599 3.21067
1715 4 1 0.659671 -7.83674 5.03176
1710 4 1 2.66857 -7.04094 3.33777
1708 4 1 2.23549 -6.7276 3.77624
1712 4 1 2.02592 -7.654 3.96919
1707 4 1 3.01728 -6.1273 4.57225
1709 4 1 3.4229 -6.592 4.17227
2266 4 1 -23.1611 -5.2714 4.02916
2267 4 1 -23.1712 -4.59592 5.12191
2262 4 1 -21.1392 -4.66508 4.39902
3481 4 1 -7.17805 -4.39843 3.52089
3480 4 1 -5.99374 -4.49136 3.70442
3479 4 1 -6.87664 -4.45322 4.36185
3477 4 1 -6.64124 -4.14802 4.73674
3476 4 1 -7.59352 -3.80332 5.37099
3475 4 1 -7.9786 -3.08492 4.48936
3478 4 1 -5.95895 -4.03475 3.7323
3474 4 1 -7.15957 -2.99229 3.74772
3468 4 1 -5.68274 -2.87496 4.93721
3471 4 1 -6.80629 -2.87324 3.32757
3467 4 1 -5.33991 -3.91337 5.23553
2278 4 1 -23.7519 -0.629406 5.34576
3473 4 1 -7.33705 -1.87903 3.58007
3470 4 1 -6.25964 -1.84473 3.26542
3469 4 1 -6.54482 -2.33912 4.33468
3460 4 1 -3.40381 -0.948849 4.01456
3462 4 1 -4.88622 -0.763715 5.24924
3459 4 1 -3.00692 -0.359577 3.05369
3461 4 1 -4.48933 -0.357676 4.17841
2121 4 1 -5.4582 -27.78 5.42128
2119 4 1 -4.28473 -27.5836 6.91797
2120 4 1 -4.91215 -28.3096 6.37189
2118 4 1 -4.51891 -27.6358 8.03599
2101 4 1 -8.26952 -24.6346 6.61841
2102 4 1 -7.22336 -24.3324 7.15873
2103 4 1 -7.96116 -25.0379 7.87376
2104 4 1 -7.53836 -25.0776 6.75488
2105 4 1 -8.05013 -26.1485 6.99984
2107 4 1 -6.6872 -24.6466 8.05777
2106 4 1 -7.09763 -25.4089 7.1502
2194 4 1 -16.6288 -22.0592 6.40578
2196 4 1 -15.857 -21.9489 5.74227
2100 4 1 -8.54699 -23.6277 5.94024
2015 4 1 -8.99577 -21.5387 5.86522
2019 4 1 -5.9549 -22.0432 6.21961
2018 4 1 -6.47106 -22.8935 5.66895
2017 4 1 -7.27107 -21.9851 5.46206
2033 4 1 -5.52473 -23.216 8.05036
2020 4 1 -4.96799 -22.7147 6.4935
2023 4 1 -3.92509 -23.6756 6.27699
2030 4 1 -2.78339 -23.3628 7.5331
2025 4 1 -3.84648 -23.0433 6.36239
2024 4 1 -2.7261 -23.5412 6.52256
2026 4 1 -2.87356 -22.7382 5.71828
2032 4 1 -4.54058 -23.8826 8.07068
2028 4 1 -2.6653 -22.9261 7.48475
2027 4 1 -2.07754 -23.2645 6.41324
1806 4 1 7.16059 -22.4369 7.52407
1797 4 1 5.47564 -21.5741 7.54094
1809 4 1 8.88996 -22.6146 5.66669
1808 4 1 9.2333 -21.9652 6.5851
1810 4 1 9.91452 -21.9591 5.83381
1807 4 1 8.15064 -22.1759 6.96677
2193 4 1 -17.6535 -21.3693 6.20186
2195 4 1 -16.4063 -20.9828 6.0355
2192 4 1 -18.2093 -21.0542 7.23134
2191 4 1 -18.2834 -19.9363 7.77649
2197 4 1 -15.1109 -21.0873 5.49116
2011 4 1 -10.3836 -20.0399 7.40558
2013 4 1 -9.46745 -20.523 7.75138
2014 4 1 -8.99957 -21.4219 7.03543
2010 4 1 -9.85322 -19.0063 7.55582
2012 4 1 -10.1729 -21.1832 6.93727
2016 4 1 -7.89671 -20.9928 5.78772
2085 4 1 -5.19926 -21.0459 5.66459
2080 4 1 -4.23576 -21.4536 5.91942
2082 4 1 -3.93322 -20.603 5.39113
2079 4 1 -3.40198 -21.3673 6.69286
2078 4 1 -4.32927 -20.6079 6.7465
2077 4 1 -4.21593 -19.6222 6.21968
2081 4 1 -3.58795 -20.5457 6.54996
2065 4 1 -1.1828 -21.4843 7.21129
2066 4 1 -1.19399 -20.396 6.70987
2064 4 1 -0.0832067 -21.4598 7.3239
2069 4 1 -0.525559 -19.0118 7.32489
2067 4 1 -1.73365 -19.5431 7.2444
2060 4 1 2.44932 -21.0004 6.51409
2059 4 1 1.76351 -20.3018 5.81401
2058 4 1 1.65502 -19.7721 6.94997
2062 4 1 1.66657 -21.1129 5.9363
2063 4 1 0.725168 -20.9099 6.56711
2055 4 1 2.47986 -20.8691 7.5998
2056 4 1 1.63543 -20.4433 6.86282
2057 4 1 2.81099 -20.0865 7.03957
2061 4 1 2.72984 -21.4793 5.40732
1798 4 1 4.29558 -21.3093 7.55425
1799 4 1 4.66464 -20.7575 6.51931
1801 4 1 5.24264 -20.5514 6.28558
1803 4 1 6.57563 -20.1409 6.83445
1802 4 1 5.51541 -19.6488 6.93529
1804 4 1 7.09652 -20.1602 7.84046
1805 4 1 7.46326 -21.2497 7.48572
1811 4 1 10.1906 -21.1875 6.70156
1812 4 1 10.2036 -20.1911 7.3679
2187 4 1 -19.7819 -17.7576 6.36804
2186 4 1 -20.0739 -18.5235 5.45773
2188 4 1 -19.4246 -16.7893 6.9736
2189 4 1 -18.7623 -17.7164 7.03656
2190 4 1 -18.3283 -18.7351 7.43775
2210 4 1 -15.3061 -16.205 6.64606
2209 4 1 -15.6764 -17.1665 6.02604
2073 4 1 -3.32014 -17.9057 6.80117
2075 4 1 -4.38251 -17.4939 6.38956
2074 4 1 -4.17761 -18.7028 6.68344
2076 4 1 -3.74307 -18.4424 6.17711
2072 4 1 -2.23366 -17.8253 6.24756
2071 4 1 -1.12291 -17.3458 6.45124
2070 4 1 -1.22627 -18.0104 7.45404
2068 4 1 -1.53585 -18.4082 6.83108
1829 4 1 6.52451 -17.6219 7.9217
1830 4 1 6.26938 -18.3143 6.96847
2214 4 1 -14.3346 -14.9131 7.54287
2215 4 1 -13.8551 -13.9627 6.9845
2212 4 1 -14.3117 -15.408 6.19865
2211 4 1 -14.6713 -15.5534 7.37572
2217 4 1 -12.0192 -13.5721 7.58317
2213 4 1 -13.3235 -14.9834 6.78582
1747 4 1 -4.43646 -14.2858 7.64274
1745 4 1 -3.85342 -13.7046 7.8047
2220 4 1 -10.9374 -11.701 5.44085
2218 4 1 -11.6436 -12.6346 6.97313
2216 4 1 -13.2036 -13.3433 7.72756
2219 4 1 -10.6533 -12.1096 6.52792
1743 4 1 -4.38884 -12.5316 7.32308
1742 4 1 -4.63414 -12.4009 6.06951
2256 4 1 -20.2313 -8.08022 6.34506
2253 4 1 -19.5688 -8.70808 8.02735
2251 4 1 -19.1003 -8.40848 7.05329
2252 4 1 -18.3274 -8.5479 7.94058
2250 4 1 -18.3035 -8.87663 6.36778
2237 4 1 -14.1608 -9.45868 6.81887
2241 4 1 -15.619 -9.46574 7.23085
2242 4 1 -15.4399 -10.5101 7.59262
2236 4 1 -13.4647 -9.50777 5.83066
2239 4 1 -15.8055 -8.91712 7.45818
2238 4 1 -14.6307 -9.12767 7.85773
2235 4 1 -12.5126 -8.87107 5.92203
1714 4 1 1.6152 -8.23258 5.59994
2269 4 1 -23.6808 -5.52341 7.15722
2259 4 1 -20.7172 -7.11199 5.68303
2257 4 3 -20.9881 -7.30783 6.7235
2258 4 1 -19.9743 -7.80988 6.17516
2255 4 1 -19.3806 -7.17365 6.52614
2254 4 1 -20.1415 -7.86442 7.3008
2260 4 1 -20.1579 -6.05067 5.48047
2249 4 1 -18.1203 -7.88055 6.92015
2248 4 1 -17.6193 -7.06654 7.70822
2234 4 1 -11.9575 -7.86872 6.03287
1706 4 1 3.27643 -6.83085 5.41387
1705 4 1 3.68105 -6.97386 6.56238
1704 4 10 3.67454 -6.7757 7.76773
2271 4 1 -24.6498 -4.08735 5.53062
2272 4 1 -24.6435 -4.05247 6.76075
2273 4 1 -24.623 -4.65278 5.78117
2274 4 1 -24.4596 -3.74039 6.39206
2268 4 1 -23.1285 -4.78936 6.3637
2270 4 1 -24.0097 -4.83539 6.20257
2275 4 1 -23.8367 -2.95914 5.69771
3466 4 1 -4.85203 -3.28946 6.14849
2283 4 1 -24.7577 -0.859639 7.5648
2281 4 1 -24.6481 -1.41781 7.42343
2277 4 1 -23.1103 -1.22153 6.12821
2279 4 1 -24.0356 -1.6737 5.75927
2276 4 1 -22.9072 -2.31681 5.73676
2280 4 1 -23.7262 -0.938897 6.69214
3463 4 1 -3.87584 -0.942 5.85639
3464 4 1 -3.42978 -2.12602 5.77717
3465 4 1 -4.5956 -2.09263 6.08053
2111 4 1 -5.63704 -27.0299 8.78306
2117 4 1 -4.24239 -27.1337 9.02029
2113 4 1 -5.85123 -25.135 8.45031
2109 4 1 -6.51367 -25.7885 8.82915
2108 4 1 -7.27888 -24.9671 9.09346
2112 4 1 -6.42005 -26.2132 8.33789
2110 4 1 -5.47218 -25.9387 8.33264
2114 4 1 -5.39476 -25.758 9.32192
2115 4 1 -4.71377 -26.3383 10.0067
2116 4 1 -3.50329 -26.4195 9.61499
1906 4 1 -10.9439 -22.4137 9.31156
1907 4 1 -10.806 -23.4637 9.94401
1903 4 1 -11.0658 -22.2142 9.64149
1905 4 1 -11.0602 -23.1157 8.44115
1904 4 1 -11.9295 -22.5366 8.94541
1902 4 1 -11.7427 -23.1081 9.97277
1908 4 1 -10.7113 -23.8924 8.89198
1909 4 1 -10.1728 -23.1244 9.68048
1910 4 1 -9.52374 -22.979 10.7184
2031 4 1 -3.69263 -23.0676 8.20681
2029 4 1 -2.78295 -23.1162 8.69502
2035 4 1 -4.60828 -22.8202 9.97646
2036 4 1 -4.89086 -23.9155 9.92916
2034 4 1 -5.24408 -23.2225 9.14981
2054 4 1 2.26643 -21.6929 8.50143
1818 4 1 7.60508 -22.3587 10.2236
1819 4 1 7.78774 -21.5545 9.3909
1820 4 1 8.01823 -22.2805 10.2953
1816 4 1 9.00475 -22.3742 8.648
1817 4 1 8.47034 -21.7571 9.59498
2006 4 1 -8.29702 -19.899 8.33947
2002 4 1 -8.41308 -20.2004 9.65866
2009 4 1 -9.56103 -19.7269 8.39409
1913 4 1 -10.2022 -21.2768 10.754
1914 4 1 -9.18101 -20.8992 10.2435
2004 4 1 -8.56814 -20.3291 8.34782
2003 4 1 -8.91913 -21.1261 9.12529
2008 4 1 -9.02983 -19.3603 9.43749
2000 4 1 -8.08033 -19.0931 10.5201
2007 4 1 -7.91411 -18.9786 9.0664
2005 4 1 -7.8281 -20.6351 9.22356
2001 4 1 -7.36262 -19.8379 9.78147
1998 4 1 -7.09505 -20.0024 10.7115
2053 4 1 1.68472 -21.5138 9.49452
2052 4 1 0.770007 -20.7875 9.87063
2051 4 1 1.86548 -21.2601 9.64692
2049 4 1 0.6853 -21.1092 10.2905
1795 4 1 3.94046 -20.191 8.55115
1796 4 1 4.59786 -21.0261 8.19615
1793 4 1 2.80367 -18.9014 9.58131
1794 4 1 3.94556 -19.3581 9.30014
1827 4 1 7.07794 -19.0043 9.08537
1823 4 1 8.0018 -20.7594 10.3895
1821 4 1 7.88853 -21.0874 10.5501
1826 4 1 7.96282 -19.1472 9.86475
1814 4 1 9.94015 -20.9555 8.96136
1825 4 1 8.0828 -20.161 9.18471
1813 4 1 10.4894 -19.8993 8.56553
1815 4 1 8.83145 -21.1164 8.79224
1824 4 1 9.07528 -20.3424 9.94372
1791 4 1 1.49179 -17.4029 9.90679
1790 4 1 2.57024 -16.9646 10.104
1792 4 1 2.54238 -17.6997 9.4174
1833 4 1 4.72938 -18.6345 9.07923
1834 4 1 5.09107 -17.7356 9.81526
1789 4 1 3.64431 -16.8304 10.7036
1788 4 1 4.72159 -16.4366 10.3873
1828 4 1 6.99941 -17.8394 8.9245
1831 4 1 6.30326 -17.9111 8.14956
1832 4 1 5.98794 -18.6676 8.88014
1746 4 1 -4.76689 -13.5236 8.57173
1749 4 1 -4.82471 -13.6186 8.62244
1748 4 1 -4.2664 -14.6439 8.6824
1751 4 1 -4.52283 -14.56 9.78523
1753 4 1 -5.22346 -14.2638 10.5839
1744 4 1 -4.17979 -12.7838 8.48291
1750 4 1 -4.35918 -13.3914 9.76591
2240 4 1 -15.9134 -9.59758 8.37603
2243 4 1 -15.3517 -9.7544 8.46623
2244 4 1 -15.6958 -8.55623 8.6988
1702 4 10 4.87819 -8.14245 8.69666
2247 4 1 -17.1068 -6.32814 8.62908
2246 4 1 -16.512 -7.18592 8.13687
2245 4 1 -15.4669 -7.34313 8.66692
1703 4 10 4.45925 -7.10484 8.55723
2288 4 1 -25.0475 -2.98074 9.05021
2289 4 1 -25.9109 -2.75774 9.95278
2286 4 1 -26.942 -1.81615 9.10671
2285 4 1 -25.8642 -1.73 8.50273
2287 4 1 -26.0611 -2.50018 9.27874
2282 4 1 -24.4128 -1.467 8.5964
2290 4 1 -25.5136 -1.74533 10.4361
2292 4 1 -25.8208 -1.46517 9.89206
2291 4 1 -24.9913 -2.35261 9.50043
2284 4 1 -24.8457 -1.22128 8.65306
2293 4 1 -25.5219 -0.353257 10.4245
2295 4 1 -24.0527 -0.357504 10.5382
1921 4 1 -8.27145 -24.6766 12.8777
1925 4 1 -6.24367 -26.0092 11.471
1924 4 1 -6.98328 -25.063 11.4563
1926 4 1 -6.03293 -25.5986 12.6794
1927 4 1 -7.0788 -25.1277 13.1595
1901 4 1 -11.2975 -23.6814 11.0056
1900 4 1 -11.4083 -22.488 11.0818
1899 4 1 -10.9323 -21.7236 11.7908
1911 4 1 -10.4041 -22.6105 11.4844
1912 4 1 -9.81315 -21.6279 11.8887
1898 4 1 -10.1855 -22.0954 12.7149
1922 4 1 -8.33435 -23.8849 11.9817
1916 4 1 -8.28994 -21.9301 12.1425
1917 4 1 -8.54744 -22.5729 13.1665
1918 4 1 -8.35297 -23.8036 13.1294
1923 4 1 -7.44805 -24.0151 11.0844
1929 4 1 -6.78349 -23.6056 13.4215
2037 4 1 -4.93758 -23.3542 10.9799
2038 4 1 -5.04186 -23.7179 12.0551
2040 4 1 -3.82767 -24.1001 12.2391
2039 4 1 -4.15202 -22.9823 11.9815
2041 4 1 -3.81061 -23.0177 12.8101
2042 4 1 -3.22935 -22.205 12.1262
2043 4 1 -2.0799 -22.1856 11.9167
2044 4 1 -1.10449 -21.6631 11.3332
1915 4 1 -8.54756 -21.4916 11.037
1934 4 1 -8.45047 -21.4188 13.3201
1999 4 1 -7.15435 -19.0254 11.3729
1995 4 1 -6.64887 -19.2976 12.4434
1996 4 1 -5.60398 -18.9641 12.1594
1997 4 1 -6.31364 -19.2047 11.2121
2045 4 1 -1.49946 -20.5417 11.5706
2046 4 1 -1.03116 -19.7961 12.2781
2047 4 1 -0.874193 -20.8561 11.911
2048 4 1 -0.233555 -20.6899 10.9705
2050 4 1 1.80636 -21.0763 10.8336
1822 4 1 7.11927 -20.2872 11.1103
1851 4 1 -0.626235 -16.3551 13.11
1840 4 1 2.57269 -17.8523 13.1868
1852 4 1 0.456168 -16.8004 13.3139
1839 4 1 3.74021 -17.9153 13.4252
1842 4 1 2.92808 -16.548 11.6593
1841 4 1 3.24181 -16.9488 12.7028
1787 4 1 4.12365 -16.3732 11.3818
1838 4 1 4.20159 -16.7798 13.1291
1835 4 1 5.29147 -17.258 10.9203
1837 4 1 5.15517 -16.4568 12.4762
1836 4 1 5.96699 -16.6369 11.6687
1756 4 1 -3.02645 -14.6792 12.5434
1755 4 1 -4.10448 -14.2374 12.6359
1752 4 1 -4.24711 -14.9099 10.9439
1754 4 1 -4.44961 -14.296 11.5109
1853 4 1 -0.0277261 -15.6789 13.0283
1844 4 1 1.88162 -15.0543 11.9813
1850 4 1 0.401685 -15.7331 12.7019
1849 4 1 0.924459 -14.8571 13.1415
1846 4 1 0.787714 -15.2293 11.3028
1845 4 1 1.81652 -15.9864 11.2373
1847 4 1 0.223101 -14.2651 11.0208
1848 4 1 0.613782 -14.3788 12.1246
1843 4 1 2.97979 -15.3617 11.696
1786 4 1 4.91051 -15.4449 11.1342
1785 4 1 3.97473 -14.9063 11.7039
1784 4 1 4.22855 -14.7708 12.9272
2559 4 1 8.02286 -0.8914 10.8001
2560 4 1 8.43623 -0.780245 12.0246
```
