## Supplementary Material 1 for "Esc1-mediated anchoring regulates telomere clustering in response to metabolic changes": atom_c6.dat (part 2 of 7)

```
2561 4 1 8.15644 -1.85393 12.634
1920 4 1 -8.68274 -24.3289 14.0139
1928 4 1 -6.48014 -24.6299 14.0859
1919 4 1 -8.82825 -23.1329 13.9567
1936 4 1 -8.27953 -22.2175 14.3037
1897 4 1 -10.4783 -21.6158 13.7743
1938 4 1 -9.02524 -22.3988 14.9413
1931 4 1 -6.46828 -23.7346 13.9657
1930 4 1 -7.4999 -23.2346 14.3655
1933 4 1 -7.83688 -22.0696 14.1003
1932 4 1 -6.74995 -22.5438 14.2785
1940 4 1 -6.81392 -21.7058 15.5742
1937 4 1 -8.02718 -22.4574 15.5103
1939 4 1 -7.84291 -22.268 15.1863
1895 4 1 -11.3291 -19.8135 14.8507
1896 4 1 -10.3884 -20.4896 14.3548
1893 4 1 -9.79953 -21.0054 14.619
1894 4 1 -10.2405 -19.8978 14.5345
1891 4 1 -9.29266 -20.4003 15.9788
1892 4 1 -10.2389 -21.184 15.7191
1935 4 1 -7.44464 -21.4622 13.9819
1954 4 1 -6.5831 -19.3072 15.6763
1950 4 1 -5.99767 -20.9212 15.9435
1951 4 1 -6.58033 -20.2361 15.2048
1955 4 1 -7.65902 -19.4765 16.1293
1952 4 1 -6.66927 -19.294 14.4369
1949 4 1 -4.81547 -20.8278 15.5004
1947 4 1 -4.37906 -21.1975 15.8412
1860 4 1 -1.24655 -19.0424 15.6487
1958 4 1 -8.61001 -17.1609 15.5063
1959 4 1 -8.83865 -16.1594 16.04
1957 4 1 -8.24305 -18.3503 15.679
1994 4 1 -6.48276 -18.8111 13.4702
1991 4 1 -5.43397 -17.1839 14.0456
1993 4 1 -6.22132 -18.2143 14.4795
1990 4 1 -6.53296 -16.7557 14.1766
1988 4 1 -6.72937 -17.088 14.8443
1953 4 1 -7.07649 -18.4152 15.1989
1989 4 1 -7.76528 -16.6915 14.3469
1956 4 1 -7.0576 -18.5623 15.4768
1992 4 1 -5.06217 -18.2364 14.2627
1857 4 1 -0.108266 -16.9568 14.53
1855 4 1 -0.0674496 -16.6977 13.8616
1858 4 1 -0.432197 -17.6515 15.4394
1859 4 1 -1.31276 -18.12 14.9195
1856 4 1 0.879907 -16.2287 14.316
1854 4 1 0.976765 -16.2309 13.5406
1960 4 1 -8.12493 -15.2252 16.087
1987 4 1 -7.11981 -15.9674 15.195
1985 4 1 -6.187 -15.3417 13.5683
1986 4 1 -7.19468 -15.8408 13.9676
1984 4 1 -5.68566 -14.6389 14.4148
1757 4 1 -3.45561 -15.299 13.5305
1982 4 1 -4.45442 -14.3142 14.4
1983 4 1 -5.25317 -13.4927 14.5858
1980 4 1 -3.60876 -15.2483 15.3515
1981 4 1 -4.40652 -15.4684 14.5139
1758 4 1 -2.94902 -15.5538 14.6079
1759 4 1 -2.74467 -15.3276 15.7904
1976 4 1 -4.46388 -15.4358 16.0299
1771 4 1 -0.554678 -13.8755 14.9623
1773 4 1 -0.305581 -15.9756 14.956
1772 4 1 -0.921558 -14.9228 14.5018
1762 4 1 -1.82115 -13.9953 15.9117
1761 4 1 -2.27871 -15.0867 15.79
1774 4 1 0.273892 -14.8647 15.0307
1776 4 1 1.37636 -14.4955 15.1267
1777 4 1 2.27298 -13.7169 14.9034
1778 4 1 2.32606 -14.0929 13.671
1775 4 1 1.13568 -14.9565 14.1256
1782 4 1 5.11847 -16.0993 14.05
1783 4 1 5.21379 -14.9251 13.6468
1781 4 1 4.22998 -15.8539 14.8873
1780 4 1 3.22092 -15.1396 14.8335
1779 4 1 2.78714 -15.1939 13.6959
1769 4 1 -0.585208 -11.9447 16.0827
1770 4 1 -1.00696 -13.0082 15.7073
2589 4 1 1.87717 -0.255745 15.6377
2564 4 1 6.79609 -0.911933 14.4261
2562 4 1 7.84131 -1.68223 13.7951
2563 4 1 7.37437 -1.94067 14.8129
2569 4 1 7.71295 -1.47755 15.6883
2565 4 1 7.53162 -0.295817 15.0855
2566 4 1 8.61258 -0.146738 15.497
2568 4 1 8.54796 -1.38163 14.8155
2567 4 1 9.27721 -0.471235 14.5626
1948 4 1 -5.39619 -21.6471 16.2392
1942 4 1 -6.65606 -21.8027 16.9821
1890 4 1 -9.6239 -19.293 16.2723
1941 4 1 -7.45082 -20.9931 16.4087
1944 4 1 -5.41527 -19.8049 17.0523
1943 4 1 -6.0701 -20.7751 17.1909
1946 4 1 -3.72857 -21.2817 16.8689
1945 4 1 -4.46822 -20.3774 17.3867
1865 4 1 -3.08414 -19.4244 18.0383
1861 4 1 -2.19879 -18.8678 16.3262
1889 4 1 -9.20029 -18.23 16.5534
1888 4 1 -9.79748 -18.6495 17.5796
1887 4 1 -8.77569 -18.0057 17.564
1885 4 1 -9.33739 -17.0939 18.7238
1886 4 1 -8.23919 -17.525 18.5602
1884 4 1 -8.74379 -17.5253 17.7273
1878 4 1 -6.50521 -18.2019 18.351
1883 4 1 -7.76326 -17.5245 18.3913
1879 4 1 -7.67372 -18.5346 18.2448
1877 4 1 -5.39333 -17.8962 18.6569
1875 4 1 -5.42195 -18.0535 18.4667
1975 4 1 -4.96838 -16.3248 16.5973
1974 4 1 -4.76098 -16.3139 17.7199
1864 4 1 -3.62975 -18.4416 18.4308
1876 4 1 -4.60268 -17.3743 17.8368
1870 4 1 -4.01437 -16.992 18.6064
1869 4 1 -2.99799 -16.4779 18.2737
1863 4 1 -2.8477 -18.1845 17.576
1760 4 1 -2.12593 -16.1847 16.3525
1862 4 1 -1.76328 -18.7548 17.4233
1962 4 1 -7.84736 -14.8108 17.2584
1977 4 1 -5.59131 -15.24 16.2087
1961 4 1 -7.01799 -15.3242 16.5166
1964 4 1 -6.23745 -14.0548 17.8167
1963 4 1 -7.0533 -14.8365 18.1099
1965 4 1 -5.75386 -15.1632 18.1237
1966 4 1 -4.94432 -14.4732 18.708
1968 4 1 -5.29644 -14.2162 18.4932
1967 4 1 -4.24739 -13.8612 18.0281
1979 4 1 -4.27587 -15.2588 16.3074
1978 4 1 -4.92615 -14.6696 17.0693
1973 4 1 -5.07393 -15.7125 18.713
1971 4 1 -3.56818 -14.6233 18.2867
1972 4 1 -3.88338 -15.822 18.5251
1764 4 1 -1.4674 -13.5558 17.7929
1765 4 1 -0.370926 -13.7521 17.3271
1969 4 1 -4.7439 -13.242 18.6866
1768 4 1 -0.296761 -11.3815 17.2127
1767 4 1 -0.407972 -12.4715 16.9658
1763 4 1 -1.15039 -13.4081 16.6691
1766 4 1 -0.724465 -12.8223 18.0482
2588 4 1 2.40838 -0.558785 16.7338
2573 4 1 8.07233 -1.22363 18.7638
2574 4 1 7.00019 -0.911445 18.2196
2575 4 1 6.38287 -0.246961 17.355
2576 4 1 7.31836 -0.944383 17.8323
2570 4 1 8.63037 -1.47095 16.4569
2571 4 1 8.53875 -0.319174 16.8922
2572 4 1 8.67389 -0.517446 18.0481
1866 4 1 -2.9606 -18.9134 19.1433
1881 4 1 -8.11943 -17.4236 19.8458
1880 4 1 -8.25978 -18.4686 19.2747
1882 4 1 -7.02299 -17.4534 19.262
1874 4 1 -5.74241 -18.1656 19.6734
1873 4 1 -5.21576 -17.064 19.5402
1872 4 1 -5.03493 -17.5672 20.5569
1871 4 1 -4.71389 -17.5573 19.4169
1868 4 1 -2.37551 -17.4076 18.8717
1867 4 1 -1.921 -18.342 19.5004
1970 4 1 -3.85013 -13.8558 19.0708
3329 4 1 -4.95677 20.2761 -11.2973
3323 4 1 -2.96962 21.0717 -10.8156
3320 4 1 -1.55572 20.5169 -12.118
3324 4 1 -3.02848 22.199 -11.2099
3316 4 1 -2.26746 22.8708 -11.2143
3318 4 1 -0.980049 21.9553 -11.3116
3321 4 1 -1.12115 21.6722 -11.9136
3322 4 1 -2.30797 21.8701 -11.5516
3313 4 1 -2.40099 24.0755 -12.0521
3315 4 1 -2.43055 23.9531 -11.7501
3319 4 1 -2.06746 21.6421 -11.8446
3262 4 1 -4.36387 25.4575 -10.8952
3314 4 1 -2.23845 25.1783 -11.6477
3312 4 1 -2.17353 25.1899 -12.1161
3310 4 1 -0.64729 25.3301 -11.4012
3311 4 1 -1.10242 25.4076 -12.4902
3308 4 1 -1.66112 26.2743 -11.1664
3331 4 1 -6.07509 19.1901 -9.37813
3330 4 1 -5.57223 19.7405 -10.3374
3328 4 1 -5.49039 20.8321 -10.3892
3332 4 1 -4.97399 19.0107 -8.92114
3326 4 1 -3.14786 20.3255 -10.3351
3327 4 1 -4.33659 20.6129 -10.4979
3325 4 1 -2.61133 21.3358 -10.5473
3229 4 1 -10.2334 23.0869 -8.91222
3258 4 1 -5.33727 23.2268 -8.85789
3259 4 1 -5.22911 23.8592 -9.84554
3317 4 1 -1.24444 22.9573 -10.6385
3261 4 1 -3.94237 25.5448 -9.76913
3260 4 1 -4.3978 24.5447 -10.1981
3265 4 1 -3.42965 24.6874 -9.7241
3264 4 1 -2.84755 25.552 -10.4019
3266 4 1 -4.0709 25.2159 -8.77871
3263 4 1 -3.84782 25.9064 -9.85051
3307 4 1 -1.16116 26.5104 -10.0882
3305 4 1 -0.316607 26.5019 -10.2295
3309 4 1 -1.43843 25.2931 -10.4247
3306 4 1 -0.751776 25.4051 -9.90493
3296 4 1 -2.47243 25.1429 -8.12224
3190 4 1 0.828524 25.8481 -8.5495
3269 4 1 -3.48906 27.5414 -8.58739
3301 4 1 -1.44053 27.1594 -9.0978
3304 4 1 -0.316588 27.4439 -9.54767
3302 4 1 -0.245235 27.3308 -9.24329
3300 4 1 -0.377973 27.2139 -8.45524
3303 4 1 0.776406 27.7288 -9.52543
3220 4 1 -7.65164 18.008 -6.22104
3335 4 1 -5.78684 18.5737 -6.14636
3337 4 1 -6.31884 18.5309 -6.05802
3338 4 1 -5.40215 17.8278 -6.03824
3333 4 1 -5.14805 18.2778 -8.00887
3334 4 1 -4.90333 18.8029 -6.9363
3339 4 1 -4.27301 17.5656 -5.49162
3222 4 1 -8.79708 20.0177 -6.27411
3221 4 1 -8.23463 18.9384 -6.69925
3223 4 1 -9.12396 21.213 -6.51387
3217 4 1 -7.04164 20.9091 -6.38897
3219 4 1 -7.50549 18.8511 -7.05037
3336 4 1 -6.30355 19.2135 -7.00505
3218 4 1 -7.11924 20.0377 -7.1653
3216 4 1 -5.89215 20.7789 -5.90288
3213 4 1 -5.68318 21.2824 -6.90838
3215 4 1 -5.38287 20.92 -7.07131
3206 4 1 -2.9553 21.4598 -6.17867
3204 4 1 -1.57583 21.2597 -5.80243
3199 4 1 0.667615 21.3048 -6.24559
3198 4 1 1.84635 21.0513 -6.53261
3196 4 1 1.85668 21.5086 -6.5608
3197 4 1 2.28584 21.3323 -7.68899
3163 4 1 5.34397 20.4657 -5.40357
3164 4 1 5.71263 21.5303 -5.68729
3231 4 1 -10.7904 23.896 -7.34293
3232 4 1 -11.4744 23.9923 -6.42401
3234 4 1 -11.5102 23.7993 -6.26709
3226 4 1 -9.33047 22.3622 -7.05718
3224 4 1 -8.94239 22.3511 -6.75668
3225 4 1 -8.80681 23.4311 -7.27422
3228 4 1 -10.4175 22.6385 -7.81822
3227 4 1 -10.4919 22.1558 -6.78587
3230 4 1 -9.76615 23.518 -7.90838
3212 4 1 -5.61604 21.998 -5.91861
3252 4 1 -7.1336 22.5171 -6.21291
3250 4 1 -6.68343 23.3295 -5.76772
3255 4 1 -5.78436 23.2855 -6.41752
3253 4 1 -6.06111 22.6336 -6.71448
3247 4 1 -6.77534 23.9355 -5.55608
3251 4 1 -7.88745 23.153 -5.58583
3248 4 1 -7.79037 23.935 -6.02006
3214 4 1 -5.16222 21.8787 -7.68713
3257 4 1 -5.03731 23.9808 -8.05467
3256 4 1 -4.68227 23.4624 -7.01496
3254 4 1 -5.1893 23.0286 -7.37324
3209 4 1 -3.46955 22.126 -5.85015
3210 4 1 -4.57614 22.608 -5.96701
3205 4 1 -2.40213 22.0738 -5.40332
3203 4 1 -1.40704 22.4572 -5.93702
3291 4 1 -0.0887626 23.4111 -5.66414
3292 4 1 -0.868328 23.2141 -6.55257
3200 4 1 -0.0143951 21.9704 -7.0922
3201 4 1 -0.921089 21.803 -6.45722
3293 4 1 -1.63548 22.937 -7.43704
3294 4 1 -1.88931 23.6993 -6.46587
3208 4 1 -2.49896 21.5436 -6.13861
3195 4 1 1.55319 21.863 -7.63549
3194 4 1 2.00347 23.0179 -7.92806
3193 4 1 1.88912 24.2271 -7.85685
3169 4 1 4.90194 23.2646 -5.3926
3166 4 1 5.80579 23.0495 -5.6168
3165 4 1 5.96463 22.2919 -6.5235
3235 4 1 -10.8929 24.6868 -5.62714
3241 4 1 -8.61381 26.1201 -5.60814
3249 4 1 -6.77555 24.258 -6.45339
3242 4 1 -7.45673 25.8141 -5.58357
3246 4 1 -6.09627 24.993 -5.4633
3245 4 1 -6.65555 25.9849 -5.52303
3281 4 1 -3.62202 24.4566 -5.8304
3267 4 1 -4.29246 25.5152 -7.66042
3268 4 1 -3.95967 26.6461 -7.96979
3277 4 1 -3.64877 26.2119 -5.40862
3298 4 1 -0.500588 26.0939 -7.95968
3297 4 1 -1.33022 25.2224 -7.99633
3289 4 1 -0.497996 24.5639 -5.90893
3295 4 1 -2.61028 24.486 -7.10856
3192 4 1 1.63462 24.7995 -6.93224
3191 4 1 1.83094 25.4556 -7.89957
3189 4 1 0.761479 26.7936 -7.82996
3185 4 1 2.59521 26.3473 -7.0412
3182 4 1 3.8202 26.4457 -6.43765
3273 4 1 -3.84461 27.3561 -6.91574
3272 4 1 -3.45276 28.0667 -7.79362
3271 4 1 -3.36864 27.1888 -7.02313
3274 4 1 -3.54701 28.2618 -6.29629
3276 4 1 -3.15452 26.9653 -6.05927
3299 4 1 -1.07764 27.0454 -7.54689
3270 4 1 -2.66738 27.8646 -7.80504
3275 4 1 -2.46792 27.9036 -6.48303
3188 4 1 1.80954 27.4727 -7.79277
3187 4 1 1.10905 27.6673 -6.86058
3186 4 1 2.28535 27.5281 -6.91176
3184 4 1 2.47508 27.1255 -6.14737
3183 4 1 3.50981 27.0367 -5.5769
3340 4 1 -4.15962 16.4183 -5.3086
3342 4 1 -4.30124 18.7163 -5.02764
3341 4 1 -4.2211 17.5595 -4.88679
3350 4 1 -3.53773 18.3351 -3.69398
3349 4 1 -4.2132 18.7981 -2.8589
3351 4 1 -2.65459 18.5866 -2.94932
3352 4 1 -2.41765 17.5208 -3.33888
3161 4 1 5.53499 18.6229 -4.10558
3346 4 1 -3.1209 20.5406 -3.09056
3344 4 1 -3.77477 19.4882 -3.41717
3343 4 1 -4.80918 19.0696 -3.89661
3207 4 1 -2.55165 20.9399 -5.17643
3157 4 1 2.07194 19.6114 -3.23724
3060 4 1 2.52229 21.0231 -4.98103
3058 4 1 2.25134 21.3692 -3.9451
3063 4 1 0.18639 21.0782 -3.0435
3062 4 1 0.625275 20.4099 -3.93432
3061 4 1 1.70406 20.3098 -4.52683
3159 4 1 4.34697 20.1013 -2.8371
3158 4 1 3.27917 19.4998 -2.97335
3160 4 1 4.92871 19.6585 -3.8852
3162 4 1 5.11584 19.3662 -5.00236
3045 4 1 5.07048 21.4367 -3.49233
3044 4 1 5.49679 20.4031 -3.36308
3043 4 1 5.43319 21.0796 -4.36541
3042 4 1 5.95115 21.227 -3.24397
3079 4 1 -5.51544 23.409 -3.77843
3211 4 1 -4.68768 21.7457 -5.23574
3070 4 1 -3.03913 22.9935 -4.02821
3071 4 1 -3.28381 22.6237 -2.87719
3077 4 1 -4.83049 21.7864 -3.82107
3078 4 1 -4.75165 22.8239 -4.39945
3283 4 1 -3.12371 23.3491 -5.01045
3069 4 1 -3.27349 21.7938 -4.38738
3076 4 1 -4.65498 22.9089 -3.62727
3202 4 1 -0.950357 21.5493 -5.27848
3290 4 1 -0.596269 24.0434 -4.83517
3284 4 1 -2.11639 24.0754 -5.19551
3067 4 1 -1.52243 22.1776 -3.09339
3287 4 1 -1.46498 23.9481 -4.44547
3286 4 1 -2.58535 23.7985 -4.90638
3285 4 1 -1.62244 23.5121 -4.26931
3068 4 1 -2.10742 21.7342 -4.04912
3059 4 1 1.98672 22.1281 -4.851
3131 4 1 0.194499 22.7406 -3.55422
3130 4 1 0.429762 23.8662 -3.31503
3133 4 1 1.54752 23.4974 -3.23839
3132 4 1 0.992678 22.6446 -2.69634
3167 4 1 5.26452 23.1143 -4.61393
3168 4 1 4.68694 22.0882 -5.08421
3057 4 1 3.1605 22.2018 -3.71578
3050 4 1 4.69384 23.0679 -2.91144
3170 4 1 5.40463 23.6278 -4.40973
3049 4 1 5.60627 22.7007 -3.64168
3048 4 1 6.37899 23.2115 -4.3794
3046 4 1 5.91581 21.9514 -4.23437
3047 4 1 6.79026 22.2345 -5.0884
3171 4 1 5.95062 24.0269 -3.42383
3041 4 1 6.40385 22.2951 -2.74546
3236 4 1 -11.9711 24.9461 -5.20121
3233 4 1 -11.6973 24.5091 -5.30357
3237 4 1 -10.7971 25.0477 -5.08117
3238 4 1 -9.7904 25.0964 -4.35581
3239 4 1 -9.99584 26.1963 -3.80452
3240 4 1 -9.52942 26.022 -4.90419
3244 4 1 -7.7347 25.532 -5.32554
3080 4 1 -5.6617 24.4903 -3.27505
3243 4 1 -6.94762 26.1986 -4.59544
3282 4 1 -3.61846 24.2971 -4.61299
3280 4 1 -3.98976 24.92 -4.73914
3279 4 1 -3.33552 25.9114 -4.87485
3278 4 1 -4.14576 26.609 -4.31251
3288 4 1 -1.0346 25.0003 -4.85371
3127 4 1 -0.19452 26.3715 -3.70514
3128 4 1 0.443978 25.4963 -4.2621
3126 4 1 0.601796 26.0332 -2.81949
3129 4 1 1.02361 24.8757 -3.36069
3120 4 1 1.73284 26.2589 -2.70449
3172 4 1 4.8556 24.2382 -3.41309
3180 4 1 4.05285 26.0642 -4.42126
3181 4 1 3.99687 26.8272 -5.36097
3178 4 1 4.08003 26.2303 -3.66988
3175 4 1 4.68159 25.5432 -3.17694
3173 4 1 5.96375 24.6479 -3.21157
3174 4 1 5.73329 25.8699 -3.39886
3179 4 1 3.48552 27.1157 -4.2935
3443 4 1 -3.2227 4.90829 -0.336298
3442 4 1 -4.3148 5.18276 -0.444578
3445 4 1 -1.33003 4.83169 -0.717425
3444 4 1 -2.27233 4.21208 -0.20329
3354 4 1 -3.31333 16.6718 -1.57513
3355 4 1 -3.21533 17.8797 -1.66112
3357 4 1 -2.37245 18.611 -0.66924
3358 4 1 -1.37822 18.3888 -0.133504
3363 4 1 -1.11166 17.1481 -0.232128
3353 4 1 -2.34126 17.1151 -2.20585
3356 4 1 -2.37436 17.3714 -1.01317
3364 4 1 0.0165626 16.6347 -0.00717545
3348 4 1 -4.58398 19.2664 -1.80473
3345 4 1 -3.25733 19.6246 -2.36481
3347 4 1 -3.82107 20.1888 -2.11883
3139 4 1 -0.787686 21.5352 -0.501109
3151 4 1 -0.0464944 19.7031 -0.547909
3153 4 1 -0.729148 19.581 -0.63215
3152 4 1 -0.656921 20.6695 -0.045133
3155 4 1 -0.0106059 19.0502 -2.36243
3066 4 1 -1.72068 21.4486 -2.25825
3065 4 1 -1.60658 20.3548 -1.83298
3064 4 1 -0.417549 20.5606 -2.1759
3156 4 1 1.08499 19.1285 -2.69033
3150 4 1 0.255235 20.7916 -0.18559
3154 4 1 0.177921 19.0379 -1.27571
3149 4 1 1.45048 20.9886 -0.248942
3075 4 1 -4.22446 22.7909 -2.44502
3073 4 1 -4.47556 22.3914 -1.27848
3074 4 1 -3.92222 23.3899 -1.50542
3072 4 1 -4.41525 22.6057 -2.41925
3138 4 1 -0.316447 21.9703 -1.61034
3140 4 1 -1.01929 22.7017 -0.281035
3134 4 1 2.00837 23.2582 -2.08069
3135 4 1 0.920542 23.6632 -1.70323
3136 4 1 0.27928 22.7243 -1.49432
3137 4 1 0.761001 21.5881 -1.79912
3055 4 1 2.69573 21.586 -1.95283
3051 4 1 4.74708 23.9496 -2.0882
3040 4 1 5.22705 22.2762 -2.4099
3056 4 1 3.27365 22.4734 -2.48937
3054 4 1 3.65925 21.5792 -1.34589
3052 4 1 4.15469 23.0874 -2.65834
3053 4 1 3.36096 22.4991 -1.98739
3039 4 1 5.46992 23.2213 -1.85053
3037 4 1 6.82773 23.667 -0.577335
3038 4 1 6.15994 24.1358 -1.43899
3083 4 1 -7.28412 26.62 -1.82036
3081 4 1 -6.14528 24.7134 -2.22451
3085 4 1 -7.41387 26.7082 -1.86783
3082 4 1 -6.91418 25.5805 -2.11528
3084 4 1 -7.7575 25.671 -2.38993
3125 4 1 0.529203 25.5804 -1.76845
3124 4 1 1.10967 25.3597 -0.716043
3122 4 1 2.22054 25.0187 -1.36306
3123 4 1 2.0619 25.9058 -0.487393
3121 4 1 2.25119 26.1332 -1.67032
3177 4 1 4.13881 26.4932 -2.53423
3176 4 1 4.79339 25.6624 -1.93061
3031 4 1 5.71522 26.5376 -0.966736
3036 4 1 6.57567 24.3516 -1.51893
3021 4 1 7.99297 25.5843 -0.715856
3032 4 1 6.40448 26.0602 -1.73803
3034 4 1 5.83298 26.3308 -2.08815
3035 4 1 6.03355 25.4017 -1.4949
3020 4 1 8.12859 26.5699 -0.102208
3086 4 1 -7.52675 27.8187 -1.45203
3088 4 1 -5.43409 28.3413 -1.58564
3087 4 1 -6.50606 27.9941 -1.97466
3091 4 1 -3.89427 28.7921 -0.42405
3090 4 1 -4.96294 28.5366 -1.01043
3089 4 1 -4.25991 28.1626 -1.82675
3101 4 1 -0.840374 27.6519 -0.761958
3100 4 1 -0.604859 28.8346 -0.553027
3103 4 1 -0.805212 27.7973 -1.13899
3102 4 1 -1.951 27.6521 -1.09682
3109 4 1 0.968839 28.3799 -0.208901
3118 4 1 2.52522 28.0882 -2.11429
3119 4 1 2.56662 26.9808 -2.37322
3104 4 1 0.189077 27.4832 -0.592992
3108 4 1 1.80634 28.9158 -0.944487
3106 4 1 0.401032 27.2239 -0.41811
3105 4 1 1.05558 27.8726 -1.25076
3107 4 1 0.71127 28.226 -0.887968
3110 4 1 2.01619 28.1232 -0.652708
3113 4 1 2.74409 28.2149 -0.204682
3115 4 1 3.36785 28.8362 -0.864119
3117 4 1 3.44905 27.7762 -1.52519
3116 4 1 2.98913 28.7483 -1.94567
3030 4 1 6.72544 27.0946 -0.642101
3033 4 1 6.02919 26.9703 -0.991964
3458 4 1 -3.49965 0.613259 2.33421
3457 4 1 -4.35572 0.147731 1.68198
3456 4 1 -3.34368 0.797412 1.77751
3455 4 1 -3.02398 0.272239 0.706142
3452 4 1 -1.4571 2.44936 0.181074
3454 4 1 -2.26579 1.0473 0.206978
3453 4 1 -1.08399 1.30042 0.0121044
3439 4 1 -3.60156 4.47197 0.9099
3440 4 1 -2.71338 5.3186 0.631236
3446 4 1 -0.893186 5.21576 0.311148
3448 4 1 -1.10408 3.87255 1.42164
3449 4 1 -1.67258 4.85837 1.26282
3451 4 1 -1.80825 3.54795 0.474281
3450 4 1 -1.49869 3.71316 1.61109
3447 4 1 -0.509803 4.93884 1.48372
3438 4 1 -3.44006 5.65502 0.630781
3436 4 1 -2.91449 6.79074 2.10299
3437 4 1 -3.80971 6.43645 1.49713
3441 4 1 -3.80819 5.78467 0.447087
3435 4 1 -1.99244 7.52604 2.40858
3433 4 1 -1.81935 6.7997 1.72527
3434 4 1 -2.3888 7.66946 1.32999
3429 4 1 -0.871941 6.35053 1.62228
3430 4 1 -0.998256 6.94566 0.618795
3426 4 1 -0.540945 7.90257 2.4915
3431 4 1 -0.474457 6.64447 1.64606
3432 4 1 -1.13752 6.30949 2.60605
3428 4 1 0.0626073 6.43566 2.33539
3422 4 1 0.938234 7.89027 1.71594
2860 4 1 10.7372 7.95262 1.36341
2862 4 1 10.8627 8.02108 1.69134
3421 4 1 1.91101 8.26355 1.1988
3423 4 1 0.249118 8.88556 1.70041
3418 4 1 2.08846 9.41279 1.65639
3419 4 1 2.51908 8.27461 1.73798
3415 4 1 2.13142 9.15205 2.56682
3417 4 1 1.16879 10.1282 2.04583
3420 4 1 1.41891 8.18587 2.22516
3416 4 1 1.86705 9.4067 1.49361
3413 4 1 2.36666 9.01698 2.65128
2876 4 1 4.28278 10.6345 1.06628
2877 4 1 5.30334 10.3224 0.557188
2875 4 1 4.40421 10.4997 2.22196
2880 4 1 6.76372 9.8056 1.15036
2861 4 1 10.5518 9.04647 1.17069
2863 4 1 9.81742 8.10993 2.15001
2858 4 1 11.8961 9.50943 1.49764
2851 4 1 13.3265 10.5182 2.66961
2850 4 1 13.4557 9.38919 2.57001
2857 4 1 12.0424 10.5682 1.11976
2856 4 1 13.1417 10.2058 0.930487
2859 4 1 11.7628 8.39542 1.75797
3406 4 1 0.794495 11.9881 2.17723
2677 4 1 5.03333 13.1243 2.59321
2680 4 1 3.45314 12.8562 1.91555
2679 4 1 4.59777 13.2181 1.72572
2881 4 1 6.81774 10.8984 0.626161
2878 4 1 5.67608 10.9226 1.54401
2879 4 1 6.65951 10.9298 0.893433
2882 4 1 7.42835 11.8154 1.24849
2883 4 1 7.73853 11.3327 2.26418
2852 4 1 12.7806 11.6143 2.59343
2831 4 1 11.2892 12.9326 2.57031
2854 4 1 13.3428 12.2137 1.54373
2853 4 1 13.753 12.2199 2.6719
2855 4 1 13.4686 11.061 1.60872
3368 4 1 1.63568 15.7179 2.04686
3366 4 1 0.634689 16.098 0.935178
2678 4 1 5.17699 14.1522 2.11026
2676 4 1 6.04461 13.7348 2.62253
3360 4 1 -3.35692 17.0793 0.505902
3362 4 1 -1.51774 17.8174 0.718372
3361 4 1 -2.2068 17.0343 0.192468
3359 4 1 -2.52184 17.8761 0.00295849
3367 4 1 1.81773 16.473 1.10322
3365 4 1 0.542766 17.3468 0.787115
3369 4 1 1.28084 16.8255 2.29476
3143 4 1 -0.367838 21.2836 1.26271
3144 4 1 -0.23623 20.4236 2.01814
3146 4 1 0.304756 21.0417 0.730658
3147 4 1 1.56 21.1205 0.889438
3145 4 1 0.817097 20.1773 1.36607
3142 4 1 -1.30944 21.6059 0.550628
3141 4 1 -1.15191 22.7094 0.864509
3148 4 1 0.594698 21.5445 0.308661
3096 4 1 -1.87529 26.3305 0.271389
3028 4 1 6.20297 26.3047 1.15064
3025 4 1 6.96005 26.1116 1.72862
3023 4 1 7.39195 26.2278 1.44358
3024 4 1 7.69422 25.1265 1.52967
3022 4 1 7.41676 25.7529 0.369111
3027 4 1 6.65174 26.5006 2.18524
3019 4 1 9.07248 26.3729 0.636892
3018 4 1 8.84446 26.1132 1.79273
3017 4 1 9.67846 26.7944 2.26836
3092 4 1 -2.90937 28.6436 0.298676
3094 4 1 -2.76405 28.5052 0.0878258
3099 4 1 -1.42856 29.0291 0.389869
3098 4 1 -1.08527 28.0954 0.997519
3093 4 1 -2.23498 28.1231 1.08437
3095 4 1 -2.09777 27.5056 0.229606
3097 4 1 -1.82673 27.4887 0.309847
3111 4 1 1.44158 28.2987 0.393492
3112 4 1 2.29618 27.6056 0.659908
3114 4 1 3.80553 28.5606 0.206517
3029 4 1 6.97701 27.0802 0.536836
3427 4 1 0.0232352 7.23634 3.26529
2844 4 1 9.6282 7.78977 4.21267
3425 4 1 -0.598684 8.93332 3.07981
3424 4 1 0.470134 9.24992 2.79232
3414 4 1 1.56 8.46754 3.4076
3412 4 1 2.66018 9.98028 3.18537
2873 4 1 4.21847 10.1075 2.80281
2872 4 1 5.10634 10.6422 3.42688
2868 4 1 7.99234 9.88245 4.39868
2869 4 1 7.10186 10.4681 5.0073
2867 4 1 8.0537 8.70855 4.18389
2870 4 1 6.31084 9.86608 4.21858
2865 4 1 8.09703 8.77885 3.31432
2864 4 1 8.8436 8.14209 2.72829
2845 4 1 9.99887 8.41693 5.16024
2866 4 1 8.72494 9.61242 3.92588
2843 4 1 9.95445 8.3376 3.12571
2841 4 1 10.4547 9.44678 3.43831
2842 4 1 9.39861 9.35447 2.80267
2840 4 1 9.92284 10.4439 3.7712
2838 4 1 10.6702 10.1011 3.93241
2846 4 1 10.9772 9.09477 5.14205
2847 4 1 11.0758 8.87497 3.94564
2837 4 1 11.7105 10.3946 4.29735
2848 4 1 12.2073 9.29908 4.103
2849 4 1 12.4073 9.61286 3.0293
3403 4 1 -0.193171 11.364 2.9638
3401 4 1 -0.0151671 11.5 4.35378
3404 4 1 0.0797042 10.915 4.01249
3405 4 1 0.606475 11.2151 2.99857
3410 4 1 1.48235 11.1304 3.88563
3408 4 1 2.52415 11.9077 3.47838
3409 4 1 1.38164 12.2936 3.49143
3407 4 1 1.566 11.4172 2.90189
3402 4 1 0.0731051 12.3656 3.49911
3400 4 1 0.570292 12.1235 5.31082
3399 4 1 1.78542 12.0441 5.05549
3397 4 1 2.0145 12.7966 4.97134
2874 4 1 3.51599 11.0997 2.86779
3411 4 1 2.71279 11.1183 3.70565
2681 4 1 3.14927 13.3465 2.9774
2886 4 1 5.36744 13.105 4.04766
2683 4 1 4.29062 11.5457 4.10767
2682 4 1 3.87076 12.5301 3.47397
2684 4 1 5.19827 11.037 4.59624
3382 4 1 4.58733 13.2137 5.32717
2871 4 1 6.20091 10.9528 3.73347
2884 4 1 6.72498 11.6135 2.81349
2885 4 1 5.73116 12.1651 3.34356
2674 4 1 7.9305 13.0256 3.70811
2675 4 1 6.8744 13.2033 3.31138
2685 4 1 6.35659 11.2361 4.87366
2673 4 1 8.35254 12.0939 4.34283
2833 4 1 10.1859 12.832 3.55795
2671 4 1 9.08955 11.6192 5.09725
2839 4 1 10.8291 11.2873 3.85472
2836 4 1 11.7273 11.4598 4.86068
2835 4 1 12.1783 12.0083 3.93209
2834 4 1 11.337 12.544 3.14477
2830 4 1 12.2014 13.169 3.37529
3395 4 1 1.39707 14.2654 4.12144
3396 4 1 1.12389 13.6245 5.12973
3394 4 1 1.10762 14.2289 2.93282
3393 4 1 0.739458 14.3279 4.10651
3392 4 1 1.1338 15.3752 3.79709
3391 4 1 0.966784 14.8491 4.9227
3379 4 1 3.77433 15.8244 3.67448
3381 4 1 4.44064 14.2276 4.89129
3380 4 1 4.44261 15.316 4.51009
3378 4 1 4.46307 15.8385 2.77726
2888 4 1 5.50221 14.9796 5.29278
2887 4 1 5.71983 13.8989 4.97363
2832 4 1 10.7272 13.8563 3.16169
2697 4 1 8.95864 15.3412 5.35185
2829 4 1 11.4308 13.9587 3.68289
2828 4 1 11.4309 13.4896 4.74145
2975 4 1 16.221 14.0101 5.25602
2438 4 1 -8.29366 18.4574 4.71306
3370 4 1 1.68209 16.2351 3.23384
3371 4 1 2.8466 16.1986 3.18483
3375 4 1 4.48898 16.698 4.76144
3372 4 1 3.74888 16.9397 2.70866
3376 4 1 3.27841 16.6249 4.70542
3373 4 1 4.81821 17.3707 2.98139
3374 4 1 5.28824 16.7155 3.86175
3377 4 1 3.9541 16.2464 3.81704
2439 4 1 -8.83225 19.2579 5.27663
2713 4 1 5.81997 21.1572 4.21671
2719 4 1 6.93734 21.2727 5.00809
2712 4 1 5.4414 21.001 5.36751
3004 4 1 11.1715 20.6031 4.57039
2715 4 1 5.12008 22.6777 4.87763
2714 4 1 5.91062 21.9269 5.161
2716 4 1 5.75222 23.6244 4.58854
2717 4 1 6.44767 23.2109 3.79709
2718 4 1 6.88032 22.2468 4.40154
3012 4 1 9.18827 23.4908 4.87122
3026 4 1 7.40485 25.8438 2.88358
3015 4 1 9.74818 26.2354 4.22866
3014 4 1 9.36451 25.1319 3.99597
3013 4 1 8.46407 24.481 4.47554
3016 4 1 9.65277 27.0922 3.3681
2511 4 1 4.5533 5.05775 7.49201
2512 4 1 5.30365 4.13013 7.45236
2510 4 1 5.50872 4.56294 7.84398
2507 4 1 5.51391 5.27536 6.58316
2509 4 1 6.62642 4.83155 7.45792
2500 4 1 5.10736 7.47978 6.30546
2504 4 1 4.5767 6.7148 5.89173
2502 4 1 5.18469 7.1738 6.73713
2501 4 1 6.14078 6.99937 6.01238
2508 4 1 5.80689 5.62968 7.7541
2505 4 1 5.53795 5.94517 5.72091
2503 4 1 5.69243 6.35894 6.11216
2506 4 1 6.5692 5.71072 6.34374
2498 4 1 5.34027 9.28412 5.71672
2499 4 1 4.64661 8.21518 5.56926
2493 4 1 4.6182 9.58195 7.73076
2494 4 1 4.14894 10.2722 6.97086
2497 4 1 6.02523 10.2436 6.07423
2496 4 1 5.53859 10.6252 7.12402
2492 4 1 5.61635 8.99181 8.04524
2669 4 1 9.34866 10.634 6.58628
2666 4 1 10.3538 10.5953 7.56967
2665 4 1 9.55183 9.6091 7.43912
2476 4 1 -0.805955 12.024 6.95478
2477 4 1 -0.829676 11.2228 7.90062
2475 4 1 -1.55464 12.2617 7.81697
3398 4 1 1.26185 12.8684 5.84601
2484 4 1 0.493192 10.7722 7.86482
3383 4 1 3.91012 13.2989 6.31311
2891 4 1 5.05227 12.5499 7.21521
2495 4 1 4.58586 11.3122 7.33557
2893 4 1 5.15574 12.7351 7.14755
2686 4 1 7.00526 11.9798 5.55948
2672 4 1 7.9715 11.5706 5.39435
2687 4 1 7.30639 12.2576 6.76013
2688 4 1 7.42342 11.4092 7.5763
2689 4 1 6.3095 11.8802 7.69954
2691 4 1 7.16942 11.9277 7.98103
2692 4 1 6.4705 12.8166 7.48858
2892 4 1 5.72451 11.782 6.69942
2667 4 1 9.29664 11.1921 7.51008
2668 4 1 9.91472 11.7199 6.55716
2670 4 1 10.0422 11.1607 5.70775
2826 4 1 12.4646 12.8893 6.64955
2827 4 1 11.4893 13.1833 5.91497
2972 4 1 15.6533 12.2368 6.26383
2970 4 1 15.4676 12.4262 6.78746
2973 4 1 16.2937 13.2241 5.94739
2971 4 1 16.6807 12.3781 6.92936
2969 4 1 16.5354 12.658 7.25167
2466 4 1 -2.79443 15.9788 7.69791
2464 4 1 -1.54018 15.5976 7.2392
3390 4 1 0.906598 14.8249 6.12776
3387 4 1 1.54106 15.1576 6.50737
3389 4 1 1.11893 14.2282 7.17029
3386 4 1 2.12019 15.5562 7.47093
3388 4 1 1.48701 14.0314 6.06366
2461 4 1 0.175691 14.627 7.78496
2458 4 1 1.07911 15.8522 8.00504
3384 4 1 3.84613 14.2395 7.11518
2890 4 1 4.85713 13.573 6.7064
3385 4 1 2.94581 14.9978 6.73983
2889 4 1 5.60788 14.0468 5.92644
2698 4 1 8.00142 15.765 5.99981
2695 4 1 7.4565 15.078 5.46103
2694 4 1 6.72722 14.2403 5.84311
2693 4 1 6.38695 13.9398 6.96141
2696 4 1 8.25326 15.6129 6.27204
2823 4 1 13.3553 14.8963 6.61271
2822 4 1 13.4123 14.0399 7.37571
2825 4 1 12.934 13.9606 6.17949
2824 4 1 13.9492 13.8942 6.84664
2978 4 1 15.6526 15.3825 6.70042
2980 4 1 15.3958 15.321 6.86621
2977 4 1 15.7546 14.4992 5.95884
2979 4 1 15.38 14.5537 5.89579
2981 4 1 14.4254 16.0338 6.61628
2982 4 1 14.3644 16.1478 7.81666
2819 4 1 14.4518 15.116 7.73525
2974 4 1 16.2894 14.3183 6.37025
2976 4 1 16.3724 13.6785 6.46317
2965 4 1 16.9927 14.3831 7.14082
2370 4 1 -17.8537 17.8267 7.53788
2436 4 1 -8.99172 17.9485 5.61036
2434 4 1 -8.75067 18.7274 7.04058
2433 4 1 -9.68439 18.2582 6.54092
2435 4 1 -9.74926 18.3466 6.54938
2440 4 1 -7.7895 18.8452 5.79945
2447 4 1 -4.28221 17.6452 5.67203
2446 4 1 -3.67819 18.1894 6.51458
2448 4 1 -3.236 17.2507 6.19415
2465 4 1 -2.23664 16.3909 6.68197
2449 4 1 -2.66893 18.0477 7.00708
2451 4 1 -1.43427 18.7875 5.98577
2452 4 1 -0.701901 17.8514 5.81226
2450 4 1 -1.58303 18.4312 7.1027
2453 4 1 -0.489087 16.7668 6.2288
2454 4 1 -0.126861 16.6677 7.3238
2456 4 1 0.0374912 16.5382 7.63573
2455 4 1 0.940355 16.9357 6.85639
2699 4 1 7.63694 16.8387 6.151
2704 4 1 6.95913 18.7345 6.51157
2701 4 1 7.48286 17.5707 7.94549
2705 4 1 5.79469 18.6823 6.5369
2703 4 1 6.82995 17.7936 7.28
2700 4 1 8.12259 17.5482 6.97306
2960 4 1 15.8871 16.7215 7.17627
2962 4 1 17.9644 16.2901 7.45375
2961 4 1 17.0474 16.9856 7.13377
2959 4 1 16.8537 17.4253 7.51405
2430 4 1 -11.1973 20.1672 7.34925
2437 4 1 -9.01215 19.1425 5.42787
2432 4 1 -10.4856 19.132 6.59644
2431 4 1 -10.2926 19.4974 7.72512
2428 4 1 -9.07309 20.0289 6.46003
2429 4 1 -9.97313 20.1319 7.30728
2427 4 1 -8.36169 20.9682 6.74609
2426 4 1 -9.02209 20.6216 7.71248
2442 4 1 -7.17817 19.2876 5.90275
2441 4 1 -8.07438 19.7477 6.52781
2444 4 1 -5.4641 18.9428 5.40764
2443 4 1 -6.06957 19.8487 5.79573
2445 4 1 -4.40234 18.8575 5.85755
2707 4 1 4.87473 19.3512 7.01583
2709 4 1 5.43571 21.2658 7.63876
2706 4 1 5.86057 19.0959 7.588
2708 4 1 5.7408 20.2605 7.04807
2710 4 1 6.43428 21.3429 6.99356
2711 4 1 6.44801 20.9675 5.93287
3002 4 1 11.6952 21.1451 5.66315
3001 4 1 12.5227 21.0591 6.58295
3005 4 1 11.0209 21.0998 5.54243
3003 4 1 11.1269 20.0291 5.68179
2927 4 1 11.8813 21.0355 7.92574
3000 4 1 13.6521 21.3368 6.21157
2994 4 1 14.4292 20.5431 7.22742
2996 4 1 14.0618 20.6577 7.54994
2995 4 1 13.6092 19.9777 6.60719
2724 4 1 6.13468 23.945 7.12454
2720 4 1 7.27713 22.3412 5.43265
2723 4 1 7.32375 24.0964 7.14766
2721 4 1 8.36356 22.9848 5.43753
3008 4 1 10.6971 23.7968 6.02434
3009 4 1 9.80454 23.0049 5.62586
2722 4 1 8.1098 23.5404 6.48673
2921 4 1 10.426 21.6653 7.56726
3007 4 1 10.4913 22.7094 6.50034
3011 4 1 9.9747 23.8389 5.72239
2999 4 1 13.2438 22.2519 6.95899
3006 4 1 10.9836 22.2662 5.4658
3010 4 1 10.78 23.2392 6.43272
2998 4 1 14.2986 22.8085 6.57346
2997 4 1 14.0839 21.8768 7.24814
2726 4 1 6.63236 25.914 7.78572
2727 4 1 7.2137 25.489 6.91317
2725 4 1 5.86054 25.013 7.48833
2728 4 1 8.12236 26.1371 7.23473
2299 4 1 -25.9683 1.86418 9.187
2296 4 1 -24.556 0.00406701 9.53176
2298 4 1 -25.5331 1.31318 8.26905
2300 4 1 -25.1869 2.65382 9.67132
2297 4 1 -24.8792 0.477019 8.50512
2556 4 1 8.66453 1.96588 9.58581
2558 4 1 8.22568 0.339461 10.5715
2557 4 1 8.61281 0.713253 9.52541
2301 4 1 -25.0496 3.2885 8.72254
2303 4 1 -23.3931 3.20864 9.24054
2302 4 1 -24.005 3.89334 8.49706
2304 4 1 -22.7258 3.69698 8.38242
2305 4 1 -23.0212 3.91777 9.56448
2306 4 1 -23.4283 3.58338 10.6771
2514 4 1 4.82575 3.63261 9.54907
2515 4 1 5.13844 3.22959 10.6446
2513 4 1 5.10022 4.28609 8.63672
2554 4 1 7.63795 3.77891 10.2945
2553 4 1 6.39684 3.85934 10.3955
2552 4 1 6.87158 4.8933 10.2464
2551 4 1 7.94083 4.48424 10.5592
2550 4 1 7.04827 5.27186 10.5366
2548 4 1 7.80853 5.19571 10.0181
2547 4 1 8.76205 5.16448 9.28416
2546 4 1 9.59048 4.76643 10.0679
2555 4 1 8.33694 3.18447 9.54048
2319 4 1 -23.009 7.31196 10.0356
2320 4 1 -22.8942 7.6712 8.92089
2318 4 1 -23.9393 6.90371 10.7639
2616 4 1 3.87423 6.32118 10.5686
2614 4 1 4.49158 5.86297 10.1933
2615 4 1 4.61643 7.08399 9.9776
2544 4 1 8.66137 5.70891 10.7433
2324 4 1 -24.3528 9.95647 9.17396
2325 4 1 -23.6285 10.7247 8.629
2321 4 1 -23.0693 8.82982 8.84114
2322 4 1 -23.1844 9.91233 9.18845
2479 4 1 -0.396373 9.22754 8.58155
2480 4 1 -1.08071 10.1586 8.47947
2478 4 1 -1.04472 10.0853 8.10222
2481 4 1 -1.89308 9.34283 8.6904
2483 4 1 -0.170895 10.2821 8.6432
2482 4 1 -0.727758 9.30317 8.9939
2487 4 1 1.96219 9.21288 9.64595
2488 4 1 1.89789 10.4342 9.59628
2485 4 1 0.30726 10.5741 9.03053
2486 4 1 0.97888 9.64313 9.21946
2491 4 1 4.6379 8.96885 8.70511
2490 4 1 3.61513 9.33529 9.36938
2489 4 1 2.91167 10.1659 8.94787
2658 4 1 7.61169 10.4563 10.0617
2662 4 1 8.96323 9.36195 10.391
2664 4 1 8.88011 10.0131 8.3907
2663 4 1 8.49598 10.1352 9.53694
2326 4 1 -24.333 11.5402 8.11437
2327 4 1 -23.5552 12.3974 8.17883
2328 4 1 -23.3037 13.3812 8.90783
2323 4 1 -23.7514 10.9642 9.54357
2331 4 1 -22.1384 12.7292 9.00822
2329 4 1 -24.0923 12.5926 8.59179
2330 4 1 -23.2341 12.4344 9.4582
2332 4 1 -22.663 13.2778 9.93501
2471 4 1 -3.04813 13.3997 8.77111
2474 4 1 -1.42412 13.2782 8.35654
2473 4 1 -1.35897 12.4406 9.28661
2472 4 1 -2.48953 12.6817 9.55775
2633 4 1 -0.484695 12.4744 10.477
2632 4 1 0.355634 11.7675 9.87197
2634 4 1 0.466233 13.0901 10.0524
2894 4 1 5.27209 12.6607 8.30422
2690 4 1 6.46477 12.5137 8.71784
2656 4 1 7.45479 12.5305 10.494
2657 4 1 7.66109 11.4249 10.7317
2816 4 1 14.9211 13.2418 9.90228
2968 4 1 16.5711 13.2347 8.29281
2467 4 1 -3.33428 15.4801 8.61656
2469 4 1 -3.60521 15.2995 8.69264
2468 4 1 -4.37507 16.1406 8.59155
2470 4 1 -4.00392 14.1674 8.43159
2463 4 1 -1.36186 15.2071 8.4303
2462 4 1 -0.475454 14.5573 8.83524
2460 4 1 0.38777 13.806 8.70423
2459 4 1 0.742258 14.8565 8.5165
2895 4 1 4.52773 13.6286 8.34136
2896 4 1 4.42889 14.1921 9.38198
2897 4 1 5.34678 13.7721 9.94027
2901 4 1 5.97247 14.9942 10.3935
2902 4 1 6.57996 15.0324 9.40779
2904 4 1 6.19184 15.5518 10.6428
2821 4 1 12.6354 13.8465 8.21097
2967 4 1 15.5543 13.7017 8.76911
2983 4 1 13.9046 15.7577 8.88031
2820 4 1 13.5761 14.4644 8.1637
2817 4 1 14.1214 13.7948 9.26526
2818 4 1 14.9392 14.4864 8.65887
2966 4 1 16.5526 14.1558 8.32897
2964 4 1 17.1647 14.7898 8.34591
2963 4 1 17.9973 15.5984 8.3805
2808 4 1 16.2292 16.1123 10.3907
2377 4 1 -18.3556 17.9225 10.6234
2378 4 1 -17.4719 17.1316 10.7692
2371 4 1 -17.881 17.0555 8.44537
2375 4 1 -18.4842 16.3947 9.19513
2373 4 1 -17.4268 16.4214 9.39491
2379 4 1 -18.5701 17.6754 10.6135
2376 4 1 -18.648 17.5014 9.54495
2374 4 1 -17.7781 17.014 8.53096
2372 4 1 -16.6882 16.7674 8.41904
2367 4 1 -17.0986 18.4551 10.1282
2369 4 1 -18.223 18.5328 8.42785
2457 4 1 0.340423 16.3207 8.80302
2909 4 1 4.33597 17.439 10.0447
2908 4 1 4.83559 16.4111 10.5427
2911 4 1 5.16464 17.0552 10.5731
2702 4 1 6.3559 17.6197 8.38675
2903 4 1 6.61688 16.2186 9.83341
2986 4 1 13.1407 18.5446 9.09105
2987 4 1 14.2358 18.2806 8.6542
2984 4 1 13.6399 16.9889 8.76511
2988 4 1 15.2132 18.4873 9.38684
2985 4 1 14.2112 18.0522 8.70403
2809 4 1 16.1075 17.2616 10.4034
2958 4 1 16.9774 17.3954 8.72369
2957 4 1 17.3106 18.4828 8.80316
2810 4 1 16.5688 16.1889 10.7455
2368 4 1 -17.3839 18.9844 9.10857
2382 4 1 -18.6845 20.0943 9.15187
2381 4 1 -18.7658 19.1536 9.88847
2383 4 1 -18.486 19.7804 10.3377
2384 4 1 -17.9417 20.7847 9.98165
2366 4 1 -16.3963 19.1287 9.3924
2365 4 1 -17.2326 19.3896 10.2913
2386 4 1 -16.1924 21.3934 10.6564
2387 4 1 -15.9137 20.198 10.6543
2425 4 1 -8.93889 19.9682 8.72103
2424 4 1 -8.37972 20.606 9.52317
2423 4 1 -8.10382 20.7962 8.43858
2915 4 1 5.79366 19.9332 9.6325
2914 4 1 5.76277 18.8636 10.1826
2916 4 1 6.35783 19.6088 8.72473
2917 4 1 7.33942 20.3345 8.88541
2920 4 1 9.91677 20.975 8.36139
2918 4 1 8.2292 19.6904 9.35817
2919 4 1 9.05018 20.3563 8.78992
2922 4 1 10.3672 20.6744 8.39482
2923 4 1 11.2281 20.2279 8.89079
2924 4 1 12.1482 20.3139 9.63998
2926 4 1 12.0489 20.8537 9.06901
2925 4 1 13.1287 21.0239 9.62969
2993 4 1 14.6542 21.0838 8.25667
2991 4 1 15.0663 20.7542 8.84855
2990 4 1 15.0222 19.7746 8.24964
2992 4 1 14.4078 19.9305 8.28209
2989 4 1 14.243 19.1623 8.88427
2953 4 1 14.8561 19.6174 10.7445
2952 4 1 15.5631 19.8392 9.75377
2955 4 1 16.0069 19.204 9.93298
2954 4 1 15.0272 19.9529 9.61501
2951 4 1 14.9291 20.6946 10.3831
2956 4 1 17.1422 19.3248 9.55285
2385 4 1 -17.1986 21.6716 10.1858
2420 4 1 -9.43554 23.1573 10.0691
2419 4 1 -9.29827 23.9142 9.11145
2421 4 1 -8.45118 22.5244 10.0267
2418 4 1 -8.75516 24.1254 8.08107
2422 4 1 -8.33279 21.7654 9.06935
2402 4 1 -8.38921 24.051 10.5788
2412 4 1 -6.97016 23.6822 9.99684
2930 4 1 10.155 23.5006 9.20554
2929 4 1 10.5474 22.599 8.47636
2928 4 1 11.1352 21.5636 8.7315
2946 4 1 12.0779 21.6177 10.0991
2945 4 1 11.1402 22.2007 10.669
2417 4 1 -8.18711 25.0778 8.52655
2404 4 1 -9.58565 24.7741 10.2072
2403 4 1 -8.5584 24.5379 9.48101
2405 4 1 -8.5953 25.3639 10.6172
2416 4 1 -7.18975 24.5289 8.57301
2415 4 1 -7.79776 25.4578 9.0208
2413 4 1 -7.38623 24.8356 10.0722
2414 4 1 -7.33976 24.3308 9.06077
2730 4 1 6.91753 26.1162 8.759
2729 4 1 7.60692 26.8741 8.14099
2732 4 1 5.84109 25.9191 10.1889
2731 4 1 5.99227 26.7659 9.35329
2931 4 1 10.3182 24.2719 10.1897
2294 4 1 -24.8284 0.482174 10.7747
2516 4 1 5.6262 2.19309 10.9909
2517 4 1 6.05017 1.8786 12.0425
2519 4 1 6.02154 1.85238 11.8806
2518 4 1 6.21923 0.91461 11.222
2309 4 1 -26.3871 3.30454 10.9608
2308 4 1 -25.2552 3.75858 11.3113
2310 4 1 -26.0045 4.00542 11.9158
2312 4 1 -25.7027 4.56235 13.2614
2313 4 1 -25.3826 5.14543 12.283
2311 4 1 -24.9382 4.53506 12.3484
2307 4 1 -24.1439 3.18721 11.597
2612 4 1 4.22034 4.68291 11.6457
2613 4 1 5.10931 5.06433 10.8838
2549 4 1 7.86649 4.54634 10.983
2521 4 1 6.40367 3.96595 11.9962
2520 4 1 5.80955 2.97932 12.2973
2522 4 1 5.79005 4.79835 12.6647
2524 4 1 6.96809 3.55648 12.5655
2523 4 1 7.02158 4.7254 12.7854
2545 4 1 8.85711 4.61992 10.9793
2314 4 1 -25.0346 6.03512 11.5604
2315 4 1 -25.913 6.37358 12.3077
2316 4 1 -24.7683 6.20157 12.673
2317 4 1 -23.8313 6.51616 11.9415
2617 4 1 4.13101 7.29845 11.2921
2610 4 1 4.10516 5.40161 12.9464
2618 4 1 3.71139 6.16419 11.5456
2611 4 1 4.59707 5.69555 11.9766
2622 4 1 3.48535 7.42228 12.3361
2619 4 1 4.27113 7.14872 11.3827
2606 4 1 5.08441 7.04715 13.3743
2543 4 1 9.82588 5.74228 11.0302
2541 4 1 9.86161 6.51668 11.9058
2542 4 1 8.95848 5.77778 11.8473
2540 4 1 10.5061 7.55977 11.8673
2539 4 1 11.6342 7.05127 11.8344
2538 4 1 10.8809 7.92378 11.6439
2627 4 1 -0.714128 9.88568 12.304
2626 4 1 -0.551191 9.46866 13.4583
2625 4 1 0.60062 9.30903 13.2831
2623 4 1 2.57255 8.25101 12.4991
2630 4 1 0.756098 10.4078 11.4668
2624 4 1 1.59255 8.81407 12.9009
2620 4 1 4.41678 8.23351 10.9901
2621 4 1 3.91695 8.55669 12.1034
2650 4 1 5.15167 10.7101 12.1415
2660 4 1 7.94132 9.94194 11.5712
2659 4 1 6.97862 10.3186 11.0358
2661 4 1 9.18024 10.0837 11.3214
2536 4 1 10.0799 8.46424 13.301
2537 4 1 11.1651 8.30051 12.6667
2335 4 1 -21.0107 13.3958 11.5684
2337 4 1 -21.1166 12.7845 12.3697
2628 4 1 -0.537794 11.1024 12.5442
2631 4 1 0.98365 11.3377 10.7768
2629 4 1 0.444297 11.4259 11.9613
2639 4 1 0.25697 13.092 12.2518
2644 4 1 2.42294 13.2512 12.8929
2645 4 1 3.54073 12.8661 12.9217
2646 4 1 4.18199 11.9313 13.1088
2647 4 1 4.42886 10.9003 12.532
2648 4 1 4.54998 11.3688 11.4548
2652 4 1 7.20209 11.8625 11.8451
2655 4 1 7.94695 12.369 11.5533
2651 4 1 6.15913 11.3792 11.9257
2649 4 1 5.70151 11.3769 11.2355
2654 4 1 8.69094 12.1602 12.4658
2653 4 1 8.19503 11.2929 11.7316
2333 4 1 -22.324 13.854 10.8614
2334 4 1 -21.2461 14.2277 10.7893
2336 4 1 -20.4808 13.7221 12.5348
2338 4 1 -20.5423 13.8063 11.9818
2339 4 1 -19.4353 13.9281 12.2105
2341 4 1 -21.0763 15.5247 11.593
2342 4 1 -21.1851 15.1926 12.7419
2340 4 1 -20.3739 14.5777 12.015
2344 4 1 -19.6885 15.2632 13.2746
2360 4 1 -16.3252 15.1449 12.9611
2361 4 1 -17.3714 15.7832 12.8773
2358 4 1 -15.296 14.8587 13.1157
2636 4 1 -0.154235 14.6599 11.6138
2637 4 1 -0.854189 13.9249 10.9485
2640 4 1 0.269351 13.9065 13.2113
2643 4 1 1.42763 13.8891 13.0329
2638 4 1 0.127544 13.9817 11.5953
2635 4 1 0.111602 13.74 11.0017
2899 4 1 4.71293 14.6755 10.8148
2898 4 1 5.85002 14.1867 10.9693
2900 4 1 5.6658 14.4809 11.4918
2906 4 1 5.69678 15.5086 12.0857
2798 4 1 12.3243 15.4023 12.7651
2815 4 1 15.3817 13.7397 10.9116
2813 4 1 16.0187 14.0666 12.7662
2812 4 1 15.8189 14.3515 11.6033
2811 4 1 15.7522 15.5755 11.4613
2814 4 1 16.2279 14.2395 11.6254
2380 4 1 -18.2245 18.8176 10.9828
2362 4 1 -17.4444 17.0124 12.6076
2363 4 1 -17.5222 18.1176 12.1948
2391 4 1 -13.428 18.5787 12.2584
2907 4 1 4.71928 16.2295 11.7329
2912 4 1 4.64641 17.9053 11.1608
2910 4 1 4.34562 17.874 11.1663
2905 4 1 5.39569 16.2516 11.2523
2913 4 1 5.56194 18.6574 11.3202
2803 4 1 13.2885 18.687 12.1715
2799 4 1 12.7939 16.3658 13.2732
2777 4 1 11.1999 18.2309 13.3831
2776 4 1 11.8625 18.7922 12.5397
2805 4 1 14.595 17.4281 12.0326
2807 4 1 15.5214 16.9763 10.9531
2806 4 1 15.0875 18.0101 11.1512
2804 4 1 13.6389 17.7156 12.6904
2801 4 1 14.4763 17.1207 13.1842
2802 4 1 14.0194 17.7807 12.3036
2364 4 1 -16.9323 18.9298 11.428
2389 4 1 -14.4273 20.3049 12.3954
2388 4 1 -15.3356 20.7265 11.6685
2390 4 1 -14.4234 19.1612 12.7577
2393 4 1 -13.5267 19.2542 11.3528
2392 4 1 -12.5562 19.4085 12.1721
2394 4 1 -12.5054 19.7303 11.8807
2395 4 1 -11.2841 19.9012 12.1078
2397 4 1 -9.20897 20.354 12.6218
2398 4 1 -8.22685 20.8622 12.1696
2396 4 1 -10.3859 20.4252 12.6618
2755 4 1 6.15872 19.5275 13.3336
2942 4 1 8.90169 21.0635 12.9754
2949 4 1 13.0123 21.3327 10.8563
2948 4 1 12.8682 20.1425 10.8415
2947 4 1 12.5694 21.2735 11.1462
2775 4 1 12.1672 19.9023 12.7699
2950 4 1 13.8673 20.4689 10.8352
2400 4 1 -8.26775 22.6192 12.4769
2399 4 1 -7.51406 21.7065 12.7635
2401 4 1 -7.94392 23.362 11.5678
2738 4 1 5.32711 24.1956 12.7808
2741 4 1 6.48193 23.6395 12.8215
2742 4 1 6.03105 22.6649 12.4366
2743 4 1 5.62361 23.3369 13.28
2932 4 1 9.86771 23.5921 11.131
2933 4 1 9.94914 22.623 11.8345
2935 4 1 8.88555 23.7711 12.0109
2944 4 1 10.7632 21.5908 11.6679
2934 4 1 8.71788 22.6188 11.8346
2943 4 1 9.90079 21.5759 12.5121
2410 4 1 -8.1723 24.7299 11.5052
2411 4 1 -7.37181 24.4227 10.7924
2406 4 1 -7.52288 25.5221 11.2179
2409 4 1 -7.76797 25.6763 12.167
2408 4 1 -7.52469 25.7783 10.9449
2407 4 1 -6.36366 25.6126 11.3563
2739 4 1 5.25659 25.0985 12.0322
2734 4 1 7.42205 25.3584 11.6381
2737 4 1 5.65451 25.2737 13.0375
2733 4 1 6.448 25.9984 11.2441
2740 4 1 6.18537 24.8481 12.6911
2735 4 1 7.51305 25.3779 12.7846
2936 4 1 9.42263 24.473 12.8366
2591 4 1 1.95149 1.23326 14.6824
2590 4 1 1.87305 0.105107 14.5045
2597 4 1 2.64498 2.40924 14.4375
2594 4 1 2.08689 1.2516 15.68
2592 4 1 2.24155 0.81482 15.8158
2596 4 1 3.22436 1.70715 15.257
2593 4 1 3.04492 1.00717 14.9769
2599 4 1 2.80203 3.95241 15.1866
2598 4 1 3.18213 3.50064 14.0856
2602 4 1 4.49956 4.54536 15.6423
2600 4 1 3.90971 3.83469 14.8026
2601 4 1 3.36247 4.33563 15.7067
2603 4 1 3.5698 5.37249 15.6984
2525 4 1 7.41051 3.58735 13.7165
2530 4 1 10.0905 4.05445 15.0325
2531 4 1 9.91168 5.22149 15.1735
2526 4 1 8.37327 2.90365 14.1741
2527 4 1 9.38506 3.22224 14.6874
2528 4 1 10.0274 3.04911 13.7494
2529 4 1 9.38268 4.0695 14.0199
2608 4 1 3.0187 7.06669 13.9069
2605 4 1 4.03843 6.63321 13.7377
2604 4 1 3.83235 6.07799 14.7548
2607 4 1 4.17899 6.87893 14.2373
2609 4 1 3.31053 5.93526 13.7567
2532 4 1 10.6756 6.091 15.3032
2533 4 1 9.60899 6.60979 15.6215
2534 4 1 9.07145 7.26595 14.7988
2535 4 1 9.15723 8.08664 13.9613
2353 4 1 -16.8373 12.9456 14.2909
2352 4 1 -17.8564 13.3415 14.6563
2356 4 1 -15.8173 12.929 14.4934
2343 4 1 -20.6764 14.6318 13.5833
2345 4 1 -20.5318 15.4399 14.0936
2349 4 1 -18.9609 14.21 14.5581
2346 4 1 -19.3934 15.1326 13.9156
2351 4 1 -17.8206 14.5901 14.5865
2354 4 1 -16.4941 14.074 14.4998
2347 4 1 -18.268 15.3269 13.6563
2348 4 1 -18.4096 15.2055 14.8581
2350 4 1 -18.5302 14.8768 15.4068
2355 4 1 -15.5382 13.8184 13.744
2357 4 1 -15.8712 13.8975 13.6869
2359 4 1 -15.7639 15.207 14.0825
2642 4 1 1.03054 13.5213 14.1634
2641 4 1 0.918189 14.695 13.8279
2796 4 1 12.3413 14.9548 14.4817
2797 4 1 12.1762 15.9009 13.8202
2795 4 1 13.0169 15.7455 15.0698
2782 4 1 8.01385 17.5443 13.7221
2756 4 1 6.4179 18.455 13.8754
2779 4 1 10.4461 16.7386 14.7823
2786 4 1 10.6535 18.0289 15.2242
2785 4 1 9.65677 18.3984 14.7092
2781 4 1 9.13266 17.4352 13.4729
2780 4 1 10.3855 17.3154 13.6994
2784 4 1 10.1521 18.2901 13.6876
2783 4 1 8.97857 18.165 13.5645
2794 4 1 12.1621 16.4565 14.7975
2793 4 1 13.2718 16.1593 15.1925
2792 4 1 12.6367 17.1501 15.392
2789 4 1 11.8657 17.4401 15.4506
2790 4 1 12.973 17.2617 15.4029
2778 4 1 11.2679 17.4807 14.3624
2788 4 1 10.7741 17.9156 15.7369
2800 4 1 13.9615 16.197 13.6234
2754 4 1 5.91458 20.7526 13.6966
2757 4 1 6.77021 19.0412 14.8949
2758 4 1 8.03408 18.9313 14.8325
2764 4 1 7.61006 19.9838 14.8717
2941 4 1 8.08131 20.9865 13.7514
2787 4 1 10.7299 19.069 15.7247
2759 4 1 8.3291 19.5589 13.8306
2762 4 1 8.21578 20.0521 15.6405
2760 4 1 9.4774 19.418 13.9112
2761 4 1 8.49929 19.7675 14.4875
2763 4 1 8.74551 20.2058 14.5525
2768 4 1 10.2637 20.688 15.4168
2765 4 1 8.39436 20.9066 14.8114
2766 4 1 9.55177 20.5523 14.607
2767 4 1 9.15022 20.8014 15.6772
2773 4 1 12.4244 20.3699 13.4913
2771 4 1 11.4023 21.2464 15.4447
2774 4 1 12.0502 19.2239 13.6979
2772 4 1 12.1635 20.7451 14.6231
2744 4 1 4.98869 24.1065 14.0145
2749 4 1 5.19605 23.5814 15.7168
2745 4 1 5.97887 23.4223 14.3754
2940 4 1 7.84349 22.1527 13.5507
2753 4 1 6.44596 21.6369 14.3104
2752 4 1 7.52526 21.7921 14.8378
2750 4 1 5.83953 22.6322 15.4349
2751 4 1 6.39893 22.129 14.5749
2939 4 1 8.87231 21.6758 13.9549
2938 4 1 8.84033 22.8161 14.1657
2937 4 1 9.13355 23.8832 13.9016
2769 4 1 10.549 21.8482 15.5753
2736 4 1 6.74313 25.0083 13.658
2747 4 1 5.8094 24.5788 14.0906
2746 4 1 6.73384 24.3368 14.739
2748 4 1 5.68111 24.5318 15.2276
2587 4 1 1.91481 0.0846674 17.6897
2586 4 1 2.56388 0.312804 16.7261
2583 4 1 4.83455 0.377918 17.5627
2584 4 1 4.62364 0.716957 16.5104
2595 4 1 2.89719 1.91887 16.3271
2585 4 1 3.65646 0.0433284 16.6169
2582 4 1 5.11934 0.611581 18.6923
2581 4 1 6.25576 0.0524681 18.7366
2577 4 1 6.59264 0.120113 17.7907
2791 4 1 13.164 16.8678 16.475
2770 4 1 10.8773 21.2624 16.5876
2579 4 1 6.9807 0.216536 19.9266
2578 4 1 6.37382 0.473134 18.9613
2580 4 1 5.86734 0.637163 19.7591
ITEM: TIMESTEP
11600000
ITEM: NUMBER OF ATOMS
1913
ITEM: BOX BOUNDS ff ff ff
-3.5000000000000000e+01 3.5000000000000000e+01
-3.5000000000000000e+01 3.5000000000000000e+01
-3.5000000000000000e+01 3.5000000000000000e+01
ITEM: ATOMS id mol type x y z
3603 4 1 -6.47388 -17.1447 -9.24904
3602 4 1 -5.68943 -17.9565 -8.91167
3605 4 1 -6.42746 -16.3048 -8.81533
3604 4 1 -5.87856 -17.2386 -8.21471
3601 4 1 -4.96281 -17.3833 -9.58736
3600 4 1 -4.5348 -17.502 -8.53623
3610 4 1 -6.3613 -14.5502 -8.77314
3613 4 10 -5.5766 -14.2387 -9.84761
3611 4 1 -5.68275 -14.1723 -9.72402
3577 4 1 -2.61568 -14.2414 -8.4786
3578 4 1 -1.46701 -14.1905 -8.30865
3581 4 1 -2.15766 -15.5789 -8.63084
3579 4 1 -1.23051 -15.3924 -8.69095
3576 4 1 -2.21179 -13.7967 -9.44247
3575 4 1 -1.62466 -13.5724 -8.3867
3612 4 10 -6.24389 -13.2947 -10.3201
3614 4 10 -6.19212 -13.4266 -10.3653
3547 4 1 1.57169 -8.45383 -8.83348
3548 4 1 0.671212 -7.7674 -8.35008
3595 4 1 -3.52475 -18.9894 -6.53839
3607 4 1 -5.96468 -16.568 -6.9386
3606 4 1 -6.66766 -17.026 -7.85229
3599 4 1 -5.01451 -17.4843 -7.42411
3597 4 1 -4.18466 -18.0299 -7.40653
3598 4 1 -4.07061 -16.8061 -7.3303
3596 4 1 -3.41111 -17.8218 -6.51084
3594 4 1 -3.17967 -17.8631 -6.65816
3593 4 1 -2.83058 -16.7597 -6.9258
3608 4 1 -5.7651 -15.6416 -7.76308
3609 4 1 -6.72093 -14.9376 -7.70557
3588 4 1 -2.99684 -14.1406 -6.06073
3589 4 1 -3.67126 -14.94 -5.58956
3582 4 1 -1.25454 -15.3629 -7.90921
3580 4 1 -1.89533 -14.6762 -7.96909
3584 4 1 -0.444141 -14.9127 -7.53904
3585 4 1 -0.504545 -15.8669 -6.88086
3592 4 1 -2.46837 -15.7885 -6.38084
3583 4 1 -0.503812 -16.0099 -7.18114
3586 4 1 -1.55793 -15.4336 -6.61199
3587 4 1 -2.38647 -14.67 -6.93436
3573 4 1 -0.535101 -12.1974 -7.86397
3574 4 1 -0.633867 -13.3492 -7.83718
3572 4 1 -0.826327 -11.9103 -6.73383
3571 4 1 0.0739953 -12.1758 -5.88861
3559 4 1 -0.108614 -9.66318 -6.27058
3554 4 1 -0.744109 -8.43273 -6.28491
3555 4 1 0.222399 -8.81604 -5.6196
3556 4 1 0.343189 -9.83849 -6.31796
3541 4 1 2.41317 -8.94113 -5.67637
3545 4 1 1.08617 -8.2848 -7.03988
3543 4 1 2.52879 -8.66103 -5.62726
3544 4 1 1.52957 -8.1697 -5.87578
3546 4 1 1.98537 -8.77162 -7.73399
3551 4 1 -0.508065 -6.36032 -6.85329
3552 4 1 -0.366319 -7.29254 -6.09392
3553 4 1 -1.36434 -7.83581 -5.54434
3550 4 1 0.0774005 -7.22122 -6.24212
3549 4 1 0.774319 -7.23657 -7.278
3590 4 1 -3.3196 -15.9333 -5.15369
3591 4 1 -2.42848 -15.1904 -5.26973
3564 4 1 -0.792685 -11.5411 -3.82033
3569 4 1 -0.694044 -12.5493 -4.95374
3567 4 1 -1.19208 -12.6078 -4.03319
3568 4 1 -0.0154644 -13.0031 -4.03615
3563 4 1 -1.5121 -10.9227 -4.39082
3566 4 1 -1.92245 -11.7008 -4.12969
3570 4 1 0.477887 -12.893 -5.05458
3561 4 1 -0.5925 -9.62086 -4.08252
3562 4 1 -1.18158 -10.4742 -3.3432
3558 4 1 -0.803715 -9.50931 -5.28526
3560 4 1 -0.67411 -9.27198 -5.20153
3565 4 1 -1.38337 -10.6206 -4.18101
3557 4 1 0.321895 -9.27545 -5.31719
3540 4 1 2.08083 -9.61664 -4.80149
3542 4 1 1.41313 -8.42317 -5.1615
3539 4 1 2.42032 -9.458 -3.5586
3538 4 1 2.66692 -8.279 -3.54008
3523 4 1 -0.268078 -8.06167 -3.29448
3526 4 1 1.74028 -7.34219 -3.63629
3528 4 1 1.19817 -6.95094 -2.71113
3524 4 1 0.21153 -7.15534 -4.02921
3530 4 1 2.24331 -6.5687 -2.79209
3525 4 1 0.76073 -7.44389 -2.97084
3527 4 1 0.765546 -7.94213 -3.16239
3535 4 1 3.19013 -6.74184 -3.05647
3537 4 1 2.93934 -7.45746 -4.38997
3536 4 1 3.80963 -7.53867 -3.68756
3532 4 1 3.54683 -6.10544 -3.72813
3531 4 1 3.03369 -5.66395 -2.73352
3533 4 1 4.41605 -6.62111 -3.08343
2147 4 1 -13.2239 -24.3951 -0.168134
2090 4 1 -4.95559 -19.3059 -0.33364
2089 4 1 -4.01577 -19.0899 -1.05312
2088 4 1 -3.09749 -19.577 -0.447302
2102 4 1 -4.75754 -20.3418 -0.0535093
2087 4 1 -2.71558 -18.5342 -0.683383
3505 4 1 -3.7737 -11.569 -0.344709
3503 4 1 -3.43971 -11.6731 -1.95732
3504 4 1 -4.23687 -12.2035 -1.33197
3519 4 1 -0.118079 -10.788 -1.55889
3501 4 1 -2.39256 -11.3432 -1.84257
3502 4 1 -2.55467 -12.3657 -2.36389
3497 4 1 -3.42668 -9.94493 -0.82581
3495 4 1 -4.62164 -8.72169 -1.97512
3494 4 1 -5.33126 -8.14709 -1.18573
3496 4 1 -3.83713 -9.57605 -1.85586
3517 4 1 -1.20875 -9.57943 -1.43519
3518 4 1 -0.023349 -9.74558 -1.04613
3516 4 1 -1.72228 -9.56422 -0.324278
3500 4 1 -1.58928 -10.5552 -1.54041
3498 4 1 -2.46881 -10.2683 -1.45319
3499 4 1 -1.8678 -9.66341 -2.21913
3520 4 1 -0.13738 -10.0215 -2.50211
3522 4 1 0.0487133 -9.0546 -2.65374
3521 4 1 0.657288 -9.49695 -1.75628
3486 4 1 -4.84305 -5.42768 -0.284363
3529 4 1 1.80312 -6.94166 -1.74153
3534 4 1 3.8891 -7.37978 -2.25515
3481 4 1 -7.17112 -4.15518 -0.0676207
3468 4 1 -5.74471 -3.14973 -0.641919
3480 4 1 -8.07135 -5.01358 -0.039966
3465 4 1 -7.01133 -1.41071 -0.388246
3467 4 1 -6.68205 -2.69175 -0.0613538
3469 4 1 -4.78709 -2.52388 -0.124195
2146 4 1 -12.1292 -24.6395 0.432814
2145 4 1 -11.8084 -25.4325 1.36459
2143 4 1 -11.4588 -25.7101 1.89989
2150 4 1 -12.6545 -24.314 2.0271
2144 4 1 -11.5872 -24.6198 2.23218
2142 4 1 -10.2315 -25.9225 1.88921
2139 4 1 -10.4197 -26.5026 2.60546
2162 4 1 -16.1748 -22.5075 2.19234
2159 4 1 -13.6044 -23.2316 2.39407
2156 4 1 -13.5738 -22.7281 2.5381
2161 4 1 -15.8196 -23.6112 2.16302
2158 4 1 -13.94 -22.8964 1.35667
2157 4 1 -14.2242 -21.9289 2.01125
2148 4 1 -13.3799 -23.4573 0.656732
2149 4 1 -12.4429 -24.1761 0.816854
2163 4 1 -15.7195 -21.4573 1.74949
2092 4 1 -6.65018 -19.6887 1.15685
2105 4 1 -5.86629 -21.2716 2.47112
2091 4 1 -5.76316 -19.7211 0.345975
2100 4 1 -4.76621 -19.5262 1.22025
2104 4 1 -5.07825 -20.9298 1.63449
2103 4 1 -4.3427 -20.18 1.09266
2101 4 1 -3.86765 -19.8631 0.586685
2085 4 1 -2.64286 -19.1519 0.908317
2086 4 1 -1.89493 -19.1726 0.010631
2096 4 1 -6.07898 -16.7783 1.82035
2095 4 1 -6.34708 -17.9221 1.52149
2093 4 1 -6.42768 -18.6485 0.537887
2094 4 1 -7.22347 -17.6796 0.783237
2099 4 1 -5.23962 -18.6815 1.77658
2098 4 1 -4.73358 -18.0072 0.833092
2097 4 1 -5.04946 -16.879 1.12081
2084 4 1 -2.94176 -18.7089 2.00954
2083 4 1 -1.86617 -18.654 2.47729
2225 4 1 -17.4105 -13.3988 2.38509
3507 4 1 -3.21293 -11.5001 1.32737
3506 4 1 -4.22135 -11.6946 0.747947
3511 4 1 -2.26111 -10.9851 0.571453
1724 4 1 -0.188333 -12.7175 2.33808
3510 4 1 -1.11783 -11.391 0.831494
3509 4 1 -1.85692 -11.1333 1.83413
2232 4 1 -18.4499 -9.0032 1.90957
2230 4 1 -17.4598 -9.17123 1.96074
2229 4 1 -18.1785 -10.0109 2.47905
3491 4 1 -4.48527 -8.74886 1.65182
3490 4 1 -4.01534 -8.19916 0.665938
3508 4 1 -2.88404 -10.4521 1.7449
3493 4 1 -5.21965 -8.11847 0.0188932
3514 4 1 -1.52195 -9.82192 1.92032
3512 4 1 -1.79578 -10.086 1.11113
3513 4 1 -0.621386 -9.76335 1.18421
3515 4 1 -1.63203 -9.30617 0.80661
1711 4 1 -1.46445 -8.91911 2.43147
1713 4 1 -1.75272 -8.6566 2.41164
2231 4 1 -17.7673 -8.03038 1.76741
3483 4 1 -6.25782 -5.84097 0.46457
3489 4 1 -3.64011 -7.12228 0.91008
3488 4 1 -3.75254 -5.94903 1.02231
3492 4 1 -4.32572 -7.98584 0.742482
3487 4 1 -4.95657 -5.79199 0.878985
1712 4 1 -0.780541 -7.99917 2.11912
3476 4 1 -9.55572 -3.37866 1.62847
3478 4 1 -8.4204 -3.85954 1.43506
3477 4 1 -8.57037 -2.79204 1.77891
3475 4 1 -8.388 -3.13416 1.92571
3482 4 1 -6.71726 -4.80595 0.857669
3470 4 1 -5.38609 -3.42075 0.444723
3473 4 1 -6.93357 -3.00823 1.34104
3471 4 1 -6.21577 -2.75583 0.98943
3479 4 1 -7.61181 -4.03283 0.564889
3484 4 1 -5.36622 -5.18914 0.158936
3485 4 1 -4.517 -4.51604 0.479708
3462 4 1 -8.13389 -0.904041 1.91198
3474 4 1 -7.49262 -2.35145 2.14713
3472 4 1 -6.66009 -1.93125 1.74851
3464 4 1 -7.21096 -1.38292 0.778269
3463 4 1 -7.74479 -0.277261 0.869273
3466 4 1 -5.96959 -1.71836 0.222629
3445 4 1 -3.64237 -0.189672 2.64216
3447 4 1 -3.08797 -0.631556 2.36494
3444 4 1 -2.54711 -0.660751 2.48962
2153 4 1 -13.8982 -24.8433 3.3104
2167 4 1 -15.6975 -24.3765 4.19562
2152 4 1 -13.0218 -24.7588 4.20982
2140 4 1 -11.271 -25.8536 3.08516
2131 4 1 -11.7993 -25.1116 5.29429
2141 4 1 -10.131 -25.5432 3.04005
2134 4 1 -9.39706 -26.4596 4.96863
2136 4 1 -8.8148 -26.5186 4.42173
2137 4 1 -9.03317 -25.5872 3.76434
2135 4 1 -9.09358 -25.392 4.57571
2133 4 1 -10.5826 -26.6889 5.13802
2132 4 1 -10.6368 -25.4928 5.37744
2138 4 1 -9.30514 -26.2989 2.89808
2164 4 1 -15.4019 -21.9697 2.79459
2165 4 1 -15.6957 -22.9954 3.28382
2160 4 1 -14.7271 -23.6423 2.71743
2154 4 1 -13.7723 -23.8302 3.89222
2166 4 1 -15.7858 -24.2252 2.98505
2168 4 1 -15.5319 -23.2715 4.54857
2169 4 1 -15.7352 -22.1086 4.75936
2155 4 1 -13.1597 -22.7211 3.63279
2151 4 1 -12.6469 -24.1519 3.2268
2108 4 1 -5.63524 -21.7027 4.68898
2114 4 1 -5.27501 -23.6713 5.09567
2109 4 1 -4.54461 -21.6947 4.43579
2177 4 1 -16.9538 -20.8232 5.03074
2179 4 1 -16.7318 -19.2352 3.85928
2178 4 1 -17.5035 -19.9285 4.37075
2185 4 1 -14.3604 -18.936 5.15972
2188 4 1 -12.4621 -19.1658 3.74861
2189 4 1 -11.2737 -19.2792 3.37895
2187 4 1 -12.895 -19.538 4.81622
2106 4 1 -6.15129 -21.22 3.54719
2107 4 1 -6.76962 -21.3755 4.59326
2028 4 1 -6.32629 -19.6619 5.24382
2110 4 1 -4.04167 -20.6867 4.65583
2078 4 1 -2.69685 -19.0701 5.24132
2079 4 1 -2.30897 -18.9339 4.17906
2181 4 1 -15.0051 -17.7422 4.19431
2180 4 1 -15.8654 -18.4155 3.55415
2182 4 1 -14.2571 -18.0472 4.96443
2184 4 1 -13.8289 -17.8958 4.85598
2191 4 1 -11.8741 -17.7272 3.90032
2192 4 1 -11.7149 -16.6745 3.40427
2186 4 1 -13.2228 -18.4263 5.05152
2190 4 1 -11.2741 -18.5583 4.34602
2193 4 1 -10.6896 -16.1647 3.68444
2019 4 1 -8.53485 -16.4706 4.53222
2020 4 1 -7.32526 -16.7186 4.62683
2023 4 1 -6.5669 -16.6987 5.13672
2021 4 1 -6.38226 -16.4637 5.30734
2024 4 1 -5.63491 -17.291 4.7346
2081 4 1 -3.27382 -18.1823 4.13498
2082 4 1 -2.2605 -18.2241 3.46541
2080 4 1 -2.31314 -17.9488 4.86609
2220 4 1 -20.1794 -15.0727 4.75695
2223 4 1 -18.988 -14.5585 2.83041
2222 4 1 -18.9865 -15.673 3.10754
2221 4 1 -19.2446 -15.1874 4.08914
2219 4 1 -19.9128 -14.5484 3.72759
2217 4 1 -20.0838 -16.0503 4.9384
2216 4 1 -18.8764 -15.8043 5.01216
2218 4 1 -20.163 -14.8676 4.8779
2224 4 1 -18.3167 -13.5493 3.13157
2212 4 1 -16.536 -13.7922 4.85356
2195 4 1 -10.8062 -14.727 3.74411
2200 4 1 -11.5423 -14.776 4.75694
2202 4 1 -11.5013 -13.9746 5.31156
2198 4 1 -11.5272 -15.039 4.68807
2203 4 1 -12.6001 -13.7679 5.10609
2194 4 1 -10.3393 -15.3742 2.86929
2196 4 1 -10.33 -14.6739 4.79204
2022 4 1 -7.4296 -15.9412 5.28184
1729 4 1 -1.6762 -13.8067 3.49647
2227 4 1 -16.5422 -11.719 2.78419
2226 4 1 -17.3809 -12.5631 3.2489
2228 4 1 -17.4485 -10.8788 2.96449
2204 4 1 -13.0081 -12.6957 5.01911
1726 4 1 -0.340505 -12.6877 4.24624
1727 4 1 -1.32383 -12.2195 3.81729
1730 4 1 -1.94975 -13.1438 4.37096
1731 4 1 -1.79191 -12.0483 4.70311
1728 4 1 -1.55664 -12.8304 2.75176
1734 4 1 -1.06118 -12.3107 5.18957
1725 4 1 0.404531 -12.8827 3.36696
1723 4 1 0.356376 -12.2228 3.25949
1722 4 1 1.00181 -12.7175 4.09856
1719 4 1 1.24065 -11.2298 4.40416
1721 4 1 1.27846 -13.0846 5.26593
1720 4 1 1.78594 -12.2191 4.71204
1717 4 1 1.88075 -10.8688 4.52678
2246 4 1 -22.6863 -8.82663 5.04483
2233 4 1 -18.9547 -9.29521 2.99139
2236 4 1 -19.0545 -8.65566 4.84683
2234 4 1 -18.8185 -8.11599 2.87751
1705 4 1 -2.41252 -8.21841 3.94071
1714 4 1 -0.860572 -9.27163 3.05132
1718 4 1 1.26978 -10.2673 3.67655
1715 4 1 0.133537 -9.88324 3.31229
1716 4 1 1.15858 -10.1115 3.94747
2235 4 1 -19.1012 -7.82847 4.00201
2238 4 1 -19.5672 -7.38068 4.76184
1706 4 1 -3.03686 -7.56256 3.11436
1703 4 10 -2.9385 -6.04698 4.052
1710 4 1 -1.4001 -7.72438 2.81213
1708 4 1 -1.32358 -7.95995 3.93631
1704 4 10 -2.33595 -7.07211 4.14692
1709 4 1 -0.350498 -8.01103 3.33035
1707 4 1 -2.32003 -7.28819 4.01288
3458 4 1 -7.71847 -2.79523 3.81837
1702 4 10 -2.93482 -5.35876 3.08939
2291 4 1 -27.41 -0.70806 5.33329
2292 4 1 -26.6156 -0.119328 4.74967
3460 4 1 -8.29252 -0.68928 3.79208
3461 4 1 -8.89582 -1.05231 2.81434
3457 4 1 -7.4514 -1.80823 4.41648
3455 4 1 -7.24559 -0.56183 3.61242
3456 4 1 -7.17814 -1.64535 3.22355
3459 4 1 -7.66532 -1.64045 3.96993
3446 4 1 -3.17211 -0.740901 3.5991
3450 4 1 -4.77299 -0.235163 3.32316
3448 4 1 -3.81299 -0.406488 3.24771
2129 4 1 -10.7093 -24.796 6.7695
2122 4 1 -8.73262 -25.2956 7.37263
2121 4 1 -8.25834 -25.1021 6.32016
2123 4 1 -9.85793 -25.5736 7.14437
2124 4 1 -9.45399 -24.5045 7.3805
2126 4 1 -9.9398 -24.7574 6.92003
2125 4 1 -10.3944 -24.8557 8.03702
2120 4 1 -7.15021 -24.6442 6.13142
2117 4 1 -5.94703 -24.2752 6.09038
2053 4 1 1.37102 -24.4146 7.33779
2051 4 1 1.40791 -24.3058 7.44739
2170 4 1 -16.5559 -22.4621 5.65794
2171 4 1 -15.6119 -22.0523 6.31279
2130 4 1 -11.4864 -24.2169 6.0812
2128 4 1 -10.2446 -23.7935 7.09818
2127 4 1 -9.91649 -24.0633 5.93042
2116 4 1 -5.50331 -23.7456 7.15864
2119 4 1 -7.15119 -23.787 7.00754
2118 4 1 -6.00123 -23.4665 6.92634
2115 4 1 -5.95432 -23.4139 6.09691
2112 4 1 -5.04736 -21.8716 6.21038
2113 4 1 -5.10095 -23.1367 6.09894
2033 4 1 -3.00727 -23.2759 6.21176
2036 4 1 -3.56051 -23.76 6.83375
2034 4 1 -3.55531 -22.256 6.57721
2035 4 1 -2.71613 -23.0687 6.39551
2037 4 1 -3.80867 -22.8271 7.63373
2032 4 1 -2.89565 -22.1272 6.31711
2056 4 1 2.08549 -21.8704 7.45643
2054 4 1 2.08043 -23.6381 6.71515
2052 4 1 0.375045 -23.7196 7.14884
2055 4 1 1.50203 -22.943 7.49821
2050 4 1 0.264965 -24.1617 7.70198
2049 4 1 0.136683 -22.9585 7.95139
2176 4 1 -16.7203 -20.0137 5.89072
2174 4 1 -15.3268 -21.4158 6.21464
2172 4 1 -14.9822 -21.2697 5.585
2173 4 1 -14.5007 -20.6146 6.38407
2175 4 1 -15.6039 -20.2143 6.21256
2029 4 1 -5.71426 -20.0804 6.18696
2027 4 1 -6.95812 -19.1059 6.13053
2111 4 1 -4.12178 -21.4702 5.51118
2030 4 1 -4.51254 -20.4419 6.11817
2031 4 1 -3.78716 -21.3173 6.60163
2077 4 1 -2.86856 -19.5062 6.336
2076 4 1 -3.71312 -20.0949 6.8773
2075 4 1 -3.55997 -21.1464 7.54419
2074 4 1 -2.35102 -20.9094 7.8154
2063 4 1 -0.954207 -19.1591 7.88954
2061 4 1 -0.842472 -19.6204 6.828
2062 4 1 -0.718138 -20.2981 7.75554
2057 4 1 2.08719 -21.2655 6.46419
2060 4 1 0.291172 -19.4323 6.93546
2059 4 1 1.0077 -19.1439 5.92736
2058 4 1 1.43076 -20.2919 6.2278
2183 4 1 -13.9277 -18.3008 6.06037
2018 4 1 -9.15837 -16.5308 5.63242
2016 4 1 -9.44089 -16.5748 6.52849
2026 4 1 -5.89944 -18.6029 5.74191
2025 4 1 -4.95813 -17.8463 5.51252
2215 4 1 -18.9228 -14.865 5.7335
2214 4 1 -18.0354 -14.1555 6.29392
2209 4 1 -16.247 -13.674 5.99474
2211 4 1 -16.1132 -13.8148 5.93486
2197 4 1 -11.071 -14.7627 5.78997
2199 4 1 -11.2173 -14.8707 5.9064
2201 4 1 -12.491 -14.5741 5.43466
2206 4 1 -13.2326 -13.5675 5.59046
2017 4 1 -9.20563 -15.4085 6.15652
2015 4 1 -8.49747 -15.822 6.36938
2014 4 1 -7.3714 -15.499 6.335
2011 4 1 -7.86973 -14.0049 7.05606
2012 4 1 -6.68819 -13.835 7.23492
2013 4 1 -7.43975 -14.3941 6.56876
2010 4 1 -6.89612 -14.6077 7.53043
2249 4 1 -22.2451 -10.8031 7.39185
2213 4 1 -17.4668 -13.3674 5.56087
2208 4 1 -15.2515 -13.0183 6.28966
2210 4 1 -15.2262 -13.0986 5.82687
2207 4 1 -14.0015 -12.9624 6.24584
2205 4 1 -14.0792 -12.6332 5.49289
1736 4 1 -0.941727 -10.9352 6.57197
1733 4 1 -0.080671 -12.4644 5.96195
1735 4 1 -0.224785 -11.6485 5.83972
1732 4 1 -1.2152 -12.7251 5.55778
1740 4 1 -0.43109 -11.2798 7.75193
2245 4 1 -22.0156 -8.22268 5.82975
2250 4 1 -21.6254 -9.88666 7.92285
2247 4 1 -22.2506 -9.70083 5.69267
2248 4 1 -22.6651 -10.7259 6.28991
2252 4 1 -22.6337 -8.28981 7.90337
2251 4 1 -22.7062 -9.46259 7.75125
2244 4 1 -21.2171 -9.04483 5.92978
2243 4 1 -21.0166 -8.12822 6.62629
1737 4 1 -0.61281 -9.9037 6.96563
1738 4 1 -1.69988 -9.73136 6.52482
1739 4 1 -0.945717 -10.6305 6.99439
2258 4 1 -23.9063 -6.10655 8.02974
2256 4 1 -23.9874 -6.56351 7.86716
2240 4 1 -19.2189 -6.58629 6.20281
2239 4 1 -19.7835 -7.61548 5.92575
2242 4 1 -21.246 -7.33805 5.73149
2237 4 1 -19.0521 -7.83942 5.73735
2241 4 1 -20.2352 -7.10675 6.3218
2287 4 1 -27.5351 -3.6334 7.22706
2262 4 1 -25.0573 -4.58689 6.84241
2286 4 1 -26.5504 -3.64661 7.81216
2285 4 1 -25.9217 -2.98894 6.98598
2264 4 1 -25.324 -2.98434 6.17746
2263 4 1 -24.4663 -3.88688 5.96243
2265 4 1 -24.9477 -3.94162 5.49681
2266 4 1 -25.1916 -2.8082 5.52644
2260 4 1 -25.2912 -5.32174 7.29082
2261 4 1 -25.7389 -5.24249 6.0996
2290 4 1 -28.2483 -1.22523 6.03458
2289 4 1 -27.4204 -1.37571 6.75812
2288 4 1 -27.1215 -2.44655 7.26743
2298 4 1 -25.9283 -0.505951 6.47134
2267 4 1 -24.664 -1.73056 5.81677
2271 4 1 -22.6232 -1.70527 6.58747
2272 4 1 -21.6476 -2.25996 6.38884
2270 4 1 -23.1834 -2.17542 5.60949
2268 4 1 -23.6292 -1.96832 6.29542
2273 4 1 -21.6444 -1.76898 7.44659
2274 4 1 -21.7313 -0.710316 7.99137
2269 4 1 -24.2225 -2.61728 5.49721
1926 4 1 -9.00182 -26.323 9.37509
1925 4 1 -9.25353 -25.7756 10.4851
1927 4 1 -8.20015 -25.7031 8.81389
1928 4 1 -9.21001 -25.042 8.9215
1924 4 1 -8.45088 -24.8218 10.6574
1922 4 1 -9.85993 -24.2736 9.34068
1933 4 1 -6.26349 -25.1373 9.77853
1929 4 1 -8.02588 -24.9201 8.95613
1932 4 1 -5.49526 -24.5863 9.02682
1934 4 1 -7.39285 -25.2755 10.2669
1935 4 1 -6.16359 -25.2579 10.0376
1936 4 1 -5.19445 -24.8783 10.6119
1937 4 1 -4.04813 -24.5641 10.0846
1947 4 1 -1.99986 -24.9725 10.7688
1948 4 1 -1.036 -25.223 10.1499
1920 4 1 -9.06489 -22.8323 10.2116
1915 4 1 -10.5059 -21.6823 9.43312
1916 4 1 -9.84061 -22.1153 10.2428
1923 4 1 -9.0236 -23.8146 10.2116
1921 4 1 -9.85957 -23.1012 9.44156
1931 4 1 -6.40778 -23.9374 9.38475
1930 4 1 -7.66006 -23.856 9.49886
2039 4 1 -3.62893 -22.9189 8.97182
2040 4 1 -2.92422 -22.0455 9.32317
2038 4 1 -2.95147 -22.1621 8.29407
2041 4 1 -1.77744 -21.7059 8.99722
2048 4 1 -0.159258 -22.192 8.833
2047 4 1 -0.425429 -23.1174 9.53305
2045 4 1 0.503589 -22.5133 10.5144
2046 4 1 0.752336 -23.2049 9.61189
1913 4 1 -11.8775 -20.1272 9.73011
1912 4 1 -11.5566 -21.2774 9.42119
1914 4 1 -10.9762 -20.8115 9.96252
1910 4 1 -12.2301 -20.5436 10.4825
1911 4 1 -12.6801 -20.9071 9.45162
1909 4 1 -12.7194 -19.4452 10.4972
2073 4 1 -2.89096 -19.9776 8.36927
2072 4 1 -3.50417 -20.8907 8.85832
2070 4 1 -3.49197 -20.1611 8.69004
2071 4 1 -4.59045 -20.3895 9.06396
2069 4 1 -4.09977 -20.8315 9.56869
2068 4 1 -3.32542 -20.9311 10.4567
2042 4 1 -2.40037 -21.1762 9.81199
2043 4 1 -1.18337 -21.2366 10.2336
2065 4 1 -1.49079 -20.1531 9.40029
2064 4 1 -0.530611 -19.9224 8.67943
2066 4 1 -2.54363 -20.084 10.0502
1779 4 1 -1.46088 -17.0483 9.34846
1780 4 1 -1.05502 -16.8771 10.5533
1777 4 1 -2.53743 -16.4746 9.52482
1778 4 1 -1.80612 -16.3985 10.3882
1782 4 1 0.0258963 -18.2644 10.6494
1784 4 1 1.37562 -17.4086 10.6618
1783 4 1 0.993575 -18.5173 10.1658
1833 4 1 4.86161 -18.3938 10.3565
1832 4 1 5.86174 -17.9189 10.676
1830 4 1 6.93664 -17.9027 10.4506
1825 4 1 9.14679 -16.9961 10.7329
1828 4 1 8.57204 -16.5899 10.5835
2005 4 1 -7.89275 -15.463 9.94461
2008 4 1 -7.82986 -15.9453 9.33625
2009 4 1 -7.51495 -15.2865 8.36857
2007 4 1 -7.79874 -15.0041 10.0413
2006 4 1 -7.20789 -15.0415 9.01784
1774 4 1 -3.9785 -14.7658 10.7308
1776 4 1 -2.2843 -15.6135 10.2968
1793 4 1 4.01581 -16.0468 10.1511
1807 4 1 7.49302 -13.6198 9.85378
1766 4 1 -3.39615 -13.3229 10.4644
1765 4 1 -2.79303 -12.3672 10.1165
1764 4 1 -1.58847 -12.2043 9.98757
1762 4 1 -1.34427 -12.5322 10.3903
1763 4 1 -0.665056 -11.5404 10.2882
1755 4 1 0.366546 -12.2985 10.3905
1756 4 1 1.51953 -12.1276 10.4669
1754 4 1 0.569522 -11.3025 9.74296
1753 4 1 1.52141 -10.9961 10.3947
1812 4 1 8.34866 -12.5154 9.77387
1811 4 1 9.37793 -12.5485 10.2545
1813 4 1 8.39341 -11.5463 10.5102
1810 4 1 8.2081 -12.8517 10.3568
2253 4 1 -23.7647 -8.35434 8.44475
1743 4 1 -0.99286 -9.37784 9.37295
1742 4 1 -0.94296 -10.1612 8.44574
1747 4 1 -0.458924 -8.17741 10.6862
1745 4 1 -0.727668 -8.9358 10.6866
1744 4 1 -0.690788 -10.1432 10.3356
1741 4 1 0.137992 -10.3705 8.21757
1748 4 1 0.414061 -8.8512 10.2283
2254 4 1 -24.269 -7.23203 8.18801
2255 4 1 -23.0343 -7.13866 8.42491
2257 4 3 -23.8028 -6.62779 9.05411
2283 4 1 -25.1804 -3.33208 8.83197
2284 4 1 -26.1728 -3.19777 8.12806
2259 4 1 -24.5776 -5.03706 8.19127
2282 4 1 -23.9934 -3.32505 8.82774
2275 4 1 -22.8124 -1.10536 8.32218
2278 4 1 -22.4206 -1.51624 8.6906
2277 4 1 -22.8803 -0.559767 8.13217
2280 4 1 -24.2198 -1.14899 9.44967
2281 4 1 -23.8537 -2.27152 9.24928
2279 4 1 -23.3113 -1.92727 9.34887
2276 4 1 -23.8987 -0.662356 8.56341
1942 4 1 -3.42778 -24.5062 11.8155
1943 4 1 -3.40447 -24.422 13.0714
1939 4 1 -3.94987 -24.7337 11.4167
1949 4 1 -0.784604 -24.6961 11.2012
1944 4 1 -2.35059 -24.2924 12.6321
1946 4 1 -2.02157 -25.1081 11.9769
1917 4 1 -10.4522 -22.3273 11.3034
1918 4 1 -10.1277 -23.3319 11.9886
1919 4 1 -9.16063 -23.3454 11.232
1979 4 1 -8.16449 -21.8493 12.7191
1981 4 1 -8.20612 -22.0005 12.7269
1978 4 1 -7.13048 -22.0636 13.2615
1977 4 1 -6.46815 -23.1199 13.1563
1973 4 1 -6.17545 -22.7366 11.8564
1974 4 1 -6.24907 -22.6675 13.0467
1972 4 1 -6.11448 -22.164 10.818
1941 4 1 -3.08242 -23.611 12.545
1938 4 1 -4.54349 -23.8438 10.929
1940 4 1 -3.7914 -23.5364 11.5089
1971 4 1 -5.14352 -21.9125 11.422
1954 4 1 -2.8104 -21.7561 11.0469
1950 4 1 -1.06019 -23.5673 10.9776
1951 4 1 -1.25467 -22.6409 11.7192
1952 4 1 -2.07039 -23.2324 11.1435
1953 4 1 -2.37133 -22.3241 11.8962
2044 4 1 -0.286252 -21.6241 10.8287
1945 4 1 -1.53933 -23.9936 11.7453
1956 4 1 -2.54878 -22.0577 12.3561
1908 4 1 -13.4718 -20.344 10.7698
1906 4 1 -13.6399 -19.3729 12.5521
1907 4 1 -13.3888 -20.3386 11.9906
1904 4 1 -12.3359 -19.2043 12.9261
1983 4 1 -8.15085 -21.5009 11.8042
1985 4 1 -9.09098 -21.518 12.9734
1984 4 1 -9.3146 -21.1245 11.8813
1986 4 1 -9.31016 -20.7389 12.1284
1987 4 1 -9.2133 -20.9053 13.3288
1989 4 1 -9.93098 -20.2918 12.1677
1988 4 1 -9.22343 -19.807 12.995
1991 4 1 -9.75948 -19.7837 12.2246
1990 4 1 -10.7192 -19.7091 12.9619
1993 4 1 -9.4696 -18.8581 12.6269
1992 4 1 -10.2548 -19.5945 13.2405
1982 4 1 -7.6439 -20.9144 12.7112
1975 4 1 -6.44785 -21.4309 13.2385
1968 4 1 -5.50202 -20.5308 11.8566
1970 4 1 -4.34215 -21.1284 11.898
1969 4 1 -4.50118 -19.9292 11.8832
1966 4 1 -4.56876 -20.3031 12.5061
1967 4 1 -4.41059 -20.6085 11.3643
1965 4 1 -3.43144 -20.477 12.8126
1964 4 1 -3.03003 -19.4425 13.4176
2067 4 1 -2.45358 -20.5065 11.1851
1959 4 1 -1.53665 -20.2572 11.9208
1955 4 1 -1.84058 -21.3675 11.6636
1958 4 1 -1.91522 -21.3973 12.1176
1960 4 1 -1.45432 -19.1286 12.3915
1957 4 1 -2.33903 -21.2698 13.2695
1834 4 1 5.06421 -19.515 10.942
1836 4 1 6.40951 -19.1908 11.4306
1839 4 1 7.0586 -18.872 11.9726
1838 4 1 7.14074 -19.3773 13.0208
1837 4 1 7.35311 -19.8684 11.8901
1905 4 1 -13.0705 -18.297 12.6483
1902 4 1 -11.3525 -18.1942 13.1447
1903 4 1 -12.5007 -18.0003 13.1998
1994 4 1 -9.07664 -18.0441 11.8738
1995 4 1 -8.81157 -17.9273 13.0281
1997 4 1 -6.88384 -17.1169 12.729
2002 4 1 -6.90661 -16.1738 12.1004
1998 4 1 -7.3393 -18.1902 12.678
1996 4 1 -7.69004 -17.9877 12.597
1999 4 1 -6.43857 -18.4012 13.3191
2000 4 1 -6.80977 -18.1388 12.1196
2001 4 1 -7.09126 -17.1896 11.371
1781 4 1 -1.10607 -18.0439 10.8161
1961 4 1 -0.598778 -18.4729 12.8005
1963 4 1 -2.53547 -18.6378 12.6158
1962 4 1 -1.63041 -18.008 13.0245
1787 4 1 1.73319 -17.2491 12.0951
1785 4 1 1.2728 -16.8308 11.7249
1790 4 1 2.51307 -16.2091 12.5035
1788 4 1 2.52175 -18.0616 11.9323
1789 4 1 2.64778 -16.8596 11.5277
1786 4 1 0.644015 -17.8019 11.9618
1835 4 1 5.41868 -18.4951 11.3435
1829 4 1 7.41595 -16.8589 10.9004
1831 4 1 6.61689 -17.7744 11.5858
1840 4 1 6.0843 -18.2679 12.2275
1841 4 1 6.30488 -17.1681 12.8454
1842 4 1 5.50367 -16.2186 12.9787
1826 4 1 8.36102 -16.401 11.4926
2003 4 1 -6.42828 -15.4272 11.317
2004 4 1 -7.48663 -15.0061 10.9943
1771 4 1 -4.47794 -14.8558 12.5291
1770 4 1 -3.87767 -13.7228 12.6475
1772 4 1 -5.1281 -14.4969 11.5591
1773 4 1 -3.99159 -14.6139 11.9016
1775 4 1 -2.87572 -15.0928 11.1713
1760 4 1 -1.03236 -14.0066 12.0646
1791 4 1 3.53322 -15.4932 12.306
1798 4 1 5.20069 -14.8293 11.4635
1792 4 1 4.05175 -15.5766 11.2425
1794 4 1 3.61539 -15.9061 11.2804
1797 4 1 4.02302 -14.5979 11.5671
1796 4 1 3.11135 -13.923 11.092
1795 4 1 3.80849 -14.8285 11.6121
1799 4 1 6.23408 -15.5606 11.5706
1800 4 1 6.97948 -15.5442 12.4811
1801 4 1 7.38493 -14.5174 12.9342
1802 4 1 7.41243 -14.3194 11.7107
1804 4 1 7.71233 -14.4827 12.0224
1818 4 1 10.5225 -14.4079 12.4394
1803 4 1 8.46078 -14.2832 11.0396
1824 4 1 9.44035 -15.9166 11.0965
1821 4 1 9.13385 -15.0973 11.5055
1822 4 1 9.59807 -14.1951 12.1268
1823 4 1 9.75729 -14.7178 11.1181
1827 4 1 9.46302 -16.1265 11.1644
1820 4 1 9.72404 -15.7065 12.3147
1819 4 1 10.7792 -15.435 11.9838
1769 4 1 -3.86274 -12.5139 12.305
1768 4 1 -3.07962 -13.4084 11.9588
1767 4 1 -2.41219 -12.9503 11.1245
1761 4 1 -1.40913 -13.032 11.4293
1759 4 1 -0.313686 -12.951 12.0503
1757 4 1 0.284115 -12.0845 10.8334
1758 4 1 0.59054 -13.1107 11.267
1809 4 1 7.28052 -12.3589 10.8299
1805 4 1 7.89698 -13.3295 11.6597
1806 4 1 6.93826 -13.1318 10.8201
1808 4 1 6.83539 -13.4355 10.8082
1816 4 1 9.76964 -12.9574 12.0219
1815 4 1 9.20459 -12.2753 11.3013
1814 4 1 9.32502 -11.0502 11.0471
1817 4 1 10.926 -13.2849 12.0395
1746 4 1 -1.48573 -8.29825 11.4008
1752 4 1 1.44748 -9.90761 10.9044
1751 4 1 1.67186 -8.74063 11.0223
1749 4 1 0.218674 -9.01533 11.4182
1750 4 1 1.07566 -8.37117 11.9559
2588 4 1 6.63883 -0.527424 11.7973
2586 4 1 6.55025 -0.394165 11.7019
2585 4 1 5.62765 -0.143394 10.968
1980 4 1 -7.83239 -22.7428 13.5361
1976 4 1 -5.98617 -22.3592 13.9118
1896 4 1 -8.54295 -19.0371 13.8982
1893 4 1 -8.13995 -20.6776 14.5466
1892 4 1 -7.15559 -19.9587 14.572
1891 4 1 -5.99241 -19.9747 14.7965
1889 4 1 -6.15461 -20.3109 14.8933
1894 4 1 -7.16632 -19.972 14.3506
1895 4 1 -7.96872 -19.3723 14.8709
1890 4 1 -5.59363 -20.3385 13.7636
1888 4 1 -5.75477 -19.3058 15.5375
1901 4 1 -10.7034 -18.2448 14.1851
1900 4 1 -9.77251 -17.5805 14.1275
1899 4 1 -9.2551 -16.5752 14.5691
1898 4 1 -8.38769 -17.2048 15.022
1897 4 1 -8.96079 -17.8681 14.1956
1887 4 1 -4.69966 -18.8392 15.5122
1886 4 1 -3.73568 -18.2107 15.9096
1882 4 1 -2.98116 -16.3557 14.8606
1883 4 1 -3.28553 -16.6797 16.0451
1876 4 1 -1.9071 -16.6995 13.574
1875 4 1 -0.950235 -17.3037 14.0545
1873 4 1 -1.54734 -17.0396 14.9692
1874 4 1 -2.08872 -16.7089 14.0179
1872 4 1 -0.573715 -16.8083 15.6213
1884 4 1 -2.29186 -17.1105 15.6668
1864 4 1 1.55711 -17.1912 15.337
1862 4 1 1.36749 -17.5057 15.1774
1863 4 1 0.437308 -16.7608 14.8905
1861 4 1 2.51212 -17.9232 15.2443
1870 4 1 1.13868 -16.1783 15.4149
1859 4 1 2.42059 -18.015 15.0862
1857 4 1 4.36999 -17.7698 14.8697
1860 4 1 3.49942 -18.3082 14.6167
1856 4 1 4.73112 -17.8994 16.0312
1858 4 1 3.36099 -18.0189 14.245
1846 4 1 6.9958 -16.3651 15.1309
1849 4 1 6.29034 -17.4093 15.9994
1847 4 1 8.17433 -16.4586 15.5161
1878 4 1 -0.691099 -15.4812 14.4706
1877 4 1 -1.73497 -16.0561 14.5199
1879 4 1 -1.06745 -14.3604 14.3113
1880 4 1 -1.94475 -15.0539 14.5921
1881 4 1 -2.52405 -15.6043 15.524
1869 4 1 0.326491 -15.6418 16.1511
1843 4 1 5.7268 -15.7385 14.1245
1844 4 1 6.79585 -15.4962 14.6454
1845 4 1 7.47075 -15.39 15.6783
1853 4 1 6.96883 -19.4373 17.6056
1852 4 1 6.36806 -18.931 18.4072
1851 4 1 6.55021 -19.1901 17.2289
1885 4 1 -2.7884 -17.7418 16.4966
1865 4 1 2.08459 -16.6286 16.3065
1867 4 1 2.26917 -16.3947 16.4527
1866 4 1 3.13698 -17.1554 16.6583
1850 4 1 6.76146 -18.3368 16.5044
1848 4 1 7.33515 -16.7796 16.2906
1855 4 1 5.63783 -17.8613 16.6838
1854 4 1 5.9736 -18.708 17.4577
1868 4 1 1.14042 -16.1306 16.9236
1871 4 1 0.24315 -16.0704 16.1816
3232 4 1 -7.3321 21.146 -8.15513
3203 4 1 2.05186 20.2726 -9.6534
3204 4 1 1.30163 20.0262 -8.77298
3202 4 1 2.26969 20.2403 -8.47131
3206 4 1 0.417899 21.2844 -8.27161
3200 4 1 3.20046 21.3164 -8.934
3201 4 1 3.31784 20.1889 -8.72641
3236 4 1 -9.27582 22.684 -8.76526
3231 4 1 -6.78414 22.1282 -8.33337
3322 4 1 -3.16621 23.9869 -8.53621
3327 4 1 -3.12328 22.1603 -9.07719
3326 4 1 -2.58396 22.6495 -8.19954
3323 4 1 -2.05602 24.1634 -8.32501
3301 4 1 -5.49725 25.8294 -8.19245
3321 4 1 -4.24647 24.5194 -8.8327
3324 4 1 -3.32412 24.2663 -8.52242
3302 4 1 -4.69231 26.5278 -8.84715
3304 4 1 -3.9865 26.31 -9.47523
3312 4 1 -2.48871 26.0854 -8.96176
3190 4 1 -0.637305 24.3305 -8.43332
3185 4 1 1.58863 25.7136 -8.77041
3303 4 1 -4.03014 27.4028 -9.17583
3305 4 1 -4.33277 27.1379 -8.70083
3311 4 1 -2.79497 27.2604 -8.7158
3336 4 1 -2.99555 18.1517 -5.92813
3335 4 1 -4.19966 18.4513 -6.05099
3337 4 1 -1.93103 17.8353 -5.53877
3338 4 1 -1.02173 18.0636 -6.24465
3339 4 1 -1.6205 17.2027 -5.58932
3227 4 1 -5.59905 21.3347 -6.9769
3333 4 1 -2.95999 19.9525 -5.57107
3332 4 1 -3.02651 19.367 -6.6065
3334 4 1 -3.77237 19.5513 -6.41423
3226 4 1 -4.49065 21.3321 -6.60269
3225 4 1 -4.22454 21.0249 -5.53517
3331 4 1 -2.18777 19.3965 -7.51145
3330 4 1 -2.51297 20.5302 -7.2257
3210 4 1 -0.371526 19.7095 -6.51228
3329 4 1 -1.68723 21.2277 -7.67995
3209 4 1 0.81255 19.734 -6.40405
3205 4 1 1.39046 20.781 -7.81666
3197 4 1 1.66789 21.2065 -6.5455
3198 4 1 2.46493 20.6233 -7.14751
3208 4 1 0.77019 20.7049 -6.93687
3199 4 1 3.51128 20.8456 -7.80257
3235 4 1 -9.01423 21.9247 -7.83719
3234 4 1 -8.17937 22.085 -6.95209
3237 4 1 -9.84809 23.2913 -7.83952
3233 4 1 -7.6172 22.3104 -7.955
3229 4 1 -6.01997 23.3383 -7.00315
3230 4 1 -5.78445 22.5974 -7.88803
3228 4 1 -6.29686 22.1434 -7.21553
3297 4 1 -5.41878 23.8544 -5.71099
3325 4 1 -3.61991 23.2428 -7.98895
3328 4 1 -2.71112 21.5708 -8.07258
3191 4 1 -0.945702 24.2303 -7.27901
3192 4 1 -1.04456 23.1662 -6.58053
3207 4 1 0.838414 21.8759 -7.39245
3196 4 1 0.821662 21.8806 -5.98766
3195 4 1 0.664318 22.9537 -6.48468
3193 4 1 0.0701465 23.2882 -6.69972
3189 4 1 0.207414 23.733 -7.91004
3194 4 1 0.989893 24.0066 -7.07218
3275 4 1 1.85132 23.287 -5.71861
3276 4 1 2.76954 23.9601 -5.44795
3238 4 1 -9.56439 24.4667 -7.69531
3239 4 1 -8.84415 25.2754 -8.02293
3243 4 1 -8.51926 25.3145 -6.09031
3241 4 1 -8.39696 25.9858 -6.28806
3300 4 1 -6.57057 26.035 -7.78017
3299 4 1 -6.78785 25.2924 -6.84405
3242 4 1 -8.02096 25.1517 -7.11239
3240 4 1 -7.9926 25.6127 -7.28504
3298 4 1 -6.14887 24.4272 -6.48929
3320 4 1 -4.60553 24.3948 -7.64898
3318 4 1 -2.95314 25.0079 -6.09787
3319 4 1 -3.73668 24.8649 -6.92599
3317 4 1 -2.95986 26.0987 -6.60765
3309 4 1 -4.21317 26.0167 -7.38597
3310 4 1 -3.61065 26.9183 -7.96105
3316 4 1 -2.55665 24.9372 -6.78906
3315 4 1 -2.33714 25.8642 -5.98205
3314 4 1 -2.68851 25.4125 -7.04374
3313 4 1 -1.99112 26.0261 -7.91017
3188 4 1 0.344463 24.7328 -7.31359
3186 4 1 1.3621 26.5376 -7.93764
3187 4 1 1.12917 25.3422 -7.95101
3180 4 1 2.46575 25.5216 -8.02665
3182 4 1 0.971838 26.035 -6.91496
3181 4 1 1.85798 25.3406 -6.95738
3184 4 1 1.20456 26.2543 -7.72675
3272 4 1 0.419153 24.8153 -5.40484
3274 4 1 2.10256 24.4139 -5.65097
3179 4 1 3.45042 25.7136 -7.40611
3178 4 1 4.62305 25.8028 -7.11084
3177 4 1 5.37599 25.5419 -8.02434
3174 4 1 6.40735 26.6062 -6.331
3173 4 1 5.57325 26.8068 -7.12871
3176 4 1 5.46783 25.8205 -6.87057
3175 4 1 6.47935 25.4357 -6.33707
3171 4 1 7.11841 26.7059 -6.2332
3170 4 1 7.77583 25.6464 -6.22239
3169 4 1 8.1786 26.347 -7.10706
3306 4 1 -5.16595 27.4487 -7.98193
3308 4 1 -3.60922 27.0345 -7.69569
3307 4 1 -4.20575 28.088 -7.59699
3183 4 1 1.39522 27.2157 -7.11679
3172 4 1 6.67459 27.2297 -7.28144
3167 4 1 7.43576 27.5448 -5.6847
3168 4 1 8.50663 27.08 -6.17029
3348 4 1 -8.14916 17.5337 -3.57404
3349 4 1 -9.28748 17.2143 -3.51214
3351 4 1 -8.61905 17.6545 -2.80037
3350 4 1 -8.92123 18.2858 -3.84683
3352 4 1 -9.75042 18.0099 -2.9089
3347 4 1 -7.06343 17.5531 -3.18067
3345 4 1 -5.58768 16.3517 -4.07105
3346 4 1 -6.48006 16.5651 -3.3671
3341 4 1 -3.00509 18.58 -4.74995
3342 4 1 -4.12665 18.3649 -4.83021
3343 4 1 -5.08879 18.4126 -4.05735
3344 4 1 -4.95792 17.2039 -3.7093
3340 4 1 -2.30137 17.6723 -4.6994
3213 4 1 -0.796812 18.5177 -3.64076
3215 4 1 -1.37145 18.2968 -3.72099
3212 4 1 0.0929387 18.7956 -4.38374
3353 4 1 -9.02636 18.9514 -3.3163
3223 4 1 -4.13558 20.7437 -3.38701
3221 4 1 -2.93442 19.8589 -3.69636
3219 4 1 -2.79099 20.604 -3.20227
3222 4 1 -3.00623 21.0178 -3.38144
3224 4 1 -3.68128 20.4513 -4.54027
3211 4 1 -0.0362597 19.3462 -5.38296
3220 4 1 -1.7688 20.0304 -3.32528
3216 4 1 -0.72353 19.3384 -3.75236
3218 4 1 -1.6984 20.6143 -3.57971
3217 4 1 -1.42221 19.9951 -4.55336
3033 4 1 0.715838 19.5071 -2.75252
3296 4 1 -4.60055 23.1137 -5.18054
3295 4 1 -5.08462 24.055 -4.6784
3291 4 1 -2.84886 23.6355 -3.80131
3292 4 1 -3.50847 23.0231 -2.92251
3294 4 1 -4.61434 23.938 -3.63335
3290 4 1 -1.73648 23.8562 -3.41583
3285 4 1 -0.182387 23.1406 -4.59008
3284 4 1 -0.5212 23.7605 -3.58293
3286 4 1 -0.738414 22.109 -4.36844
3287 4 1 -1.72002 22.7578 -4.48502
3288 4 1 -1.60442 21.8396 -3.73033
3289 4 1 -2.2112 22.7621 -3.23572
3280 4 1 2.1266 23.4477 -3.06113
3282 4 1 1.37334 23.8612 -3.144
3283 4 1 0.530902 23.6227 -3.98865
3278 4 1 3.49729 22.5294 -4.21729
3277 4 1 3.73442 23.5446 -4.93477
3279 4 1 3.08019 23.5939 -3.83317
3147 4 1 6.30243 24.0781 -3.3708
3245 4 1 -8.75464 24.9147 -3.85918
3244 4 1 -8.92197 25.4936 -4.89734
3247 4 1 -9.86894 26.2425 -4.40454
3246 4 1 -9.07582 25.4245 -4.88369
3249 4 1 -9.55073 26.1077 -4.29608
3251 4 1 -9.16918 26.8664 -5.1313
3254 4 1 -7.75088 25.6487 -3.73831
3258 4 1 -5.74586 25.7368 -4.90402
3257 4 1 -5.7451 25.653 -3.7357
3253 4 1 -7.74043 26.0574 -4.92845
3256 4 1 -6.49967 25.3466 -2.87649
3255 4 1 -7.59212 25.0216 -2.76596
3260 4 1 -4.07469 26.7507 -4.77454
3262 4 1 -4.08497 26.8191 -3.89032
3263 4 1 -3.07587 26.3498 -4.32213
3259 4 1 -4.70923 25.8457 -4.30298
3271 4 1 -0.847312 24.8994 -5.35937
3265 4 1 -1.21365 25.9709 -3.87856
3264 4 1 -1.93274 26.8 -4.25747
3270 4 1 -0.218664 24.5287 -4.41144
3268 4 1 -0.29557 26.0282 -4.56693
3266 4 1 -0.791401 25.4663 -2.97072
3273 4 1 1.39526 25.0783 -4.91891
3269 4 1 0.322832 25.3427 -3.8129
3267 4 1 0.197397 25.269 -3.66645
3148 4 1 6.68974 25.1406 -3.76489
3152 4 1 5.42298 25.4164 -2.83815
3150 4 1 7.36021 25.4095 -3.63557
3165 4 1 6.56308 26.7859 -4.28635
3166 4 1 7.31403 26.4659 -5.10481
3151 4 1 6.59669 25.2698 -2.71423
3248 4 1 -9.74428 27.076 -3.58283
3250 4 1 -9.35856 27.1886 -3.93838
3252 4 1 -8.08992 27.1423 -4.81177
3261 4 1 -3.97673 27.8631 -4.3329
3162 4 1 4.31848 27.8772 -4.93883
3161 4 1 4.76553 26.9591 -4.34999
3160 4 1 4.07584 27.0041 -3.33819
3163 4 1 4.79622 28.039 -3.80109
3164 4 1 5.52072 27.0425 -3.84787
3427 4 1 2.57925 4.756 -0.442392
3420 4 1 1.66879 7.77101 -0.261905
3412 4 1 3.80207 9.16784 -0.0551676
3411 4 1 3.99787 10.4052 -0.0770539
3408 4 1 5.43188 9.33459 -0.0160909
3363 4 1 -5.67879 18.0198 -0.912921
3362 4 1 -6.87614 18.358 -0.954802
3360 4 1 -7.39856 18.6088 -1.2062
3214 4 1 -0.921836 18.0571 -2.57034
3356 4 1 -8.88511 19.6673 -1.21854
3355 4 1 -8.60723 20.5005 -2.01129
3354 4 1 -8.25625 19.6093 -2.67493
3359 4 1 -7.51111 19.5646 -0.457797
3357 4 1 -7.83157 19.4587 -0.603353
3361 4 1 -6.43189 19.2103 -1.49245
3036 4 1 -0.439463 20.2329 -1.21825
3037 4 1 -1.33971 21.001 -1.31853
3031 4 1 2.00344 20.1442 -1.17199
3035 4 1 0.53783 19.5897 -1.37015
3034 4 1 1.01501 20.4115 -2.09345
3032 4 1 1.77384 19.4033 -2.18996
3030 4 1 2.00113 21.1947 -0.618032
3068 4 1 -7.19226 23.5218 -0.390442
3063 4 1 -5.78803 22.1854 -0.0348486
3072 4 1 -6.07038 23.9882 -1.42828
3070 4 1 -7.62319 23.2667 -0.957823
3069 4 1 -6.48773 22.7287 -0.940891
3293 4 1 -4.23672 23.8817 -2.49536
3043 4 1 -4.17967 23.6501 -0.37855
3042 4 1 -4.19713 22.5329 -0.901485
3040 4 1 -3.40305 22.5937 -0.667423
3039 4 1 -3.13513 22.4899 -1.87331
3038 4 1 -2.26936 21.6023 -1.63967
3027 4 1 0.984815 24.0804 -0.240988
3281 4 1 1.28404 23.2403 -2.18996
3026 4 1 0.693309 23.1131 -0.942486
3028 4 1 1.14854 22.9214 -0.542147
3025 4 1 0.251962 24.0092 -0.256224
3142 4 1 5.09864 23.0681 -0.969773
3141 4 1 5.91456 22.6776 -0.201116
3139 4 1 8.035 23.7305 -0.099609
3137 4 1 7.71161 23.3853 -0.400949
3144 4 1 6.74402 21.7931 -1.16751
3145 4 1 6.59204 22.9222 -1.51908
3143 4 1 5.90962 22.2932 -0.459967
3146 4 1 6.54727 23.1725 -2.65781
3136 4 1 7.69649 24.1262 -1.35715
3133 4 1 10.2146 23.5451 -2.07759
3131 4 1 10.66 23.7846 -1.12193
3130 4 1 10.6909 24.0709 -0.0375449
3135 4 1 8.20582 23.0891 -1.19786
3134 4 1 9.1514 22.882 -1.92054
3132 4 1 9.91704 22.8216 -1.23207
3079 4 1 -7.6012 24.7384 -0.0255294
3075 4 1 -7.06955 26.6996 -0.542208
3071 4 1 -7.23928 24.3423 -1.36513
3074 4 1 -7.20973 25.8755 -1.48358
3076 4 1 -6.42203 25.6675 -0.469939
3077 4 1 -7.56571 25.744 -0.533968
3073 4 1 -6.4284 25.0212 -1.03946
3044 4 1 -4.40213 24.8693 -0.48427
3090 4 1 -1.27845 26.4387 -0.199138
3158 4 1 4.14358 26.5504 -1.74236
3155 4 1 5.15571 26.122 -0.979755
3156 4 1 4.33265 25.8553 -1.7121
3157 4 1 4.04448 26.1668 -0.644223
3153 4 1 5.05568 26.1838 -2.04106
3149 4 1 7.05119 25.097 -2.56523
3138 4 1 7.01347 24.2484 -0.105068
3154 4 1 6.09338 26.4771 -1.5085
3128 4 1 8.70607 24.2367 -0.660591
3159 4 1 3.57166 27.4215 -2.35715
3443 4 1 -2.22938 0.473823 2.01262
3441 4 1 -1.95185 1.65564 2.65418
3442 4 1 -1.4821 1.2498 1.66384
3439 4 1 -0.875497 1.75118 2.63744
3431 4 1 0.765092 2.61767 0.835126
3432 4 1 1.57037 3.35107 1.31306
3430 4 1 2.00954 2.70929 1.04156
3428 4 1 2.42531 3.84902 0.301897
3426 4 1 2.55972 5.17561 0.629854
3435 4 1 0.412048 3.24782 2.02817
3433 4 1 1.65101 3.35607 2.54097
3429 4 1 1.27899 3.51441 0.495551
3425 4 1 2.15705 6.26457 0.820626
3416 4 1 1.96135 7.93173 2.18628
3421 4 1 2.44143 7.07362 0.201355
3422 4 1 3.51227 6.55782 0.589706
3424 4 1 3.2213 6.40412 0.339529
3423 4 1 2.704 6.36292 1.37765
3405 4 1 6.36459 8.0276 2.06871
3406 4 1 5.88024 8.04121 1.04924
3417 4 1 1.56986 8.11493 1.08136
3419 4 1 2.18089 8.61083 0.300376
3418 4 1 1.4845 9.295 1.00003
3414 4 1 3.80958 8.19985 1.88894
3409 4 1 4.62869 10.2775 0.0707875
3415 4 1 2.84068 8.75956 2.07756
3407 4 1 4.96502 8.84531 0.889326
3413 4 1 3.31758 8.39637 0.769513
2679 4 1 7.60489 10.3539 1.60698
3404 4 1 7.14373 8.86231 2.58199
2680 4 1 8.69824 9.88962 1.33607
2846 4 1 12.0017 9.96027 2.57773
2452 4 1 -3.90449 11.9224 1.74031
2453 4 1 -3.13463 10.9668 1.90684
2451 4 1 -4.04547 12.8238 0.994662
2459 4 1 0.694644 12.8339 2.56872
3410 4 1 4.40184 11.4963 0.195578
2678 4 1 7.35511 11.2666 2.36614
2681 4 1 9.03375 11.0293 1.32334
2682 4 1 8.96416 11.8443 2.29757
2850 4 1 10.6369 11.0782 2.56865
2450 4 1 -4.51258 13.96 0.99829
2448 4 1 -4.19019 15.0571 0.938287
2447 4 1 -3.20321 14.6328 1.50151
2446 4 1 -3.30863 15.6355 2.20299
2445 4 1 -3.22998 14.4228 2.50776
2449 4 1 -5.23959 14.8549 1.3348
3369 4 1 -1.19498 15.8293 1.58802
3368 4 1 -2.2718 15.9647 1.00254
3370 4 1 -1.91874 15.5403 2.53145
3380 4 1 1.59427 15.6029 2.53953
3381 4 1 1.12392 14.5455 2.19422
3388 4 1 4.56438 14.1076 2.57042
3365 4 1 -4.4237 17.334 0.745838
3364 4 1 -5.08737 18.2267 0.16948
3367 4 1 -2.78642 16.5837 1.91358
3366 4 1 -3.49664 16.5524 0.912154
3358 4 1 -8.15926 19.3839 0.542386
2990 4 1 13.111 20.5041 2.60982
3066 4 1 -7.45633 22.236 1.56999
3065 4 1 -7.08496 21.6612 0.67205
3064 4 1 -6.85761 22.7375 0.229215
3062 4 1 -5.67935 22.1968 1.21382
3067 4 1 -7.59385 22.8905 0.524699
3041 4 1 -3.97761 21.9842 0.192482
3045 4 1 -4.55556 24.0134 0.251775
3061 4 1 -5.02944 22.9224 1.86287
3047 4 1 -3.10177 23.5366 2.02461
3046 4 1 -3.95705 23.433 1.13302
3049 4 1 -2.51763 23.2557 2.01558
3024 4 1 0.705232 23.8187 0.801006
3029 4 1 1.48997 22.0015 0.183486
3023 4 1 1.32652 23.84 1.83711
3022 4 1 2.44402 24.1218 1.79767
3110 4 1 4.38075 22.8616 2.61785
3109 4 1 3.34133 22.9566 2.0747
3113 4 1 5.01757 23.5114 2.58231
3111 4 1 3.47387 22.6996 1.88511
3112 4 1 4.56643 22.9219 1.68016
3117 4 1 6.44336 22.8164 2.17611
3119 4 1 6.4739 23.7646 2.04315
3140 4 1 7.01395 23.0829 0.0184022
3081 4 1 -5.58403 25.5233 0.415137
3078 4 1 -6.68878 25.4413 0.305451
3080 4 1 -6.46743 24.7009 0.0954016
3084 4 1 -3.82586 25.5124 2.51794
3085 4 1 -3.47808 25.8719 1.5123
3082 4 1 -4.97161 24.8586 1.22
3083 4 1 -4.46354 25.8599 1.58704
3099 4 1 -1.24688 24.7788 2.31432
3086 4 1 -2.6566 26.6804 1.63965
3087 4 1 -2.39242 26.0915 0.612158
3093 4 1 -0.0376156 26.5565 1.72671
3097 4 1 -0.549603 26.4544 2.56452
3096 4 1 -0.673937 26.3954 1.41652
3098 4 1 -1.47888 25.9094 2.03524
3094 4 1 -0.312134 26.8288 0.561085
3106 4 1 1.18672 24.9637 1.95033
3021 4 1 2.61802 24.5462 0.618318
3019 4 1 2.51495 26.5811 2.0437
3020 4 1 2.76687 25.4859 1.41767
3014 4 1 4.44272 26.742 2.09429
3017 4 1 3.79611 25.6037 2.43087
3016 4 1 3.41529 26.6285 2.01284
3015 4 1 4.0999 25.5688 1.97077
3125 4 1 7.82634 24.8389 1.48571
3127 4 1 7.96292 24.8676 0.0898915
3126 4 1 6.90982 24.8834 0.666793
3124 4 1 8.69541 25.3711 0.97454
3122 4 1 8.18082 25.4384 2.68761
3123 4 1 8.75054 24.6277 1.96196
3129 4 1 9.55045 24.36 0.123038
3088 4 1 -2.89427 27.1435 0.978618
3091 4 1 -1.38875 27.4027 0.54887
3092 4 1 -0.507467 27.6507 1.30546
3089 4 1 -2.06396 27.2896 0.0873448
3095 4 1 0.163897 27.153 1.60534
2295 4 1 -27.6492 0.846381 4.69483
2293 4 1 -27.3547 0.856213 4.95803
2294 4 1 -26.7406 1.62577 4.35882
3452 4 1 -6.82324 0.454145 4.15467
3453 4 1 -6.1165 1.42444 4.14486
3454 4 1 -6.77627 0.477234 3.68974
3451 4 1 -5.64524 0.564648 3.63343
3449 4 1 -4.1292 0.698458 3.21395
3440 4 1 -1.43795 1.18627 3.51048
3438 4 1 -1.01772 1.18056 3.71221
3434 4 1 0.884394 2.4663 2.90249
3437 4 1 0.0211153 1.72365 3.81173
3436 4 1 0.273627 2.37911 2.87287
2472 4 1 1.80094 7.72071 5.00529
3402 4 1 5.68778 7.96977 3.5319
3403 4 1 6.86613 8.03447 3.43723
2471 4 1 2.47339 8.63864 4.82542
2468 4 1 1.53594 9.8818 3.71997
2469 4 1 1.02729 8.8616 4.06812
2470 4 1 1.67952 9.45052 4.92398
2467 4 1 2.6352 9.70964 3.12881
2466 4 1 3.14476 10.6633 3.46561
3394 4 1 4.75083 10.3646 5.07069
3401 4 1 6.34445 8.74765 4.04184
3400 4 1 6.57957 9.0581 5.21342
3396 4 1 5.65365 10.6976 5.23244
2854 4 1 10.0134 10.4199 4.00564
2851 4 1 10.641 10.4056 3.56293
2856 4 1 10.1989 9.82814 4.75115
2857 4 1 10.714 8.81746 5.05779
2853 4 1 11.2371 10.6274 3.93571
2847 4 1 12.1123 10.6656 3.47828
2845 4 1 12.4331 9.57474 3.61149
2843 4 1 12.947 9.07514 3.29687
2844 4 1 11.8538 8.61268 3.06711
2839 4 1 13.7968 9.44516 4.74391
2838 4 1 14.1911 10.5978 5.11071
2841 4 1 13.4748 10.7175 4.69551
2842 4 1 13.6559 9.96151 3.83841
2454 4 1 -3.94253 11.4187 2.69653
2455 4 1 -3.30043 11.4606 3.75838
2443 4 1 -3.57029 13.3276 3.24398
2457 4 1 -1.02866 11.4129 3.25047
2456 4 1 -2.30578 11.3554 3.15705
2458 4 1 -0.0161698 11.8822 2.94829
2461 4 1 2.46177 12.165 3.49532
2465 4 1 2.68621 10.8699 4.54432
2460 4 1 1.32695 12.1532 3.39252
2669 4 1 5.36416 11.3969 3.11453
2463 4 1 3.56339 13.0129 4.00742
2464 4 1 3.28377 11.8965 4.57187
3391 4 1 4.91721 13.4059 5.21249
2462 4 1 3.06432 12.9492 2.91882
3389 4 1 5.06192 13.1905 3.22779
2676 4 1 7.74303 13.1246 3.70527
2677 4 1 7.50758 12.0689 3.20618
2675 4 1 6.56654 13.1604 3.53732
2674 4 1 6.9703 12.141 4.10055
2668 4 1 6.09068 11.4449 4.05179
2670 4 1 5.84131 11.3184 4.1814
2672 4 1 7.47971 12.4871 4.68546
2667 4 1 5.89726 12.5897 4.16254
2671 4 1 6.69496 12.1191 3.8191
2673 4 1 6.89998 13.3024 4.20007
2666 4 1 5.51688 11.9892 5.1817
2685 4 1 8.4695 13.0916 4.5267
2683 4 1 8.75349 12.2022 3.46435
2684 4 1 9.57803 12.9703 3.94892
2855 4 1 9.74355 10.7859 5.15361
2849 4 1 11.537 11.6972 3.12171
2852 4 1 11.0307 11.4246 3.04825
2848 4 1 12.7064 11.5908 3.49331
2832 4 1 17.0507 12.0156 4.94686
2437 4 1 -5.92985 15.7644 4.56185
2438 4 1 -6.23644 15.791 3.35947
2444 4 1 -2.877 14.123 3.66877
2441 4 1 -4.19573 14.8881 4.00031
2440 4 1 -5.04229 15.5546 3.43448
2442 4 1 -3.57278 14.4774 3.12727
3382 4 1 0.232158 14.6054 2.98353
3383 4 1 1.34655 15.0424 3.05796
3384 4 1 2.29541 14.3195 2.89766
3385 4 1 2.60706 14.3069 3.97875
3379 4 1 2.0417 15.9069 3.57952
3386 4 1 3.53708 14.2794 3.12245
3387 4 1 4.28565 15.2289 3.05896
3390 4 1 4.58356 13.7451 4.17855
2689 4 1 7.55384 14.0807 5.24792
2687 4 1 9.16994 13.6108 4.46761
2686 4 1 8.1758 14.262 4.3512
2435 4 1 -7.13994 16.8649 4.27049
2436 4 1 -6.16393 16.6297 3.64167
2434 4 1 -6.29476 17.2486 4.96577
2439 4 1 -5.37339 16.673 3.37182
3373 4 1 -0.843854 17.836 3.67755
3371 4 1 -0.953228 16.2523 2.91962
3372 4 1 -1.68656 16.9293 3.5936
3374 4 1 -0.390222 17.7959 4.72135
3377 4 1 1.52808 17.4799 3.96768
3378 4 1 0.994115 16.4569 3.74355
3375 4 1 0.601042 18.3902 4.88346
3376 4 1 0.471521 17.8164 3.86146
2986 4 1 11.1601 18.3777 4.92632
3057 4 1 -6.33636 21.1964 3.51494
2430 4 1 -5.93462 19.4859 5.11732
3056 4 1 -5.87381 21.095 4.64258
3058 4 1 -5.25802 21.2837 3.95167
3055 4 1 -4.6055 20.8528 4.77124
2985 4 1 12.175 19.0774 5.01373
2987 4 1 12.1995 18.9434 5.06461
2989 4 1 12.8017 19.7588 3.54561
2988 4 1 11.9101 19.168 3.92949
2991 4 1 13.2837 21.0796 3.63046
2984 4 1 13.3054 18.8507 4.53631
2983 4 1 13.9973 19.7242 4.95047
3060 4 1 -5.4423 22.4588 2.9668
3059 4 1 -6.16365 21.5518 3.259
2423 4 1 -7.15535 22.9668 5.12814
2420 4 1 -7.13761 24.153 4.64731
2422 4 1 -7.9622 23.7832 4.86547
3052 4 1 -3.64537 21.8631 4.9439
3048 4 1 -3.14174 22.6316 2.81189
3051 4 1 -2.93795 22.5717 4.31854
3050 4 1 -2.7203 23.0575 3.24407
3105 4 1 0.844652 24.2152 2.84674
3108 4 1 3.17195 23.9223 2.70415
3114 4 1 4.57302 23.5865 3.75865
3115 4 1 5.71549 23.187 3.77736
3116 4 1 6.78738 22.8581 3.28221
3120 4 1 7.18089 23.7852 2.96939
3118 4 1 7.38663 23.3264 2.75972
2992 4 1 12.3276 21.846 3.75957
2994 4 1 13.1877 21.6882 4.51354
2993 4 1 12.102 22.2313 4.85846
2996 4 1 12.0359 22.1949 5.18865
2415 4 1 -9.35196 26.009 5.26419
2418 4 1 -7.43097 25.2971 5.24096
3100 4 1 -0.973504 25.1579 3.44394
3101 4 1 -0.0124093 24.6082 3.81645
3102 4 1 -0.396224 25.0902 4.79119
3107 4 1 2.09145 24.5683 2.76581
3104 4 1 0.544114 24.8666 3.79677
3103 4 1 0.769004 24.7729 4.98753
3012 4 1 4.51075 25.8262 3.80695
3011 4 1 5.11215 25.7264 2.81444
3010 4 1 4.53957 25.0763 3.71436
3013 4 1 5.14872 25.9848 2.76752
3018 4 1 2.93959 26.214 3.07556
3121 4 1 7.24954 24.9982 3.17759
3009 4 1 5.64396 24.6787 3.61644
3006 4 1 7.9349 26.1195 4.94599
3008 4 1 6.27804 24.6079 4.64721
3007 4 1 7.2108 25.2359 4.87233
3004 4 1 9.66672 25.1817 4.91762
3005 4 1 8.6003 25.355 4.37565
3003 4 1 8.54599 25.4113 4.79497
3002 4 1 9.51426 25.8986 5.27149
2297 4 1 -26.933 0.0465253 6.74254
2296 4 1 -27.4033 0.492927 5.8094
2299 4 1 -26.7598 0.434216 6.38572
2300 4 1 -26.31 1.51389 6.40324
2302 4 1 -26.1587 1.61801 7.7492
2301 4 1 -25.7454 0.722665 7.04042
2305 4 1 -26.1623 2.34947 6.91374
2304 4 1 -25.3598 2.01291 7.79426
2303 4 1 -25.2415 0.964197 7.274
2306 4 1 -26.4991 3.46643 6.97424
2484 4 1 -0.599647 4.59442 7.20861
2485 4 1 0.43961 4.37773 7.66395
2483 4 1 -0.087735 5.71856 7.26926
2481 4 1 -0.788852 7.87356 6.93444
2482 4 1 -0.228663 6.93765 7.24816
2473 4 1 1.75877 7.28979 6.11481
2477 4 1 0.224409 7.97141 6.83107
2500 4 1 2.0732 7.26844 7.65673
2474 4 1 2.91095 7.59005 6.50264
2501 4 1 2.8412 6.31893 7.88708
2861 4 1 10.7389 7.87479 6.78323
2860 4 1 11.4002 7.66869 5.80266
2859 4 1 11.2035 7.86247 6.90223
2478 4 1 -0.91881 8.08683 6.53926
2480 4 1 -0.395756 8.94623 7.35994
2479 4 1 0.238164 8.24778 6.53672
2476 4 1 1.07426 8.74222 7.10363
2475 4 1 2.17831 8.214 7.25487
3397 4 1 5.17696 10.3594 6.28267
2661 4 1 7.37184 10.5348 6.65788
3399 4 1 6.32232 9.26391 6.34939
3398 4 1 5.76514 9.90508 7.26459
2657 4 1 7.69235 10.4672 5.56608
2865 4 1 7.22924 10.1636 7.77714
2863 4 1 9.09172 9.19702 7.32525
2655 4 1 9.7525 9.94781 5.9528
2656 4 1 8.60013 10.1074 6.16577
2864 4 1 8.24993 10.1036 7.11159
2862 4 1 9.99225 8.70013 6.72084
2654 4 1 9.86159 9.80852 7.15042
2652 4 1 10.3142 10.2029 7.55723
2840 4 1 13.4273 10.0485 5.66171
2858 4 1 11.4319 8.53188 5.95363
2835 4 1 14.8125 10.1021 6.83536
2834 4 1 15.8031 10.6446 6.46927
2810 4 1 16.7741 9.41115 7.46223
2811 4 1 17.3918 9.6778 6.48843
2809 4 1 16.7835 10.551 7.83213
2812 4 1 18.6201 9.85964 6.62518
2813 4 1 19.5042 10.6304 6.35114
3392 4 1 4.66698 12.4443 5.92965
3393 4 1 4.23164 11.348 5.62799
3395 4 1 4.8958 10.8878 6.13363
2659 4 1 7.39597 11.0729 6.91858
2658 4 1 7.8116 11.6008 6.00723
2665 4 1 6.3194 12.5421 5.86613
2662 4 1 6.52495 10.8069 7.42731
2660 4 1 6.20877 10.8617 6.80175
2663 4 1 5.70997 11.5035 6.77034
2664 4 1 6.79731 11.4858 6.19338
2651 4 1 9.25962 10.8555 7.41669
2690 4 1 8.22647 13.2139 5.615
2692 4 1 8.83561 13.1951 7.63842
2837 4 1 13.5773 10.7769 6.14576
2836 4 1 14.5546 11.2988 6.70561
2833 4 1 16.5494 11.1472 5.7049
2831 4 1 16.3434 12.8816 5.45927
2829 4 1 17.6239 13.3519 6.67516
2817 4 1 17.8835 11.4039 7.67277
2816 4 1 18.2363 11.2101 6.61135
2814 4 1 18.8857 11.4708 6.96832
2815 4 1 19.2422 10.9236 5.86548
2824 4 1 20.4857 12.5448 7.67345
2691 4 1 8.60189 13.8959 6.62853
2688 4 1 8.67973 14.064 5.49506
2830 4 1 17.1631 13.7326 5.61584
2828 4 1 18.5512 13.8343 6.02904
2827 4 1 18.9128 13.5595 7.11981
2826 4 1 19.92 14.2343 7.09766
2432 4 1 -7.23958 18.1576 5.52036
2433 4 1 -6.56755 17.462 6.07604
2892 4 1 7.67158 17.2012 7.5618
2891 4 1 7.26576 16.5983 6.54537
2890 4 1 7.18645 16.9777 7.62598
2893 4 1 6.4683 17.0959 7.73107
2888 4 1 8.39063 17.874 8.02405
2426 4 1 -8.1382 20.0925 6.3468
3054 4 1 -5.4748 20.6273 5.54796
2431 4 1 -6.79131 19.2311 5.83077
2428 4 1 -6.24846 19.2895 6.64511
2427 4 1 -6.9833 20.1042 6.45884
2425 4 1 -7.53926 21.0707 5.92217
3053 4 1 -4.30062 21.1133 5.54214
2429 4 1 -5.30398 18.9052 5.96818
2886 4 1 8.12764 18.9933 8.02689
2712 4 1 10.9432 21.0414 7.84576
2711 4 1 11.52 20.1104 7.62527
2980 4 1 13.7368 20.7998 8.06788
2982 4 1 13.8498 20.5404 5.85759
2979 4 1 13.7997 19.5764 7.99693
2981 4 1 13.5287 20.9871 6.91041
2424 4 1 -7.50118 22.2877 6.04796
2421 4 1 -7.18933 23.9257 5.80026
2714 4 1 10.3742 22.6525 7.2563
2715 4 1 10.1789 23.6237 7.87675
2998 4 1 11.7561 23.0862 6.66834
2713 4 1 11.3053 22.1885 7.89607
2995 4 1 13.1785 22.2258 5.5256
2997 4 1 11.7336 21.9624 6.29355
2999 4 1 11.3942 24.1809 6.51178
2410 4 1 -10.8628 26.0588 6.16713
2412 4 1 -11.4797 25.5227 6.35566
2411 4 1 -10.4291 25.0126 6.10123
2407 4 1 -8.60484 24.4911 7.44661
2409 4 1 -10.2634 26.0978 7.22083
2408 4 1 -9.37452 25.3495 7.30312
2413 4 1 -10.2544 25.3387 6.25582
2414 4 1 -9.41464 26.121 6.40198
2416 4 1 -8.40445 25.3606 5.57978
2419 4 1 -8.07157 24.2993 5.41845
2417 4 1 -7.86264 26.3835 5.47486
2724 4 1 5.70005 25.0141 7.60104
3000 4 1 10.3759 24.7639 6.55903
3001 4 1 9.83166 25.8781 6.36615
2311 4 1 -27.5536 1.70174 10.395
2309 4 1 -27.721 1.91279 9.16633
2310 4 1 -26.7119 2.23987 9.82333
2319 4 1 -24.6229 2.59958 10.273
2601 4 1 2.53039 2.17326 9.56218
2602 4 1 3.29113 1.98439 8.72442
2603 4 1 4.37107 1.43147 8.62322
2606 4 1 3.57064 2.48919 10.1209
2605 4 1 4.66288 2.21206 9.71977
2604 4 1 3.96916 1.29742 9.79329
2584 4 1 5.44075 0.707052 10.1401
2582 4 1 6.21967 2.04882 10.07
2583 4 1 6.43851 1.0832 9.54661
2308 4 1 -27.5192 3.13935 9.04694
2307 4 1 -26.9109 3.52759 8.08379
2322 4 1 -25.9627 3.12433 10.5749
2323 4 1 -25.5007 4.23821 10.3758
2324 4 1 -25.9299 4.34006 9.30014
2325 4 1 -25.3713 4.84451 10.2787
2486 4 1 -0.087513 5.25345 8.45534
2600 4 1 1.63905 2.74589 10.069
2489 4 1 1.76053 4.90747 9.96757
2609 4 1 4.08253 4.08348 9.7084
2607 4 1 4.38442 3.27299 10.7498
2610 4 1 3.72247 4.72096 10.7491
2519 4 1 8.0487 4.42378 10.24
2329 4 1 -25.6553 7.53368 9.73252
2328 4 1 -26.1342 7.0752 8.70728
2327 4 1 -25.5489 6.31379 9.41173
2326 4 1 -24.7677 5.84654 10.2465
2488 4 1 1.17537 5.44153 9.10624
2487 4 1 0.184232 5.59032 9.60664
2491 4 1 1.08439 6.43929 8.76758
2490 4 1 0.939209 5.64922 9.61111
2492 4 1 2.1137 5.86032 9.18572
2493 4 1 2.65959 5.6484 10.2201
2498 4 1 2.19998 7.28018 9.68052
2505 4 1 4.73317 6.84691 8.41139
2503 4 1 4.95764 6.90832 8.3918
2504 4 1 4.09224 7.75558 8.18327
2499 4 1 2.80016 7.15741 8.68446
2502 4 1 3.81748 6.75805 8.21649
2513 4 1 4.83644 6.90271 10.4078
2515 4 1 5.18396 6.79542 10.02
2514 4 1 4.04614 6.93395 9.47311
2497 4 1 3.03071 6.76416 10.2962
2507 4 1 6.10709 7.75655 9.33198
2506 4 1 5.84752 6.70157 8.77864
2517 4 1 7.0949 5.87986 10.1699
2516 4 1 5.87748 5.73787 10.1005
2518 4 1 8.16414 5.49424 10.6815
2330 4 1 -25.6202 8.63405 10.3773
2509 4 1 6.49767 8.56978 10.4509
2508 4 1 6.10629 8.90217 9.44232
2510 4 1 5.7301 9.0094 9.70392
2511 4 1 5.72677 8.18012 10.5116
2653 4 1 9.30149 10.2295 8.08796
2646 4 1 8.93864 10.2005 10.0682
2650 4 1 8.90587 10.2931 8.46901
2644 4 1 9.00223 10.0256 10.0744
2806 4 1 14.4986 10.3589 9.64266
2335 4 1 -25.0057 11.1739 10.7206
2337 4 1 -23.2911 11.0637 9.87751
2338 4 1 -22.1521 11.2485 10.2474
2340 4 1 -20.2891 11.7395 10.3983
2339 4 1 -21.0202 10.9445 9.85369
2347 4 1 -19.4902 13.3959 10.7539
2867 4 1 7.51877 11.5266 8.13866
2866 4 1 6.57187 10.8402 8.60033
2647 4 1 8.28688 11.0661 9.509
2648 4 1 9.46478 11.2589 9.56362
2868 4 1 8.30168 12.2925 8.6018
2869 4 1 8.46087 13.071 9.45922
2870 4 1 9.2813 12.863 8.56603
2649 4 1 9.86178 11.0554 8.44092
2871 4 1 9.0179 12.7462 9.74843
2808 4 1 15.8473 11.1128 8.32963
2805 4 1 15.2771 11.189 10.1498
2807 4 1 14.7142 11.0752 8.72997
2820 4 1 17.879 12.7324 9.00561
2818 4 1 16.8491 11.3683 8.35942
2819 4 1 17.6101 11.627 9.2648
2823 4 1 19.8061 13.387 8.13967
2899 4 1 4.55215 15.8731 8.97754
2902 4 1 5.24332 15.7614 10.2954
2702 4 1 6.52315 15.9985 9.13151
2694 4 1 8.43963 14.2548 9.51574
2695 4 1 8.83352 13.7226 10.4737
2693 4 1 8.83838 14.1047 8.33742
2872 4 1 9.57197 13.5901 9.12712
2874 4 1 9.94647 15.3292 9.74217
2873 4 1 10.3346 14.1738 9.85077
2876 4 1 10.0077 15.6218 10.344
2875 4 1 8.92037 15.1368 10.2863
2877 4 1 10.8734 15.1397 9.72331
2878 4 1 11.7883 15.9629 10.0568
2879 4 1 12.4262 15.9985 9.10262
2821 4 1 18.4806 13.6477 8.64746
2822 4 1 19.4464 14.4596 8.64
2825 4 1 19.9477 13.5314 8.09516
2898 4 1 5.15721 16.9617 8.91261
2903 4 1 4.22076 16.3677 10.5367
2896 4 1 4.73797 17.6036 9.92408
2901 4 1 4.46234 16.5891 9.99414
2895 4 1 4.6297 17.6181 8.73213
2889 4 1 7.63409 17.2465 8.64883
2887 4 1 7.32434 18.2934 8.46255
2900 4 1 5.49883 16.3852 9.31815
2701 4 1 7.47037 16.1732 9.87983
2894 4 1 5.75137 17.93 8.34083
2897 4 1 5.8527 17.8029 9.44689
2705 4 1 6.7678 17.2414 9.65968
2703 4 1 7.10223 16.9675 9.6316
2704 4 1 7.66716 17.9226 10.1436
2706 4 1 7.85752 17.8203 9.75039
2885 4 1 8.48138 18.068 8.62807
2884 4 1 9.48359 17.7974 9.23006
2881 4 1 10.5367 16.6024 9.8703
2883 4 1 10.0295 17.2325 10.0493
2707 4 1 8.56012 18.6 10.2717
2882 4 1 11.2491 17.4544 10.2687
2880 4 1 11.1879 16.1902 8.96124
2973 4 1 15.7359 18.773 9.94224
2974 4 1 14.7322 18.7847 9.36783
2971 4 1 16.5802 17.8436 10.4515
2912 4 1 6.74585 19.177 10.528
2708 4 1 8.94275 19.0163 9.22027
2710 4 1 10.5703 20.2909 8.37425
2709 4 1 9.7053 19.9633 9.11691
2977 4 1 12.7114 20.3662 8.65586
2978 4 1 13.2619 19.4144 9.05992
2976 4 1 13.4621 20.6603 9.54979
2975 4 1 14.0287 19.6513 9.7707
2935 4 1 14.0092 19.22 10.7456
2405 4 1 -8.87046 23.8008 9.16182
2404 4 1 -7.79712 23.2317 8.98741
2403 4 1 -7.57422 22.3385 9.8015
2401 4 1 -6.06865 22.8078 10.4562
2402 4 1 -7.20287 23.2289 10.3731
2400 4 1 -4.90749 22.5997 10.6194
2736 4 1 5.29572 23.9591 10.5271
2718 4 1 8.68661 23.2565 8.59625
2716 4 1 9.95454 23.7143 9.10917
2717 4 1 9.40315 22.8148 9.49292
2406 4 1 -8.37292 24.7012 8.62196
2727 4 1 4.14186 25.9849 8.18546
2731 4 1 4.87317 26.6745 10.2421
2726 4 1 4.96512 26.4906 8.94826
2730 4 1 3.74403 26.4346 10.5777
2729 4 1 4.31292 26.0407 9.5704
2725 4 1 5.15407 25.3235 8.69175
2733 4 1 5.27591 25.6255 9.6467
2723 4 1 6.31994 25.8584 8.14971
2721 4 1 7.70625 25.0181 8.47514
2722 4 1 7.25206 25.9622 8.88283
2719 4 1 9.09193 24.4568 8.56373
2720 4 1 8.13048 24.3009 9.37448
2728 4 1 3.74775 26.9361 8.94753
2312 4 1 -27.0868 1.99368 11.4792
2314 4 1 -26.6715 0.397203 11.7909
2313 4 1 -26.1927 1.42273 12.1287
2316 4 1 -25.6891 2.01218 12.7593
2315 4 1 -26.3274 1.56617 11.837
2596 4 1 2.0738 2.40969 11.818
2594 4 1 4.09154 2.39033 12.8097
2595 4 1 3.21555 2.53122 11.9622
2589 4 1 6.74487 0.245104 12.6898
2587 4 1 5.86976 0.271309 12.3693
2580 4 1 7.07787 1.71311 11.0123
2579 4 1 7.17356 1.26446 12.0515
2578 4 1 7.93957 1.07962 13.0075
2592 4 1 5.64576 2.01279 12.8981
2577 4 1 8.42176 2.13812 12.786
2543 4 1 8.64175 2.64949 11.3823
2576 4 1 9.71492 2.19911 12.792
2320 4 1 -24.6308 2.99743 11.3665
2321 4 1 -25.3528 3.96485 11.2355
2317 4 1 -25.3464 2.9501 12.1017
2318 4 1 -24.9016 3.3942 11.1047
2599 4 1 1.85064 3.59916 10.9077
2598 4 1 2.36115 4.59077 11.2183
2597 4 1 2.36372 3.34309 11.1524
2608 4 1 3.93694 4.34419 10.8728
2613 4 1 4.89899 4.64017 12.7999
2611 4 1 3.87735 4.67354 11.9057
2612 4 1 3.70364 4.61037 13.0649
2581 4 1 6.50861 2.78291 10.9602
2520 4 1 7.80348 4.84416 11.3107
2546 4 1 9.31783 5.12225 12.4606
2545 4 1 9.61081 3.98645 11.9625
2544 4 1 9.65956 3.14767 11.0678
2542 4 1 8.36011 3.23715 12.404
2548 4 1 11.0324 5.00351 11.4905
2549 4 1 12.1183 4.63167 10.9711
2552 4 1 13.2132 5.20516 13.1921
2551 4 1 12.0153 5.1862 13.2915
2550 4 1 12.0165 5.03305 12.0837
2553 4 1 12.0865 4.91706 12.9619
2494 4 1 3.06978 6.51045 10.9186
2496 4 1 3.79902 7.48649 10.9896
2495 4 1 4.27741 6.4156 11.1932
2512 4 1 5.57303 7.27394 11.2926
2524 4 1 7.71194 7.14812 12.5428
2522 4 1 7.75985 6.02961 13.1537
2523 4 1 6.89473 6.33571 12.4107
2547 4 1 10.429 5.49402 12.4384
2521 4 1 8.28778 5.42207 12.2151
2331 4 1 -25.0311 9.51455 10.9082
2332 4 1 -24.8498 10.2328 11.8874
2336 4 1 -23.8642 10.6224 10.783
2333 4 1 -24.0907 10.1144 10.9621
2342 4 1 -20.7095 10.7638 11.7675
2525 4 1 7.52193 8.16406 13.0835
2637 4 1 6.65273 8.63848 12.9328
2638 4 1 7.20778 8.96589 11.901
2639 4 1 6.95674 9.93096 12.6784
2641 4 1 6.26385 10.3897 11.7611
2642 4 1 7.38892 10.116 11.82
2645 4 1 9.81038 10.4856 10.8819
2643 4 1 8.27044 10.1635 11.0884
2528 4 1 9.18181 8.37929 12.6791
2801 4 1 13.3391 10.7013 12.0826
2800 4 1 14.5079 10.6315 12.3372
2799 4 1 13.5956 10.2596 13.0377
2334 4 1 -24.6124 10.8772 11.7471
2341 4 1 -21.249 11.3469 10.9674
2345 4 1 -20.7251 13.3292 11.9149
2343 4 1 -21.0117 11.523 12.6206
2344 4 1 -21.1243 12.6966 12.8036
2348 4 1 -18.6664 13.2617 11.6326
2640 4 1 7.19426 11.008 12.2669
2802 4 1 13.6851 11.2773 11.1345
2804 4 1 15.1638 11.7819 11.2795
2803 4 1 14.1028 12.412 11.0632
2346 4 1 -19.6947 13.7808 11.8709
2349 4 1 -18.9874 14.3453 12.1376
2351 4 1 -19.258 15.7955 12.8479
2350 4 1 -18.4643 15.3397 12.0171
2696 4 1 9.29479 14.4496 11.4019
2699 4 1 8.26862 15.4374 11.9814
2698 4 1 8.56712 14.5403 11.1621
2697 4 1 8.62742 13.812 12.095
2700 4 1 8.2225 15.9364 10.8593
2961 4 1 13.0524 15.8257 12.1901
2959 4 1 12.8689 16.0702 13.0718
2958 4 1 12.9216 14.949 12.8716
2956 4 1 13.2785 13.9153 13.4575
2352 4 1 -19.423 16.8946 12.7562
2354 4 1 -17.304 16.4419 12.9897
2358 4 1 -17.0195 18.7989 11.8966
2357 4 1 -16.2804 17.9914 11.3823
2363 4 1 -16.2222 18.5713 12.9722
2353 4 1 -18.2305 16.8998 12.4838
2356 4 1 -16.2678 16.7921 11.0535
2355 4 1 -17.0287 16.4371 11.8113
2371 4 1 -14.7977 18.0314 11.9571
2370 4 1 -14.4919 17.4449 10.955
2369 4 1 -14.8728 18.0544 11.8501
2368 4 1 -14.4528 17.0184 12.2393
2367 4 1 -15.0326 17.1344 13.3095
2905 4 1 4.96479 18.3928 11.7804
2904 4 1 4.71683 17.3232 11.1791
2907 4 1 4.94414 18.4234 12.2452
2908 4 1 4.57292 18.563 11.0816
2906 4 1 5.90498 17.787 12.2245
2916 4 1 9.57595 18.6777 12.3055
2915 4 1 9.35975 18.0839 11.2337
2917 4 1 8.40464 18.3146 12.335
2972 4 1 16.0063 18.6858 11.0734
2960 4 1 13.6868 16.7802 12.5543
2962 4 1 13.9725 16.3416 11.6075
2965 4 1 15.6609 16.7816 12.0555
2964 4 1 15.4109 17.1357 10.915
2963 4 1 15.1946 16.2964 11.7048
2967 4 1 16.3198 17.0776 11.4482
2968 4 1 16.833 17.9082 12.0246
2969 4 1 17.5884 18.5207 11.2383
2970 4 1 16.34 18.5694 11.3101
2966 4 1 16.7528 16.2766 12.1098
2362 4 1 -16.2849 19.8046 13.1438
2359 4 1 -17.6056 18.8531 10.95
2360 4 1 -17.1781 18.8677 12.0837
2361 4 1 -17.0732 18.8568 13.2693
2372 4 1 -14.206 18.9288 11.5707
2373 4 1 -13.3288 18.9158 12.4702
2374 4 1 -12.9596 19.6257 13.4591
2909 4 1 5.24686 19.4545 11.4264
2754 4 1 5.17011 20.503 11.8733
2753 4 1 5.20171 20.8784 12.9706
2755 4 1 4.03201 20.2679 11.9139
2756 4 1 4.14747 19.4129 12.7902
2752 4 1 4.48218 20.897 12.0607
2910 4 1 6.2061 20.0565 11.0628
2913 4 1 7.5804 19.0366 11.3846
2911 4 1 6.27134 19.0739 11.7302
2758 4 1 5.86013 19.1587 13.148
2918 4 1 7.69125 19.0239 12.9609
2914 4 1 8.6898 19.0004 11.7685
2929 4 1 9.89935 20.7362 13.2694
2930 4 1 10.0847 20.1935 12.1878
2932 4 1 11.9581 20.84 12.7891
2933 4 1 12.978 20.401 12.43
2934 4 1 13.2333 19.8314 11.4136
2931 4 1 10.9328 21.0991 12.3016
2936 4 1 13.4025 19.207 11.8088
2940 4 1 13.7634 20.2018 13.4434
2937 4 1 14.0124 20.1593 12.1715
2938 4 1 14.0361 19.0062 12.6082
2378 4 1 -12.1917 22.7608 13.1404
2379 4 1 -12.0408 22.3581 11.947
2380 4 1 -11.769 22.4778 10.8724
2384 4 1 -10.8132 23.2043 12.975
2385 4 1 -10.9316 22.0785 13.3635
2386 4 1 -10.7749 22.9481 12.5685
2381 4 1 -10.6651 22.4815 11.3745
2382 4 1 -9.77117 22.8997 11.9656
2383 4 1 -10.5412 22.1349 12.3757
2387 4 1 -9.84165 22.6581 13.197
2398 4 1 -5.55702 22.1822 12.6592
2396 4 1 -6.29014 23.8861 12.9576
2399 4 1 -4.92234 21.9595 11.6093
2751 4 1 5.38361 21.7099 12.172
2750 4 1 6.1768 21.8402 13.084
2738 4 1 5.90681 22.6882 12.4961
2737 4 1 5.51963 23.2385 11.4802
2734 4 1 5.16587 25.131 10.7859
2732 4 1 5.06671 25.7044 10.9255
2735 4 1 4.2675 24.4367 10.9834
2617 4 1 5.11883 2.27929 14.7428
2591 4 1 6.56407 1.74508 13.5133
2590 4 1 7.24505 0.801699 13.6708
2575 4 1 9.99188 1.69909 13.9246
2573 4 1 10.0105 0.909283 14.0824
2574 4 1 8.90244 1.36515 14.2306
2572 4 1 9.88628 0.883809 15.3085
2571 4 1 9.02371 1.07769 16.1119
2570 4 1 9.73988 1.57058 15.4237
2593 4 1 4.99446 2.79255 13.5938
2616 4 1 5.18756 3.43612 14.8504
2615 4 1 5.18362 4.16019 13.8676
2614 4 1 4.12526 4.41835 13.6669
2618 4 1 5.27869 2.94332 15.6913
2626 4 1 7.57865 4.24955 14.235
2625 4 1 7.28194 4.0134 15.2984
2627 4 1 7.4402 5.26501 13.671
2540 4 1 9.33353 3.32542 13.6385
2541 4 1 8.24843 3.7388 13.5091
2538 4 1 9.49999 4.88464 14.2971
2539 4 1 8.71321 3.99439 14.388
2564 4 1 11.6083 5.18117 15.9121
2565 4 1 11.2044 4.05222 16.0118
2554 4 1 12.8077 4.2636 13.7548
2555 4 1 13.2146 4.88562 14.6434
2557 4 1 13.4315 4.49325 14.5516
2558 4 1 12.8742 5.36748 15.1394
2631 4 1 3.83182 7.89285 14.7304
2633 4 1 4.39995 7.65851 14.8254
2630 4 1 4.57342 7.03611 14.4114
2628 4 1 6.40707 5.78863 14.1865
2629 4 1 5.69615 6.68344 14.0402
2533 4 1 7.88135 6.42527 14.6106
2537 4 1 8.56767 5.46637 14.3192
2536 4 1 8.77439 6.32141 15.184
2535 4 1 8.36298 5.43759 14.5955
2534 4 1 8.34356 6.00784 15.6884
2532 4 1 8.36322 7.31267 15.317
2526 4 1 8.5886 7.76056 13.6394
2529 4 1 9.10712 7.7302 13.63
2563 4 1 10.9344 5.88301 15.1702
2562 4 1 11.6329 6.53272 15.9078
2560 4 1 11.2075 6.4833 16.055
2559 4 1 12.2688 6.21687 15.5833
2561 4 1 11.2382 6.54111 14.7578
2556 4 1 14.2326 5.40728 14.2237
2632 4 1 4.34296 8.46622 15.6012
2634 4 1 5.31207 8.33575 14.7211
2635 4 1 6.48864 8.26895 14.4893
2636 4 1 6.00439 9.20168 13.8186
2531 4 1 8.5067 8.47442 14.8471
2530 4 1 8.64106 8.75551 13.6917
2527 4 1 9.7218 8.12845 13.8103
2798 4 1 12.8698 10.0104 14.0175
2797 4 1 12.4675 11.0129 14.5774
2796 4 1 12.2246 11.8313 15.3927
2957 4 1 13.6229 14.9299 13.9063
2954 4 1 14.6529 14.4413 14.9167
2955 4 1 13.5968 14.1062 14.615
2953 4 1 14.1728 13.8156 15.79
2365 4 1 -17.0977 17.5868 14.4307
2364 4 1 -16.2717 18.3076 14.1783
2366 4 1 -16.1301 17.2058 13.9378
2761 4 1 4.9562 18.1315 14.4318
2764 4 1 5.87478 18.191 15.5331
2765 4 1 5.95192 17.1405 16.118
2944 4 1 12.3584 18.814 14.4682
2946 4 1 12.8795 16.9041 13.7342
2945 4 1 12.6081 18.0487 13.6574
2773 4 1 11.5001 18.7246 16.1535
2947 4 1 13.6428 17.2898 14.5052
2948 4 1 14.7095 17.4893 15.1183
2950 4 1 15.2475 16.2694 16.1332
2949 4 1 14.2786 16.9415 16.0905
2376 4 1 -13.5457 21.4488 14.3334
2375 4 1 -13.706 20.4957 13.6233
2757 4 1 4.79533 18.8593 13.6574
2760 4 1 4.77412 19.253 14.0677
2762 4 1 5.16315 19.2088 14.9672
2763 4 1 5.05145 18.904 16.1419
2759 4 1 5.86928 19.4431 14.3913
2747 4 1 5.75795 21.4096 15.8678
2920 4 1 7.32824 19.5971 14.1228
2921 4 1 7.77426 19.546 15.2928
2919 4 1 8.43243 19.1786 13.8712
2923 4 1 9.16402 20.405 14.8922
2924 4 1 10.2262 20.0848 15.399
2925 4 1 10.1254 21.0539 14.7389
2922 4 1 8.28716 20.5844 15.7517
2942 4 1 12.5047 19.9076 15.107
2943 4 1 12.8245 19.7675 13.8971
2941 4 1 13.0779 20.5228 14.3626
2939 4 1 13.5557 19.0323 13.6651
2377 4 1 -12.5627 21.7365 13.7191
2389 4 1 -8.12117 22.6703 14.6822
2390 4 1 -9.23664 22.8386 14.269
2392 4 1 -8.10709 23.8146 15.0583
2391 4 1 -8.07706 22.8175 14.376
2388 4 1 -9.06198 22.3698 13.9881
2397 4 1 -5.82313 23.0372 13.5276
2393 4 1 -7.86098 23.7438 13.8226
2395 4 1 -6.37461 23.5615 14.1752
2394 4 1 -7.23411 23.7676 14.9269
2741 4 1 4.61573 23.7206 15.0509
2742 4 1 4.77345 22.7571 15.7213
2749 4 1 6.57776 22.1588 14.184
2748 4 1 5.7497 22.3284 15.0959
2739 4 1 6.32128 22.9714 13.5895
2740 4 1 5.52871 23.6133 14.2709
2928 4 1 9.62965 21.8774 13.5715
2927 4 1 10.7418 21.8215 13.9513
2926 4 1 10.1695 22.1728 14.9746
2569 4 1 9.15789 2.18605 16.3859
2623 4 1 7.43678 4.28697 17.46
2624 4 1 7.34898 4.6415 16.3349
2622 4 1 7.05912 3.61565 16.4834
2619 4 1 5.92434 3.39276 16.6733
2621 4 1 5.93487 4.09535 16.7631
2620 4 1 6.08318 3.77133 17.8279
2568 4 1 9.87555 3.09984 16.6202
2566 4 1 10.4927 3.4907 16.7529
2567 4 1 9.58602 4.20111 16.9403
2791 4 1 10.3272 12.8127 17.562
2793 4 1 10.6778 12.1589 17.2185
2792 4 1 11.202 12.3072 18.2582
2794 4 1 11.1805 11.1737 17.5338
2795 4 1 11.7569 11.743 16.5745
2789 4 1 9.77043 14.732 18.3551
2787 4 1 9.43447 15.0757 18.0489
2788 4 1 10.2091 15.8672 18.6173
2783 4 1 9.70358 15.6479 17.1429
2790 4 1 9.80632 13.8147 17.4971
2780 4 1 12.3775 16.1317 17.9506
2781 4 1 11.5648 15.3103 17.6777
2782 4 1 10.8117 15.9966 17.0925
2951 4 1 14.6736 15.1676 16.2389
2952 4 1 15.163 14.092 16.4021
2767 4 1 7.42146 18.2019 17.3961
2766 4 1 6.88009 17.4777 16.6734
2786 4 1 9.93817 16.1994 18.1512
2785 4 1 10.0199 17.4191 18.4732
2784 4 1 9.47092 16.4503 17.9847
2772 4 1 10.3215 18.6724 16.1655
2770 4 1 9.52848 18.8166 18
2769 4 1 8.71923 18.8425 17.1883
2777 4 1 12.0892 16.6754 16.9387
2779 4 1 11.6057 16.4125 17.0834
2778 4 1 11.9549 16.9929 18.059
2775 4 1 12.7106 18.3212 18.1826
2776 4 1 12.1448 17.9033 17.2022
2774 4 1 11.9906 18.4533 17.1859
2746 4 1 5.97347 21.1855 17.0021
2768 4 1 8.06496 18.9868 18.11
2771 4 1 9.97635 19.3098 17.0462
2743 4 1 4.65599 23.1201 16.9388
2745 4 1 5.6816 22.1319 17.6215
2744 4 1 5.43714 22.4039 16.5188
ITEM: TIMESTEP
11700000
ITEM: NUMBER OF ATOMS
1913
ITEM: BOX BOUNDS ff ff ff
-3.5000000000000000e+01 3.5000000000000000e+01
-3.5000000000000000e+01 3.5000000000000000e+01
-3.5000000000000000e+01 3.5000000000000000e+01
ITEM: ATOMS id mol type x y z
3602 4 1 -9.47295 -16.4198 -9.24677
3601 4 1 -8.50246 -17.0404 -8.95982
3600 4 1 -7.40192 -16.7793 -8.54765
3605 4 1 -8.16138 -14.7767 -8.9103
3603 4 1 -8.89206 -15.4641 -9.18538
3604 4 1 -8.76801 -14.5118 -9.89295
3606 4 1 -7.92579 -13.7011 -9.57469
3607 4 1 -6.78461 -13.4836 -9.54313
3608 4 1 -7.2602 -14.3305 -8.90929
3599 4 1 -7.79299 -15.7367 -8.08405
3609 4 1 -7.09866 -13.2894 -9.36249
3610 4 1 -6.11331 -13.0698 -8.81745
3613 4 10 -5.37597 -12.5262 -9.19666
3611 4 1 -5.21463 -12.3286 -8.8922
3612 4 10 -4.53101 -11.7941 -9.67629
3614 4 10 -4.40169 -11.9107 -9.67617
2093 4 1 -0.254199 -27.1124 -6.2184
2095 4 1 -0.207538 -27.1172 -6.27899
2094 4 1 -0.660394 -28.133 -6.74914
2092 4 1 0.815406 -27.4642 -5.787
2090 4 1 0.801203 -27.411 -5.72059
2100 4 1 -1.87797 -26.732 -5.63348
2098 4 1 -1.29313 -24.9899 -5.95313
2091 4 1 1.26678 -26.7662 -6.61316
3597 4 1 -6.29533 -16.6571 -7.03406
3587 4 1 -4.39755 -16.7726 -5.79836
3585 4 1 -3.5482 -17.4453 -6.91405
3586 4 1 -3.96799 -16.3509 -6.83866
3584 4 1 -3.15779 -17.7756 -7.89749
3583 4 1 -3.0903 -18.2981 -6.75105
3581 4 1 -2.78852 -17.8012 -5.684
3582 4 1 -2.12129 -17.7139 -6.60942
3580 4 1 -1.90097 -17.0307 -5.87149
3596 4 1 -6.87821 -15.6675 -7.43537
3598 4 1 -6.92684 -15.5962 -7.21884
3595 4 1 -6.11547 -14.6638 -7.46353
3590 4 1 -5.62624 -15.537 -6.0922
3591 4 1 -6.15006 -14.4823 -6.36171
3592 4 1 -7.11 -14.7436 -5.62554
3593 4 1 -7.5506 -15.6473 -6.26526
3594 4 1 -6.97969 -14.6511 -6.74112
3589 4 1 -4.63606 -14.8587 -5.81977
3588 4 1 -5.03669 -15.9381 -6.36734
3568 4 1 -2.97861 -15.9067 -5.98774
3571 4 1 -2.89105 -13.5999 -5.5212
3569 4 1 -3.18593 -14.6985 -6.1231
3564 4 1 -0.210154 -15.4223 -5.45972
3565 4 1 -1.16632 -14.7014 -5.72656
2105 4 1 -3.56083 -28.417 -3.82577
2107 4 1 -4.10976 -27.5727 -3.09778
2104 4 1 -2.7087 -29.0373 -3.31973
2106 4 1 -3.0353 -27.962 -2.90404
2103 4 1 -2.14805 -28.0087 -3.29288
2102 4 1 -1.28434 -27.434 -3.68694
2089 4 1 1.14927 -27.2455 -4.57478
2088 4 1 0.49854 -27.062 -3.51364
2099 4 1 -1.59883 -25.7284 -5.07898
2097 4 1 -0.270745 -25.3091 -5.31366
2101 4 1 -1.97078 -26.8679 -4.44804
2096 4 1 -0.650878 -26.4313 -5.32116
2087 4 1 -0.454221 -26.9055 -2.85045
3579 4 1 -2.73865 -17.009 -5.01369
3561 4 1 1.92665 -16.7003 -4.76881
3560 4 1 1.62072 -16.2671 -3.74916
3575 4 1 -3.40325 -14.5937 -3.13571
3570 4 1 -3.99294 -14.1334 -5.36293
3573 4 1 -4.53869 -13.8928 -4.47237
3574 4 1 -3.51171 -14.4412 -4.3379
3567 4 1 -2.42508 -15.1203 -5.32209
3566 4 1 -1.78292 -14.0885 -4.87539
3556 4 1 -0.0451833 -13.73 -4.74977
3576 4 1 -2.25187 -14.7364 -3.0557
3578 4 1 -2.11854 -16.0119 -4.9943
3558 4 1 -0.124132 -14.6706 -3.36665
3577 4 1 -2.41033 -15.71 -3.79315
3563 4 1 0.593449 -14.7243 -4.96371
3562 4 1 1.42742 -15.5528 -4.73196
3557 4 1 0.754313 -14.2946 -3.97206
3559 4 1 0.918922 -15.3332 -3.70153
3572 4 1 -4.05368 -13.1954 -5.26833
3555 4 1 -0.825327 -12.9553 -5.19784
3554 4 1 -0.231375 -13.1658 -4.2082
3549 4 1 -0.275398 -11.1643 -3.56467
3553 4 1 0.397742 -12.1197 -4.27777
3552 4 1 0.628653 -11.465 -5.23837
3551 4 1 0.968373 -12.5595 -4.98653
3550 4 1 0.344611 -11.8779 -4.15987
3547 4 1 1.73085 -10.9192 -3.01984
3548 4 1 0.587062 -10.9119 -2.8484
3545 4 1 0.107192 -9.98814 -3.2369
3482 4 1 -2.82836 -6.0796 -2.84215
3481 4 1 -1.72567 -6.23495 -2.93319
3477 4 1 -4.1792 -5.01622 -2.75155
2108 4 1 -3.99041 -28.2647 -2.0939
2109 4 1 -4.5447 -27.403 -1.382
2084 4 1 -2.31281 -26.9542 -0.0337987
2082 4 1 -2.08926 -27.3126 -1.15302
2115 4 1 -5.03015 -26.453 -0.0119444
2076 4 1 -2.76845 -25.1817 -0.108756
2110 4 1 -3.89754 -26.6335 -0.808538
2111 4 1 -3.20773 -26.0899 -0.0526085
2113 4 1 -4.58434 -26.493 -0.367509
2081 4 1 -2.53569 -26.8595 -0.205553
2083 4 1 -1.78945 -26.2136 -0.855097
2085 4 1 -1.82819 -26.4593 -1.05836
2086 4 1 -0.982585 -26.4008 -1.8772
2075 4 1 -3.33268 -24.148 -0.429968
2074 4 1 -2.69101 -23.1493 -0.194619
3539 4 1 -0.59022 -13.6244 -1.36531
3538 4 1 0.412043 -13.4785 -1.90577
3537 4 1 -0.37511 -12.7708 -1.26443
3542 4 1 -1.23115 -11.2598 -2.60376
3541 4 1 -0.356547 -12.0178 -2.22962
3546 4 1 0.638158 -10.933 -2.67337
3540 4 1 0.137009 -12.6324 -1.38871
3536 4 1 0.217666 -12.5535 -0.178201
3490 4 1 -4.02829 -10.1365 -0.489466
3488 4 1 -4.4902 -8.47629 -0.901405
3491 4 1 -3.17039 -9.27999 -0.745457
3494 4 1 -2.42088 -8.29359 -1.0646
3492 4 1 -2.38149 -8.43715 -1.20386
3543 4 1 -0.699899 -10.2152 -2.48597
3493 4 1 -1.22238 -8.59405 -1.2268
3544 4 1 0.183088 -9.38306 -2.17985
3483 4 1 -3.3894 -6.06042 -1.79047
3484 4 1 -4.14441 -6.71778 -1.0852
3487 4 1 -4.1558 -7.44199 -0.460005
3480 4 1 -1.82529 -5.75962 -1.79484
3466 4 1 -5.98511 -3.7357 -1.45461
3467 4 1 -5.66641 -4.58997 -0.564614
3478 4 1 -3.16332 -4.87737 -2.29467
3465 4 1 -4.78398 -4.08223 -1.5321
3468 4 1 -4.67941 -3.9425 -0.159493
3463 4 1 -4.72757 -2.928 -0.11601
3471 4 1 -2.80716 -2.72153 -0.38413
3476 4 1 -3.02364 -4.63132 -2.39603
3474 4 1 -3.38139 -3.12543 -1.05895
3464 4 1 -4.43452 -3.00154 -1.21473
3469 4 1 -3.50162 -3.55059 -0.133754
3479 4 1 -2.13646 -4.56884 -1.78085
3475 4 1 -2.59048 -3.64072 -1.79828
3473 4 1 -2.82247 -2.0854 -1.50787
3472 4 1 -1.82803 -2.35293 -0.98637
2119 4 1 -5.49555 -27.1279 2.56103
2116 4 1 -5.74356 -27.2644 0.58583
2079 4 1 -2.32699 -26.9456 0.99753
2117 4 1 -6.30817 -26.3566 1.03641
2131 4 1 -5.44103 -25.1584 2.30666
2118 4 1 -5.25334 -26.5536 1.45087
2137 4 1 -4.11898 -25.0394 1.9207
2077 4 1 -3.30625 -25.0307 0.933958
2112 4 1 -4.17822 -25.4869 0.196413
2114 4 1 -4.22386 -25.6682 0.439746
2078 4 1 -3.25034 -26.2784 1.08381
2080 4 1 -1.67009 -26.1807 0.278597
2145 4 1 -7.63525 -22.4037 0.85736
2141 4 1 -5.66219 -23.2239 1.80372
2143 4 1 -7.96823 -23.4845 1.61527
2142 4 1 -6.82903 -23.312 1.73969
2144 4 1 -7.15596 -22.5783 1.99748
2146 4 1 -8.04057 -22.9831 1.84844
2138 4 1 -4.15447 -23.9331 1.66648
2140 4 1 -5.28142 -24.2026 1.26064
2139 4 1 -5.10302 -23.2254 2.00169
2069 4 1 -3.62093 -22.0921 2.03195
2136 4 1 -4.56438 -24.2213 2.65041
2072 4 1 -2.98488 -23.4422 1.69749
2073 4 1 -3.26215 -22.6774 0.754199
2071 4 1 -2.05509 -23.2369 0.948207
2070 4 1 -2.52278 -22.5756 1.86066
2211 4 1 -13.952 -19.1491 1.91514
2208 4 1 -12.8147 -19.2013 1.82836
2209 4 1 -11.7541 -19.5578 2.4039
2210 4 1 -12.7064 -19.2184 1.93866
2060 4 1 -5.58141 -20.3006 1.83791
2059 4 1 -4.48252 -20.4966 1.47136
2063 4 1 -3.60881 -20.6045 2.06119
2061 4 1 -4.52357 -20.8097 1.82426
2058 4 1 -3.86863 -19.4831 1.25633
2057 4 1 -2.82156 -19.3096 1.83665
2213 4 1 -14.3783 -17.8311 2.02962
2215 4 1 -15.3132 -16.5364 2.43435
2207 4 1 -11.7015 -18.6471 1.70859
2052 4 1 -5.55841 -18.0847 2.04255
2055 4 1 -3.02436 -17.419 1.87849
2053 4 1 -4.60837 -18.5325 2.65226
2056 4 1 -2.41655 -18.2937 1.54001
2216 4 1 -15.688 -15.4634 2.33915
3529 4 1 -3.06821 -11.476 1.58409
3535 4 1 -0.479209 -11.8198 0.502352
3534 4 1 -1.56081 -11.8926 0.937628
3528 4 1 -1.95013 -11.0598 1.26871
3531 4 1 -1.09764 -11.3235 1.33648
3527 4 1 -2.54689 -11.4008 2.16213
3533 4 1 -0.516963 -12.3377 0.4724
3532 4 1 -0.0190929 -11.8968 1.48872
3521 4 1 -4.46862 -9.45996 2.63341
3523 4 1 -5.19422 -9.93556 2.57955
3522 4 1 -5.31256 -8.77219 2.0882
3520 4 1 -3.79139 -8.80152 1.81547
3501 4 1 -2.94974 -8.77088 2.33062
3489 4 1 -4.29631 -9.11313 0.0532362
3499 4 1 -3.01579 -9.74622 1.79394
3495 4 1 -1.91925 -8.26179 0.0961287
3498 4 1 -2.66743 -8.88365 1.08416
3497 4 1 -1.91765 -8.19405 0.483689
3500 4 1 -2.31394 -8.84548 1.28047
3505 4 1 -1.45348 -8.77154 2.44758
3530 4 1 -2.23446 -10.753 1.34197
3486 4 1 -5.1966 -7.58725 0.111085
3485 4 1 -4.4376 -6.68668 0.0423144
3519 4 1 -3.89732 -7.76225 1.21348
3518 4 1 -4.79622 -7.55722 1.98648
3517 4 1 -4.96626 -6.41268 1.81657
3515 4 1 -4.87356 -7.14771 2.36193
3506 4 1 -1.31394 -7.59645 2.32737
3496 4 1 -1.74593 -7.04785 0.184571
3470 4 1 -2.62714 -3.26688 0.590142
3461 4 1 -3.83201 -1.10474 0.926551
3462 4 1 -4.4028 -1.83515 0.226815
3460 4 1 -3.80921 -0.243574 0.0557603
2121 4 1 -6.04977 -27.5926 3.92532
2124 4 1 -6.7423 -27.6947 3.90655
2120 4 1 -5.07749 -28.0486 3.31256
2122 4 1 -6.02131 -26.3754 4.04054
2125 4 1 -7.36205 -26.648 4.22383
2126 4 1 -7.07857 -25.5759 3.83205
2123 4 1 -7.12156 -26.4821 3.82111
2130 4 1 -6.1339 -25.6778 3.14588
2127 4 1 -7.94442 -24.8125 3.47472
2128 4 1 -6.85579 -24.3373 3.13767
2129 4 1 -6.11334 -24.7298 3.9631
2135 4 1 -4.18408 -24.3815 3.84462
2133 4 1 -4.78325 -24.5293 3.80902
2134 4 1 -4.19752 -25.3547 3.23541
2132 4 1 -4.47334 -25.3785 2.94544
2156 4 1 -11.229 -21.702 3.20804
2157 4 1 -12.438 -21.612 2.9296
2154 4 1 -11.6292 -22.1099 2.88543
2160 4 1 -13.2714 -22.0469 4.78713
2150 4 1 -8.89106 -22.3295 3.79421
2153 4 1 -10.6745 -21.8336 3.54837
2149 4 1 -8.13842 -22.7418 2.93413
2148 4 1 -8.88876 -22.0575 3.52981
2147 4 1 -7.9081 -22.3438 2.87242
2068 4 1 -3.65694 -21.8797 3.12784
2201 4 1 -14.5205 -19.3987 4.76296
2199 4 1 -14.6662 -19.4555 5.02351
2196 4 1 -15.6636 -19.5752 4.92819
2158 4 1 -13.0726 -20.6829 3.27954
2155 4 1 -12.3318 -21.2297 3.51908
2159 4 1 -13.1307 -20.8445 4.44699
2205 4 1 -12.5379 -19.6695 3.61733
2203 4 1 -13.3445 -18.9859 3.63181
2151 4 1 -9.28549 -21.165 3.58451
2152 4 1 -10.1013 -21.2945 4.46012
2033 4 1 -5.95875 -21.5109 5.20898
2020 4 1 -7.02744 -19.3659 5.24232
2049 4 1 -6.41709 -19.4397 3.56766
2050 4 1 -5.48448 -18.9301 3.10757
2064 4 1 -2.89843 -21.2407 2.85608
2062 4 1 -4.35923 -20.3616 2.97818
2065 4 1 -2.92488 -20.7186 3.92947
2067 4 1 -2.86887 -21.063 3.28003
2047 4 1 -4.97121 -19.0981 4.69912
2048 4 1 -5.23744 -19.0124 3.48906
2046 4 1 -4.21353 -19.3092 3.79384
2045 4 1 -3.14327 -19.4816 3.37198
2066 4 1 -1.80609 -20.9825 3.58948
2043 4 1 -1.8527 -19.9645 5.17705
2044 4 1 -2.28311 -19.6005 4.12725
2197 4 1 -16.3127 -18.8392 4.32748
2214 4 1 -14.1953 -16.8075 2.6977
2212 4 1 -14.0908 -18.487 2.93976
2202 4 1 -14.3865 -18.442 3.98245
2221 4 1 -15.438 -16.3002 5.00751
2198 4 1 -15.1586 -18.4461 4.61645
2206 4 1 -12.1387 -18.8093 2.81307
2204 4 1 -12.2883 -18.5931 3.04602
2051 4 1 -5.69778 -17.8125 3.24001
2054 4 1 -3.50949 -18.221 2.74365
2222 4 1 -16.4542 -15.9014 4.45756
2223 4 1 -16.7783 -14.8323 4.92796
2218 4 1 -14.4467 -15.1945 4.3178
2219 4 1 -14.4002 -14.3378 5.11518
2220 4 1 -14.5862 -15.5465 4.89708
2217 4 1 -14.9807 -15.5199 3.28148
3525 4 1 -3.56576 -10.7843 3.4289
3526 4 1 -2.32353 -10.8831 3.27363
1815 4 1 5.24902 -12.0793 5.29426
1817 4 1 3.43804 -11.7132 5.35883
1816 4 1 4.29333 -12.0615 4.60329
1814 4 1 5.74734 -11.7614 4.26295
1791 4 1 7.31035 -12.6243 4.71479
1792 4 1 8.22276 -12.0509 5.04945
1797 4 1 10.1342 -12.1999 5.19228
1798 4 1 11.0063 -11.3206 4.97343
3524 4 1 -4.72347 -10.7539 3.2823
3512 4 1 -3.17063 -8.92109 3.60031
3511 4 1 -3.55373 -9.30028 4.65361
3510 4 1 -3.738 -8.13251 4.43314
3502 4 1 -2.98473 -9.78162 2.8706
3513 4 1 -3.98212 -8.50339 2.94916
3504 4 1 -1.15675 -9.55991 3.28742
3503 4 1 -2.28211 -9.56172 3.76341
1813 4 1 6.06271 -10.7237 4.93412
1810 4 1 7.65915 -9.42169 5.00172
1809 4 1 8.82384 -9.20802 5.29704
3509 4 1 -2.9071 -7.64326 3.71746
3516 4 1 -4.42694 -6.13451 2.82849
3514 4 1 -3.97548 -7.30554 3.1847
3507 4 1 -1.41577 -7.67475 3.54397
3508 4 1 -2.02501 -7.69388 4.52042
2269 4 1 -22.2798 -0.57119 4.33795
2267 4 1 -23.0023 -1.59606 5.07611
2268 4 1 -22.2512 -1.78917 4.19381
2266 4 1 -22.7436 -2.6907 4.71881
1939 4 1 -3.17451 -25.2414 7.4866
1938 4 1 -4.27016 -24.7265 7.81137
1940 4 1 -4.32412 -24.9645 7.48554
1941 4 1 -4.52787 -24.2538 6.52598
2030 4 1 -8.07988 -22.4854 6.11613
2032 4 1 -6.46843 -22.0237 6.1696
2029 4 1 -7.4422 -22.0081 7.01401
2031 4 1 -7.11964 -22.7084 6.83057
1942 4 1 -4.78419 -23.3416 5.8119
2035 4 1 -4.16459 -21.9466 6.32628
2036 4 1 -3.32201 -21.7372 5.4408
2037 4 1 -2.77026 -22.7561 5.83109
2038 4 1 -2.95591 -21.6584 6.23343
1944 4 1 -3.61433 -22.9898 7.15525
1943 4 1 -3.97049 -23.8325 6.43053
1947 4 1 -2.27637 -23.7587 7.81087
1946 4 1 -1.41606 -23.5642 6.93228
1945 4 1 -2.36346 -22.9457 7.15366
2200 4 1 -13.6879 -19.6779 5.5734
2166 4 1 -13.5028 -19.3504 7.3425
2162 4 1 -11.7182 -20.6667 5.94196
2161 4 1 -12.7441 -21.221 5.42278
2163 4 1 -11.146 -21.2938 6.87268
2167 4 1 -12.8644 -20.1644 7.79132
2164 4 1 -11.4725 -20.1187 6.89184
2165 4 1 -12.6173 -20.0803 6.8833
2168 4 1 -13.237 -21.3101 7.83571
1896 4 1 -10.286 -20.511 7.77765
1895 4 1 -9.96751 -19.4106 7.70584
1893 4 1 -8.48414 -19.8003 7.69304
1894 4 1 -9.40325 -20.5021 7.71219
2028 4 1 -8.25327 -21.0482 7.03073
2023 4 1 -6.97647 -19.8558 6.27203
2022 4 1 -5.89501 -19.4183 6.59894
2027 4 1 -7.67655 -20.9604 5.95015
2026 4 1 -7.71262 -19.881 6.36232
2024 4 1 -7.10553 -20.7778 5.54159
2025 4 1 -7.28482 -20.921 6.75111
2010 4 1 -5.55453 -19.4551 7.70993
2034 4 1 -4.84188 -21.2447 5.68731
2006 4 1 -3.29114 -19.1348 7.7003
2007 4 1 -4.34173 -19.7909 7.69858
2041 4 1 -1.28109 -19.3458 7.34074
2042 4 1 -1.1385 -19.7299 6.16455
2040 4 1 -1.89385 -20.1944 6.69469
2039 4 1 -1.79999 -21.1614 6.04256
2194 4 1 -16.3594 -18.1661 6.19401
2192 4 1 -17.1649 -17.5059 6.64643
2191 4 1 -17.4471 -18.0137 7.68091
2195 4 1 -15.4376 -18.8376 5.83139
2193 4 1 -16.0504 -17.1867 6.74296
2017 4 1 -8.13922 -17.8312 6.79152
2016 4 1 -8.46303 -17.1757 7.76214
2015 4 1 -9.5396 -17.4772 8.00158
2021 4 1 -6.83134 -18.7614 6.2279
2018 4 1 -7.38563 -18.5035 7.35585
2019 4 1 -6.96585 -18.8042 6.28647
1776 4 1 -0.0547146 -16.1676 7.02871
1779 4 1 2.50615 -16.4167 7.52628
1774 4 1 0.17674 -16.455 7.58268
1786 4 1 6.7294 -16.4214 5.54465
2224 4 1 -16.2541 -14.9323 6.00375
2225 4 1 -15.4692 -14.0989 6.4677
2226 4 1 -14.7914 -13.9455 7.45387
1775 4 1 -0.110844 -15.4005 7.97762
1768 4 1 -0.703773 -14.1592 8.04914
1778 4 1 1.79053 -15.517 7.12629
1777 4 1 0.733706 -15.6136 7.84301
1780 4 1 3.4696 -16.0211 6.90708
1781 4 1 4.55314 -15.8294 7.20642
1783 4 1 4.72137 -15.2255 6.35078
1822 4 1 3.616 -14.6384 7.94609
1821 4 1 3.37186 -13.5704 7.50029
1782 4 1 5.7073 -15.6789 6.84009
1784 4 1 5.52077 -14.6291 5.76366
1788 4 1 7.16757 -14.578 6.71618
1785 4 1 5.69173 -15.8617 5.71855
1787 4 1 6.67696 -15.2138 5.90654
1762 4 1 -0.472139 -12.0611 8.06934
1820 4 1 2.45256 -13.1224 8.03237
1819 4 1 3.02667 -12.1032 7.60861
1818 4 1 3.30921 -11.6262 6.52296
1793 4 1 7.06533 -11.8881 5.52438
1801 4 1 7.99213 -10.9723 6.33416
1789 4 1 7.02821 -13.3238 6.69992
1790 4 1 6.62055 -13.1626 5.60383
1800 4 1 9.12083 -11.1075 6.01808
1794 4 1 8.17728 -12.2562 5.79438
1799 4 1 10.3198 -10.934 5.75346
1795 4 1 8.92951 -12.3844 6.7418
1796 4 1 10.0577 -12.6126 6.35237
1802 4 1 8.58191 -10.9238 7.33171
1812 4 1 6.34712 -10.2424 6.00852
1811 4 1 7.53901 -9.80773 6.12721
1805 4 1 8.93324 -8.25973 7.69042
1803 4 1 8.31421 -9.73871 7.5904
1804 4 1 9.37285 -9.36867 7.27335
1808 4 1 8.6885 -8.52871 6.29772
1806 4 1 8.98408 -8.58675 6.4865
2259 4 1 -22.559 -5.93697 7.64705
1807 4 1 9.55509 -8.00128 5.61727
2262 4 1 -24.5908 -3.96448 7.39508
2264 4 1 -24.5231 -2.90144 6.26376
2263 4 1 -24.6143 -2.77899 7.45866
2261 4 1 -23.9446 -4.54503 6.47056
2260 4 1 -23.4561 -5.31651 7.27999
2265 4 1 -23.5145 -2.90299 5.63793
2258 4 1 -22.5771 -4.9575 6.95028
2255 4 1 -19.8534 -4.00949 7.63165
2256 4 1 -20.6693 -4.32007 6.74547
2254 4 1 -19.3691 -4.98318 7.128
2252 4 1 -19.811 -3.80373 7.52597
2257 4 3 -21.436 -4.99712 7.52467
2253 4 1 -18.8331 -4.39393 7.97131
1738 4 1 2.78653 -4.05233 8.03574
1739 4 1 3.22734 -4.94547 7.27199
1921 4 1 -8.5978 -24.7171 10.3033
1919 4 1 -8.65123 -25.2182 10.3042
1931 4 1 -5.49366 -26.0863 9.9751
1930 4 1 -5.57547 -25.0774 10.6955
1935 4 1 -3.90855 -26.2371 8.49515
1937 4 1 -3.83603 -24.5857 8.87094
1936 4 1 -3.07304 -25.3881 8.1844
1934 4 1 -4.73734 -26.1162 9.38495
1932 4 1 -4.31628 -26.3547 10.1169
1933 4 1 -3.54562 -26.2377 9.21225
2181 4 1 -15.0848 -22.0695 9.8847
2180 4 1 -16.0799 -22.1676 10.6219
1890 4 1 -8.69012 -22.0736 9.38319
1916 4 1 -8.48237 -23.7399 10.6535
1918 4 1 -9.10629 -24.0826 10.3682
1889 4 1 -9.0331 -21.6126 10.4599
1917 4 1 -8.5037 -23.3318 9.58564
1923 4 1 -7.32947 -24.0103 10.616
1948 4 1 -2.76277 -22.7023 8.11916
2000 4 1 -4.79031 -21.715 10.004
1951 4 1 -1.24973 -22.9079 10.3946
1952 4 1 -0.766878 -23.0418 9.31152
1954 4 1 -1.63424 -21.6138 10.2943
1953 4 1 -1.17605 -21.8906 9.20187
1949 4 1 -1.83238 -23.5105 8.27514
1950 4 1 -1.86643 -23.0916 9.34043
2183 4 1 -16.281 -20.6188 9.78773
2189 4 1 -18.1185 -19.3986 9.47114
2187 4 1 -17.2573 -19.9638 9.08349
2186 4 1 -18.1587 -20.821 9.05746
2184 4 1 -17.2198 -21.2952 9.44571
2188 4 1 -18.3059 -20.1675 8.56865
2185 4 1 -17.3895 -20.08 9.55123
2182 4 1 -15.249 -20.9333 10.2521
2170 4 1 -13.4969 -20.8825 10.049
2169 4 1 -13.4289 -21.4807 8.95628
2171 4 1 -12.386 -20.526 10.4783
2172 4 1 -13.3476 -20.2279 9.82266
1892 4 1 -9.06006 -20.1068 8.659
1891 4 1 -8.53967 -20.9412 9.31361
1898 4 1 -10.6941 -20.1881 10.0346
1897 4 1 -10.5268 -20.413 8.95676
2009 4 1 -5.7815 -19.6225 8.86299
2003 4 1 -3.06709 -20.982 10.2255
2005 4 1 -3.64473 -19.9484 8.45925
2004 4 1 -3.05798 -20.7144 9.11965
2008 4 1 -4.98415 -20.3688 8.52233
1955 4 1 -0.904065 -20.7073 9.98286
1957 4 1 -1.57474 -20.2706 9.28687
1956 4 1 -2.08915 -20.5596 10.3256
1958 4 1 -2.05899 -19.89 10.3068
2190 4 1 -18.0435 -18.5443 8.55567
2014 4 1 -8.44303 -17.7835 8.55257
2012 4 1 -6.37081 -18.3522 9.10105
2013 4 1 -7.17388 -17.61 8.67795
1869 4 1 -5.74743 -16.4287 10.0065
2011 4 1 -5.36409 -18.7156 8.68925
1868 4 1 -4.96533 -16.948 10.7353
1866 4 1 -4.02296 -16.7725 10.2141
1865 4 1 -3.12684 -17.457 10.354
1864 4 1 -2.49977 -18.4751 9.94067
1862 4 1 -1.45808 -17.5293 9.66075
1861 4 1 -1.58959 -16.3589 9.49694
1863 4 1 -1.5612 -18.6376 9.21632
1860 4 1 -0.79506 -16.2409 10.3276
1844 4 1 2.61429 -16.7212 10.665
1842 4 1 2.48271 -16.3564 10.1713
1773 4 1 0.238464 -16.7517 8.69417
1843 4 1 2.81588 -17.3807 9.74958
1840 4 1 4.34253 -16.5629 9.54856
1841 4 1 3.17799 -16.4107 9.16899
1839 4 1 5.14521 -17.3213 10.0811
1837 4 1 6.15626 -18.5543 10.5015
1838 4 1 5.75208 -18.2541 9.47256
1867 4 1 -4.59511 -15.8152 10.4599
1871 4 1 -5.36024 -14.8299 10.4622
1766 4 1 -1.14065 -13.6851 8.19118
1767 4 1 -1.03774 -14.5143 9.07465
1771 4 1 0.681707 -14.4979 9.22645
1772 4 1 0.347014 -15.6602 9.30856
1770 4 1 1.34475 -15.2155 8.66316
1769 4 1 0.449064 -14.6361 8.07741
1823 4 1 3.53934 -14.0156 8.9849
1824 4 1 3.17001 -13.6893 10.073
1825 4 1 4.27443 -13.8819 10.5756
1827 4 1 3.63316 -15.6081 9.92516
1826 4 1 4.61237 -14.8667 9.96228
2229 4 1 -16.3644 -12.599 8.3121
2227 4 1 -14.4269 -13.1645 8.22141
2228 4 1 -15.2285 -12.5886 8.80312
2230 4 1 -15.9114 -11.5278 8.41678
2231 4 1 -14.8588 -10.9444 8.5868
1764 4 1 -0.813256 -13.028 9.94893
1765 4 1 -0.37199 -13.039 8.81516
1759 4 1 -0.624765 -11.5485 8.98522
1761 4 1 -0.873823 -11.8272 9.09604
1763 4 1 -0.135595 -12.8225 8.98287
1760 4 1 -0.029039 -12.3145 9.82103
2242 4 1 -18.7323 -8.67262 10.6192
2238 4 1 -17.2593 -10.0587 10.1985
2239 4 1 -17.4869 -8.99243 10.5088
2233 4 1 -14.2348 -10.6232 10.6729
2232 4 1 -14.3845 -10.4554 9.50724
1758 4 1 -1.28625 -10.6105 8.73986
1757 4 1 -0.176571 -10.7267 8.94494
1755 4 1 1.67162 -9.76948 9.62641
1756 4 1 1.0325 -10.6146 9.17284
1754 4 1 0.923437 -8.93525 9.76314
1753 4 1 1.9548 -9.299 9.35653
1752 4 1 1.58478 -8.72498 10.4168
2247 4 1 -19.0113 -5.50605 9.40949
2246 4 1 -19.0092 -6.39546 10.1708
2245 4 1 -18.3474 -7.31087 9.7677
2244 4 1 -17.5423 -6.93488 10.5139
1747 4 1 3.59612 -6.89966 10.4206
1746 4 1 4.7327 -6.38774 10.5432
1745 4 1 5.05615 -6.13875 9.40434
1743 4 1 4.38465 -5.40006 10.6476
1741 4 1 3.54217 -5.56824 9.48706
1744 4 1 5.44442 -5.79355 10.5145
2250 4 1 -18.9087 -5.17531 9.17842
2251 4 1 -19.5556 -4.62717 8.3939
2249 4 1 -19.7303 -4.96049 10.1388
2248 4 1 -18.5849 -4.50783 9.89139
1721 4 1 -0.909576 -3.19992 9.35463
1722 4 1 -0.402615 -4.02781 8.66106
1724 4 1 -0.703977 -4.59884 9.61916
1723 4 1 -1.39948 -4.73284 8.70292
1725 4 1 -0.688353 -4.11838 10.6541
1713 4 1 -2.22702 -2.71747 10.117
1726 4 1 0.225213 -3.58154 10.2432
1728 4 1 1.27959 -3.20958 9.75635
1736 4 1 2.56065 -3.77547 8.82963
1729 4 1 0.0839903 -3.33855 10.2472
1730 4 1 0.0369643 -3.21135 9.03394
1742 4 1 3.21408 -5.06259 10.5335
1735 4 1 2.69894 -3.62468 9.96758
1737 4 1 3.68297 -4.15847 8.82278
1740 4 1 3.05311 -5.02145 8.47734
1718 4 1 -3.22563 -0.991637 8.74453
1717 4 1 -3.67428 -0.665013 9.8517
1716 4 1 -3.92017 -1.85611 9.869
1719 4 1 -2.52359 -1.77245 8.17186
1720 4 1 -1.8036 -2.51924 8.82366
1731 4 1 0.387343 -2.57902 10.0922
1732 4 1 1.50891 -2.23308 9.95729
1733 4 1 2.32906 -1.82122 9.16021
1734 4 1 2.91325 -2.43159 10.0471
1920 4 1 -8.40318 -24.9098 11.4196
1922 4 1 -7.63647 -25.0992 10.7993
1928 4 1 -6.27164 -24.4672 10.8751
1926 4 1 -5.80281 -24.2953 11.8152
1925 4 1 -6.54546 -24.8019 12.5904
1924 4 1 -7.28078 -24.4273 11.7381
1927 4 1 -5.1221 -24.4131 10.8352
1994 4 1 -3.62668 -25.4391 12.5195
1995 4 1 -3.50593 -24.3272 12.9194
1912 4 1 -11.2166 -23.5692 11.4041
1911 4 1 -10.8792 -22.9824 12.3735
1910 4 1 -10.615 -21.9929 13.1666
1913 4 1 -9.96002 -23.448 11.6357
1904 4 1 -9.24647 -22.4107 13.4245
1915 4 1 -8.25103 -22.7366 11.2867
1914 4 1 -9.35306 -22.4451 11.5042
1888 4 1 -7.95031 -21.5833 11.0794
1929 4 1 -5.20021 -24.0162 11.2324
1997 4 1 -4.48924 -23.4176 12.3398
1998 4 1 -4.43532 -22.2273 12.2135
1999 4 1 -4.92319 -22.1049 11.1769
1996 4 1 -3.39017 -23.6238 11.9402
1990 4 1 -1.88645 -22.519 12.7587
1988 4 1 -1.21859 -22.7622 12.8852
1989 4 1 -1.6649 -23.4142 11.9494
1987 4 1 -1.33958 -21.5538 12.959
2179 4 1 -15.7988 -21.0391 10.9764
2177 4 1 -15.0312 -19.9588 12.1341
2178 4 1 -14.8461 -21.1009 11.7243
2175 4 1 -14.1814 -20.3737 12.2464
2174 4 1 -13.8814 -20.079 11.1616
2176 4 1 -14.9653 -20.8787 12.984
2173 4 1 -12.7157 -19.8691 10.7923
1899 4 1 -10.2708 -20.2589 11.1883
1901 4 1 -8.85224 -19.7631 12.1521
1900 4 1 -9.8168 -20.4419 12.2544
1903 4 1 -9.35761 -21.2932 12.8557
1902 4 1 -9.10507 -20.8994 11.7703
1887 4 1 -7.61001 -20.6971 11.7334
1885 4 1 -6.71241 -19.2689 12.6926
1883 4 1 -6.64482 -18.8782 12.5443
1884 4 1 -6.72121 -19.6714 11.5677
1970 4 1 -6.07502 -19.9127 13.3006
1886 4 1 -7.5207 -19.552 11.9221
2002 4 1 -2.95474 -21.4236 11.335
2001 4 1 -4.0186 -21.1145 10.772
1959 4 1 -2.78441 -19.3198 11.1318
1967 4 1 -4.21623 -19.485 13.3378
1969 4 1 -4.89346 -19.6148 13.1903
1965 4 1 -2.77621 -20.0479 13.1302
1966 4 1 -3.85509 -20.5441 12.9281
1961 4 1 -1.62425 -19.1425 11.8142
1963 4 1 -1.88173 -19.6544 11.5682
1962 4 1 -2.4398 -19.1534 12.5654
1964 4 1 -1.79686 -19.4613 12.7796
1960 4 1 -2.13708 -20.1543 11.6256
1986 4 1 -0.887883 -20.5698 13.4492
1984 4 1 0.966875 -21.363 13.1351
1985 4 1 0.105583 -20.6601 12.6683
1882 4 1 -7.03485 -17.9445 13.1174
1880 4 1 -7.2256 -16.3884 13.3368
1881 4 1 -7.90054 -17.1529 12.8343
1875 4 1 -5.27586 -16.1742 12.9829
1877 4 1 -5.2717 -16.3617 13.2669
1857 4 1 -1.69267 -16.9852 12.0894
1858 4 1 -0.762731 -16.5033 12.6911
1856 4 1 -0.6482 -16.495 12.6525
1859 4 1 -0.952787 -16.1654 11.568
1845 4 1 2.27182 -16.2632 11.7529
1854 4 1 0.853917 -16.7783 12.2471
1855 4 1 0.319189 -16.6534 13.2864
1852 4 1 0.38074 -16.6237 13.2089
1853 4 1 0.905335 -17.6833 13.1363
1835 4 1 4.91503 -17.3201 11.6567
1834 4 1 4.53749 -16.3295 12.31
1836 4 1 5.93491 -17.9256 11.4248
1872 4 1 -6.4792 -15.0629 10.8957
1873 4 1 -6.68647 -15.2422 12.1119
1874 4 1 -5.72011 -15.0912 12.8753
1870 4 1 -5.04157 -15.8565 10.8567
1851 4 1 -0.18758 -15.5737 13.0057
1850 4 1 0.559817 -15.5339 11.9884
1849 4 1 1.17433 -14.6856 11.2758
1848 4 1 1.7715 -13.6838 11.6412
1847 4 1 2.37269 -14.5532 11.1334
1846 4 1 1.60194 -15.5864 11.0413
1828 4 1 4.0798 -16.1164 10.8161
1831 4 1 3.58747 -13.8351 13.0696
1829 4 1 3.56182 -15.0384 10.8884
1830 4 1 3.5273 -14.5981 12.0854
1832 4 1 4.76632 -13.9949 12.918
1833 4 1 4.86273 -15.1548 12.5027
2241 4 1 -19.7545 -8.74786 11.2108
2236 4 1 -16.259 -10.1215 11.7842
2237 4 1 -17.0882 -10.6384 11.1421
2240 4 1 -18.6133 -9.17997 10.8464
2234 4 1 -14.5552 -10.48 11.9116
2235 4 1 -15.5186 -10.3667 12.6892
1751 4 1 2.46908 -8.22037 11.1002
2243 4 1 -17.8478 -8.03779 11.06
1708 4 1 -4.32788 -6.08933 11.6307
1750 4 1 2.44025 -7.58983 12.162
1749 4 1 2.64995 -7.0899 11.1136
1748 4 1 3.82697 -7.14513 11.5406
1714 4 1 -2.97988 -3.38778 10.7708
1710 4 1 -2.97047 -4.56278 11.2741
1709 4 1 -4.08389 -5.05919 10.953
1706 4 1 -4.86287 -4.6368 12.9307
1707 4 1 -3.95476 -5.26553 12.4931
1711 4 1 -1.97042 -4.3019 10.7765
1712 4 1 -1.53843 -3.27922 10.9434
1727 4 1 1.12595 -3.17119 10.9727
2315 4 1 -24.3192 -0.0058358 13.3429
1715 4 1 -3.88335 -2.5361 10.8501
2602 4 1 4.06425 -0.415434 13.3844
1993 4 1 -3.20604 -24.9907 13.5062
1909 4 1 -10.8539 -23.0773 13.4765
1908 4 1 -10.9704 -22.3814 14.4287
1905 4 1 -10.2708 -22.4447 14.0272
1907 4 1 -10.0317 -21.772 14.7325
1906 4 1 -10.4637 -22.7795 15.205
1992 4 1 -3.30038 -23.8192 13.7869
1991 4 1 -2.39372 -23.1528 13.643
1979 4 1 -0.88344 -21.9489 16.014
1971 4 1 -6.07455 -20.0663 14.4536
1973 4 1 -5.989 -20.2532 14.4158
1972 4 1 -5.80134 -20.6724 15.4615
1968 4 1 -4.46978 -20.2675 14.1622
1974 4 1 -5.01504 -20.2785 15.0638
1975 4 1 -4.0225 -20.3134 15.6667
1976 4 1 -3.34132 -19.6544 15.0393
1980 4 1 -0.080199 -21.281 15.5892
1977 4 1 -2.50805 -20.3058 15.5382
1978 4 1 -1.45468 -20.9255 15.8101
1983 4 1 1.25316 -20.7735 14.0689
1981 4 1 0.30251 -20.1279 15.8286
1982 4 1 0.236944 -20.5771 14.7038
1879 4 1 -6.62817 -17.3105 13.8734
1878 4 1 -5.41618 -17.3564 13.898
1876 4 1 -4.5141 -15.6811 13.8369
1703 4 10 -4.96477 -4.72136 16.0004
1704 4 10 -4.98165 -4.29392 14.8015
1705 4 1 -4.42637 -4.94471 13.9294
2314 4 1 -25.4837 -0.334405 13.6425
2598 4 1 1.58441 -0.918607 15.3581
2599 4 1 2.35391 -1.68584 14.7471
2596 4 1 1.98934 -1.82993 15.8618
2600 4 1 2.87139 -0.603149 15.0016
1702 4 10 -4.32802 -3.7358 16.2605
2597 4 1 1.41892 -1.14829 16.5673
2595 4 1 2.1533 -1.2095 16.867
2594 4 1 1.78012 -0.670203 17.8597
2593 4 1 1.66442 -0.0948802 18.8888
3332 4 1 -0.566098 17.863 -8.51579
3331 4 1 0.642525 17.9505 -8.91172
3316 4 1 -9.3425 20.9069 -9.08205
3318 4 1 -8.80848 21.0668 -8.47373
3319 4 1 -7.64716 21.0378 -8.78741
3320 4 1 -6.70684 21.0755 -8.10308
3329 4 1 -0.484577 19.9741 -8.9284
3330 4 1 -0.0209863 18.8976 -9.32459
3327 4 1 -0.954916 19.2229 -9.00073
3317 4 1 -8.51559 21.8029 -9.38777
3311 4 1 -10.2047 23.9114 -9.17001
3312 4 1 -9.3449 23.1205 -9.43102
3313 4 1 -9.23327 22.4947 -8.41766
3314 4 1 -10.1175 21.7606 -8.81333
3310 4 1 -9.61451 24.9007 -8.78514
3309 4 1 -10.0847 25.1123 -9.88844
3307 4 1 -8.33839 26.2354 -9.35415
3308 4 1 -8.91894 25.2128 -9.61858
3306 4 1 -7.27675 26.0472 -8.76439
3282 4 1 -4.31873 26.0116 -8.167
3174 4 1 -0.602617 24.5614 -8.27949
3172 4 1 -0.145419 25.8423 -9.20835
3173 4 1 0.400769 25.3092 -8.23145
3171 4 1 0.789495 25.287 -8.71902
3215 4 1 -8.76709 16.6983 -5.49507
3216 4 1 -9.79103 16.9799 -5.91883
3214 4 1 -7.83087 17.0447 -6.17988
3213 4 1 -6.94366 17.5496 -6.81575
3212 4 1 -6.04824 16.9284 -6.22268
3210 4 1 -6.5435 16.8074 -6.23702
3209 4 1 -6.77499 17.9616 -5.80611
3334 4 1 -0.393582 17.535 -6.38606
3336 4 1 -0.738932 16.4156 -5.96028
3335 4 1 -1.13442 17.397 -5.49515
3333 4 1 -0.191043 18.0774 -7.46867
3339 4 1 0.573997 18.1764 -6.2802
3337 4 1 0.347427 16.9126 -6.03139
3315 4 1 -9.51459 21.1566 -8.01296
3227 4 1 -9.66536 20.3536 -6.13637
3224 4 1 -8.50154 20.1512 -5.77422
3226 4 1 -10.0353 19.1671 -6.09924
3223 4 1 -8.27506 21.2573 -5.41206
3321 4 1 -5.84865 20.3455 -7.71867
3203 4 1 -5.40731 19.5959 -6.44389
3322 4 1 -5.01263 21.2388 -7.71194
3323 4 1 -4.21081 20.5176 -7.18561
3324 4 1 -3.32954 20.1375 -7.90018
3205 4 1 -4.67839 19.7487 -5.60843
3204 4 1 -4.2406 19.6357 -6.69797
3202 4 1 -5.16 20.7364 -6.79343
3326 4 1 -1.31318 19.089 -7.84158
3328 4 1 -0.368736 19.1932 -8.00682
3325 4 1 -2.52563 19.311 -7.88389
3340 4 1 0.394092 19.0936 -5.44063
3234 4 1 -11.1635 22.8644 -6.13731
3296 4 1 -8.50277 23.8243 -6.89254
3298 4 1 -8.14185 24.0324 -6.44261
3235 4 1 -10.2051 23.406 -5.54226
3244 4 1 -8.99346 24.0763 -5.51713
3237 4 1 -10.2657 23.7069 -6.01914
3295 4 1 -7.42084 23.7066 -6.39517
3294 4 1 -6.40573 23.7924 -6.94939
3292 4 1 -6.82325 23.5458 -6.7878
3293 4 1 -6.14447 23.2462 -5.89393
3195 4 1 -5.78439 21.9699 -5.49097
3200 4 1 -5.26086 22.8233 -6.62531
3198 4 1 -4.66729 23.6062 -6.63169
3199 4 1 -5.02222 23.0862 -7.74232
3201 4 1 -4.78612 21.7532 -6.30525
3197 4 1 -4.22957 22.8873 -5.77929
3278 4 1 -3.44598 23.917 -5.41099
3176 4 1 -2.32821 23.6093 -7.02869
3169 4 1 1.94467 24.0487 -7.04419
3297 4 1 -9.07701 24.7333 -6.45665
3300 4 1 -8.08984 25.2768 -6.0124
3299 4 1 -8.70175 24.9841 -7.05508
3288 4 1 -5.92579 26.3901 -7.13533
3286 4 1 -5.9428 26.1771 -7.9019
3301 4 1 -7.30481 25.6181 -6.89744
3302 4 1 -7.51876 26.7373 -6.67288
3304 4 1 -7.62669 26.3505 -6.40315
3303 4 1 -7.00667 25.7984 -7.21451
3291 4 1 -6.08933 24.4519 -7.14504
3290 4 1 -5.99152 25.6101 -6.72577
3305 4 1 -7.38817 26.4037 -7.56459
3249 4 1 -5.89608 26.7739 -5.44765
3248 4 1 -6.28331 25.6193 -5.5732
3289 4 1 -5.10271 26.2424 -6.32859
3283 4 1 -3.75336 26.1107 -7.13671
3281 4 1 -3.96755 25.5237 -7.1875
3279 4 1 -2.88307 24.6979 -6.08915
3280 4 1 -3.92307 24.4664 -6.55914
3177 4 1 -1.48183 24.3186 -7.34689
3175 4 1 -1.30754 24.3296 -7.32439
3179 4 1 -0.841413 25.4804 -6.92701
3178 4 1 -1.51277 24.8842 -6.28305
3180 4 1 -0.324058 26.511 -6.80633
3183 4 1 -0.685736 24.7111 -5.52832
3167 4 1 2.49699 24.7646 -5.73337
3170 4 1 1.63338 24.7878 -7.93198
3181 4 1 0.457709 25.6365 -6.5118
3182 4 1 0.0346107 25.6706 -5.39991
3168 4 1 2.86483 24.6485 -6.87385
3166 4 1 2.76345 25.9995 -5.64449
3164 4 1 4.26542 26.8189 -5.54665
3287 4 1 -5.63405 27.3277 -7.72522
3285 4 1 -5.61367 27.0916 -7.31187
3284 4 1 -4.43696 27.0271 -7.54153
3165 4 1 3.2484 26.9459 -6.07113
3162 4 1 4.98406 27.9103 -5.49688
3217 4 1 -8.85972 17.5668 -5.37325
3219 4 1 -8.59363 18.1828 -4.11084
3211 4 1 -6.25606 17.6105 -5.34514
3208 4 1 -6.52576 18.6681 -4.93944
3218 4 1 -7.8167 17.7614 -4.87632
3220 4 1 -7.32372 18.1749 -4.28257
3346 4 1 -0.214107 18.7895 -3.34886
3338 4 1 0.461389 17.7609 -5.17918
3065 4 1 3.83676 18.2073 -3.00877
3064 4 1 4.54981 18.7407 -3.83807
3222 4 1 -8.1538 20.0699 -5.33631
3225 4 1 -9.38773 19.6182 -5.14195
3230 4 1 -10.0711 20.2513 -3.58665
3229 4 1 -10.2923 20.3134 -4.75567
3228 4 1 -9.20586 20.6355 -5.0515
3231 4 1 -9.99623 20.5215 -4.71618
3206 4 1 -5.40875 20.5159 -5.12292
3207 4 1 -6.08203 19.6629 -4.56016
3221 4 1 -7.59586 19.0369 -5.01133
3341 4 1 -0.679579 19.6039 -5.32356
3344 4 1 -0.249616 19.6682 -4.46416
3345 4 1 -1.04122 19.5457 -3.58837
3342 4 1 0.114666 19.5953 -4.34623
3343 4 1 0.011813 20.8485 -4.29641
3060 4 1 1.62667 20.3593 -4.32837
3059 4 1 2.13241 20.0079 -3.34783
3058 4 1 1.2617 20.8617 -3.68674
3057 4 1 2.27919 20.4211 -3.27361
3062 4 1 3.63463 19.4229 -3.33012
3063 4 1 3.68871 19.2522 -4.48623
3061 4 1 2.77384 19.821 -4.17579
3066 4 1 4.65324 19.1542 -3.18316
3139 4 1 6.99334 20.1891 -3.49205
3140 4 1 7.94786 20.2881 -4.17001
3138 4 1 6.97465 18.9905 -3.38542
3141 4 1 8.4168 21.3936 -4.25579
3144 4 1 8.98103 20.5461 -3.54956
3142 4 1 8.34604 21.2545 -3.01758
3233 4 1 -10.5579 22.5665 -5.19573
3232 4 1 -10.1253 21.7167 -4.43633
3242 4 1 -8.67562 23.609 -5.1431
3241 4 1 -9.57153 23.5949 -4.28037
3239 4 1 -10.5785 23.6894 -4.49161
3238 4 1 -9.67896 23.1701 -5.16469
3240 4 1 -10.2761 23.4315 -3.36516
3192 4 1 -6.81022 23.0413 -2.87002
3189 4 1 -5.73552 23.343 -3.34951
3191 4 1 -5.81645 23.4525 -3.46283
3193 4 1 -6.59451 22.0636 -3.54153
3194 4 1 -6.61825 21.9738 -4.69132
3186 4 1 -3.24954 23.0372 -4.3921
3196 4 1 -5.16255 22.9621 -5.02194
3187 4 1 -3.81191 22.9275 -3.25721
3188 4 1 -4.61617 23.7521 -3.57861
3277 4 1 -4.56989 23.9929 -5.07984
3272 4 1 -3.04537 24.043 -4.45132
3185 4 1 -2.50947 23.6454 -5.24731
3046 4 1 -0.0644715 23.6034 -4.05062
3047 4 1 1.01531 23.9906 -4.1016
3053 4 1 1.65575 23.4568 -3.18572
3048 4 1 1.55551 23.3712 -5.01557
3054 4 1 0.897678 22.6069 -3.42599
3055 4 1 1.52936 21.571 -3.17984
3049 4 1 2.7494 23.2949 -4.83079
3050 4 1 3.23679 23.5686 -3.79231
3146 4 1 7.55224 22.0224 -3.50739
3145 4 1 8.69097 21.7147 -3.24778
3236 4 1 -10.8652 24.354 -5.21392
3245 4 1 -8.12785 24.843 -4.99517
3243 4 1 -8.91325 24.526 -4.49329
3257 4 1 -7.1385 26.0818 -2.97157
3256 4 1 -7.42143 26.3592 -4.11148
3247 4 1 -6.43413 24.522 -5.06171
3246 4 1 -7.14761 25.1581 -4.35336
3253 4 1 -6.43939 26.3379 -4.04524
3251 4 1 -6.98533 26.0359 -5.08667
3254 4 1 -7.6456 26.2113 -4.33181
3265 4 1 -5.55563 25.5252 -3.10819
3266 4 1 -4.58461 26.3353 -3.19083
3276 4 1 -4.01642 25.0158 -5.24253
3274 4 1 -4.18393 26.0402 -4.75712
3273 4 1 -3.84225 25.0355 -4.25744
3275 4 1 -3.1889 25.8994 -5.36082
3271 4 1 -2.86167 25.2265 -4.50882
3270 4 1 -2.71646 25.3942 -3.25746
3269 4 1 -3.53668 26.0982 -3.72175
3268 4 1 -4.72968 26.0734 -3.42758
3184 4 1 -1.66344 24.3284 -4.86455
3045 4 1 -0.139566 24.4646 -3.25727
3043 4 1 -0.903004 24.5428 -4.02917
3044 4 1 0.163925 25.2225 -4.08313
3041 4 1 0.808686 25.2216 -2.76467
3042 4 1 0.238054 25.0385 -3.79381
3052 4 1 2.12488 24.236 -3.96457
3163 4 1 5.34238 26.8943 -5.03628
3156 4 1 4.76242 25.7926 -3.0167
3158 4 1 5.34264 26.8663 -3.03774
3051 4 1 3.24977 24.75 -3.91641
3153 4 1 6.97374 25.3498 -2.84461
3250 4 1 -6.89942 27.1905 -5.01369
3255 4 1 -7.84597 27.3949 -4.43007
3252 4 1 -6.31338 27.0186 -4.9775
3267 4 1 -4.79209 27.3323 -3.65195
3160 4 1 5.00726 27.1749 -4.3976
3161 4 1 5.88954 27.3754 -5.10148
3159 4 1 5.91165 27.7625 -3.71557
3457 4 1 -3.21492 0.496575 -0.328642
3458 4 1 -3.87363 0.396368 -1.33245
3456 4 1 -2.95485 1.59821 -0.440831
3459 4 1 -2.90294 0.229242 -0.629319
3454 4 1 -2.56471 1.16971 -0.374795
3455 4 1 -2.15849 1.8539 -1.30123
3453 4 1 -1.46533 1.72416 -0.464871
3452 4 1 -2.00018 2.3261 -1.33983
3451 4 1 -0.818054 2.05636 -1.26454
3438 4 1 1.43421 2.33807 -1.63256
3440 4 1 2.82056 2.2267 -1.39428
3450 4 1 -0.452618 3.15462 -1.04086
3449 4 1 -0.449188 3.89451 -0.072501
3448 4 1 -0.378003 5.00218 -0.628461
3443 4 1 2.31462 4.86192 -0.184906
3437 4 1 1.23609 2.96229 -0.65697
3439 4 1 2.19638 3.25971 -1.60636
3446 4 1 1.54716 4.55391 -1.95398
3447 4 1 0.683128 4.7323 -1.10055
3445 4 1 1.76128 4.03144 -0.859742
3435 4 1 0.469028 3.48691 -1.0887
3434 4 1 1.42758 3.08508 -0.550461
3441 4 1 2.87553 3.02619 -0.576075
3444 4 1 2.70712 4.78615 -1.26296
3442 4 1 2.84848 4.15336 -0.911585
3375 4 1 -0.634758 10.1436 -0.167712
3376 4 1 0.450049 10.1821 -0.744423
3366 4 1 -2.0755 12.9452 -1.55444
3377 4 1 0.295581 11.2741 -0.569218
3367 4 1 -2.97843 13.5313 -0.970083
3364 4 1 -1.71037 14.5508 -1.51927
3365 4 1 -1.29645 13.6027 -0.96434
3363 4 1 -0.805034 15.2042 -0.934469
3362 4 1 -0.0651312 16.0507 -0.546579
3351 4 1 -3.04779 18.7984 -0.485895
3358 4 1 -1.23581 17.3175 -0.209306
3082 4 1 2.34553 18.2737 -0.497617
3073 4 1 4.55599 18.5527 -0.357893
3070 4 1 4.9702 18.416 -1.0005
3071 4 1 4.01184 17.9742 -0.355167
3072 4 1 4.98025 17.6948 -1.0437
3352 4 1 -3.24219 19.3448 -1.54619
3353 4 1 -3.07952 19.1939 -0.362797
3354 4 1 -2.05084 19.6899 -0.0635919
3349 4 1 -0.750238 19.2925 -0.998947
3350 4 1 -1.92967 18.9766 -0.870301
3348 4 1 0.0746289 19.943 -1.64652
3347 4 1 0.34899 18.9537 -2.28763
3056 4 1 2.6306 21.4932 -2.68575
3076 4 1 5.02984 21.4793 -0.881366
3067 4 1 4.91247 18.8866 -2.1002
3068 4 1 4.59876 19.2621 -1.04809
3081 4 1 2.76014 19.3285 -1.0264
3080 4 1 3.27143 20.2272 -1.60943
3079 4 1 4.37868 20.5321 -1.80997
3075 4 1 4.73522 20.2804 -0.905591
3074 4 1 4.19332 19.6772 -0.0635227
3077 4 1 5.5256 21.3799 -1.96811
3069 4 1 5.74815 19.2498 -1.43188
3137 4 1 7.46393 19.6692 -2.56414
3136 4 1 7.2346 20.5329 -1.78468
3135 4 1 7.69787 21.2448 -0.845123
3134 4 1 7.03729 20.3325 -0.374581
3143 4 1 8.83144 20.3986 -2.38972
3190 4 1 -5.88014 24.1185 -2.38026
3078 4 1 4.31105 21.699 -1.89292
3129 4 1 4.3792 23.4983 -0.192787
3147 4 1 7.73542 22.3115 -2.28027
3149 4 1 7.48316 23.8202 -1.13721
3148 4 1 7.75974 23.5688 -2.28163
3259 4 1 -7.38467 26.2552 -1.24795
3264 4 1 -5.76958 25.3238 -1.90594
3258 4 1 -7.67989 25.4977 -2.08677
3263 4 1 -6.37782 26.2813 -1.71683
3040 4 1 -0.0354991 25.9792 -2.29762
3039 4 1 -0.695074 26.9 -2.47062
3029 4 1 1.83805 25.9295 -0.214936
3034 4 1 1.85683 26.8826 -1.13151
3035 4 1 2.4243 26.2978 -1.99217
3027 4 1 1.81882 25.964 -0.369998
3030 4 1 2.89225 25.4204 -0.518145
3155 4 1 5.33512 26.7158 -2.52021
3031 4 1 3.05537 26.6242 -0.803909
3151 4 1 6.25392 24.5309 -2.13494
3152 4 1 6.75575 25.6336 -1.76773
3154 4 1 5.984 25.6694 -2.21896
3157 4 1 5.77284 25.9234 -2.49636
3150 4 1 6.81581 24.8434 -1.11061
3262 4 1 -6.55032 27.4998 -1.55011
3260 4 1 -7.36086 27.0902 -2.11458
3261 4 1 -7.50998 28.2691 -1.80854
3032 4 1 1.9848 27.2298 -0.620943
3038 4 1 0.214955 27.1792 -1.65015
3036 4 1 2.41353 27.4452 -2.50495
3037 4 1 1.32166 27.104 -2.06036
3033 4 1 3.06341 27.1478 -0.978072
2287 4 1 -27.1932 1.31337 2.51364
2286 4 1 -25.9846 1.24872 2.5453
2285 4 1 -26.7222 2.13327 2.64173
2284 4 1 -26.1279 3.01755 2.093
2280 4 1 -24.9177 3.71044 1.17412
2282 4 1 -24.9492 3.82607 1.64023
2277 4 1 -24.953 3.09522 2.44812
2281 4 1 -23.8296 3.51753 1.69448
2279 4 1 -23.7912 3.62566 0.655594
2278 4 1 -24.2053 3.04062 1.59515
3432 4 1 1.47342 4.65746 0.651557
3433 4 1 1.9278 3.60659 0.366631
3431 4 1 1.67723 3.49032 0.56181
3430 4 1 2.47447 3.17141 1.36187
3429 4 1 2.53095 3.17197 2.52379
3428 4 1 2.41243 4.2845 2.46759
3436 4 1 0.321493 3.10084 0.0768456
3426 4 1 3.97117 4.9059 1.93855
3427 4 1 3.08358 4.2844 1.5172
3424 4 1 3.71223 4.01956 1.87883
3425 4 1 4.56661 4.27904 1.11889
3422 4 1 3.715 4.79212 0.366525
3423 4 1 4.22793 3.82538 0.809907
3414 4 1 3.87222 8.0117 2.17444
3418 4 1 4.22045 7.13522 1.5233
3417 4 1 4.84053 7.5288 0.515735
3421 4 1 3.86562 5.90891 0.804636
3419 4 1 4.03575 6.09345 0.942635
3420 4 1 4.60184 6.61943 0.110371
3381 4 1 -0.264708 10.5874 1.09526
3378 4 1 -0.221104 10.6135 0.240615
3382 4 1 -0.188138 9.42023 0.772465
3383 4 1 -0.243661 10.3375 1.56033
3379 4 1 -0.00198962 9.42359 0.159145
3374 4 1 -1.69443 10.4428 0.189058
3380 4 1 0.687879 9.84058 1.12344
3412 4 1 3.05503 8.78987 2.05008
3415 4 1 4.50498 8.21659 1.16501
3406 4 1 5.23137 9.97316 0.819457
3409 4 1 4.00948 10.4473 1.30706
3407 4 1 4.18948 10.5705 1.15862
3410 4 1 4.14718 10.3079 2.54925
3411 4 1 4.1504 9.16318 2.27271
3405 4 1 6.32709 9.56612 1.19826
3403 4 1 7.34614 9.109 1.06633
3404 4 1 6.56127 8.43831 1.54632
3401 4 1 7.56698 9.4008 1.22921
3402 4 1 7.74733 9.57723 0.0871533
3400 4 1 7.32916 10.0063 2.25151
3399 4 1 7.80419 10.5706 1.35282
3397 4 1 6.2632 10.3856 2.2644
3395 4 1 6.10366 10.6319 2.68124
3398 4 1 7.47859 10.26 2.43282
3416 4 1 5.62649 8.0978 1.15012
3372 4 1 -2.84015 12.0838 1.07173
3369 4 1 -3.41438 13.1033 0.482991
3370 4 1 -2.23445 12.9617 0.209759
3385 4 1 -0.258789 11.5471 1.87171
2468 4 1 -1.64724 12.9945 2.25799
3373 4 1 -2.63704 11.0891 0.456017
3371 4 1 -2.25445 11.7862 0.0435355
3384 4 1 0.812427 10.8908 1.67739
3386 4 1 0.962688 11.5555 2.14955
3387 4 1 2.09727 11.4843 2.02814
3388 4 1 2.51102 12.3534 2.66658
3408 4 1 4.58365 10.9198 2.23889
3396 4 1 5.8306 11.2693 1.65016
2453 4 1 -4.40126 15.872 2.31155
2456 4 1 -4.36055 15.5523 1.79898
2457 4 1 -3.97985 14.6379 2.39846
2458 4 1 -2.73403 14.6814 2.53906
2454 4 1 -5.28408 15.1177 2.64809
2462 4 1 -1.46532 15.5663 2.32692
2461 4 1 -2.02235 14.7682 1.68678
3361 4 1 -0.130624 15.8837 0.673282
3368 4 1 -2.37932 13.6553 0.123874
2446 4 1 -8.35069 16.197 1.86787
2447 4 1 -7.579 16.9428 2.56193
3355 4 1 -1.75785 18.7005 0.627725
3357 4 1 -1.4767 18.228 0.535301
3359 4 1 -0.78323 16.6533 0.760049
3101 4 1 -1.02605 18.5909 1.74233
3100 4 1 -0.245669 17.9037 2.48994
3360 4 1 0.419043 17.028 0.654567
3095 4 1 3.4353 18.0585 1.98613
3356 4 1 -0.532951 18.9477 0.738331
3106 4 1 -0.8454 19.9709 2.6333
3109 4 1 -1.06181 20.6704 1.72803
3110 4 1 -0.13587 20.02 1.19052
3113 4 1 -0.0426567 21.2191 1.88338
3102 4 1 -0.176035 19.1029 2.36326
3107 4 1 -1.33282 20.7386 1.81007
3084 4 1 1.96699 19.0942 1.37224
3085 4 1 1.75827 20.0772 2.00048
3086 4 1 2.00934 21.0357 1.31401
3111 4 1 0.633936 20.431 2.12271
3112 4 1 0.135441 20.4157 0.992191
3083 4 1 2.30044 19.3331 0.18627
3088 4 1 4.10258 20.6769 0.965632
3093 4 1 3.73909 19.7684 2.05515
3089 4 1 5.00061 20.8134 1.68517
3087 4 1 2.90244 20.5984 0.707498
3091 4 1 3.96247 20.0544 2.46828
3090 4 1 3.83394 20.9766 1.81405
3094 4 1 3.66589 18.9817 1.12919
3092 4 1 4.93886 19.5408 2.18794
3133 4 1 6.54857 20.3413 0.783736
3132 4 1 5.71616 21.1866 0.330957
2982 4 1 9.66539 19.4262 2.07886
3114 4 1 -0.464495 22.2375 1.51712
3120 4 1 1.38539 24.035 1.5404
3117 4 1 0.334743 22.135 1.64988
3115 4 1 0.285868 22.7856 2.22689
3116 4 1 1.03216 21.845 2.52386
3118 4 1 1.38348 22.6431 1.2967
3119 4 1 2.22333 23.3566 1.85793
3130 4 1 4.93124 22.9387 0.755323
3128 4 1 4.49877 23.5367 1.02539
3131 4 1 5.81041 22.4308 0.108903
3023 4 1 -0.439293 26.0906 0.684614
3022 4 1 -1.24826 26.4218 1.53294
3028 4 1 1.22504 26.8583 0.154283
3121 4 1 0.355526 24.6578 1.23726
3026 4 1 1.31023 25.8223 0.741879
3122 4 1 1.34013 25.3114 1.573
3125 4 1 2.65679 25.5004 1.41327
3024 4 1 0.468438 26.1113 1.40429
3025 4 1 1.37757 26.74 1.59421
3123 4 1 2.00148 24.7474 2.43145
3124 4 1 3.19027 24.8755 2.33239
3126 4 1 3.75579 25.2099 0.998869
3127 4 1 4.35875 24.4597 1.7856
3021 4 1 -0.471481 27.2863 1.3263
3019 4 1 -0.0883819 29.2629 2.45691
3020 4 1 0.0784639 28.2936 1.79604
3014 4 1 2.24403 27.3145 2.52127
2288 4 1 -27.6083 1.66399 3.63914
2291 4 1 -28.1761 2.32485 4.85904
2290 4 1 -27.4289 1.58049 4.28165
2275 4 1 -24.5863 2.54613 4.89341
2274 4 1 -24.5405 1.42518 5.37011
2289 4 1 -26.7319 0.856824 3.55123
2270 4 1 -21.9812 0.54027 4.39153
2272 4 1 -22.5622 0.896343 4.30443
2273 4 1 -23.4968 0.835371 5.02265
2283 4 1 -25.5549 3.89571 2.70276
2276 4 1 -24.7527 2.7558 3.66826
2487 4 1 2.59274 5.04455 4.6063
2490 4 1 4.75625 4.66544 5.31737
2492 4 1 5.72275 5.15982 5.2355
2482 4 1 0.0944334 7.61741 4.345
2481 4 1 0.568029 6.91397 5.25579
2483 4 1 0.956745 6.76819 4.56956
2485 4 1 1.20377 6.02673 3.55666
2486 4 1 2.22408 5.40801 3.48089
2484 4 1 0.836843 7.18494 3.51549
2480 4 1 0.474578 7.99609 4.82992
2489 4 1 4.00725 5.61529 5.29986
2493 4 1 4.93165 5.44157 4.41257
2494 4 1 5.40441 6.07357 5.25873
2477 4 1 1.35597 9.70385 4.43658
2476 4 1 2.18238 10.4706 4.11435
3413 4 1 3.63614 8.76907 3.0665
2498 4 1 5.22015 8.17613 5.15274
2467 4 1 -1.89192 12.9392 3.36151
2469 4 1 -0.95881 12.7939 3.17958
2465 4 1 -2.11925 13.0687 3.90807
2471 4 1 0.376415 13.0262 3.77662
2473 4 1 0.368715 12.301 3.80779
2472 4 1 0.710907 12.5732 2.70839
2475 4 1 1.89206 11.1819 3.08932
2474 4 1 1.53755 12.1541 3.84821
3389 4 1 2.97104 13.0757 3.45585
3390 4 1 3.68823 12.1877 3.09931
3391 4 1 4.26115 12.749 3.97321
3394 4 1 5.19149 11.393 2.88347
3392 4 1 5.3149 13.0053 4.49159
3393 4 1 5.35904 12.2059 3.69632
2845 4 1 13.5464 11.5192 5.27899
2844 4 1 14.6977 11.7764 4.84388
2444 4 1 -6.83467 15.5636 3.61173
2443 4 1 -7.79207 15.6985 4.44579
2445 4 1 -7.75467 15.7589 2.85621
2451 4 1 -4.52464 15.2591 4.06939
2452 4 1 -4.989 15.0941 2.95413
2459 4 1 -2.83891 15.2928 3.54705
2455 4 1 -4.68813 16.1401 2.86335
2450 4 1 -5.37919 15.9993 4.33352
2470 4 1 -0.194627 13.722 3.02744
2466 4 1 -1.45059 14.0537 3.66214
2463 4 1 -1.00597 14.7611 3.05634
2460 4 1 -2.572 14.5879 2.69982
2464 4 1 -1.72322 14.2133 3.92535
2669 4 1 10.3212 15.0826 3.88786
2670 4 1 10.1123 15.9535 4.80114
2667 4 1 10.7729 14.9692 4.89688
2668 4 1 11.3925 15.491 4.0545
2436 4 1 -10.3577 17.6722 4.28672
2441 4 1 -8.40985 16.8055 4.58875
2434 4 1 -10.1939 17.9957 3.74408
2433 4 1 -9.68596 18.7888 2.97202
2438 4 1 -9.36775 17.7266 4.89975
2437 4 1 -9.82209 16.6673 4.5508
2439 4 1 -8.50516 17.1931 4.29572
2448 4 1 -6.40778 17.2003 2.72299
2440 4 1 -7.44269 17.4412 4.38985
2442 4 1 -7.26312 16.5639 4.93965
2449 4 1 -5.37755 16.6934 3.28301
3099 4 1 -0.112346 17.032 3.27513
3103 4 1 -0.500093 18.3352 3.258
3098 4 1 0.908149 17.7009 3.4486
3097 4 1 2.04888 17.9655 3.51874
3096 4 1 3.21454 17.7692 3.09948
2983 4 1 9.56121 18.3798 2.71364
2431 4 1 -9.55994 20.2065 3.95448
2435 4 1 -10.5887 18.9056 4.43167
2430 4 1 -8.4373 20.6456 4.25104
2432 4 1 -9.54282 19.9507 2.73803
2429 4 1 -7.33446 20.7402 4.09107
3104 4 1 -1.50616 18.9301 3.29812
3108 4 1 -0.911969 20.7728 2.90241
3105 4 1 -1.88875 20.0666 3.26784
2988 4 1 8.43636 21.4518 2.8713
2984 4 1 9.47817 19.3761 3.26388
2985 4 1 8.42206 19.9093 3.33717
2987 4 1 9.44368 21.3166 3.46873
2986 4 1 9.20979 20.3108 4.19357
2981 4 1 10.6678 19.583 2.7527
2979 4 1 11.8553 21.3942 3.51256
2978 4 1 11.4154 20.4029 3.89204
2980 4 1 11.5298 20.3593 3.02191
2977 4 1 12.1949 20.7565 4.71963
2975 4 1 12.0188 20.6061 4.97051
2427 4 1 -8.31339 22.1893 4.26285
2428 4 1 -7.35856 21.8662 3.69462
2426 4 1 -7.95124 23.3052 4.44269
2425 4 1 -6.75728 23.1486 4.43103
2423 4 1 -7.98924 24.117 5.32852
2424 4 1 -7.84301 23.6753 4.21566
2989 4 1 7.89837 22.2808 3.55119
3000 4 1 7.84477 23.2958 4.98524
2990 4 1 8.12968 23.4993 3.81375
2991 4 1 9.038 22.9757 4.32404
2992 4 1 10.091 23.3106 4.02104
2976 4 1 11.3761 21.6585 4.78965
3016 4 1 1.90626 26.2602 3.0679
3013 4 1 2.02337 26.7359 3.45137
3010 4 1 4.91277 26.8538 3.02893
3005 4 1 5.90934 26.446 3.89472
3006 4 1 6.92559 26.5068 4.48655
3002 4 1 6.45176 25.2251 4.97392
3004 4 1 5.97998 26.0611 5.03303
2999 4 1 7.577 24.2363 4.37743
3001 4 1 7.19124 24.2758 4.68336
2998 4 1 7.78908 25.443 4.23795
2997 4 1 8.73703 25.1329 4.82103
2993 4 1 9.61923 24.419 4.25929
2994 4 1 9.32649 25.5834 3.99991
2995 4 1 9.90951 24.7978 3.17055
2996 4 1 8.95806 24.5488 3.83404
3015 4 1 1.41763 27.2234 3.35733
3017 4 1 1.1298 27.2644 3.22852
3018 4 1 0.520814 28.3371 2.90776
3009 4 1 5.37866 27.7443 3.57952
3011 4 1 3.95731 27.2833 3.50783
3012 4 1 2.86212 27.502 3.35658
3008 4 1 6.5208 27.3812 3.25884
3007 4 1 7.49458 27.4309 3.93047
2292 4 1 -27.7231 2.14778 5.97992
2295 4 1 -27.4439 2.0154 6.77904
2296 4 1 -27.5197 2.01796 7.90899
2294 4 1 -26.7623 1.22484 6.10506
2293 4 1 -26.8961 2.03636 6.89768
2304 4 1 -24.9544 1.12129 7.63147
2271 4 1 -22.4776 0.738982 5.5425
2297 4 1 -27.3891 3.14823 7.59897
2488 4 1 3.12643 4.99212 5.7153
2491 4 1 5.25368 5.24794 6.33711
2495 4 1 4.51573 6.80202 5.67766
2496 4 1 5.42091 7.64148 5.83259
2479 4 1 0.76804 9.01911 5.40722
2478 4 1 1.38382 9.98376 5.58353
2500 4 1 3.81739 9.13245 6.69453
2499 4 1 4.36127 8.37133 5.99457
2501 4 1 2.99395 8.79475 5.88515
2503 4 1 3.98117 8.14778 7.4313
2502 4 1 4.07423 8.73859 6.38519
2497 4 1 5.96384 8.70166 5.94632
2692 4 1 6.35796 12.5519 6.44062
2693 4 1 5.81888 13.2661 7.3038
2691 4 1 7.47622 12.8253 6.55491
2660 4 1 9.03099 11.7557 7.30518
2663 4 1 10.5408 13.2103 6.65341
2661 4 1 10.018 12.406 7.06435
2690 4 1 8.59819 13.1648 7.07287
2659 4 1 9.44313 10.9031 7.99327
2662 4 1 10.8647 12.1677 6.2339
2664 4 1 11.7745 13.1433 6.37624
2665 4 1 10.9609 13.1129 5.49386
2847 4 1 13.0586 12.1254 5.3871
2846 4 1 12.7752 11.1543 6.08312
2827 4 1 12.4376 13.3844 7.93836
2829 4 1 13.2661 13.1722 7.35667
2848 4 1 13.86 11.571 6.04442
2849 4 1 14.6018 11.4095 7.03736
2843 4 1 15.7836 11.7535 5.4874
2842 4 1 15.9342 11.991 6.63796
2850 4 1 13.8905 12.0881 7.8125
2830 4 1 13.8151 13.3034 6.35465
2831 4 1 14.1709 13.1418 7.42959
2839 4 1 17.1259 12.3883 7.8728
2841 4 1 16.4256 12.9042 7.11494
2838 4 1 16.6126 11.2989 7.51975
2687 4 1 6.93985 14.82 6.73353
2686 4 1 6.52955 15.3023 5.70827
2688 4 1 8.00481 15.1159 6.36629
2666 4 1 10.6858 14.2218 5.81133
2689 4 1 8.71057 14.3617 6.92408
2675 4 1 9.77958 16.0035 7.07366
2677 4 1 8.20571 15.4453 7.85397
2674 4 1 10.8329 15.4695 7.599
2828 4 1 12.3167 13.9459 6.88816
2826 4 1 11.877 14.4329 7.80982
2822 4 1 14.5594 15.2344 7.7971
2823 4 1 14.0816 14.2674 7.33957
2685 4 1 6.28966 16.2896 6.31563
2684 4 1 6.25024 16.3859 7.58485
2683 4 1 6.14427 17.5501 7.6431
2681 4 1 6.98769 16.3578 7.93832
2671 4 1 9.36757 16.7213 5.46649
2673 4 1 10.1579 16.4077 7.15236
2672 4 1 9.09542 16.4804 6.59177
2676 4 1 9.04901 16.3116 7.86145
2974 4 1 11.0833 20.227 5.44037
2973 4 1 11.8098 20.8235 6.11234
2972 4 1 12.907 21.2516 6.41084
2971 4 1 14.0653 20.9364 6.19953
2412 4 1 -8.99087 21.9684 7.19695
2414 4 1 -7.85138 22.6475 7.906
2416 4 1 -7.41984 23.6554 7.44341
2417 4 1 -6.48342 23.6566 6.74295
2418 4 1 -7.60169 24.0718 7.16529
2422 4 1 -6.98812 23.6887 5.89234
2962 4 1 10.4961 22.9938 7.95938
2964 4 1 9.67466 23.0908 6.58303
2963 4 1 10.6635 22.4122 6.97407
2965 4 1 10.7264 22.4383 6.73913
2967 4 1 11.9021 22.9502 6.70446
2966 4 1 10.8719 23.6717 6.91153
2968 4 1 12.9912 22.6314 6.15435
2970 4 1 14.0558 22.0867 5.67343
2969 4 1 13.6236 21.8547 6.75392
2420 4 1 -7.58798 25.0855 6.8333
2419 4 1 -6.77485 24.7383 7.59554
2421 4 1 -7.87783 24.596 5.81497
3003 4 1 6.91136 25.8941 5.79934
2299 4 1 -25.8625 2.59893 9.22611
2303 4 1 -25.7162 1.40586 8.5568
2302 4 1 -25.0214 2.43329 8.80316
2308 4 1 -25.6608 0.413122 10.0333
2306 4 1 -24.3235 1.20997 8.34681
2309 4 1 -25.061 1.45958 9.89547
2307 4 1 -24.7031 0.626385 9.28967
2310 4 1 -25.141 0.682159 10.7385
2305 4 1 -25.435 0.939491 8.78223
2298 4 1 -26.5807 3.00174 8.41475
2300 4 1 -25.2639 2.87537 8.15603
2301 4 1 -24.0778 3.02767 8.29007
2513 4 1 3.59609 4.89019 9.20803
2514 4 1 3.08932 4.01332 8.62144
2516 4 1 5.13231 3.76916 8.71376
2515 4 1 4.10816 4.05655 9.26599
2512 4 1 4.12035 4.26045 10.1433
2517 4 1 5.68782 4.77372 9.10137
2506 4 1 4.01855 6.8475 9.99471
2507 4 1 4.01842 6.70231 8.83301
2505 4 1 3.8664 7.90802 9.37769
2510 4 1 4.23753 6.32874 8.71548
2508 4 1 4.94095 6.97316 8.21303
2511 4 1 4.06138 5.41255 9.59598
2519 4 1 7.47535 6.24498 8.62408
2518 4 1 6.77254 5.40305 9.13369
2520 4 1 6.68532 7.1302 8.49396
2521 4 1 7.50889 7.76993 8.99514
2509 4 1 5.39604 6.00814 8.6655
2522 4 1 8.56429 7.91873 8.5568
2504 4 1 3.37131 8.4776 8.45493
2711 4 1 4.69411 10.5012 10.7626
2523 4 1 7.79006 8.08443 9.46323
2527 4 1 7.80341 8.07816 10.5855
2525 4 1 7.11194 9.07625 10.2029
2524 4 1 8.02212 9.24816 9.44796
2698 4 1 7.02192 9.96956 9.65789
2526 4 1 8.10207 8.61381 9.62122
2856 4 1 9.79872 9.79193 10.7438
2858 4 1 9.65225 10.5033 10.2529
2855 4 1 10.9579 9.74172 10.3597
2854 4 1 11.0369 10.708 9.65799
2714 4 1 1.95084 11.9284 10.5175
2715 4 1 2.94661 12.505 10.2041
2712 4 1 3.64269 10.9933 10.7302
2695 4 1 6.13554 13.2334 9.14498
2697 4 1 6.96256 11.1783 9.63873
2696 4 1 6.98597 12.356 9.2084
2699 4 1 7.88265 10.841 9.51431
2700 4 1 8.1044 11.8508 10.0112
2658 4 1 10.1682 11.2932 8.83233
2657 4 1 10.7016 12.3769 9.11134
2656 4 1 10.2482 13.0905 9.97819
2859 4 1 9.2265 11.5702 10.3348
2853 4 1 12.1065 11.3825 9.67209
2852 4 1 13.3247 11.5319 9.47068
2655 4 1 10.8715 12.8712 8.9402
2653 4 1 12.1374 13.3427 10.3679
2654 4 1 11.1946 12.6981 10.1286
2832 4 1 14.8107 12.6629 8.33764
2851 4 1 14.091 12.2101 8.94045
2836 4 1 15.6698 11.6391 8.73772
2834 4 1 15.0533 11.2063 9.34704
2833 4 1 15.7651 12.0613 8.79414
2820 4 1 14.4619 13.399 9.22739
2837 4 1 16.6578 12.13 8.37152
2835 4 1 16.2416 10.9333 9.45142
2840 4 1 16.3297 13.2688 8.24133
2375 4 1 -16.2926 15.3438 8.55759
2373 4 1 -16.6055 16.0106 9.89487
2371 4 1 -16.6768 16.1528 9.96351
2372 4 1 -17.2243 15.2745 10.6388
2370 4 1 -17.7411 15.8886 10.5217
2376 4 1 -15.1026 15.268 8.73402
2694 4 1 5.35783 13.6866 8.32437
2716 4 1 2.7098 13.6568 10.1055
2825 4 1 12.4445 13.8101 8.68894
2824 4 1 13.3825 14.4749 8.25552
2821 4 1 14.744 14.4394 8.6895
2817 4 1 14.7724 13.7068 10.4148
2819 4 1 14.6688 14.6323 9.30682
2818 4 1 15.1326 13.5777 9.22388
2816 4 1 13.815 14.2027 9.74095
2377 4 1 -15.0486 16.3797 9.13039
2378 4 1 -14.4517 16.9596 10.0525
2374 4 1 -15.7763 16.2229 9.11187
2379 4 1 -15.2923 16.5442 10.7138
2731 4 1 1.54697 18.4015 10.6765
2732 4 1 1.59099 17.1725 10.6182
2682 4 1 6.13292 16.8941 8.57085
2680 4 1 7.48949 16.6496 8.93766
2679 4 1 8.46906 17.239 9.21
2678 4 1 8.67782 16.1763 8.73722
2408 4 1 -10.8016 21.144 8.52273
2407 4 1 -9.75379 20.7797 8.78457
2410 4 1 -8.71592 21.1331 9.39966
2411 4 1 -8.7615 21.4123 8.24604
2409 4 1 -9.81486 21.3794 8.97589
2960 4 1 9.36697 21.4618 8.19328
2404 4 1 -10.8319 22.8951 10.0104
2403 4 1 -11.4838 22.352 10.7687
2413 4 1 -8.57321 21.749 8.26597
2406 4 1 -9.4878 21.9865 9.07318
2405 4 1 -10.4445 22.7827 8.89469
2415 4 1 -8.02753 23.7269 8.52446
2954 4 1 6.90643 22.7868 10.634
2955 4 1 6.86053 21.6355 10.3737
2956 4 1 7.87652 22.128 10.3417
2961 4 1 9.78726 22.4047 8.71174
2957 4 1 8.47698 22.0198 9.31434
2958 4 1 9.04161 23.0775 9.69142
2959 4 1 9.05703 22.0723 9.19409
2311 4 1 -25.6865 1.3345 11.5065
2312 4 1 -25.5028 1.3637 12.6482
2313 4 1 -25.8378 0.256221 12.7337
2607 4 1 2.27608 0.794876 11.1559
2605 4 1 3.93936 0.570413 11.8645
2606 4 1 3.27209 0.0483138 11.0935
2604 4 1 3.66199 0.655966 13.1253
2608 4 1 3.4563 0.937256 10.8626
2609 4 1 3.51267 2.13608 11.1501
2610 4 1 3.25246 2.78831 12.1164
2612 4 1 5.17618 2.71912 13.1818
2623 4 1 5.02331 3.94717 12.8126
2625 4 1 4.82772 4.70368 11.3374
2611 4 1 4.14135 3.2759 12.8188
2627 4 1 6.50554 5.21219 12.427
2624 4 1 5.68296 4.07515 11.8016
2626 4 1 5.69308 4.38371 12.0802
2628 4 1 6.84007 4.32678 11.746
2629 4 1 7.34531 4.02761 12.8585
2630 4 1 7.63621 4.99518 12.2602
2632 4 1 7.55127 5.02083 12.302
2633 4 1 7.63153 4.85464 13.46
2532 4 1 9.39516 4.70601 13.3043
2576 4 1 9.61245 3.42445 13.2709
2634 4 1 7.68842 5.87881 12.8459
2631 4 1 7.88339 5.9326 12.9469
2529 4 1 9.55728 6.93902 11.2109
2531 4 1 8.9971 5.49321 12.6015
2528 4 1 8.8044 7.9232 11.1915
2530 4 1 9.49724 5.89463 11.6145
2635 4 1 8.43058 6.72877 12.5914
2534 4 1 10.6547 6.57744 13.3805
2636 4 1 8.5096 7.79175 13.0665
2535 4 1 11.89 6.4651 13.254
2536 4 1 13.0072 6.14306 13.3029
2537 4 1 12.571 7.17649 12.7931
2857 4 1 8.77898 10.2119 11.0017
2638 4 1 9.62236 8.09732 13.3115
2639 4 1 8.65173 8.78576 13.2788
2641 4 1 9.38028 8.88832 11.7404
2642 4 1 9.69816 9.95696 12.3013
2640 4 1 8.82223 9.6769 12.5107
2643 4 1 10.7233 10.2549 11.8466
2543 4 1 14.5676 9.52147 13.2714
2740 4 1 1.89339 12.9311 12.5982
2710 4 1 5.3197 11.5818 10.8657
2741 4 1 2.83472 13.1659 13.3338
2713 4 1 2.84107 11.6125 11.2596
2708 4 1 5.23099 11.4206 11.1245
2703 4 1 6.61538 13.2503 11.7891
2701 4 1 7.78448 12.7652 10.8407
2709 4 1 6.45863 11.6307 11.0079
2707 4 1 5.64316 12.2011 11.9197
2705 4 1 6.97803 12.5812 12.0487
2706 4 1 6.09216 13.2958 12.2517
2704 4 1 5.87296 12.3121 11.5864
2860 4 1 9.9573 11.6148 11.3318
2861 4 1 9.74271 12.6907 11.2249
2862 4 1 10.0218 12.6788 12.399
2863 4 1 10.351 12.9909 11.3304
2865 4 1 9.88974 13.3147 12.717
2648 4 1 12.7534 12.2964 11.9286
2646 4 1 12.3625 12.5214 12.7472
2645 4 1 11.1788 12.1312 12.6649
2644 4 1 11.526 11.1406 12.2169
2647 4 1 13.4882 12.3237 12.932
2360 4 1 -20.4345 15.0468 12.8862
2361 4 1 -19.8959 13.9875 12.9638
2362 4 1 -19.5007 15.0976 12.562
2366 4 1 -16.7825 15.7854 13.3825
2363 4 1 -18.6448 15.8731 13.044
2735 4 1 1.84553 15.2885 11.8723
2734 4 1 0.681771 15.5674 11.8321
2738 4 1 1.32196 14.6666 12.2274
2739 4 1 1.48281 13.9401 13.164
2737 4 1 2.3651 14.9396 11.5885
2736 4 1 1.52827 14.1731 12.0685
2717 4 1 3.00295 14.2978 11.0007
2718 4 1 3.57869 15.3286 11.2312
2742 4 1 3.89105 13.467 12.8589
2702 4 1 7.34029 13.8729 11.0966
2875 4 1 6.65603 14.6343 12.633
2877 4 1 5.52334 14.1557 13.4437
2876 4 1 6.48737 13.5585 13.2293
2874 4 1 6.16605 15.5817 13.1471
2872 4 1 7.52708 16.1021 13.3013
2873 4 1 7.23843 14.9936 12.9222
2864 4 1 10.5398 13.9974 12.0315
2870 4 1 9.17527 16.1386 11.952
2868 4 1 10.3724 15.8422 13.3251
2867 4 1 9.42495 15.1969 12.938
2866 4 1 8.9538 14.1508 12.6061
2652 4 1 12.0337 14.4157 10.9055
2651 4 1 12.6539 15.5249 10.995
2650 4 1 13.0495 14.5976 11.6243
2649 4 1 12.616 13.4641 11.5638
2809 4 1 13.1141 15.1186 12.7392
2815 4 1 13.7898 13.8203 10.8667
2814 4 1 14.6673 14.5075 11.4074
2813 4 1 15.1573 14.9339 12.3274
2810 4 1 13.9723 14.3837 13.1127
2812 4 1 14.6773 14.1003 11.6914
2811 4 1 13.8815 13.4793 12.3879
2369 4 1 -16.7271 16.3161 10.9114
2367 4 1 -16.8555 16.2041 12.2939
2380 4 1 -15.4183 17.3676 11.6996
2381 4 1 -15.7792 16.9926 12.7799
2368 4 1 -15.8687 16.3138 11.7427
2382 4 1 -14.9861 16.1624 12.6414
2733 4 1 1.07241 16.6697 11.5689
2898 4 1 2.20618 17.951 12.6105
2897 4 1 2.23995 17.9862 11.3886
2719 4 1 3.32454 16.2655 11.9263
2720 4 1 3.86477 16.3158 13.0096
2896 4 1 2.78686 17.8448 12.4581
2893 4 1 3.33095 18.6339 12.0515
2895 4 1 3.74339 18.1303 11.8215
2894 4 1 3.22628 18.6189 10.8522
2721 4 1 4.50537 17.2377 13.4558
2723 4 1 3.74266 18.2157 12.9318
2888 4 1 5.35227 18.4383 12.983
2890 4 1 5.9246 18.7737 12.8338
2889 4 1 5.91537 17.937 11.9908
2887 4 1 5.65301 17.3857 13.4009
2886 4 1 6.47936 16.5833 13.177
2871 4 1 8.16754 16.6441 12.4843
2869 4 1 9.58265 16.7054 12.9266
2728 4 1 -0.0763891 20.6176 12.3008
2908 4 1 -0.920243 21.5052 13.0622
2730 4 1 0.976216 19.3884 10.9921
2729 4 1 0.886701 19.9851 12.0631
2727 4 1 0.495551 20.5472 13.3816
2726 4 1 1.59324 20.5129 12.8678
2891 4 1 5.13469 18.9943 11.9344
2892 4 1 4.10175 19.4081 11.6478
2932 4 1 4.2957 21.2649 13.2174
2930 4 1 4.0033 20.9156 13.1925
2724 4 1 3.28512 19.1804 13.4027
2931 4 1 4.874 20.5603 12.504
2397 4 1 -11.7965 21.9734 13.282
2400 4 1 -11.0397 23.0725 12.0363
2402 4 1 -11.3619 23.3696 11.338
2401 4 1 -10.2861 23.8498 11.399
2399 4 1 -10.6919 23.1143 13.2516
2912 4 1 -0.88181 22.0062 12.2678
2914 4 1 -0.147688 23.3683 11.549
2913 4 1 -0.61399 23.1078 12.617
2911 4 1 -1.17382 23.0112 12.8146
2925 4 1 1.77436 24.0647 11.4597
2923 4 1 2.46346 24.0735 11.5902
2915 4 1 0.578249 23.7819 12.4228
2929 4 1 3.73113 22.07 13.3139
2926 4 1 2.72917 23.3599 11.483
2927 4 1 2.71553 23.3308 12.623
2928 4 1 3.59425 22.6657 12.3391
2952 4 1 7.95355 23.3424 12.4279
2953 4 1 7.63064 22.6966 11.5005
2949 4 1 7.40581 23.9784 11.4941
2946 4 1 9.90068 23.9469 12.7309
2947 4 1 9.13968 24.0128 11.7837
2945 4 1 9.05276 23.325 13.2222
2917 4 1 1.84348 25.4775 12.7963
2916 4 1 0.809156 24.9765 12.4644
2918 4 1 0.820926 24.9082 13.0271
2919 4 1 1.24389 25.2449 12.0267
2920 4 1 2.3781 25.3521 11.9988
2922 4 1 2.44367 25.2399 11.8494
2924 4 1 1.89086 24.4681 12.6345
2921 4 1 3.44715 25.9392 11.9424
2950 4 1 7.76715 25.0337 11.1668
2951 4 1 8.12141 24.565 12.2069
2948 4 1 8.28695 24.7747 11.2925
2316 4 1 -23.5485 0.285958 14.1093
2317 4 1 -24.0606 1.18645 13.4741
2318 4 1 -23.2981 2.10255 13.8402
2319 4 1 -22.4944 1.44047 14.5039
2320 4 1 -21.8868 0.503229 14.0784
2321 4 1 -21.6454 1.69449 14.2179
2322 4 1 -21.3826 2.62861 13.5007
2601 4 1 3.50072 0.107243 14.2895
2614 4 1 4.7191 2.22214 14.1569
2615 4 1 3.74762 1.58833 14.4874
2603 4 1 3.38005 0.14047 14.1803
2325 4 1 -21.6021 3.45676 16.139
2324 4 1 -22.2403 3.30992 15.0968
2323 4 1 -21.3429 3.41488 14.3541
2613 4 1 4.64738 3.41814 14.0229
2618 4 1 3.57575 4.68154 14.6708
2616 4 1 3.49175 2.75734 14.3595
2617 4 1 3.27862 3.6102 15.1981
2621 4 1 3.08299 4.43884 14.1416
2620 4 1 3.97558 5.16069 14.1349
2622 4 1 4.14144 4.34642 13.5241
2584 4 1 6.10253 4.49996 15.121
2585 4 1 5.49617 3.65687 15.7979
2582 4 1 5.95769 5.25311 15.0003
2583 4 1 7.10268 5.12619 14.8108
2580 4 1 7.58121 4.14748 15.9435
2581 4 1 6.95292 5.02731 15.5875
2578 4 1 8.8643 4.46487 15.1839
2575 4 1 10.5955 3.02693 13.8073
2577 4 1 9.52611 3.86596 14.3729
2579 4 1 8.27274 5.11372 15.9993
2574 4 1 11.5078 3.62592 14.3798
2573 4 1 10.77 2.69311 14.3433
2572 4 1 11.2822 2.73138 15.4877
2619 4 1 3.06227 5.7044 14.5897
2533 4 1 10.2175 5.51059 13.6784
2538 4 1 13.4132 7.01108 13.5835
2539 4 1 13.1372 7.98411 14.1726
2558 4 1 11.6632 6.58141 15.8578
2334 4 1 -21.7729 8.3779 15.7846
2336 4 1 -21.7044 9.043 15.9363
2335 4 1 -21.6213 8.79647 14.7502
2338 4 1 -19.5928 9.38473 14.8659
2337 4 1 -20.6693 9.11818 15.3936
2340 4 1 -19.2506 9.26553 15.4391
2339 4 1 -20.3417 9.7404 15.6867
2341 4 1 -20.0402 10.2224 15.2601
2637 4 1 8.74074 8.82118 13.6993
2549 4 1 13.1951 8.98842 15.9066
2548 4 1 12.2569 8.28948 15.7035
2545 4 1 12.7822 9.83738 14.3663
2547 4 1 13.3782 8.44264 15.6542
2540 4 1 14.1215 8.18317 13.5871
2542 4 1 14.2731 10.0146 14.281
2541 4 1 14.8177 9.19612 13.6184
2546 4 1 13.7034 9.21951 14.8544
2544 4 1 13.9763 9.71819 14.2509
2353 4 1 -22.2451 12.5708 13.8206
2355 4 1 -20.7816 13.0215 15.4195
2354 4 1 -21.1655 12.5349 14.3716
2356 4 1 -20.1811 13.2217 14.4113
2346 4 1 -19.6202 11.9488 15.3411
2351 4 1 -20.7937 11.8476 13.7537
2350 4 1 -19.8072 11.423 14.3091
2347 4 1 -18.9282 11.1629 15.8956
2352 4 1 -21.4303 12.1517 14.6594
2342 4 1 -20.6207 11.2132 15.6573
2344 4 1 -19.3635 12.3647 15.4778
2349 4 1 -18.7592 10.9047 14.0544
2348 4 1 -18.1045 11.0141 15.0403
2345 4 1 -18.8461 12.3444 14.4078
2807 4 1 12.4533 13.4194 13.9278
2806 4 1 13.0685 13.0338 14.9468
2358 4 1 -19.6298 13.483 14.3467
2357 4 1 -20.5132 14.3322 14.0646
2359 4 1 -20.2829 14.1366 13.654
2383 4 1 -15.36 15.9101 13.7276
2745 4 1 2.65921 13.9004 15.3273
2746 4 1 1.87492 13.4927 14.5235
2747 4 1 1.69232 14.7027 14.6302
2748 4 1 2.47266 15.4707 14.9193
2878 4 1 5.02051 14.3905 14.4598
2743 4 1 3.72859 14.3122 13.7554
2744 4 1 2.87377 14.6995 14.4331
2750 4 1 3.83966 15.5527 15.8558
2756 4 1 5.29433 15.9559 16.1513
2879 4 1 5.72552 15.1465 14.9243
2881 4 1 5.97131 15.1291 14.9644
2882 4 1 7.06183 14.9829 15.2489
2883 4 1 7.79728 15.931 15.1718
2780 4 1 8.68234 15.1815 15.59
2781 4 1 8.63634 15.5635 14.4777
2782 4 1 8.47024 14.7637 15.3449
2783 4 1 8.94006 13.989 14.5541
2784 4 1 10.0443 14.171 14.9945
2777 4 1 10.3431 15.148 14.105
2778 4 1 9.43533 15.364 14.8751
2785 4 1 10.7287 13.7733 15.944
2808 4 1 13.1159 14.3633 13.7075
2802 4 1 13.2148 15.6437 15.166
2786 4 1 11.6535 14.5159 15.8701
2803 4 1 12.4668 14.7544 15.0402
2776 4 1 10.9435 15.275 15.0677
2800 4 1 15.2447 15.5276 15.6731
2801 4 1 14.1001 15.3828 15.968
2805 4 1 13.5448 14.1169 15.3021
2804 4 1 13.5109 15.3691 15.403
2365 4 1 -17.612 16.6508 13.484
2364 4 1 -18.6056 16.4753 14.06
2384 4 1 -16.2846 16.4808 14.3027
2388 4 1 -13.9808 17.1524 15.9958
2385 4 1 -15.5945 17.1639 14.93
2387 4 1 -14.8211 17.6372 15.2308
2386 4 1 -15.7336 17.4261 16.037
2389 4 1 -14.5677 17.9963 15.3326
2390 4 1 -14.952 17.733 14.2191
2391 4 1 -14.0025 18.3951 14.4368
2900 4 1 0.968423 18.1227 14.5166
2901 4 1 1.1848 18.7367 15.4365
2899 4 1 1.93453 18.0921 13.8365
2722 4 1 3.40476 17.531 13.8228
2754 4 1 4.30644 17.9459 15.5005
2753 4 1 4.79694 17.6591 14.3992
2749 4 1 3.43386 16.2745 14.9908
2752 4 1 4.57561 16.4746 14.5443
2755 4 1 5.06918 17.0997 15.9632
2751 4 1 3.97338 16.6887 15.4845
2880 4 1 6.14075 16.2255 14.7461
2885 4 1 6.96788 16.6134 14.2042
2884 4 1 7.82049 17.1435 14.9035
2779 4 1 8.96255 16.3191 15.3061
2770 4 1 9.83853 18.7637 15.4704
2772 4 1 10.4401 17.7731 15.6865
2774 4 1 10.7402 16.9515 15.1914
2768 4 1 8.73582 18.0961 15.6806
2769 4 1 8.93396 18.5993 14.5677
2771 4 1 11.0029 18.6142 15.124
2775 4 1 11.0602 16.2068 14.4013
2392 4 1 -14.0331 19.2658 15.3424
2393 4 1 -13.7454 20.4277 15.0113
2394 4 1 -13.3395 19.6969 14.1418
2395 4 1 -12.7661 20.646 13.8294
2906 4 1 -0.630171 21.4008 13.7918
2902 4 1 0.498322 19.6584 15.0643
2725 4 1 2.48457 20.0469 13.5313
2904 4 1 0.65655 20.3919 15.4771
2905 4 1 0.323196 20.9986 14.5032
2903 4 1 1.527 20.1526 14.8368
2933 4 1 3.18892 20.9416 13.5719
2934 4 1 4.14845 21.5048 14.0401
2398 4 1 -11.6796 22.9598 13.8645
2396 4 1 -12.7786 21.9039 13.8787
2907 4 1 -1.69477 21.8344 14.0131
2910 4 1 -1.72473 22.3663 13.766
2909 4 1 -0.571066 22.5947 13.4996
2935 4 1 5.2693 22.1208 14.0176
2936 4 1 6.4177 22.2767 14.2996
2940 4 1 7.26879 23.5812 14.5308
2941 4 1 7.5545 22.4915 14.3001
2938 4 1 5.9239 22.504 14.6309
2937 4 1 5.51009 21.8323 13.7754
2939 4 1 7.10395 22.4539 14.2853
2943 4 1 7.81478 23.6262 14.5759
2942 4 1 8.24238 23.0144 13.5681
2944 4 1 8.18671 22.7628 13.8228
2326 4 1 -22.3532 2.64191 16.7035
2589 4 1 2.47205 2.59794 16.817
2590 4 1 2.43792 1.71384 17.5485
2591 4 1 1.94181 1.69779 18.727
2588 4 1 3.31496 2.66803 17.5909
2571 4 1 11.6542 1.94042 16.3077
2570 4 1 12.5759 2.31739 16.9326
2330 4 1 -21.9972 5.22207 17.066
2328 4 1 -22.2208 4.1659 17.5257
2327 4 1 -23.0555 3.2744 17.4294
2329 4 1 -21.1524 4.4143 17.0062
2586 4 1 4.65413 3.98914 16.5622
2587 4 1 3.78316 3.20986 16.5241
2569 4 1 12.4347 3.1614 17.7103
2562 4 1 11.9687 4.96126 18.1821
2566 4 1 13.3184 4.98385 18.1152
2568 4 1 13.3304 3.21235 16.8642
2567 4 1 13.8882 4.14522 17.4004
2565 4 1 14.2677 4.95996 18.7577
2332 4 1 -22.497 7.53738 17.1952
2331 4 1 -21.9945 6.47329 17.3158
2333 4 1 -21.3591 7.71177 16.6985
2561 4 1 11.888 5.44721 17.1207
2559 4 1 11.2384 5.90486 16.7411
2560 4 1 12.2251 6.2645 16.4208
2556 4 1 10.7697 7.75247 17.5464
2555 4 1 12.0225 7.78181 17.5876
2557 4 1 11.6922 7.38482 16.8341
2553 4 1 10.5374 9.36414 17.9464
2552 4 1 10.6978 8.96049 16.8089
2550 4 1 12.5132 8.13021 16.4108
2551 4 1 11.9156 9.11274 16.7782
2554 4 1 11.0436 8.15935 18.055
2343 4 1 -20.0755 11.9461 16.4528
2792 4 1 13.1589 12.7604 18.4022
2789 4 1 10.7712 13.295 17.5384
2793 4 1 14.1175 13.4116 17.9368
2794 4 1 13.8605 12.4864 17.2016
2795 4 1 14.5755 13.3858 17.5998
2757 4 1 6.50653 15.962 16.4815
2764 4 1 8.44815 15.7002 18.4087
2787 4 1 11.2914 14.7787 17.0129
2790 4 1 11.521 13.9542 18.2506
2788 4 1 10.9651 14.3332 18.0575
2791 4 1 12.7195 13.8011 17.9852
2799 4 1 15.4298 14.9758 16.7532
2796 4 1 13.7169 14.1201 18.0642
2797 4 1 13.7378 14.4473 16.8578
2798 4 1 14.721 14.2194 17.3705
2762 4 1 7.30135 17.566 17.7235
2758 4 1 6.62543 16.7861 17.3681
2761 4 1 6.48033 16.9398 17.1709
2759 4 1 5.61167 16.7608 18.0562
2760 4 1 5.45705 17.5687 17.22
2763 4 1 8.23899 16.8402 18.0639
2773 4 1 10.7224 16.8029 16.3744
2765 4 1 8.61309 16.7491 17.7735
2767 4 1 8.57618 17.193 16.4795
2766 4 1 9.10679 17.7981 17.3872
2592 4 1 0.984754 0.880351 18.9383
2564 4 1 13.1224 4.83458 18.8673
2563 4 1 12.1069 4.08228 19.0219
ITEM: TIMESTEP
11800000
ITEM: NUMBER OF ATOMS
1913
ITEM: BOX BOUNDS ff ff ff
-3.5000000000000000e+01 3.5000000000000000e+01
-3.5000000000000000e+01 3.5000000000000000e+01
-3.5000000000000000e+01 3.5000000000000000e+01
ITEM: ATOMS id mol type x y z
3593 4 1 -7.0805 -17.6791 -8.27839
3594 4 1 -6.44522 -17.6101 -9.33115
3595 4 1 -7.60566 -17.7192 -9.72398
3596 4 1 -7.97942 -17.4521 -8.63761
3598 4 1 -7.84258 -16.5568 -8.33799
3597 4 1 -7.63423 -16.6869 -9.57914
3603 4 1 -10.8716 -15.2973 -8.96731
3602 4 1 -10.1805 -15.8393 -9.83241
3604 4 1 -9.98484 -15.639 -9.55869
3605 4 1 -9.16652 -14.9404 -9.06892
3606 4 1 -8.41277 -15.8395 -9.51555
3601 4 1 -9.93451 -15.7668 -8.64419
3607 4 1 -7.49534 -15.8263 -10.459
3608 4 1 -7.5557 -14.8255 -9.73692
3609 4 1 -8.06556 -14.0166 -8.9805
3613 4 10 -5.87075 -12.3997 -9.9632
3611 4 1 -6.73261 -12.2927 -8.79564
3614 4 10 -5.51128 -11.8993 -8.9251
3612 4 10 -5.55433 -11.9605 -8.87054
3610 4 1 -7.37152 -13.2006 -8.52341
3588 4 1 -5.97141 -19.0765 -5.58224
3580 4 1 -3.07154 -20.3996 -5.96126
3599 4 1 -8.89306 -16.431 -7.91799
3592 4 1 -7.18564 -18.1198 -7.06855
3591 4 1 -7.18094 -18.8459 -6.02598
3589 4 1 -6.34912 -18.2661 -6.47639
3590 4 1 -7.41402 -17.9123 -6.74743
3600 4 1 -9.92747 -15.9694 -7.45693
2107 4 1 -6.4133 -25.376 -3.17275
3583 4 1 -4.55334 -21.7507 -3.69717
3587 4 1 -6.78696 -19.7456 -4.94211
3586 4 1 -5.66908 -19.666 -5.32173
3585 4 1 -5.26494 -20.1897 -4.33205
3584 4 1 -5.24327 -20.8765 -3.26713
3582 4 1 -4.11413 -20.7412 -4.18316
3579 4 1 -2.8598 -20.5844 -4.82077
3581 4 1 -3.74161 -21.1241 -5.19798
3576 4 1 -1.87278 -20.6289 -4.99694
3577 4 1 -0.940917 -20.3702 -4.22992
3578 4 1 -1.83827 -20.0992 -5.00643
3570 4 1 -0.710704 -18.8699 -3.90254
3574 4 1 -2.3729 -19.935 -2.93709
3575 4 1 -2.25521 -19.9343 -4.16456
3569 4 1 0.0803562 -19.4043 -4.49089
3561 4 1 -3.12523 -16.2513 -4.01348
3571 4 1 -0.63388 -17.8662 -3.27684
3565 4 1 -0.434988 -16.8149 -4.59224
3568 4 1 -0.50308 -18.4491 -4.10585
3563 4 1 -2.11681 -16.3013 -3.2215
3567 4 1 -0.744527 -17.4176 -4.79301
3564 4 1 -1.12679 -16.3908 -3.76897
3566 4 1 0.414844 -17.6415 -4.38504
3560 4 1 -2.92069 -15.5187 -4.91471
3559 4 1 -2.94818 -14.5657 -4.14344
3557 4 1 -1.14955 -13.7281 -4.95759
3558 4 1 -1.93947 -13.9619 -4.06457
3562 4 1 -2.34603 -15.3106 -3.81657
3556 4 1 -2.231 -13.8357 -4.42755
3551 4 1 0.0926551 -14.1024 -3.44856
3549 4 1 1.6114 -15.2562 -4.50148
3550 4 1 0.527646 -14.8555 -4.2621
3547 4 1 1.50992 -14.2038 -3.58424
3548 4 1 0.611143 -14.9896 -3.8654
3555 4 1 -1.55698 -13.0678 -3.83276
3553 4 1 -0.434419 -12.5551 -3.9494
3554 4 1 -0.959994 -13.2774 -4.81556
3552 4 1 0.568184 -13.0597 -3.53629
2104 4 1 -5.3608 -27.2233 -2.07408
2103 4 1 -4.45332 -27.1033 -1.45131
2106 4 1 -5.87541 -26.0691 -2.28469
2108 4 1 -5.45902 -25.6894 -2.41363
2109 4 1 -6.55446 -25.1875 -2.20266
2111 4 1 -6.15544 -24.3486 -1.73973
2110 4 1 -5.3755 -25.1659 -1.8935
2105 4 1 -4.76195 -26.248 -1.82036
2102 4 1 -4.91643 -26.0113 -1.47613
2101 4 1 -4.31361 -25.9121 -0.467099
2099 4 1 -3.28776 -25.4186 -0.48678
2100 4 1 -3.46158 -26.5464 -0.0036413
2113 4 1 -5.67568 -22.3321 -1.66256
2112 4 1 -6.1434 -23.2964 -1.24141
2114 4 1 -5.25859 -22.7461 -0.601706
2115 4 1 -4.81316 -21.7568 -0.0771976
3572 4 1 -0.982605 -18.8753 -2.68475
3573 4 1 -1.63203 -19.6616 -2.09571
3543 4 1 0.974889 -13.5201 -2.01662
3546 4 1 1.82474 -13.7398 -2.51586
3545 4 1 1.39335 -13.7047 -1.39986
3542 4 1 0.776667 -13.5642 -0.808341
3539 4 1 -0.139702 -11.879 -0.105798
3541 4 1 1.72772 -12.7276 -0.910097
3544 4 1 1.6527 -12.5765 -1.68549
3540 4 1 1.03295 -12.1601 -0.0791765
3529 4 1 2.23393 -9.07826 -0.49089
3531 4 1 1.20809 -8.65329 -0.582269
3530 4 1 1.57501 -9.51399 -1.32941
3518 4 1 4.49839 -8.5668 -0.887213
3513 4 1 1.84509 -6.78676 -1.01104
3514 4 1 2.44095 -7.71311 -1.50234
3515 4 1 2.18388 -7.93095 -0.333728
3512 4 1 1.20971 -7.5821 -0.477545
3516 4 1 3.30707 -7.93773 -0.737192
3517 4 1 4.23853 -7.40647 -1.19199
3519 4 1 4.38712 -7.63166 -0.213862
2157 4 1 -14.4159 -25.1129 2.25992
2156 4 1 -13.939 -25.892 1.62135
2153 4 1 -12.5286 -25.7127 0.889865
2155 4 1 -13.3792 -24.9315 1.11044
2154 4 1 -13.3875 -25.5021 0.0903318
2152 4 1 -12.2974 -24.6082 0.416455
2160 4 1 -12.9349 -25.0095 2.60662
2161 4 1 -12.5876 -24.2495 1.67281
2098 4 1 -3.2113 -25.3087 0.718801
2092 4 1 -0.498324 -25.454 1.24329
2096 4 1 -2.42094 -25.1948 0.963666
2091 4 1 -0.632293 -24.2479 1.26745
2095 4 1 -2.51842 -26.0789 0.0853319
2094 4 1 -1.46043 -25.4499 0.359351
2093 4 1 -1.39706 -26.307 1.22901
2097 4 1 -2.55846 -26.2039 0.421654
2150 4 1 -11.9509 -22.6863 0.166426
2149 4 1 -11.4201 -21.63 0.352609
2151 4 1 -12.1143 -23.5499 0.931892
2162 4 1 -13.1636 -24.2057 2.66396
2118 4 1 -5.75476 -23.8392 2.12754
2123 4 1 -7.01445 -21.7493 0.817304
2121 4 1 -6.85075 -22.1334 0.403063
2119 4 1 -6.25716 -22.902 1.66376
2120 4 1 -6.17672 -21.7136 1.26505
2117 4 1 -5.35419 -22.7432 1.95153
2116 4 1 -4.73545 -22.4224 0.920405
2088 4 1 -2.59848 -22.0962 2.19125
2090 4 1 -1.67275 -24.1266 1.95288
2089 4 1 -1.83749 -22.9569 2.01731
2148 4 1 -10.5041 -21.1012 0.889679
2147 4 1 -9.91305 -20.2899 1.47364
2146 4 1 -9.69572 -20.2257 2.60669
2145 4 1 -8.92106 -20.2081 1.69011
2126 4 1 -9.31161 -20.3396 0.405172
2127 4 1 -9.4823 -19.2064 0.0953953
2125 4 1 -8.15926 -20.1875 0.479767
2122 4 1 -5.95293 -21.4531 0.286194
2124 4 1 -8.05247 -21.1589 1.13433
2085 4 1 -4.73932 -20.3993 2.58269
2086 4 1 -4.04427 -21.3993 2.29245
2129 4 1 -10.6049 -18.4783 0.839624
2130 4 1 -10.1756 -18.4486 1.97649
2131 4 1 -9.28045 -17.7364 1.52018
2128 4 1 -9.50663 -18.7843 1.29031
2132 4 1 -8.54858 -18.3517 0.740384
2133 4 1 -8.91612 -17.6978 1.60146
2134 4 1 -8.47179 -16.658 2.14402
3538 4 1 -0.369086 -11.612 1.0356
3536 4 1 -0.320365 -11.5063 0.843296
3537 4 1 0.707595 -11.8087 0.460338
3526 4 1 3.75127 -11.5613 0.567656
3535 4 1 -0.753246 -10.3568 1.02678
3534 4 1 0.274811 -9.91 0.574645
3533 4 1 0.622259 -8.76276 0.965518
3532 4 1 1.34483 -9.45551 0.293478
3524 4 1 3.83696 -10.4195 1.16488
3523 4 1 4.6229 -10.3347 0.222895
3521 4 1 5.254 -8.92991 1.24129
3527 4 1 3.00773 -10.7452 0.66713
1791 4 1 4.23128 -9.23959 2.68752
1794 4 1 5.32155 -9.42539 2.44558
3528 4 1 2.87327 -9.51033 0.500197
3525 4 1 4.22878 -10.5326 0.051356
3522 4 1 5.46752 -10.0892 0.997085
1796 4 1 6.1285 -10.049 2.23903
3511 4 1 1.19733 -7.15916 0.70469
3510 4 1 1.68471 -6.1004 0.615869
3508 4 1 1.91025 -6.05169 1.79511
3509 4 1 2.07767 -7.0885 1.18176
3520 4 1 5.03887 -7.76133 0.804478
3506 4 1 3.69408 -6.38125 2.5788
3507 4 1 2.75788 -5.55964 2.50678
1938 4 1 -6.44207 -27.2193 5.33533
2050 4 1 -4.57512 -27.0136 4.8355
2049 4 1 -4.28159 -27.9406 4.08295
2052 4 1 -4.31636 -27.0333 4.69626
2048 4 1 -3.15178 -28.2369 4.23642
2046 4 1 -1.234 -28.6059 3.93264
2047 4 1 -2.20016 -28.8711 4.61874
2045 4 1 -1.8976 -27.88 4.60067
2158 4 1 -13.8676 -25.6032 3.20174
2159 4 1 -12.8909 -26.1125 2.846
2164 4 1 -12.9892 -24.4805 4.49724
2063 4 1 -10.9244 -25.2045 3.68754
2066 4 1 -11.0462 -24.5954 4.59203
2062 4 1 -10.265 -26.203 3.57341
2061 4 1 -9.17956 -25.7189 3.44677
2059 4 1 -9.15288 -25.6123 4.35606
2060 4 1 -9.61682 -26.6546 4.09312
2056 4 1 -6.9568 -26.137 5.18638
2055 4 1 -6.9438 -25.3048 4.33982
2053 4 1 -5.40918 -26.5832 4.43251
2054 4 1 -6.55247 -26.3799 4.77158
2058 4 1 -7.91775 -25.7972 4.30042
2057 4 1 -7.08648 -26.6853 4.12111
2051 4 1 -4.99222 -26.1263 4.24416
2028 4 1 -3.36775 -25.2168 3.43775
2032 4 1 -2.98088 -25.875 4.40313
2030 4 1 -2.89591 -25.0268 5.02113
2029 4 1 -3.48784 -24.3937 4.1901
2027 4 1 -3.13054 -24.806 4.45621
2033 4 1 -2.85965 -26.8133 5.13605
2022 4 1 -1.51758 -26.5548 5.24076
2023 4 1 -1.48769 -25.9489 4.13654
2021 4 1 -1.76485 -25.6046 4.47756
2024 4 1 -1.75534 -24.9629 3.57584
2017 4 1 -0.547247 -24.995 4.42818
2163 4 1 -13.6371 -23.7596 3.69424
2166 4 1 -12.6563 -23.331 3.76628
2167 4 1 -13.4261 -22.8851 4.6067
2165 4 1 -12.8961 -23.3625 4.92902
2064 4 1 -10.9103 -24.0839 3.94066
2071 4 1 -8.4247 -21.866 4.50087
2070 4 1 -8.21566 -23.0295 4.34846
2065 4 1 -10.0697 -23.9055 4.84476
2075 4 1 -7.45483 -23.5865 5.00247
2074 4 1 -6.46644 -23.903 4.33893
2072 4 1 -7.6908 -22.7461 4.78069
2077 4 1 -5.67429 -22.5232 5.04874
2073 4 1 -7.23375 -23.1698 3.75514
2082 4 1 -4.09773 -21.9239 4.47597
2026 4 1 -2.56476 -23.7605 4.19507
2025 4 1 -1.77944 -23.8003 3.28438
2016 4 1 -0.757296 -23.7892 4.41538
2010 4 1 -0.696898 -21.8533 4.95054
2011 4 1 -0.204244 -22.9845 5.01347
2009 4 1 -1.5402 -22.7344 4.83561
2014 4 1 0.237196 -24.1836 5.17426
2015 4 1 0.351023 -24.0488 4.05128
2144 4 1 -8.59645 -20.1437 2.89563
2142 4 1 -8.08623 -19.4178 4.29238
2141 4 1 -9.01096 -19.7904 3.74929
2143 4 1 -7.8304 -20.4787 3.80386
2078 4 1 -5.77211 -21.4616 4.45031
2084 4 1 -3.65813 -20.2232 3.00923
2087 4 1 -3.02764 -21.2696 2.90681
2083 4 1 -3.58465 -20.9882 3.98057
2080 4 1 -4.67617 -20.1832 4.34787
2079 4 1 -5.33145 -20.7816 3.63481
2081 4 1 -3.92333 -20.9797 3.78951
2203 4 1 -16.8737 -17.4042 4.32734
2202 4 1 -17.3898 -17.7341 5.31357
2205 4 1 -15.1789 -16.7699 4.52143
2204 4 1 -15.8853 -17.6448 4.99024
2206 4 1 -16.078 -16.465 5.2916
2140 4 1 -9.64104 -18.8346 3.65633
2139 4 1 -9.93454 -17.6346 3.65527
2138 4 1 -8.86523 -17.1157 3.59053
2137 4 1 -9.18108 -18.2659 3.56523
2135 4 1 -8.48992 -17.3476 3.17971
2136 4 1 -8.15138 -17.9023 4.12973
2214 4 1 -16.5356 -14.7288 4.88104
2211 4 1 -14.6685 -15.2922 5.06323
2212 4 1 -15.0444 -14.3612 4.41681
1806 4 1 4.81484 -11.4862 5.33634
1789 4 1 3.87553 -10.9664 3.63693
1798 4 1 5.82821 -12.0904 3.56501
1801 4 1 7.31693 -12.6517 4.45361
1802 4 1 6.14136 -13.1116 4.69518
1799 4 1 6.50953 -11.8545 4.47536
1797 4 1 5.97816 -11.1516 2.7393
1803 4 1 7.12787 -12.602 4.96892
1805 4 1 6.01141 -11.4774 5.37857
2267 4 1 -21.2753 -8.9902 3.7966
2266 4 1 -21.0837 -8.25035 2.83966
2259 4 1 -19.9726 -8.42755 5.31977
2261 4 1 -19.5477 -8.1482 5.11561
2260 4 1 -19.5483 -9.30417 4.72883
2263 4 1 -17.8516 -8.2815 3.78082
2248 4 1 -18.5411 -9.55656 5.33539
1792 4 1 5.16144 -9.58794 3.43275
1786 4 1 4.69144 -9.40872 5.32075
1787 4 1 4.65957 -10.1984 4.44464
1788 4 1 3.56859 -10.4992 4.75704
1790 4 1 4.70601 -10.0203 3.40028
1795 4 1 6.14261 -9.42899 3.31908
1793 4 1 6.25315 -9.35555 3.05504
2276 4 1 -24.6035 -5.94002 5.33251
2277 4 1 -24.8435 -5.63795 4.16611
2273 4 1 -24.2651 -6.61711 4.59405
2268 4 1 -21.5925 -7.8094 4.05939
2269 4 1 -21.9318 -7.42616 5.18814
2272 4 1 -23.3499 -6.18472 5.30563
2271 4 1 -22.4699 -6.4895 4.57672
2265 4 1 -19.9557 -7.9797 3.32494
2264 4 1 -18.9676 -7.85574 4.10057
2262 4 1 -18.7835 -7.72117 4.25259
3502 4 1 2.10126 -6.13156 3.48508
3501 4 1 2.07266 -6.14986 4.70019
3505 4 1 3.66354 -7.0229 3.61681
3504 4 1 3.77144 -5.9113 4.08413
2283 4 1 -24.7297 -3.17535 4.1912
2286 4 1 -26.8968 -2.99539 4.27072
2285 4 1 -25.8764 -3.50228 4.00926
2284 4 1 -24.9543 -3.89139 3.29448
2287 4 1 -26.703 -3.78778 5.05363
2281 4 1 -23.7021 -4.31161 3.88512
2275 4 1 -24.1075 -5.11342 4.66826
2280 4 1 -22.5341 -4.69474 3.87793
2282 4 1 -23.7492 -3.11788 3.49965
2279 4 1 -23.1348 -4.85899 2.85299
2278 4 1 -23.8931 -5.12133 3.73436
3503 4 1 2.75149 -5.24001 3.87575
3485 4 1 3.09541 -3.73469 3.55069
3484 4 1 3.81127 -2.89897 3.78986
3486 4 1 3.22803 -4.06468 4.61353
3473 4 1 2.17532 -0.0578485 5.30778
3478 4 1 2.95759 -0.658613 3.97892
3479 4 1 3.70949 -1.27531 4.70367
3483 4 1 4.47849 -1.9 3.54632
3480 4 1 4.30859 -1.58684 3.73377
3481 4 1 5.24853 -1.63983 2.94444
3482 4 1 4.49367 -0.682717 3.26766
1937 4 1 -6.12787 -27.9714 6.19771
2040 4 1 -4.21455 -28.24 7.08798
2039 4 1 -4.16526 -27.3775 6.19453
2042 4 1 -3.56942 -27.8233 6.91597
2034 4 1 -3.14004 -27.5501 6.04609
1936 4 1 -5.05215 -27.6077 5.74958
2041 4 1 -3.8084 -27.5379 8.02403
2043 4 1 -2.48145 -28.3754 6.74792
2044 4 1 -2.12886 -28.4429 5.6635
2067 4 1 -10.2864 -24.674 5.54872
2068 4 1 -9.22146 -24.4148 5.94732
1942 4 1 -6.81435 -26.547 7.87936
1940 4 1 -7.23738 -25.845 7.06213
1939 4 1 -6.74718 -26.5896 6.32872
1941 4 1 -8.06861 -26.4261 7.71326
2038 4 1 -3.89594 -26.3951 6.73597
2037 4 1 -3.61744 -25.8329 7.74027
1935 4 1 -5.23586 -26.7446 6.54828
1933 4 1 -4.99389 -25.5041 7.05105
1934 4 1 -4.50848 -25.933 6.1347
1930 4 1 -5.15369 -24.4793 7.31897
1932 4 1 -4.47234 -24.8748 7.92031
2020 4 1 -1.16658 -25.7132 5.53764
2031 4 1 -2.31102 -25.9692 5.387
2036 4 1 -2.37998 -25.8658 7.64502
2019 4 1 -0.281898 -25.7176 6.34605
2018 4 1 -0.807636 -24.9023 5.62719
2035 4 1 -2.65599 -26.6426 6.77642
1970 4 1 0.696219 -24.2496 7.4961
2168 4 1 -14.23 -23.1688 5.47944
2169 4 1 -13.3507 -22.7096 6.05542
2170 4 1 -13.3339 -22.7121 7.29969
2069 4 1 -8.58111 -23.5693 5.3897
1918 4 1 -8.99697 -21.8015 7.68815
2076 4 1 -6.77061 -22.7872 5.57443
1999 4 1 -3.67351 -21.9035 7.07835
2000 4 1 -4.51212 -21.7095 7.93861
1931 4 1 -4.38079 -23.6577 7.67321
2004 4 1 -2.91576 -23.0557 7.10433
2005 4 1 -3.0257 -23.155 5.9347
2012 4 1 -1.20167 -23.1058 5.74754
2008 4 1 -2.38048 -22.5477 5.53612
1971 4 1 -0.0578446 -23.51 8.00992
2006 4 1 -2.07714 -22.5 5.86964
2007 4 1 -2.4077 -23.5585 6.24221
1969 4 1 -0.440495 -24.0969 7.92898
2013 4 1 0.0257164 -23.1125 5.65349
1972 4 1 0.130686 -22.5112 7.47425
2199 4 1 -18.6748 -19.205 7.01794
1916 4 1 -8.2046 -20.2459 7.82416
1917 4 1 -9.29892 -20.6556 7.57374
1914 4 1 -8.13939 -20.1884 7.93084
1996 4 1 -2.88493 -19.5635 6.18895
1995 4 1 -2.92494 -20.4518 7.07573
1997 4 1 -3.21416 -19.9191 7.2544
1998 4 1 -2.93905 -21.0317 7.26666
1994 4 1 -4.1687 -20.4211 7.12638
1993 4 1 -5.13358 -19.6993 7.02498
1974 4 1 -0.801227 -20.6983 7.94496
1976 4 1 -1.32286 -20.6952 6.61515
1977 4 1 -0.871962 -21.226 7.54939
1975 4 1 -0.43116 -21.3682 6.97588
1973 4 1 0.137584 -21.4065 7.90773
2200 4 1 -18.9916 -18.1268 6.65006
2201 4 1 -18.4655 -17.9802 5.54555
2207 4 1 -16.37 -17.6724 5.40087
2209 4 1 -16.4596 -16.2703 5.88937
2208 4 1 -15.4346 -16.8336 5.39615
2177 4 1 -15.032 -18.7949 7.8451
1834 4 1 -0.975305 -17.0943 8.06217
1826 4 1 1.31173 -18.0133 6.21905
1825 4 1 1.56146 -16.8461 6.58491
1824 4 1 2.6607 -16.9428 6.09454
1827 4 1 0.36657 -18.4138 6.85692
1828 4 1 0.354332 -18.4548 8.07487
1823 4 1 2.77088 -16.185 6.99319
2215 4 1 -17.161 -15.3522 5.69182
2216 4 1 -17.7057 -14.4173 6.15468
2217 4 1 -17.222 -15.4451 6.55006
2218 4 1 -16.5594 -15.4078 7.575
2224 4 1 -17.2297 -14.4002 7.93647
2223 4 1 -16.27 -14.0272 7.2687
2220 4 1 -16.2519 -15.2979 7.37537
2219 4 1 -17.21 -15.0187 6.66522
2210 4 1 -15.6452 -15.4405 5.72033
2213 4 1 -15.771 -13.9545 5.41849
2221 4 1 -15.3429 -14.4991 7.23576
2222 4 1 -15.3475 -13.5258 7.88075
1842 4 1 -1.24967 -14.2186 7.25114
1843 4 1 -0.654156 -15.2963 6.94874
1817 4 1 2.02275 -14.3767 6.3266
1818 4 1 2.09057 -14.2922 7.52282
1815 4 1 2.65145 -14.3033 6.61822
1844 4 1 0.0294272 -15.816 7.75443
1821 4 1 3.69093 -15.3699 7.16433
1820 4 1 3.1381 -16.0753 7.95328
1819 4 1 3.1466 -14.9438 7.49783
1810 4 1 3.90103 -14.2699 6.18869
1814 4 1 3.17302 -13.6429 5.80961
1812 4 1 3.7012 -13.9831 7.11196
2227 4 1 -16.9721 -11.7154 7.81937
2225 4 1 -17.4037 -13.3191 7.5057
2226 4 1 -17.8928 -12.3017 7.17277
1816 4 1 2.50049 -13.3389 5.92842
1784 4 1 3.14432 -11.0492 6.23996
1807 4 1 5.22481 -12.3493 6.10993
1781 4 1 3.61928 -11.3115 6.77276
1813 4 1 2.81507 -13.1416 6.84237
1780 4 1 4.65598 -11.8194 7.10492
1779 4 1 3.82736 -12.1691 7.78827
1811 4 1 4.1788 -13.1739 6.32758
1809 4 1 4.6662 -13.2752 6.24071
1783 4 1 4.12818 -11.1087 6.82478
1800 4 1 7.24583 -11.9237 5.44784
1808 4 1 5.74855 -13.3158 6.65863
1804 4 1 6.01971 -12.7312 5.56204
2254 4 1 -21.6465 -10.3147 7.12308
2257 4 3 -21.8409 -8.61987 6.6224
2255 4 1 -22.0131 -9.20166 6.7264
2253 4 1 -20.4787 -10.6448 7.01497
2252 4 1 -19.6951 -9.80781 6.8841
2256 4 1 -20.9603 -9.01787 7.25532
2258 4 1 -20.7234 -8.27936 6.33393
2251 4 1 -18.5672 -9.9441 6.57708
2250 4 1 -18.4611 -9.67761 5.45669
2249 4 1 -17.826 -8.63445 5.56638
2247 4 1 -18.1643 -8.88337 6.18327
2242 4 1 -16.4433 -8.61255 5.51043
2239 4 1 -14.6304 -8.7243 5.73144
2240 4 1 -14.6544 -9.25599 6.8633
2241 4 1 -15.7106 -9.11639 6.28929
2244 4 1 -15.7712 -8.29332 6.37926
2243 4 1 -15.9565 -9.46982 6.2585
2238 4 1 -13.4519 -8.63715 5.98891
1785 4 1 3.8682 -10.2519 5.62479
1782 4 1 3.66695 -10.2529 6.1527
2274 4 1 -24.4019 -5.98006 5.51151
2270 4 1 -22.664 -6.72594 5.69943
2246 4 1 -17.5647 -7.90593 6.67237
2245 4 1 -16.427 -7.50087 7.01709
2236 4 1 -13.8369 -7.35477 7.5438
2237 4 1 -13.9167 -7.58021 6.31883
2235 4 1 -14.8715 -7.67166 7.02741
3500 4 1 1.8899 -5.56067 5.75758
3499 4 1 1.71762 -6.44935 6.52542
3498 4 1 1.17918 -5.88498 7.40102
2288 4 1 -27.3726 -3.01639 5.51053
2290 4 1 -27.432 -3.36941 6.82974
2292 4 1 -25.8356 -2.88266 6.68896
2291 4 1 -26.5714 -3.44159 6.01699
3489 4 1 2.1512 -4.12025 6.32289
3487 4 1 2.40885 -4.51728 5.40548
3494 4 1 2.40224 -3.97902 7.93784
3490 4 1 2.46137 -4.97628 7.16988
3488 4 1 3.1913 -4.83235 6.22015
3491 4 1 3.13648 -4.18002 7.72826
3492 4 1 3.15536 -3.04989 7.77352
2289 4 1 -28.0951 -2.5246 6.26433
2293 4 1 -25.4801 -1.96423 7.3523
1734 4 1 -5.21338 -1.31096 7.76906
1733 4 1 -4.00417 -1.54293 7.63365
1731 4 1 -4.06798 -2.63167 7.81079
1732 4 1 -4.19173 -2.17542 6.66714
3474 4 1 2.99164 -0.900503 5.3909
1943 4 1 -6.79692 -27.1543 8.92955
1944 4 1 -7.26772 -26.4421 9.77715
1948 4 1 -5.8264 -26.6632 10.3342
1946 4 1 -5.85623 -25.4679 10.649
1947 4 1 -6.35244 -25.7471 9.67567
1968 4 1 -0.98441 -24.9742 8.56909
1967 4 1 0.21091 -25.0523 8.44794
1966 4 1 0.162625 -24.7793 9.62347
2171 4 1 -13.805 -22.3564 8.34232
1919 4 1 -8.48136 -22.6967 8.38484
1920 4 1 -8.27595 -23.3475 9.29112
1921 4 1 -7.8857 -22.7279 8.38654
1925 4 1 -5.97327 -22.711 9.81255
1922 4 1 -7.88656 -21.6515 9.03653
1924 4 1 -6.40188 -23.3027 8.92464
1923 4 1 -7.36328 -22.6443 8.7597
1927 4 1 -5.39171 -22.9475 8.34658
1926 4 1 -5.48295 -21.9811 8.96723
2002 4 1 -3.90828 -23.1418 9.24205
2003 4 1 -3.33838 -23.3072 8.18073
2001 4 1 -4.42142 -22.0402 9.12124
1928 4 1 -4.89233 -23.5169 9.35032
1929 4 1 -5.25124 -23.9557 8.34801
1978 4 1 -0.887858 -22.2092 8.24237
1965 4 1 -0.722799 -23.9137 9.83649
1980 4 1 -1.55506 -22.2355 9.70296
1963 4 1 -0.405913 -22.6436 10.5748
1964 4 1 -0.460762 -22.86 9.39291
1961 4 1 -0.506356 -22.7305 10.6075
2198 4 1 -18.9256 -19.5634 8.12698
2197 4 1 -19.9229 -18.9815 8.54024
2194 4 1 -20.0518 -18.8815 10.1414
2172 4 1 -13.7996 -21.0914 8.37747
2176 4 1 -15.7787 -19.7076 8.11593
2173 4 1 -14.3535 -20.9987 9.43495
2174 4 1 -14.924 -20.4635 8.52996
2175 4 1 -16.091 -20.6158 8.7325
2178 4 1 -15.6125 -19.0437 8.8384
2181 4 1 -15.6522 -19.0922 10.0611
1915 4 1 -9.3252 -19.9345 8.16109
1912 4 1 -8.84046 -20.3423 9.7391
1910 4 1 -9.37862 -21.4382 9.92015
1988 4 1 -6.69815 -20.0292 9.79036
1989 4 1 -5.66153 -19.4414 9.86671
1913 4 1 -7.85553 -20.0018 9.10362
1987 4 1 -5.62767 -19.5117 10.0586
1992 4 1 -5.16573 -19.1425 8.08334
1990 4 1 -5.05832 -18.8757 9.02012
1984 4 1 -3.00538 -19.9082 10.4553
1985 4 1 -4.00477 -20.4599 10.2377
1986 4 1 -4.9624 -20.3229 9.47052
1983 4 1 -3.26933 -19.4135 9.32418
1979 4 1 -0.801377 -21.4163 9.11607
1962 4 1 -0.446523 -21.5201 10.3489
1982 4 1 -2.60373 -20.3537 9.47461
1981 4 1 -2.07605 -21.2356 10.1111
1829 4 1 0.234055 -19.4916 8.55544
1830 4 1 0.374723 -19.551 9.82791
2196 4 1 -19.5012 -17.9036 8.79395
2193 4 1 -20.2867 -17.7329 9.88108
2192 4 1 -19.1763 -17.2092 9.47934
2195 4 1 -19.0787 -18.3159 9.79134
2191 4 1 -19.1493 -16.2174 10.1857
2188 4 1 -20.0837 -16.7559 10.6464
2185 4 1 -17.0394 -16.7566 9.96318
2186 4 1 -18.1029 -17.1341 9.91821
2184 4 1 -16.2888 -17.4765 10.4316
2179 4 1 -14.7816 -18.1615 9.15683
2180 4 1 -15.9422 -18.1407 9.449
2183 4 1 -15.3291 -18.2185 10.4307
1991 4 1 -4.53269 -18.1565 8.18198
1837 4 1 -3.31904 -16.8954 9.81812
1836 4 1 -2.39887 -16.1732 9.58491
1832 4 1 -0.363396 -18.0393 9.95919
1833 4 1 -0.97633 -17.2085 9.28091
1849 4 1 -1.48713 -16.4342 10.5302
1835 4 1 -1.42059 -16.5042 8.98636
1831 4 1 0.76886 -18.5065 10.0663
1839 4 1 -3.16164 -14.8428 9.14187
1838 4 1 -3.7261 -15.8206 9.54915
1841 4 1 -1.68144 -14.1543 8.34283
1840 4 1 -2.00844 -14.8106 9.25015
1848 4 1 -1.74227 -15.3055 10.1058
1845 4 1 -0.327086 -15.8876 8.9202
1846 4 1 -0.749296 -15.6736 9.92668
1847 4 1 -0.989106 -14.5937 9.58813
1822 4 1 3.09656 -15.9487 8.09481
2228 4 1 -16.5664 -10.9771 8.68438
1773 4 1 1.40731 -11.4115 9.5563
1774 4 1 2.32647 -12.1103 9.35079
1775 4 1 2.56143 -13.1609 9.91699
1777 4 1 3.18184 -11.641 8.75084
1778 4 1 3.89923 -12.6655 8.89074
1776 4 1 3.45624 -12.6482 9.33724
2233 4 1 -13.7444 -8.68597 8.27179
2229 4 1 -15.5571 -10.2982 8.84814
2230 4 1 -15.2128 -9.2467 9.27803
2231 4 1 -15.5635 -9.1242 8.0899
2232 4 1 -14.4891 -9.6246 8.50306
1769 4 1 -0.0511929 -8.50784 8.19158
1770 4 1 0.771908 -9.41142 8.39323
1768 4 1 1.08366 -8.81426 8.35657
1767 4 1 1.18064 -8.6252 9.54372
1772 4 1 0.802391 -10.569 10.2516
1771 4 1 0.244288 -10.0162 9.38147
1765 4 1 0.600629 -8.54326 10.2697
2234 4 1 -14.449 -7.69173 8.14862
1747 4 1 -5.85807 -5.61491 10.0651
1764 4 1 -0.328053 -7.75993 10.4134
3496 4 1 2.68839 -5.68707 9.30729
3497 4 1 1.99015 -5.89002 8.31916
1766 4 1 0.104552 -8.03443 9.3245
2296 4 1 -25.7184 -3.53272 9.13931
1745 4 1 -5.99509 -4.37046 10.0784
1730 4 1 -3.36202 -2.91267 8.71307
1728 4 1 -3.51837 -3.93328 8.81101
1729 4 1 -4.5061 -3.27586 8.57488
1746 4 1 -5.24698 -4.93403 9.3132
1744 4 1 -5.13153 -3.67462 10.5923
1721 4 1 -1.53679 -2.90042 9.57142
1722 4 1 -0.547989 -2.81731 8.79375
1727 4 1 -2.46932 -3.89287 9.49943
1720 4 1 -0.529576 -2.78526 8.96941
1726 4 1 -2.51852 -3.68041 10.7451
1724 4 1 -1.64928 -3.59525 9.72957
3495 4 1 3.06572 -4.88513 8.47169
3493 4 1 3.31439 -3.89413 8.65652
2295 4 1 -25.4 -2.44708 8.61657
2294 4 1 -26.419 -2.49044 8.08626
2297 4 1 -25.8905 -2.39953 9.38821
2299 4 1 -26.121 -0.590733 10.7118
2298 4 1 -26.4697 -1.46176 9.98409
1735 4 1 -5.62244 -0.364607 8.41981
1737 4 1 -5.02273 -0.595774 10.0796
1736 4 1 -5.32187 -1.24963 9.08181
1743 4 1 -4.84213 -2.57554 10.7208
1740 4 1 -3.92782 -0.395011 10.2806
1739 4 1 -5.1666 -0.178985 10.1539
1723 4 1 -1.70455 -2.46665 9.13035
1718 4 1 -0.428185 -2.51773 9.75735
1715 4 1 -0.663062 -1.55954 10.262
1719 4 1 0.179088 -1.79102 8.97362
1716 4 1 0.260618 -2.30816 10.5338
1881 4 1 -9.59578 -24.6552 12.6016
1945 4 1 -6.46332 -26.5059 10.7777
1876 4 1 -6.38369 -24.4425 12.5577
1949 4 1 -5.69717 -25.6415 11.0727
1878 4 1 -7.18059 -24.305 13.2581
1877 4 1 -7.50194 -24.5334 12.1663
1950 4 1 -4.5383 -25.3146 11.0178
1951 4 1 -3.86153 -24.4361 11.4668
1955 4 1 -2.8867 -25.1549 12.0681
1956 4 1 -1.97863 -24.3103 12.0323
1902 4 1 -12.6076 -22.0215 12.4488
1904 4 1 -12.6487 -22.2099 12.6941
1905 4 1 -11.6251 -21.7739 12.3418
1880 4 1 -9.06656 -23.6939 12.1601
1882 4 1 -8.91437 -23.7126 12.5051
1883 4 1 -8.48421 -22.6661 12.4449
1879 4 1 -8.00644 -23.7397 12.546
1875 4 1 -5.81804 -24.1398 11.5983
1874 4 1 -5.97146 -23.2925 12.4385
1884 4 1 -7.59934 -23.2634 11.8092
1885 4 1 -6.85675 -22.4678 12.1597
1886 4 1 -6.80295 -22.2507 13.4027
1952 4 1 -3.37428 -23.4483 11.9513
1953 4 1 -2.80311 -23.3704 12.9606
1958 4 1 -0.692087 -23.1829 11.6355
1960 4 1 -0.955457 -21.6432 10.7908
1959 4 1 -1.18634 -22.0768 11.9413
1954 4 1 -2.21404 -24.1907 12.3697
1957 4 1 -1.85281 -23.1422 11.7837
1908 4 1 -11.2751 -21.3646 11.1116
1903 4 1 -12.3052 -21.0411 12.9217
1901 4 1 -12.1452 -20.9453 12.654
1907 4 1 -10.7805 -20.3835 11.4027
1906 4 1 -11.5878 -21.2965 11.1773
1899 4 1 -11.325 -20.0347 13.3181
1911 4 1 -9.08279 -20.7249 10.8072
1909 4 1 -10.1512 -21.4737 10.7828
1866 4 1 -8.08519 -19.4994 13.2571
1891 4 1 -8.38335 -21.349 13.3338
1870 4 1 -5.83393 -20.4563 12.5562
1871 4 1 -5.85419 -21.4065 13.3729
1869 4 1 -6.84005 -20.553 12.0265
1867 4 1 -7.19868 -20.388 13.1305
1868 4 1 -7.28301 -21.5057 12.5669
1865 4 1 -6.91753 -19.245 12.9279
1863 4 1 -6.24771 -18.8463 11.6347
1862 4 1 -5.27656 -19.27 12.2376
1860 4 1 -3.21515 -19.1077 12.8356
1857 4 1 -1.70133 -19.131 13.4006
1856 4 1 -1.35537 -18.9713 12.313
2190 4 1 -19.7006 -16.9303 11.1103
2187 4 1 -18.849 -17.1085 10.8056
2182 4 1 -16.1067 -18.7675 11.0733
1864 4 1 -7.44255 -18.7412 11.9385
1861 4 1 -4.29913 -18.7552 12.7015
1854 4 1 -2.82116 -17.3525 11.4546
1850 4 1 -0.695175 -16.6964 11.3522
1853 4 1 -2.26818 -18.1736 12.2162
1852 4 1 -1.77625 -17.0178 12.3737
1855 4 1 -2.15168 -18.0919 11.9822
2189 4 1 -19.3856 -15.7354 10.9565
1851 4 1 -1.80207 -16.1241 11.4572
1760 4 1 -3.50762 -9.04092 11.2987
1761 4 1 -2.69375 -8.24922 10.8578
1759 4 1 -3.47615 -8.24226 12.1127
1748 4 1 -6.15868 -5.40312 11.2734
1750 4 1 -5.61915 -6.23314 12.3006
1758 4 1 -3.44293 -7.16981 11.6643
1754 4 1 -3.60862 -6.41751 12.2357
1757 4 1 -3.04816 -6.35272 12.4604
1755 4 1 -3.02424 -6.27379 13.3503
1756 4 1 -4.19664 -6.31165 12.9776
1749 4 1 -5.38289 -6.4675 11.1721
1753 4 1 -3.77186 -6.83924 13.3517
1751 4 1 -5.13992 -6.3111 13.4502
1752 4 1 -4.75878 -7.42762 13.1093
1762 4 1 -2.46488 -7.10558 11.0827
1763 4 1 -1.24348 -7.15498 11.0294
1725 4 1 -1.39414 -3.99407 10.8219
1712 4 1 -1.66438 -2.94362 12.5034
1711 4 1 -2.66934 -3.14655 12.9799
1738 4 1 -4.91446 -0.473989 11.2931
1741 4 1 -4.08376 -0.805571 11.3852
1742 4 1 -3.84345 -1.99983 11.2246
1709 4 1 -2.87719 -2.25059 13.4307
1717 4 1 -0.876583 -2.58518 10.8604
1713 4 1 -0.845754 -2.34058 11.9236
1714 4 1 0.00921462 -2.09871 11.1267
1890 4 1 -8.27713 -22.1502 14.2183
1889 4 1 -9.15412 -22.4947 14.9358
1888 4 1 -8.22032 -21.9221 14.3195
1873 4 1 -5.56055 -23.2759 13.5027
1872 4 1 -6.17894 -22.4437 14.0756
1900 4 1 -12.5261 -20.1368 13.5187
1898 4 1 -11.4212 -20.7336 14.3621
1897 4 1 -10.5687 -20.4613 13.5384
1895 4 1 -8.92031 -19.6897 14.631
1893 4 1 -9.00228 -19.5502 13.9144
1896 4 1 -9.95854 -20.1348 14.4544
1892 4 1 -9.28544 -20.5802 13.5448
1887 4 1 -7.26802 -21.2505 13.9781
1859 4 1 -3.07451 -19.2865 14.0844
1858 4 1 -2.13682 -20.1807 13.9172
1894 4 1 -9.79388 -18.8032 14.3934
1710 4 1 -3.47952 -3.17493 13.9136
1708 4 1 -2.33916 -2.95384 14.2667
1706 4 1 -2.40889 -3.24006 15.8778
1707 4 1 -2.00673 -3.93173 14.8948
1702 4 10 -1.66949 -4.47203 15.8561
2564 4 1 9.17782 -0.329586 15.1458
2566 4 1 10.1984 -2.30391 14.5361
2565 4 1 9.82683 -1.11944 14.4826
2567 4 1 9.85294 -1.65562 13.6674
2568 4 1 11.0076 -1.92745 13.8626
2569 4 1 11.3486 -0.844812 13.9334
1705 4 1 -1.65862 -3.81983 16.5577
1703 4 10 -1.51815 -3.59386 16.5495
1704 4 10 -1.07942 -3.98257 17.5369
2594 4 1 7.4208 -0.402988 18.0111
2593 4 1 6.63174 -0.0825917 18.931
3326 4 1 -1.3743 20.9106 -11.0232
3328 4 1 -1.88461 21.0748 -11.6581
3325 4 1 -0.293747 20.6356 -11.2241
3327 4 1 -1.45062 22.0891 -11.0408
3349 4 1 -4.47515 17.6218 -8.19447
3348 4 1 -4.32152 16.4926 -8.53193
3352 4 1 -5.65199 19.1221 -9.19803
3332 4 1 -2.70915 20.5518 -8.74155
3331 4 1 -3.45275 19.6466 -9.21934
3353 4 1 -4.87073 19.903 -9.59712
3354 4 1 -5.27161 19.7191 -8.51584
3330 4 1 -2.65835 19.9488 -9.98061
3333 4 1 -2.27439 19.3993 -8.87902
3329 4 1 -2.60523 20.9081 -10.6819
3322 4 1 0.601548 21.4492 -8.28034
3324 4 1 0.669795 20.794 -10.4869
3323 4 1 0.208858 21.2637 -9.43133
3163 4 1 2.4568 21.9707 -8.4702
3161 4 1 2.27848 23.7906 -9.58216
3159 4 1 2.3767 23.9478 -10.0032
3162 4 1 2.86619 23.033 -8.82413
3158 4 1 1.52464 24.76 -9.77446
3155 4 1 1.98786 24.43 -8.84981
3157 4 1 1.96847 24.9592 -8.60615
3160 4 1 3.30178 24.521 -9.66375
3347 4 1 -4.65409 15.4876 -8.02481
3344 4 1 -1.98801 16.1026 -7.34541
3359 4 1 -5.73678 18.6243 -5.54269
3342 4 1 -3.12615 17.2121 -5.77529
3350 4 1 -5.08945 18.5277 -7.55969
3343 4 1 -2.72693 16.4752 -6.48698
3345 4 1 -2.99302 16.6903 -7.58006
3346 4 1 -4.18056 16.4573 -7.44192
3358 4 1 -4.74846 18.8417 -6.21091
3341 4 1 -2.50243 18.201 -5.69367
3338 4 1 -1.51014 17.9997 -6.94563
3337 4 1 -2.53303 18.4568 -7.13578
3351 4 1 -5.94678 19.3241 -8.01184
3357 4 1 -5.56024 19.738 -6.36853
3355 4 1 -5.21753 20.5724 -7.72532
3356 4 1 -4.62174 20.2731 -6.71426
3335 4 1 -2.86029 20.2353 -7.07791
3334 4 1 -2.05917 19.7917 -7.74064
3339 4 1 -1.35711 19.2061 -6.78055
3340 4 1 -2.51446 18.8713 -6.67374
3336 4 1 -2.57648 19.4142 -7.92542
3164 4 1 2.56936 21.446 -7.37204
3166 4 1 2.18471 21.3708 -7.64379
3167 4 1 2.68866 20.9715 -6.56496
3165 4 1 2.75171 20.3357 -7.20298
3321 4 1 -0.128036 21.8661 -7.49425
3316 4 1 -0.0298161 24.0036 -5.61846
3317 4 1 -0.361552 23.7824 -6.77168
3320 4 1 0.813508 22.4179 -7.82531
3156 4 1 2.59201 24.1744 -7.80516
3319 4 1 0.613792 21.8855 -6.77082
3168 4 1 2.49813 22.1047 -6.26532
3318 4 1 0.558938 22.9725 -6.36945
3169 4 1 3.4948 22.6068 -6.592
3170 4 1 4.34328 21.9541 -6.22566
3171 4 1 4.28838 22.9653 -5.5685
3172 4 1 4.79746 24.0187 -5.80062
3154 4 1 1.62571 24.3877 -7.70158
3153 4 1 2.71975 24.4282 -7.1796
3148 4 1 4.22064 26.1758 -6.21041
3152 4 1 2.81758 24.6218 -5.9977
3151 4 1 3.90794 24.4522 -6.31008
3150 4 1 2.87524 24.9281 -6.80924
3149 4 1 3.08956 26.027 -6.49189
3147 4 1 3.33278 26.409 -5.44561
3144 4 1 5.94258 27.3792 -5.44995
3392 4 1 4.12979 10.5754 -4.90061
3395 4 1 2.04521 12.0053 -4.38231
3394 4 1 2.49546 11.059 -3.8543
3396 4 1 2.84044 11.6293 -3.61366
3393 4 1 3.2738 11.352 -4.67499
3397 4 1 3.36468 12.6789 -3.86634
3400 4 1 5.2653 10.9728 -3.52573
3399 4 1 4.26265 10.9051 -2.77812
3390 4 1 3.83743 12.3642 -4.88289
3391 4 1 4.28025 11.5054 -4.12524
3389 4 1 4.47349 11.3226 -5.00047
3388 4 1 4.12228 11.9758 -4.11742
3398 4 1 3.29351 11.6622 -3.12164
3386 4 1 5.25111 12.2682 -5.28154
3387 4 1 4.54912 13.0471 -4.52351
3385 4 1 5.13714 12.0324 -4.11249
3401 4 1 4.36667 11.2018 -2.76822
3384 4 1 5.41861 12.7869 -3.27087
3404 4 1 6.44396 12.8579 -3.32966
3406 4 1 6.34852 13.4514 -2.78822
3233 4 1 -0.259292 14.162 -3.77835
3235 4 1 -2.03865 14.9608 -3.12394
3234 4 1 -1.14125 14.0602 -3.02102
3373 4 1 -0.170828 15.5144 -2.71494
3232 4 1 0.3828 14.1578 -2.75407
3228 4 1 1.48024 13.9591 -3.35752
3382 4 1 3.92687 13.6393 -3.10359
3381 4 1 3.69516 14.7184 -3.63697
3380 4 1 3.04181 15.5668 -3.13711
3249 4 1 -8.6963 17.9349 -3.19283
3251 4 1 -9.34699 18.0162 -3.52424
3248 4 1 -8.05966 16.9891 -2.87533
3360 4 1 -5.86011 18.1021 -4.5136
3242 4 1 -5.2436 16.8552 -2.8255
3361 4 1 -4.69387 18.3218 -4.47618
3363 4 1 -3.9415 17.9611 -4.24862
3365 4 1 -3.01041 17.1509 -3.45332
3364 4 1 -3.45304 16.847 -4.52735
3366 4 1 -2.49773 18.0023 -4.0794
3367 4 1 -1.82403 17.1733 -3.47547
3372 4 1 -0.903816 16.4305 -2.78547
3368 4 1 -0.771464 17.7191 -3.74755
3370 4 1 -1.38238 17.795 -3.45084
3379 4 1 2.96688 16.7932 -2.99258
3250 4 1 -9.29455 18.9735 -2.88902
3254 4 1 -8.21819 19.8813 -3.41204
3252 4 1 -8.87899 19.1993 -3.17903
3255 4 1 -8.34718 20.4955 -4.40208
3257 4 1 -7.3371 21.3291 -3.55355
3256 4 1 -7.14839 20.3986 -4.29646
3362 4 1 -3.91421 19.1165 -4.1164
3183 4 1 4.05705 21.0496 -2.72149
3181 4 1 3.78906 20.1541 -4.03707
3182 4 1 4.61712 20.1475 -3.13824
3180 4 1 3.44347 21.2066 -3.39978
3258 4 1 -7.23056 22.1767 -2.72887
3308 4 1 -3.16821 23.8821 -4.47495
3305 4 1 -3.19967 23.2454 -3.12139
3307 4 1 -2.91471 23.0739 -3.57861
3306 4 1 -3.72495 24.0173 -3.88326
3304 4 1 -3.97425 24.0409 -3.41446
3314 4 1 -0.84863 23.0416 -5.04707
3310 4 1 -2.30529 24.1846 -3.97073
3313 4 1 -1.73938 22.4204 -4.49492
3311 4 1 -1.71834 23.6507 -3.11593
3312 4 1 -1.68288 23.6452 -4.33384
3309 4 1 -2.43857 23.0436 -4.05227
3315 4 1 0.160968 23.4525 -4.54889
3177 4 1 1.41977 23.1671 -3.07018
3176 4 1 2.539 23.106 -3.63085
3178 4 1 2.50582 23.0504 -3.34354
3179 4 1 3.43975 22.3735 -3.42315
3173 4 1 4.34215 23.1777 -4.99399
3175 4 1 3.1594 24.0391 -3.14738
3174 4 1 3.61724 23.4199 -4.03052
3302 4 1 -5.15539 25.5781 -2.91442
3301 4 1 -4.50818 24.6474 -3.20964
2987 4 1 9.49741 24.8031 -3.55387
2986 4 1 9.98289 24.3334 -4.52175
2990 4 1 8.30796 25.7195 -2.82415
2988 4 1 8.42024 24.7631 -3.18688
2984 4 1 11.0872 24.9262 -2.89211
2985 4 1 10.965 24.9759 -4.13982
2983 4 1 11.9757 25.1027 -3.76318
2982 4 1 11.502 24.5779 -2.84353
3146 4 1 3.90868 26.9847 -4.56383
3140 4 1 4.47077 28.2751 -3.67841
3145 4 1 4.8925 27.5283 -4.89365
3141 4 1 5.61409 28.4488 -3.98967
3142 4 1 6.73266 28.0289 -3.85589
3143 4 1 6.34675 26.9892 -4.44571
3444 4 1 3.44997 4.62118 -0.322745
3445 4 1 3.00649 5.78101 -0.136169
3441 4 1 4.84074 5.66528 -1.12919
3443 4 1 2.75026 5.49047 -0.350505
3442 4 1 3.64492 5.39317 -1.09879
3440 4 1 4.71691 6.59055 -0.353323
3231 4 1 1.12032 13.3451 -2.2456
3229 4 1 1.04429 13.1693 -2.64219
3383 4 1 4.76918 13.2977 -2.38839
3402 4 1 5.42441 11.6374 -2.34218
3403 4 1 6.25974 12.5098 -2.18396
3405 4 1 6.24613 12.3909 -2.28568
3244 4 1 -5.96084 16.0997 -2.1453
3239 4 1 -2.8349 15.2483 -2.08871
3241 4 1 -4.32777 16.1198 -2.48052
3216 4 1 -0.581317 13.9652 -0.0346065
3218 4 1 -1.00624 15.0571 -0.781444
3219 4 1 -0.0327354 14.3131 -1.15301
3236 4 1 -1.35083 14.7234 -2.13881
3237 4 1 -1.80182 13.6984 -2.66477
3238 4 1 -1.76901 14.6467 -1.93194
3217 4 1 -0.552139 14.0617 -1.17679
3225 4 1 1.63966 14.944 -0.621324
3220 4 1 0.61485 14.1011 -0.22924
3377 4 1 2.17801 15.8208 -2.22003
3230 4 1 2.1677 13.6989 -2.61461
3227 4 1 2.10981 13.6346 -2.30077
3226 4 1 1.86516 13.9271 -1.17137
3213 4 1 0.340449 16.0321 -0.35256
3376 4 1 1.68594 14.8161 -1.76391
3375 4 1 1.63085 15.9101 -1.98787
3374 4 1 0.636224 15.313 -1.85278
3223 4 1 1.1719 14.0882 -0.254577
3412 4 1 4.09881 14.5107 -0.285443
3411 4 1 5.06193 14.7313 -0.978944
3410 4 1 5.70019 15.2433 -0.141658
3407 4 1 6.72823 14.4747 -2.46564
3408 4 1 6.8781 15.2653 -1.62254
3409 4 1 6.57824 15.8116 -0.599603
3243 4 1 -5.9685 17.344 -2.03767
3247 4 1 -7.33641 17.5447 -2.124
3246 4 1 -6.47132 16.8942 -1.64681
3240 4 1 -3.46479 16.1874 -1.60098
3245 4 1 -5.33244 17.0687 -1.84167
3209 4 1 -0.204525 18.2548 -0.582945
3210 4 1 -0.465793 17.2954 -1.23604
3371 4 1 -0.579173 17.6057 -2.55239
3212 4 1 -0.229544 17.0794 -0.664073
3369 4 1 -0.570418 18.1147 -2.63498
3211 4 1 -0.331113 18.3414 -0.621209
3378 4 1 1.87792 16.9258 -2.44067
3253 4 1 -9.07767 20.2037 -2.58038
3260 4 1 -8.65088 21.0754 -2.34735
3262 4 1 -6.88752 20.7815 -2.23082
3264 4 1 -5.88438 21.4807 -1.14939
3261 4 1 -7.85503 20.1075 -2.38212
3263 4 1 -6.72186 20.5208 -1.11968
3259 4 1 -7.57028 21.3456 -1.94122
3265 4 1 -5.36632 21.4513 -0.0461125
3208 4 1 -0.0795159 19.2956 -1.17863
3203 4 1 -0.76627 20.2347 -0.480038
3201 4 1 -0.127313 21.4271 -1.16362
3204 4 1 -1.9454 20.0372 -0.467839
3206 4 1 -0.192531 19.6963 -0.759377
3190 4 1 2.50548 21.1514 -2.5978
3200 4 1 0.0951964 21.3381 -2.3792
3207 4 1 0.928141 19.675 -0.615544
3202 4 1 0.0221553 21.0071 -0.0518735
3189 4 1 2.91512 21.2061 -1.47958
3186 4 1 4.24459 21.2773 -1.62001
3185 4 1 5.18037 21.1779 -0.849208
3188 4 1 3.66331 20.546 -0.852608
3199 4 1 -0.699461 22.0378 -1.7205
3198 4 1 -1.04647 22.8987 -2.47694
3197 4 1 -0.522907 22.6406 -1.43718
3048 4 1 2.18082 23.8581 -0.790985
3194 4 1 2.56176 22.3712 -1.55061
3192 4 1 1.0858 21.5783 -1.74833
3193 4 1 1.53699 22.6247 -2.08035
3046 4 1 1.94176 23.3463 -1.02696
3191 4 1 2.04114 22.1475 -2.27647
3047 4 1 0.935882 23.8871 -0.627525
3195 4 1 1.52228 22.4173 -1.00515
3196 4 1 0.412562 22.5456 -0.684778
3187 4 1 3.56101 21.7567 -0.810544
3184 4 1 4.46143 21.6075 -1.70699
2966 4 1 13.1424 23.4178 -0.280257
2965 4 1 12.5348 22.4333 -0.483467
2964 4 1 11.741 23.182 -0.00699723
3297 4 1 -6.15496 24.4169 -0.978422
3296 4 1 -6.23746 25.3468 -0.277557
3298 4 1 -5.90432 25.4191 -1.35145
3299 4 1 -4.80645 24.9776 -1.60565
3303 4 1 -4.06413 24.992 -2.6602
3300 4 1 -4.66206 25.6133 -2.55334
3049 4 1 1.86764 24.8126 -0.0792786
3135 4 1 4.4626 26.5876 -1.64215
3132 4 1 3.6695 26.2866 -0.0289554
3050 4 1 2.84663 24.4576 -0.691076
3052 4 1 4.85654 24.3555 -0.726416
3051 4 1 3.80533 24.8445 -0.257398
2989 4 1 7.35398 25.0085 -2.67499
2993 4 1 7.81644 25.9626 -2.37311
2998 4 1 7.48416 25.6444 -0.138172
2995 4 1 6.97471 25.8422 -0.324195
2994 4 1 7.88701 26.1252 -1.13813
3005 4 1 9.53009 26.5094 -0.630255
2991 4 1 8.59272 24.8848 -2.10289
2992 4 1 8.29976 25.6831 -1.29527
3003 4 1 9.65425 26.7757 -1.0351
2978 4 1 12.3123 24.4127 -1.07791
2977 4 1 12.1257 25.4745 -1.6179
2980 4 1 11.1661 25.2138 -0.519303
2981 4 1 11.3614 24.8073 -1.68866
2979 4 1 12.0007 25.5234 -1.37666
2975 4 1 12.7578 24.9203 -0.760367
2976 4 1 13.0578 24.6485 -1.86828
2974 4 1 13.8391 24.617 -0.205406
3134 4 1 5.14628 27.1995 -0.871001
3137 4 1 5.21813 28.1714 -1.15347
3139 4 1 4.65621 28.3809 -2.47432
3136 4 1 4.78067 27.6498 -2.12472
3138 4 1 4.19233 28.7868 -1.40694
3011 4 1 6.11887 27.4447 -0.069517
3010 4 1 6.5538 28.3962 -0.68238
3004 4 1 10.5155 27.1566 -0.408567
3006 4 1 8.65011 27.0791 -0.0944724
3449 4 1 -0.586665 4.13203 0.478223
3450 4 1 -1.16819 5.20351 0.767259
3448 4 1 0.545106 3.87961 0.220043
3447 4 1 1.09889 4.84019 0.656084
3452 4 1 -1.28806 6.46398 1.78332
3451 4 1 -2.05786 6.06099 0.992436
3453 4 1 -0.273823 6.64241 2.37567
3446 4 1 1.84031 5.41848 0.0323234
3439 4 1 4.08074 7.20653 0.528471
3436 4 1 3.85156 7.28818 1.69464
3435 4 1 4.2356 6.26396 1.19985
3434 4 1 4.32674 7.13709 2.03649
3433 4 1 5.20303 7.99361 2.08837
3438 4 1 5.10141 7.95783 0.465494
3432 4 1 6.2949 7.35185 2.16186
3431 4 1 7.35717 7.95008 2.42818
2477 4 1 -1.20369 10.425 2.27276
2479 4 1 -0.737299 10.6367 2.07745
3437 4 1 4.27313 8.3696 1.26646
3429 4 1 5.90992 9.02537 2.56111
2697 4 1 8.23872 9.86247 2.22549
2695 4 1 9.25043 9.90764 2.662
2467 4 1 -5.71247 13.3799 2.34704
2468 4 1 -5.80939 13.2747 1.16104
2470 4 1 -3.89988 12.2949 2.04675
2471 4 1 -3.09893 13.0681 1.58611
2472 4 1 -3.02533 12.1644 2.36583
2474 4 1 -3.20715 11.9323 0.46815
2473 4 1 -3.61874 12.4863 1.43539
2469 4 1 -4.768 12.9163 1.51134
2478 4 1 -1.29096 11.5191 2.66374
2475 4 1 -2.31496 12.0063 1.32438
2476 4 1 -2.22413 11.0488 2.00374
3418 4 1 4.98138 11.5821 1.2773
3417 4 1 5.23674 12.009 0.220306
3419 4 1 4.16945 11.404 2.06038
3420 4 1 4.1696 12.3951 2.66224
3416 4 1 5.71832 13.0217 0.540198
2700 4 1 9.15613 12.5027 1.89894
2699 4 1 9.03564 11.2733 2.01815
2701 4 1 8.07879 12.824 2.41156
2465 4 1 -6.46147 14.6692 2.02714
2466 4 1 -5.29276 14.3764 1.937
3214 4 1 -0.42743 15.5116 0.467399
3222 4 1 2.03127 14.4944 0.374535
3224 4 1 1.36485 14.9065 0.531284
3221 4 1 0.997602 15.1119 0.387831
3215 4 1 0.121626 14.5076 0.727153
3414 4 1 4.74125 14.1315 0.209151
3415 4 1 5.03802 13.6442 1.23983
3413 4 1 3.71464 14.3863 0.794931
2684 4 1 14.1657 14.5198 2.68435
3116 4 1 1.42609 18.5091 1.60102
3115 4 1 2.22589 18.4303 2.56525
3112 4 1 4.23467 18.4442 1.8854
3205 4 1 -0.872253 20.0827 0.104691
3117 4 1 1.14934 19.4479 2.27539
3114 4 1 2.34071 19.5727 2.52025
3119 4 1 1.91117 20.5359 2.24299
3123 4 1 3.90675 21.3026 2.39834
3113 4 1 3.49867 19.2475 2.42964
3270 4 1 -7.76631 23.0605 1.67368
3273 4 1 -7.98882 23.2935 2.01647
3272 4 1 -7.61122 22.5826 1.21004
3267 4 1 -6.04626 22.0204 1.51266
3268 4 1 -6.66952 22.6579 2.33159
3271 4 1 -8.00472 21.9962 2.12568
3266 4 1 -5.03903 21.8685 0.963342
3044 4 1 0.835201 24.0244 0.811935
3120 4 1 2.22669 21.7528 2.28172
3045 4 1 1.6405 23.4684 0.082087
3121 4 1 2.80255 22.7834 2.31019
3122 4 1 2.98618 21.6891 1.74594
3124 4 1 3.3367 22.2798 2.23153
3055 4 1 3.84013 24.1591 0.674365
3078 4 1 6.71712 23.8264 2.63668
3000 4 1 9.13624 23.9727 0.500451
2961 4 1 10.705 22.5474 2.64343
2962 4 1 11.4755 22.5835 1.70914
2963 4 1 10.8875 22.7336 0.614317
2968 4 1 13.5204 23.7942 1.05088
3291 4 1 -8.57032 25.4771 2.08619
3290 4 1 -9.59005 26.0261 1.93757
3274 4 1 -8.78643 24.2321 1.87077
3292 4 1 -8.6245 25.3006 0.879814
3293 4 1 -7.9937 26.285 1.0332
3295 4 1 -6.9368 25.3727 0.648086
3294 4 1 -7.8931 25.0511 1.27068
3042 4 1 -0.455335 24.421 1.68548
3038 4 1 -0.283333 25.8423 2.32763
3043 4 1 0.664337 24.6772 1.78445
3129 4 1 2.06371 25.2653 2.06802
3054 4 1 4.87425 24.5165 1.25337
3127 4 1 2.82151 24.7485 2.38314
3130 4 1 2.75079 25.68 1.10054
3131 4 1 3.67167 26.5165 1.08576
3128 4 1 3.1904 25.7515 1.82593
3056 4 1 4.65008 24.2886 1.51758
3053 4 1 4.38382 24.9506 0.258076
2996 4 1 6.47793 24.9851 0.294704
2997 4 1 7.47785 25.2776 0.935798
3057 4 1 5.45778 24.7673 2.32868
3062 4 1 7.91731 26.0973 2.02258
2999 4 1 8.06877 24.5939 0.131781
3066 4 1 10.6768 26.6002 1.6252
3072 4 1 8.80386 24.3058 2.57003
3064 4 1 9.42741 26.6568 0.664988
3063 4 1 8.22757 26.5717 0.893158
3001 4 1 9.67252 24.985 0.316301
3002 4 1 9.90417 26.1092 0.0093579
2973 4 1 13.4601 25.6525 0.231096
2971 4 1 13.138 25.2604 1.58187
2967 4 1 12.7561 24.3801 0.32749
2969 4 1 14.6212 24.2794 1.37887
2970 4 1 14.109 24.9515 2.25269
2972 4 1 14.2743 25.3215 1.09713
3289 4 1 -9.56173 26.939 1.1337
3288 4 1 -9.12027 27.3262 2.21461
3034 4 1 -0.174078 27.9113 1.79377
3035 4 1 -0.881104 27.1329 2.29732
3032 4 1 0.341218 27.902 1.82465
3014 4 1 4.41027 28.5962 0.424147
3016 4 1 4.44046 27.2759 2.51424
3013 4 1 5.32956 28.3091 1.08614
3015 4 1 4.51764 27.6991 1.33781
3133 4 1 4.35771 27.2574 0.0250396
3012 4 1 5.5298 27.1638 0.939513
3009 4 1 7.10351 28.3579 0.412012
3008 4 1 8.04745 28.3604 1.24274
3065 4 1 10.3287 27.3982 0.757997
3007 4 1 8.65924 28.1805 0.231824
3471 4 1 2.49613 2.06258 4.97918
3469 4 1 2.51306 2.3193 5.31696
3470 4 1 1.49834 2.68594 4.97354
3476 4 1 2.8275 0.556158 3.69984
3477 4 1 3.62955 0.193685 4.42647
3475 4 1 3.30271 0.0541845 4.68788
3467 4 1 2.58777 3.9036 4.50481
3468 4 1 2.24122 2.78213 4.28873
3459 4 1 0.39862 5.17576 3.96011
3458 4 1 1.4138 5.15901 3.30188
3463 4 1 1.89455 5.03922 4.65871
3465 4 1 2.91403 4.20673 4.68928
3466 4 1 3.19748 4.47032 3.60466
3454 4 1 0.490952 6.91185 3.26025
3461 4 1 1.27779 6.63179 4.51245
3460 4 1 0.249748 5.97794 4.80065
3457 4 1 2.38696 5.783 2.89856
3455 4 1 1.61442 7.16561 2.80516
3456 4 1 1.12488 6.03422 3.03686
3462 4 1 2.3054 6.06599 4.31493
2490 4 1 1.69685 7.88183 4.49522
2499 4 1 5.91604 6.26494 4.48192
2501 4 1 5.93346 6.81913 4.77803
2502 4 1 6.19853 7.86243 5.28291
2482 4 1 -0.92023 9.14587 2.85891
2481 4 1 -1.48441 10.1335 3.18131
2480 4 1 -0.435447 10.769 3.26047
2489 4 1 2.345 8.58441 5.20416
2488 4 1 1.91327 8.98424 4.17256
2485 4 1 2.39102 9.83313 3.5107
2483 4 1 0.207275 9.5991 2.69264
2484 4 1 1.38888 9.35692 3.04685
2487 4 1 2.88043 8.2402 3.93547
2486 4 1 3.38786 9.39898 4.01964
3428 4 1 4.75333 9.06436 2.9042
3425 4 1 4.35549 9.74986 3.29963
3423 4 1 4.7238 9.89392 4.20088
3430 4 1 7.10285 9.12868 2.69627
3426 4 1 5.47248 9.68747 3.0232
3427 4 1 5.81111 8.48952 3.15808
3424 4 1 5.50799 9.78013 3.3215
2707 4 1 7.82689 10.4355 4.74111
2705 4 1 7.78724 10.7121 5.24014
2698 4 1 8.52688 10.722 2.96444
2694 4 1 10.2924 9.36588 2.86005
2692 4 1 11.8387 9.80467 3.1929
2690 4 1 11.483 10.4254 3.77589
2693 4 1 10.8054 9.95156 3.72663
2406 4 1 -9.06585 12.7784 4.64087
2405 4 1 -10.1876 12.6292 5.09469
2460 4 1 -7.10946 12.8645 4.83158
2462 4 1 -7.12372 13.3223 4.8453
2461 4 1 -7.40044 12.9423 3.69289
3421 4 1 4.82728 11.5746 3.27342
2704 4 1 7.27225 11.5408 4.62337
2702 4 1 7.72606 12.6463 3.60202
3422 4 1 5.44568 10.9386 4.1868
2703 4 1 6.67824 12.3759 4.09255
2855 4 1 5.64416 13.1621 5.34202
2696 4 1 8.57105 10.9013 2.75406
2691 4 1 12.2158 10.9818 3.11179
2687 4 1 12.3744 12.5078 3.7151
2688 4 1 12.6437 11.4464 3.08963
2689 4 1 11.5784 11.19 2.8943
2681 4 1 13.3639 12.4971 3.90162
2680 4 1 12.9021 12.0934 4.97943
2682 4 1 13.803 12.817 2.84375
2677 4 1 14.3554 12.7404 4.79218
2679 4 1 13.7471 12.8002 5.29848
2411 4 1 -9.44639 15.7789 3.78341
2410 4 1 -10.0096 15.0005 4.54758
2412 4 1 -8.42977 15.5639 3.14234
2408 4 1 -9.89777 14.8191 4.13815
2409 4 1 -10.3077 13.8743 4.82554
2407 4 1 -9.81689 13.6152 4.05701
2417 4 1 -8.21839 15.3275 5.27147
2415 4 1 -8.18313 14.7503 3.0737
2414 4 1 -8.33801 14.07 4.13049
2416 4 1 -8.55246 14.8786 4.21396
2464 4 1 -7.31321 14.274 2.78922
2463 4 1 -7.2232 13.5832 3.76708
2413 4 1 -7.69326 15.0519 4.02337
2454 4 1 -6.16636 14.6469 5.14105
2451 4 1 -4.37369 15.42 5.32969
2452 4 1 -5.36502 16.0965 4.94454
2450 4 1 -4.34154 15.007 4.21637
2858 4 1 6.93647 13.8553 4.76915
2859 4 1 5.93393 14.4083 4.64895
2686 4 1 12.8702 13.5067 3.92794
2683 4 1 13.1764 13.8569 2.75394
2685 4 1 13.6557 14.391 3.72761
2419 4 1 -8.44142 16.1923 5.28061
2449 4 1 -4.31429 16.155 4.65231
2448 4 1 -3.35494 16.8524 4.56181
2447 4 1 -4.37525 17.3565 5.11501
2445 4 1 -4.83419 18.3209 4.8684
3110 4 1 4.38711 18.4145 3.93685
3111 4 1 3.72723 18.0847 2.9461
3107 4 1 4.53822 18.1113 4.39223
3106 4 1 5.64016 18.3304 4.42648
3118 4 1 1.54711 20.0313 3.21228
3109 4 1 4.62529 19.3041 4.62427
3108 4 1 4.16436 18.9668 3.57246
3090 4 1 3.82905 20.8171 5.37865
3089 4 1 3.48486 21.4869 4.46201
3104 4 1 5.99924 20.0811 5.17953
3103 4 1 6.60899 20.7777 4.45687
3275 4 1 -9.24891 23.8115 2.81754
3269 4 1 -7.72969 22.9051 2.92821
3278 4 1 -6.96402 24.1276 3.69743
3041 4 1 -0.125763 23.8703 2.74492
3125 4 1 3.16128 22.8838 3.24267
3126 4 1 3.49573 23.8747 2.78415
3088 4 1 4.37172 21.9472 5.23955
3073 4 1 7.82237 23.7551 2.7831
3083 4 1 6.9722 24.1359 5.19034
3076 4 1 7.62674 22.9546 4.14402
3079 4 1 6.16163 23.5992 3.66858
3077 4 1 6.86959 22.7359 3.25461
3075 4 1 7.98904 22.8524 2.99036
3074 4 1 8.8477 23.5841 3.24324
2960 4 1 10.6449 23.2113 3.61727
2957 4 1 9.88181 23.7153 4.86495
2959 4 1 10.3793 23.1664 4.7516
3276 4 1 -8.83022 24.3924 3.78992
3283 4 1 -6.96761 25.9891 3.73645
3281 4 1 -6.23248 26.1939 3.99452
3277 4 1 -7.91891 24.3396 4.51462
3280 4 1 -7.21164 25.5959 4.1231
3279 4 1 -8.00681 24.6846 3.94061
3040 4 1 -0.190602 24.5548 3.67764
3037 4 1 -1.02884 26.6176 3.00665
3039 4 1 0.067669 25.6772 3.49373
3025 4 1 2.08225 25.7649 3.65592
3026 4 1 1.31723 24.9204 3.55121
3029 4 1 1.60198 26.5809 2.95808
3028 4 1 2.30947 26.2155 3.85507
3027 4 1 1.78783 25.8268 2.86474
3024 4 1 3.25535 25.7374 3.91056
3023 4 1 3.92255 24.8766 3.70733
3018 4 1 4.5548 26.735 3.51275
3020 4 1 5.38091 25.5361 5.22707
3021 4 1 5.0274 25.439 4.01799
3019 4 1 5.02696 25.896 4.16563
3022 4 1 4.52493 24.5322 4.68246
3058 4 1 5.79435 25.6641 2.95683
3060 4 1 6.9363 26.8072 3.86955
3059 4 1 6.04818 26.1054 4.01206
3082 4 1 7.14712 25.4166 5.11362
3081 4 1 6.56424 24.368 4.69424
3080 4 1 5.44017 24.3249 4.31456
3071 4 1 9.63862 24.7694 3.33548
3070 4 1 10.0908 24.8746 4.42451
3068 4 1 10.314 26.5981 3.73383
3069 4 1 10.551 25.933 4.68984
3067 4 1 10.4674 26.0166 2.72355
2954 4 1 9.16139 25.8486 5.329
3286 4 1 -8.38598 27.9632 3.32384
3287 4 1 -9.22762 27.133 3.36187
3285 4 1 -7.57325 28.1299 4.22943
3284 4 1 -7.34367 27.1316 3.70206
3282 4 1 -6.72253 27.2242 3.90905
3036 4 1 -1.15441 27.7465 3.25425
3031 4 1 -0.0965392 27.8407 2.97292
3033 4 1 -0.00518549 27.4839 2.83895
3030 4 1 0.697168 27.1005 3.50623
3017 4 1 5.28989 27.5859 3.20764
3061 4 1 7.47145 26.9445 2.76701
3472 4 1 2.69933 0.953448 5.5155
3464 4 1 2.21504 4.46579 5.61363
2492 4 1 2.18784 7.38174 5.48669
2491 4 1 1.15653 7.87189 5.456
2493 4 1 3.22963 7.78363 5.94072
2496 4 1 4.80092 6.83818 6.65461
2495 4 1 3.78577 7.51997 6.3866
2497 4 1 5.36512 6.34267 5.71232
2498 4 1 6.27499 5.68717 5.39365
2500 4 1 5.96299 5.97848 5.69422
2503 4 1 5.93847 7.14039 6.30379
2618 4 1 7.76632 6.72204 7.97116
2506 4 1 4.40837 9.63956 5.66527
2508 4 1 3.92178 9.86609 6.82875
2505 4 1 5.07464 9.19371 6.55135
2507 4 1 3.2347 9.82308 5.82908
2510 4 1 3.71231 10.0369 7.8911
2494 4 1 3.99257 8.66375 6.38432
2511 4 1 3.2146 10.2773 6.87876
2504 4 1 5.98984 8.35007 6.61994
2709 4 1 7.92127 10.1028 6.24321
2708 4 1 8.72277 10.425 5.3927
2706 4 1 8.67962 9.96236 5.43782
2404 4 1 -9.93835 12.6942 6.34724
2403 4 1 -8.78957 12.4269 6.04979
2389 4 1 -9.93615 12.2935 7.9464
2459 4 1 -6.50407 12.7156 5.83013
2402 4 1 -7.96907 12.3447 6.88349
2509 4 1 4.41191 10.8266 7.35463
2513 4 1 3.32591 11.2295 7.16183
2512 4 1 3.38159 11.0239 5.98811
2878 4 1 4.77642 12.9052 7.31652
2876 4 1 5.31482 13.2381 7.83538
2516 4 1 3.06084 11.9621 8.07316
2854 4 1 6.80574 13.1453 5.70036
2856 4 1 6.83318 13.4008 5.52343
2879 4 1 5.74402 12.4997 7.84
2711 4 1 6.16995 10.9881 6.60237
2710 4 1 7.35697 10.8736 7.02692
2712 4 1 6.77349 11.0842 7.60423
2853 4 1 7.21044 12.5559 6.62401
2852 4 1 8.37459 12.6878 6.74603
2850 4 1 9.12829 12.8009 5.98605
2849 4 1 9.99173 12.3842 6.70419
2847 4 1 11.4557 13.2976 7.45634
2845 4 1 12.4992 11.7273 8.06537
2848 4 1 11.2567 12.3482 6.64628
2678 4 1 14.579 11.9687 5.66351
2676 4 1 14.5577 12.0697 5.77951
2675 4 1 14.498 12.4306 7.01634
2673 4 1 14.3434 13.0285 7.86908
2360 4 1 -18.2386 14.0389 8.0024
2418 4 1 -9.37329 15.5817 5.5571
2422 4 1 -8.11317 15.3006 8.02728
2421 4 1 -8.96281 15.7375 7.27641
2401 4 1 -8.19395 13.5238 6.6499
2420 4 1 -9.24539 15.937 6.14539
2458 4 1 -7.21161 13.7088 5.84752
2457 4 1 -5.94615 13.9171 6.02017
2456 4 1 -6.21742 14.871 6.66089
2400 4 1 -7.59961 13.7977 7.6997
2455 4 1 -5.2609 14.832 5.86492
2453 4 1 -5.14248 15.071 5.52634
2877 4 1 5.34068 13.7577 6.72024
2862 4 1 5.06083 15.4287 5.72581
2872 4 1 4.73884 15.1458 6.80689
2875 4 1 6.49364 13.4948 7.73068
2857 4 1 6.97472 14.5198 5.81966
2860 4 1 5.41852 15.0781 5.4822
2863 4 1 6.16863 15.2337 6.23639
2861 4 1 6.16434 15.9463 5.99214
2869 4 1 6.63362 15.8939 8.03975
2873 4 1 5.70352 14.645 7.33222
2871 4 1 5.64004 15.2805 7.52889
2851 4 1 8.43851 13.8016 6.1054
2659 4 1 10.4089 14.2107 7.92176
2669 4 1 14.4161 15.0161 7.64693
2674 4 1 14.85 13.563 6.84257
2671 4 1 13.8295 13.6689 7.50353
2423 4 1 -8.82967 16.1707 7.75536
2426 4 1 -10.4729 17.8009 7.77802
2425 4 1 -9.5336 17.2358 7.41398
2446 4 1 -4.52888 18.0059 6.04319
2865 4 1 6.60944 16.801 7.6705
2864 4 1 6.02341 16.3295 6.79447
2443 4 1 -4.66217 20.1858 6.34936
2444 4 1 -4.41039 19.2977 5.57901
2439 4 1 -4.15529 20.8775 6.95465
2442 4 1 -3.73717 19.5471 6.71635
2441 4 1 -2.76281 19.2182 6.05546
2440 4 1 -3.60579 19.9368 6.45828
2438 4 1 -5.17978 21.3178 7.33202
3096 4 1 5.29246 19.9423 6.93742
3093 4 1 4.10819 20.7729 6.94209
3094 4 1 5.00399 20.1217 7.22225
3091 4 1 4.28291 21.0787 6.44995
3095 4 1 4.36442 20.1519 6.19584
3102 4 1 6.31589 20.5444 5.54453
3105 4 1 5.71446 18.9564 5.505
3101 4 1 6.80573 19.7602 6.28473
3097 4 1 5.98557 20.8886 7.33813
3100 4 1 6.3639 20.7446 6.67602
2936 4 1 10.1526 20.5346 7.35537
3087 4 1 4.9312 22.5114 6.19362
3092 4 1 4.38095 21.8682 7.37842
3086 4 1 6.1558 22.8835 6.21794
3084 4 1 7.435 23.4375 6.01463
3085 4 1 6.52261 24.0164 6.60176
3099 4 1 5.56616 21.599 6.62582
3098 4 1 6.49929 21.9324 7.36091
2958 4 1 10.5222 23.5759 5.88888
2947 4 1 12.5568 24.1394 6.98719
2943 4 1 11.4012 22.1228 7.93451
2944 4 1 12.1559 22.8731 7.2846
2945 4 1 12.8484 23.7928 7.0104
2956 4 1 10.5099 24.2411 5.68845
2955 4 1 9.46746 24.7952 5.57533
2953 4 1 8.70207 25.4333 6.41541
2951 4 1 10.7657 26.1246 7.34635
2952 4 1 9.7116 25.8721 6.86396
2949 4 1 11.2395 25.3882 7.8053
2948 4 1 12.3859 25.1681 7.61072
2612 4 1 9.31327 4.95073 9.36361
2621 4 1 5.09535 6.52114 9.19722
2622 4 1 5.12042 5.88441 10.1987
2523 4 1 5.96098 7.89839 9.50706
2524 4 1 6.13678 7.53631 10.6527
2526 4 1 6.6401 7.94575 10.1296
2620 4 1 6.0859 6.41912 8.43522
2619 4 1 7.03399 7.01634 8.82957
2615 4 1 8.0693 7.697 9.8543
2616 4 1 7.47608 7.28577 8.9605
2528 4 1 7.1158 7.68515 10.6607
2527 4 1 6.34311 6.7834 10.4931
2613 4 1 9.06774 5.65406 10.297
2610 4 1 9.49612 6.06804 9.78215
2614 4 1 8.22639 6.58407 10.2089
2611 4 1 8.37976 5.59547 9.81214
2617 4 1 8.59166 7.22243 8.55192
2609 4 1 10.3619 5.79281 10.5897
2531 4 1 8.6903 7.87069 10.745
2350 4 1 -20.325 9.90709 9.7607
2352 4 1 -20.1109 10.7411 10.1079
2351 4 1 -19.8339 10.7159 9.014
2519 4 1 2.44643 9.45252 8.71
2520 4 1 3.31042 8.6641 8.94724
2518 4 1 2.83764 10.5428 8.9964
2522 4 1 5.26976 8.79604 9.11196
2521 4 1 4.18667 9.41004 9.1197
2637 4 1 4.09301 8.19667 10.7527
2529 4 1 7.84988 8.66727 10.7
2530 4 1 8.59182 8.54806 9.72647
2824 4 1 13.3551 10.3667 8.50624
2825 4 1 12.3488 10.7633 9.14474
2827 4 1 11.5252 9.80322 8.33807
2828 4 1 12.1779 8.95765 8.79542
2826 4 1 11.3811 10.1367 9.50223
2829 4 1 12.1275 9.77156 9.70183
2830 4 1 11.5088 9.95173 10.6415
2817 4 1 17.4069 10.6304 10.0658
2816 4 1 17.9885 10.5489 9.03899
2353 4 1 -21.3394 10.8855 10.1607
2354 4 1 -21.4371 11.4824 9.17092
2357 4 1 -18.8649 12.9204 10.2857
2355 4 1 -20.326 11.7509 9.5225
2356 4 1 -19.8208 12.8606 9.66498
2358 4 1 -18.4976 13.4128 9.24659
2390 4 1 -11.0832 12.2076 8.52765
2392 4 1 -9.53146 12.1065 9.75981
2393 4 1 -8.50105 12.5234 9.9792
2391 4 1 -10.6494 12.4413 9.63103
2388 4 1 -10.4885 13.3448 8.23492
2395 4 1 -9.36249 13.3244 8.62449
2399 4 1 -6.8654 13.1772 8.42155
2514 4 1 2.62728 11.0271 8.13736
2715 4 1 5.2871 12.8017 9.82308
2517 4 1 3.82319 11.1955 8.55079
2515 4 1 3.71046 11.1491 8.63953
2716 4 1 4.52905 12.7006 10.7109
2719 4 1 4.0293 13.0176 10.623
2714 4 1 6.34247 12.1509 9.67716
2713 4 1 6.41516 11.8371 8.51348
2880 4 1 5.46357 11.4307 8.23268
2881 4 1 5.96553 11.2081 9.26735
2882 4 1 6.93671 11.0119 10.0785
2883 4 1 7.08513 12.1433 10.4395
2884 4 1 7.23352 12.988 9.52798
2655 4 1 10.3444 12.8993 9.46217
2656 4 1 9.46739 12.9179 8.59221
2658 4 1 10.734 13.1487 8.35715
2654 4 1 10.8266 13.116 10.5381
2846 4 1 12.0445 12.7972 8.32324
2844 4 1 12.9132 12.5113 8.83303
2843 4 1 13.2326 12.8253 9.94982
2653 4 1 11.1747 12.0619 10.592
2823 4 1 14.304 11.0698 8.14122
2822 4 1 14.0758 12.231 8.41322
2820 4 1 15.6461 11.7777 8.26646
2821 4 1 15.0762 12.4287 9.08324
2819 4 1 16.6855 11.117 8.29332
2818 4 1 16.3488 10.8154 9.43671
2812 4 1 18.7249 13.0456 9.89971
2815 4 1 18.9937 11.1118 8.8829
2814 4 1 18.9452 11.8602 9.72001
2813 4 1 19.7783 12.6711 9.59416
2364 4 1 -21.1788 15.0913 9.95642
2359 4 1 -19.3107 14.0271 8.53348
2363 4 1 -20.6069 14.3249 9.26585
2362 4 1 -19.434 13.911 9.11036
2361 4 1 -18.5887 14.7704 8.98419
2380 4 1 -13.8753 14.2431 9.88151
2382 4 1 -12.4996 15.9782 10.0652
2387 4 1 -11.403 13.9762 8.73825
2383 4 1 -11.4688 15.3715 10.2087
2381 4 1 -13.0209 15.0852 9.60822
2385 4 1 -9.90673 15.4932 9.42978
2386 4 1 -10.2507 14.4323 8.91711
2384 4 1 -10.5264 16.0696 10.2471
2394 4 1 -8.93554 13.5834 9.75278
2396 4 1 -8.68777 13.9697 9.33756
2398 4 1 -6.72981 14.3411 8.8222
2397 4 1 -7.67348 14.6126 9.60625
2874 4 1 5.85088 14.2017 8.43394
2885 4 1 7.57374 14.0789 9.92629
2887 4 1 7.24369 15.8716 9.97579
2870 4 1 5.82865 15.3443 8.80329
2889 4 1 7.81785 15.9013 8.78132
2886 4 1 6.65645 14.7833 9.89235
2657 4 1 9.85852 13.8936 8.08879
2888 4 1 8.38083 15.5314 9.83864
2894 4 1 10.2766 14.8923 9.0579
2895 4 1 9.47369 14.0917 9.3184
2896 4 1 10.1197 14.4839 10.2719
2892 4 1 8.98629 16.1409 8.7703
2893 4 1 10.0396 15.8507 8.34418
2660 4 1 11.1659 14.5144 8.8895
2662 4 1 12.9141 14.1022 10.2123
2897 4 1 11.1591 14.8815 9.97241
2661 4 1 12.1701 13.9625 9.31344
2898 4 1 11.9696 15.4096 10.5947
2668 4 1 13.8564 15.7768 8.49812
2670 4 1 14.118 14.259 8.54767
2664 4 1 14.4174 15.9101 9.88152
2672 4 1 14.7782 14.171 8.19033
2663 4 1 13.5695 15.104 10.258
2428 4 1 -9.61071 18.3381 9.48086
2427 4 1 -10.6535 17.9078 8.98229
2430 4 1 -9.7267 18.7527 9.67863
2429 4 1 -9.5204 18.2032 10.6487
2424 4 1 -9.90452 16.5331 8.3018
2924 4 1 4.35403 18.6509 10.356
2866 4 1 6.50348 17.5462 8.59636
2867 4 1 5.68233 16.6485 8.89591
2868 4 1 6.88753 16.8526 8.73741
2926 4 1 6.46655 18.7407 10.3886
2891 4 1 8.74832 17.3784 8.98325
2890 4 1 8.26126 16.7131 8.12224
2667 4 1 13.2574 16.8098 8.24378
2666 4 1 13.5867 17.3197 9.26971
2665 4 1 14.1967 16.383 8.83477
2431 4 1 -8.95895 19.6806 9.46962
2432 4 1 -8.58834 20.8006 9.70822
2433 4 1 -7.51328 20.4218 9.50835
2436 4 1 -5.6578 20.8436 8.71049
2435 4 1 -6.73996 20.9993 8.13339
2434 4 1 -7.59718 20.142 8.25203
2925 4 1 5.34571 19.2971 10.3199
2923 4 1 3.9939 19.813 10.0326
2927 4 1 6.45047 19.9619 10.1969
2929 4 1 7.07498 19.0581 10.4059
2932 4 1 8.34997 20.3351 10.1387
2934 4 1 8.94275 20.317 9.0776
2939 4 1 10.6702 19.9793 8.29421
2933 4 1 8.88941 21.317 9.72762
2935 4 1 9.86798 20.6709 8.50389
2938 4 1 11.2768 19.0051 8.5267
2937 4 1 10.8267 20.0228 8.12892
2940 4 1 11.0678 21.1384 8.30028
2941 4 1 11.4952 21.0477 9.39607
2942 4 1 12.1485 21.4645 8.56089
2437 4 1 -5.98688 21.8503 8.16735
2946 4 1 12.8549 24.1964 8.08533
2950 4 1 10.478 26.0731 8.53073
2300 4 1 -25.5848 0.204041 11.4192
2301 4 1 -25.162 1.16072 10.7763
2302 4 1 -25.5715 2.11289 11.3945
2303 4 1 -24.9332 2.32803 12.2878
2304 4 1 -24.7644 1.42295 11.4098
2305 4 1 -25.1422 1.84431 12.51
2601 4 1 6.86966 2.31236 13.1216
2602 4 1 7.81993 1.95363 12.6906
2603 4 1 8.89921 2.40307 12.51
2574 4 1 10.1182 2.13431 13.0225
2605 4 1 9.13914 2.52246 12.5291
2575 4 1 9.75557 1.40943 12.0428
2576 4 1 10.1778 2.21433 12.7305
2572 4 1 12.0567 2.40573 13.1761
2573 4 1 11.1257 2.20576 12.4252
2322 4 1 -22.6775 5.30773 12.1552
2320 4 1 -22.719 5.16864 12.2996
2311 4 1 -22.6574 3.31901 13.4377
2310 4 1 -23.2212 3.96005 12.584
2604 4 1 9.08331 3.07079 11.4924
2606 4 1 8.66988 3.67582 12.3048
2607 4 1 9.77306 3.94704 11.7733
2608 4 1 10.2783 4.98724 11.4348
2321 4 1 -22.5198 5.62972 13.3022
2319 4 1 -22.9732 5.76127 13.2707
2323 4 1 -22.5386 6.52 12.3509
2326 4 1 -21.6785 7.25563 13.313
2325 4 1 -22.8073 6.78847 13.3524
2324 4 1 -21.7338 7.08594 13.0957
2328 4 1 -19.414 6.69045 13.0695
2329 4 1 -20.3001 7.52519 13.1002
2327 4 1 -20.5675 6.86695 12.9961
2623 4 1 5.03403 5.88969 11.3498
2624 4 1 4.68296 6.88431 11.9646
2625 4 1 5.37163 7.51131 12.7752
2634 4 1 3.36098 7.46821 12.6564
2635 4 1 3.74019 7.7114 11.5433
2636 4 1 4.18065 6.9514 10.7875
2525 4 1 7.11468 8.01111 11.2582
2532 4 1 9.64151 7.70281 11.3468
2332 4 1 -21.9968 8.99671 13.4395
2330 4 1 -20.5148 8.6398 12.983
2331 4 1 -21.3178 9.46115 12.573
2349 4 1 -20.7378 9.98682 10.9482
2348 4 1 -19.7492 9.75682 11.619
2346 4 1 -18.4577 10.2217 11.7719
2345 4 1 -17.5126 9.45956 11.7885
2344 4 1 -17.6446 9.99689 12.8151
2632 4 1 2.58048 8.1495 12.6421
2626 4 1 4.63068 8.37261 13.1968
2638 4 1 4.06132 8.67125 11.8683
2640 4 1 4.82465 10.6541 12.5149
2639 4 1 4.79473 9.63417 11.9269
2645 4 1 7.62183 10.5579 11.5806
2533 4 1 9.16211 8.28711 12.2244
2534 4 1 10.1491 8.13 13.0444
2831 4 1 12.4395 10.1112 11.2975
2832 4 1 12.4438 9.02065 11.5922
2833 4 1 11.5767 9.41061 12.298
2835 4 1 11.6727 8.70437 11.5223
2837 4 1 13.1096 8.88911 12.8717
2838 4 1 13.1368 10.0757 12.9501
2834 4 1 10.7742 8.54413 12.2851
2836 4 1 12.2867 8.1808 12.3216
2839 4 1 14.0191 10.7056 12.4733
2347 4 1 -19.3992 10.8725 11.736
2717 4 1 4.26405 12.6692 11.8636
2718 4 1 3.14426 12.7694 11.339
2720 4 1 4.32068 13.3852 11.6227
2643 4 1 6.1168 11.4432 12.2037
2641 4 1 5.83721 11.1817 12.051
2642 4 1 6.77306 10.8262 11.5314
2644 4 1 7.25446 11.6625 11.8544
2724 4 1 5.76871 13.0202 13.337
2646 4 1 8.20861 10.7851 12.5478
2647 4 1 9.06941 11.4035 13.18
2651 4 1 9.75561 11.3604 12.0405
2652 4 1 10.2618 11.3077 10.9282
2650 4 1 8.65833 11.6629 12.5195
2649 4 1 9.29577 12.1328 13.37
2648 4 1 10.1917 11.356 12.984
2746 4 1 11.7465 12.9342 12.5909
2842 4 1 13.8666 12.6088 11.0003
2841 4 1 13.5553 12.6112 12.1336
2840 4 1 14.1235 11.6564 11.7452
2808 4 1 17.9283 13.3848 11.7473
2809 4 1 18.8773 13.4301 10.9411
2365 4 1 -20.6677 15.4092 10.9585
2367 4 1 -19.9726 14.1867 11.0002
2366 4 1 -19.9431 15.0587 11.8528
2368 4 1 -19.717 15.2392 11.4277
2369 4 1 -19.0163 16.1232 11.963
2379 4 1 -14.3511 14.8608 10.7976
2376 4 1 -15.217 13.5111 11.9429
2377 4 1 -15.0364 14.0679 13.0033
2375 4 1 -15.0061 14.6852 12.0906
2378 4 1 -14.6783 14.5242 11.8743
2373 4 1 -15.1641 16.0814 13.0976
2374 4 1 -15.5798 14.9442 13.0885
2722 4 1 4.98442 14.6853 11.9408
2723 4 1 5.44777 13.6002 12.2808
2721 4 1 5.54496 13.6219 11.8999
2910 4 1 6.7779 15.7142 12.2548
2911 4 1 6.58333 14.5667 12.113
2909 4 1 6.19153 15.1125 13.1552
2912 4 1 5.72359 15.3104 11.5565
2903 4 1 8.81922 14.5052 12.1759
2900 4 1 10.5038 14.9181 11.3433
2901 4 1 9.41767 14.6584 11.896
2902 4 1 8.76407 15.6107 11.9303
2904 4 1 8.49658 14.7578 13.3273
2899 4 1 11.5023 14.3319 10.8607
2748 4 1 11.9619 13.8869 12.955
2745 4 1 12.5719 13.6652 12.2246
2749 4 1 11.7265 14.6835 12.0047
2750 4 1 11.4211 15.8594 12.1062
2744 4 1 13.5117 14.0898 12.7616
2811 4 1 18.8272 13.7289 10.8768
2810 4 1 17.7896 13.6716 11.4875
2805 4 1 17.1346 15.0965 13.2324
2807 4 1 17.3625 13.9802 12.547
2804 4 1 18.1891 14.8177 12.7941
2370 4 1 -17.9581 16.4816 11.6435
2371 4 1 -16.8118 16.3405 12.0144
2372 4 1 -15.7249 16.847 12.2858
2913 4 1 5.37419 16.4401 11.8532
2920 4 1 4.76428 18.8456 11.5463
2914 4 1 6.04694 17.3945 11.9443
2915 4 1 7.05111 17.9838 11.6038
2916 4 1 6.11104 18.2986 12.2653
2919 4 1 5.88099 18.5386 11.8481
2751 4 1 11.6216 16.9933 12.4767
2752 4 1 11.6198 18.2326 12.3241
2753 4 1 12.1534 17.1407 12.3511
2754 4 1 11.7542 17.9329 13.1235
2917 4 1 5.28743 19.1139 12.1434
2921 4 1 4.20458 19.6949 12.2782
2922 4 1 4.45637 19.5984 11.1499
2931 4 1 8.04578 20.0501 11.2068
2930 4 1 7.91966 18.9144 11.2833
2928 4 1 6.74801 19.7439 11.3019
2918 4 1 6.32751 19.0644 12.8319
2306 4 1 -24.5198 2.26139 13.4677
2314 4 1 -22.54 2.49872 14.4338
2599 4 1 6.49325 2.20183 15.1009
2580 4 1 7.81724 1.55739 15.0148
2563 4 1 10.1421 0.236947 15.5262
2578 4 1 9.40668 0.997436 13.9636
2577 4 1 9.7138 2.18511 13.8572
2579 4 1 9.07341 1.33746 14.9908
2581 4 1 8.658 2.37796 15.0751
2571 4 1 11.8473 1.30168 13.5144
2561 4 1 10.7723 1.62856 16.0824
2570 4 1 11.4935 0.339273 14.171
2308 4 1 -24.7228 3.70313 14.3683
2307 4 1 -23.8494 2.91762 14.1581
2309 4 1 -23.9549 3.93284 13.5557
2318 4 1 -23.2502 4.89045 14.0637
2317 4 1 -23.2669 4.10721 14.9326
2315 4 1 -22.4067 3.64233 14.5845
2316 4 1 -22.8598 4.64149 13.9634
2312 4 1 -22.4696 3.3626 14.5545
2313 4 1 -23.1091 2.75888 15.4005
2600 4 1 6.69731 3.00015 14.1868
2582 4 1 8.32291 3.21293 15.7446
2633 4 1 3.12203 7.95881 13.7533
2549 4 1 11.6663 7.44568 16.0135
2340 4 1 -19.3228 8.55365 14.4795
2336 4 1 -20.2054 9.84674 14.4959
2338 4 1 -20.2627 9.56606 14.6622
2335 4 1 -20.987 10.3721 13.8405
2337 4 1 -21.179 10.2101 15.1911
2333 4 1 -21.4168 9.94528 13.6835
2339 4 1 -20.4954 8.43459 14.5449
2343 4 1 -18.1945 9.32563 13.7032
2341 4 1 -18.2519 8.31153 15.0029
2342 4 1 -17.834 8.12239 13.8308
2627 4 1 5.07904 9.14855 14.0597
2631 4 1 2.95676 8.92701 13.4622
2629 4 1 4.12101 9.13483 14.6547
2628 4 1 4.46285 8.13731 14.22
2630 4 1 3.68757 9.77018 13.7152
2535 4 1 10.0186 9.18492 13.6384
2541 4 1 9.6418 10.2139 15.6381
2538 4 1 11.2139 9.72917 13.9387
2537 4 1 12.2536 9.13382 14.1683
2536 4 1 11.2066 9.08616 13.6179
2539 4 1 10.9291 10.447 14.9282
2791 4 1 14.3655 10.5866 15.5956
2334 4 1 -21.974 10.9144 14.1726
2725 4 1 5.42051 12.1846 14.2082
2729 4 1 7.62112 13.1975 14.8115
2726 4 1 6.29948 12.9125 14.7908
2732 4 1 9.19086 12.5235 14.5073
2734 4 1 9.80434 12.9997 15.8708
2733 4 1 10.1421 13.2498 14.6976
2540 4 1 9.86617 11.0069 14.8337
2731 4 1 8.19419 12.9877 14.9716
2747 4 1 11.806 13.006 13.7399
2794 4 1 14.5868 11.5908 15.4061
2795 4 1 14.4265 12.7307 15.7839
2793 4 1 15.5059 11.8365 14.6976
2796 4 1 14.9561 12.7227 14.7088
2797 4 1 14.9404 13.0833 15.8507
2798 4 1 16.0796 13.4155 15.5595
2792 4 1 14.4501 11.3213 14.6694
2908 4 1 6.49328 14.9271 14.2822
2906 4 1 6.78939 15.396 14.186
2905 4 1 7.59518 14.5604 13.9535
2727 4 1 6.17326 13.8992 15.4026
2728 4 1 7.29409 13.8954 15.7052
2907 4 1 5.85013 15.9324 14.5186
2730 4 1 8.06397 14.1114 15.366
2740 4 1 12.5269 14.0226 15.2723
2739 4 1 11.6645 14.8012 15.6892
2741 4 1 12.8888 14.0951 14.1058
2743 4 1 13.5134 13.9567 13.9336
2742 4 1 13.5979 14.104 15.0887
2799 4 1 15.7305 14.3486 15.0547
2806 4 1 16.8124 13.9429 13.6417
2801 4 1 17.4185 14.0672 15.9927
2802 4 1 17.7368 14.6793 14.9629
2800 4 1 16.9158 14.2779 14.9586
2803 4 1 17.8711 14.1447 13.8146
2757 4 1 12.6814 17.6209 15.2575
2755 4 1 12.4315 18.0831 14.0458
2756 4 1 12.5085 16.8977 14.2791
2587 4 1 4.87507 1.86089 18.5105
2598 4 1 6.47859 2.42903 16.206
2595 4 1 7.20885 0.713925 17.7657
2597 4 1 6.83619 1.91947 17.2312
2596 4 1 6.92666 1.74566 18.3946
2584 4 1 7.57376 2.4724 16.7249
2586 4 1 5.89283 2.42441 18.1627
2562 4 1 10.7109 0.536364 16.5652
2560 4 1 9.87888 2.05513 16.8261
2585 4 1 6.68181 2.98772 17.3707
2583 4 1 8.27257 3.39212 16.9774
2559 4 1 10.4877 2.92881 17.4512
2558 4 1 11.2591 3.72989 17.2352
2557 4 1 12.2216 3.58752 17.988
2556 4 1 12.4871 4.41719 18.8372
2555 4 1 12.5999 5.28777 17.9619
2554 4 1 12.7488 6.01195 16.9849
2553 4 1 12.0834 5.61117 17.8962
2551 4 1 13.0105 6.73171 16.6952
2552 4 1 12.417 5.65899 16.7215
2550 4 1 12.0221 7.33073 17.0953
2548 4 1 12.4461 8.22707 16.4926
2545 4 1 12.4687 9.22881 17.8724
2547 4 1 12.3194 8.89898 17.5205
2544 4 1 11.8039 10.1105 18.0247
2543 4 1 10.9639 10.2955 17.231
2546 4 1 12.4343 8.11177 18.4289
2542 4 1 10.3435 10.7848 16.3637
2784 4 1 11.1969 11.3395 18.5097
2786 4 1 12.7881 11.298 17.4954
2785 4 1 11.8538 11.8886 17.6717
2789 4 1 13.9896 11.2989 16.9701
2788 4 1 14.6305 10.923 17.9824
2790 4 1 15.0222 11.2436 16.3314
2787 4 1 13.6842 11.6255 18.2869
2735 4 1 9.34557 14.1052 16.1657
2736 4 1 10.0918 15.0273 16.5377
2737 4 1 10.9964 14.2862 16.3803
2766 4 1 11.9107 15.1007 18.2499
2738 4 1 12.1971 14.4196 16.6685
2768 4 1 11.171 15.1176 18.6375
2762 4 1 14.3919 15.5244 17.568
2758 4 1 12.8194 16.7905 16.1813
2760 4 1 13.1943 17.2951 16.5266
2759 4 1 12.1757 17.3377 17.1135
2763 4 1 13.7767 16.2951 18.2749
2761 4 1 13.8847 16.3871 16.9775
2588 4 1 5.24625 2.37855 19.4802
2592 4 1 5.70552 0.516273 19.1924
2589 4 1 5.7711 1.42889 20.1487
2591 4 1 5.71503 0.797558 20.3078
2590 4 1 6.92012 0.836226 20.1175
2779 4 1 8.89843 9.89409 20.4161
2780 4 1 9.77152 9.53728 19.5563
2778 4 1 8.7258 10.3583 21.4861
2781 4 1 10.6525 10.2657 18.9768
2776 4 1 9.50435 11.8385 20.8423
2775 4 1 8.73891 12.7799 20.713
2783 4 1 11.6953 12.1708 19.1451
2782 4 1 11.0063 11.2102 19.5288
2774 4 1 9.16631 13.8336 20.7542
2772 4 1 9.37266 14.9957 19.6724
2771 4 1 10.4563 15.1258 19.3312
2773 4 1 8.43019 14.3348 19.9408
2769 4 1 10.4232 15.0788 19.4843
2770 4 1 9.71164 15.8884 18.9467
2764 4 1 12.8973 15.7093 18.8547
2765 4 1 12.2756 14.8372 19.3641
2767 4 1 12.1569 15.4252 19.3599
2777 4 1 9.60946 11.0869 21.8282
ITEM: TIMESTEP
11900000
ITEM: NUMBER OF ATOMS
1913
ITEM: BOX BOUNDS ff ff ff
-3.5000000000000000e+01 3.5000000000000000e+01
-3.5000000000000000e+01 3.5000000000000000e+01
-3.5000000000000000e+01 3.5000000000000000e+01
ITEM: ATOMS id mol type x y z
3565 4 1 -7.46465 -18.3254 -8.09556
3607 4 1 -8.67522 -13.5232 -8.17301
3606 4 1 -9.60727 -14.0755 -8.62775
3613 4 10 -6.74609 -13.6879 -9.37608
3585 4 1 -15.1576 -12.1777 -8.35357
3584 4 1 -13.9649 -12.5024 -8.45773
3604 4 1 -10.4839 -12.8992 -8.19464
3605 4 1 -9.30654 -12.8651 -8.31256
3612 4 10 -6.46207 -12.824 -8.58156
3614 4 10 -6.40969 -12.8291 -8.62415
3563 4 1 -5.63117 -19.3012 -7.32876
3561 4 1 -4.19665 -19.533 -6.28218
3562 4 1 -5.3377 -19.8923 -6.28193
3576 4 1 -11.5394 -16.9681 -6.3091
3575 4 1 -12.1939 -17.8702 -6.85735
3574 4 1 -11.8251 -16.8305 -7.34631
3573 4 1 -11.4348 -17.899 -7.1566
3577 4 1 -12.2663 -16.7723 -7.27177
3571 4 1 -9.61443 -17.5293 -5.82095
3570 4 1 -9.24999 -16.3828 -6.05515
3568 4 1 -8.47193 -16.2137 -7.81825
3569 4 1 -9.56106 -16.1751 -7.14814
3572 4 1 -10.6206 -17.4617 -6.33237
3564 4 1 -6.37359 -18.4181 -7.67916
3566 4 1 -7.54503 -17.2699 -7.50716
3557 4 1 -2.74998 -16.8673 -5.51562
3559 4 1 -4.4033 -17.4071 -6.5055
3558 4 1 -3.32642 -16.8979 -6.53894
3560 4 1 -4.75224 -18.6157 -6.68468
3580 4 1 -14.3005 -15.8369 -6.16308
3579 4 1 -14.0745 -15.9762 -7.2713
3582 4 1 -14.3428 -13.6416 -6.87713
3581 4 1 -14.5398 -14.8232 -6.84668
3578 4 1 -12.9115 -15.8519 -7.5855
3608 4 1 -8.35474 -13.7706 -7.09964
3600 4 1 -10.1081 -13.5013 -5.65136
3610 4 1 -7.91419 -13.7657 -7.14495
3567 4 1 -7.42981 -16.0681 -7.1791
3609 4 1 -7.98368 -14.8702 -7.49643
3586 4 1 -14.1957 -12.4417 -7.67899
3583 4 1 -14.7802 -13.1217 -7.84384
3589 4 1 -13.6654 -11.6789 -7.36215
3592 4 1 -13.4623 -11.2942 -7.01574
3602 4 1 -10.987 -12.7865 -7.20579
3601 4 1 -11.1748 -13.0325 -6.09224
3603 4 1 -10.9456 -11.7971 -8.01197
3587 4 1 -13.031 -12.592 -7.3997
3588 4 1 -12.6022 -11.4713 -7.85041
3594 4 1 -12.0415 -11.4627 -5.65568
3590 4 1 -12.7798 -10.9392 -7.82491
3593 4 1 -12.9881 -11.8803 -6.12804
3596 4 1 -10.2547 -12.2084 -5.64978
3611 4 1 -7.52975 -13.0823 -8.0264
3591 4 1 -13.823 -10.5056 -7.73849
3556 4 1 -1.88308 -17.5288 -5.09131
3555 4 1 -0.895302 -17.0001 -5.02308
3554 4 1 -1.27467 -16.5317 -4.00719
3553 4 1 -0.542893 -17.4349 -3.92921
3552 4 1 -0.383137 -16.8638 -4.89082
3598 4 1 -9.29193 -13.5846 -4.66181
3550 4 1 0.459091 -15.1097 -4.88074
3551 4 1 0.154962 -16.0521 -4.14965
3548 4 1 0.588553 -14.5436 -3.09844
3549 4 1 0.728574 -15.5557 -3.74131
3547 4 1 1.11434 -13.5592 -3.57596
3595 4 1 -11.3037 -12.2201 -5.08451
3599 4 1 -9.77377 -12.512 -4.9269
3597 4 1 -9.28864 -12.4798 -5.073
3545 4 1 -0.171653 -13.1591 -3.95196
3546 4 1 0.584596 -12.4242 -3.46127
3544 4 1 0.857196 -12.9833 -3.3469
2100 4 1 -5.72004 -25.6708 -0.274507
2101 4 1 -5.6214 -24.4626 -0.389002
2096 4 1 -6.53575 -26.6295 -0.05854
2104 4 1 -6.9698 -22.9463 -1.03352
2102 4 1 -6.4817 -23.6188 -0.686552
2105 4 1 -6.02511 -23.3733 -0.60337
3540 4 1 1.99215 -13.8699 -1.05463
3541 4 1 2.18791 -13.4827 -2.17207
3542 4 1 1.57695 -13.5254 -1.17101
3543 4 1 1.20219 -13.009 -2.16132
3513 4 1 1.98826 -9.87303 -0.553931
3512 4 1 2.35421 -8.90117 -1.1618
3511 4 1 2.14654 -7.70683 -1.4539
3510 4 1 2.4606 -7.81343 -0.287662
2095 4 1 -5.54734 -27.0773 0.544694
2090 4 1 -3.35982 -27.9854 2.01854
2091 4 1 -4.33957 -27.4207 2.11251
2094 4 1 -4.4369 -27.4925 0.484262
2093 4 1 -3.93533 -28.543 0.637533
2092 4 1 -4.59537 -28.5338 1.70688
2140 4 1 -12.858 -24.4075 1.39815
2137 4 1 -13.1514 -24.8073 1.71985
2139 4 1 -13.0909 -25.5213 1.23647
2136 4 1 -13.3978 -25.9817 1.92136
2138 4 1 -13.4087 -25.7383 2.39184
2134 4 1 -11.1735 -26.6937 1.84223
2135 4 1 -12.2027 -26.0528 1.77131
2114 4 1 -8.16103 -24.9874 2.56981
2099 4 1 -5.65437 -25.0388 0.646405
2097 4 1 -6.24703 -26.3392 1.11126
2079 4 1 -3.89332 -25.2253 2.41687
2098 4 1 -5.34707 -26.0841 0.291086
2146 4 1 -12.0562 -21.9184 2.56216
2141 4 1 -12.0299 -23.8727 2.03122
2143 4 1 -11.6756 -22.427 1.72462
2142 4 1 -12.1221 -23.2109 0.991071
2111 4 1 -7.28164 -21.8275 1.81743
2112 4 1 -7.95595 -22.8259 2.07913
2109 4 1 -7.21478 -22.3042 1.40498
2110 4 1 -6.18533 -21.8816 1.25159
2103 4 1 -7.06607 -23.105 0.17926
2106 4 1 -6.45266 -22.6443 0.277467
2076 4 1 -4.0125 -22.9614 1.58339
2078 4 1 -4.18898 -24.1246 2.17278
2075 4 1 -4.64358 -23.96 1.82129
2074 4 1 -4.15836 -23.2196 2.60971
2144 4 1 -11.6998 -21.4381 2.44906
2108 4 1 -7.78843 -21.257 1.02718
2107 4 1 -6.67308 -21.4968 0.626065
3531 4 1 -0.712497 -13.5854 0.896739
3530 4 1 -0.125378 -14.0173 1.8843
3534 4 1 1.80939 -14.3716 1.31961
3539 4 1 2.45513 -13.9743 0.0200604
3533 4 1 1.12475 -13.4781 0.844471
3535 4 1 2.59618 -14.4016 2.176
3537 4 1 3.31208 -13.4743 1.76685
3527 4 1 -0.750632 -11.8447 2.2943
3528 4 1 -0.721479 -13.0298 2.22296
3519 4 1 1.38236 -11.0757 2.21299
3538 4 1 2.37282 -13.3776 1.09103
3517 4 1 0.312226 -11.1267 0.239366
3526 4 1 0.297022 -12.38 2.35641
3516 4 1 1.51035 -11.1257 0.286555
3532 4 1 0.161748 -12.9724 0.427894
3518 4 1 0.638933 -11.4621 1.32088
3514 4 1 1.22991 -9.27606 0.0442458
3522 4 1 1.90877 -10.4465 2.13595
3521 4 1 1.1757 -9.51089 1.84576
3520 4 1 2.05198 -10.2911 1.73879
3515 4 1 0.954184 -10.2042 0.61356
3502 4 1 -0.388769 -5.97036 1.42304
3501 4 1 -1.28028 -5.50035 0.758183
3503 4 1 -0.411012 -7.04394 1.79286
3508 4 1 1.24933 -7.98497 0.727538
3507 4 1 1.64536 -7.64657 1.83763
3509 4 1 2.32107 -7.43915 0.85735
3505 4 1 1.51765 -6.71963 1.2542
3506 4 1 2.33751 -6.60019 2.14643
3504 4 1 0.694428 -6.79158 2.03293
3500 4 1 -1.02251 -5.35364 1.99974
3499 4 1 -0.585915 -4.7015 1.02553
3498 4 1 -0.444511 -4.82405 2.22906
3497 4 1 -1.52453 -4.63563 1.97416
3495 4 1 -0.860755 -3.29413 2.02734
3496 4 1 -2.05834 -3.53183 1.78817
3492 4 1 0.0794654 -3.13651 0.767246
3491 4 1 -0.218226 -2.30396 1.58234
3494 4 1 -0.157536 -2.41014 2.35921
3486 4 1 2.42 -1.13371 0.779812
3488 4 1 1.80243 -0.851412 2.35549
3490 4 1 0.738713 -1.79334 2.05791
3493 4 1 0.104329 -2.08796 1.15557
3487 4 1 2.08104 -0.0837468 1.38806
3489 4 1 0.558015 -0.674137 2.38186
2087 4 1 -5.5263 -28.1593 2.83209
2086 4 1 -5.41259 -26.9919 2.81504
2088 4 1 -4.38198 -27.9231 2.94822
2089 4 1 -3.20071 -27.6381 3.16312
2085 4 1 -5.34138 -27.714 3.7772
2053 4 1 -2.73876 -27.4199 5.27174
2052 4 1 -3.72332 -28.006 4.91214
2051 4 1 -4.8708 -28.4451 5.08659
2054 4 1 -2.12664 -28.3181 4.78178
2061 4 1 -0.981457 -27.5637 3.25897
2060 4 1 -0.958834 -28.4014 4.14526
2059 4 1 -0.993053 -27.6077 5.06013
2062 4 1 0.115889 -28.046 3.69157
2063 4 1 1.1553 -27.6385 3.81482
2153 4 1 -15.3608 -24.7512 3.7789
2152 4 1 -14.9632 -24.2631 2.85417
2155 4 1 -14.9968 -24.6001 3.70281
2133 4 1 -11.3577 -26.1213 2.95684
2129 4 1 -12.2373 -24.3942 5.03787
2131 4 1 -11.1601 -25.0602 3.36306
2130 4 1 -12.1693 -24.7955 3.91952
2132 4 1 -10.5348 -25.9748 3.8238
2120 4 1 -9.39506 -24.3952 4.64101
2119 4 1 -9.08014 -25.5644 4.5893
2116 4 1 -8.14587 -24.461 4.82283
2084 4 1 -5.44887 -26.5889 3.2709
2118 4 1 -7.98309 -25.0586 4.47416
2115 4 1 -8.00308 -24.5208 3.59497
1967 4 1 -5.94792 -25.298 4.28368
2082 4 1 -4.43785 -25.7959 4.8339
2081 4 1 -5.14937 -26.1963 3.95403
2083 4 1 -4.48996 -25.8651 3.57104
2080 4 1 -4.69951 -25.9723 2.84392
2071 4 1 -3.14557 -25.4277 4.77797
2072 4 1 -3.77288 -25.1609 3.83784
2068 4 1 -1.70405 -25.7236 5.20141
2067 4 1 -1.68902 -26.7804 4.45121
2066 4 1 -0.633665 -26.3817 4.74472
2070 4 1 -2.33601 -26.2596 4.39366
2069 4 1 -1.18747 -26.0261 4.22319
2065 4 1 0.456263 -26.8694 4.57383
2064 4 1 1.69855 -26.8818 4.5611
2154 4 1 -15.4668 -24.2095 4.77528
2151 4 1 -13.8935 -23.8298 3.15086
2157 4 1 -14.1742 -23.0053 5.12908
2159 4 1 -14.13 -23.4932 4.96676
2156 4 1 -14.2814 -24.0318 4.45308
2158 4 1 -14.9715 -23.2392 4.27128
2147 4 1 -12.3487 -22.1895 3.68157
2150 4 1 -13.3031 -22.825 3.52492
2148 4 1 -12.4262 -23.3169 4.18099
2127 4 1 -11.6039 -22.315 5.10747
2149 4 1 -12.2176 -22.5455 3.34205
2128 4 1 -12.3581 -23.272 5.26278
2113 4 1 -8.25413 -23.7547 2.8694
1962 4 1 -6.81017 -22.5497 4.51896
1966 4 1 -5.82713 -24.1581 4.05403
1963 4 1 -5.71894 -22.9713 4.49139
1961 4 1 -6.44266 -23.1768 3.55663
1960 4 1 -5.80006 -23.0929 4.53651
2077 4 1 -3.78147 -23.1031 2.77983
2073 4 1 -3.55301 -24.2255 3.08466
1965 4 1 -5.01238 -23.8279 4.8486
1964 4 1 -4.89133 -22.7243 5.37459
2211 4 1 -17.3612 -21.299 5.34967
2145 4 1 -12.1564 -21.3035 3.51066
2218 4 1 -19.2982 -18.5031 5.31857
2230 4 1 -15.8319 -16.2969 5.27035
2233 4 1 -16.9078 -13.9446 4.80375
2231 4 1 -15.4617 -15.1855 5.21701
3529 4 1 -0.81745 -14.1107 2.84798
3536 4 1 3.3852 -13.8509 2.94929
2237 4 1 -14.6816 -11.6747 5.31828
2240 4 1 -14.3193 -11.119 4.97215
3523 4 1 1.88211 -11.0931 3.18566
3525 4 1 0.737807 -13.0565 3.15027
3524 4 1 1.50657 -12.2115 3.41036
1836 4 1 1.85567 -12.5607 4.44935
1832 4 1 3.63183 -12.1662 5.3535
1818 4 1 7.79993 -11.8085 5.1406
2241 4 1 -14.5876 -9.94 5.01601
1808 4 1 3.96806 -10.1684 5.34912
1809 4 1 4.94592 -9.47299 5.29956
1810 4 1 4.59352 -10.6212 5.09771
1815 4 1 7.50408 -9.81405 5.32667
1813 4 1 5.9503 -10.216 5.20327
2279 4 1 -26.2758 -3.44852 4.53599
2278 4 1 -25.4035 -3.17356 5.36432
2277 4 1 -25.9928 -2.95595 4.35908
2261 4 1 -23.0549 -4.3843 5.37677
2263 4 1 -22.88 -4.57879 4.90346
2262 4 1 -23.4436 -3.46944 4.80647
2282 4 1 -27.2736 -1.23166 5.12112
2283 4 1 -28.0198 -0.358544 4.78947
2281 4 1 -26.0682 -1.4644 5.141
2276 4 1 -24.9152 -2.44752 3.86366
2275 4 1 -24.5714 -1.83494 4.81565
2280 4 1 -25.8511 -2.3905 4.29415
2266 4 1 -22.2643 -2.66594 3.63859
2265 4 1 -22.6373 -2.53102 4.82041
2267 4 1 -21.3656 -2.25686 4.34028
2049 4 1 -4.83927 -27.3883 7.26523
2050 4 1 -4.63338 -27.9505 6.20891
2045 4 1 -4.27712 -26.9363 6.47006
2047 4 1 -4.02801 -27.6452 6.57732
2055 4 1 -1.73987 -28.708 5.78925
2058 4 1 -1.17282 -28.2969 5.95116
2057 4 1 -0.542422 -27.5303 6.50965
2056 4 1 -1.74769 -27.6376 6.48029
2170 4 1 -11.2209 -24.9433 6.95804
2169 4 1 -12.2043 -24.3628 6.61065
2168 4 1 -11.0417 -24.5894 6.29892
2117 4 1 -8.14713 -25.3694 5.64741
2121 4 1 -9.90899 -24.8552 5.7063
2171 4 1 -10.7413 -24.4356 7.9505
1969 4 1 -5.39707 -25.6502 6.51542
1968 4 1 -5.8559 -25.3187 5.47675
2048 4 1 -4.70378 -26.7161 6.2276
2046 4 1 -3.06523 -26.8184 6.62904
1970 4 1 -4.8187 -25.2387 7.39503
1972 4 1 -5.27074 -24.9446 7.51289
2044 4 1 -3.9068 -25.7965 6.28644
2043 4 1 -2.7371 -25.3803 6.49784
2042 4 1 -2.50389 -26.3051 5.76117
2041 4 1 -2.55791 -25.0835 5.59359
2040 4 1 -1.58739 -24.5808 5.43108
2039 4 1 -1.48471 -24.6931 6.59469
2036 4 1 -0.543776 -24.879 7.215
2038 4 1 -0.502304 -25.2854 7.16097
2037 4 1 -1.15316 -24.8764 6.20162
2035 4 1 0.0123819 -25.6424 8.01882
2030 4 1 2.33311 -25.5785 7.01005
2031 4 1 2.97212 -25.1129 7.94624
2029 4 1 3.42647 -25.4893 7.56897
2028 4 1 3.03262 -24.3682 7.97801
2210 4 1 -17.0617 -21.8243 6.41288
2209 4 1 -15.8971 -21.6341 6.27438
2160 4 1 -13.1885 -23.8488 5.57114
2162 4 1 -12.8712 -23.2579 6.96614
2161 4 1 -13.3782 -22.7932 6.00064
2166 4 1 -11.684 -23.2517 8.00956
2167 4 1 -11.5023 -23.6336 6.95261
2126 4 1 -10.6472 -22.8217 5.6474
2125 4 1 -9.94874 -22.8385 6.71035
2124 4 1 -9.56394 -23.1101 5.61982
2123 4 1 -9.03607 -23.5545 6.57528
2122 4 1 -10.092 -24.1373 6.66942
1959 4 1 -5.98546 -22.3506 5.40645
1956 4 1 -5.52203 -22.5921 6.39046
1971 4 1 -4.51592 -24.0756 7.01175
1987 4 1 -2.95563 -22.024 6.72947
1955 4 1 -5.2096 -22.8239 7.52516
1957 4 1 -4.85477 -21.5394 6.50542
1986 4 1 -2.60653 -21.991 7.83153
2213 4 1 -19.0793 -19.8876 6.10632
2214 4 1 -19.6547 -19.2236 6.84975
2212 4 1 -18.1389 -20.3771 5.60993
2208 4 1 -16.3166 -20.7341 7.06456
2215 4 1 -18.8334 -19.666 6.13434
2217 4 1 -18.2272 -18.9406 5.75368
2207 4 1 -15.8258 -19.5912 7.25616
2206 4 1 -15.2158 -20.5673 7.32857
2205 4 1 -15.8386 -19.5622 7.46196
2201 4 1 -15.0463 -18.945 7.93009
2196 4 1 -11.3138 -19.593 7.80172
2198 4 1 -11.8167 -19.5469 7.63694
2197 4 1 -11.3929 -19.7011 6.54182
1958 4 1 -5.88296 -21.2389 5.86763
1988 4 1 -3.72321 -21.158 6.40288
1989 4 1 -2.95777 -20.2537 6.58142
1990 4 1 -3.78813 -20.1932 7.42599
1985 4 1 -2.36599 -21.342 6.92765
1991 4 1 -2.58003 -20.0598 7.38838
1993 4 1 -0.800759 -18.9813 7.29813
1992 4 1 -1.92765 -19.0986 7.59529
2011 4 1 0.254335 -20.4083 7.97056
2010 4 1 0.620801 -21.4285 7.36114
2012 4 1 1.47842 -20.5503 7.80868
2013 4 1 0.484278 -21.1831 8.00316
2216 4 1 -19.4548 -18.7233 5.69659
2220 4 1 -19.6728 -17.6616 7.065
2222 4 1 -20.7351 -16.7075 6.87212
2219 4 1 -19.7499 -17.5717 5.8559
2221 4 1 -19.709 -16.7814 6.31526
2223 4 1 -19.5919 -16.2574 6.80344
2226 4 1 -17.3719 -16.3489 5.86622
2228 4 1 -17.3942 -16.227 6.69976
2200 4 1 -13.8976 -18.7076 7.97889
1994 4 1 -1.19593 -17.8781 7.789
1854 4 1 -1.30057 -16.5477 7.44658
1846 4 1 1.92537 -16.4706 6.92326
1847 4 1 1.37038 -16.5748 8.02066
2224 4 1 -18.8897 -15.4365 7.40284
2227 4 1 -16.6173 -15.5126 6.16341
2225 4 1 -18.1786 -15.7079 6.47058
2229 4 1 -16.271 -15.9191 6.3341
2232 4 1 -15.8745 -14.0827 5.40778
2234 4 1 -16.0206 -13.5406 5.51494
1853 4 1 -0.982894 -15.4393 6.88547
1855 4 1 -2.22808 -15.7392 7.6241
1857 4 1 -2.07303 -15.6435 6.39736
1858 4 1 -2.67136 -15.9366 7.36873
1856 4 1 -2.20618 -14.6955 7.14038
1852 4 1 0.131935 -15.6388 7.23608
1842 4 1 1.8083 -14.2952 7.58061
1844 4 1 1.82442 -14.4511 6.33943
1843 4 1 0.920043 -13.8356 6.85277
1845 4 1 1.35548 -15.3439 7.00138
1830 4 1 5.12171 -13.6238 6.48875
2235 4 1 -16.214 -12.9967 6.62047
2236 4 1 -15.6732 -12.0701 6.05442
2238 4 1 -15.1297 -12.1638 6.35346
2239 4 1 -14.9596 -11.0022 5.99138
1841 4 1 1.50784 -13.1288 7.88048
1840 4 1 1.22971 -12.4232 6.83454
1839 4 1 0.730856 -13.2057 5.97786
1837 4 1 1.86658 -12.5083 5.68812
1835 4 1 2.136 -12.2569 5.52129
1838 4 1 0.911306 -11.9795 6.00173
1829 4 1 4.84618 -12.4869 6.94768
1831 4 1 4.24728 -13.0615 5.80889
1834 4 1 3.21617 -12.7878 5.57088
1811 4 1 3.92401 -11.1323 6.03197
1812 4 1 5.06889 -10.8096 5.80775
1828 4 1 4.30586 -13.1322 7.82353
1826 4 1 4.99065 -12.0884 7.08398
1833 4 1 3.52492 -12.2282 6.49388
1822 4 1 6.45669 -11.0154 6.80103
1825 4 1 5.85561 -11.2799 7.22726
1820 4 1 7.59501 -11.3203 6.94206
1821 4 1 6.6791 -12.1176 6.65071
1819 4 1 7.26657 -10.916 5.83881
1817 4 1 8.08293 -10.8786 5.88949
2251 4 1 -19.8833 -8.35576 6.66074
2255 4 1 -21.4493 -8.44752 7.86649
2250 4 1 -19.0117 -8.50431 7.54195
2248 4 1 -17.6908 -8.6202 7.79973
2249 4 1 -18.1869 -8.48875 6.6701
2242 4 1 -15.4105 -9.71741 5.84187
2243 4 1 -15.6614 -9.84312 6.97295
2244 4 1 -15.6009 -9.01677 7.91503
1805 4 1 3.27465 -10.2425 7.60464
1806 4 1 3.15212 -10.5799 6.52106
1803 4 1 3.2525 -8.80533 7.42962
1804 4 1 4.15182 -9.51392 7.61933
1807 4 1 2.81092 -10.2789 5.42684
1824 4 1 6.37944 -10.3934 7.91387
1816 4 1 6.94248 -10.7669 5.75201
1823 4 1 6.22284 -9.79633 6.94354
1814 4 1 6.47753 -9.56784 6.00843
2259 4 1 -22.7031 -6.08026 6.8266
2258 4 1 -22.3667 -7.012 7.35292
2256 4 1 -21.1442 -7.45708 7.35821
2252 4 1 -19.9379 -7.19672 6.90201
2253 4 1 -19.9716 -6.73086 7.9669
2254 4 1 -20.4597 -7.75702 7.53144
2257 4 3 -21.4546 -6.30602 7.61301
2260 4 1 -22.7857 -4.9541 6.34631
2264 4 1 -22.6471 -3.51764 5.46335
2271 4 1 -22.0333 -2.85659 6.67858
1720 4 1 -0.582205 -4.04186 6.60104
1719 4 1 0.454311 -3.48862 6.81046
1717 4 1 1.20372 -3.45472 7.29389
1718 4 1 1.38481 -3.15214 6.13416
1721 4 1 0.480134 -4.56572 7.1004
1716 4 1 2.12868 -4.2734 7.15852
1715 4 1 3.21242 -4.18489 6.71695
1713 4 1 2.95356 -4.15174 7.66443
1714 4 1 4.06335 -3.82531 7.391
2274 4 1 -23.8349 -2.14631 5.69296
2273 4 1 -24.2072 -1.89343 6.84454
2269 4 1 -21.7477 -2.4815 6.57808
2270 4 1 -21.5454 -2.4371 7.76461
2272 4 1 -23.1722 -2.58223 6.47131
2268 4 1 -21.5256 -2.29732 5.45688
1975 4 1 -3.96814 -27.6042 9.08026
2175 4 1 -10.9285 -24.9277 10.4338
2173 4 1 -10.6226 -24.246 10.0498
1973 4 1 -5.01454 -25.6089 8.4633
1974 4 1 -4.64785 -26.5955 8.98336
1976 4 1 -3.63063 -26.6248 9.66144
1978 4 1 -4.38438 -24.9699 8.97987
1977 4 1 -4.29558 -25.6405 9.96421
2034 4 1 1.10984 -25.2317 8.16823
2032 4 1 1.88835 -25.3688 8.22684
2025 4 1 3.41355 -25.4155 10.348
2027 4 1 3.65748 -24.9634 8.87941
2026 4 1 3.60492 -26.0752 9.43214
2163 4 1 -12.5098 -22.9553 8.08672
2164 4 1 -11.3404 -22.7085 8.07733
2165 4 1 -11.6124 -22.7961 9.17458
2172 4 1 -10.769 -23.7551 8.94099
2178 4 1 -10.0347 -23.1681 10.4632
2181 4 1 -9.65675 -22.5734 10.1429
2176 4 1 -9.97138 -24.2023 10.3951
1951 4 1 -6.69909 -22.3303 9.79218
1952 4 1 -6.68145 -22.8864 8.76139
1950 4 1 -7.55655 -22.4298 10.6031
1953 4 1 -5.58212 -23.2694 9.17581
1947 4 1 -5.50714 -22.858 10.5762
1983 4 1 -2.72128 -22.4069 8.66144
1979 4 1 -4.59301 -23.8486 9.27084
1954 4 1 -5.00033 -22.3946 8.68042
1981 4 1 -3.77643 -23.4633 10.0993
1980 4 1 -3.46082 -23.85 8.97849
1982 4 1 -2.78387 -23.3158 9.4885
1944 4 1 -3.85713 -21.896 10.7057
1942 4 1 -3.64763 -22.0295 10.2349
1940 4 1 -2.82489 -21.7538 10.5749
2033 4 1 1.61117 -24.1333 8.4297
2009 4 1 0.545291 -22.1059 8.37794
2008 4 1 0.933487 -22.2999 9.38557
2007 4 1 0.551808 -21.6835 10.2575
2021 4 1 1.60292 -23.0369 10.0353
2023 4 1 3.64627 -23.9667 10.6271
2022 4 1 2.78934 -23.4027 10.1571
2203 4 1 -16.5456 -19.5283 9.05567
2202 4 1 -15.3667 -19.1513 9.12891
2204 4 1 -15.5832 -18.9989 8.46657
2199 4 1 -12.8587 -19.266 8.08785
2195 4 1 -11.6829 -18.9542 8.79436
2185 4 1 -10.3085 -20.9519 10.3951
2186 4 1 -10.4564 -20.636 9.26962
2187 4 1 -10.0966 -19.5073 9.06662
2190 4 1 -9.24081 -20.1922 10.1911
2191 4 1 -9.13088 -19.0871 10.5859
2189 4 1 -8.21923 -19.4445 10.1807
2188 4 1 -9.40313 -19.7499 9.96299
2182 4 1 -9.67352 -21.4597 10.6448
1984 4 1 -2.70523 -21.2982 8.15485
1943 4 1 -4.54662 -21.3086 9.93811
1997 4 1 -0.123949 -19.6182 9.60374
2000 4 1 -0.242168 -19.1346 10.6384
2002 4 1 -0.497863 -19.3786 10.722
2006 4 1 -0.611927 -21.4072 10.6537
2005 4 1 -0.644848 -20.2826 10.3954
2015 4 1 0.926928 -20.2993 8.97427
2016 4 1 1.82551 -20.2606 9.66571
2014 4 1 1.50776 -21.3211 8.69899
1999 4 1 0.569735 -19.6318 10.0054
1998 4 1 0.827414 -19.0688 9.01828
2018 4 1 1.99182 -20.6948 10.4924
2017 4 1 2.82036 -20.9375 9.71619
2194 4 1 -11.4761 -18.2516 9.71831
2193 4 1 -10.6063 -17.5976 10.38
2192 4 1 -9.42848 -17.8941 10.3894
1866 4 1 -5.83279 -16.3221 10.3437
1862 4 1 -4.58441 -16.1767 10.2559
1859 4 1 -3.14972 -16.5389 8.3215
1995 4 1 -0.391397 -18.5799 8.30733
1996 4 1 -0.23682 -18.4176 9.48311
2001 4 1 -0.844129 -18.1834 10.3582
1848 4 1 0.821066 -16.5053 9.12633
1865 4 1 -5.66674 -15.0652 10.1202
1864 4 1 -5.45296 -14.0528 10.5522
1868 4 1 -7.50162 -14.7243 10.379
1869 4 1 -7.30769 -15.9008 10.4568
1867 4 1 -6.47 -15.3478 10.4499
1860 4 1 -4.00679 -15.8591 8.93527
1863 4 1 -5.05069 -15.1647 10.5548
1861 4 1 -4.77103 -15.1688 9.5451
1850 4 1 -0.246689 -15.263 9.65127
1851 4 1 0.101229 -15.5191 8.48399
1849 4 1 0.884542 -15.3121 9.43181
1827 4 1 4.77428 -12.1627 8.26639
2247 4 1 -16.5942 -8.61985 8.18242
2245 4 1 -15.1548 -8.32516 8.83631
1798 4 1 1.88244 -9.67473 10.2018
1799 4 1 1.72695 -9.44244 9.09721
1802 4 1 3.01175 -9.74548 8.14293
1801 4 1 2.89249 -10.2921 9.15299
1800 4 1 2.85662 -9.14028 8.88085
2246 4 1 -16.0919 -7.66995 8.59817
1708 4 1 1.86073 -5.47912 10.5498
1711 4 1 2.81987 -5.63232 8.7772
1725 4 1 -0.0554957 -4.71157 10.6585
1724 4 1 0.804077 -5.11016 9.85842
1723 4 1 0.325675 -5.10537 8.80464
1722 4 1 0.64924 -4.15095 8.16615
1710 4 1 2.66602 -4.64895 9.41545
1712 4 1 3.53918 -4.73466 8.61283
1709 4 1 2.88721 -4.85148 10.6287
2591 4 1 7.09761 -0.502317 10.5741
2594 4 1 7.96517 -2.13264 10.329
2596 4 1 7.9771 -0.351039 9.66183
2593 4 1 8.13915 -0.933744 10.0885
2595 4 1 8.49198 -1.14381 10.3352
1927 4 1 -6.07077 -24.4758 12.3477
1928 4 1 -5.72423 -24.6346 13.4097
1930 4 1 -3.86059 -24.7653 12.8446
1929 4 1 -4.95758 -25.3953 12.7708
2024 4 1 3.93421 -24.8956 11.2976
2174 4 1 -11.0477 -24.0769 11.2007
2184 4 1 -10.645 -21.6489 11.2922
2179 4 1 -9.55945 -23.7663 11.3468
2177 4 1 -10.5561 -23.8248 11.3121
2180 4 1 -9.75261 -22.564 11.3288
1948 4 1 -6.21487 -22.3149 11.3187
1949 4 1 -7.35581 -22.0748 11.7679
1946 4 1 -5.7027 -21.7498 11.0854
1923 4 1 -5.98154 -23.1165 12.7494
1926 4 1 -6.21778 -24.0658 13.424
1925 4 1 -6.6512 -22.9363 13.1344
1941 4 1 -3.36751 -22.539 11.31
1938 4 1 -3.11665 -22.2263 12.1178
1937 4 1 -3.13628 -23.3411 11.9666
1934 4 1 -4.14287 -22.9417 13.3392
1933 4 1 -3.25539 -23.668 13.165
1935 4 1 -3.15512 -23.2647 12.6474
1936 4 1 -2.39833 -24.2096 12.4564
2019 4 1 1.45826 -21.7786 10.7901
2020 4 1 2.25511 -22.6517 11.0897
2183 4 1 -9.69469 -21.0666 11.8208
1884 4 1 -5.84691 -19.0724 12.9093
1945 4 1 -4.65635 -21.1222 11.1031
1939 4 1 -2.73647 -21.2832 11.6648
2003 4 1 -1.06834 -19.2375 11.7698
2004 4 1 -0.703387 -20.385 11.5396
1874 4 1 -8.08205 -17.827 12.8343
1873 4 1 -8.96156 -17.053 12.3992
1876 4 1 -6.06049 -18.1563 11.8803
1877 4 1 -7.25686 -18.4077 12.2089
1878 4 1 -6.29877 -17.8713 11.7696
1875 4 1 -7.33421 -18.0489 11.9406
1879 4 1 -5.5994 -17.293 12.5484
1880 4 1 -5.81118 -16.2151 12.0787
1881 4 1 -5.43243 -17.1314 12.7136
1883 4 1 -6.16406 -18.0697 13.3156
1872 4 1 -9.05076 -16.0431 13.0394
1870 4 1 -8.29972 -15.4466 10.8963
1871 4 1 -8.50313 -15.9762 11.9528
1785 4 1 -3.94186 -9.17844 12.9937
1786 4 1 -3.03277 -8.53928 13.0964
1791 4 1 -0.0144811 -9.27656 10.8298
1790 4 1 -0.812854 -8.66549 11.5408
1788 4 1 -1.00292 -8.79886 11.9312
1787 4 1 -2.08674 -8.62412 12.2886
1789 4 1 -0.459444 -9.82781 11.6675
1792 4 1 0.0208432 -9.34858 11.9644
1797 4 1 1.96923 -10.5094 11.0718
1796 4 1 0.81884 -10.349 11.5179
1794 4 1 1.4247 -9.72039 11.8534
1793 4 1 0.633308 -9.87559 12.8406
1795 4 1 1.73911 -10.118 10.7858
1778 4 1 -3.54804 -6.989 12.7918
1777 4 1 -4.10246 -5.95335 13.256
1779 4 1 -2.61986 -7.53696 13.386
1730 4 1 2.47085 -6.18419 12.4017
1728 4 1 1.31558 -5.40433 12.2717
1729 4 1 1.58876 -6.33237 13.0727
1726 4 1 -0.530401 -4.21238 11.5713
1707 4 1 1.35629 -4.81103 11.4062
1705 4 1 1.07804 -2.95345 12.0879
1706 4 1 0.957642 -4.1877 12.3203
1727 4 1 0.394978 -5.06691 11.5374
1731 4 1 2.16742 -5.17243 13.0328
1732 4 1 2.46382 -4.06747 13.3582
1733 4 1 1.40468 -3.50868 13.4426
1704 4 10 1.33802 -2.50334 10.9737
1703 4 10 2.12708 -1.97189 11.6804
1702 4 10 1.0974 -1.52644 11.1848
2587 4 1 5.15774 -1.50843 11.4728
2586 4 1 4.27803 -2.24843 11.7345
2585 4 1 5.30319 -1.5714 11.5906
1737 4 1 3.35711 -2.37597 13.0293
2589 4 1 6.23536 -0.0125675 11.345
2592 4 1 7.77778 -1.17843 11.2224
2588 4 1 6.2907 -1.13075 11.6984
2584 4 1 5.60066 -0.861247 12.5011
2583 4 1 5.91188 -0.0162648 13.2178
2566 4 1 9.58537 -0.239029 11.7447
1931 4 1 -3.30387 -24.4382 13.9219
1903 4 1 -8.80064 -22.1857 15.5225
1924 4 1 -5.73649 -22.3932 13.6815
1921 4 1 -6.35119 -23.3254 14.5403
1922 4 1 -5.71862 -22.5664 13.8208
1918 4 1 -6.73936 -23.0384 15.4481
1919 4 1 -6.08889 -23.6815 14.7016
1916 4 1 -7.30696 -22.4391 15.4421
1917 4 1 -7.64331 -23.4623 14.8062
1915 4 1 -6.30611 -22.9497 15.7683
1920 4 1 -5.27928 -22.9013 14.4394
1932 4 1 -3.69415 -23.4586 14.35
1904 4 1 -9.22848 -21.192 16.0019
1902 4 1 -9.26424 -21.2109 15.044
1901 4 1 -8.74524 -21.4058 16.136
1905 4 1 -8.68298 -20.5121 15.1698
1893 4 1 -8.57135 -19.0856 15.5413
1906 4 1 -7.56516 -20.7664 15.2834
1887 4 1 -6.69311 -19.5372 15.3172
1886 4 1 -6.04473 -20.0126 14.3443
1885 4 1 -6.72071 -19.3232 13.6289
1908 4 1 -7.32758 -20.688 16.1122
1907 4 1 -6.3785 -20.6842 15.4655
1892 4 1 -8.16738 -18.0878 16.1201
1882 4 1 -5.90265 -16.997 13.7487
1888 4 1 -7.03563 -18.515 15.8414
1889 4 1 -7.59052 -17.8073 15.059
1891 4 1 -7.06838 -18.3035 15.9787
1890 4 1 -6.79066 -18.6666 14.9011
1783 4 1 -3.27041 -8.14107 14.8941
1784 4 1 -4.02455 -8.56465 14.0858
1768 4 1 -4.2605 -8.76424 15.8536
1774 4 1 -5.47771 -5.44695 15.2278
1780 4 1 -2.81936 -6.68417 14.1704
1769 4 1 -3.25931 -8.01379 15.9909
1781 4 1 -3.52436 -7.16978 15.0368
1773 4 1 -4.99848 -6.45449 15.1885
1770 4 1 -4.24312 -7.37027 15.6735
1771 4 1 -4.35255 -7.67054 14.528
1772 4 1 -4.61915 -7.50902 15.7283
1782 4 1 -2.43183 -7.60829 15.5583
1757 4 1 -1.82213 -5.92494 15.2267
1760 4 1 -1.06535 -6.33079 15.5974
1758 4 1 -1.06947 -5.97499 16.0661
1759 4 1 -2.04888 -5.65372 15.4431
1776 4 1 -3.57711 -5.23105 14.054
1775 4 1 -4.28609 -5.37328 15.0164
1756 4 1 -2.40749 -4.91871 14.885
1755 4 1 -1.91838 -4.16028 15.6365
1754 4 1 -1.75328 -2.93843 15.3199
1734 4 1 0.703606 -3.34885 14.3241
1735 4 1 1.72424 -2.70603 14.4168
1736 4 1 2.65452 -2.98299 13.6946
1741 4 1 2.48779 -1.94999 14.2594
1742 4 1 2.18134 -0.946062 14.8482
1746 4 1 0.106965 -1.94646 15.7201
1745 4 1 0.511764 -0.768965 15.9991
1744 4 1 0.782292 -0.0916685 15.0382
1739 4 1 4.72417 -1.68398 14.9408
1738 4 1 4.2038 -2.21962 13.9429
1740 4 1 3.60094 -1.62077 14.6262
1911 4 1 -7.06735 -22.435 16.7888
1912 4 1 -6.46325 -21.8616 17.6031
1913 4 1 -6.36667 -22.7951 16.9125
1914 4 1 -5.32957 -22.7324 16.3862
1900 4 1 -8.36587 -20.4257 16.5713
1899 4 1 -8.96748 -19.3591 16.5076
1909 4 1 -6.71523 -20.4125 17.0786
1910 4 1 -7.49394 -21.3567 17.2953
1898 4 1 -10.058 -18.8026 16.5836
1894 4 1 -8.75115 -17.9857 16.156
1897 4 1 -10.1657 -18.1315 17.5998
1896 4 1 -10.4784 -17.1131 16.9247
1895 4 1 -9.22193 -17.2673 16.9874
1767 4 1 -3.86219 -9.04034 16.9326
1766 4 1 -3.12867 -9.5487 17.7207
1765 4 1 -3.10171 -8.52346 17.0188
1762 4 1 -2.89584 -6.35026 16.3995
1764 4 1 -2.92546 -7.5015 17.7196
1761 4 1 -1.66917 -6.18338 16.5439
1763 4 1 -2.27369 -7.33917 16.6698
1752 4 1 -2.33264 -3.09188 17.3279
1753 4 1 -1.71845 -3.45191 16.3936
1751 4 1 -1.4433 -3.26787 17.9866
1750 4 1 -0.511948 -2.90117 17.2895
1749 4 1 0.388541 -2.21805 16.8836
1748 4 1 1.32461 -2.64321 17.6175
1747 4 1 1.00253 -2.03298 16.5903
3157 4 1 6.41539 25.8515 -8.62193
3159 4 1 5.45853 24.6965 -8.53964
3158 4 1 6.6903 24.6983 -8.45983
3156 4 1 7.56426 25.4258 -8.6626
3155 4 1 8.12476 26.5763 -8.56444
3329 4 1 -5.03656 20.8365 -5.83826
3332 4 1 -5.32747 21.526 -6.07517
3331 4 1 -4.45922 20.7257 -5.98442
3330 4 1 -4.85539 21.5904 -6.71322
3333 4 1 -5.26707 22.6365 -5.74138
3141 4 1 6.03181 23.7275 -5.81653
3140 4 1 7.20174 24.0084 -5.53069
3169 4 1 1.48233 25.6735 -5.96003
3168 4 1 1.20357 26.8304 -5.61305
3167 4 1 1.82841 26.7915 -6.62459
3161 4 1 4.43773 25.0579 -7.55849
3166 4 1 2.93649 26.7083 -6.99456
3163 4 1 4.77962 24.952 -6.97433
3164 4 1 4.72538 26.1825 -7.12966
3165 4 1 3.93258 26.4609 -6.29892
3162 4 1 5.60413 24.7271 -7.84723
3160 4 1 5.44759 24.484 -7.36819
3144 4 1 6.0956 24.6235 -5.40437
3151 4 1 7.86826 26.7251 -6.46706
3152 4 1 7.38216 25.7569 -6.90351
3149 4 1 7.08464 26.4284 -7.16878
3147 4 1 5.81536 25.6531 -5.85077
3148 4 1 5.94747 26.2695 -6.88579
3154 4 1 8.36149 25.8899 -7.55813
3153 4 1 8.18578 26.7261 -6.79307
3150 4 1 7.74598 27.4123 -7.37921
3216 4 1 -3.98935 16.3774 -2.96711
3350 4 1 -4.45425 18.7577 -2.90795
3353 4 1 -2.7236 17.9392 -2.84962
3326 4 1 -6.84434 21.3984 -3.83371
3328 4 1 -6.06837 20.6103 -5.20343
3323 4 1 -7.41015 20.9504 -3.68593
3324 4 1 -6.56101 20.2163 -3.55248
3325 4 1 -7.67989 20.5899 -3.94772
3343 4 1 -5.41472 21.0788 -2.72262
3345 4 1 -7.38045 20.3728 -2.76168
3344 4 1 -6.55566 21.3055 -2.78481
3349 4 1 -3.32347 19.1004 -3.27721
3191 4 1 -2.78632 21.1822 -3.54887
3352 4 1 -2.97621 19.1015 -3.21244
3348 4 1 -4.45031 19.5948 -3.12167
3192 4 1 -1.65183 21.5108 -3.3138
3193 4 1 -1.66061 20.5341 -3.89985
3194 4 1 -1.3389 20.0241 -2.84265
3195 4 1 -0.541089 20.9154 -2.75909
3354 4 1 -2.28198 18.9875 -3.23904
3355 4 1 -1.05648 19.0475 -3.37019
3179 4 1 0.681397 21.0355 -5.05717
3177 4 1 2.32693 21.3943 -4.84856
3197 4 1 0.404795 20.4814 -3.4372
3198 4 1 1.38188 20.9831 -2.82195
3319 4 1 -8.78977 22.2947 -4.29723
3321 4 1 -8.8672 21.8487 -4.4399
3320 4 1 -9.9216 22.2193 -4.03777
3318 4 1 -9.26072 21.8808 -5.31204
3316 4 1 -9.39411 23.3137 -4.01278
3317 4 1 -8.87274 22.9862 -5.05473
3313 4 1 -9.20043 23.5746 -3.99675
3310 4 1 -8.80514 23.5764 -2.93779
3327 4 1 -6.10824 21.6883 -4.74308
3322 4 1 -7.67461 21.8074 -4.41893
3335 4 1 -4.01936 22.3749 -4.33067
3334 4 1 -4.88247 21.7438 -5.0284
3336 4 1 -4.50142 23.0383 -3.4923
3337 4 1 -3.3462 23.1984 -3.66907
3342 4 1 -5.0029 22.1841 -2.75996
3341 4 1 -4.92922 21.6008 -3.81559
3340 4 1 -5.11426 22.2778 -2.84543
3338 4 1 -3.92214 22.4257 -2.96917
3190 4 1 -1.91163 21.7429 -2.87212
3182 4 1 -0.49163 22.4729 -5.15018
3189 4 1 -0.909724 22.4027 -2.87068
3186 4 1 -1.77973 23.2997 -3.8248
3185 4 1 -1.83002 22.1212 -4.15476
3181 4 1 -0.374643 21.7573 -4.19892
3184 4 1 -0.735183 21.6499 -4.01459
3187 4 1 -1.17876 22.4413 -3.24663
3180 4 1 0.756475 22.0435 -4.37553
3178 4 1 1.32274 21.8468 -4.51604
3175 4 1 2.29098 23.6066 -4.33394
3176 4 1 2.43334 22.5984 -4.92165
3183 4 1 0.35047 22.1236 -4.38855
3142 4 1 5.06311 23.3899 -5.20649
3139 4 1 6.36661 23.6712 -4.66239
3137 4 1 7.18447 23.8958 -4.59247
3315 4 1 -8.68481 24.374 -3.73844
3312 4 1 -9.27856 24.7976 -3.95696
3314 4 1 -8.88715 24.3019 -4.87126
3311 4 1 -9.68335 24.2902 -2.91877
3174 4 1 2.47083 24.7362 -3.94428
3173 4 1 2.47138 25.8423 -3.47648
3171 4 1 2.45334 26.709 -5.29245
3170 4 1 1.41721 26.2743 -4.93651
3172 4 1 3.03615 26.6076 -4.22024
3143 4 1 5.01188 24.6408 -4.97235
3134 4 1 7.2359 24.5448 -2.72397
3145 4 1 5.89082 25.5054 -4.72277
3146 4 1 6.87792 26.0022 -5.32713
3130 4 1 7.91346 26.7716 -4.31936
3138 4 1 6.42015 24.5903 -4.03908
3129 4 1 7.00412 26.7556 -3.56625
3133 4 1 7.36556 25.403 -3.61138
3135 4 1 6.43172 25.0476 -3.527
3136 4 1 6.83462 25.0235 -4.64317
3131 4 1 8.49046 25.8065 -4.74531
3132 4 1 8.50142 25.1344 -3.83386
3293 4 1 -6.96278 27.3821 -2.70632
3295 4 1 -5.72164 27.3455 -3.40125
3292 4 1 -5.77812 27.1384 -2.87657
3128 4 1 7.00649 27.546 -2.70309
3438 4 1 3.37324 7.97365 -0.496954
3434 4 1 2.63354 9.91801 -0.927578
3431 4 1 1.87519 10.564 -0.674148
3432 4 1 2.57195 9.83685 -0.140566
3435 4 1 2.27911 8.90383 -1.49513
3426 4 1 4.54039 10.178 -1.32359
3424 4 1 4.451 10.0781 -1.44182
3437 4 1 2.85186 8.55024 -1.49857
3436 4 1 3.06103 9.78229 -1.63947
3433 4 1 3.76393 9.84264 -0.604687
3423 4 1 5.41937 10.639 -1.23129
2676 4 1 9.78745 9.86469 -0.231164
3384 4 1 -1.35447 12.6527 -0.206431
3378 4 1 1.6639 13.373 -1.71159
3380 4 1 0.57871 12.9261 -0.417442
3379 4 1 1.53675 12.533 -0.952899
3421 4 1 4.61012 12.3383 -0.434832
3427 4 1 4.44893 10.7839 -0.313242
3425 4 1 3.80229 11.124 -1.72352
3422 4 1 5.33293 11.8603 -1.16553
3372 4 1 2.97294 13.4274 -1.08405
3419 4 1 4.80352 13.0594 -0.151811
3429 4 1 3.25652 11.3703 -0.942803
3418 4 1 5.4476 13.4098 -1.17687
3219 4 1 -5.02728 15.68 -1.8091
3217 4 1 -4.48969 15.9474 -1.92766
3407 4 1 2.19695 16.1476 -0.160596
3381 4 1 0.144036 14.0198 -0.294331
3377 4 1 1.14906 14.0278 -0.77818
3376 4 1 0.787128 14.842 -1.59595
3375 4 1 1.05057 14.2394 -0.599313
3371 4 1 2.59357 14.287 -1.66665
3374 4 1 2.17376 13.7662 -0.770583
3412 4 1 3.96657 15.3512 -0.12876
3369 4 1 3.97303 15.5959 -1.68543
3370 4 1 3.47616 14.7969 -1.0177
3416 4 1 4.99955 14.5887 -1.63916
3410 4 1 4.22097 15.3068 -0.0980414
3368 4 1 5.12689 15.6305 -2.19673
3373 4 1 3.11627 13.8842 -0.0497391
3415 4 1 6.22292 14.6557 -1.35499
3414 4 1 6.04971 14.1045 -0.247829
3417 4 1 5.84844 14.5358 -0.885768
3224 4 1 -5.75407 18.1111 -1.95675
3222 4 1 -5.84469 17.8932 -2.13606
3223 4 1 -6.85993 18.2483 -2.35868
3221 4 1 -5.8596 16.9448 -1.44509
3225 4 1 -4.64587 17.7276 -1.94577
3227 4 1 -3.52826 18.322 -0.0424871
3215 4 1 -3.00026 16.7818 -2.4895
3218 4 1 -5.09572 16.6535 -1.16993
3220 4 1 -5.03069 16.4208 -0.776514
3351 4 1 -3.48385 18.707 -2.21829
3214 4 1 -2.79772 16.5209 -1.33047
3226 4 1 -4.3267 18.1144 -0.861838
3212 4 1 -0.470607 16.3761 -1.5187
3213 4 1 -1.69623 16.3514 -1.53244
3357 4 1 -0.428654 18.7188 -1.77546
3356 4 1 -0.916886 17.9976 -2.68443
3205 4 1 -0.394728 18.8248 -0.345355
3206 4 1 0.681565 18.3612 -0.700294
3208 4 1 1.182 16.6228 -1.78752
3207 4 1 0.342259 17.4113 -1.30119
3209 4 1 1.713 17.7052 -1.69123
3211 4 1 0.665629 16.3722 -1.23954
3210 4 1 1.34318 17.2322 -0.707355
3359 4 1 1.65797 18.7129 -1.92221
3360 4 1 1.89541 18.4832 -0.733199
3409 4 1 4.30587 16.1607 -0.93736
3367 4 1 5.03996 16.6164 -1.40621
3366 4 1 5.1027 17.4759 -2.15532
3408 4 1 3.2986 16.5754 -0.388801
3365 4 1 4.41344 18.219 -1.38817
3362 4 1 2.77265 18.7776 -1.71016
3346 4 1 -6.28911 20.4439 -2.18427
3231 4 1 -5.61737 20.3319 -0.470497
3347 4 1 -5.56345 19.5761 -2.62691
3230 4 1 -4.89759 19.4137 -0.600681
3229 4 1 -4.79939 19.2088 -1.81877
3228 4 1 -4.28852 18.9436 -0.767216
3204 4 1 -0.730579 19.9697 -0.0966515
3196 4 1 -0.00740632 19.7962 -2.64692
3203 4 1 -0.975118 20.8222 -0.98045
3202 4 1 -1.54933 21.4498 -0.229094
3201 4 1 -0.305875 21.4254 -0.388994
3199 4 1 0.358185 21.31 -2.27971
3358 4 1 0.649959 19.3309 -1.62935
3361 4 1 2.95988 19.1376 -0.563007
3364 4 1 4.868 18.9718 -0.564365
3363 4 1 3.69211 19.1037 -0.982809
3306 4 1 -8.9158 24.1444 -1.61598
3308 4 1 -8.87796 22.3378 -1.53763
3309 4 1 -8.94305 23.5806 -1.6515
3307 4 1 -9.18898 23.2811 -0.908293
3339 4 1 -4.29425 21.7671 -2.00521
3188 4 1 -1.8083 23.0877 -2.43416
3200 4 1 -0.0229014 22.0096 -1.39735
3055 4 1 0.556988 22.2297 -0.519129
2993 4 1 10.1112 21.867 -0.326721
3305 4 1 -8.90627 25.3764 -1.48289
3301 4 1 -8.47752 25.865 -0.327255
3304 4 1 -8.84964 25.3362 -0.325147
3300 4 1 -8.87487 26.3495 -1.39705
3290 4 1 -6.02859 25.8549 -0.999083
3291 4 1 -6.28563 26.7508 -1.8242
3299 4 1 -7.96486 26.6952 -0.662367
3303 4 1 -7.93142 25.1326 -0.926019
3288 4 1 -5.21756 26.7439 -0.396309
3289 4 1 -5.19284 25.5801 -0.133334
3125 4 1 4.7076 25.8288 -0.707971
3119 4 1 6.5475 26.648 -0.849065
3126 4 1 5.53228 26.5188 -1.28924
3127 4 1 6.22249 26.7117 -2.20237
3121 4 1 5.42656 26.5618 -0.0124892
3116 4 1 9.03594 26.7319 -1.60462
3115 4 1 8.48506 26.0941 -0.663574
3298 4 1 -7.88954 27.4585 -1.50192
3294 4 1 -5.95511 27.5439 -2.21031
3296 4 1 -5.76153 28.0473 -2.42641
3297 4 1 -6.85445 27.9166 -1.87489
3117 4 1 7.99299 27.0267 -1.045
3118 4 1 7.11959 27.5334 -0.394024
3120 4 1 5.92753 27.6109 -0.389247
3485 4 1 2.57176 0.0760037 1.13082
3483 4 1 4.35153 0.364334 2.34499
3484 4 1 3.22468 0.0518515 2.14649
3445 4 1 4.96514 4.14321 1.92492
3446 4 1 3.70536 3.9761 1.97808
3444 4 1 4.75581 5.2184 2.36839
3441 4 1 4.19601 5.38137 0.578994
3442 4 1 4.44116 6.26195 1.45641
3440 4 1 3.35281 6.21712 0.390923
3443 4 1 5.18299 6.33514 2.40249
3439 4 1 4.03418 7.1841 0.27178
2684 4 1 9.25647 6.50819 1.89583
2679 4 1 9.30678 8.04903 1.20153
2682 4 1 9.63823 7.22075 2.21902
2678 4 1 9.73075 8.04108 0.10258
2468 4 1 -3.45156 9.19678 2.50351
2469 4 1 -2.3517 9.5476 2.47361
2470 4 1 -2.24638 10.7384 2.17728
2502 4 1 6.04293 8.80894 2.54476
2680 4 1 9.11477 9.00725 1.90568
2681 4 1 8.84482 8.14345 2.66775
2677 4 1 10.2346 9.00469 0.645198
2667 4 1 11.4189 10.7127 1.66685
2666 4 1 12.6275 10.6656 1.7562
2460 4 1 -5.38977 13.1908 2.261
2461 4 1 -6.05584 12.1994 2.60492
2471 4 1 -1.95852 11.8128 1.87417
2473 4 1 -1.65597 11.7139 2.04107
3385 4 1 -0.270526 12.5233 0.473596
3382 4 1 -0.578143 13.1895 0.189552
3383 4 1 -0.463925 12.0322 0.181593
3386 4 1 0.602596 12.8931 1.30043
3430 4 1 2.68374 11.0521 0.0831725
3420 4 1 3.96069 12.5907 0.595292
3428 4 1 3.69408 11.5444 0.214857
2672 4 1 9.98005 12.1669 0.19363
2675 4 1 10.1015 10.9305 0.311098
2673 4 1 10.6122 12.5185 1.2391
2669 4 1 10.4191 12.5073 2.57605
2674 4 1 10.9823 11.4605 0.878481
2671 4 1 11.1134 12.3197 0.636917
2670 4 1 11.069 13.0606 1.67348
2668 4 1 11.1554 11.8223 1.9113
2459 4 1 -6.29345 13.9334 2.43644
3388 4 1 1.65967 13.6616 1.36716
3387 4 1 0.681322 14.0515 0.873
3389 4 1 2.52753 14.4122 1.71939
3405 4 1 2.07135 15.6582 1.00678
3406 4 1 1.95772 14.9607 0.0421268
3413 4 1 5.08653 14.8282 0.152834
3404 4 1 3.18047 16.0645 1.25565
3403 4 1 3.03646 15.5896 2.40644
3402 4 1 4.19448 16.1355 2.43707
3401 4 1 3.13146 15.6729 2.03167
3411 4 1 4.40827 16.2141 0.573936
3400 4 1 4.05333 16.3307 2.36114
2963 4 1 9.99905 17.8722 2.54381
3234 4 1 -6.11652 19.9914 0.575223
3235 4 1 -6.26995 21.0629 0.885366
3233 4 1 -6.15086 20.8858 1.393
3246 4 1 -6.94013 21.2129 2.22921
3232 4 1 -5.28958 20.6316 0.616416
3059 4 1 2.09941 20.7252 1.74083
3064 4 1 0.984531 19.2106 1.85244
2991 4 1 10.3698 20.685 0.24404
2990 4 1 10.4374 20.142 1.34665
2989 4 1 11.1695 20.2941 2.35078
2988 4 1 12.4022 20.4359 2.40809
3242 4 1 -8.89648 23.4277 2.16648
3243 4 1 -8.65573 22.7997 1.11354
3237 4 1 -5.52835 22.7022 1.3397
3236 4 1 -6.21334 22.1928 0.566632
3238 4 1 -6.2273 23.4498 2.04899
3244 4 1 -7.87091 22.4627 1.99419
3056 4 1 1.51116 22.5559 0.151416
3053 4 1 1.39258 23.8843 0.495424
3057 4 1 1.94788 22.0061 1.1126
3058 4 1 1.22867 21.5594 1.88308
3060 4 1 2.08718 21.6126 2.58424
3050 4 1 2.04381 23.7208 0.812243
3048 4 1 2.33237 23.6575 1.86031
3054 4 1 1.46829 22.6514 0.191432
3049 4 1 3.09279 24.1796 1.11698
3110 4 1 8.07601 22.2747 1.58194
3109 4 1 7.49657 23.2579 1.74701
3106 4 1 7.41083 23.1859 2.36564
3105 4 1 6.82021 22.094 2.47591
3111 4 1 7.71479 22.7272 0.561419
3112 4 1 7.86275 24.0065 0.432342
2996 4 1 10.0529 23.2945 0.232241
2997 4 1 10.1525 22.8324 1.32809
2998 4 1 10.4182 23.7589 1.93994
2992 4 1 10.6971 21.7351 0.727508
2994 4 1 9.85361 22.8745 0.303061
2995 4 1 9.47801 23.3324 1.32095
3003 4 1 12.3346 24.1928 0.533144
3004 4 1 12.7388 23.1158 0.921234
3006 4 1 12.8287 23.865 0.550054
3005 4 1 12.2308 24.0248 1.5464
3302 4 1 -8.47424 24.7719 0.179296
3287 4 1 -5.41008 26.2566 0.663619
3282 4 1 -7.07677 26.8118 2.63046
3052 4 1 2.51419 24.3509 0.679068
3044 4 1 1.76222 25.4706 2.43541
3051 4 1 2.03475 24.507 1.74388
3124 4 1 5.38325 25.9984 0.235749
3123 4 1 6.42975 25.4763 0.381235
3113 4 1 7.41928 24.9882 0.0753653
3122 4 1 5.84123 26.3491 1.08368
3114 4 1 7.61993 26.1409 0.183399
2999 4 1 10.256 24.9725 1.78963
3001 4 1 10.3942 25.6628 1.32365
3002 4 1 11.3792 24.9123 1.01247
3000 4 1 11.2618 25.4254 2.18589
3007 4 1 13.2182 24.4323 1.49048
3010 4 1 12.9433 25.9121 2.25881
3009 4 1 12.4706 25.8441 1.17499
3008 4 1 12.7852 25.3084 2.20524
3283 4 1 -7.66626 27.6703 2.10243
3286 4 1 -5.83857 27.18 0.0267708
3285 4 1 -6.87962 27.6004 0.481224
3284 4 1 -6.90981 28.2087 1.44207
2284 4 1 -27.8543 0.868854 4.87626
2287 4 1 -28.2506 2.0776 4.28499
2285 4 1 -27.613 1.97785 4.66679
2288 4 1 -27.1105 1.66029 4.52716
2286 4 1 -27.9779 0.892682 4.16166
2289 4 1 -27.5186 1.27962 3.48294
2290 4 1 -27.5951 2.357 2.87884
3452 4 1 2.35002 1.96148 3.65716
3451 4 1 2.4381 1.74215 4.81019
3482 4 1 3.56878 0.594322 3.24902
3480 4 1 4.68765 1.26049 3.78138
3481 4 1 3.60082 1.67492 3.70499
3453 4 1 3.32033 2.6416 4.17736
3478 4 1 6.66871 1.73463 3.45373
3479 4 1 5.78822 0.967591 3.60406
3477 4 1 7.25189 2.54252 4.05887
2292 4 1 -27.6563 3.29756 3.89917
2294 4 1 -27.5993 3.04012 4.89104
2296 4 1 -26.925 3.28463 5.36706
2293 4 1 -26.571 3.33756 4.42853
2295 4 1 -26.5569 2.74536 4.3864
2291 4 1 -26.6473 2.93057 3.33665
3449 4 1 3.24605 3.50747 5.25385
3448 4 1 3.84372 3.67032 4.16947
3447 4 1 3.35102 4.11015 3.12638
3450 4 1 2.94321 2.80501 4.33027
3456 4 1 5.03104 3.50794 3.30892
3454 4 1 4.43043 2.72576 3.78696
3457 4 1 4.79276 4.55481 3.82053
3460 4 1 3.70402 5.17539 4.20674
3476 4 1 7.53502 3.03092 5.13003
3455 4 1 5.55338 2.77155 4.0901
2692 4 1 9.67239 4.56663 3.86279
3458 4 1 4.16995 5.44743 4.19756
3459 4 1 3.92226 5.91118 3.20059
3461 4 1 4.73837 5.65803 4.05467
2498 4 1 4.00484 7.51257 4.3072
3463 4 1 6.36744 5.95189 5.27801
3464 4 1 7.50494 5.51368 5.34455
3462 4 1 5.40191 6.37148 4.71443
3466 4 1 6.55551 5.41282 4.58613
2689 4 1 8.03336 6.66631 4.21545
2683 4 1 8.72334 6.89134 2.85046
2691 4 1 9.22565 5.70465 3.84442
2687 4 1 10.2683 6.34905 4.63208
2690 4 1 8.2253 5.9455 3.24546
2693 4 1 10.4379 5.55273 3.74037
2688 4 1 9.18756 6.23178 4.09158
2686 4 1 9.27533 6.8161 4.18829
2685 4 1 9.08093 6.90724 2.9743
2700 4 1 9.79931 8.02836 5.15155
2694 4 1 11.299 6.10616 4.36048
2695 4 1 12.4491 6.53148 4.53192
2697 4 1 11.9636 6.72122 5.02835
2463 4 1 -5.53929 10.305 3.64961
2467 4 1 -3.68342 10.157 3.14379
2466 4 1 -4.02104 10.1415 4.34702
2490 4 1 3.41534 10.5459 4.54055
2500 4 1 4.1834 8.52225 3.99634
2499 4 1 4.89328 8.15044 4.8532
2497 4 1 4.94818 8.29714 4.50858
2501 4 1 5.30583 8.64061 3.52104
2491 4 1 4.3667 9.93174 5.13201
2503 4 1 7.16464 8.68614 3.068
2496 4 1 5.96432 8.86031 4.3166
2505 4 1 7.24678 8.52307 5.12763
2504 4 1 7.57639 9.16102 4.09697
2706 4 1 7.51976 10.2458 4.39164
2702 4 1 10.378 8.17024 5.2861
2703 4 1 10.1741 9.37896 5.15186
2707 4 1 8.29378 10.7346 3.67885
2704 4 1 9.00898 9.45548 4.77736
2705 4 1 8.29573 10.3636 5.26833
2701 4 1 10.4535 8.23421 4.13314
2699 4 1 10.8436 8.47045 5.1759
2665 4 1 12.2942 10.7455 2.94565
2664 4 1 11.9704 10.4604 4.05159
2853 4 1 15.3152 9.08011 4.35405
2854 4 1 14.4117 9.27967 5.09085
2852 4 1 16.2836 9.49929 4.93123
2462 4 1 -6.15549 11.2974 3.482
2465 4 1 -3.55236 11.1608 3.85832
2464 4 1 -4.55299 10.9686 3.33021
2472 4 1 -2.18551 10.9902 2.74439
2480 4 1 -0.554856 12.8391 2.86229
2475 4 1 -2.00577 11.1914 4.25667
2474 4 1 -1.48559 11.3046 3.21103
2476 4 1 -1.01093 11.9348 3.9804
2477 4 1 -1.04361 12.5511 5.05623
2478 4 1 -1.00818 13.3946 4.32225
2485 4 1 2.35557 12.5029 4.55808
2486 4 1 2.46561 11.5782 3.68686
2484 4 1 2.05818 12.7602 3.38654
2483 4 1 1.0136 12.3467 3.46725
2482 4 1 1.52741 13.4359 3.3581
2488 4 1 4.28166 10.896 4.51783
2489 4 1 3.50352 11.7373 4.65515
2492 4 1 5.05228 10.8619 5.17973
2487 4 1 3.33465 10.8402 3.8695
2708 4 1 7.54631 10.8176 2.70859
2709 4 1 7.82866 11.146 3.8379
2711 4 1 8.66747 11.9967 5.35877
2710 4 1 8.93346 11.3351 4.37488
2712 4 1 9.4376 12.1928 4.53698
2663 4 1 12.6638 11.2338 3.37619
2867 4 1 12.888 11.8056 4.77419
2866 4 1 13.2476 10.8444 5.32192
2662 4 1 13.494 11.1036 4.21289
2659 4 1 15.4273 12.2549 5.30199
2661 4 1 13.8343 11.8682 5.09123
2458 4 1 -5.75498 13.7756 3.54963
2457 4 1 -5.93988 14.948 3.14232
2456 4 1 -5.83178 13.7891 3.14198
2455 4 1 -5.63342 14.3729 4.15378
2454 4 1 -5.99856 15.4281 3.85199
2479 4 1 -0.157065 13.7035 3.46921
3390 4 1 2.38755 13.8643 2.78622
2481 4 1 0.551848 13.4695 2.71358
3391 4 1 3.22449 13.7529 3.72343
3393 4 1 3.3023 15.9502 4.55425
3392 4 1 3.55638 14.8438 4.0489
3394 4 1 4.10353 15.458 5.36609
3396 4 1 4.67178 15.5294 4.73649
3398 4 1 4.87613 15.0058 3.8336
3399 4 1 4.76489 16.0957 3.29791
3397 4 1 5.82552 15.5532 4.46041
2877 4 1 8.99986 16.0503 4.93173
2875 4 1 11.3501 15.8171 4.96612
2874 4 1 12.255 14.9413 5.16215
2452 4 1 -5.84709 16.515 5.128
2453 4 1 -5.27918 16.4103 4.06561
3063 4 1 1.15529 18.5665 2.81612
3395 4 1 3.99692 16.5555 4.90302
2965 4 1 9.8741 18.4551 4.57844
2966 4 1 9.34001 18.4394 3.52651
2964 4 1 9.32391 17.8755 3.64684
2878 4 1 8.07753 16.7092 5.23334
2876 4 1 10.2303 16.2299 4.74737
2961 4 1 10.9012 18.5237 3.60367
3249 4 1 -6.36586 21.1651 3.77101
3062 4 1 1.77791 19.5495 2.86265
3061 4 1 1.60843 20.6507 3.05664
3065 4 1 1.01865 19.6009 2.98553
3067 4 1 2.6508 19.4646 3.90612
3066 4 1 1.41642 19.2568 4.10031
3069 4 1 2.64186 20.1472 4.68076
3068 4 1 2.62898 18.9654 4.98706
3103 4 1 6.43029 21.301 3.50533
3102 4 1 5.62251 21.2983 2.69636
3100 4 1 6.3157 21.2187 4.56058
3099 4 1 6.3484 20.0945 4.92289
2968 4 1 9.83549 19.0397 5.03949
2967 4 1 9.34198 19.5964 3.98483
2962 4 1 10.1789 19.0379 2.81871
2957 4 1 9.60844 20.5595 5.1024
2959 4 1 10.2514 20.584 4.10253
2960 4 1 10.6575 19.5012 4.20843
2956 4 1 8.58365 21.1963 4.84
2958 4 1 10.7953 20.1703 5.06182
2987 4 1 12.2375 20.5309 3.67554
2986 4 1 13.272 20.977 3.89743
3241 4 1 -8.83542 22.4432 2.90883
3240 4 1 -8.17561 23.3136 3.52079
3239 4 1 -7.26268 23.3834 2.71996
3247 4 1 -6.46242 21.8984 2.9753
3248 4 1 -7.3652 21.8487 3.83779
3250 4 1 -6.63387 21.9526 4.72834
3251 4 1 -5.74521 22.8074 4.9116
3245 4 1 -7.6726 21.7718 2.91793
3253 4 1 -5.72934 23.3542 5.05327
3252 4 1 -6.17516 23.2584 3.9189
3046 4 1 1.89163 23.7446 3.77876
3047 4 1 2.73199 23.8871 2.92505
3107 4 1 6.9622 23.4559 3.45803
3104 4 1 5.68528 21.6548 2.69587
3101 4 1 6.32171 21.8055 3.48538
2954 4 1 7.87151 21.8694 5.06975
3108 4 1 7.56455 22.6437 2.76399
2955 4 1 8.98082 22.2117 4.60529
2953 4 1 8.92971 22.2913 5.12957
3016 4 1 8.36682 24.1016 5.21683
2985 4 1 12.7142 21.6449 4.75424
3278 4 1 -9.02992 26.5633 4.68089
3042 4 1 0.87762 25.1353 4.1517
3045 4 1 1.36567 24.451 3.01187
3043 4 1 1.05098 25.9322 3.30515
3041 4 1 0.6901 25.9924 4.94459
3028 4 1 2.13309 25.4766 4.07085
3026 4 1 3.65134 26.0666 4.33601
3024 4 1 4.54764 26.4838 4.34936
3025 4 1 4.39692 25.883 5.36112
3030 4 1 2.71373 26.4574 5.35867
3029 4 1 3.18268 25.7729 4.53526
3027 4 1 2.75928 26.4635 3.82553
3017 4 1 7.41858 24.8821 5.35675
3014 4 1 10.2508 24.9141 4.78468
3015 4 1 9.12707 24.9456 5.0749
3011 4 1 12.887 24.7998 2.72867
3012 4 1 11.6959 24.7236 3.04186
3013 4 1 11.2891 24.8029 4.14942
3280 4 1 -8.07784 27.3388 3.2607
3276 4 1 -9.62392 26.9655 5.31923
3279 4 1 -8.56043 27.5755 4.30962
3281 4 1 -7.09584 27.8883 3.04147
3037 4 1 0.392073 27.4585 4.51422
3035 4 1 0.0183349 28.0601 4.37087
3033 4 1 1.75963 27.8839 5.05608
3034 4 1 1.15329 28.2388 4.09638
3032 4 1 2.39356 27.0206 4.58925
2626 4 1 4.12485 2.57303 6.70792
2627 4 1 4.77066 2.39325 7.68519
3474 4 1 8.16358 2.40876 7.15555
2297 4 1 -27.9806 3.21394 5.99034
2298 4 1 -27.3441 3.16056 7.08013
2299 4 1 -27.0457 4.13384 6.58769
2300 4 1 -27.1105 5.2847 6.30919
2621 4 1 2.05529 4.73931 7.97025
2622 4 1 2.03386 4.77918 6.77143
2623 4 1 1.20784 4.10612 6.12931
2624 4 1 2.04845 3.68264 6.9401
2620 4 1 1.66104 4.753 6.8523
2628 4 1 5.09098 3.25518 6.9192
2625 4 1 3.07895 3.19745 6.59283
2619 4 1 2.84979 4.94284 7.03265
2629 4 1 5.28085 4.41461 7.32801
3475 4 1 7.78582 3.18697 6.29986
3467 4 1 6.70499 4.73255 5.60488
3473 4 1 7.23062 2.89081 7.72291
3472 4 1 8.05424 3.77499 7.61879
3468 4 1 7.16258 5.01057 6.77634
3471 4 1 7.67116 4.94875 7.59794
2630 4 1 5.86633 5.3121 7.84712
3469 4 1 8.2023 5.00155 7.41511
2302 4 1 -26.9968 5.78967 6.76494
2303 4 1 -27.2293 6.98313 6.76598
2301 4 1 -26.1555 5.93136 5.97992
2304 4 1 -26.6632 6.60782 7.65341
2322 4 1 -24.6437 7.36508 7.85524
2321 4 1 -24.9573 6.2086 8.01289
2506 4 1 7.04611 7.63217 5.90616
3465 4 1 6.56947 6.32487 5.40098
2510 4 1 8.06085 7.93329 6.43418
2696 4 1 13.0392 6.42859 5.58495
2698 4 1 11.7913 7.89088 5.45454
2494 4 1 5.00323 10.1235 5.43387
2495 4 1 5.56861 9.10998 5.44094
2493 4 1 5.80919 10.6083 6.09011
2507 4 1 8.0274 8.17002 5.47322
2508 4 1 7.37183 8.34199 6.46217
2517 4 1 5.95698 10.4315 7.48306
2513 4 1 7.1422 9.12787 7.03278
2511 4 1 7.3606 8.85947 6.65846
2512 4 1 6.37446 8.96695 6.12422
2515 4 1 6.52548 9.32232 7.97513
2514 4 1 6.8383 8.20669 7.81728
2509 4 1 8.39214 8.99487 6.7048
2856 4 1 13.2824 8.15823 6.80736
2857 4 1 12.2071 8.65226 6.90581
2858 4 1 12.8739 9.67188 6.89595
2864 4 1 12.8421 9.99431 5.66044
2861 4 1 12.3475 10.3404 7.06114
2851 4 1 15.7277 10.0464 5.79163
2855 4 1 13.9525 8.56993 5.9049
2844 4 1 15.4803 10.4797 8.04656
2859 4 1 13.5013 10.531 7.44974
2863 4 1 13.5212 10.6591 6.38386
2849 4 1 17.6641 10.3302 6.06924
2845 4 1 16.3259 9.71085 7.66573
2848 4 1 16.5235 10.2592 6.33594
2846 4 1 16.9459 10.6633 7.38305
2394 4 1 -17.5246 11.5437 7.97787
2392 4 1 -16.4877 13.1009 8.04076
2444 4 1 -8.27865 13.1514 5.97504
2441 4 1 -8.27068 12.0223 6.00563
2439 4 1 -9.38253 11.848 7.40069
2438 4 1 -10.3637 12.3483 7.92441
2440 4 1 -8.26754 12.3488 7.23015
2443 4 1 -8.42685 12.1777 6.62421
2445 4 1 -7.74333 13.3805 7.0908
2442 4 1 -7.28731 12.4953 6.26038
2890 4 1 4.34302 13.1223 7.77218
2888 4 1 4.44355 12.9176 6.94422
2886 4 1 6.21595 12.9799 7.80251
2713 4 1 9.36994 12.3673 5.72109
2714 4 1 9.62063 11.1349 5.78025
2716 4 1 10.6052 13.1234 5.85077
2715 4 1 10.4379 11.9612 6.22861
2717 4 1 10.3021 12.5829 6.99077
2869 4 1 12.2034 12.7704 6.48647
2865 4 1 12.2498 11.023 5.88215
2868 4 1 13.1667 12.1758 5.94526
2860 4 1 13.091 10.8255 6.35807
2862 4 1 12.5867 11.4216 6.66575
2656 4 1 13.0556 13.292 7.76729
2660 4 1 14.4118 12.7731 5.50691
2658 4 1 14.6844 12.4938 6.347
2657 4 1 14.0618 13.1701 7.02117
2850 4 1 16.5778 10.879 6.21139
2847 4 1 16.7585 11.4404 6.46418
2446 4 1 -6.8332 14.1269 6.67137
2447 4 1 -6.78995 15.2895 6.42312
2448 4 1 -7.19389 15.9575 5.50907
2889 4 1 5.22576 13.6977 7.22801
2887 4 1 5.45301 13.5309 7.08736
2882 4 1 6.34352 15.6422 8.01112
2883 4 1 6.63099 14.9093 7.10186
2718 4 1 10.2891 13.5273 7.65949
2720 4 1 9.35868 15.5769 7.91385
2873 4 1 12.6065 14.6183 6.29615
2870 4 1 12.2914 13.9015 6.48874
2872 4 1 11.6475 14.3169 5.72654
2871 4 1 12.8732 14.4427 5.53972
2654 4 1 12.3811 15.2038 7.7658
2655 4 1 13.3139 14.412 7.72511
2451 4 1 -6.28838 16.9499 6.21496
2450 4 1 -6.87223 16.1646 5.39556
2449 4 1 -7.33976 16.5443 6.48652
2881 4 1 6.40962 16.6896 7.326
2880 4 1 7.46298 17.0842 6.81705
2879 4 1 7.21882 16.2315 5.99258
2970 4 1 9.79981 18.0478 7.08943
2971 4 1 10.5052 18.4808 6.23275
2973 4 1 10.7523 18.0634 6.57703
2972 4 1 11.0519 17.8819 5.38515
2974 4 1 11.1141 16.9438 6.64439
2977 4 1 12.3022 17.4201 6.20114
2975 4 1 12.2182 17.4179 6.53746
2976 4 1 11.3424 16.6354 6.28916
2978 4 1 12.4725 18.4419 6.6302
2980 4 1 12.2606 18.6185 6.93278
3261 4 1 -6.59562 20.6554 6.57426
3257 4 1 -7.71274 21.4336 6.04615
3263 4 1 -5.46395 20.931 6.15296
3260 4 1 -7.38264 20.7225 5.64617
3258 4 1 -7.53272 20.517 6.87927
3262 4 1 -5.61289 20.4724 7.27582
3264 4 1 -4.69088 21.468 6.84946
3070 4 1 2.09225 19.991 5.74215
3071 4 1 2.22588 21.0413 6.3213
3072 4 1 2.93054 21.1013 7.36362
3097 4 1 6.75005 20.7884 6.71043
3096 4 1 5.56387 20.6599 6.5564
3098 4 1 7.29712 20.4846 5.69628
2969 4 1 9.95476 18.9029 6.20604
2950 4 1 8.36191 21.5057 6.72222
2984 4 1 12.7958 21.2964 5.94582
2979 4 1 13.1088 19.3767 7.09922
2982 4 1 11.7565 19.9507 5.60303
2983 4 1 11.9525 20.6187 6.52166
2981 4 1 12.702 19.4186 6.19268
3256 4 1 -6.98873 22.3751 5.63576
3255 4 1 -7.66646 23.2911 5.81755
3259 4 1 -7.40842 21.6391 6.33578
3254 4 1 -6.63994 22.743 5.5273
3268 4 1 -6.1432 24.2221 7.16545
3267 4 1 -6.71632 23.3904 6.42333
3266 4 1 -5.83179 23.5512 7.23935
3265 4 1 -5.45584 22.3425 7.20011
2949 4 1 7.63914 22.2942 7.26665
3095 4 1 5.40098 21.7543 6.41524
3094 4 1 5.76919 22.6685 7.19734
2951 4 1 8.14534 22.6995 6.92772
2952 4 1 8.65623 23.1071 5.93848
2933 4 1 9.8649 23.9038 6.83219
2934 4 1 9.88202 22.7565 7.18699
2935 4 1 10.2542 23.7092 7.95634
2925 4 1 12.7829 23.0102 5.99515
2924 4 1 13.2838 22.6963 7.03651
2926 4 1 12.0369 23.689 6.59407
2928 4 1 12.6252 24.1471 7.52583
3275 4 1 -8.75341 26.8718 6.07293
3277 4 1 -9.04055 25.9858 5.65719
3269 4 1 -7.20071 24.4937 7.54757
3272 4 1 -8.02283 25.7117 6.89399
3271 4 1 -6.93709 25.7751 6.97681
3270 4 1 -7.87842 25.0215 6.65442
3273 4 1 -8.06238 26.5099 7.80397
3274 4 1 -7.8621 26.2649 6.69011
3040 4 1 0.0686638 26.5158 5.95437
3031 4 1 1.50526 26.7256 5.42057
3022 4 1 5.29321 25.7544 5.74964
3023 4 1 4.52719 26.6581 5.55942
3020 4 1 6.57257 24.6648 7.01815
3021 4 1 6.378 25.5761 6.20399
3019 4 1 6.03764 25.6598 6.77904
3018 4 1 6.35724 25.0117 5.77608
2932 4 1 10.7378 24.3956 6.26531
2931 4 1 10.9396 25.6033 6.2223
2929 4 1 12.1 24.8549 6.62389
2930 4 1 11.6178 24.7576 5.5913
2927 4 1 12.2473 24.9092 6.66013
3039 4 1 -0.912941 27.1061 5.99286
3036 4 1 -0.0178396 27.9924 5.59824
3038 4 1 0.128664 27.7376 5.68294
2608 4 1 5.35913 1.41567 10.0462
2612 4 1 3.36373 1.40384 8.41885
2614 4 1 3.82165 2.43065 10.1896
2613 4 1 3.99278 1.47139 9.49063
2609 4 1 5.0619 2.34508 9.21432
2607 4 1 4.73792 2.35957 10.0122
2615 4 1 3.70992 2.68248 9.02129
2610 4 1 4.30312 1.43355 9.58707
2611 4 1 3.13228 1.49736 9.6108
2590 4 1 6.89019 0.732166 10.74
2606 4 1 5.72881 1.77007 10.3491
2597 4 1 7.92293 0.887495 9.76104
2602 4 1 7.27305 2.35694 9.05217
2605 4 1 6.90442 2.10534 10.6054
2599 4 1 7.46277 1.24846 8.88249
2598 4 1 8.43086 1.82478 9.27243
2601 4 1 8.193 2.65554 9.67697
2600 4 1 8.51471 1.8116 8.92603
2563 4 1 11.7098 0.0983725 9.93267
2561 4 1 11.6267 1.38453 10.3918
2562 4 1 12.5003 1.00344 9.6425
2315 4 1 -23.1053 4.60651 9.5855
2314 4 1 -23.4333 4.28119 10.671
2618 4 1 2.94307 4.55782 8.21888
2617 4 1 4.09588 4.28009 8.29251
2616 4 1 4.58089 3.36078 8.89552
2604 4 1 5.93154 2.75109 10.2996
2603 4 1 6.73867 3.37751 9.62866
3470 4 1 8.40995 5.17525 8.49946
2305 4 1 -27.3254 6.07462 8.4506
2306 4 1 -26.9197 6.95144 9.17535
2307 4 1 -26.3039 6.01358 9.61489
2309 4 1 -25.6992 6.59701 9.32613
2308 4 1 -25.3901 6.1416 10.3747
2310 4 1 -25.8259 6.06612 10.3737
2320 4 1 -25.2965 5.71773 9.0349
2318 4 1 -24.6787 6.57528 9.55515
2317 4 1 -24.1454 5.71478 10.193
2316 4 1 -22.9771 5.75046 9.70191
2319 4 1 -24.052 5.79923 8.96546
2631 4 1 7.01531 5.57978 8.08978
2632 4 1 7.56835 6.42561 8.69591
2634 4 1 7.32277 5.97903 10.1777
2633 4 1 8.18503 5.77045 9.3562
2636 4 1 8.51773 7.56874 9.1041
2635 4 1 8.27516 6.58276 9.78866
2323 4 1 -24.5568 8.1219 8.79608
2324 4 1 -25.6992 8.11422 8.50283
2326 4 1 -26.0113 8.73376 9.10567
2328 4 1 -25.5795 9.50935 10.3326
2325 4 1 -25.7745 9.28518 8.12264
2329 4 1 -24.5922 10.2348 10.6157
2327 4 1 -25.8511 8.32472 10.2347
2343 4 1 -21.971 10.4334 10.1813
2345 4 1 -21.8171 10.5586 10.5611
2344 4 1 -21.0695 9.70331 10.136
2346 4 1 -20.6059 10.5457 10.5186
2401 4 1 -15.9212 10.7681 10.2074
2516 4 1 5.31292 9.58471 8.15608
2519 4 1 7.5353 9.39591 8.55934
2518 4 1 6.40055 9.43464 8.16054
2638 4 1 7.92908 8.51493 10.0893
2641 4 1 7.89061 9.77377 10.4823
2521 4 1 8.5455 9.98042 8.83827
2520 4 1 8.67759 8.8138 8.69543
2522 4 1 9.52773 9.41379 9.32214
2523 4 1 10.525 9.24517 10.0258
2637 4 1 9.06975 8.45033 9.7696
2524 4 1 11.6125 9.48886 9.44493
2525 4 1 12.0376 9.29455 10.4714
2843 4 1 15.1524 9.37452 8.23896
2842 4 1 15.1616 10.5437 8.38437
2841 4 1 14.7682 10.4439 9.47873
2803 4 1 16.8726 8.898 10.1625
2354 4 1 -20.143 13.432 10.5792
2391 4 1 -17.4089 12.5436 8.64449
2393 4 1 -17.6194 12.6659 8.32442
2395 4 1 -16.6284 10.8672 8.2088
2390 4 1 -17.6905 12.8657 9.78486
2396 4 1 -17.0526 11.3952 9.20683
2388 4 1 -18.0392 13.213 9.6218
2398 4 1 -15.0326 11.4688 8.17634
2399 4 1 -15.0826 11.6186 9.37161
2400 4 1 -16.1284 11.0743 9.0373
2397 4 1 -15.9267 11.1209 8.94085
2429 4 1 -15.0177 13.2046 10.4789
2427 4 1 -13.5758 12.8717 8.73951
2426 4 1 -13.742 11.9584 9.50376
2428 4 1 -14.0145 13.2644 9.76073
2425 4 1 -13.1274 12.9943 9.16726
2437 4 1 -10.9044 13.2307 8.45955
2891 4 1 4.41736 12.726 8.88787
2895 4 1 5.66571 13.149 10.3051
2894 4 1 5.69733 13.0905 9.06104
2642 4 1 7.58652 10.9737 10.7571
2644 4 1 7.32441 11.8264 10.3588
2647 4 1 8.63466 13.2694 10.6583
2650 4 1 10.5422 13.2903 9.59271
2646 4 1 8.8367 12.1841 10.6217
2840 4 1 14.881 11.6113 9.8877
2838 4 1 13.6319 13.0464 9.37944
2839 4 1 13.95 11.9221 9.22751
2837 4 1 13.8859 13.4166 10.4961
2386 4 1 -19.0047 14.4981 9.39138
2384 4 1 -18.9296 15.0012 8.91778
2385 4 1 -18.8891 14.0528 8.19821
2380 4 1 -18.9551 15.4575 10.6803
2387 4 1 -17.8445 14.1727 8.96354
2383 4 1 -17.9949 15.3317 9.53506
2382 4 1 -17.3223 15.4177 10.4975
2389 4 1 -17.2094 13.9689 10.184
2381 4 1 -18.2121 14.7305 10.0516
2430 4 1 -14.1117 13.9065 10.7399
2423 4 1 -12.8549 15.1572 9.57557
2424 4 1 -13.3811 14.1389 9.16176
2435 4 1 -11.6324 13.6742 10.5359
2436 4 1 -11.5035 13.7909 9.30924
2421 4 1 -11.3371 15.1031 8.2055
2422 4 1 -12.3294 14.5472 8.73606
2419 4 1 -11.1726 16.0949 10.3312
2420 4 1 -11.4249 15.7972 9.17918
2431 4 1 -13.0513 13.9615 10.1375
2892 4 1 4.41372 13.8608 9.25508
2884 4 1 6.94363 14.6097 8.24165
2885 4 1 5.918 14.0149 8.37944
2893 4 1 5.40672 13.7171 9.9981
2898 4 1 6.21562 15.1861 10.3698
2896 4 1 6.36821 13.9736 9.8102
2722 4 1 7.94134 15.5526 9.69434
2897 4 1 6.86339 14.9946 9.34295
2648 4 1 8.56178 14.3269 9.98914
2652 4 1 10.4896 15.423 8.79425
2900 4 1 8.41584 15.548 10.6086
2719 4 1 9.57495 14.4253 8.10311
2649 4 1 9.4475 13.5939 9.77317
2721 4 1 8.9621 15.8213 9.10306
2651 4 1 10.6685 14.3043 9.0493
2653 4 1 11.5025 14.834 8.47712
2817 4 1 15.4547 13.824 9.02204
2819 4 1 14.3844 15.8532 9.11765
2821 4 1 14.1891 15.7626 10.1719
2822 4 1 15.2286 15.1439 10.2688
2818 4 1 15.1097 14.9436 9.31623
2816 4 1 15.6404 13.6379 10.2467
2835 4 1 14.7447 13.8566 10.7096
2836 4 1 14.1832 14.224 9.70877
2815 4 1 16.7236 14.1397 9.81815
2811 4 1 17.9286 14.5216 10.642
2809 4 1 17.85 13.745 10.6208
2378 4 1 -19.4928 16.5638 10.5295
3075 4 1 4.55398 18.706 8.81014
2724 4 1 7.71389 17.7285 10.0362
2723 4 1 8.35933 16.7144 9.70139
2820 4 1 14.9183 16.7119 9.77737
3073 4 1 2.89441 20.2393 8.18031
3076 4 1 5.27594 19.5127 9.25023
3074 4 1 3.78304 19.5406 8.40436
3078 4 1 5.83821 20.7337 8.76218
3079 4 1 6.10969 21.2757 9.68531
3077 4 1 5.88136 20.4362 9.85444
3080 4 1 7.08106 21.0437 8.9246
3081 4 1 6.91997 21.108 10.154
2917 4 1 12.37 20.9617 10.5113
2919 4 1 13.131 20.7071 10.2629
2920 4 1 13.5646 19.8246 9.45191
2921 4 1 14.191 20.8018 9.02018
3092 4 1 4.6481 22.5025 9.3062
3090 4 1 3.60899 24.141 9.72753
3088 4 1 3.22222 23.9726 9.80756
3087 4 1 4.16438 23.3184 10.2891
3093 4 1 5.02195 22.4005 8.10552
3091 4 1 3.47802 22.9775 9.57204
2947 4 1 6.64337 23.8562 8.72905
2948 4 1 7.21177 22.921 8.18322
2918 4 1 13.0988 21.921 10.5402
2937 4 1 11.3884 24.1735 8.67281
2923 4 1 13.7508 22.9381 8.17374
2922 4 1 14.2632 21.9653 8.63076
3089 4 1 3.2027 25.093 10.3344
3086 4 1 4.77316 24.3176 10.7645
2946 4 1 7.05117 24.6868 9.48509
2945 4 1 7.4412 24.5984 8.29601
2944 4 1 7.89109 25.0796 9.2139
2940 4 1 10.0232 25.3925 9.03321
2936 4 1 10.2869 24.2475 9.08367
2943 4 1 8.69743 25.7116 9.81494
2941 4 1 9.28583 26.1815 8.33532
2942 4 1 9.54294 25.2518 9.10026
2939 4 1 11.237 25.1667 8.94984
2938 4 1 12.0918 24.5644 9.56292
2582 4 1 6.72335 0.29416 12.4175
2571 4 1 7.92687 2.15373 10.9309
2575 4 1 7.33015 2.41498 12.8993
2581 4 1 6.59493 1.35353 13.0039
2578 4 1 7.27303 2.2997 13.3618
2565 4 1 10.7116 0.202119 12.0378
2569 4 1 8.78501 0.700282 11.8954
2567 4 1 10.0269 0.294713 10.8154
2568 4 1 9.38866 1.19587 11.0101
2570 4 1 8.90543 1.61923 11.0416
2553 4 1 10.4184 1.53697 13.0633
2555 4 1 10.6746 1.97095 12.9727
2573 4 1 9.04298 2.00291 12.3219
2556 4 1 10.5095 1.94013 11.8573
2574 4 1 8.3417 2.1763 13.3481
2564 4 1 11.5098 0.102898 11.1704
2554 4 1 10.8024 1.26469 11.9283
2559 4 1 11.6679 2.33666 12.4492
2558 4 1 12.5522 2.19048 11.7074
2557 4 1 11.4642 2.28678 11.2045
2560 4 1 12.1163 2.05826 11.3705
2576 4 1 6.31523 3.01781 12.8161
2577 4 1 7.32684 3.4867 13.3648
2572 4 1 8.82423 2.75507 11.4783
2311 4 1 -25.5688 5.98219 11.4764
2312 4 1 -24.6019 5.52642 11.1531
2313 4 1 -23.4279 5.40468 11.125
2336 4 1 -21.9919 7.34236 13.4068
2335 4 1 -23.1195 7.09588 13.0961
2337 4 1 -21.9021 7.2257 12.1356
2338 4 1 -20.8788 7.64454 12.5921
2333 4 1 -24.3689 8.90164 13.4334
2332 4 1 -24.2447 9.1405 12.2373
2330 4 1 -23.7094 9.52974 10.9439
2331 4 1 -23.63 10.1254 11.9977
2341 4 1 -21.7539 10.4757 11.6549
2334 4 1 -23.3786 8.18994 13.3158
2347 4 1 -19.4205 10.2636 10.8467
2339 4 1 -20.5714 8.75207 12.7831
2340 4 1 -21.3214 9.36065 12.0858
2403 4 1 -14.1666 10.3066 10.9925
2402 4 1 -15.2179 10.6847 11.1465
2640 4 1 7.52398 8.98004 11.3437
2639 4 1 8.43699 9.39435 10.8512
2527 4 1 13.3018 10.5939 12.007
2528 4 1 12.9879 10.5187 13.1015
2526 4 1 12.6428 9.75641 11.3593
2802 4 1 16.0577 9.2754 10.9246
2801 4 1 14.9722 9.89074 10.8905
2796 4 1 14.8561 10.3211 12.5716
2794 4 1 15.235 10.0299 12.9147
2804 4 1 17.1457 9.96509 10.7967
2805 4 1 17.6829 10.245 11.9274
2793 4 1 16.4128 9.57102 12.7769
2342 4 1 -22.4717 11.2572 11.0035
2351 4 1 -22.0601 12.1233 12.2512
2352 4 1 -22.0275 13.1876 11.6016
2348 4 1 -20.013 11.0928 11.4526
2349 4 1 -19.866 12.2193 11.7144
2353 4 1 -20.8392 13.1129 11.4917
2350 4 1 -20.9758 11.819 12.0597
2355 4 1 -20.9257 12.9991 11.3342
2357 4 1 -20.375 13.133 12.6172
2367 4 1 -19.1522 12.9423 11.7755
2369 4 1 -17.1257 12.7207 11.4491
2370 4 1 -17.6051 11.6714 11.0827
2371 4 1 -17.2763 12.8181 11.3477
2368 4 1 -18.1745 12.2362 11.6911
2365 4 1 -17.5588 12.3939 13.1322
2366 4 1 -18.0072 12.414 12.0168
2408 4 1 -13.0999 13.1397 13.2522
2407 4 1 -12.647 12.2834 12.4367
2404 4 1 -13.3686 11.0357 11.3135
2406 4 1 -12.9006 11.1451 12.8818
2405 4 1 -12.4965 11.5424 11.9008
2643 4 1 7.25049 11.8569 11.5387
2645 4 1 8.20581 11.3419 10.9802
2832 4 1 13.0463 13.1166 12.576
2529 4 1 11.8164 10.8681 13.2849
2531 4 1 12.1084 11.3997 13.2589
2798 4 1 13.6878 11.8236 11.7596
2797 4 1 14.2113 11.3753 12.7454
2800 4 1 14.5748 11.0291 11.192
2799 4 1 14.5901 11.3662 12.4022
2833 4 1 13.8506 13.359 11.7162
2834 4 1 15.0249 13.2222 11.7138
2806 4 1 18.2431 11.2576 12.2416
2807 4 1 18.0804 12.4441 11.9755
2808 4 1 17.4036 12.8624 11.095
2379 4 1 -19.9941 15.6729 11.1336
2356 4 1 -21.4779 13.475 12.3711
2374 4 1 -17.7743 14.4771 12.2399
2373 4 1 -16.9945 15.0918 11.6706
2372 4 1 -17.4933 13.985 11.5263
2375 4 1 -18.3076 15.5233 12.3956
2363 4 1 -18.1581 13.5206 13.4387
2434 4 1 -12.2124 14.6902 10.8714
2416 4 1 -11.6217 15.3643 11.5568
2432 4 1 -12.4582 14.5409 10.923
2433 4 1 -12.0578 14.5599 12.0264
2415 4 1 -11.6946 15.4008 12.7582
2410 4 1 -12.2696 13.9769 13.1587
2418 4 1 -10.6718 16.0609 11.3605
2899 4 1 7.21437 15.5246 10.8477
2903 4 1 9.79426 15.9837 13.3058
2901 4 1 8.29877 16.1393 11.6648
2831 4 1 13.2947 13.5714 11.5542
2828 4 1 12.8355 14.7757 12.4689
2830 4 1 13.2259 14.6862 12.1031
2829 4 1 12.4208 13.7358 12.2733
2824 4 1 14.6641 14.9847 12.4793
2823 4 1 15.0907 14.6206 11.374
2825 4 1 13.9396 15.8453 12.4797
2826 4 1 14.4561 15.9686 11.3458
2827 4 1 13.8209 15.2633 11.9801
2813 4 1 17.8435 15.0401 11.0255
2814 4 1 16.811 14.5048 10.9233
2812 4 1 17.7201 14.1764 11.7841
2810 4 1 18.7744 14.0867 11.3027
2376 4 1 -18.8249 16.4813 11.8556
2377 4 1 -18.4173 17.0411 10.9
2417 4 1 -11.3538 16.3405 12.3045
2727 4 1 6.91059 17.9293 11.9398
2726 4 1 5.93659 17.4777 11.4459
2725 4 1 7.09803 17.2983 10.9953
2729 4 1 6.92299 18.7891 11.4312
2902 4 1 8.91998 16.4201 12.6574
2904 4 1 9.23559 16.8056 12.6802
2905 4 1 10.3467 17.0603 12.5202
2907 4 1 10.286 16.241 10.8989
2908 4 1 10.5624 16.9375 11.8899
2906 4 1 10.9452 17.0685 11.4749
2910 4 1 12.0615 18.2379 11.3918
2909 4 1 10.8526 17.889 11.2485
2745 4 1 12.0838 17.915 13.4289
2746 4 1 12.9621 18.7253 13.3062
2752 4 1 15.1751 17.7944 12.2532
2754 4 1 15.5679 16.6743 12.0317
2751 4 1 14.6666 18.7746 11.9796
2750 4 1 14.8094 18.557 13.1739
2755 4 1 15.5494 16.1585 13.1111
2753 4 1 16.2258 17.3604 12.7452
2728 4 1 6.61433 18.8524 12.5661
2730 4 1 6.0267 18.923 12.2476
3082 4 1 6.85505 21.3765 11.2806
2731 4 1 6.15668 19.9416 12.8122
2732 4 1 6.94911 20.7693 12.3917
2733 4 1 7.3991 20.4028 13.4106
2734 4 1 7.77207 21.3769 12.9285
2735 4 1 8.7129 20.7957 13.1018
2914 4 1 11.9368 20.1651 12.806
2915 4 1 12.5096 20.5658 11.7541
2913 4 1 12.5096 20.2586 11.6763
2911 4 1 11.4145 19.0844 12.0285
2912 4 1 12.4387 19.4302 12.6042
3084 4 1 5.50149 22.4663 11.5043
3085 4 1 5.48734 23.5885 11.2515
3083 4 1 6.45354 22.0757 12.1859
2916 4 1 11.8264 21.5892 11.4268
1743 4 1 1.92704 0.296836 14.7987
2579 4 1 7.80621 1.41179 13.9426
2580 4 1 6.90755 2.17143 13.837
2552 4 1 10.1926 1.38452 14.2575
2551 4 1 11.3245 1.57646 14.2765
2548 4 1 10.3369 4.08725 15.6313
2547 4 1 10.4319 4.76596 14.6611
2550 4 1 11.3485 2.74913 14.4044
2544 4 1 11.206 5.21569 14.4428
2546 4 1 11.3922 4.06156 14.5591
2545 4 1 12.1904 4.81882 15.029
2549 4 1 10.8522 3.06465 15.4766
2543 4 1 11.7778 5.13735 15.5012
2537 4 1 10.7191 7.72043 13.9105
2539 4 1 12.153 7.78106 15.6275
2538 4 1 11.7895 7.83239 14.4927
2536 4 1 10.7518 8.90353 14.4196
2535 4 1 11.2535 9.97 14.298
2795 4 1 14.3214 10.0555 13.6462
2787 4 1 15.2132 10.0108 15.6126
2792 4 1 17.3622 9.37169 13.5548
2791 4 1 16.8028 9.8141 14.5442
2788 4 1 16.1836 10.3033 14.984
2789 4 1 17.1694 10.5049 15.6116
2790 4 1 16.5469 9.56009 15.7473
2358 4 1 -20.4524 13.0057 13.7959
2359 4 1 -20.6891 13.0306 14.9945
2360 4 1 -19.6084 12.8757 15.4947
2361 4 1 -18.4313 12.9906 15.5581
2409 4 1 -12.1318 13.0001 13.9023
2530 4 1 12.0067 11.1932 14.4598
2534 4 1 10.8198 11.0252 13.7938
2532 4 1 12.5977 12.171 14.0641
2533 4 1 11.7471 11.3355 14.5186
2758 4 1 15.4621 13.1631 14.4775
2362 4 1 -18.4517 13.7245 14.5522
2364 4 1 -17.0087 13.4636 13.5095
2411 4 1 -12.2583 14.856 13.9978
2412 4 1 -11.6396 14.4213 14.8941
2413 4 1 -10.8638 13.8252 14.0864
2414 4 1 -11.3314 14.8637 13.8312
2761 4 1 13.3198 14.6766 15.5394
2756 4 1 15.347 15.0298 13.4626
2757 4 1 15.2369 14.3046 14.4501
2760 4 1 13.7134 13.9688 14.6517
2759 4 1 14.5245 13.4688 13.8459
2744 4 1 12.3883 18.4807 14.3929
2748 4 1 13.0818 17.9966 13.688
2743 4 1 11.3012 18.7537 14.7621
2747 4 1 13.3654 18.8093 14.4657
2739 4 1 10.4666 20.0962 13.9229
2740 4 1 10.6041 19.2048 14.7618
2738 4 1 10.5104 21.2426 13.7328
2736 4 1 9.32245 20.9921 14.0497
2741 4 1 10.4227 19.1566 13.5727
2742 4 1 11.5403 19.6426 13.9068
2749 4 1 13.6963 19.012 13.6466
2737 4 1 9.55611 21.9596 13.5549
2541 4 1 11.6997 6.35172 17.2727
2542 4 1 11.3409 5.40235 16.6393
2540 4 1 11.4469 7.24913 16.4654
2786 4 1 16.061 10.1549 16.3898
2784 4 1 13.9504 10.4055 16.6675
2783 4 1 14.8357 10.7451 17.4012
2785 4 1 15.0902 10.8133 16.498
2782 4 1 14.7838 11.9017 17.7029
2781 4 1 15.178 12.7199 18.5328
2780 4 1 14.1135 13.1057 18.7186
2779 4 1 15.022 12.4501 18.3748
2776 4 1 16.161 11.9361 18.2932
2773 4 1 17.0755 13.0719 17.6248
2775 4 1 16.921 12.8481 18.5839
2763 4 1 14.4022 15.3814 17.3529
2765 4 1 13.7271 15.6425 18.4456
2762 4 1 14.11 14.7118 16.3542
2767 4 1 14.0668 14.6788 18.1836
2768 4 1 14.8969 13.87 18.4826
2774 4 1 16.1545 13.6456 18.2117
2772 4 1 16.9254 14.205 17.9687
2764 4 1 13.5074 16.2226 17.4553
2778 4 1 14.9592 12.2705 19.5851
2777 4 1 16.0222 11.7623 19.4496
2766 4 1 13.033 14.867 18.9164
2770 4 1 15.5501 13.5358 19.5866
2769 4 1 14.375 13.5025 19.5523
2771 4 1 16.3579 14.2271 18.9679
ITEM: TIMESTEP
12000000
ITEM: NUMBER OF ATOMS
1913
ITEM: BOX BOUNDS ff ff ff
-3.5000000000000000e+01 3.5000000000000000e+01
-3.5000000000000000e+01 3.5000000000000000e+01
-3.5000000000000000e+01 3.5000000000000000e+01
ITEM: ATOMS id mol type x y z
3556 4 1 -11.7821 -19.4239 -10.2427
3554 4 1 -11.3621 -19.6312 -9.19078
3558 4 1 -12.3697 -19.0274 -10.2885
3553 4 1 -10.2635 -19.7735 -8.63529
3574 4 1 -14.506 -16.2191 -9.14958
3573 4 1 -15.1084 -16.3201 -8.07997
3562 4 1 -13.4899 -17.6508 -8.41592
3561 4 1 -13.9965 -17.7415 -9.42344
3579 4 1 -11.8143 -16.8411 -8.96702
3563 4 1 -13.0838 -16.5569 -8.41092
3560 4 1 -13.2227 -17.0686 -10.0164
3559 4 1 -13.311 -18.2728 -10.0315
3557 4 1 -11.5562 -18.2992 -10.6897
3555 4 1 -11.4194 -18.536 -9.4881
3577 4 1 -12.4765 -16.2584 -9.6858
3551 4 1 -8.73522 -17.8647 -8.85395
3552 4 1 -9.61097 -18.7721 -9.02403
3550 4 1 -7.65531 -17.4995 -8.58844
3572 4 1 -14.901 -15.9561 -9.24905
3575 4 1 -13.6272 -15.5194 -9.46534
3571 4 1 -15.6268 -15.29 -8.64335
3567 4 1 -14.1333 -14.5891 -8.83933
3569 4 1 -14.1048 -15.0609 -8.61402
3581 4 1 -11.7838 -15.4183 -10.2794
3578 4 1 -11.9122 -15.6635 -8.72647
3576 4 1 -12.5481 -15.1488 -9.36816
3566 4 1 -13.314 -15.2415 -8.3545
3580 4 1 -11.5879 -15.7063 -9.1603
3582 4 1 -12.1267 -14.2969 -10.3051
3585 4 1 -11.2982 -14.4463 -8.63502
3584 4 1 -10.6194 -13.9181 -9.44454
3586 4 1 -10.2006 -14.0618 -8.62595
3583 4 1 -11.4839 -13.3314 -10.0191
3595 4 1 -13.0484 -13.2567 -8.14902
3593 4 1 -13.1558 -12.5659 -8.59256
3589 4 1 -10.4133 -13.2584 -8.23827
3564 4 1 -13.0747 -16.9182 -7.19785
3549 4 1 -7.71193 -17.4067 -7.38528
3547 4 1 -7.47387 -17.0579 -6.91269
3546 4 1 -6.3649 -17.2044 -6.57512
3548 4 1 -7.05129 -18.1598 -6.8747
3545 4 1 -6.12504 -18.0568 -5.81094
3544 4 1 -5.91754 -16.8362 -5.61957
3568 4 1 -13.6863 -14.4049 -7.6861
3570 4 1 -14.8883 -15.7418 -7.90045
3565 4 1 -12.6116 -16.0499 -7.86488
3591 4 1 -11.7709 -14.0177 -7.54832
3587 4 1 -9.38823 -14.4529 -7.77285
3543 4 1 -5.32435 -15.7493 -5.90156
3594 4 1 -14.117 -12.644 -7.99352
3598 4 1 -13.9533 -11.9455 -6.9564
3596 4 1 -14.1131 -13.3475 -7.75815
3592 4 1 -12.5777 -13.4335 -8.02164
3590 4 1 -11.4258 -12.9254 -7.77327
3597 4 1 -13.4264 -12.9538 -6.86375
3599 4 1 -13.3304 -11.6929 -5.98245
3602 4 1 -11.9049 -12.7371 -5.53153
3603 4 1 -11.0061 -12.8805 -6.30172
3588 4 1 -9.78289 -13.4476 -7.21783
3607 4 1 -9.95067 -11.3404 -5.58009
3605 4 1 -9.27212 -11.3563 -6.03004
3610 4 1 -8.60419 -13.0658 -6.18464
3604 4 1 -10.1592 -12.1995 -5.81503
3613 4 10 -7.56729 -12.0198 -7.31148
3611 4 1 -7.48277 -12.8409 -6.61582
3614 4 10 -6.51586 -12.2973 -6.93589
3612 4 10 -6.4227 -12.3246 -6.88401
3606 4 1 -9.84868 -10.2663 -6.2
3539 4 1 -3.69608 -16.9381 -2.78703
3542 4 1 -4.9029 -15.493 -4.85678
3541 4 1 -4.08645 -15.0342 -4.12818
3540 4 1 -3.93986 -15.9968 -3.51448
3600 4 1 -13.2694 -12.3312 -4.90171
3601 4 1 -12.308 -11.6493 -5.27131
3609 4 1 -8.2209 -12.3368 -5.37265
3608 4 1 -9.05688 -11.7461 -4.89545
3512 4 1 1.30488 -9.87749 -3.06204
3538 4 1 -4.24972 -17.2227 -1.83426
3533 4 1 -1.39151 -16.3373 -0.50156
3536 4 1 -3.2952 -16.142 -1.1063
3524 4 1 -3.06472 -13.6314 -1.11136
3537 4 1 -4.3544 -16.0203 -1.74115
3522 4 1 -3.02202 -13.5635 -1.01295
3525 4 1 -2.17398 -13.9705 -0.432474
3526 4 1 -1.11275 -13.5722 -0.0347437
3535 4 1 -2.04431 -15.9228 -0.973038
3534 4 1 -1.05766 -15.251 -0.762403
3530 4 1 -0.0767512 -14.0451 -1.36054
3531 4 1 -0.273767 -15.1788 -1.14473
3532 4 1 -1.35135 -15.1228 -0.714487
3523 4 1 -2.0576 -14.0531 -0.419253
3527 4 1 -0.379799 -13.2218 -0.893246
3519 4 1 -2.06365 -12.1901 -0.795431
3520 4 1 -1.78352 -13.1424 -1.30101
3517 4 1 -0.763771 -12.0916 -2.09506
3529 4 1 -0.759904 -13.1428 -0.987317
3518 4 1 -1.88416 -11.7388 -1.85509
3521 4 1 -2.4846 -12.6381 -0.442331
3516 4 1 0.261913 -11.4524 -1.87699
3514 4 1 1.34038 -11.7224 -1.84881
3515 4 1 1.00211 -10.8389 -2.61022
3508 4 1 1.96577 -8.76045 -1.1995
3505 4 1 2.19637 -8.08172 -0.570107
3513 4 1 0.877409 -10.6715 -2.33577
3510 4 1 0.299045 -8.58998 -2.17656
3511 4 1 1.43805 -8.77692 -2.66502
3509 4 1 1.30351 -8.10049 -1.92381
3504 4 1 1.0177 -8.19905 -0.926753
3503 4 1 0.582976 -7.27534 -0.245564
3506 4 1 2.33384 -7.63712 -1.67494
3507 4 1 1.31897 -7.6994 -0.984589
2127 4 1 -8.72549 -24.6585 1.81957
2125 4 1 -8.21436 -24.9128 1.81643
2128 4 1 -9.59087 -25.1188 2.47559
2122 4 1 -6.88078 -25.4283 2.08942
2123 4 1 -6.54531 -24.3101 2.08574
2075 4 1 -4.49325 -26.338 2.61033
2074 4 1 -3.39044 -26.8617 2.31376
2071 4 1 -1.94579 -25.0065 2.46246
2073 4 1 -2.32161 -26.5943 2.68027
2124 4 1 -7.74522 -23.8965 2.20522
1846 4 1 -0.858808 -14.975 1.66697
1844 4 1 -2.13302 -14.4367 2.65699
1845 4 1 -1.96705 -14.5239 1.49589
1847 4 1 0.270014 -15.3092 2.14336
1848 4 1 0.813528 -14.2897 1.86898
3528 4 1 -0.727334 -13.4494 0.23646
3501 4 1 -0.691939 -7.79987 1.39326
3499 4 1 -0.411281 -8.05431 2.09477
3500 4 1 -1.60761 -8.0182 2.1036
3498 4 1 -0.0197495 -6.98721 1.81055
3502 4 1 -0.368899 -7.62052 0.286391
3497 4 1 0.663192 -6.09404 2.07543
3465 4 1 6.40459 -0.302951 2.42559
2055 4 1 2.36568 -28.0579 4.44774
2056 4 1 1.70273 -27.4143 3.65578
2126 4 1 -8.57546 -24.7562 2.96321
2117 4 1 -9.05267 -26.3973 4.24003
2116 4 1 -9.04179 -25.6156 5.08939
2118 4 1 -8.45437 -25.9161 5.18554
2120 4 1 -7.73188 -25.1655 3.34192
2121 4 1 -6.76657 -24.5248 2.85241
2119 4 1 -8.01711 -26.0402 4.12076
2076 4 1 -3.93159 -26.0226 3.55691
2077 4 1 -3.29643 -26.0434 4.58898
2079 4 1 -3.18793 -24.787 3.60852
2080 4 1 -3.19384 -24.8701 4.86161
2078 4 1 -4.03807 -25.1337 4.32467
2072 4 1 -2.32307 -25.6486 3.38681
2067 4 1 -1.52437 -25.1085 3.79302
2065 4 1 -0.462508 -24.3392 5.23788
2066 4 1 -0.775883 -25.376 4.60799
2063 4 1 -0.74496 -25.2345 4.95733
2060 4 1 -0.0253125 -24.518 3.09565
2062 4 1 -0.319028 -24.8342 3.85537
2061 4 1 -0.0113706 -25.7307 3.16255
2070 4 1 -1.61645 -24.7539 3.60889
2081 4 1 -2.20694 -25.4243 5.20823
2059 4 1 0.23097 -25.6292 2.91234
2058 4 1 1.22735 -25.9234 3.47887
2057 4 1 0.784942 -26.7493 4.12033
2131 4 1 -10.8013 -22.8436 2.90551
2141 4 1 -12.4343 -23.3795 4.31789
2142 4 1 -13.3912 -23.24 4.91308
2139 4 1 -11.1919 -21.8353 4.79458
2140 4 1 -12.2445 -22.4468 5.10023
2129 4 1 -9.52603 -24.0406 3.03758
2132 4 1 -9.8226 -22.631 3.4743
2130 4 1 -10.182 -23.4461 3.71868
2133 4 1 -10.3674 -22.4355 4.52346
2134 4 1 -9.20488 -22.3303 4.33233
2136 4 1 -9.89245 -22.0394 4.53573
2137 4 1 -10.5876 -21.562 3.75138
2068 4 1 -1.88252 -23.9741 3.56549
2069 4 1 -0.862254 -23.8724 3.13648
2135 4 1 -9.01477 -21.3418 5.03224
2138 4 1 -10.1476 -21.2503 4.82575
2214 4 1 -14.9548 -16.9215 4.89276
2213 4 1 -13.91 -17.4847 5.1526
2210 4 1 -12.0044 -18.307 4.70061
2211 4 1 -12.4748 -18.6507 3.69351
2212 4 1 -13.0088 -18.0539 4.56628
1858 4 1 2.54523 -16.2277 5.00669
1859 4 1 2.64162 -17.3782 4.91501
2216 4 1 -13.9666 -14.7976 4.2714
2215 4 1 -14.4921 -15.7933 4.82028
2217 4 1 -13.6619 -13.682 4.21105
1841 4 1 -2.73106 -13.9366 3.51633
1834 4 1 -1.88121 -13.6155 4.71343
1830 4 1 -0.784643 -14.066 4.56845
1849 4 1 0.849146 -14.1731 3.03184
1850 4 1 2.0264 -14.4583 2.98036
1851 4 1 2.38117 -14.9199 4.02288
1831 4 1 0.15675 -13.6692 3.89568
1852 4 1 2.75749 -14.0471 4.66368
2225 4 1 -17.0964 -11.2508 4.34747
2221 4 1 -14.3398 -11.7785 3.30385
2220 4 1 -13.5245 -12.6986 3.47896
2224 4 1 -15.8497 -11.0899 4.11066
2223 4 1 -15.0385 -11.9115 4.48928
2222 4 1 -15.2905 -12.3733 3.5062
2219 4 1 -12.5758 -12.2356 2.98269
2218 4 1 -12.7782 -12.8303 3.91445
1842 4 1 -3.47751 -13.0437 3.07336
1839 4 1 -2.98653 -12.8502 3.42853
1837 4 1 -2.96286 -12.9254 4.04626
1840 4 1 -2.99401 -13.3077 4.56972
1843 4 1 -2.3469 -13.3401 2.83237
1838 4 1 -2.1236 -12.0418 3.74533
1832 4 1 -0.557034 -12.6889 3.82262
1835 4 1 -1.07128 -12.7933 4.4249
1836 4 1 -1.88298 -13.3902 3.86258
1833 4 1 -0.884598 -12.9079 4.92084
1829 4 1 0.0106959 -13.2119 4.48826
2260 4 1 -23.1404 -8.28464 4.34574
2258 4 1 -22.969 -8.49909 4.82217
2259 4 1 -24.2085 -8.26279 4.82099
2261 4 1 -23.8861 -7.90067 5.14359
3496 4 1 0.176032 -5.79497 3.16852
3495 4 1 1.09712 -5.29419 3.79438
3493 4 1 0.718756 -4.73361 4.90053
3494 4 1 1.47131 -4.19677 4.07008
3491 4 1 1.02414 -4.1963 4.71435
3492 4 1 0.561026 -4.68868 3.70435
3474 4 1 5.46367 -2.71043 3.82447
3472 4 1 6.8215 -2.87107 4.90933
3476 4 1 4.85377 -2.05062 3.69797
3477 4 1 4.67752 -1.89535 4.88739
3478 4 1 3.698 -1.70781 4.23312
3479 4 1 3.34796 -0.594301 4.33547
3481 4 1 3.25706 -0.958086 5.15985
3471 4 1 7.6247 -2.09648 4.44765
3473 4 1 6.23163 -1.94418 4.35627
3475 4 1 5.43063 -2.1373 2.70377
3467 4 1 6.12959 -0.834033 4.18366
3470 4 1 7.1854 -0.886936 4.45537
3469 4 1 6.27443 -0.880282 5.09217
3468 4 1 7.17908 -1.43911 4.4686
2095 4 1 -8.03037 -26.9574 6.41511
2087 4 1 -3.70341 -27.3282 7.53149
2085 4 1 -2.94957 -27.1255 6.43221
2086 4 1 -4.15214 -27.2872 6.42768
2084 4 1 -3.29481 -27.9778 5.66736
2083 4 1 -2.09995 -27.7951 5.75238
2054 4 1 1.88416 -28.1325 5.53942
2053 4 1 2.74717 -27.3126 5.6793
2115 4 1 -9.41921 -25.2259 6.09113
2114 4 1 -10.2308 -24.7955 6.93106
2097 4 1 -7.32497 -25.0361 7.06968
2094 4 1 -6.91584 -26.8435 6.86034
2096 4 1 -7.20824 -26.2104 6.81987
1946 4 1 -5.70344 -24.5627 7.30661
2082 4 1 -2.18221 -26.605 5.53479
2033 4 1 -0.794024 -24.6714 7.54251
2064 4 1 0.17609 -25.2933 5.65504
2051 4 1 3.94195 -26.3031 7.43394
2050 4 1 4.54469 -25.6957 6.46344
2052 4 1 3.57487 -26.9015 6.42921
2049 4 1 4.91116 -24.5446 6.39738
2048 4 1 4.10767 -24.8973 7.30205
2146 4 1 -14.328 -23.4073 6.69319
2143 4 1 -13.9297 -23.9998 5.65286
2148 4 1 -14.3782 -22.4512 6.72026
2147 4 1 -15.4501 -22.968 6.76149
2149 4 1 -13.4921 -21.7586 6.25098
2151 4 1 -13.8305 -21.9293 8.02409
2195 4 1 -14.8675 -22.5674 8.01273
2194 4 1 -13.9617 -23.3371 8.00537
2145 4 1 -13.3849 -22.622 6.77243
2144 4 1 -13.3639 -22.838 5.56524
2152 4 1 -12.6141 -21.6837 8.0623
2193 4 1 -12.8648 -23.3028 7.62099
2112 4 1 -9.64553 -23.3595 7.31757
2113 4 1 -10.5972 -24.0147 7.86096
2108 4 1 -8.54221 -23.4255 7.88308
1950 4 1 -5.43647 -22.3954 5.9495
1951 4 1 -6.31025 -21.7212 6.5424
1948 4 1 -5.49326 -22.9564 7.59873
2104 4 1 -7.13083 -23.4984 8.06371
2105 4 1 -7.90963 -22.8865 7.38207
2107 4 1 -7.87526 -22.6448 7.30028
1949 4 1 -4.70667 -22.2853 6.91146
1963 4 1 -4.40119 -21.6345 7.8013
2042 4 1 2.49661 -22.6734 8.03369
2047 4 1 5.00016 -24.1894 7.42471
2044 4 1 3.45301 -23.1403 7.9957
2045 4 1 4.62672 -22.827 7.92359
2150 4 1 -14.1232 -21.3257 7.09621
2202 4 1 -13.9607 -19.3808 8.04394
1953 4 1 -6.69993 -20.7813 6.4109
1954 4 1 -5.8779 -20.6135 7.36333
1952 4 1 -5.61993 -20.9279 5.88525
1956 4 1 -5.72736 -20.4332 7.5978
1957 4 1 -4.82841 -19.8273 6.97679
1958 4 1 -4.6589 -20.4131 5.99177
1961 4 1 -3.68241 -20.3418 6.72211
1962 4 1 -4.26172 -20.5164 7.6617
1959 4 1 -3.81341 -20.1051 6.67845
1960 4 1 -4.61283 -20.3433 5.84593
2203 4 1 -14.3814 -18.2997 7.92222
2204 4 1 -14.3411 -18.6271 6.68272
2205 4 1 -13.7808 -17.5478 7.15668
2209 4 1 -11.9119 -17.4762 5.60583
2208 4 1 -11.9828 -18.4614 6.19487
2207 4 1 -12.0052 -17.36 5.955
2206 4 1 -13.0893 -16.9905 6.37187
1860 4 1 1.64918 -17.4506 5.58303
1862 4 1 2.17876 -18.0603 6.86176
1861 4 1 1.0165 -17.822 6.50756
1863 4 1 1.56715 -18.5936 7.72261
1828 4 1 -0.336142 -13.6889 5.47679
1856 4 1 3.84006 -15.9912 5.70389
1857 4 1 2.83121 -15.6399 6.09231
1853 4 1 3.22764 -14.7209 5.62055
1855 4 1 4.36356 -15.442 6.66419
1854 4 1 3.11604 -15.4336 6.51005
2226 4 1 -16.8448 -10.9801 5.48068
1825 4 1 1.91787 -12.3902 6.08834
1827 4 1 0.601048 -12.8925 5.71004
1826 4 1 0.864169 -12.1354 6.61066
1824 4 1 2.6954 -12.2921 6.95126
1822 4 1 4.13045 -11.7059 6.91968
1823 4 1 3.13518 -11.1613 6.61331
1821 4 1 3.66763 -11.2056 7.94684
2256 4 1 -23.0994 -8.12031 6.94908
2254 4 1 -22.9361 -8.12488 7.13562
2253 4 1 -21.9919 -8.80916 6.97009
2257 4 3 -22.4908 -8.36751 5.96075
2228 4 1 -17.9481 -10.614 7.29669
2227 4 1 -17.2822 -10.2847 6.42165
1816 4 1 4.70035 -8.68858 7.85533
1817 4 1 4.97316 -9.72639 7.22326
1815 4 1 4.4921 -8.46204 6.64615
1814 4 1 5.65905 -8.46959 6.74823
1813 4 1 5.71539 -8.61658 7.87578
2266 4 1 -24.335 -7.53679 7.95802
2280 4 1 -25.3914 -6.62447 7.37112
2279 4 1 -25.8704 -5.55832 7.54987
2262 4 1 -23.8615 -7.76082 6.37552
2264 4 1 -23.2448 -6.46468 6.56345
2265 4 1 -24.0691 -6.46507 7.43162
2263 4 1 -24.1384 -6.89269 7.13294
2255 4 1 -22.4797 -7.74095 6.02364
2252 4 1 -21.1598 -8.01784 7.1343
2250 4 1 -20.0247 -6.8888 6.81025
2251 4 1 -21.215 -6.76732 6.83434
2249 4 1 -19.1484 -6.03436 6.82039
2278 4 1 -24.8362 -5.03947 7.16687
2248 4 1 -18.8596 -5.1501 7.6483
2247 4 1 -18.2261 -4.30156 6.95019
2245 4 1 -18.0819 -2.84442 7.93193
2246 4 1 -17.4137 -3.81179 7.5938
3490 4 1 1.77027 -4.14535 5.69551
3489 4 1 1.37005 -3.17173 6.17694
3488 4 1 2.57487 -3.34995 6.08184
1721 4 1 -7.15351 -0.111726 7.42289
3486 4 1 2.66648 -1.8134 5.59575
3487 4 1 1.80403 -2.61742 5.50633
3484 4 1 3.52954 -1.19839 7.52924
3483 4 1 3.19796 -0.905388 6.42
3482 4 1 4.04314 -0.248221 5.80234
3485 4 1 3.60216 -1.35643 6.26518
2092 4 1 -6.14822 -27.4351 8.83153
2090 4 1 -3.8069 -27.134 8.73241
2088 4 1 -3.28981 -27.2377 8.64062
2091 4 1 -5.00973 -27.1703 8.8567
2187 4 1 -10.2197 -24.7505 9.66204
2186 4 1 -10.483 -24.4302 10.7686
2093 4 1 -7.00362 -26.8834 8.10157
2098 4 1 -7.35818 -25.2648 8.30234
2099 4 1 -8.00988 -24.3416 8.74303
2100 4 1 -7.73193 -25.3926 9.30644
2101 4 1 -7.30166 -24.3073 9.24561
1945 4 1 -5.52546 -24.9744 8.43788
2089 4 1 -3.05951 -26.2268 9.27541
2031 4 1 -0.296831 -24.6542 9.41642
2040 4 1 2.47908 -24.5229 8.81305
2030 4 1 0.448981 -25.4601 9.93284
2029 4 1 0.931134 -26.5295 10.0703
2037 4 1 0.875897 -24.387 8.99955
2197 4 1 -15.6786 -21.5914 9.11778
2196 4 1 -15.8145 -22.8011 8.783
2154 4 1 -13.5301 -22.1184 9.81053
2155 4 1 -14.6395 -22.2608 10.0367
2153 4 1 -13.3002 -22.4066 8.64167
2192 4 1 -12.0458 -23.6367 8.4602
2189 4 1 -11.0198 -23.3576 8.4364
2188 4 1 -11.1776 -23.975 9.41373
2190 4 1 -11.9833 -23.9249 8.96153
2191 4 1 -13.0436 -23.2155 9.06782
2111 4 1 -9.04823 -22.9146 8.20115
2110 4 1 -9.82991 -23.6954 8.25539
2109 4 1 -8.95064 -24.1858 8.7689
2184 4 1 -10.1373 -23.277 10.4814
1947 4 1 -6.2016 -23.6919 8.09714
2103 4 1 -6.78665 -22.3613 8.35332
2102 4 1 -7.5794 -23.3116 8.62357
2106 4 1 -7.87781 -22.2123 8.3568
1943 4 1 -4.18155 -23.7298 9.77356
1942 4 1 -3.26433 -23.6274 10.4998
1944 4 1 -5.22386 -24.0857 9.16742
2032 4 1 -0.696101 -23.9937 8.54902
2034 4 1 -0.466076 -23.7333 8.33312
1969 4 1 -0.380596 -23.0678 10.1884
1967 4 1 -2.22943 -22.1481 9.53451
1968 4 1 -1.57813 -23.1412 9.85996
1972 4 1 -1.21315 -24.067 10.2166
1971 4 1 -0.996585 -22.9662 10.5181
2039 4 1 2.3184 -23.3405 8.69891
2041 4 1 2.57537 -23.3798 8.99475
2038 4 1 1.41637 -23.3547 9.4863
2035 4 1 0.537092 -24.2242 8.3522
2036 4 1 1.4686 -23.5381 8.30393
2046 4 1 4.14291 -23.928 8.20861
2043 4 1 3.27312 -22.2517 8.82465
2198 4 1 -16.2915 -20.9765 8.21044
2201 4 1 -15.0849 -19.4901 8.25726
2199 4 1 -15.5103 -20.0689 8.13798
2156 4 1 -15.2056 -21.116 10.1492
2157 4 1 -14.3059 -20.3043 9.89129
2200 4 1 -14.5231 -20.4054 8.81544
2158 4 1 -15.41 -20.4603 10.2788
1955 4 1 -5.83349 -21.5363 8.11142
1966 4 1 -3.05794 -21.3312 9.30016
1964 4 1 -3.42948 -21.4041 8.38147
1965 4 1 -4.09456 -20.8775 9.19338
1880 4 1 -1.23816 -18.8764 10.5627
1875 4 1 0.871157 -19.5332 9.53891
1874 4 1 0.0597904 -18.9599 8.96796
1876 4 1 0.517439 -19.0589 8.50215
1885 4 1 -2.79513 -17.5201 10.1694
1877 4 1 -0.641591 -18.7532 8.24089
1884 4 1 -2.17894 -18.6226 10.1309
1879 4 1 -1.3018 -17.8936 9.93026
1878 4 1 -0.852156 -17.721 8.86962
1864 4 1 1.82835 -18.0502 8.72942
1865 4 1 1.89456 -18.4852 9.8149
1872 4 1 1.06523 -16.8489 9.49172
1867 4 1 2.32266 -18.5943 8.69736
1873 4 1 0.612493 -17.8905 9.00142
1868 4 1 2.79358 -17.5415 8.59109
1866 4 1 3.03269 -18.5339 9.67923
1869 4 1 3.04687 -16.3898 8.86036
1871 4 1 1.08996 -15.7506 8.96148
1870 4 1 2.2035 -15.7573 9.37636
2231 4 1 -16.4962 -11.6012 9.36951
2229 4 1 -17.7285 -11.1229 8.3458
2232 4 1 -16.4487 -10.9519 10.3755
1820 4 1 4.69029 -11.4153 8.473
2267 4 1 -24.2242 -8.12397 8.95947
2230 4 1 -16.8086 -10.5927 8.94727
2233 4 1 -16.3085 -9.74869 10.3168
2234 4 1 -16.6667 -9.33376 9.20881
2235 4 1 -16.6949 -8.61892 10.074
1819 4 1 4.21748 -10.4163 8.82423
1818 4 1 4.98816 -9.61244 8.35892
1809 4 1 7.54445 -8.8736 9.85451
1811 4 1 6.75727 -8.58307 8.85114
1808 4 1 8.57557 -8.52058 9.44404
1805 4 1 8.5414 -8.20008 9.56767
1807 4 1 9.62411 -8.80181 9.68965
2276 4 1 -24.3851 -5.46322 8.41096
2269 4 1 -24.603 -7.96215 10.7613
2268 4 1 -25.0398 -7.65837 9.64906
2281 4 1 -26.3297 -6.26645 8.1618
2275 4 1 -24.3231 -5.52797 9.64586
2271 4 1 -23.7795 -5.59493 10.7671
2240 4 1 -19.1621 -6.50441 10.1069
2238 4 1 -18.8852 -6.66956 9.69654
2236 4 1 -17.0578 -7.67805 9.28956
2239 4 1 -18.1719 -5.7672 10.1896
2241 4 1 -18.6195 -5.47002 10.0524
2237 4 1 -17.6934 -6.84063 9.8187
1812 4 1 6.31555 -7.6937 8.29386
1810 4 1 7.66875 -7.93637 9.10328
1804 4 1 7.79963 -7.83623 10.3878
1806 4 1 9.28879 -7.92477 10.4487
2277 4 1 -25.1593 -4.60421 8.28054
2283 4 1 -26.5335 -4.00541 8.96478
2282 4 1 -26.6787 -5.1443 8.59252
2284 4 1 -25.5053 -3.44004 9.11385
2287 4 1 -24.3571 -4.14819 9.3028
2289 4 1 -25.3556 -3.71845 10.4442
2274 4 1 -23.7111 -5.32391 10.6568
2286 4 1 -23.6565 -3.25364 8.96941
2288 4 1 -24.2005 -3.38228 10.2518
2242 4 1 -18.8745 -4.40089 9.76694
2244 4 1 -17.936 -3.29249 9.03111
2243 4 1 -18.64 -3.30274 10.0131
2606 4 1 2.59586 -2.70593 8.93793
2590 4 1 6.15228 -2.73115 10.3014
2296 4 1 -27.1014 -0.988911 10.1322
2299 4 1 -26.2302 -1.46164 8.87169
2285 4 1 -24.6422 -2.53809 8.985
2297 4 1 -26.3731 -0.154542 9.90854
2298 4 1 -25.5692 -1.04684 9.75956
2300 4 1 -25.4378 -0.583822 8.50242
2295 4 1 -26.1161 -0.435055 10.6308
1723 4 1 -6.90726 -0.070451 9.23287
1722 4 1 -7.36121 -0.884074 8.38478
2605 4 1 2.24511 -2.14474 10.0301
2603 4 1 2.31223 -2.00335 9.95975
2608 4 1 4.07625 -1.48541 8.66115
2604 4 1 3.16303 -1.93608 9.21663
2609 4 1 3.89815 -0.360878 8.94353
2607 4 1 3.79543 -2.56917 9.00222
2610 4 1 5.08171 -0.143613 9.17782
2586 4 1 5.65672 -1.98752 8.98935
2587 4 1 6.90468 -2.10491 8.87168
2584 4 1 7.75787 -1.65087 9.51441
2588 4 1 6.57411 -1.17717 9.52641
2589 4 1 5.58361 -1.80961 9.93281
2585 4 1 6.78092 -1.736 8.85693
2583 4 1 7.87072 -1.99021 10.6835
2594 4 1 5.94705 -0.73674 10.2393
2532 4 1 12.5931 -0.985031 10.1719
2527 4 1 14.8797 -0.327162 10.7046
2531 4 1 13.5745 -1.4275 10.5115
2028 4 1 1.0579 -27.3784 10.8517
1975 4 1 -1.88358 -24.613 13.1828
1973 4 1 -0.981027 -24.2484 11.3721
2026 4 1 2.43883 -26.5713 12.1281
2027 4 1 1.3599 -26.5581 11.697
2021 4 1 2.57155 -24.6865 13.3787
2024 4 1 3.42178 -26.3104 12.28
2025 4 1 2.95003 -25.8211 11.2885
2023 4 1 3.34585 -25.8026 13.412
2185 4 1 -9.65624 -23.9345 11.482
2180 4 1 -8.3615 -22.778 12.699
2181 4 1 -9.41377 -22.2622 13.0376
2183 4 1 -10.3097 -23.1979 11.6727
2182 4 1 -10.1765 -23.2471 12.9211
2177 4 1 -8.86666 -21.8197 11.4632
2179 4 1 -7.98116 -21.5698 12.7371
1941 4 1 -3.94588 -23.5691 11.4224
1939 4 1 -5.32432 -23.4824 12.2667
1940 4 1 -4.12357 -23.4491 12.5716
1938 4 1 -4.9337 -23.1173 13.3336
1970 4 1 -0.772019 -24.0434 10.9272
1974 4 1 -1.01088 -24.1696 12.5623
2017 4 1 1.96788 -23.4533 13.3046
2016 4 1 3.11931 -23.7502 13.2408
2160 4 1 -14.502 -20.5207 12.0058
2159 4 1 -14.4344 -20.8608 10.94
2161 4 1 -13.8385 -20.3555 13.0065
2178 4 1 -9.14318 -21.4969 12.6126
2172 4 1 -10.3505 -19.5543 13.0634
2175 4 1 -9.3474 -20.4653 13.2685
2176 4 1 -9.30906 -21.1188 12.2738
1887 4 1 -3.22047 -17.4011 11.5601
1889 4 1 -3.86602 -16.5562 11.6039
1888 4 1 -4.41935 -17.5686 11.3189
1886 4 1 -3.04963 -16.5114 10.8138
1883 4 1 -1.43168 -18.2889 10.9634
1882 4 1 -2.20418 -18.054 11.8693
1881 4 1 -1.20275 -18.7076 11.7591
1890 4 1 -4.0693 -15.7429 12.4452
1892 4 1 -4.46449 -15.8287 13.3504
1891 4 1 -4.30165 -14.6816 12.9285
2270 4 1 -24.2312 -6.75659 10.7726
2272 4 1 -23.896 -5.93991 11.9132
1737 4 1 -3.36871 -6.25802 12.5677
1736 4 1 -3.4238 -5.60121 11.5454
1739 4 1 -1.8199 -6.04875 11.9966
1738 4 1 -2.49263 -5.41822 12.6938
1781 4 1 3.92634 -6.92294 13.3081
1801 4 1 6.89657 -6.69581 11.1506
1802 4 1 7.97516 -6.6733 10.9014
1800 4 1 7.46154 -5.71962 11.1648
1803 4 1 8.56584 -7.63389 11.2388
2273 4 1 -24.5544 -5.02293 11.5027
2290 4 1 -26.059 -3.29997 11.3744
1727 4 1 -5.5943 -2.90313 10.7828
1741 4 1 -2.70055 -4.00687 12.3845
1735 4 1 -3.67857 -4.47119 11.0668
1733 4 1 -3.76391 -5.26822 11.6541
1732 4 1 -4.19514 -4.32974 11.1459
1730 4 1 -4.63027 -3.93419 12.8938
1731 4 1 -5.10391 -4.1709 11.8848
1729 4 1 -4.19949 -3.06756 12.238
1734 4 1 -2.67438 -5.04517 11.1426
1740 4 1 -2.19906 -5.06872 12.5046
1742 4 1 -2.67325 -2.92645 12.8351
1744 4 1 -2.01681 -3.94045 12.804
1745 4 1 -0.967396 -4.28408 12.5746
1748 4 1 0.987175 -3.71681 13.4249
1747 4 1 0.254083 -4.67044 13.1838
2591 4 1 6.71262 -3.71555 10.8543
1799 4 1 7.33939 -5.21844 12.2297
1798 4 1 6.86601 -5.25237 13.3263
2293 4 1 -24.9484 -0.711613 11.9418
2291 4 1 -26.13 -2.32215 12.0784
2292 4 1 -25.2725 -1.74017 11.3782
1726 4 1 -5.9933 -1.76626 10.8106
1725 4 1 -5.99386 -0.517951 10.976
1728 4 1 -5.14625 -2.55869 11.7958
2602 4 1 2.46952 -1.60152 11.0525
2599 4 1 2.94535 -0.473951 11.6205
2601 4 1 3.29817 -0.770504 11.1625
2593 4 1 6.13348 -1.64526 10.9173
2592 4 1 6.70663 -2.67497 11.3173
2579 4 1 8.00474 -0.781384 12.6979
2577 4 1 8.06322 -0.470785 13.2589
2575 4 1 9.31698 -1.76982 13.2034
2574 4 1 10.3212 -1.08297 13.1946
2580 4 1 9.12683 -0.931695 12.6016
2582 4 1 8.12304 -1.61577 11.7986
2581 4 1 8.98283 -0.739623 11.432
2573 4 1 9.77295 -0.0147694 13.0161
2533 4 1 11.9628 -0.362668 10.943
2530 4 1 14.2134 -0.760692 11.1987
1934 4 1 -3.06465 -24.8812 14.1047
1933 4 1 -4.07379 -24.6675 13.5047
1932 4 1 -3.21496 -24.4954 14.3942
2019 4 1 1.1748 -24.6284 14.8292
2022 4 1 2.95311 -25.2936 14.3829
2166 4 1 -10.7797 -21.9614 14.9459
1935 4 1 -3.3251 -23.6485 14.2662
1937 4 1 -5.1985 -22.7747 14.4034
1936 4 1 -4.56575 -23.7359 14.1642
1931 4 1 -3.49705 -23.7928 15.4079
1930 4 1 -3.70271 -22.6743 15.0174
1929 4 1 -3.85016 -22.1051 16.1077
1977 4 1 -1.68988 -23.0269 14.6177
1976 4 1 -1.71788 -24.1746 14.2562
1978 4 1 -1.44142 -22.5545 15.6857
1987 4 1 -0.0145602 -22.2179 14.1536
1979 4 1 -2.55247 -22.1535 15.3392
1980 4 1 -1.43392 -21.7118 14.9433
2020 4 1 1.78602 -23.994 13.9647
1988 4 1 1.09037 -22.5489 14.3594
1989 4 1 1.96692 -21.6922 14.7022
2018 4 1 1.02799 -23.7448 13.9334
2015 4 1 3.82798 -23.6306 14.2518
2012 4 1 3.35657 -22.6769 15.9284
2013 4 1 4.10744 -22.8448 15.0664
2014 4 1 2.98917 -23.0488 14.8307
2170 4 1 -11.1439 -20.1474 14.6435
2162 4 1 -13.052 -19.9516 13.8879
2169 4 1 -11.3476 -21.0925 13.8938
2168 4 1 -11.468 -20.0153 14.327
2167 4 1 -10.7943 -20.7373 14.9393
2164 4 1 -12.085 -20.8353 15.1461
2163 4 1 -13.0868 -20.9689 14.5512
2165 4 1 -11.095 -21.0987 15.7169
2171 4 1 -10.4268 -19.402 14.2079
2174 4 1 -9.44367 -21.0461 14.2751
2173 4 1 -10.1261 -20.1102 14.1658
1908 4 1 -5.78981 -19.3844 14.6992
1926 4 1 -3.92918 -21.2088 15.0861
1983 4 1 -2.06111 -19.4954 14.1951
1982 4 1 -2.61657 -20.3752 14.8046
1984 4 1 -1.62323 -20.2544 15.0705
1986 4 1 -0.419237 -21.3211 14.8521
1985 4 1 -0.426856 -20.1671 14.8259
1981 4 1 -2.60015 -21.5287 15.0504
1990 4 1 1.98761 -20.4876 14.6009
1994 4 1 0.981447 -19.6024 15.6095
1992 4 1 2.10707 -20.4247 14.9768
1993 4 1 1.12919 -20.7331 15.5997
1995 4 1 1.30261 -18.9083 14.7191
1991 4 1 3.19612 -20.4823 14.6034
1906 4 1 -7.12778 -18.4581 15.0557
1905 4 1 -7.13889 -18.8295 13.9623
1909 4 1 -5.52683 -18.2476 14.2283
1907 4 1 -6.05039 -18.2542 14.5826
1903 4 1 -6.71283 -17.1678 15.4383
1902 4 1 -5.53796 -17.1553 15.878
1904 4 1 -6.6772 -18.1937 14.8369
1901 4 1 -6.45873 -17.6795 15.3528
1897 4 1 -5.96923 -16.3977 15.3919
1900 4 1 -5.777 -16.6917 15.6833
1911 4 1 -5.38056 -18.2542 16.1538
1910 4 1 -5.20269 -18.8431 15.1091
1893 4 1 -4.90678 -16.449 14.3254
1997 4 1 -0.0657823 -18.0687 15.1241
1999 4 1 0.0895747 -17.9374 15.5795
1998 4 1 0.933636 -18.6637 15.3254
1996 4 1 1.1378 -17.9926 15.4157
1894 4 1 -5.936 -15.9397 14.4674
1898 4 1 -6.06446 -15.3748 15.8586
1896 4 1 -5.04671 -15.9569 14.7564
1895 4 1 -5.20363 -15.7706 13.5705
1776 4 1 2.36919 -9.09588 15.3408
1775 4 1 1.88611 -8.23973 14.6484
1778 4 1 1.49374 -8.29167 13.8684
1779 4 1 2.75587 -8.40299 13.7375
1774 4 1 2.91038 -8.09751 15.2957
1777 4 1 2.24916 -8.04049 14.8213
1786 4 1 5.35031 -7.73065 14.3269
1780 4 1 2.72355 -7.1555 13.5355
1782 4 1 3.90316 -6.66748 14.5456
1783 4 1 4.7418 -7.22976 15.1148
1785 4 1 4.79059 -6.64273 14.7453
1773 4 1 3.25009 -7.06107 15.7173
1771 4 1 4.59529 -5.6272 15.5719
1784 4 1 5.9143 -6.99569 14.8578
1787 4 1 6.33251 -7.24038 14.798
1797 4 1 7.69608 -5.67732 14.1689
1788 4 1 6.46489 -6.58522 15.7614
1789 4 1 7.03201 -5.5745 16.1183
1796 4 1 8.90455 -5.45244 14.4575
1795 4 1 10.0327 -5.82156 14.7639
1791 4 1 8.90102 -6.00191 15.8446
1743 4 1 -2.00343 -3.24717 13.7175
1746 4 1 -0.875135 -4.9829 13.5251
1749 4 1 1.31777 -3.03504 14.3476
1752 4 1 1.76494 -3.11779 15.9009
1794 4 1 10.498 -5.30826 15.8488
1792 4 1 9.37809 -4.93265 15.8555
1750 4 1 1.53484 -1.89365 14.0075
1751 4 1 1.38275 -2.32796 15.0774
1754 4 1 2.3348 -2.20684 15.658
1759 4 1 5.19273 -1.86197 16.0098
1755 4 1 3.19044 -1.54532 15.199
1756 4 1 4.16939 -1.884 15.7547
1758 4 1 4.07681 -2.17612 16.0146
2576 4 1 8.69858 -1.10479 14.0649
2572 4 1 9.81563 -0.0338194 14.2956
1928 4 1 -4.44693 -21.9195 17.1394
1927 4 1 -3.73392 -21.5589 16.2048
2011 4 1 3.5313 -21.5817 16.2292
1915 4 1 -6.09323 -19.3499 17.5467
1917 4 1 -6.13268 -20.3487 16.3967
1916 4 1 -7.06305 -19.8063 16.836
1918 4 1 -6.83676 -19.4276 16.758
1919 4 1 -6.23321 -20.4589 16.8614
1925 4 1 -3.29714 -21.2416 16.178
1923 4 1 -3.06648 -19.9074 17.1471
1922 4 1 -3.68931 -19.0828 16.5317
1920 4 1 -5.14799 -20.4577 17.5044
1921 4 1 -4.29743 -19.6589 17.4218
2001 4 1 -0.677446 -19.2295 17.1075
1924 4 1 -2.35187 -20.5702 16.4943
2003 4 1 -0.240806 -20.5585 16.5527
2002 4 1 0.0117622 -20.0879 17.6215
2004 4 1 0.447005 -19.7119 16.8725
2006 4 1 2.38168 -19.9168 17.2547
2005 4 1 1.31909 -19.6862 17.691
2008 4 1 2.7456 -20.8156 17.9743
2007 4 1 3.31725 -19.7203 17.9799
2009 4 1 3.39662 -19.8844 17.7335
2010 4 1 3.45213 -20.8858 17.2055
1913 4 1 -6.31673 -18.3764 17.4996
1912 4 1 -6.61314 -18.0875 16.3862
1899 4 1 -6.70002 -16.2813 16.426
1914 4 1 -5.32748 -18.6223 18.2019
2000 4 1 0.24643 -18.8415 16.3633
1772 4 1 3.90821 -6.31867 16.3496
1790 4 1 8.08065 -6.02646 16.6358
1793 4 1 9.69218 -5.58156 16.7291
1766 4 1 4.19158 -2.87697 17.0799
1767 4 1 4.97958 -3.4417 16.4362
1765 4 1 3.20126 -3.24951 17.7828
1768 4 1 4.24863 -4.09286 17.1751
1764 4 1 4.22071 -2.99298 17.3533
1763 4 1 3.65217 -2.72448 18.3492
1770 4 1 4.58745 -4.92839 16.526
1769 4 1 5.11987 -3.91351 16.4351
1753 4 1 2.01867 -2.37292 16.8752
1757 4 1 4.47481 -1.38826 16.812
1761 4 1 3.90628 -0.967934 17.5898
1762 4 1 3.6142 -2.10735 17.2737
1760 4 1 4.47922 -1.03663 16.51
3298 4 1 -10.5801 24.2307 -11.0043
3297 4 1 -9.93549 25.1412 -11.1484
3292 4 1 -8.87365 21.1802 -9.6905
3303 4 1 -10.1441 24.1441 -8.46
3291 4 1 -8.35582 21.6806 -8.69511
3295 4 1 -9.4792 24.0762 -10.7477
3294 4 1 -9.34692 22.9424 -10.6189
3293 4 1 -9.22989 22.3807 -9.57673
3300 4 1 -9.9927 23.9383 -9.06733
3134 4 1 4.25608 24.0201 -9.05681
3135 4 1 5.18665 23.7632 -8.31522
3302 4 1 -11.1724 24.6459 -8.76177
3296 4 1 -10.3882 24.6237 -10.1262
3299 4 1 -10.2298 24.72 -9.92969
3301 4 1 -9.99449 24.9716 -8.55003
3304 4 1 -9.31529 24.6253 -9.2243
3307 4 1 -8.4593 25.4205 -8.34611
3305 4 1 -8.70407 25.3433 -8.35502
3309 4 1 -7.19349 26.1617 -8.75919
3154 4 1 1.62078 26.0383 -9.78749
3158 4 1 0.423972 24.732 -10.084
3155 4 1 1.04887 25.3197 -10.5979
3156 4 1 0.980729 25.5259 -9.44123
3160 4 1 0.193997 25.9576 -8.79581
3157 4 1 1.39704 24.3556 -9.53332
3159 4 1 0.6693 25.8509 -9.84186
3150 4 1 3.61215 26.1409 -9.64297
3148 4 1 2.79553 24.4957 -9.90165
3133 4 1 4.94055 24.5493 -9.90575
3145 4 1 3.60056 24.3734 -8.36368
3146 4 1 3.96247 25.4866 -8.80068
3147 4 1 3.74143 25.3116 -10.0512
3149 4 1 3.76554 25.0043 -9.4265
3131 4 1 6.46775 24.3221 -8.94341
3132 4 1 5.89642 25.0388 -9.60445
3138 4 1 7.54716 25.3167 -8.14144
3140 4 1 5.51199 26.0715 -8.15444
3139 4 1 6.34441 25.1227 -8.27443
3152 4 1 2.40095 27.0985 -9.30421
3153 4 1 1.27816 27.1505 -9.45793
3151 4 1 3.44211 27.2504 -9.98567
3404 4 1 2.58647 14.1696 -6.19136
3358 4 1 -5.65972 17.9686 -5.42052
3177 4 1 0.368331 21.4768 -6.61235
3178 4 1 0.913835 21.108 -5.66479
3290 4 1 -8.80799 22.4708 -7.85873
3289 4 1 -9.69576 23.0905 -7.30406
3285 4 1 -8.81174 24.1884 -7.0549
3286 4 1 -9.07403 23.413 -6.19123
3175 4 1 1.95463 22.275 -7.23633
3176 4 1 0.83584 22.2515 -7.42467
3168 4 1 2.38853 24.0233 -5.40393
3126 4 1 4.31644 21.7876 -5.99024
3169 4 1 3.23339 23.2183 -5.70385
3174 4 1 2.73752 23.2102 -7.55648
3171 4 1 3.18943 24.048 -6.76349
3172 4 1 3.72897 23.2072 -7.44054
3173 4 1 3.19584 22.1255 -7.75548
3170 4 1 4.08482 24.0771 -5.94892
3128 4 1 6.43227 22.7489 -6.41965
3130 4 1 6.24465 23.585 -8.03528
3127 4 1 5.39345 22.19 -6.29961
3129 4 1 6.38851 22.4618 -7.60678
3313 4 1 -8.41712 26.3885 -6.78648
3306 4 1 -8.90022 25.4839 -7.22474
3287 4 1 -8.62817 24.2762 -6.95407
3288 4 1 -9.71783 24.2825 -7.42051
3308 4 1 -7.82796 26.2909 -7.81414
3310 4 1 -8.05145 26.0974 -7.90322
3311 4 1 -7.69405 25.3501 -7.03181
3284 4 1 -7.72731 24.4276 -6.45412
3312 4 1 -7.46805 26.0785 -6.05603
3324 4 1 -5.4829 26.1965 -5.46354
3325 4 1 -4.26499 26.4038 -5.40059
3328 4 1 -3.2266 26.3355 -6.5063
3326 4 1 -3.00391 26.4635 -5.58155
3161 4 1 -0.424976 25.35 -7.96332
3162 4 1 0.738793 25.6538 -8.03636
3144 4 1 2.48419 24.2673 -7.9052
3165 4 1 1.70079 26.2196 -6.20863
3163 4 1 0.464065 26.6499 -7.41698
3166 4 1 1.46804 25.277 -5.43306
3142 4 1 3.77692 26.024 -7.03926
3143 4 1 3.37552 25.0263 -7.62073
3141 4 1 4.98766 25.7394 -7.1354
3136 4 1 5.64426 24.4286 -7.31829
3137 4 1 6.63862 25.0845 -7.32836
3314 4 1 -8.84194 27.1174 -5.99438
3327 4 1 -3.95241 27.0445 -5.97897
3329 4 1 -3.35356 27.6098 -6.42943
3164 4 1 1.56886 27.0257 -7.09628
3409 4 1 0.58006 10.9209 -2.88611
3408 4 1 1.57802 11.1091 -3.5707
3407 4 1 2.61839 11.5266 -3.79095
3406 4 1 2.61639 12.4545 -4.50894
3405 4 1 2.72886 13.4146 -5.26804
3366 4 1 -2.77252 16.071 -3.88969
3402 4 1 2.3647 13.7772 -3.98799
3401 4 1 2.57282 14.878 -3.47483
3403 4 1 2.87837 14.122 -5.01146
3400 4 1 3.40953 14.0665 -3.38217
3399 4 1 3.63195 15.124 -2.91437
3359 4 1 -4.65017 17.4805 -4.86304
3361 4 1 -5.24045 16.523 -4.24009
3360 4 1 -4.18727 16.391 -4.88665
3362 4 1 -4.38281 16.195 -4.91436
3363 4 1 -4.47731 16.8974 -3.96426
3364 4 1 -3.81693 17.2214 -2.99565
3365 4 1 -3.19788 16.2366 -2.80719
3355 4 1 -3.22127 17.9116 -4.5667
3357 4 1 -5.15103 18.459 -4.37978
3356 4 1 -4.17806 18.5337 -5.00015
3354 4 1 -4.15911 18.6225 -4.41446
3353 4 1 -3.89801 18.7081 -3.17674
3367 4 1 -1.96669 16.5614 -3.18042
3184 4 1 2.29586 17.3899 -4.42367
3185 4 1 2.66644 18.545 -4.56847
3183 4 1 1.45871 18.3431 -4.48644
3195 4 1 2.04038 18.811 -2.91957
3194 4 1 2.97807 17.9253 -2.99189
3350 4 1 -2.88158 19.3813 -2.91927
3257 4 1 -4.84004 20.9727 -2.75717
3348 4 1 -1.85119 20.6137 -3.92178
3349 4 1 -2.64426 20.5103 -3.09952
3180 4 1 0.35289 19.612 -4.08098
3182 4 1 0.783522 19.3373 -4.17508
3181 4 1 0.55171 19.2176 -3.00657
3179 4 1 0.690959 20.6459 -4.49359
3186 4 1 3.43301 19.2567 -5.20447
3187 4 1 3.58155 19.6475 -4.11809
3188 4 1 3.95818 18.8575 -3.36663
3122 4 1 3.19002 21.4699 -4.02153
3119 4 1 4.65886 20.998 -2.77773
3191 4 1 4.40358 19.3456 -2.81547
3279 4 1 -9.71905 23.9305 -5.224
3278 4 1 -9.06466 23.0903 -4.72362
3277 4 1 -8.53904 23.2456 -3.61719
3281 4 1 -9.3778 24.1294 -4.11697
3255 4 1 -5.52954 22.8739 -3.74594
3254 4 1 -6.46626 22.3034 -3.27336
3256 4 1 -4.91187 22.1009 -3.04039
3258 4 1 -4.43358 22.121 -2.72623
3347 4 1 -1.26883 21.5892 -3.60708
3346 4 1 -2.22831 22.3 -3.51342
3345 4 1 -1.23589 22.2319 -2.88005
3343 4 1 -0.748015 23.4392 -3.85684
3342 4 1 -1.64233 24.0052 -3.29993
3344 4 1 -0.376056 23.0287 -2.76213
3167 4 1 1.26221 24.117 -5.19668
3125 4 1 4.36034 22.6413 -5.18207
3124 4 1 5.05621 21.7414 -4.80323
3123 4 1 3.84652 21.7477 -5.06356
3121 4 1 3.91123 22.0271 -3.33825
3282 4 1 -8.34429 24.5822 -4.26702
3315 4 1 -8.1994 26.671 -5.07397
3280 4 1 -8.7603 24.6729 -5.04853
3283 4 1 -7.80221 24.2477 -5.27404
3320 4 1 -6.41811 26.6318 -4.30126
3321 4 1 -6.76767 25.9772 -5.22203
3322 4 1 -5.69069 26.4794 -4.88457
3338 4 1 -2.96094 25.3705 -2.74327
3336 4 1 -2.78349 25.8567 -4.05572
3337 4 1 -3.11949 24.7203 -3.73684
3335 4 1 -3.82815 26.1185 -4.48261
3334 4 1 -4.98157 26.2667 -3.99378
3341 4 1 -1.56526 25.1267 -2.74158
3339 4 1 -1.74619 25.0518 -2.87847
3340 4 1 -1.53585 26.1631 -3.31483
3316 4 1 -7.44032 27.6208 -4.96606
3317 4 1 -7.51477 27.6154 -3.75915
3319 4 1 -7.04098 27.6765 -4.58997
3318 4 1 -6.4188 27.2009 -3.7106
3323 4 1 -4.65981 26.9738 -5.06909
3331 4 1 -4.26753 28.5823 -5.14543
3333 4 1 -3.96213 26.9506 -3.80038
3332 4 1 -4.13881 28.158 -4.04652
3330 4 1 -3.22656 28.0905 -5.38167
3415 4 1 -1.01273 9.47315 -1.20138
3414 4 1 -1.38858 8.42927 -1.0287
3413 4 1 -0.159437 8.51678 -1.02608
3416 4 1 -2.10294 9.85721 -0.856289
3412 4 1 0.119803 8.60433 -2.16481
3411 4 1 1.30084 8.74073 -2.25002
3410 4 1 0.70184 9.76336 -2.62736
3427 4 1 -0.506183 12.0792 -0.674057
3419 4 1 -2.50867 12.5851 -0.0483265
3424 4 1 -0.658824 13.1037 -1.6016
3425 4 1 -0.373621 11.8944 -1.78238
3426 4 1 -1.48062 12.1179 -1.35263
3417 4 1 -2.35561 10.97 -0.608962
3423 4 1 -0.884719 13.922 -0.811993
3394 4 1 4.39469 14.7995 -0.653641
3395 4 1 3.35426 15.1865 -0.17278
3396 4 1 4.15308 15.8455 -0.690038
3398 4 1 4.71926 15.6682 -2.60702
3397 4 1 4.96286 16.0156 -1.47299
3393 4 1 4.26394 16.017 -0.387608
3373 4 1 -1.33547 17.7471 -0.314929
3371 4 1 -2.08399 17.7029 -0.11171
3372 4 1 -1.58377 16.5868 -0.142272
3368 4 1 -2.17885 16.1759 -2.10257
3370 4 1 -1.56051 17.0208 -0.972783
3369 4 1 -1.02357 16.3137 -1.83711
3385 4 1 2.00184 17.0263 -0.874678
3384 4 1 1.5437 18.0651 -0.494074
3382 4 1 1.26499 18.5247 -0.414461
3383 4 1 2.218 18.8151 -1.06973
3189 4 1 4.58416 18.7949 -2.33829
3192 4 1 4.416 18.6512 -1.76981
3193 4 1 4.01822 17.7781 -2.49032
3386 4 1 2.98024 17.0843 -0.198805
3251 4 1 -5.93521 21.1939 -0.638956
3352 4 1 -4.04621 19.5487 -2.36095
3351 4 1 -3.10623 20.2759 -2.1412
3374 4 1 -1.70701 18.8751 -0.199498
3202 4 1 0.754079 20.8412 -0.334758
3198 4 1 1.17066 20.3725 -2.01028
3197 4 1 2.37942 20.1948 -1.78651
3201 4 1 1.70781 20.8792 -1.02224
3199 4 1 0.863378 21.4485 -2.43098
3196 4 1 1.63258 19.1924 -1.8474
3190 4 1 3.39533 18.8611 -2.38085
3117 4 1 4.2911 21.3266 -1.99844
3116 4 1 4.19117 20.4992 -1.14397
3275 4 1 -9.47924 24.2155 -1.92578
3272 4 1 -8.35753 24.0713 -0.662061
3276 4 1 -8.56371 23.903 -2.64409
3270 4 1 -8.44621 22.8488 -0.103603
3269 4 1 -8.32916 23.9469 -0.578583
3271 4 1 -8.80469 23.1765 -1.18878
3252 4 1 -6.5373 21.872 -1.33481
3253 4 1 -5.97114 21.7026 -2.36876
3259 4 1 -4.66332 23.1419 -2.18887
3262 4 1 -4.21615 21.646 -1.49775
3265 4 1 -4.94157 24.1362 -1.77957
3264 4 1 -3.84675 23.699 -1.6247
3260 4 1 -4.81338 22.8789 -1.04838
3263 4 1 -3.52547 22.5448 -1.74995
3261 4 1 -4.26125 22.6544 -2.11537
3200 4 1 0.833842 21.6225 -1.29234
3114 4 1 4.13171 22.5623 -0.624547
3115 4 1 3.89332 21.6101 -1.364
3112 4 1 4.18578 22.5251 -0.339147
3113 4 1 3.14315 21.8945 -0.509408
3013 4 1 5.24999 24.1908 -0.840885
3120 4 1 4.57126 22.1572 -2.34719
3016 4 1 5.1775 23.7076 -0.385724
3118 4 1 4.58978 22.206 -2.66378
3011 4 1 7.30723 24.0601 -1.23701
3012 4 1 6.16682 23.7229 -1.30238
3274 4 1 -9.35372 24.68 -0.724706
3067 4 1 -5.68127 26.2906 -0.524108
3267 4 1 -6.87039 25.4379 -1.6369
3268 4 1 -7.42082 24.6216 -0.887375
3266 4 1 -5.8499 24.9221 -1.50529
3068 4 1 -4.83849 26.2006 -1.35842
3069 4 1 -4.94309 26.4212 -0.136114
3024 4 1 2.67765 26.1546 -0.20407
3017 4 1 4.8745 24.8095 -0.239585
3023 4 1 3.70913 26.8807 -0.0280356
3007 4 1 7.06007 25.532 -2.11825
3010 4 1 6.43166 24.6358 -1.82399
3006 4 1 7.73971 25.0984 -1.30088
3009 4 1 7.54981 24.4344 -1.38409
3008 4 1 7.85953 25.5944 -1.22374
3005 4 1 8.59838 25.7145 -0.857691
3071 4 1 -3.09815 27.4012 -0.355818
3072 4 1 -4.18083 27.4687 -0.00118726
3026 4 1 2.41889 27.3512 -0.134598
3462 4 1 4.50592 0.985599 1.52171
3463 4 1 4.99409 0.118881 0.930889
3464 4 1 5.28607 0.16749 2.10992
3461 4 1 3.80895 0.384844 2.31164
3452 4 1 4.99556 3.22365 2.6882
3451 4 1 5.73061 4.02682 2.04773
3440 4 1 0.0834218 7.3907 1.76741
2458 4 1 -5.97294 9.34319 1.7293
2457 4 1 -6.07883 10.1169 2.62091
2460 4 1 -6.33357 10.0338 1.58962
2461 4 1 -5.52139 10.5619 0.870188
2459 4 1 -5.33883 10.2334 2.10889
2464 4 1 -3.02607 10.6002 1.96552
2462 4 1 -4.63026 10.088 1.50154
3434 4 1 -0.300784 10.1193 1.30542
3432 4 1 -0.656985 10.1891 0.81866
3438 4 1 0.793151 9.42646 0.925431
3437 4 1 1.76862 9.7739 1.55679
3439 4 1 0.660207 8.46939 1.6878
3436 4 1 1.22657 10.7625 1.37794
3435 4 1 0.278698 10.6999 2.12291
2696 4 1 8.40024 10.7098 2.57235
2463 4 1 -4.04701 11.1615 1.70619
3418 4 1 -2.88733 11.5254 0.348113
3428 4 1 -0.306487 11.2531 0.217968
3429 4 1 -0.244159 12.2493 0.885174
3431 4 1 -0.316693 11.1586 0.183808
3420 4 1 -2.51424 11.676 0.647163
3433 4 1 -0.700516 11.2894 1.28361
3421 4 1 -2.2031 12.6547 0.0448347
3430 4 1 0.587461 12.0216 0.140092
2691 4 1 7.29481 13.139 1.22479
2697 4 1 7.38081 11.3542 2.67173
2694 4 1 6.4603 12.1471 2.64236
2695 4 1 7.3513 11.3098 2.54035
2693 4 1 6.5091 12.6709 1.57569
2698 4 1 6.23775 11.1437 2.28476
2690 4 1 7.32662 12.2454 0.485417
2689 4 1 7.41517 11.0622 0.366529
2688 4 1 7.94281 10.9682 1.47328
2686 4 1 9.53204 12.0142 1.93776
2687 4 1 8.426 12.1189 1.48701
2682 4 1 10.7051 12.5475 0.745057
2685 4 1 8.96946 12.5178 0.953123
2678 4 1 12.0848 12.6507 1.66416
2679 4 1 11.0537 12.8076 2.32129
2681 4 1 10.9367 12.9671 1.95372
2676 4 1 13.5497 12.9962 2.56564
2675 4 1 13.6037 12.2707 1.65034
2674 4 1 13.8892 12.8325 2.6504
3422 4 1 -1.28888 13.4816 0.139067
3390 4 1 4.54084 15.9547 2.07508
3388 4 1 4.1457 15.4507 0.876179
3389 4 1 3.50946 15.3896 1.95443
2692 4 1 6.30143 13.8289 1.62766
2684 4 1 9.07567 13.567 1.51653
2683 4 1 10.0838 13.5756 0.838962
2680 4 1 11.7819 13.7739 2.24111
2677 4 1 12.9231 13.5282 1.6694
3378 4 1 -1.27861 18.5663 2.20787
3379 4 1 -1.65178 18.124 1.17333
3380 4 1 -0.544242 18.0488 0.827342
3381 4 1 0.380709 18.7292 0.287101
3392 4 1 4.53867 16.9353 0.404901
3387 4 1 3.73175 16.4936 0.537355
3391 4 1 4.00161 16.917 1.49627
3248 4 1 -5.54804 21.5312 1.69367
3249 4 1 -4.68365 20.9678 1.27385
3250 4 1 -5.05786 21.1805 0.181875
3375 4 1 -1.51731 19.0712 0.998186
3376 4 1 -2.0939 19.4727 2.02652
3240 4 1 -2.05281 21.101 0.712234
3203 4 1 0.649464 21.1918 0.76804
3204 4 1 1.17863 20.5014 1.5319
3205 4 1 0.338841 20.9712 2.24946
3247 4 1 -4.61887 22.1721 1.52056
3246 4 1 -5.05557 22.9668 2.41108
3244 4 1 -3.90153 23.8212 0.782622
3245 4 1 -4.10049 23.5682 1.9896
3241 4 1 -2.71628 21.9864 0.221507
3238 4 1 -2.02921 22.0623 2.61921
3239 4 1 -1.63691 22.0669 1.4345
3046 4 1 -2.61931 24.2286 2.63892
3044 4 1 -1.02359 23.4874 2.26
3242 4 1 -2.37759 23.1559 0.420704
3043 4 1 0.052321 23.6625 1.85095
3014 4 1 4.95641 24.1183 0.341602
3111 4 1 4.72633 22.9723 0.707838
3109 4 1 4.37327 23.0444 2.03139
3110 4 1 5.52126 23.3233 1.64138
3015 4 1 6.16354 24.0779 0.252429
3108 4 1 5.46005 23.5266 2.41284
3273 4 1 -8.86459 24.4277 0.384977
3061 4 1 -5.74199 26.6533 2.6645
3051 4 1 -5.44851 25.1086 2.66993
3066 4 1 -5.54364 26.3545 0.700662
3070 4 1 -3.81008 26.4553 0.0396912
3074 4 1 -2.69257 26.4639 1.08959
3243 4 1 -2.75374 24.256 0.845626
3063 4 1 -4.27911 25.9416 1.96465
3064 4 1 -4.06954 24.8381 1.58558
3065 4 1 -5.03658 25.4288 1.21124
3042 4 1 -1.02108 24.2656 1.88906
3045 4 1 -1.58901 24.5573 2.00731
3039 4 1 0.296229 25.6619 2.37809
3025 4 1 2.04056 26.6126 0.657673
3019 4 1 5.00329 26.2251 0.615693
3021 4 1 3.92247 26.8797 0.763519
3018 4 1 4.42925 25.2397 0.735142
3020 4 1 3.95013 25.7191 0.864936
3004 4 1 8.22484 25.654 0.360622
3002 4 1 8.76109 26.5344 2.41273
3003 4 1 8.74954 26.2122 1.32286
2999 4 1 10.4053 24.5292 2.52861
3073 4 1 -3.03084 27.2703 0.219487
3080 4 1 -3.42951 27.9167 1.80576
3076 4 1 -2.1709 28.1562 1.56985
3077 4 1 -2.07768 29.0648 2.38438
3075 4 1 -2.07409 27.3231 0.651346
3078 4 1 -2.55685 27.9612 2.06013
3031 4 1 2.60077 28.4743 1.94451
3032 4 1 3.42883 27.6681 2.24138
3030 4 1 2.88459 27.3325 2.17724
3029 4 1 2.87269 28.1006 1.27077
3027 4 1 3.03397 27.2403 0.996735
3028 4 1 3.9039 27.9751 0.809018
3022 4 1 4.82155 27.2669 0.0153382
3480 4 1 2.64979 0.0464054 5.03105
3453 4 1 4.54824 2.18775 2.98055
3459 4 1 3.49211 0.732797 4.25309
3457 4 1 2.73302 1.47324 3.77792
3458 4 1 3.90308 1.79611 3.81632
3455 4 1 4.82755 1.2341 2.76675
3456 4 1 3.82338 1.69844 3.2756
3454 4 1 3.65611 1.42275 2.72806
3460 4 1 2.97303 0.748726 3.1135
3466 4 1 6.77239 0.0057782 3.52857
3450 4 1 4.79417 4.07113 2.87656
3449 4 1 5.06737 5.12422 3.30663
3447 4 1 2.8023 5.29457 3.327
3448 4 1 3.8956 4.86305 3.09831
2516 4 1 14.0564 4.23998 5.22977
2514 4 1 13.5383 5.06018 5.28819
2515 4 1 14.5603 5.0603 4.57358
3441 4 1 0.444871 7.13715 2.95644
3442 4 1 0.520363 6.48048 3.93313
3444 4 1 1.64294 6.849 3.31265
3443 4 1 1.23751 7.31277 4.29978
3445 4 1 2.40016 5.93118 2.9628
3446 4 1 3.56058 6.17998 2.89316
2511 4 1 12.8052 5.77866 4.82265
2512 4 1 13.7015 5.83326 3.90459
2513 4 1 13.8998 6.18753 5.09804
2453 4 1 -8.49316 9.67085 4.57453
2452 4 1 -9.17938 10.6971 4.60644
2456 4 1 -7.12606 9.79353 3.26288
2455 4 1 -7.99865 10.5419 3.7713
2454 4 1 -7.69855 9.34879 3.74787
2465 4 1 -3.10967 10.1211 3.11714
2466 4 1 -4.0296 10.5445 3.87631
2467 4 1 -3.81246 9.63416 4.6584
2468 4 1 -3.56435 10.703 4.11926
2450 4 1 -8.64775 10.8142 5.22636
2469 4 1 -2.79096 11.6372 4.47846
2470 4 1 -1.81436 10.9119 4.49108
2472 4 1 -1.35017 10.7762 4.48513
2473 4 1 -0.805352 11.6452 5.07017
2471 4 1 -1.20032 11.6771 3.69132
2699 4 1 5.096 11.2107 2.74688
2701 4 1 6.27908 11.0298 4.26747
2700 4 1 5.5117 11.8067 3.80714
2702 4 1 7.17373 10.9616 5.17658
2703 4 1 6.85477 11.3493 4.06874
2704 4 1 6.9259 12.4837 4.02937
2705 4 1 6.01501 12.0225 4.6404
2673 4 1 13.2962 13.5603 3.35275
2672 4 1 12.9807 14.5169 3.84626
2670 4 1 14.5221 15.9364 4.13183
2667 4 1 15.9847 16.1271 4.37231
2671 4 1 13.9885 14.9511 4.31453
2669 4 1 14.3865 14.7688 3.97555
2668 4 1 14.8754 15.6757 4.57432
2666 4 1 15.2695 16.9492 4.7616
3237 4 1 -2.90629 21.4571 2.97289
3236 4 1 -3.12512 20.8768 3.92641
3234 4 1 -3.38608 21.3938 3.99201
3377 4 1 -2.04678 18.9012 3.13139
3206 4 1 -0.243579 20.2722 2.9411
3207 4 1 0.0568563 21.3193 2.7114
3209 4 1 1.38796 21.307 4.41747
3208 4 1 0.365639 21.2363 3.85239
2974 4 1 9.52802 20.0162 5.35674
2971 4 1 9.26816 20.8046 4.51786
2973 4 1 8.37535 20.0861 4.89133
3049 4 1 -4.49217 23.6989 3.58869
3047 4 1 -2.93332 24.2061 3.80153
3230 4 1 -4.38834 21.5982 4.58504
3229 4 1 -4.73845 22.7145 4.26739
3231 4 1 -3.24782 21.969 4.75585
3232 4 1 -3.39226 22.1896 3.57506
3226 4 1 -4.59596 22.9531 5.04194
3222 4 1 -3.39686 23.9195 4.87622
3235 4 1 -2.28718 21.5926 3.61942
3041 4 1 -0.387762 24.0038 2.85609
3233 4 1 -2.26465 21.9217 3.78148
3221 4 1 -2.39611 23.5795 4.45747
3220 4 1 -1.62154 23.8378 5.27711
3218 4 1 -0.564433 22.687 4.76882
3219 4 1 -1.79121 22.7191 4.81787
2968 4 1 9.61653 22.1979 5.37773
2995 4 1 12.3796 24.011 4.53329
2998 4 1 11.409 23.8757 2.94828
2994 4 1 13.5131 23.7266 4.65837
3052 4 1 -6.16921 24.7668 3.5283
3053 4 1 -6.56012 25.6908 2.79221
3058 4 1 -6.0804 26.7139 2.73641
3054 4 1 -7.30073 26.6431 2.88641
3050 4 1 -4.96256 24.788 3.68356
3062 4 1 -4.94162 25.9241 3.04118
3048 4 1 -3.9128 24.6388 3.39392
3040 4 1 0.0773392 25.0371 3.38461
3038 4 1 0.726363 25.4605 3.55586
3037 4 1 1.22836 26.068 2.7219
3036 4 1 2.04215 26.3683 3.58386
3034 4 1 2.41112 26.4308 3.93298
3091 4 1 1.38354 26.3969 5.12916
3103 4 1 4.42288 26.0792 3.14728
3101 4 1 3.96745 26.6861 4.36215
3102 4 1 5.0241 26.9136 3.80071
3099 4 1 3.84118 26.3566 4.34598
3098 4 1 4.27576 25.3802 4.95281
3100 4 1 4.39205 26.2784 3.30449
3107 4 1 5.69706 24.5963 2.73971
3106 4 1 6.54177 24.7161 3.66762
3105 4 1 5.61082 25.4072 3.87733
3104 4 1 5.40761 26.5478 3.71714
3001 4 1 8.36528 25.5625 2.93154
3000 4 1 9.44876 25.054 2.94379
2997 4 1 11.531 24.2784 4.13923
2996 4 1 11.8668 24.8011 5.23105
3055 4 1 -7.53443 27.5327 3.70929
3060 4 1 -6.28752 27.3703 3.58881
3056 4 1 -6.84191 27.0772 4.62191
3057 4 1 -5.83646 27.1143 3.90276
3059 4 1 -5.18602 27.4812 3.01979
3079 4 1 -3.09263 28.4911 2.88607
3082 4 1 -3.01738 28.1882 3.9639
3081 4 1 -2.97138 28.3955 2.78771
3084 4 1 -0.752347 28.8609 4.21253
3086 4 1 -0.487692 28.5172 3.78964
3083 4 1 -1.94882 28.7613 4.26218
3089 4 1 1.0689 27.8109 4.4138
3085 4 1 0.459898 28.6601 4.59605
3088 4 1 0.225783 28.4372 3.67673
3087 4 1 0.052351 28.5305 4.82278
3035 4 1 2.50766 27.536 3.7024
3090 4 1 1.98671 27.4941 5.14538
3033 4 1 2.89589 27.142 3.18639
2304 4 1 -27.3882 2.45619 7.94166
2303 4 1 -26.608 1.61005 7.76475
1711 4 1 -8.63148 1.52493 6.74044
1715 4 1 -7.48903 2.35012 7.08977
1717 4 1 -6.35195 1.86329 7.71199
1719 4 1 -6.86742 1.96281 6.27255
1720 4 1 -6.95506 0.860126 6.72749
1718 4 1 -7.41688 1.4909 7.26905
2621 4 1 7.79599 2.55366 6.89332
2623 4 1 7.96437 2.11554 7.47079
1708 4 1 -9.87096 3.99306 7.58368
1706 4 1 -9.68797 3.9495 7.70535
1707 4 1 -9.29757 4.72814 6.86875
1709 4 1 -8.93269 3.25325 7.63195
1712 4 1 -8.78227 2.69289 7.23056
1710 4 1 -8.97845 2.74205 6.49708
1713 4 1 -7.91062 3.18189 7.91515
1714 4 1 -7.4169 3.54575 6.94458
2615 4 1 4.98072 2.81549 7.46174
2616 4 1 4.64156 3.09461 6.41
2617 4 1 5.38111 3.11718 7.32587
2620 4 1 6.69653 2.74728 6.49554
2618 4 1 5.76098 2.75714 6.19924
2619 4 1 6.16968 3.66174 6.89035
2622 4 1 7.13724 2.87091 7.78173
2625 4 1 7.13215 4.30288 6.92732
2626 4 1 7.38483 4.90846 7.9716
2624 4 1 7.33396 3.14273 7.18331
2627 4 1 8.32989 5.02099 7.19921
2517 4 1 13.4059 4.08518 6.19574
2518 4 1 12.5475 4.17719 7.0047
2502 4 1 7.725 7.11265 6.46496
2500 4 1 7.50938 6.55018 7.96894
2501 4 1 7.16251 6.09922 6.90497
2499 4 1 6.80538 7.15229 7.31051
2503 4 1 8.9154 7.51195 6.66453
2505 4 1 9.14047 7.55852 6.4357
2506 4 1 10.0377 6.92981 6.84712
2628 4 1 8.73083 6.11825 7.66314
2632 4 1 8.95166 7.27391 7.82982
2507 4 1 11.2142 6.82902 6.75123
2510 4 1 12.0045 5.8288 5.76535
2508 4 1 11.1377 7.86172 6.16482
2509 4 1 11.7937 6.86614 6.34276
2448 4 1 -8.62721 10.3758 6.63435
2446 4 1 -8.81396 10.3146 6.66234
2487 4 1 1.68585 10.3352 7.95536
2492 4 1 4.81761 8.0842 8.02524
2493 4 1 5.00744 9.3511 7.7348
2494 4 1 5.7253 8.40827 7.71501
2504 4 1 8.61919 8.31812 5.76095
2638 4 1 9.0045 9.12617 7.2717
2639 4 1 9.72634 10.0793 7.60735
2451 4 1 -9.7808 11.0161 5.56452
2447 4 1 -8.67564 11.5594 6.72084
2444 4 1 -8.27938 12.375 6.32739
2443 4 1 -8.20562 12.9861 7.37658
2445 4 1 -9.05587 11.4875 6.58799
2441 4 1 -8.19338 12.2581 7.65439
2449 4 1 -7.98482 11.2397 6.05003
2442 4 1 -7.39954 12.452 6.70203
2475 4 1 0.228697 12.3743 6.55197
2474 4 1 0.0429669 11.4609 5.91
2476 4 1 0.125979 13.2246 5.7182
2479 4 1 2.51807 13.2524 7.64501
2477 4 1 0.452941 12.758 6.74825
2478 4 1 1.47744 13.2575 6.97633
2706 4 1 6.32402 12.5776 5.70839
2708 4 1 6.96254 12.5845 7.52855
2707 4 1 7.37435 12.6046 6.32977
2640 4 1 9.63475 11.2132 8.01779
2641 4 1 9.92038 12.3059 7.94465
2642 4 1 10.6503 12.0092 6.9889
2480 4 1 2.00693 14.3936 7.62208
2877 4 1 6.74716 15.9379 7.58664
2875 4 1 7.75247 14.4114 7.37675
2876 4 1 6.68497 14.8303 7.72175
2874 4 1 8.4665 14.9504 6.5717
2873 4 1 9.10604 14.236 7.35256
2872 4 1 10.151 14.048 7.92372
2870 4 1 11.6106 13.5133 8.07112
2723 4 1 7.55102 18.2439 7.49445
2721 4 1 6.8917 18.6821 7.78961
2659 4 1 13.1966 17.3889 7.16416
2655 4 1 10.9342 17.9309 7.73977
2656 4 1 12.0481 17.567 7.44501
2657 4 1 12.5605 17.009 6.5574
2658 4 1 12.4551 16.5291 7.58799
2654 4 1 11.1996 16.7678 7.79664
2660 4 1 14.2378 17.4826 7.78946
2664 4 1 15.1493 17.6176 6.11881
2665 4 1 14.4008 16.9605 5.56441
2661 4 1 14.0074 18.4471 7.13856
2662 4 1 13.8437 17.2823 7.15651
2663 4 1 14.112 18.2006 6.37721
3213 4 1 -0.0328964 21.5209 6.07028
2970 4 1 8.85151 20.8734 5.68049
2972 4 1 8.99575 20.7113 5.6894
2975 4 1 9.96458 19.3165 6.14991
2978 4 1 10.7664 20.2867 7.82896
2969 4 1 9.96637 21.1077 5.84602
2976 4 1 11.1151 19.4276 6.49029
2977 4 1 10.8034 20.6441 6.68161
2983 4 1 13.1411 20.7106 6.75501
2985 4 1 13.2354 20.9283 6.57391
2982 4 1 12.7563 20.6843 7.87845
2984 4 1 12.0166 21.1283 6.41582
2989 4 1 14.9725 20.5836 6.45723
2987 4 1 14.0885 19.5396 7.518
2988 4 1 14.5034 20.7258 7.62497
2986 4 1 13.8087 20.6594 7.61201
3228 4 1 -4.73081 22.4361 5.47008
3225 4 1 -3.67165 22.3385 5.55168
3227 4 1 -4.73182 23.3732 6.17314
3224 4 1 -3.62246 22.9234 6.56729
3223 4 1 -2.91472 23.5697 5.83944
3214 4 1 -0.407437 22.4848 6.62838
3216 4 1 -0.331777 23.5048 6.90427
3215 4 1 -0.142035 22.7003 7.78167
3217 4 1 -0.177445 23.0923 5.82605
3210 4 1 1.50424 21.7772 5.48331
3211 4 1 1.41471 21.6066 6.75855
3212 4 1 0.488632 22.288 6.86565
3096 4 1 2.76984 24.2141 5.82917
2957 4 1 7.63287 23.6571 7.27821
2955 4 1 6.43432 23.6819 7.21191
2966 4 1 10.6377 23.9372 6.0136
2959 4 1 9.48422 23.6686 6.07167
2960 4 1 9.64644 22.9669 6.98584
2958 4 1 8.73639 23.3105 6.86449
2961 4 1 10.2027 23.2115 8.00175
2967 4 1 10.3224 22.8373 6.13534
2965 4 1 11.7961 23.4918 6.32282
2962 4 1 11.0764 22.8732 7.2804
2964 4 1 12.9019 22.9215 6.28884
2963 4 1 11.8396 23.2571 6.51705
2992 4 1 14.6888 23.4122 5.61303
2990 4 1 14.3575 21.6728 6.28088
2991 4 1 14.0538 22.355 5.45113
3092 4 1 2.01802 25.8639 5.91637
3097 4 1 3.84917 24.3655 5.42422
3093 4 1 3.01256 25.8863 6.62127
3095 4 1 3.88841 24.5389 5.85833
3094 4 1 3.93977 25.8053 5.80396
2956 4 1 7.10081 24.7263 7.09649
2917 4 1 6.12104 25.5555 7.38507
2916 4 1 6.89437 26.3846 7.20178
2914 4 1 7.88781 26.3282 7.79106
2909 4 1 10.0272 25.2154 7.80276
2911 4 1 8.72837 26.6358 7.17108
2912 4 1 8.36805 26.3506 6.05966
2910 4 1 9.75084 26.1219 7.01722
2993 4 1 13.8752 24.3467 5.60505
2921 4 1 5.08014 27.051 7.29844
2920 4 1 4.04579 27.2745 7.81632
2919 4 1 5.20446 27.0961 7.90456
2913 4 1 7.84765 27.1934 6.85535
2915 4 1 7.61388 27.2558 7.12238
2306 4 1 -27.7884 2.50261 9.04622
2301 4 1 -25.9414 0.367475 8.96602
2302 4 1 -25.6731 1.40337 8.45179
2305 4 1 -26.5651 2.3491 8.86322
1703 4 10 -11.3207 1.87639 8.79987
1702 4 10 -12.4399 2.22789 8.63453
1704 4 10 -10.4756 2.32092 8.12618
1724 4 1 -5.99229 0.105042 10.0531
2613 4 1 3.58546 1.7518 8.30454
2600 4 1 3.01643 0.297613 10.7146
2611 4 1 4.63977 0.985654 8.70297
2612 4 1 3.78439 1.21504 9.45464
2595 4 1 5.09331 0.0168729 10.5439
2614 4 1 4.80729 1.80542 8.09613
2535 4 1 12.0917 0.21222 9.61585
2538 4 1 11.7347 1.41268 9.15045
2540 4 1 11.3132 2.1395 9.09058
2534 4 1 12.6159 0.608812 10.5519
2537 4 1 12.399 1.42699 10.1195
2539 4 1 10.8682 1.52069 9.95417
2536 4 1 12.307 0.392276 10.7499
2528 4 1 14.6555 2.43781e-05 9.60986
2529 4 1 14.8494 0.15975 10.7209
2526 4 1 15.1492 0.594485 10.0056
2523 4 1 13.8995 2.59968 9.2843
2525 4 1 14.7801 1.68333 10.1077
2310 4 1 -27.1437 4.0751 10.4809
2308 4 1 -25.9153 3.97025 8.50207
2309 4 1 -26.6531 4.07384 9.40666
2307 4 1 -26.8659 3.22303 8.84002
1705 4 1 -9.73075 3.14958 8.5484
1716 4 1 -6.97802 2.7309 8.10579
2546 4 1 7.51353 5.20915 10.7011
2549 4 1 7.17669 3.62798 10.6871
2545 4 1 7.61949 5.17418 9.50558
2542 4 1 10.5816 3.42225 9.4935
2543 4 1 9.84328 4.40345 9.11776
2544 4 1 8.8184 4.81596 9.27276
2541 4 1 11.7057 3.22123 9.41365
2521 4 1 13.4398 4.21797 8.98102
2520 4 1 12.3467 3.99686 9.32418
2519 4 1 12.8318 3.84075 8.16417
2524 4 1 14.6492 2.86193 10.1887
2522 4 1 14.4903 3.65183 9.07805
2312 4 1 -26.6889 5.64886 9.90667
2498 4 1 6.64031 6.68688 8.41628
2497 4 1 6.69564 7.67957 9.04006
2629 4 1 8.50571 5.96161 8.87252
2631 4 1 9.1443 6.58689 8.85907
2630 4 1 8.1266 7.1656 8.8309
2635 4 1 9.47047 7.69849 8.10027
2634 4 1 9.98696 6.71644 8.61828
2633 4 1 9.20265 7.69364 8.88007
2336 4 1 -21.5683 9.6369 10.4991
2488 4 1 2.31759 10.6782 8.87555
2489 4 1 3.01502 9.82409 9.40748
2490 4 1 3.9487 9.43211 8.68394
2491 4 1 4.64698 8.57155 9.08043
2495 4 1 6.82761 8.36499 8.18381
2496 4 1 5.9173 8.57185 9.00314
2637 4 1 8.5851 9.86592 8.18902
2636 4 1 8.96577 8.79087 8.3788
2440 4 1 -8.32376 11.3772 8.59323
2435 4 1 -7.39431 12.7897 9.94335
2439 4 1 -7.52151 12.268 8.48335
2438 4 1 -6.55312 11.6258 8.72076
2436 4 1 -7.13754 11.5913 9.78609
2437 4 1 -5.98853 11.6943 9.81279
2482 4 1 1.3585 13.0934 9.53185
2481 4 1 2.04612 13.4317 8.48282
2484 4 1 1.35122 13.0975 9.55686
2485 4 1 0.783513 12.0644 9.46779
2486 4 1 1.38562 11.3569 8.68649
2483 4 1 1.75388 13.087 10.7128
2709 4 1 7.56875 12.0848 8.47038
2711 4 1 7.02101 12.5629 8.96144
2710 4 1 8.05323 13.0973 8.85405
2712 4 1 7.80232 12.5848 9.78358
2644 4 1 9.97279 13.1605 8.74517
2643 4 1 10.1613 12.1048 8.12215
2645 4 1 10.466 12.9281 9.86966
2867 4 1 12.2559 12.9285 8.63184
2868 4 1 12.1542 13.1587 9.81042
2861 4 1 14.4707 12.1584 9.46962
2863 4 1 13.6201 13.1028 8.7571
2860 4 1 14.8023 11.7488 10.6126
2858 4 1 14.6574 12.6041 10.7588
2862 4 1 14.6137 12.5748 8.27219
2430 4 1 -8.33893 15.5745 10.5097
2431 4 1 -8.04703 14.4102 10.3045
2434 4 1 -8.00172 13.4664 10.5981
2429 4 1 -7.33337 14.9043 10.6621
2878 4 1 6.88435 15.3551 8.60921
2714 4 1 7.52056 14.8747 9.35514
2879 4 1 7.38522 16.0119 9.41704
2713 4 1 7.43187 13.619 9.24406
2717 4 1 8.03454 15.1449 9.35433
2651 4 1 10.4589 14.9206 9.88568
2715 4 1 8.58109 15.3151 8.7937
2716 4 1 8.55437 14.1154 9.04413
2646 4 1 9.93052 13.8376 10.3043
2871 4 1 11.0482 14.3961 8.7136
2864 4 1 12.8382 13.7591 9.34828
2865 4 1 12.8446 14.9562 9.6313
2866 4 1 12.4977 14.1391 8.75459
2869 4 1 11.5848 14.0219 9.22472
2653 4 1 10.7869 16.0677 8.69231
2652 4 1 11.3114 15.6682 9.64447
2407 4 1 -13.0607 17.1417 10.3526
2724 4 1 6.60075 17.7566 8.13551
2722 4 1 7.06468 17.748 8.40139
2725 4 1 6.27023 17.8756 9.28512
2719 4 1 7.78044 17.0703 8.94411
2720 4 1 7.81936 18.0074 8.22117
2880 4 1 7.45173 16.7453 10.2573
2728 4 1 6.34645 16.7907 10.5604
2726 4 1 6.50617 17.7574 10.543
2718 4 1 8.42162 16.2474 9.56898
2881 4 1 8.5502 16.9097 10.5392
2808 4 1 18.0963 16.2577 10.5224
2888 4 1 7.94839 21.3973 10.5195
2951 4 1 6.21313 21.224 10.1846
2887 4 1 8.4671 21.304 9.50056
2884 4 1 8.9712 18.8827 10.2662
2885 4 1 8.93926 19.8626 9.54922
2886 4 1 8.63331 20.6742 10.4295
2979 4 1 11.519 20.3843 8.70632
2981 4 1 12.693 21.3242 8.89468
2953 4 1 6.67695 22.9335 9.56311
2952 4 1 5.85395 22.3854 10.2368
2954 4 1 6.71274 23.1774 8.33854
2895 4 1 8.86003 22.4442 9.9699
2896 4 1 9.86461 22.0573 9.45964
2897 4 1 9.67901 22.7065 10.3302
2980 4 1 11.6044 21.6121 8.44765
2904 4 1 12.4539 21.9144 10.0554
2907 4 1 10.8552 24.0021 9.30706
2906 4 1 11.877 23.3625 9.29614
2905 4 1 12.936 22.9175 9.57049
2922 4 1 4.70293 26.8608 8.38652
2925 4 1 4.5809 25.6318 9.16538
2924 4 1 4.17161 26.1893 8.23207
2933 4 1 4.5108 25.2092 10.3254
2935 4 1 3.76826 24.7031 9.94298
2918 4 1 5.67629 26.0769 8.27868
2928 4 1 5.59806 25.5529 9.50082
2929 4 1 6.06602 26.3175 10.3382
2926 4 1 5.64747 25.4348 9.5359
2927 4 1 6.48949 25.6611 10.3407
2932 4 1 5.58164 24.5888 10.3764
2908 4 1 10.8811 24.4777 8.22523
2923 4 1 3.45072 27.0949 8.41456
2294 4 1 -25.0947 0.0462385 10.9984
2598 4 1 3.73064 0.32902 11.1634
2597 4 1 4.9587 0.196683 11.5647
2553 4 1 5.20882 2.54898 12.1463
2596 4 1 3.95135 0.0376289 10.9524
2552 4 1 6.33373 2.05462 11.9184
2570 4 1 7.96553 1.3085 13.4331
2578 4 1 8.56074 0.173943 12.3487
2311 4 1 -26.4312 4.93371 10.87
2550 4 1 7.31828 4.1887 11.7886
2554 4 1 5.78557 3.26445 12.916
2548 4 1 6.81295 4.74859 10.9457
2551 4 1 7.11697 3.0239 11.9896
2547 4 1 7.50577 4.88212 11.8213
2313 4 1 -26.4443 6.333 10.7742
2314 4 1 -25.9459 7.45466 10.9494
2315 4 1 -24.8263 8.03332 10.8045
2318 4 1 -23.2705 8.00408 12.2453
2319 4 1 -24.1519 7.97837 13.1595
2317 4 1 -23.401 8.03986 11.0698
2330 4 1 -22.3832 7.52432 11.8127
2332 4 1 -22.1093 8.04895 11.1564
2323 4 1 -22.2235 7.97421 13.2069
2329 4 1 -21.2856 7.01562 12.0486
2328 4 1 -21.1481 7.92387 12.7929
2320 4 1 -24.0931 8.43544 12.0215
2316 4 1 -24.0681 8.94979 10.8436
2335 4 1 -22.2675 8.65236 10.8772
2333 4 1 -21.5686 9.06267 10.7704
2334 4 1 -21.9999 9.23969 11.9048
2331 4 1 -22.531 8.64401 12.0306
2321 4 1 -23.4015 8.22929 12.8718
2325 4 1 -22.4193 9.58866 13.4481
2337 4 1 -20.8251 10.5289 10.8867
2339 4 1 -20.6161 10.7621 12.3316
2340 4 1 -19.9086 10.1321 13.1733
2327 4 1 -20.7997 8.91881 13.4012
2338 4 1 -19.8484 10.9709 11.4701
2342 4 1 -21.4635 11.7148 13.2897
2341 4 1 -20.5945 11.0429 12.8044
2433 4 1 -8.7129 12.6928 11.2961
2417 4 1 -9.89323 12.2738 13.0797
2419 4 1 -9.83409 11.9681 12.983
2416 4 1 -10.2747 13.3726 13.0461
2425 4 1 -6.90317 13.0728 12.7177
2859 4 1 13.7152 12.0204 11.0612
2857 4 1 14.975 12.601 11.8998
2855 4 1 15.6591 13.2098 11.8074
2856 4 1 16.0248 12.0707 11.8073
2854 4 1 15.1828 12.8656 12.8423
2853 4 1 15.7809 11.8061 13.1933
2414 4 1 -11.8149 14.4557 12.9193
2413 4 1 -12.1656 14.3685 11.698
2412 4 1 -12.1314 15.4338 11.1703
2411 4 1 -13.1061 16.1364 10.8089
2432 4 1 -8.64145 13.8187 11.1325
2415 4 1 -10.6876 14.4472 13.2748
2426 4 1 -7.11209 14.2951 12.6408
2428 4 1 -7.76374 15.5399 11.565
2427 4 1 -6.88537 15.4033 12.3597
2650 4 1 10.6142 15.2813 11.0351
2648 4 1 11.2691 15.4775 11.2009
2647 4 1 10.7998 14.2983 11.0477
2809 4 1 17.7219 15.3936 11.2645
2810 4 1 18.0321 14.7443 12.1812
2811 4 1 18.8099 14.5158 13.1309
2812 4 1 19.6528 14.9355 12.4461
2409 4 1 -14.4377 17.371 11.5681
2406 4 1 -12.2172 17.3483 11.1659
2401 4 1 -13.3753 17.0907 13.1195
2405 4 1 -12.8784 18.385 11.3866
2403 4 1 -11.428 16.9592 12.4977
2404 4 1 -12.1244 17.6231 11.8579
2402 4 1 -12.3438 16.4077 13.006
2410 4 1 -13.4511 16.6668 11.8212
2408 4 1 -13.2403 17.0317 11.4699
2730 4 1 5.23344 18.0275 11.8564
2727 4 1 6.25168 17.3557 11.6393
2729 4 1 6.23474 17.718 11.3892
2731 4 1 5.42134 18.4721 13.0356
2882 4 1 8.56505 18.1336 10.8479
2883 4 1 9.39008 18.7579 11.4343
2649 4 1 10.5257 16.3765 11.4015
2807 4 1 18.7435 16.5345 11.4882
2804 4 1 18.4183 16.9595 12.8157
2806 4 1 19.14 17.4006 10.7746
2805 4 1 19.0891 17.4999 11.9087
2950 4 1 5.50741 20.8053 11.1761
2949 4 1 6.07149 20.8117 12.2483
2889 4 1 8.21557 20.9981 11.6168
2892 4 1 10.5011 21.3373 11.7442
2890 4 1 9.11768 20.3002 11.2198
2891 4 1 9.45715 20.799 12.1896
2903 4 1 12.2412 21.369 11.1556
2947 4 1 5.35909 23.0136 11.969
2948 4 1 5.58409 21.84 11.9473
2945 4 1 6.09097 22.974 12.5506
2946 4 1 5.69355 24.121 12.4099
2944 4 1 5.73115 24.0742 12.1783
2943 4 1 6.85799 24.0709 12.4018
2894 4 1 9.58921 22.349 10.9581
2893 4 1 10.7369 22.1914 10.9129
2900 4 1 10.0604 23.3992 11.2152
2898 4 1 10.186 23.5178 11.0297
2901 4 1 11.2574 23.4567 11.4082
2902 4 1 11.6474 22.3842 11.3857
2934 4 1 3.59683 25.1855 11.0423
2939 4 1 4.21721 24.8568 13.2584
2941 4 1 5.17976 25.3991 13.138
2937 4 1 4.73838 25.4485 11.8596
2930 4 1 4.97432 26.3454 10.8238
2938 4 1 4.48105 26.0122 12.8673
2936 4 1 3.9092 25.0317 11.1184
2942 4 1 6.30537 24.8536 13.1685
2931 4 1 5.83406 25.4829 11.0984
2899 4 1 9.23819 24.3187 10.9765
2555 4 1 6.15495 2.51024 13.6718
2567 4 1 7.49045 2.08144 15.5414
2568 4 1 7.65247 2.01715 14.3441
2565 4 1 7.54031 2.22504 15.5921
2571 4 1 8.93598 0.5652 13.6469
2569 4 1 8.58797 1.27798 14.4333
2564 4 1 6.77301 3.02739 16.0525
2563 4 1 7.4759 3.61909 15.2413
2557 4 1 5.96837 3.34263 15.1435
2558 4 1 5.80627 4.23618 15.9064
2556 4 1 6.77089 3.37663 14.3415
2562 4 1 6.85939 4.64683 15.4686
2560 4 1 7.19128 5.99815 16.0862
2322 4 1 -22.7758 8.95398 13.6617
2324 4 1 -22.4619 8.57416 14.1521
2326 4 1 -21.5008 9.57897 14.1834
2837 4 1 14.6749 9.46492 15.0068
2841 4 1 14.0954 10.3863 14.4431
2840 4 1 14.855 9.69224 13.9228
2838 4 1 14.3988 9.84196 13.971
2839 4 1 14.255 8.60999 13.957
2836 4 1 15.6988 9.07145 15.5935
2842 4 1 13.9672 10.692 15.58
2835 4 1 16.3725 8.15971 15.8642
2344 4 1 -20.3669 11.9814 14.626
2343 4 1 -21.271 12.6421 14.053
2345 4 1 -20.058 12.1243 15.7987
2346 4 1 -21.1954 11.7876 15.6645
2418 4 1 -9.318 12.2936 14.0549
2420 4 1 -8.99513 12.5248 13.7523
2421 4 1 -8.48809 12.913 14.7511
2850 4 1 13.3408 12.4987 14.838
2851 4 1 13.5744 12.1349 13.7128
2852 4 1 14.6613 11.6534 13.6019
2849 4 1 13.6011 12.4386 16.013
2848 4 1 13.7382 12.3152 14.8219
2847 4 1 13.6424 13.4335 15.1108
2823 4 1 16.8476 13.4582 15.5398
2826 4 1 17.676 11.6425 15.1955
2827 4 1 16.7459 12.2895 15.6079
2828 4 1 17.2163 11.3164 16.0847
2825 4 1 16.8552 12.291 15.7338
2392 4 1 -13.9465 15.9945 15.9105
2424 4 1 -6.86337 13.5981 13.7824
2423 4 1 -6.57147 13.7563 14.9219
2422 4 1 -7.58747 13.6172 14.3855
2788 4 1 13.8231 16.1205 14.9592
2787 4 1 14.9046 15.5374 15.1118
2822 4 1 17.5671 14.2562 15.1057
2817 4 1 17.2442 15.9834 14.2146
2818 4 1 16.9573 14.8961 14.6016
2821 4 1 17.6626 14.4173 13.8626
2820 4 1 17.0797 14.36 14.9808
2816 4 1 18.0331 15.4669 14.8686
2819 4 1 18.042 15.0293 14.8849
2815 4 1 18.439 15.5969 13.8207
2813 4 1 19.6725 14.9893 13.6855
2814 4 1 19.4058 15.7565 14.6377
2396 4 1 -15.3315 16.9032 16.0515
2397 4 1 -14.9042 16.6898 14.9253
2399 4 1 -13.5283 18.1609 14.2259
2398 4 1 -13.8879 17.2681 14.871
2400 4 1 -12.5536 17.7368 13.6991
2733 4 1 4.69739 17.5035 14.5293
2732 4 1 5.73726 18.1252 14.2399
2736 4 1 7.35971 18.6084 14.286
2734 4 1 5.93145 17.4559 14.4962
2735 4 1 7.11332 17.6595 14.9181
2797 4 1 15.2989 18.666 15.3451
2800 4 1 15.9142 18.05 15.5657
2790 4 1 14.4325 17.5475 13.8767
2789 4 1 14.0246 17.2843 15.0194
2795 4 1 14.9502 18.4587 15.7446
2791 4 1 15.5073 17.2199 14.164
2792 4 1 14.7963 18.0354 14.596
2793 4 1 14.0182 18.8437 14.8791
2803 4 1 18.3936 16.7529 14.0366
2802 4 1 17.266 17.2115 13.952
2801 4 1 16.7473 17.4207 14.9632
2737 4 1 7.8503 19.4019 15.077
2738 4 1 8.51399 20.0019 15.7967
2739 4 1 8.92943 20.958 15.1276
2740 4 1 9.73907 21.1448 15.9444
2796 4 1 14.3615 19.0112 14.7733
2798 4 1 15.531 19.1513 14.2082
2794 4 1 14.3732 19.5307 15.8149
2799 4 1 16.2354 19.1116 15.1797
2940 4 1 5.07224 24.8403 14.1769
2566 4 1 6.96842 2.42649 16.6245
2561 4 1 7.55317 4.91285 16.4181
2559 4 1 6.34089 5.27848 16.3216
2834 4 1 15.9617 7.2092 16.3853
2833 4 1 16.8992 7.70783 16.9446
2349 4 1 -19.7494 9.01061 17.0826
2348 4 1 -20.2102 10.1733 17.1104
2350 4 1 -18.7962 9.15154 17.9016
2351 4 1 -17.855 9.81135 17.4707
2356 4 1 -16.2853 9.61278 17.413
2354 4 1 -15.9428 9.88809 18.7853
2358 4 1 -15.0251 10.7229 17.6457
2357 4 1 -15.7392 10.0544 18.2978
2361 4 1 -13.709 10.7477 18.2353
2355 4 1 -15.4597 10.392 17.8402
2359 4 1 -14.2503 9.79192 17.8276
2364 4 1 -13.0481 9.69981 17.9666
2363 4 1 -12.5236 10.6533 17.474
2365 4 1 -12.0305 10.1899 18.2315
2831 4 1 16.384 9.87191 16.9172
2832 4 1 16.8081 8.82768 17.2076
2830 4 1 17.2529 9.02588 16.6246
2829 4 1 17.5211 10.1475 16.2921
2347 4 1 -20.6429 10.8097 16.2516
2352 4 1 -17.4028 10.8674 17.4634
2353 4 1 -16.5426 10.8292 18.2626
2376 4 1 -15.4217 13.0846 18.2948
2362 4 1 -12.8093 11.5903 18.1439
2844 4 1 13.2587 11.9762 17.3947
2843 4 1 13.9387 11.3551 16.5772
2846 4 1 13.6362 12.8362 16.2004
2845 4 1 14.3486 12.2994 17.0425
2824 4 1 17.0229 13.1229 16.6704
2395 4 1 -14.8179 15.9 16.509
2393 4 1 -14.8216 15.9188 16.6552
2378 4 1 -14.1411 14.6312 18.4003
2379 4 1 -13.0212 14.6105 18.8175
2380 4 1 -13.0459 15.2836 17.8274
2382 4 1 -13.2582 15.3511 17.3755
2383 4 1 -12.1872 15.5908 17.919
2759 4 1 9.18755 13.7336 17.9203
2761 4 1 10.4627 14.6343 16.6565
2760 4 1 9.42852 13.9971 16.7394
2764 4 1 12.4947 15.7713 17.6008
2762 4 1 10.9075 14.8521 17.7031
2763 4 1 12.0302 14.6449 17.3708
2779 4 1 13.3702 16.0968 18.6133
2765 4 1 13.6429 15.3609 17.9288
2766 4 1 14.7125 14.9837 18.4129
2786 4 1 14.524 15.7112 16.284
2767 4 1 14.335 14.1944 17.4845
2768 4 1 14.7482 14.4047 18.6225
2394 4 1 -13.764 16.5341 16.5003
2381 4 1 -13.705 16.2959 17.8585
2391 4 1 -13.1206 16.7368 16.2217
2390 4 1 -12.6627 16.8779 17.2521
2388 4 1 -12.1409 17.141 17.2208
2387 4 1 -11.2407 17.0304 18.0755
2389 4 1 -12.8299 17.9532 17.8347
2386 4 1 -10.9101 16.2326 17.1935
2385 4 1 -11.6812 16.74 17.9149
2750 4 1 7.96815 18.1786 17.9257
2749 4 1 9.23179 18.2024 17.9532
2751 4 1 8.58058 17.4761 18.7191
2748 4 1 8.219 18.4134 17.4327
2785 4 1 14.5591 16.9587 16.2459
2784 4 1 13.6736 16.2689 16.5968
2783 4 1 14.2714 16.4815 17.5384
2781 4 1 14.0125 17.9084 18.7765
2782 4 1 14.5955 17.6739 17.7056
2745 4 1 7.43545 19.4355 18.0338
2747 4 1 7.83519 19.5218 17.894
2744 4 1 7.94949 20.2511 17.4177
2743 4 1 8.55148 21.2594 17.2069
2742 4 1 7.68849 21.8713 16.7443
2741 4 1 8.69205 21.643 16.2049
2360 4 1 -14.4623 10.1754 18.8864
2366 4 1 -12.774 10.2192 19.2391
2367 4 1 -13.2105 10.5678 20.2493
2373 4 1 -16.1576 12.1257 18.9438
2374 4 1 -16.497 12.8615 19.8474
2371 4 1 -16.1294 12.1572 19.9727
2368 4 1 -13.828 11.3974 20.886
2370 4 1 -15.2124 12.551 20.5723
2372 4 1 -15.0573 12.0844 19.486
2375 4 1 -15.306 12.8895 19.4808
2369 4 1 -13.9636 12.4209 20.3613
2377 4 1 -15.1528 14.1306 18.8674
2384 4 1 -11.6638 16.0983 18.9073
2758 4 1 8.84288 14.4793 18.8746
2756 4 1 8.85383 15.0292 19.0862
2757 4 1 9.90706 14.8328 19.4105
2755 4 1 8.53529 15.8799 19.9316
2774 4 1 12.5207 14.5311 20.6665
2775 4 1 12.7994 15.5743 20.1441
2772 4 1 12.4675 14.1117 20.417
2770 4 1 14.6973 14.5376 20.6996
2771 4 1 13.544 14.5423 20.2737
2773 4 1 13.6618 14.462 20.3222
2769 4 1 15.1958 14.0563 19.6419
2777 4 1 13.4862 15.297 19.3078
2752 4 1 9.47935 17.7262 19.443
2754 4 1 9.07274 16.8183 20.5408
2753 4 1 9.65989 17.7904 20.6505
2780 4 1 14.0021 16.8153 19.2483
2776 4 1 13.7191 16.273 20.0454
2778 4 1 14.0014 16.3006 19.63
2746 4 1 7.90066 19.4589 19.1018
ITEM: TIMESTEP
12100000
ITEM: NUMBER OF ATOMS
1913
ITEM: BOX BOUNDS ff ff ff
-3.5000000000000000e+01 3.5000000000000000e+01
-3.5000000000000000e+01 3.5000000000000000e+01
-3.5000000000000000e+01 3.5000000000000000e+01
ITEM: ATOMS id mol type x y z
3572 4 1 -6.98859 -17.2656 -13.4784
3571 4 1 -7.7013 -18.177 -13.7943
3569 4 1 -7.75681 -19.7682 -13.155
3570 4 1 -6.93618 -18.8606 -13.1849
3568 4 1 -6.80159 -20.1343 -12.4543
3567 4 1 -5.58709 -20.1312 -12.499
3565 4 1 -3.65499 -19.5415 -11.8461
3566 4 1 -4.85649 -19.3281 -12.0005
3564 4 1 -2.76638 -19.889 -11.1086
3563 4 1 -2.08519 -20.1609 -12.0538
3562 4 1 -2.47552 -19.4262 -11.143
3582 4 1 -8.75013 -16.4897 -11.2792
3583 4 1 -9.60747 -16.7022 -12.1654
3573 4 1 -8.01812 -17.791 -13.0211
3574 4 1 -7.72622 -18.28 -12.0183
3575 4 1 -7.91915 -18.1737 -10.8652
3580 4 1 -7.75427 -16.3273 -12.0845
3581 4 1 -7.82473 -17.2594 -11.3413
3585 4 1 -10.8873 -15.2371 -11.0666
3584 4 1 -9.79102 -15.6005 -11.5339
3579 4 1 -7.63333 -15.5111 -11.2183
3560 4 1 -2.30454 -19.5624 -9.095
3561 4 1 -1.9038 -19.1958 -10.101
3577 4 1 -8.72218 -16.6421 -9.47267
3576 4 1 -7.89191 -17.2577 -10.1084
3559 4 1 -2.74567 -18.462 -9.42238
3558 4 1 -1.49591 -18.1823 -9.45159
3556 4 1 -0.0909128 -18.2916 -8.25892
3557 4 1 -1.22712 -18.648 -8.42381
3586 4 1 -10.9108 -15.6162 -9.96393
3578 4 1 -8.23936 -15.8499 -10.2476
3589 4 1 -10.6791 -14.2594 -10.4754
3587 4 1 -10.5452 -14.6055 -10.485
3592 4 1 -10.0124 -13.7755 -8.50014
3591 4 1 -9.43282 -13.7503 -9.51466
3588 4 1 -10.3629 -14.6294 -9.36647
3594 4 1 -11.475 -13.4432 -9.01746
3595 4 1 -12.2494 -13.4031 -9.91324
3596 4 1 -12.2786 -12.1093 -9.85991
3597 4 1 -12.5736 -11.3307 -9.05794
3590 4 1 -10.5643 -13.2899 -9.87123
3600 4 1 -12.1151 -10.2024 -8.31304
3598 4 1 -13.1633 -10.3376 -9.47635
3599 4 1 -12.1615 -9.73953 -9.35559
3550 4 1 -0.755986 -16.2579 -7.03503
3555 4 1 0.0160258 -17.4969 -7.39378
3554 4 1 1.11693 -18.026 -7.32202
3552 4 1 1.34368 -16.2624 -6.92149
3553 4 1 1.63502 -17.0304 -7.77017
3549 4 1 0.457723 -16.5203 -7.21168
3551 4 1 0.332677 -16.4046 -7.53512
3548 4 1 0.440805 -16.9501 -6.03083
3593 4 1 -11.0655 -13.675 -7.97178
3546 4 1 -0.229404 -15.0634 -5.87141
3545 4 1 -0.191625 -14.0342 -6.57974
3547 4 1 0.6783 -15.7901 -5.89453
3544 4 1 0.254386 -14.7646 -5.78151
3542 4 1 1.6026 -15.3814 -5.995
3541 4 1 2.1789 -14.3759 -5.52578
3543 4 1 1.35193 -14.2978 -5.5133
3535 4 1 3.25078 -14.9299 -6.27352
3537 4 1 3.40814 -13.9106 -5.42304
3540 4 1 2.77623 -14.067 -6.4817
3606 4 1 -9.42985 -10.9173 -6.51269
3607 4 1 -8.52801 -10.9148 -5.64485
3609 4 1 -8.86479 -11.6251 -5.74079
3608 4 1 -7.62134 -11.6914 -5.7047
3610 4 1 -7.72104 -12.1586 -5.71631
3614 4 10 -5.96756 -12.162 -7.39537
3612 4 10 -5.9597 -12.0413 -7.25389
3611 4 1 -6.99893 -12.3875 -6.68813
3613 4 10 -6.0531 -10.9288 -7.46342
3539 4 1 1.97712 -13.1361 -6.39683
3538 4 1 3.16093 -13.0231 -6.20409
3601 4 1 -12.5143 -9.70201 -7.25153
3602 4 1 -11.6586 -10.2721 -7.85779
3604 4 1 -11.1463 -9.71612 -7.54317
3603 4 1 -12.3074 -9.51634 -7.11277
3605 4 1 -10.3335 -10.4778 -7.14321
3532 4 1 1.86937 -15.5859 -4.02503
3531 4 1 1.14891 -15.6839 -3.08098
3530 4 1 2.23909 -16.1434 -2.8239
3533 4 1 2.90749 -15.3683 -4.64532
3536 4 1 3.55293 -14.9832 -5.07203
3534 4 1 3.87217 -14.8918 -5.24431
2112 4 1 -9.2669 -27.251 -1.58272
2073 4 1 -0.141641 -29.1014 -0.425973
2074 4 1 -0.263433 -27.9557 -0.161222
2116 4 1 -11.0944 -24.4883 -1.29427
2110 4 1 -11.0146 -26.7751 -0.494675
2109 4 1 -10.8107 -25.6533 -0.107792
2111 4 1 -10.4063 -26.7975 -1.50469
2113 4 1 -9.40545 -26.0258 -1.53835
2114 4 1 -9.93768 -25.3751 -2.34136
2115 4 1 -10.2397 -24.2926 -2.08584
2117 4 1 -11.6007 -23.7354 -0.421519
2119 4 1 -11.986 -22.6094 -0.794184
2118 4 1 -12.7836 -23.5279 -0.573178
2120 4 1 -11.2754 -23.537 -0.588902
2121 4 1 -10.5354 -22.5332 -0.64813
3528 4 1 4.20685 -15.0551 -2.67787
3529 4 1 3.15144 -15.4582 -2.43483
3527 4 1 3.5109 -14.1096 -2.44039
3526 4 1 4.19265 -14.2913 -1.44828
3525 4 1 5.08721 -14.4276 -2.2917
3523 4 1 4.25498 -13.7226 -0.798447
3521 4 1 2.89875 -12.2688 -0.149141
3524 4 1 5.08136 -13.4159 -1.69342
3522 4 1 3.76046 -12.5798 -0.94062
3513 4 1 4.96903 -10.3238 -0.375784
3509 4 1 7.48352 -10.7603 -0.188885
2076 4 1 -2.08407 -27.579 0.592719
2075 4 1 -0.950697 -27.1176 0.407049
2071 4 1 0.390675 -28.3314 1.07643
2072 4 1 0.404587 -29.4659 0.582257
2070 4 1 1.45665 -28.827 1.11281
2068 4 1 1.76074 -28.4603 1.95473
2069 4 1 0.739179 -28.9595 2.10758
2104 4 1 -11.7061 -26.224 1.98579
2106 4 1 -9.44027 -26.8068 1.70165
2105 4 1 -10.5926 -26.5871 1.7294
2103 4 1 -10.6941 -26.1551 2.6846
2107 4 1 -10.2126 -25.9067 1.39587
2108 4 1 -9.71842 -25.5558 0.392739
2077 4 1 -1.6943 -26.8149 1.32889
2078 4 1 -2.54357 -26.7394 2.19274
2125 4 1 -11.0451 -23.2609 1.78492
2126 4 1 -12.1071 -23.5978 1.28987
2127 4 1 -11.2965 -22.7706 1.68927
2128 4 1 -10.3367 -23.0982 2.22831
2124 4 1 -10.6952 -22.4032 1.10771
2122 4 1 -10.1487 -22.0302 0.419067
2123 4 1 -9.57966 -22.839 1.00519
1863 4 1 -2.42877 -16.7127 1.97741
2220 4 1 -17.4571 -14.8683 2.38442
2219 4 1 -16.4926 -15.4166 1.87897
2221 4 1 -18.5499 -14.8882 2.08403
2217 4 1 -16.9767 -15.4199 2.18554
1861 4 1 -2.7474 -15.8143 0.402101
1862 4 1 -3.36081 -16.1402 1.45149
1858 4 1 -2.08435 -15.4384 2.03716
1860 4 1 -2.54807 -14.7147 0.760242
1859 4 1 -2.66828 -14.4405 1.89781
3519 4 1 2.53793 -11.2606 1.36825
3517 4 1 2.52613 -11.0351 2.10892
3518 4 1 3.08711 -12.0883 2.03389
3520 4 1 3.07294 -12.2197 1.04834
3508 4 1 6.68799 -11.1383 0.630722
3507 4 1 6.94474 -11.1634 1.83398
3512 4 1 5.75852 -10.8574 0.339156
3516 4 1 3.19212 -10.1378 1.81053
3514 4 1 4.58649 -10.0987 0.673023
3515 4 1 3.45976 -10.2685 0.651024
3504 4 1 5.79198 -9.37411 1.39379
3505 4 1 5.7931 -9.60807 2.56631
3506 4 1 6.73397 -10.0126 2.00737
3503 4 1 6.28259 -8.35521 1.45851
3511 4 1 6.48779 -10.2161 1.03966
3510 4 1 7.64425 -10.6356 0.935046
3501 4 1 5.09318 -7.46163 2.21667
3499 4 1 5.0039 -7.30202 2.28249
3502 4 1 5.94284 -7.26107 1.29464
3492 4 1 6.69439 -4.01786 2.66041
2096 4 1 -7.0934 -27.2766 2.89209
2081 4 1 -4.16585 -27.332 4.04088
2079 4 1 -3.37628 -26.9541 2.97482
2082 4 1 -4.37156 -27.0415 5.16316
1979 4 1 -1.88914 -26.9616 4.3868
1980 4 1 -2.22995 -27.7249 5.21145
2065 4 1 2.06839 -27.7865 2.92995
2066 4 1 1.05626 -27.4027 3.28048
2067 4 1 0.952475 -28.5608 2.92188
2064 4 1 3.18635 -27.3806 2.98834
2061 4 1 4.81567 -27.691 4.34567
2132 4 1 -13.3182 -24.3123 2.96805
2102 4 1 -10.8636 -26.1369 3.89913
2098 4 1 -8.7716 -25.7476 3.74416
2101 4 1 -9.83802 -26.329 3.46391
2100 4 1 -9.98301 -26.59 4.65992
2099 4 1 -9.06653 -26.8398 3.97037
2097 4 1 -7.85223 -26.4561 3.21696
2095 4 1 -6.42502 -26.4852 3.43047
2088 4 1 -5.96135 -25.0083 4.57673
2080 4 1 -3.38157 -26.4687 4.04547
2094 4 1 -5.37882 -26.003 3.63542
2092 4 1 -4.4929 -24.3556 4.42027
2085 4 1 -3.47054 -25.6367 4.74678
2083 4 1 -3.91292 -25.9722 4.6333
2087 4 1 -4.79938 -25.1621 4.91629
2093 4 1 -5.2123 -24.8578 3.54085
2086 4 1 -4.19945 -25.2557 3.82869
2090 4 1 -4.52912 -24.4169 4.96318
1961 4 1 -1.65029 -26.1945 5.3219
1962 4 1 -1.40973 -25.1708 4.83215
1978 4 1 -0.770075 -26.4004 4.45223
1977 4 1 0.188667 -26.5616 3.66841
1976 4 1 0.955654 -25.7167 3.18266
1975 4 1 1.21198 -25.0956 4.15408
2062 4 1 4.37456 -26.6765 4.36813
2063 4 1 3.67027 -26.3564 3.45247
2060 4 1 4.99343 -26.5905 4.75377
2058 4 1 4.26613 -26.0566 5.18229
2059 4 1 4.00972 -26.853 4.35448
2137 4 1 -13.6644 -22.4831 5.0937
2129 4 1 -11.0153 -22.848 3.18024
2131 4 1 -12.7283 -23.2495 3.14885
2130 4 1 -11.7835 -23.7241 3.47559
2135 4 1 -13.2781 -21.7044 3.44773
2134 4 1 -13.3178 -22.5991 4.2361
2133 4 1 -12.7973 -23.4936 3.57874
2136 4 1 -13.3546 -22.7244 3.94586
2149 4 1 -11.2313 -22.6808 5.37314
2145 4 1 -10.2229 -21.5617 4.79482
1967 4 1 -3.19997 -22.8571 3.83085
2091 4 1 -4.63052 -23.2137 4.8497
1969 4 1 -1.4773 -22.8443 3.31199
1965 4 1 -1.20589 -23.5325 4.0417
1964 4 1 -0.543849 -23.1589 5.01137
1966 4 1 -2.24938 -23.0501 4.49915
1963 4 1 -1.33665 -23.9308 4.96059
1970 4 1 -0.784364 -22.0315 3.96064
1968 4 1 -2.10762 -23.0234 4.37092
1971 4 1 0.0791177 -22.2968 3.23693
1973 4 1 0.962861 -23.0196 4.66912
1974 4 1 1.55177 -24.0043 4.4151
1972 4 1 0.0101623 -23.2332 4.02156
2143 4 1 -11.1515 -19.6435 4.89298
2144 4 1 -10.8512 -20.6745 4.37081
2142 4 1 -12.2676 -19.9822 5.30187
2213 4 1 -16.1992 -16.1885 5.00711
1868 4 1 -2.71063 -17.6143 5.18959
1867 4 1 -2.7792 -17.1086 4.05229
1864 4 1 -2.71678 -16.4212 3.0734
1866 4 1 -3.733 -16.8482 4.67052
1865 4 1 -3.8195 -16.7457 3.42203
1869 4 1 -1.51164 -17.7763 4.87326
2222 4 1 -19.1127 -14.207 2.93093
2216 4 1 -16.5455 -16.022 3.04619
2218 4 1 -16.3212 -14.8816 2.96887
2214 4 1 -16.4489 -15.5252 4.10268
2215 4 1 -16.5875 -14.753 3.15529
1857 4 1 -1.22434 -14.7839 2.6965
1855 4 1 -1.84341 -15.0725 4.08492
1856 4 1 -2.25084 -14.3049 3.19829
1854 4 1 -1.82134 -14.2805 3.13401
2223 4 1 -19.6117 -13.1863 3.50399
2224 4 1 -19.5021 -12.0284 3.90728
2225 4 1 -18.5455 -12.4589 3.42107
2226 4 1 -18.4143 -11.2728 3.7087
2227 4 1 -18.7556 -10.8242 4.71045
2228 4 1 -18.6354 -12.0959 4.63486
1850 4 1 -3.10849 -12.3636 4.77626
1852 4 1 -1.48966 -12.2452 3.46506
1853 4 1 -1.77892 -13.147 2.7974
1851 4 1 -1.90161 -12.4007 4.52751
1841 4 1 -0.0808117 -12.2326 4.13629
1842 4 1 -0.0786476 -12.8748 5.099
1840 4 1 0.954103 -12.3261 4.77085
3498 4 1 5.36174 -6.43937 2.96099
3497 4 1 4.90085 -5.53869 3.70575
3500 4 1 5.92649 -7.42893 3.08067
3485 4 1 6.85125 -6.19298 4.81841
3486 4 1 7.68646 -6.94737 5.27972
3487 4 1 7.95007 -6.43845 4.19428
3488 4 1 7.93444 -5.39382 3.71021
3489 4 1 8.66145 -5.46264 2.74971
3496 4 1 4.2377 -4.68101 4.24005
3495 4 1 4.35389 -3.93497 3.41292
3494 4 1 4.44642 -5.01931 2.92904
3493 4 1 5.66246 -4.61898 2.96059
3491 4 1 6.60904 -4.79743 3.59285
3490 4 1 7.82788 -4.99155 3.56618
3484 4 1 5.89415 -5.37657 4.79085
1981 4 1 -1.61129 -28.7006 5.75263
1983 4 1 -0.970884 -27.5084 6.60539
1982 4 1 -2.0653 -27.8415 6.47309
1984 4 1 -0.0362292 -26.9606 6.01775
2057 4 1 4.18324 -27.2636 5.4308
1938 4 1 -7.68176 -24.777 7.79343
1937 4 1 -6.62389 -24.393 7.43993
2089 4 1 -5.30721 -25.1111 5.57503
2084 4 1 -3.99823 -25.904 5.81597
1958 4 1 -2.71971 -24.3894 6.12068
1960 4 1 -2.52682 -26.2361 6.08563
1957 4 1 -1.90112 -24.7695 6.91256
1959 4 1 -1.96128 -25.3143 6.57882
1985 4 1 1.06716 -26.8959 6.66271
1986 4 1 1.12264 -26.4391 7.68101
2051 4 1 2.18684 -25.0364 7.08012
2055 4 1 4.15777 -25.6584 6.3226
2056 4 1 3.77999 -26.7598 6.33845
2054 4 1 3.04096 -26.0051 5.98285
2052 4 1 3.17181 -25.5806 7.34366
2053 4 1 3.80737 -25.1135 6.4208
2049 4 1 4.25389 -24.8915 8.0498
2047 4 1 5.16907 -26.3022 7.90877
2050 4 1 3.02964 -24.8024 7.90267
2046 4 1 6.39792 -26.0518 7.81826
2042 4 1 6.12181 -25.1565 7.24225
2041 4 1 6.76632 -25.4709 6.27304
2040 4 1 7.93139 -25.3962 6.09113
2037 4 1 8.77284 -26.1383 6.47093
2039 4 1 8.98436 -24.982 6.29793
2038 4 1 9.80524 -25.8014 6.12847
2036 4 1 9.69801 -26.3465 7.19768
2035 4 1 9.76885 -25.2759 7.8423
2138 4 1 -12.8578 -22.3088 5.93706
2140 4 1 -13.1545 -21.7301 6.50613
2150 4 1 -11.5313 -23.2168 6.33566
2147 4 1 -11.1528 -22.0101 6.55856
2151 4 1 -11.9699 -24.159 5.83344
2152 4 1 -10.9205 -23.7771 6.03383
2146 4 1 -10.6587 -22.3322 5.54473
1943 4 1 -8.08254 -22.8073 5.86645
1942 4 1 -8.61742 -23.6334 6.6942
2153 4 1 -10.3895 -23.7207 7.10996
1940 4 1 -7.55602 -23.5803 7.76592
1941 4 1 -7.44095 -24.0927 6.72183
1944 4 1 -6.97995 -22.1054 5.83904
1950 4 1 -3.53293 -22.8783 6.73613
1951 4 1 -3.14464 -22.4963 7.78355
1952 4 1 -3.29743 -22.8052 6.64775
1953 4 1 -3.07293 -23.1999 7.77967
1949 4 1 -4.25948 -22.1442 7.20604
1955 4 1 -2.64725 -23.2598 5.65513
1954 4 1 -2.42411 -23.3759 6.82663
1956 4 1 -1.98321 -23.5775 6.5265
2139 4 1 -13.5077 -21.4206 5.3922
2141 4 1 -13.0167 -20.5582 6.05002
2148 4 1 -10.9105 -21.4772 5.4512
1945 4 1 -7.45658 -21.4643 6.75693
1946 4 1 -6.55076 -20.8523 7.13808
1947 4 1 -5.51423 -20.185 6.83302
1948 4 1 -5.08224 -21.2974 7.03494
1872 4 1 -0.0531965 -19.0607 6.90705
2210 4 1 -17.9114 -16.9286 7.6011
2211 4 1 -17.0236 -17.1266 6.74632
1870 4 1 -0.531064 -17.7052 5.49725
1871 4 1 -0.878477 -18.3329 6.47004
1874 4 1 -0.198671 -16.9888 6.33547
1876 4 1 -0.651589 -16.5606 6.92254
1873 4 1 0.0402787 -17.8745 7.04583
1877 4 1 0.188855 -16.3953 7.72622
2241 4 1 -21.5919 -14.2206 6.31041
2240 4 1 -21.9626 -13.5614 7.19997
2239 4 1 -20.9654 -13.5752 6.55904
2243 4 1 -20.389 -14.1578 7.19512
2244 4 1 -19.7501 -13.5909 8.03505
2208 4 1 -17.2261 -15.3122 7.99221
2212 4 1 -16.804 -16.1062 6.10337
1847 4 1 -2.76443 -14.4329 7.42055
1846 4 1 -1.81717 -13.6374 7.62797
1875 4 1 0.404864 -16.0563 6.85941
2236 4 1 -19.4311 -12.7894 7.47768
2237 4 1 -20.4086 -12.1172 7.28469
2238 4 1 -20.829 -12.4267 6.27715
2234 4 1 -19.2705 -12.9565 6.61634
2235 4 1 -19.6902 -11.8633 6.74032
2231 4 1 -19.6038 -12.4425 5.89835
2230 4 1 -18.8637 -11.571 6.24492
2233 4 1 -19.0074 -12.2797 7.59252
2232 4 1 -19.0907 -11.6224 6.58997
2242 4 1 -21.1381 -13.3542 6.87523
2229 4 1 -18.7519 -12.6641 5.63624
1849 4 1 -3.20382 -12.6227 5.9982
1848 4 1 -3.08739 -13.3101 6.99793
1845 4 1 -1.00574 -12.8421 7.25809
1844 4 1 -1.40721 -11.7837 6.78589
1843 4 1 -0.876608 -12.5854 6.01819
1839 4 1 0.35728 -12.2761 5.78391
1838 4 1 1.47894 -11.9703 5.82791
1832 4 1 3.60991 -12.2323 7.86343
1833 4 1 3.24763 -11.1354 7.51726
1837 4 1 1.54538 -10.7218 6.13639
1834 4 1 2.41743 -10.1621 7.80155
1836 4 1 2.62009 -10.2475 6.32148
1835 4 1 2.94772 -9.33718 7.05941
2258 4 1 -25.829 -7.66878 8.04096
2268 4 1 -25.2524 -5.8298 6.75521
2267 4 1 -24.7741 -6.92865 6.91292
2261 4 1 -26.0303 -6.47693 7.5137
2260 4 1 -26.1518 -7.68904 7.86527
2266 4 1 -24.1083 -7.91688 6.94012
2265 4 1 -23.6741 -6.94436 7.61891
2269 4 1 -25.0502 -4.70782 6.7936
2270 4 1 -25.3435 -3.75262 6.18249
2271 4 1 -25.3422 -3.1763 7.23482
3483 4 1 5.1599 -4.84815 5.55751
3482 4 1 4.84978 -3.83833 6.01987
3480 4 1 4.91783 -3.45693 7.31159
3481 4 1 4.50811 -2.77999 6.38836
2277 4 1 -27.3921 -1.13351 6.89556
2276 4 1 -27.3396 -1.82875 7.82808
2278 4 1 -28.2746 -1.71195 7.59755
2275 4 1 -26.2051 -1.7774 8.00248
2272 4 1 -26.2323 -2.50722 7.61344
3471 4 1 4.11915 -1.07782 6.92097
3472 4 1 5.08286 -0.541248 7.0413
3470 4 1 5.06442 -0.739246 6.24676
3468 4 1 4.1224 -0.0627806 6.36184
3473 4 1 5.31319 -1.61953 7.57645
3479 4 1 4.72656 -2.58097 6.58439
3475 4 1 4.97829 -2.06139 7.60386
3478 4 1 5.76014 -2.00708 6.78273
3477 4 1 6.97789 -2.19178 6.57772
3474 4 1 5.89787 -2.60496 8.00507
3476 4 1 5.8947 -2.31456 6.99119
1987 4 1 1.35112 -27.1047 8.61547
1988 4 1 2.26047 -27.3103 9.30103
1990 4 1 2.12948 -26.9977 9.61508
1936 4 1 -6.93991 -24.5219 8.53691
1991 4 1 1.21558 -26.2728 9.7434
1992 4 1 1.6171 -25.4788 10.4603
2048 4 1 4.27148 -25.9636 8.62778
1989 4 1 3.03581 -26.3644 9.27398
2045 4 1 6.28633 -25.9585 9.01768
2044 4 1 6.94684 -24.9478 9.28857
2043 4 1 6.61857 -25.5759 8.28429
2034 4 1 8.57046 -25.0561 8.14017
2033 4 1 8.41111 -24.2474 9.03304
2032 4 1 8.35485 -24.8922 9.96348
2173 4 1 -13.9522 -22.324 10.472
2174 4 1 -14.1399 -23.4782 10.2755
2172 4 1 -13.7977 -22.4831 9.36509
2154 4 1 -11.1221 -23.377 8.0789
2171 4 1 -12.8749 -22.8953 9.88181
2170 4 1 -12.387 -23.9062 10.3353
2156 4 1 -11.4765 -22.206 9.62892
2155 4 1 -11.3919 -23.3602 9.20288
1939 4 1 -7.87224 -24.1273 8.79243
1934 4 1 -5.60749 -23.4475 10.0962
1935 4 1 -6.40627 -23.7197 9.18982
1933 4 1 -5.72499 -22.6361 9.12615
1932 4 1 -6.45884 -22.9357 10.0762
2002 4 1 3.88451 -23.5802 10.6187
2001 4 1 5.04886 -23.8548 10.4396
2004 4 1 3.31373 -22.2937 10.3078
2031 4 1 8.47106 -23.6987 10.105
2030 4 1 9.4269 -23.1514 10.6843
2177 4 1 -13.5082 -21.3995 10.3859
2157 4 1 -10.5673 -21.441 9.99586
2158 4 1 -10.4774 -20.289 10.5867
2207 4 1 -16.6362 -16.3587 8.17694
2204 4 1 -17.5919 -17.2109 9.73883
2205 4 1 -16.8427 -16.3396 9.3727
2201 4 1 -17.7324 -18.5257 10.6731
2202 4 1 -17.8114 -17.802 9.6859
1878 4 1 1.0758 -16.1769 8.55262
1881 4 1 1.02571 -17.517 9.85552
1879 4 1 0.729267 -17.3743 8.71487
1880 4 1 0.808541 -16.4671 9.40758
1882 4 1 2.04365 -17.9064 10.3695
2209 4 1 -18.231 -15.9557 8.14957
2206 4 1 -16.1071 -15.5551 8.87235
2251 4 1 -23.764 -11.0602 9.36195
2248 4 1 -21.6485 -12.4864 8.72648
2250 4 1 -23.5987 -11.114 8.19476
2249 4 1 -22.6157 -11.8445 8.24858
2247 4 1 -20.9437 -12.0928 9.64249
2245 4 1 -19.9158 -12.6014 8.59979
2246 4 1 -21.1674 -12.6826 8.68553
1824 4 1 -0.964583 -11.1413 9.46331
1827 4 1 1.89924 -10.9727 9.95348
1826 4 1 1.18478 -11.9039 9.57312
1825 4 1 0.239156 -11.2308 9.68648
1830 4 1 2.93772 -12.1278 9.32206
1831 4 1 3.89002 -12.769 8.93726
1829 4 1 3.78681 -11.7578 10.0133
1828 4 1 3.00481 -11.1547 9.38119
2256 4 1 -24.7759 -8.08878 8.10465
2257 4 3 -25.7371 -8.68993 8.68812
2253 4 1 -23.8667 -9.0687 8.19356
2252 4 1 -23.6582 -10.1971 8.61874
2254 4 1 -23.9873 -8.57135 9.34473
1822 4 1 -0.345186 -9.5129 9.5772
1821 4 1 -0.305905 -10.2077 8.58853
1820 4 1 0.0202027 -9.12491 8.41801
1823 4 1 0.0448628 -10.6081 9.22932
1819 4 1 0.409327 -8.53422 9.42185
1806 4 1 3.64099 -8.36566 10.21
2264 4 1 -24.563 -6.50611 8.23621
2262 4 1 -25.0908 -6.51564 8.21649
2263 4 1 -24.7321 -5.41344 8.36778
2259 4 1 -26.7892 -7.72151 8.91204
2255 4 1 -23.5695 -8.06518 8.35308
1818 4 1 0.288569 -7.50208 10.1706
1817 4 1 1.13826 -8.07086 10.6946
1815 4 1 0.656192 -6.78732 9.26193
1816 4 1 1.41929 -7.67842 9.51135
1814 4 1 1.69574 -6.48314 9.76445
1813 4 1 2.57695 -5.9516 10.3914
1810 4 1 4.36132 -5.78698 8.23444
1808 4 1 2.76669 -7.54868 8.78052
1804 4 1 5.08008 -7.92493 10.4459
1807 4 1 3.87381 -7.84704 9.08963
1809 4 1 3.55561 -6.57816 8.7288
1805 4 1 4.44624 -7.93613 9.43413
1802 4 1 5.31261 -6.14876 10.1532
1798 4 1 5.11627 -5.39316 9.23201
1803 4 1 5.60509 -7.19136 9.64518
1800 4 1 6.8854 -5.85282 9.52709
1799 4 1 5.80734 -6.15535 9.8802
2280 4 1 -26.6075 -2.90194 8.74652
2281 4 1 -26.05 -3.3451 9.77978
2283 4 1 -24.8608 -3.19563 8.8836
2284 4 1 -23.8911 -2.70397 9.47811
1811 4 1 4.19863 -4.85419 8.99122
1812 4 1 3.50143 -5.15963 9.9841
1797 4 1 5.25681 -4.75925 8.2932
1796 4 1 5.33905 -3.80085 9.04842
1801 4 1 5.86278 -5.18898 9.66418
1794 4 1 5.75638 -3.56555 9.2135
1793 4 1 5.96724 -4.16115 10.2796
2279 4 1 -27.5831 -2.4348 8.26009
2274 4 1 -26.454 -0.614167 8.38045
2273 4 1 -25.8512 -1.70416 8.46135
2282 4 1 -25.1612 -2.59031 9.90373
2285 4 1 -24.4752 -1.67316 9.55114
2286 4 1 -23.3954 -1.10197 9.78499
2287 4 1 -24.2022 -2.03543 9.89116
2288 4 1 -22.9935 -2.16453 10.1619
2289 4 1 -23.806 -1.59824 10.7092
2607 4 1 -0.955125 -0.0193783 10.0881
2605 4 1 0.45455 -0.813548 10.6459
1795 4 1 5.04875 -2.62301 8.88434
2537 4 1 9.32945 -0.277913 9.41374
2538 4 1 8.53162 -0.100929 8.58718
2536 4 1 10.387 -0.876118 9.22177
1930 4 1 -5.76749 -24.5631 10.833
1926 4 1 -6.03614 -25.2897 11.6822
1924 4 1 -7.92252 -25.1364 12.0814
1925 4 1 -7.07742 -25.4335 11.2471
1923 4 1 -6.72928 -25.4058 11.9893
1922 4 1 -6.2888 -25.4951 13.0748
1929 4 1 -5.34414 -24.7633 11.847
1927 4 1 -4.85079 -25.6152 11.9667
1928 4 1 -5.36365 -25.4584 10.8952
1994 4 1 1.87513 -25.4488 11.5995
1993 4 1 1.30885 -24.5131 11.209
1999 4 1 4.57887 -25.5614 12.068
2000 4 1 4.67262 -24.781 11.1619
1995 4 1 2.88385 -25.2581 12.2133
1996 4 1 4.10212 -25.1325 12.1194
1997 4 1 5.19883 -25.281 11.5917
1998 4 1 5.41736 -24.8765 12.6744
2168 4 1 -11.0176 -23.707 11.9073
2167 4 1 -11.3429 -22.6342 12.155
2169 4 1 -11.9438 -23.3056 11.3342
2175 4 1 -13.2615 -23.582 11.133
2176 4 1 -13.2412 -22.3736 11.0271
2165 4 1 -11.092 -23.2956 11.9476
2178 4 1 -13.4276 -21.8479 11.5303
2166 4 1 -10.5606 -22.9791 12.9868
2164 4 1 -9.99898 -23.3797 11.5102
2163 4 1 -10.2917 -22.5325 12.3187
1931 4 1 -6.04427 -23.4072 11.0573
2008 4 1 2.4021 -22.6342 12.2401
2003 4 1 2.98816 -23.0513 11.1298
2007 4 1 3.24371 -21.9112 12.7398
2009 4 1 3.56859 -22.991 11.9916
2005 4 1 3.06224 -22.2716 11.4338
2010 4 1 3.16793 -22.1601 12.8711
2026 4 1 7.2686 -23.6514 11.869
2022 4 1 6.57006 -21.5526 12.8259
2023 4 1 6.49054 -22.7005 12.4254
2024 4 1 7.2796 -21.8291 12.8517
2025 4 1 7.79522 -22.9095 12.5447
2028 4 1 9.26905 -23.1396 11.3994
2029 4 1 10.4389 -23.1274 11.3594
2027 4 1 8.22047 -23.0186 11.9119
2181 4 1 -14.0947 -20.1739 13.0523
2180 4 1 -13.6093 -21.2463 12.639
2179 4 1 -14.5026 -21.5152 12.0113
2184 4 1 -13.6231 -20.2118 12.9995
2160 4 1 -11.7565 -19.6535 11.7542
2159 4 1 -10.705 -19.444 11.3176
2161 4 1 -10.7494 -20.2318 12.2046
2162 4 1 -10.5325 -21.3852 12.159
1892 4 1 -1.82995 -19.0922 12.9918
1887 4 1 1.93943 -19.0404 13.4222
1886 4 1 2.30696 -19.0559 12.3011
1885 4 1 2.00804 -19.0302 11.1664
2006 4 1 3.8559 -21.5326 11.7522
2203 4 1 -17.2693 -17.5291 10.7982
2200 4 1 -18.0277 -17.627 11.4906
2199 4 1 -18.7691 -18.4536 12.091
2197 4 1 -17.0647 -18.3067 12.492
2195 4 1 -16.2826 -16.6946 12.7792
2198 4 1 -17.754 -18.2339 11.5004
2196 4 1 -16.0157 -17.7463 12.3825
2194 4 1 -15.0575 -16.7484 12.7732
1891 4 1 -0.719685 -18.7182 13.3544
1889 4 1 1.56659 -18.0672 13.0921
1888 4 1 2.41954 -18.5759 12.3772
1884 4 1 1.26958 -18.457 11.8905
1883 4 1 2.18694 -18.6558 11.1961
1890 4 1 0.45336 -18.4408 12.999
2192 4 1 -15.3412 -16.1328 13.4158
1715 4 1 -13.5491 -2.95698 13.301
1717 4 1 -13.0455 -2.91506 13.2532
1735 4 1 -4.81984 -3.33254 12.6257
1737 4 1 -3.15873 -4.69529 13.1207
1736 4 1 -4.22647 -4.20693 13.3144
1744 4 1 -0.3693 -4.9092 13.0086
1743 4 1 -1.58437 -4.86711 13.0936
1790 4 1 4.23885 -3.40399 12.2377
1789 4 1 4.86717 -4.11104 13.0864
1787 4 1 4.89258 -4.23626 13.0637
1792 4 1 5.45053 -3.35244 11.0354
2291 4 1 -22.6038 -0.0663547 11.6503
2290 4 1 -23.4762 -0.549963 11.1499
2293 4 1 -22.5213 -0.191163 11.083
1716 4 1 -13.3394 -2.6388 12.1703
1727 4 1 -10.166 -0.169034 13.1341
1724 4 1 -10.3488 -0.636099 12.3385
1729 4 1 -8.3317 -0.719712 12.7611
1726 4 1 -9.23189 -0.872294 12.6807
1732 4 1 -6.28866 -2.43535 12.9222
2606 4 1 -0.253193 -0.00341526 11.0226
2601 4 1 1.62037 -1.07108 12.952
2602 4 1 1.57841 -0.654347 11.8888
1791 4 1 4.88781 -2.60487 11.759
1921 4 1 -6.30329 -24.6478 13.9236
1920 4 1 -5.15598 -24.3866 13.6174
1918 4 1 -4.76446 -23.2226 14.728
1915 4 1 -4.56189 -22.6873 15.8503
1917 4 1 -4.56377 -22.5834 15.7792
1919 4 1 -4.33016 -23.549 13.6281
1910 4 1 -2.66554 -22.4353 15.3552
1901 4 1 -0.682151 -21.6601 14.6362
1909 4 1 -2.07764 -23.437 15.2231
1908 4 1 -1.89308 -22.4226 15.7875
1912 4 1 -2.34863 -23.3021 15.7017
1906 4 1 -1.38656 -22.0874 16.153
1902 4 1 0.181094 -22.3337 15.1619
2011 4 1 4.08012 -21.7112 13.5719
2020 4 1 5.55229 -22.8114 13.5717
2019 4 1 5.75462 -23.9744 13.9338
2017 4 1 7.08929 -22.9117 13.4728
2021 4 1 5.68614 -21.6293 13.6146
2016 4 1 6.45527 -22.2255 14.0544
2018 4 1 6.04796 -22.8445 13.9844
2015 4 1 5.71675 -21.9862 14.9841
2182 4 1 -13.668 -21.2231 13.5816
2185 4 1 -14.2227 -20.2618 14.1081
2186 4 1 -14.1117 -19.1366 13.6241
2187 4 1 -13.8407 -18.8514 14.8179
2183 4 1 -13.2877 -20.2455 14.0659
1897 4 1 -0.538919 -20.2901 16.0164
1893 4 1 -1.18847 -18.8744 14.0067
1899 4 1 0.405413 -21.0487 15.7152
1900 4 1 0.0953494 -20.7923 14.615
1896 4 1 0.319913 -19.672 15.4238
2012 4 1 4.6873 -20.7416 14.1258
2013 4 1 5.30973 -19.9331 14.7012
2014 4 1 5.40404 -20.923 15.3914
2188 4 1 -14.3466 -17.874 15.317
2189 4 1 -14.2754 -16.7313 15.5739
2190 4 1 -15.3128 -16.689 14.8436
2191 4 1 -15.1829 -17.2494 13.7989
2193 4 1 -15.8413 -17.2265 13.5312
1894 4 1 -0.541014 -18.3573 14.8454
1895 4 1 0.205475 -18.6231 15.8226
1711 4 1 -14.9749 -5.44457 15.4526
1710 4 1 -14.0679 -6.05965 15.5443
1752 4 1 -0.635674 -5.61093 15.965
1749 4 1 -1.81668 -6.27333 14.9883
1750 4 1 -1.34862 -7.08677 15.7139
1751 4 1 -1.78662 -5.99618 15.8553
1753 4 1 -1.51655 -6.5281 16.0662
1767 4 1 2.50052 -6.38899 15.9249
1766 4 1 1.64168 -5.89594 15.2474
1764 4 1 1.74216 -6.05414 15.1998
1781 4 1 4.97735 -7.28363 14.5033
1780 4 1 5.32403 -6.19236 14.186
1779 4 1 4.27664 -6.68764 14.4362
1774 4 1 2.88972 -7.55847 15.7271
1777 4 1 4.41661 -7.17437 15.7134
1775 4 1 4.01285 -7.18082 15.9948
1778 4 1 4.374 -7.86577 14.7448
1782 4 1 5.48179 -6.17853 14.9051
1714 4 1 -13.49 -3.32246 14.4052
1712 4 1 -14.6137 -4.3493 15.6905
1713 4 1 -13.4974 -3.93584 15.3275
1709 4 1 -13.4852 -5.07829 15.568
1733 4 1 -6.32627 -3.1791 13.9248
1734 4 1 -5.20455 -3.70519 13.6821
1739 4 1 -3.454 -3.55529 14.4791
1740 4 1 -3.87002 -4.03167 15.5511
1738 4 1 -3.90151 -4.59679 14.0104
1741 4 1 -3.13559 -4.63522 14.7483
1742 4 1 -2.10262 -4.54494 14.127
1745 4 1 -0.9456 -5.10454 14.0436
1746 4 1 -1.36806 -4.16071 14.7099
1747 4 1 -1.50801 -4.55683 15.8577
1748 4 1 -1.11232 -5.26804 15.0365
1763 4 1 2.19411 -4.93378 15.3364
1760 4 1 0.0129047 -2.96923 16.0864
1762 4 1 1.70926 -3.80765 15.6576
1786 4 1 3.93435 -3.62653 13.519
1785 4 1 4.33759 -3.99056 14.6753
1788 4 1 4.1437 -3.53408 13.7849
1784 4 1 4.18615 -5.23248 14.8789
1783 4 1 5.31746 -5.04712 14.4031
1721 4 1 -11.6252 -0.00830014 14.672
1723 4 1 -10.8531 -0.956417 13.487
1722 4 1 -11.7608 -1.13284 14.2898
1720 4 1 -11.1409 -0.770576 14.0114
1719 4 1 -11.7477 -1.75244 13.7447
1718 4 1 -12.6999 -2.25296 14.2639
1731 4 1 -7.15324 -2.3683 13.8463
1730 4 1 -8.03988 -1.48801 13.6457
2599 4 1 1.54601 -0.215339 14.6048
2600 4 1 2.043 -1.20709 14.0917
2594 4 1 3.75919 -1.08597 14.6499
2592 4 1 5.06048 -1.52867 15.3696
2593 4 1 4.7451 -1.46404 14.1824
2591 4 1 4.99325 -1.45793 14.1682
2589 4 1 5.22714 -2.00822 16.0979
2595 4 1 2.8822 -0.2243 14.6034
2585 4 1 6.28666 -0.923646 14.518
2586 4 1 6.29559 -1.51775 15.558
2584 4 1 5.38546 -0.359521 14.9271
2582 4 1 5.58198 -0.4633 13.7887
2583 4 1 6.52364 -0.784473 14.5381
2590 4 1 5.50009 -2.09189 14.9781
1916 4 1 -4.01346 -21.7806 16.394
1914 4 1 -4.21388 -23.6341 16.4282
1913 4 1 -3.08281 -23.5475 16.6237
1911 4 1 -2.82198 -22.6173 16.5042
1907 4 1 -1.7342 -22.9818 16.9018
1904 4 1 -0.885534 -22.8825 17.0658
1905 4 1 -0.221828 -22.0844 16.3875
1903 4 1 -0.105004 -22.7844 16.2358
1898 4 1 0.230525 -20.6634 16.8994
1703 4 10 -13.7095 -6.19003 17.68
1705 4 1 -12.134 -7.33809 17.0035
1707 4 1 -12.0642 -6.76589 16.5605
1704 4 10 -12.5178 -6.48605 17.6611
1708 4 1 -12.7571 -5.76252 16.1781
1706 4 1 -12.7932 -6.43311 17.4298
1754 4 1 -1.19069 -5.97483 17.083
1755 4 1 -0.056253 -5.87975 17.601
1756 4 1 1.16822 -6.11463 17.7478
1757 4 1 0.181358 -6.26966 17.0132
1765 4 1 1.78314 -6.30006 16.3272
1776 4 1 4.7965 -7.64471 16.7753
1769 4 1 3.36023 -5.81834 16.8596
1771 4 1 4.98235 -6.48218 17.9216
1772 4 1 4.13868 -6.91334 17.1272
1773 4 1 3.54958 -7.83937 16.743
1770 4 1 4.11724 -6.72066 17.2036
1702 4 10 -13.9211 -5.02372 17.4081
1759 4 1 0.276437 -4.04424 16.5767
1768 4 1 2.49751 -5.26361 16.3994
1758 4 1 0.241583 -5.11437 17.1987
1761 4 1 0.774171 -3.68397 16.5048
2587 4 1 5.40688 -1.7781 16.2912
2588 4 1 5.53237 -2.64989 17.073
3182 4 1 -4.39773 22.8447 -10.9016
3177 4 1 -1.56897 24.1376 -11.1667
3160 4 1 -2.56366 26.8883 -11.0475
3189 4 1 -3.82526 21.2789 -8.18611
3191 4 1 -3.10499 20.3486 -9.37674
3190 4 1 -2.97183 20.5196 -8.29274
3192 4 1 -2.29236 21.1525 -8.90887
3181 4 1 -3.7869 23.89 -10.7181
3180 4 1 -3.33204 23.8791 -9.61852
3195 4 1 -2.76705 21.58 -8.12037
3184 4 1 -5.04742 22.812 -9.00452
3185 4 1 -4.17157 22.7629 -8.21451
3183 4 1 -4.1855 22.956 -9.7875
3194 4 1 -2.06405 22.3531 -8.6436
3193 4 1 -1.83737 21.8194 -9.7481
3176 4 1 -0.802447 23.5572 -10.4692
3179 4 1 -2.39773 23.1202 -9.57924
3178 4 1 -1.78324 24.0528 -10.0675
3175 4 1 0.375198 23.4674 -10.1788
3293 4 1 -6.60356 25.7644 -9.39661
3291 4 1 -5.77158 26.392 -8.26989
3292 4 1 -6.59523 26.8449 -8.93628
3294 4 1 -6.27721 26.1017 -10.4549
3288 4 1 -6.48339 25.3462 -8.29592
3158 4 1 -3.12082 26.2645 -9.95093
3295 4 1 -5.15789 26.5966 -10.4185
3299 4 1 -4.3544 25.9774 -8.3918
3296 4 1 -4.71527 26.1526 -9.3157
3297 4 1 -4.90866 25.2843 -10.0424
3298 4 1 -4.63975 24.953 -8.94338
3168 4 1 -0.335099 25.6771 -10.5276
3164 4 1 -1.43455 26.1974 -10.153
3166 4 1 -0.0543023 26.8982 -9.00919
3167 4 1 -0.220143 26.8508 -10.2036
3163 4 1 -0.855899 26.5186 -9.14105
3153 4 1 -2.1511 26.3224 -8.75438
3172 4 1 1.05865 25.3453 -9.18908
3171 4 1 1.27793 26.4482 -9.73007
3170 4 1 0.375718 26.5016 -10.5254
3173 4 1 1.52235 25.3484 -10.2619
3174 4 1 0.784087 24.5322 -10.5826
3169 4 1 0.171784 25.9534 -9.49121
3157 4 1 -3.46399 27.3278 -9.87042
3159 4 1 -3.22475 27.4266 -10.2441
3155 4 1 -3.48016 27.1303 -8.72617
3156 4 1 -2.47383 27.3971 -9.21058
3161 4 1 -1.53459 27.4767 -10.6964
3162 4 1 -1.2483 27.5234 -9.51698
3165 4 1 -1.29396 26.9814 -9.25855
3154 4 1 -2.42227 27.3262 -9.23906
3151 4 1 -1.9599 27.525 -8.17935
3311 4 1 -6.16039 23.4071 -5.88928
3186 4 1 -4.53476 21.9267 -7.50082
3187 4 1 -3.74609 22.8382 -7.85594
3188 4 1 -3.27487 21.8671 -7.33416
3312 4 1 -4.98205 23.4111 -5.59547
3313 4 1 -4.18969 23.9696 -6.3732
3196 4 1 -1.89451 22.2492 -7.76662
3197 4 1 -2.04708 23.4138 -7.33699
3198 4 1 -2.48758 23.6163 -6.28919
3199 4 1 -1.32425 23.2171 -6.5182
3200 4 1 -1.73092 23.8219 -5.57948
3285 4 1 -8.3948 26.6169 -6.57264
3283 4 1 -8.37883 26.6614 -6.35325
3290 4 1 -6.46134 26.3975 -7.2742
3287 4 1 -7.2725 26.1246 -7.69674
3289 4 1 -5.60219 26.0706 -8.07369
3309 4 1 -7.19001 24.252 -6.19051
3308 4 1 -7.04168 25.0806 -6.98478
3307 4 1 -6.36266 25.4519 -6.04724
3302 4 1 -4.0317 26.0201 -7.22523
3300 4 1 -3.786 25.0172 -7.79796
3301 4 1 -4.60142 24.9605 -6.99135
3304 4 1 -3.92571 25.7545 -5.46998
3305 4 1 -4.5557 26.1083 -6.37892
3303 4 1 -4.72247 26.1365 -6.23852
3306 4 1 -5.34811 25.9447 -5.51868
3201 4 1 -0.824281 24.4906 -5.68695
3152 4 1 -1.33666 26.5302 -7.92848
3147 4 1 -0.0236728 26.8428 -6.81764
3146 4 1 -0.225143 26.0949 -5.98444
3286 4 1 -7.47327 27.1631 -7.22066
3284 4 1 -7.38308 26.9259 -7.05523
3282 4 1 -7.43142 27.0439 -5.67623
3149 4 1 -0.855558 27.9171 -7.29935
3150 4 1 -1.95881 28.3568 -7.32189
3148 4 1 0.21689 27.9544 -6.70169
3339 4 1 -3.70088 19.9921 -3.10257
3338 4 1 -3.9937 20.4752 -4.14183
3337 4 1 -4.84878 21.1204 -4.38511
3336 4 1 -5.16829 20.3543 -3.48659
3340 4 1 -2.54067 20.213 -3.51713
3341 4 1 -1.75603 19.7267 -2.76352
3347 4 1 0.389391 21.4949 -3.20474
3310 4 1 -6.86356 23.9516 -5.09269
3277 4 1 -7.02915 23.7793 -3.45204
3209 4 1 -2.96276 22.389 -2.849
3208 4 1 -2.9664 22.9445 -3.88728
3202 4 1 -1.79559 24.091 -5.22752
3206 4 1 -2.24916 22.88 -3.17127
3203 4 1 -1.53332 23.3983 -4.28931
3205 4 1 -1.89352 23.8789 -2.74155
3207 4 1 -2.39478 21.895 -3.87421
3348 4 1 0.467275 22.6614 -3.07977
3350 4 1 0.704058 22.4505 -2.80966
3281 4 1 -7.0639 26.1444 -5.13728
3280 4 1 -6.38089 25.7449 -4.2385
3279 4 1 -5.44411 25.4224 -3.658
3278 4 1 -5.98533 24.3046 -3.75637
3315 4 1 -4.09076 25.0311 -4.3055
3314 4 1 -4.18865 24.5591 -5.34038
3317 4 1 -3.1814 25.1439 -4.28883
3316 4 1 -3.53237 24.2419 -3.60754
3318 4 1 -2.70726 25.5001 -3.28283
3145 4 1 -0.486842 26.7028 -4.9902
3204 4 1 -1.91198 24.3831 -3.78848
3124 4 1 1.79602 25.4778 -4.47996
3120 4 1 0.91745 24.3843 -4.6091
3118 4 1 0.630088 24.7676 -3.442
3119 4 1 0.116745 25.3171 -4.38244
3122 4 1 1.67131 26.31 -4.64685
3123 4 1 0.963882 25.6404 -5.27136
3121 4 1 0.789501 25.5033 -5.02699
3125 4 1 2.55412 24.93 -5.17127
3141 4 1 0.720311 26.9183 -3.69111
3115 4 1 2.08248 24.9773 -3.09335
3117 4 1 1.46177 25.7055 -3.29667
3126 4 1 3.11018 25.7045 -4.48139
3127 4 1 3.19208 26.7639 -3.93371
3128 4 1 4.41492 26.7885 -3.73496
3018 4 1 8.81582 24.9918 -2.88239
3017 4 1 9.37031 25.5025 -3.84155
3015 4 1 8.20872 26.6796 -2.99581
3016 4 1 9.25813 26.6616 -3.69247
3143 4 1 -0.930044 27.1351 -3.89941
3144 4 1 -1.47315 27.3014 -4.98705
3142 4 1 0.0165582 27.2575 -4.65928
3137 4 1 1.5929 28.3832 -2.71388
3131 4 1 4.75652 27.3199 -3.46319
3129 4 1 5.09629 27.7686 -4.00748
3132 4 1 5.23044 28.4554 -3.15263
3130 4 1 5.74019 27.5731 -2.90485
3258 4 1 -11.0809 15.3121 -0.546023
3259 4 1 -10.8789 16.1233 -1.36633
3257 4 1 -10.2326 14.546 -0.606258
3247 4 1 -7.69816 16.0476 -0.597627
3248 4 1 -7.91266 14.8604 -0.415336
3243 4 1 -4.66341 15.8461 -0.229071
3404 4 1 1.95579 15.134 -0.525119
3406 4 1 2.34154 15.5361 -0.0596049
3264 4 1 -11.843 18.5717 -0.290371
3263 4 1 -11.8983 18.0352 -1.40959
3261 4 1 -12.0036 17.182 -1.14824
3260 4 1 -11.9563 16.3336 -1.9867
3262 4 1 -10.9062 17.626 -0.827341
3246 4 1 -6.75088 16.7082 -0.452832
3244 4 1 -5.73766 16.3726 -0.381622
3218 4 1 -4.22516 17.9307 -0.936245
3217 4 1 -4.96838 18.7224 -0.457059
3272 4 1 -7.71513 20.1654 -0.0226275
3273 4 1 -7.7627 21.0669 -0.763664
3215 4 1 -3.62265 19.8046 -1.77302
3213 4 1 -3.21634 20.8369 -0.951847
3335 4 1 -4.9853 21.0853 -2.52777
3216 4 1 -4.60159 19.1849 -1.55344
3220 4 1 -4.12587 19.3232 -0.0685093
3212 4 1 -2.93783 19.7612 -1.44595
3219 4 1 -4.51456 19.0333 -1.23329
3221 4 1 -4.90632 20.1164 -0.472484
3211 4 1 -3.43489 20.8681 -1.26918
3342 4 1 -0.93908 19.9856 -1.80128
3214 4 1 -2.68681 19.768 -1.0198
3343 4 1 -0.207096 20.1718 -0.877975
3344 4 1 0.204413 20.6816 -1.92257
3346 4 1 0.791581 20.9745 -2.20907
3106 4 1 5.18759 20.1126 -0.516813
3110 4 1 4.65834 21.081 -1.63761
3108 4 1 4.96511 21.3605 -2.41609
3109 4 1 4.92748 20.1557 -2.43528
3105 4 1 5.80846 21.08 -0.8561
3104 4 1 6.64289 20.6387 -0.154738
3107 4 1 5.38661 20.8096 -1.4617
3275 4 1 -7.33586 21.946 -2.13621
3274 4 1 -6.88976 21.9043 -1.02542
3276 4 1 -6.94719 23.0273 -2.44308
3331 4 1 -3.73031 22.2638 -0.605569
3332 4 1 -4.27763 23.242 -0.332466
3210 4 1 -3.15482 21.9872 -1.72709
3333 4 1 -5.02412 22.41 -0.707186
3334 4 1 -5.20416 21.6722 -1.61844
3052 4 1 -2.12052 23.7412 -0.339199
3050 4 1 0.131204 23.4612 -0.128292
3345 4 1 0.344917 21.8495 -1.71276
3351 4 1 1.55705 22.782 -2.05059
3352 4 1 1.71458 22.2957 -0.969232
3353 4 1 1.39829 21.6589 -0.0479524
3349 4 1 0.0505499 23.2824 -2.13332
3113 4 1 3.17104 23.4454 -1.89766
3111 4 1 3.91545 21.831 -2.15363
3112 4 1 3.6644 22.5889 -1.21597
3038 4 1 6.5138 23.5619 -0.377049
3035 4 1 5.88291 24.0875 -1.04271
3023 4 1 9.3988 22.9992 -0.285336
3020 4 1 10.3538 23.8268 -1.59838
3323 4 1 -3.35098 26.3727 -1.12366
3319 4 1 -2.75226 26.0863 -2.22568
3324 4 1 -3.70409 25.2244 -0.970925
3321 4 1 -2.72688 25.8077 -0.0789585
3320 4 1 -2.37788 25.6516 -1.19865
3116 4 1 1.33648 25.3807 -2.19275
3114 4 1 2.31035 24.3769 -2.04185
3034 4 1 5.55713 25.2987 -0.873575
3031 4 1 7.02525 25.5334 -0.570113
3033 4 1 6.29935 26.0544 -0.282444
3032 4 1 5.87077 25.2306 -0.928748
3014 4 1 8.45832 26.452 -1.79305
3021 4 1 9.90628 24.7346 -0.813991
3019 4 1 9.55875 24.5819 -1.99692
3322 4 1 -2.758 26.9461 -0.192233
3140 4 1 0.254896 27.4301 -2.65262
3136 4 1 2.46591 27.6044 -2.44591
3139 4 1 0.082428 28.5366 -2.31036
3138 4 1 0.747834 27.543 -2.61889
3133 4 1 5.09205 27.8956 -2.00714
3134 4 1 4.22009 28.5831 -1.60651
3135 4 1 3.08267 28.2179 -1.53745
3008 4 1 10.5292 27.3157 -0.214409
3013 4 1 8.65828 27.4271 -0.976735
3009 4 1 9.59795 26.9653 -0.806945
3457 4 1 0.711718 2.35506 1.4609
3458 4 1 1.96822 2.50246 1.23143
3460 4 1 2.33386 0.892001 1.067
3461 4 1 3.16365 1.01306 1.97466
3459 4 1 2.80517 1.79951 1.62797
3455 4 1 1.04874 3.21419 2.15123
3456 4 1 0.736647 3.42134 1.00316
3431 4 1 -2.84436 7.01625 2.12452
3434 4 1 -4.28687 7.98702 2.53063
3432 4 1 -2.68327 8.0195 1.56454
2500 4 1 3.04744 8.05365 1.01162
2509 4 1 4.94581 7.9674 2.29007
2468 4 1 -5.67294 9.02961 2.68961
2466 4 1 -5.42605 10.4231 2.33636
3430 4 1 -3.19431 8.09083 2.006
3433 4 1 -3.78624 8.45312 1.5531
3429 4 1 -2.80436 8.46247 0.894263
2469 4 1 -4.85026 9.51878 1.88929
3424 4 1 -1.85245 10.0798 1.44289
3426 4 1 -2.1163 10.0627 1.5248
3425 4 1 -1.78884 8.94041 1.06033
3428 4 1 -2.6914 9.4391 0.303682
3427 4 1 -1.61139 9.79604 0.465671
3422 4 1 -1.16317 10.3534 1.2339
2501 4 1 3.85395 8.41025 1.82989
2502 4 1 4.31842 9.53316 2.20121
2504 4 1 4.74604 9.94323 2.14306
2499 4 1 2.72823 8.31774 2.17188
2503 4 1 4.01545 10.6155 2.68419
2457 4 1 -6.09518 13.2935 2.65718
2465 4 1 -5.22988 11.3551 1.73495
2463 4 1 -3.95565 10.9071 2.54852
2462 4 1 -3.51104 12.0697 2.42977
3419 4 1 -0.580888 13.3116 0.962446
3423 4 1 -1.81548 11.2605 1.44053
3420 4 1 -0.957945 12.5623 1.86626
3421 4 1 -0.812012 11.5954 1.12755
3417 4 1 1.1754 12.4761 1.33376
3418 4 1 0.52406 13.0685 0.526551
3416 4 1 2.35407 12.4709 1.40972
3415 4 1 3.16612 12.0722 2.20742
3414 4 1 4.29208 12.6825 2.25839
3256 4 1 -9.2402 14.7545 0.0846077
3255 4 1 -8.84879 14.4064 1.23519
3249 4 1 -8.26269 15.3944 0.525732
3250 4 1 -8.46189 16.089 1.57139
2459 4 1 -5.52659 13.8461 2.19768
3254 4 1 -7.72876 14.2663 0.770669
3253 4 1 -6.62308 14.439 1.2815
3252 4 1 -6.30533 15.5371 1.59242
3251 4 1 -7.353 15.9395 1.75603
3405 4 1 1.75575 14.6214 0.561724
3403 4 1 1.70234 15.8152 0.437808
3408 4 1 3.24808 15.6925 1.7642
3412 4 1 3.44176 14.8134 2.53983
3411 4 1 4.46121 14.2688 2.18193
3413 4 1 3.59094 13.6439 2.44924
3410 4 1 4.41095 14.3186 0.978597
3409 4 1 4.3004 15.5261 1.21151
3396 4 1 5.13303 15.4645 1.8189
3395 4 1 6.211 15.4167 2.46724
3393 4 1 7.39866 15.6108 2.41792
3390 4 1 8.74787 16.0974 1.76715
3266 4 1 -10.8333 18.3139 1.60226
3265 4 1 -11.6471 18.8287 0.842282
3245 4 1 -6.40666 16.1607 0.551097
3241 4 1 -2.84434 17.0087 0.961275
3242 4 1 -3.80018 16.4335 0.437943
3230 4 1 -4.15754 18.3495 0.593091
3231 4 1 -3.89804 17.8237 1.6338
3232 4 1 -4.53421 18.2996 2.57753
3229 4 1 -4.36333 18.7215 1.71314
3240 4 1 -2.15768 17.9436 1.3715
3239 4 1 -2.14348 18.3768 2.41598
3364 4 1 -0.538997 18.5278 2.60599
3400 4 1 1.56925 17.8785 0.184288
3402 4 1 1.24379 16.8737 0.912337
3401 4 1 2.42752 17.1198 0.676794
3399 4 1 2.61975 17.4117 0.637749
3407 4 1 2.94855 16.2156 0.735703
3398 4 1 3.75985 17.2108 0.777447
3397 4 1 4.54283 16.4378 1.40399
3394 4 1 6.55263 16.2208 1.76735
3386 4 1 9.86617 18.0022 2.55018
3388 4 1 9.91811 16.2525 1.73738
3389 4 1 9.26521 17.1684 1.23339
3387 4 1 9.3621 16.9613 2.58189
3267 4 1 -10.5019 19.465 1.298
3268 4 1 -9.34382 19.372 1.69278
3269 4 1 -9.33633 20.0526 0.7166
3270 4 1 -9.63632 19 0.366199
3271 4 1 -8.5426 19.4652 0.338424
3226 4 1 -5.45739 20.96 1.67653
3222 4 1 -4.62243 19.2605 0.35637
3228 4 1 -5.2995 19.3235 1.52106
3227 4 1 -4.8497 20.1503 2.33935
3223 4 1 -4.00065 19.7525 1.24942
3224 4 1 -3.75619 20.8925 0.738432
3225 4 1 -4.28369 21.1726 1.8492
3361 4 1 -0.940671 20.3379 2.34656
3236 4 1 -2.2319 20.341 2.45027
3362 4 1 -0.533316 19.8304 1.35125
3363 4 1 -0.349237 19.6696 2.47844
3356 4 1 0.650035 21.4432 0.807102
3359 4 1 1.46395 20.7318 2.07308
3358 4 1 0.74055 21.427 1.49001
3360 4 1 0.259701 20.5755 2.07541
3099 4 1 3.80915 20.7632 0.671533
3100 4 1 4.64974 20.105 1.06703
3098 4 1 3.82429 20.8273 1.84526
3102 4 1 6.62338 19.7316 1.2336
3103 4 1 5.85989 19.8451 0.254251
3101 4 1 5.80266 20.56 0.987263
3329 4 1 -2.91779 22.0668 0.499453
3328 4 1 -3.04918 22.7376 1.56152
3330 4 1 -3.92827 22.736 0.504758
3327 4 1 -3.55585 23.6796 2.12366
3051 4 1 -1.01678 23.6652 0.203123
3044 4 1 2.61024 23.9526 1.56209
3047 4 1 2.49713 23.8629 0.0776841
3049 4 1 1.09465 23.8045 0.421246
3357 4 1 1.46092 22.2842 0.99568
3355 4 1 0.610219 22.4917 1.35649
3354 4 1 1.67308 22.489 0.826838
3043 4 1 3.75359 23.5606 1.45702
3042 4 1 4.63732 22.8279 1.94494
3045 4 1 3.84625 23.9514 1.46668
3040 4 1 6.47149 22.9175 2.0356
3037 4 1 6.81302 23.5205 0.779678
3041 4 1 5.57203 22.7611 1.26882
3039 4 1 6.60665 23.3568 0.885909
3025 4 1 7.74655 23.5841 0.111995
3036 4 1 5.8801 23.7472 0.126086
3022 4 1 9.98858 23.9697 0.153409
3024 4 1 8.83613 23.9536 0.00433116
3326 4 1 -3.79775 24.3586 1.20615
3325 4 1 -3.77922 24.7638 0.161716
3055 4 1 -1.68277 25.5562 2.47232
3053 4 1 -2.24537 24.6633 0.397674
3054 4 1 -1.74373 25.4661 1.23705
3084 4 1 -0.764355 24.6946 2.57683
3048 4 1 1.81953 24.8159 0.438707
3046 4 1 3.12354 24.6877 0.694048
3028 4 1 7.58376 25.7712 0.980756
3030 4 1 7.5632 26.3823 0.0991407
3027 4 1 8.68118 25.2674 0.9872
3029 4 1 8.61189 26.1074 0.585928
3026 4 1 8.2302 24.6594 0.0564204
3006 4 1 11.1442 25.7963 1.57155
3005 4 1 11.6072 26.6938 2.15504
3007 4 1 10.8701 26.7929 0.842484
3062 4 1 -3.38786 27.3126 2.05016
3060 4 1 -1.35921 27.6867 2.04086
3061 4 1 -2.40091 28.0635 1.82744
3010 4 1 9.22895 26.9604 0.309293
3012 4 1 8.78413 27.5233 0.181671
3011 4 1 8.3898 27.0165 1.15541
3465 4 1 5.18911 0.801798 4.68775
3464 4 1 4.67382 1.10234 3.61212
3462 4 1 2.82465 0.521798 3.07346
3463 4 1 3.90781 0.177504 3.35645
3454 4 1 1.06613 4.19441 2.85927
3453 4 1 0.644339 4.81409 3.74801
3452 4 1 0.0585418 5.15513 4.78735
2312 4 1 -25.5956 7.75957 4.66522
2311 4 1 -26.3538 7.4371 3.82591
2309 4 1 -24.44 8.06989 4.87961
2310 4 1 -25.4538 7.45077 4.68004
2305 4 1 -23.8735 6.81685 4.89826
2307 4 1 -24.0138 6.89014 5.06187
2308 4 1 -23.6891 7.544 4.17591
3435 4 1 -5.36495 7.87132 2.99929
3436 4 1 -4.89817 8.04462 4.15384
3451 4 1 -0.1991 6.27652 5.33168
3449 4 1 -0.630956 5.69358 5.13113
3450 4 1 0.509589 5.56907 4.71301
2493 4 1 2.24831 7.40583 5.04951
2494 4 1 2.38166 6.51969 4.19855
2496 4 1 2.12738 7.3758 4.44551
2495 4 1 2.99784 6.92098 5.11046
2513 4 1 6.87307 7.89694 4.60634
2516 4 1 7.55031 6.78867 5.20078
2313 4 1 -25.5419 8.943 4.72402
2467 4 1 -6.39878 9.92611 2.8753
3437 4 1 -4.39757 8.49898 5.19443
2470 4 1 -4.57532 9.40985 3.04067
2471 4 1 -3.50047 10.0626 3.17081
2472 4 1 -2.59075 10.2328 3.9415
2497 4 1 2.38465 8.56746 4.3643
2498 4 1 2.24646 8.53228 3.22125
2507 4 1 3.59509 9.74233 2.95767
2506 4 1 3.8086 9.01973 3.92498
2508 4 1 4.23933 8.68969 2.71954
2505 4 1 3.82973 9.52268 2.83511
2512 4 1 6.98542 8.92703 3.98104
2511 4 1 6.00661 9.6113 3.65945
2510 4 1 5.48751 8.95558 2.80935
2633 4 1 8.01648 8.94801 4.66743
2514 4 1 5.86314 8.40816 4.84863
2634 4 1 7.30613 9.65319 5.288
2631 4 1 7.59817 8.81794 5.0195
2460 4 1 -5.58427 12.9771 3.06459
2464 4 1 -4.91653 11.4557 2.93139
2461 4 1 -4.62222 12.4296 2.78189
2474 4 1 -1.84117 12.071 4.76827
2473 4 1 -1.70782 11.0414 4.24603
2475 4 1 -2.23461 13.1834 4.94851
2456 4 1 -7.1035 13.6618 3.10319
2455 4 1 -7.68979 14.7323 2.98969
2454 4 1 -7.88684 15.7373 3.69667
2458 4 1 -5.1258 13.5687 3.34907
2703 4 1 6.95623 15.6878 5.07212
2699 4 1 9.06152 16.0208 4.32917
2698 4 1 9.72215 16.0457 5.38009
2697 4 1 9.64553 15.0439 4.68623
2696 4 1 9.29539 13.9245 4.53065
3391 4 1 8.19402 16.0178 2.83512
3392 4 1 8.12577 14.7589 2.8473
2453 4 1 -8.84122 16.5636 3.60195
2452 4 1 -8.03151 17.3893 3.30964
2451 4 1 -8.04393 18.4245 3.94868
3365 4 1 -0.0975817 17.8201 3.52892
3372 4 1 2.16404 16.8261 2.94201
3371 4 1 2.06742 17.7969 3.63931
3374 4 1 3.16334 16.4775 4.47124
3377 4 1 4.70362 18.7664 3.96307
3373 4 1 2.77954 17.3332 3.69013
3375 4 1 2.99929 17.4436 3.81923
3376 4 1 3.87245 18.1846 3.30263
2700 4 1 7.9587 16.4693 4.61915
3384 4 1 8.31009 18.5833 3.27165
3385 4 1 9.36173 18.0338 3.6919
2871 4 1 8.10027 18.7283 4.72559
2450 4 1 -8.71969 19.502 3.88801
2449 4 1 -8.07953 19.6159 4.84644
3234 4 1 -3.29905 19.6699 3.81638
3233 4 1 -4.08661 18.9356 3.47801
3237 4 1 -3.23017 20.0411 3.01665
3238 4 1 -2.19642 19.4345 3.04556
3235 4 1 -2.58366 20.5306 3.55878
3366 4 1 -0.14779 19.0233 3.5506
3370 4 1 2.11491 18.9594 3.17317
3369 4 1 0.997525 19.2054 3.46453
3367 4 1 0.982319 19.3038 3.34571
3368 4 1 0.344211 20.011 4.06388
3093 4 1 2.48181 20.8892 3.30347
3092 4 1 1.6664 21.2595 3.95837
3096 4 1 3.39638 19.9384 3.21498
3097 4 1 4.41207 20.5411 2.87276
3379 4 1 4.83 19.4992 3.03531
3378 4 1 5.37834 19.8014 4.0631
3095 4 1 2.9939 21.0497 2.8762
2981 4 1 4.36448 21.5065 4.82391
3094 4 1 3.41766 20.0651 3.43561
2980 4 1 4.6907 20.4773 5.32423
3382 4 1 6.75593 19.2855 4.13818
2984 4 1 5.81341 21.3285 2.98067
3380 4 1 5.71671 20.2341 2.93524
3381 4 1 5.70924 19.8619 4.06102
3383 4 1 7.94933 19.4501 4.0221
3088 4 1 -0.673285 23.8285 4.05568
3089 4 1 -0.693638 22.9196 4.80687
3087 4 1 -0.675672 22.6151 3.75084
3085 4 1 -0.291704 23.5739 2.75931
3086 4 1 -0.075656 22.4976 2.78162
3090 4 1 0.04029 22.5001 3.94156
3091 4 1 1.27042 22.2993 3.71782
2964 4 1 4.88503 23.1645 3.48792
2965 4 1 4.99391 23.3088 4.62973
2988 4 1 7.03444 22.9219 4.85203
2989 4 1 7.94552 22.3716 5.3038
2982 4 1 5.38739 22.2707 5.07162
2983 4 1 5.78922 22.0979 3.935
2985 4 1 6.48146 21.9308 3.8669
2963 4 1 5.43852 24.0266 4.13577
2986 4 1 7.48079 21.5765 3.34779
2987 4 1 6.758 22.4204 3.77408
2990 4 1 8.85409 21.7551 4.7821
2991 4 1 8.34897 22.8365 5.03769
2999 4 1 10.8485 24.2114 4.64018
2911 4 1 15.1737 22.7396 5.09735
2912 4 1 14.8748 22.7994 3.93958
2914 4 1 14.7824 23.3219 4.77086
2913 4 1 15.6676 22.5893 4.75196
3066 4 1 -3.58444 26.336 4.79586
3065 4 1 -4.40119 26.4888 3.88559
3063 4 1 -3.75969 26.9138 3.13375
3058 4 1 -1.28986 26.5214 3.75111
3057 4 1 -1.56115 25.6396 3.08993
3056 4 1 -1.80655 26.7557 2.70596
3082 4 1 -0.321239 25.9685 4.46035
3083 4 1 -0.619268 25.5578 3.43533
2958 4 1 5.12601 25.0757 2.95826
2962 4 1 5.3596 24.9323 4.84971
2960 4 1 4.86445 24.3746 3.41104
2957 4 1 5.14308 26.1529 3.30488
2951 4 1 4.70753 26.1922 5.24927
2959 4 1 5.5995 25.2401 3.99241
2961 4 1 5.82157 25.0735 3.73098
2956 4 1 5.90816 26.8896 3.68411
2955 4 1 6.54967 25.9277 4.02189
2953 4 1 5.85022 26.4771 5.03496
2954 4 1 7.0675 26.5932 4.93556
2997 4 1 10.4415 24.9346 4.804
3002 4 1 10.7998 26.4724 2.92776
3004 4 1 11.4923 26.7641 3.29748
3000 4 1 10.8756 24.4908 3.51262
3001 4 1 11.0422 25.3801 2.81765
2996 4 1 11.6159 25.0536 5.07886
3064 4 1 -4.95396 27.3218 3.13369
3059 4 1 -0.700422 27.2065 2.90387
2952 4 1 4.95168 26.9558 4.3495
3003 4 1 10.4691 27.1091 3.883
2300 4 1 -22.1892 2.52321 7.26546
2610 4 1 0.105259 1.95116 8.02289
3467 4 1 4.94086 0.719063 6.50764
3469 4 1 4.90193 0.108976 5.48592
3466 4 1 5.88632 0.661061 5.67208
2303 4 1 -23.3388 4.85625 5.83645
2302 4 1 -23.369 3.76725 6.36141
2301 4 1 -23.2236 3.15699 7.34055
2299 4 1 -21.5131 3.29197 8.00043
2612 4 1 1.0608 4.00667 7.79456
2614 4 1 1.96154 5.01394 6.96138
2615 4 1 3.08988 5.21167 7.2469
2618 4 1 5.31581 4.96982 6.88756
2617 4 1 4.22623 4.92978 6.4391
2525 4 1 11.28 5.27566 7.35676
2524 4 1 11.7989 4.73861 6.37715
2306 4 1 -22.9938 6.61154 5.76366
2304 4 1 -23.3987 5.96469 5.44326
3446 4 1 -2.71645 6.60993 5.60739
3447 4 1 -1.92827 5.81683 5.96611
3448 4 1 -0.949739 6.43558 5.96108
3444 4 1 -2.55308 6.43946 7.16128
3443 4 1 -1.41674 6.66797 6.7938
3445 4 1 -2.38703 5.69976 6.2411
3442 4 1 -2.54988 7.0241 6.50306
2492 4 1 1.13359 7.58429 5.45353
2616 4 1 4.22588 5.4336 7.50446
2619 4 1 5.27499 5.97046 7.63143
2638 4 1 4.85609 7.74288 6.65958
2637 4 1 5.09823 7.36714 5.47983
2639 4 1 4.15877 8.0391 7.63192
2515 4 1 6.59387 7.54116 5.39963
2517 4 1 7.18246 7.23981 6.26251
2518 4 1 7.90767 6.97362 7.18378
2521 4 1 10.5682 7.44444 6.74354
2520 4 1 9.53229 7.40541 7.16326
2519 4 1 8.9031 6.61647 7.87446
2522 4 1 10.9413 6.27138 6.80446
2523 4 1 11.769 5.5726 7.21934
2319 4 1 -26.9936 8.79611 6.65595
2316 4 1 -27.0216 9.88324 5.73928
2318 4 1 -26.9772 9.83966 5.97081
2314 4 1 -25.3565 9.39716 5.90674
2320 4 1 -26.0114 8.25812 6.24574
2315 4 1 -25.995 10.4867 5.92077
2317 4 1 -26.1659 9.06737 5.49556
2321 4 1 -25.2468 8.96109 6.82932
2322 4 1 -25.1384 10.1345 7.2041
3438 4 1 -3.24508 8.41793 5.49235
3439 4 1 -2.51822 8.49331 6.46403
3440 4 1 -1.50636 8.92501 6.87961
3441 4 1 -2.18705 8.10224 6.20864
2491 4 1 0.732137 8.69368 5.55812
2490 4 1 1.49757 8.70818 6.51383
2489 4 1 0.575234 9.33158 6.79647
2487 4 1 0.852758 10.1061 7.03241
2488 4 1 1.09249 9.2037 7.80517
2642 4 1 4.59916 9.09184 8.03225
2636 4 1 5.66508 8.34937 5.90396
2635 4 1 6.80292 8.53462 5.6339
2629 4 1 7.69437 9.78783 7.05785
2630 4 1 7.50146 8.92396 6.21769
2625 4 1 7.07285 9.09784 7.71493
2627 4 1 7.5586 9.45742 7.19188
2632 4 1 8.29181 9.38166 5.71398
2628 4 1 8.52441 9.63827 7.85782
2626 4 1 8.12746 8.48178 7.56383
2476 4 1 -3.10094 12.9527 5.72196
2477 4 1 -3.03928 11.8712 6.19237
2478 4 1 -3.3461 10.8668 5.72081
2479 4 1 -3.00185 11.195 6.79749
2480 4 1 -1.83382 10.9765 7.27993
2481 4 1 -1.19418 11.6907 6.48675
2482 4 1 -0.208495 11.6551 5.84072
2483 4 1 0.400241 12.4631 6.53197
2484 4 1 0.0560433 11.3459 6.95195
2485 4 1 0.299082 12.4053 7.52413
2486 4 1 0.643914 11.2353 7.1114
2690 4 1 10.6394 13.2929 7.85293
2860 4 1 8.5577 13.4108 7.89096
2691 4 1 9.69387 12.8928 7.19557
2432 4 1 -6.92191 15.7195 7.70395
2433 4 1 -6.9712 14.4978 7.67018
2444 4 1 -5.96094 15.8431 6.97026
2443 4 1 -7.00277 15.8332 6.3831
2705 4 1 5.28413 15.4672 6.22405
2701 4 1 7.46777 15.738 5.4534
2865 4 1 7.5266 15.9172 7.07946
2702 4 1 6.90345 14.6774 5.79378
2861 4 1 7.7731 13.8313 7.03851
2862 4 1 6.9641 14.3643 7.67759
2864 4 1 7.11091 15.0804 7.88785
2704 4 1 6.38442 15.032 5.87132
2695 4 1 8.89542 14.4162 5.58102
2694 4 1 8.53819 15.3906 6.19501
2693 4 1 9.48419 14.7883 6.41677
2692 4 1 9.34639 13.5662 6.21631
2429 4 1 -8.10406 18.391 7.72585
2428 4 1 -9.26191 18.6558 7.46756
2448 4 1 -7.67959 18.7077 5.58181
2431 4 1 -6.84744 16.9017 7.8632
2446 4 1 -6.6146 16.8873 5.48068
2447 4 1 -7.55118 17.5376 5.6874
2445 4 1 -6.45777 16.826 6.61895
2442 4 1 -5.88899 16.3352 6.30792
2441 4 1 -6.08919 16.3877 7.50918
2440 4 1 -5.11922 16.823 7.95301
2706 4 1 4.95321 16.3079 7.05026
2707 4 1 4.95746 17.4952 6.87327
2709 4 1 5.3698 18.1426 6.91488
2866 4 1 6.8501 16.9254 6.96046
2869 4 1 7.0711 18.0524 6.39831
2867 4 1 7.2408 17.8657 6.41767
2708 4 1 5.40219 17.6458 5.73471
2710 4 1 6.14855 18.8212 7.59032
2868 4 1 8.13502 18.6818 6.51197
2900 4 1 12.8453 18.5141 7.46851
2899 4 1 13.8771 18.0547 7.13101
2979 4 1 4.77005 21.1774 6.24751
2974 4 1 5.13889 21.2514 7.89246
2870 4 1 7.38464 19.0259 5.64113
2978 4 1 5.5878 20.8781 7.08737
2977 4 1 6.41374 20.4617 7.93776
2874 4 1 7.58002 20.9341 6.61766
2875 4 1 7.32438 20.9197 7.81631
2975 4 1 5.7488 20.196 7.89514
2873 4 1 8.28463 20.5649 5.73618
2872 4 1 8.65545 19.5138 5.45175
2876 4 1 8.43497 21.341 7.78306
2901 4 1 13.1296 19.2015 6.51833
2893 4 1 12.9618 20.0701 8.00765
2904 4 1 15.5683 21.4138 7.65315
2903 4 1 14.7355 20.4994 7.54026
2902 4 1 13.6903 19.9654 7.23623
2906 4 1 15.9029 21.4168 5.9512
2968 4 1 2.68036 23.8146 7.08278
2966 4 1 4.26384 23.4978 5.53257
2967 4 1 3.20648 23.8002 6.09572
2969 4 1 3.8758 23.6959 6.95887
2971 4 1 4.44297 22.537 7.93195
2970 4 1 4.9862 23.2797 7.09058
2973 4 1 4.36281 22.1098 7.882
2993 4 1 9.67761 23.8321 6.86632
2992 4 1 8.968 23.2669 6.03558
2998 4 1 9.99019 24.0323 5.46384
2877 4 1 8.66858 21.9657 6.903
2878 4 1 8.31836 22.4556 7.91749
2921 4 1 13.0996 23.4463 7.39273
2922 4 1 12.8144 22.6184 6.6829
2923 4 1 11.9296 22.3872 7.53785
2924 4 1 11.8334 23.5203 7.65521
2910 4 1 15.3476 23.4878 6.02206
2917 4 1 14.181 23.1001 5.91281
2918 4 1 13.7886 23.2925 7.04009
2920 4 1 14.2218 23.6431 7.09068
2915 4 1 14.0073 23.2458 5.66665
2907 4 1 16.6333 22.304 5.47115
2909 4 1 16.3624 23.4957 5.54977
2908 4 1 17.4576 23.1568 5.43304
2905 4 1 16.3511 21.8985 6.88932
3068 4 1 -3.70112 24.7704 6.28169
3067 4 1 -3.2539 25.4646 5.40972
3069 4 1 -2.75074 25.4843 6.27452
3072 4 1 -2.99943 25.9938 6.39212
3071 4 1 -1.95425 25.5867 6.00085
3070 4 1 -2.16116 24.526 6.42543
3081 4 1 -0.488281 25.7088 5.70539
3080 4 1 -0.290897 26.0015 6.86854
2946 4 1 2.54916 25.8461 6.11015
2949 4 1 4.44237 26.3726 5.65844
2947 4 1 3.57402 25.8052 5.48072
2948 4 1 3.40908 26.7669 6.21459
2945 4 1 3.56716 26.4415 6.45429
2944 4 1 3.90147 25.4749 7.11055
2941 4 1 5.3818 26.5987 7.30694
2943 4 1 4.43049 26.5371 7.14793
2935 4 1 7.30454 25.7438 7.42283
2936 4 1 6.7132 25.6168 6.33624
2932 4 1 8.02565 24.8017 7.21492
2938 4 1 6.77923 24.8495 8.06656
2937 4 1 6.39553 25.9453 7.52051
2939 4 1 6.25433 25.9577 7.9634
2994 4 1 9.7443 24.8797 6.32642
2934 4 1 8.2908 25.7501 6.86268
2930 4 1 9.6393 26.2631 7.65663
2929 4 1 9.83009 25.0427 7.54302
2933 4 1 8.43502 25.4778 8.04777
2931 4 1 8.61372 25.5851 7.76212
2995 4 1 10.9044 25.144 6.13137
2927 4 1 12.1552 25.3592 7.4203
2925 4 1 11.9534 24.6615 7.53375
2926 4 1 13.0796 24.6272 7.10935
2928 4 1 11.0317 24.9753 7.3509
2916 4 1 14.5269 24.3007 5.84276
3073 4 1 -3.54469 27.0981 6.54554
3074 4 1 -2.41466 27.4802 6.81541
3076 4 1 -1.34952 27.6067 6.32884
3075 4 1 -1.9874 28.5993 6.6949
3077 4 1 -0.591588 28.2865 5.72413
3078 4 1 -0.0962713 28.2614 6.7721
3079 4 1 -0.512167 27.1167 6.93605
2950 4 1 5.11834 27.3787 5.51907
2294 4 1 -22.0792 0.483131 10.2904
2295 4 1 -21.3725 1.29298 9.84232
2296 4 1 -20.5491 1.96277 9.3537
2608 4 1 -0.754846 1.1607 9.93373
2609 4 1 -0.709329 1.6623 8.91009
2604 4 1 0.723934 0.260516 10.0169
2542 4 1 7.05139 1.52087 8.87905
2543 4 1 7.38638 1.9485 9.91512
2539 4 1 8.70369 0.831135 9.21342
2535 4 1 9.95225 0.0394467 9.83934
2541 4 1 8.14011 1.15654 9.23046
2544 4 1 8.33556 2.61907 9.89108
2540 4 1 8.64555 1.03658 10.335
2545 4 1 9.55685 2.45302 9.98722
2297 4 1 -19.9027 2.88266 8.84367
2298 4 1 -20.9622 3.50143 8.96926
2613 4 1 1.69507 4.95986 8.14698
2611 4 1 0.702393 2.90093 8.17949
2528 4 1 9.91984 4.78774 10.0678
2546 4 1 9.35148 3.54788 10.3076
2527 4 1 10.9973 5.03283 9.62607
2526 4 1 11.0018 5.01798 8.4332
2328 4 1 -26.2758 7.4115 10.6405
2640 4 1 3.06706 7.7113 8.16051
2621 4 1 6.30314 7.36081 9.29522
2620 4 1 5.5772 6.89029 8.4108
2623 4 1 6.59811 7.39857 9.25914
2323 4 1 -25.3709 9.38976 8.18543
2324 4 1 -25.1313 8.90127 9.28132
2326 4 1 -25.5366 8.96991 9.66367
2327 4 1 -25.5705 8.35131 10.6191
2325 4 1 -24.9013 10.0189 9.60785
2641 4 1 3.6389 8.68937 8.60545
2644 4 1 5.1698 10.5978 8.66882
2643 4 1 4.20558 10.214 8.08647
2622 4 1 6.14071 8.1415 8.47728
2624 4 1 6.61404 8.45384 8.57854
2645 4 1 4.97295 11.6206 9.18454
2650 4 1 5.18965 13.1557 10.161
2648 4 1 5.96592 12.8589 8.52929
2647 4 1 6.69679 11.9464 8.49306
2646 4 1 6.01213 12.2517 9.42376
2434 4 1 -6.14881 14.7213 8.4281
2436 4 1 -5.72181 14.2105 9.70641
2435 4 1 -5.98218 15.3638 9.4868
2437 4 1 -5.8161 15.4136 9.64341
2649 4 1 5.77739 13.8604 9.29218
2652 4 1 6.94165 14.5904 9.90356
2863 4 1 7.8233 14.3193 8.54086
2651 4 1 6.32734 13.5546 10.0293
2653 4 1 6.39885 15.5406 9.24129
2655 4 1 6.62709 16.0723 10.2503
2656 4 1 7.82391 16.0157 10.421
2859 4 1 8.82469 14.3334 8.632
2857 4 1 8.84746 14.0146 10.3984
2687 4 1 9.85221 14.0311 10.5157
2858 4 1 8.99691 14.8595 9.64956
2684 4 1 10.2912 14.9151 10.6989
2855 4 1 8.15522 15.0759 10.4132
2688 4 1 10.8694 14.1054 9.87824
2689 4 1 10.8643 14.2398 8.61414
2685 4 1 11.4809 14.8724 10.5599
2424 4 1 -10.5445 18.5027 9.82405
2427 4 1 -8.3139 18.3277 8.25938
2426 4 1 -9.28178 17.7254 8.53501
2425 4 1 -10.3071 17.491 9.03417
2430 4 1 -7.05035 18.0348 8.3454
2439 4 1 -4.92822 17.3606 9.05049
2438 4 1 -5.26613 16.4674 9.78137
2654 4 1 6.14317 16.764 9.47916
2657 4 1 6.66175 16.1674 10.0451
2659 4 1 7.46289 16.7573 10.4212
2658 4 1 6.30541 17.1765 10.5472
2663 4 1 6.36403 18.3312 9.31803
2660 4 1 6.90642 17.5727 9.69474
2662 4 1 7.29548 18.3471 8.53342
2661 4 1 6.99206 17.1969 8.57929
2664 4 1 7.07158 17.6714 8.65575
2665 4 1 8.23382 17.7526 8.31288
2666 4 1 9.33771 17.3134 8.5585
2667 4 1 10.2202 17.9299 8.22504
2671 4 1 10.1199 18.2646 10.2059
2682 4 1 9.73997 16.7517 9.91504
2681 4 1 10.8093 16.4314 10.3144
2670 4 1 11.1428 18.7479 9.81765
2898 4 1 14.3478 18.523 8.10149
2897 4 1 14.8464 18.0851 9.12663
2712 4 1 7.05836 20.2596 8.94269
2714 4 1 6.8792 20.7273 9.76904
2976 4 1 5.76622 21.213 8.60759
2711 4 1 6.97409 19.2281 8.26578
2713 4 1 5.92392 20.1488 9.26426
2720 4 1 9.98644 21.2588 10.2408
2669 4 1 10.2171 19.2194 9.29568
2668 4 1 9.51666 18.9007 8.32708
2721 4 1 10.5965 20.7117 9.39314
2718 4 1 10.3574 20.8498 9.64856
2890 4 1 12.6037 20.3833 10.453
2891 4 1 11.8676 20.1988 9.56338
2892 4 1 12.7052 19.606 9.11239
2896 4 1 14.0356 18.8771 8.80233
2895 4 1 15.0378 19.3439 9.11673
2894 4 1 13.8439 19.5973 8.76411
2972 4 1 4.8327 21.8772 8.90313
2715 4 1 7.55204 21.6594 9.53928
2879 4 1 7.19921 21.9417 8.0935
2735 4 1 7.68155 22.8353 10.6667
2716 4 1 8.78826 21.7542 9.41457
2717 4 1 9.9914 21.9719 9.20173
2882 4 1 9.27228 22.7284 10.0715
2881 4 1 8.18542 22.9318 9.63512
2880 4 1 8.13519 22.3406 8.54715
2723 4 1 10.6126 22.9071 8.75103
2725 4 1 10.5812 23.25 8.90714
2726 4 1 9.86358 23.7675 9.65775
2719 4 1 11.0593 21.6117 10.1251
2722 4 1 10.9496 21.8229 9.03611
2724 4 1 11.1909 22.8857 9.84213
2919 4 1 13.557 23.8048 8.08917
2940 4 1 5.18321 26.2629 8.40697
2942 4 1 4.77793 26.1688 8.20268
2731 4 1 8.15266 24.9451 10.5112
2729 4 1 9.27959 25.581 10.7513
2727 4 1 9.56814 24.93 9.74863
2292 4 1 -22.6391 0.965066 11.1357
1728 4 1 -9.05844 0.177947 12.7305
1725 4 1 -9.42299 0.0970454 12.0189
2603 4 1 0.911195 0.147169 11.205
2534 4 1 9.52182 0.462753 10.8703
2533 4 1 9.09791 1.42971 11.2814
2531 4 1 10.3741 1.9944 11.5799
2532 4 1 9.84147 1.05821 12.1947
2529 4 1 10.618 4.25038 10.9309
2548 4 1 9.04802 4.72337 11.6874
2550 4 1 10.5965 4.96016 11.9501
2547 4 1 9.63399 3.74431 11.4954
2551 4 1 9.50812 5.26486 12.119
2530 4 1 10.876 3.10762 11.2744
2557 4 1 12.9364 4.95872 12.8075
2558 4 1 13.38 4.08496 13.4192
2556 4 1 12.7853 4.78653 11.5598
2329 4 1 -25.245 7.88581 11.0167
2330 4 1 -24.2995 7.85507 11.7238
2332 4 1 -22.145 8.06898 12.2423
2549 4 1 9.65357 5.65947 12.1291
2552 4 1 10.4214 5.3983 12.8791
2553 4 1 11.4681 5.61771 12.543
2555 4 1 13.2376 5.63625 12.2896
2554 4 1 12.1815 5.56854 11.6029
2331 4 1 -23.1853 8.3426 11.6265
2333 4 1 -21.0397 8.26428 12.7155
2378 4 1 -16.8266 10.8054 13.1251
2853 4 1 7.8167 13.0714 11.5923
2849 4 1 7.75996 12.6762 12.9088
2850 4 1 8.23352 12.2437 11.93
2851 4 1 9.16792 12.7034 11.3715
2852 4 1 8.19308 11.9755 11.3671
2796 4 1 15.5241 13.2768 13.0515
2795 4 1 16.1161 13.2832 11.9846
2854 4 1 7.65931 14.087 10.8398
2856 4 1 8.86278 14.8014 11.3238
2683 4 1 9.73655 15.9647 10.8008
2678 4 1 8.97447 15.5313 13.1138
2679 4 1 9.29902 15.7292 11.955
2680 4 1 10.2228 15.9316 11.2015
2764 4 1 10.0646 15.3712 13.1196
2686 4 1 10.9319 13.8444 11.0256
2760 4 1 11.6851 15.2326 13.0175
2762 4 1 11.3253 15.2998 13.1484
2794 4 1 16.4631 14.2284 12.7238
2793 4 1 17.2719 15.1286 12.756
2791 4 1 17.4653 16.1526 12.1212
2792 4 1 16.35 15.7446 12.4563
2419 4 1 -9.14806 18.2759 12.1132
2423 4 1 -10.6347 17.9188 10.8137
2414 4 1 -9.53748 16.667 11.6536
2412 4 1 -10.4777 17.7525 13.3083
2415 4 1 -10.3827 16.8237 12.4908
2416 4 1 -9.2641 17.2576 12.2756
2418 4 1 -8.11244 18.3019 11.6482
2417 4 1 -8.24977 17.5659 12.6897
2413 4 1 -10.4436 16.8922 12.4393
2676 4 1 8.18538 16.7748 11.3117
2677 4 1 8.31879 16.3443 12.433
2674 4 1 8.88406 16.964 10.7999
2675 4 1 8.16856 17.9063 10.9077
2673 4 1 8.3559 17.8609 11.444
2672 4 1 9.50146 18.2949 11.1882
2750 4 1 9.23855 17.3356 12.1662
2751 4 1 10.0338 17.0093 11.3688
2749 4 1 8.69607 18.386 12.5797
2753 4 1 11.2929 17.7865 11.0926
2754 4 1 11.2119 18.8051 11.7135
2752 4 1 10.9016 17.379 12.1367
2759 4 1 11.3952 16.3878 13.3289
2755 4 1 12.3638 18.3724 11.6497
2758 4 1 12.2498 17.1513 12.7839
2756 4 1 12.4843 17.3575 12.2757
2757 4 1 11.7506 16.4049 11.9344
2780 4 1 13.199 18.3232 12.277
2782 4 1 14.9591 18.1114 11.5989
2785 4 1 15.7899 17.5746 12.8358
2781 4 1 14.2857 18.1602 12.5445
2800 4 1 15.3463 16.4751 12.8418
2786 4 1 16.885 17.3083 12.4043
2790 4 1 18.3681 16.8354 12.3552
2787 4 1 18.0902 17.2157 12.606
2801 4 1 16.4247 16.688 13.2037
2784 4 1 16.665 18.087 12.1188
2788 4 1 19.0501 16.8406 11.9013
2789 4 1 19.3075 16.4667 12.9678
2422 4 1 -10.434 18.8764 11.4615
2420 4 1 -10.2281 18.9124 11.9488
2421 4 1 -9.33289 19.4208 11.3914
2747 4 1 8.0089 19.5162 10.8039
2745 4 1 7.62102 20.2077 12.1752
2744 4 1 6.59169 20.6398 11.7272
2743 4 1 7.65623 20.6068 12.3616
2740 4 1 7.67396 21.2792 11.2831
2741 4 1 6.61987 20.8378 10.8223
2742 4 1 6.65419 21.2168 11.9613
2748 4 1 8.38477 19.4045 11.9487
2746 4 1 8.70179 20.0728 11.6295
2887 4 1 9.70666 20.3475 11.3747
2886 4 1 9.94711 21.5135 11.4941
2738 4 1 8.54514 21.1961 13.3007
2889 4 1 12.0196 20.5586 11.5227
2888 4 1 10.8349 20.5208 11.2926
2779 4 1 13.1973 19.3445 12.845
2783 4 1 15.8927 18.8476 11.6121
2734 4 1 7.61908 23.4388 11.659
2739 4 1 8.05691 21.6697 12.2583
2883 4 1 9.94318 23.0944 10.9192
2884 4 1 9.9699 21.8897 11.2353
2885 4 1 10.2415 22.4019 12.2699
2736 4 1 8.63009 22.4057 11.2375
2732 4 1 8.14615 24.1279 11.4201
2737 4 1 8.50629 22.0179 12.4223
2733 4 1 7.35169 24.4143 12.2781
2730 4 1 9.02335 24.494 11.138
2728 4 1 9.98182 24.6244 10.8225
2597 4 1 2.27942 0.760573 14.5483
2598 4 1 1.11673 0.77164 14.1197
2596 4 1 2.78615 0.312941 13.5695
2581 4 1 6.16402 0.436406 14.1634
2580 4 1 7.10749 0.977084 14.7238
2578 4 1 7.22523 1.23514 15.4304
2576 4 1 8.43457 1.36998 15.3083
2579 4 1 8.12342 1.54672 14.6687
2574 4 1 9.0722 2.42598 15.9446
2572 4 1 9.37224 3.27725 15.9585
2569 4 1 10.3332 4.32668 15.3558
2568 4 1 10.5007 3.2586 15.9623
2567 4 1 11.4765 2.8011 15.6171
2559 4 1 14.435 4.23799 13.8996
2561 4 1 14.7549 2.78279 15.536
2560 4 1 14.6183 3.77436 14.9524
2337 4 1 -21.5217 6.78288 16.0832
2336 4 1 -21.0809 7.27865 15.0687
2335 4 1 -20.3092 8.05547 14.6252
2334 4 1 -21.1747 8.4143 13.9016
2376 4 1 -17.1025 9.77196 13.8395
2375 4 1 -17.7577 9.22544 14.6007
2373 4 1 -16.2645 9.03054 15.205
2369 4 1 -16.5085 10.2308 15.8464
2374 4 1 -16.7471 8.86535 14.0722
2377 4 1 -16.1452 10.4344 13.9506
2380 4 1 -17.2219 12.8516 14.0895
2381 4 1 -18.2365 13.0817 14.5043
2379 4 1 -16.722 11.9091 13.6528
2385 4 1 -17.9619 12.2485 16.1068
2384 4 1 -17.3303 12.6427 15.2044
2382 4 1 -18.742 12.5467 15.4545
2389 4 1 -16.5322 12.9794 16.0852
2386 4 1 -17.332 12.951 15.2924
2387 4 1 -16.2536 12.495 14.8861
2368 4 1 -16.0854 11.2796 15.5808
2848 4 1 7.82935 12.7687 14.039
2847 4 1 7.81118 11.7962 14.8784
2845 4 1 8.46094 10.9536 14.2259
2844 4 1 9.32793 11.4778 13.6639
2843 4 1 10.5243 11.4543 13.8874
2846 4 1 8.37064 12.073 13.8029
2839 4 1 13.0202 11.5026 14.5103
2841 4 1 11.9092 12.0121 14.8217
2838 4 1 12.4246 11.9221 15.5254
2840 4 1 12.8954 12.0292 15.5824
2842 4 1 11.4051 12.2387 13.8218
2821 4 1 15.7268 11.3234 15.6387
2822 4 1 14.5934 11.4234 15.7587
2820 4 1 15.7907 11.9536 14.5802
2819 4 1 16.0135 12.8897 15.2837
2818 4 1 16.8235 13.195 14.4527
2383 4 1 -18.1124 13.5698 15.2546
2388 4 1 -16.877 13.5337 15.0889
2398 4 1 -16.9629 14.1235 16.0348
2767 4 1 10.5127 14.8686 15.672
2765 4 1 9.74219 15.1063 14.1929
2763 4 1 10.6952 14.4974 13.7057
2768 4 1 9.65823 15.6518 15.9375
2761 4 1 11.3877 14.1136 13.5486
2766 4 1 10.8032 15.4392 14.618
2798 4 1 14.9052 15.0367 13.6278
2799 4 1 15.2204 16.0839 13.9762
2797 4 1 15.3725 13.9701 14.0308
2816 4 1 15.1725 13.6013 15.3114
2812 4 1 16.4149 15.8089 15.652
2817 4 1 16.2644 13.8973 15.1786
2408 4 1 -14.1788 18.5674 14.7306
2407 4 1 -14.4733 18.0094 15.7818
2411 4 1 -11.3838 18.0782 13.9397
2410 4 1 -12.4881 18.3845 14.1744
2409 4 1 -13.2686 17.7533 14.7891
2770 4 1 10.5932 16.6242 15.4057
2772 4 1 11.4156 17.136 15.2862
2771 4 1 11.6389 16.3815 16.0934
2776 4 1 12.8458 17.4949 14.6242
2777 4 1 12.3805 17.9811 13.6972
2773 4 1 12.4447 16.4544 15.0202
2778 4 1 13.3663 18.7451 13.89
2774 4 1 13.3635 17.1673 14.818
2775 4 1 12.5928 17.1511 15.741
2802 4 1 15.6983 16.7856 14.1479
2803 4 1 14.627 17.184 14.0629
2807 4 1 13.9333 18.1613 15.2298
2806 4 1 14.976 18.8185 15.1296
2804 4 1 14.5382 16.8127 15.1783
2805 4 1 14.2369 17.9201 15.1347
2809 4 1 15.2615 18.51 15.3433
2811 4 1 16.174 16.8351 16.0992
2810 4 1 16.1918 18.0126 15.891
2577 4 1 8.02326 0.733356 16.2231
2575 4 1 8.21877 1.69921 16.4535
2573 4 1 9.95386 2.50265 16.6986
2566 4 1 10.9792 1.97691 16.3641
2562 4 1 14.1406 2.65412 16.4879
2340 4 1 -21.6895 4.09438 17.658
2341 4 1 -21.4833 3.54751 18.7323
2343 4 1 -20.3492 3.98268 18.0677
2339 4 1 -21.3131 5.21538 17.678
2571 4 1 9.51311 3.34669 17.1245
2570 4 1 10.1885 4.20626 16.5614
2565 4 1 11.6076 2.86631 16.8341
2564 4 1 12.7714 2.85953 16.8421
2563 4 1 13.6875 2.76542 17.5851
2338 4 1 -21.5597 6.30764 17.2331
2359 4 1 -16.7439 9.29703 17.8942
2370 4 1 -16.1997 9.358 16.4994
2372 4 1 -16.2489 8.75187 16.3733
2367 4 1 -16.1648 10.4302 16.4809
2357 4 1 -17.2879 8.91018 18.5882
2356 4 1 -18.0272 8.35192 17.7929
2371 4 1 -15.2377 8.68036 16.7836
2365 4 1 -15.709 10.2314 16.8445
2360 4 1 -15.5501 9.44417 17.5232
2361 4 1 -14.7457 9.65924 16.6821
2362 4 1 -14.0386 10.5728 16.6528
2834 4 1 11.6333 10.2857 18.1847
2830 4 1 13.0648 9.83317 18.0898
2831 4 1 12.0416 10.1863 18.5661
2829 4 1 14.0126 9.25075 17.6054
2828 4 1 14.0526 10.2778 16.9487
2366 4 1 -16.2572 10.8286 17.64
2391 4 1 -16.7062 12.3717 16.3049
2392 4 1 -17.5803 13.2184 16.3979
2393 4 1 -17.3751 13.0211 17.5203
2394 4 1 -16.3553 13.164 18.2354
2390 4 1 -15.5583 12.752 16.6089
2363 4 1 -14.4801 10.9166 17.638
2364 4 1 -15.5297 11.3487 17.2634
2836 4 1 11.2956 11.0846 17.1333
2837 4 1 11.969 11.9441 16.6822
2835 4 1 10.989 11.3619 18.222
2833 4 1 11.2688 11.2606 18.6541
2826 4 1 15.3027 11.2485 17.839
2827 4 1 14.4828 11.4257 16.9695
2823 4 1 15.5192 10.8995 16.2034
2825 4 1 15.5752 11.3377 16.6522
2824 4 1 16.7106 10.9977 16.3998
2397 4 1 -16.5128 13.5522 16.9801
2399 4 1 -16.4931 15.0606 16.5679
2396 4 1 -16.0757 14.0696 17.9151
2769 4 1 10.6255 16.0941 16.4446
2813 4 1 15.8865 15.1381 16.445
2814 4 1 14.6486 15.2585 16.4846
2815 4 1 15.0394 14.1317 16.3693
2400 4 1 -16.4714 16.1934 16.8088
2401 4 1 -15.7896 17.1078 17.1961
2404 4 1 -15.0378 16.3726 16.9391
2402 4 1 -15.2618 16.4746 17.995
2403 4 1 -15.4786 17.3964 17.2974
2406 4 1 -13.739 17.5098 16.6812
2405 4 1 -13.8455 16.338 17.042
2808 4 1 14.5526 18.2943 16.2437
2344 4 1 -19.7259 4.67448 18.9036
2342 4 1 -20.4203 3.61797 19.1634
2346 4 1 -20.2178 4.8103 20.6654
2345 4 1 -20.6588 4.94989 19.5306
2347 4 1 -19.292 4.96486 19.9643
2348 4 1 -19.5582 4.43439 20.9706
2349 4 1 -18.6321 5.10131 20.6389
2350 4 1 -18.3969 6.06118 20.0563
2353 4 1 -18.7306 6.42027 20.2703
2352 4 1 -17.619 6.7315 19.97
2351 4 1 -18.5696 7.10217 19.4022
2355 4 1 -17.6037 7.80244 18.898
2354 4 1 -17.9311 7.21722 19.8461
2358 4 1 -16.348 9.57576 19.0003
2832 4 1 11.0963 10.3003 19.3404
2395 4 1 -16.416 14.0254 19.0567
ITEM: TIMESTEP
12200000
ITEM: NUMBER OF ATOMS
1913
ITEM: BOX BOUNDS ff ff ff
-3.5000000000000000e+01 3.5000000000000000e+01
-3.5000000000000000e+01 3.5000000000000000e+01
-3.5000000000000000e+01 3.5000000000000000e+01
ITEM: ATOMS id mol type x y z
3586 4 1 -8.51604 -19.0587 -12.9215
3594 4 1 -11.4526 -16.9293 -11.6836
3590 4 1 -10.3172 -18.0629 -11.002
3589 4 1 -9.40334 -18.1953 -11.8513
3588 4 1 -8.30748 -17.7795 -11.7742
3587 4 1 -7.59045 -18.2827 -12.6504
3585 4 1 -7.68829 -18.1425 -12.8199
3584 4 1 -6.7167 -18.4717 -12.3452
3583 4 1 -5.48069 -18.5672 -12.0912
3580 4 1 -6.8055 -17.4392 -11.2694
3581 4 1 -5.75773 -17.9755 -11.18
3582 4 1 -4.57098 -17.9088 -11.5084
3598 4 1 -13.4726 -14.9196 -12.2904
3595 4 1 -11.6038 -16.0999 -12.639
3597 4 1 -12.5286 -14.8498 -11.6428
3599 4 1 -12.7175 -14.6424 -11.347
3596 4 1 -11.911 -15.8992 -11.5587
3601 4 1 -12.7638 -13.8476 -11.6921
3602 4 1 -11.7512 -13.3133 -12.239
3603 4 1 -10.8323 -13.0855 -11.4243
3593 4 1 -11.7896 -16.9635 -10.5548
3591 4 1 -10.7448 -17.0415 -10.6951
3578 4 1 -5.79134 -17.7783 -10.1769
3579 4 1 -6.92752 -17.3437 -10.0025
3577 4 1 -6.12078 -18.6896 -9.59995
3576 4 1 -5.38775 -17.7025 -9.76498
3570 4 1 -3.28561 -18.0202 -8.22127
3574 4 1 -3.91844 -16.99 -8.1915
3575 4 1 -4.50725 -17.7737 -9.00058
3569 4 1 -2.60513 -17.1014 -8.3539
3568 4 1 -1.36095 -17.4165 -8.29836
3592 4 1 -11.1533 -15.9796 -10.3988
3600 4 1 -12.2608 -13.7555 -10.6499
3607 4 1 -9.45563 -13.4927 -9.74267
3610 4 1 -8.15625 -13.8642 -9.35041
3609 4 1 -9.29448 -13.9807 -9.76965
3611 4 1 -7.14459 -13.5666 -8.70163
3604 4 1 -9.93163 -13.3261 -10.607
3605 4 1 -9.48058 -12.7102 -9.74259
3606 4 1 -9.92522 -13.0893 -8.76821
3608 4 1 -9.139 -13.3676 -8.69703
3613 4 10 -7.03578 -11.8663 -8.72874
3612 4 10 -6.31209 -12.7942 -8.47196
3614 4 10 -6.24949 -12.7827 -8.62947
3571 4 1 -3.57486 -18.1898 -7.03283
3573 4 1 -3.65593 -16.2201 -7.22209
3572 4 1 -3.46118 -17.1656 -6.48352
3567 4 1 -2.32978 -16.6542 -8.07271
3566 4 1 -2.32392 -16.9694 -6.90485
3563 4 1 -0.164898 -18.6945 -6.71105
3565 4 1 -1.30489 -16.9144 -7.51243
3564 4 1 -0.814952 -17.7664 -6.83067
3562 4 1 -1.00599 -18.0082 -7.30271
3561 4 1 -0.885137 -18.3965 -6.16463
3559 4 1 0.0385343 -17.1075 -5.46724
3560 4 1 0.195564 -18.2713 -5.73359
3558 4 1 -0.330069 -16.2585 -4.60954
3557 4 1 0.507783 -16.9954 -4.89723
3556 4 1 1.12685 -17.7117 -4.1887
3555 4 1 1.42053 -18.0626 -3.01268
3552 4 1 3.64727 -17.8054 -2.81259
3554 4 1 2.55507 -18.1684 -2.57669
3551 4 1 3.58618 -16.684 -2.24381
3553 4 1 2.81209 -17.0037 -2.49535
3548 4 1 4.7602 -16.4207 -0.892186
3546 4 1 5.15139 -17.8059 -1.04106
3543 4 1 6.70269 -18.6794 -1.59699
3540 4 1 7.18015 -17.5331 -1.3256
3544 4 1 6.06405 -18.2089 -0.738724
3542 4 1 7.88913 -18.4547 -2.06525
3547 4 1 5.9228 -16.9263 -0.675068
3541 4 1 6.99024 -18.7022 -1.39336
3545 4 1 6.03518 -17.6726 -1.88594
3539 4 1 7.28292 -16.8104 -0.362905
3549 4 1 3.67343 -15.9017 -0.977482
3550 4 1 3.97661 -15.5774 -2.14324
3532 4 1 6.97517 -15.8826 -0.118232
3528 4 1 7.8603 -13.6041 -1.85853
3531 4 1 6.04294 -15.0917 -0.0791461
3530 4 1 7.06137 -14.8456 -0.423358
3529 4 1 7.94541 -14.5201 -1.15072
3526 4 1 8.42029 -13.3363 -0.791306
3527 4 1 8.22802 -12.4581 -1.72734
2130 4 1 -9.18218 -26.7328 2.41217
2128 4 1 -10.6664 -24.8537 2.61247
2129 4 1 -9.89323 -25.758 2.32845
2109 4 1 -6.71027 -24.2736 1.95038
2108 4 1 -5.65345 -24.6317 2.31535
2105 4 1 -4.38973 -24.7649 0.539476
2107 4 1 -5.1052 -24.6011 1.28877
2104 4 1 -4.91824 -25.148 1.58688
2103 4 1 -4.01627 -24.7475 2.39069
2111 4 1 -8.48223 -23.7904 1.70476
2112 4 1 -7.32706 -23.8594 1.89358
2110 4 1 -7.56067 -23.5774 2.39286
2106 4 1 -4.08232 -23.9959 1.46216
3537 4 1 5.57075 -16.2173 1.08896
3538 4 1 6.4892 -16.848 0.562474
3536 4 1 4.40021 -16.0137 1.31507
3533 4 1 6.6462 -15.8322 1.09105
3535 4 1 5.4221 -16.0104 1.93918
3534 4 1 6.63844 -16.1216 2.25101
3522 4 1 6.27059 -13.777 1.81427
3524 4 1 7.22398 -13.7045 0.292672
3525 4 1 8.3127 -14.3015 0.0387293
2249 4 1 -22.0325 -12.3524 1.85279
2250 4 1 -22.964 -11.6757 1.84179
2252 4 1 -22.7757 -11.2823 2.36148
2248 4 1 -21.4738 -13.0367 2.66709
3509 4 1 3.23653 -11.0817 1.79281
3508 4 1 4.32722 -11.2073 2.35804
3519 4 1 6.7653 -13.3988 2.60444
3521 4 1 6.90941 -13.1752 2.6417
3523 4 1 7.30374 -13.3808 1.37894
2255 4 1 -22.2522 -10.6637 2.66533
3503 4 1 5.02123 -9.34979 1.20939
3505 4 1 4.13512 -9.4617 2.11811
3500 4 1 2.94649 -8.22423 2.00777
3502 4 1 3.85745 -9.5832 1.24271
3504 4 1 5.11072 -8.99829 2.35288
3501 4 1 3.52103 -8.49593 0.955923
3499 4 1 3.78935 -7.37984 2.1113
3498 4 1 4.6677 -6.68724 2.1859
3496 4 1 4.88103 -7.1886 0.898962
3495 4 1 4.95376 -6.57381 1.94413
3494 4 1 5.84999 -5.84601 1.5997
3497 4 1 5.45967 -6.16989 1.37884
2120 4 1 -8.42489 -27.6694 4.3401
2118 4 1 -6.91601 -27.2463 2.93041
2119 4 1 -7.6107 -26.9249 3.77718
2084 4 1 -5.62789 -27.3655 4.0283
2079 4 1 -3.58549 -26.9927 3.93644
2083 4 1 -4.88025 -27.5823 4.86854
2082 4 1 -4.56836 -27.0926 3.78179
2133 4 1 -11.1593 -25.5004 3.43098
2137 4 1 -12.8359 -24.4853 4.35463
2134 4 1 -12.079 -24.8685 2.85032
2136 4 1 -12.6282 -25.3647 3.58834
2132 4 1 -10.0328 -25.5198 3.8816
2121 4 1 -8.43013 -26.4812 4.46861
2125 4 1 -9.87497 -25.0739 5.03319
2123 4 1 -8.39937 -25.6221 4.6146
2124 4 1 -9.0644 -24.7694 4.22162
2131 4 1 -9.40862 -26.4132 3.49595
2126 4 1 -10.7598 -24.8278 4.19942
2114 4 1 -6.47565 -25.1472 3.15427
2115 4 1 -6.08308 -26.3094 2.78391
2116 4 1 -6.32478 -25.7548 3.85221
2122 4 1 -7.24977 -26.2092 4.73356
2117 4 1 -6.20823 -26.2549 2.81415
2096 4 1 -6.15282 -24.9083 4.87557
2085 4 1 -6.33412 -26.615 4.6695
2101 4 1 -5.54296 -24.6067 3.5964
2086 4 1 -5.44531 -25.9098 4.76013
2078 4 1 -2.89619 -26.7117 4.8856
2080 4 1 -3.59952 -26.4342 5.0281
2081 4 1 -4.22372 -26.0615 4.15173
2102 4 1 -4.49045 -25.1167 3.44753
2135 4 1 -12.8424 -24.2035 3.40928
2138 4 1 -12.3847 -23.9401 5.31643
2139 4 1 -12.8952 -23.0491 4.55159
2127 4 1 -10.1181 -24.1586 3.38934
2113 4 1 -6.92892 -24.106 2.97701
2099 4 1 -6.40057 -23.5065 4.30564
2097 4 1 -6.20664 -23.7442 4.38275
2100 4 1 -5.21302 -23.4749 3.97603
2015 4 1 0.268128 -22.0262 4.46541
2053 4 1 4.81582 -23.0543 5.36789
2054 4 1 4.87217 -22.0178 4.94685
2052 4 1 5.65192 -23.6644 4.71548
2016 4 1 -0.265495 -21.1284 3.85814
2019 4 1 -0.0895423 -19.9877 4.27271
2020 4 1 0.735581 -19.0704 4.12283
2018 4 1 0.403369 -20.2831 3.22362
2017 4 1 0.911352 -21.302 3.64479
2013 4 1 0.642998 -20.9386 5.10183
2029 4 1 3.90616 -18.9022 5.14626
2022 4 1 -1.21877 -18.204 5.17027
2023 4 1 -0.0873223 -18.2291 4.68372
2021 4 1 -0.246286 -18.5897 4.42906
2024 4 1 1.02826 -17.8253 4.8168
2247 4 1 -22.2383 -13.9272 2.86749
3520 4 1 7.68519 -14.0344 3.0316
2251 4 1 -23.5525 -12.0765 2.76318
2245 4 1 -21.6383 -12.9978 4.39671
2246 4 1 -22.0869 -12.7766 3.2298
2254 4 1 -21.3005 -11.3795 2.76744
2243 4 1 -20.0828 -11.5462 4.5232
2244 4 1 -21.2851 -11.9049 4.33053
2242 4 1 -21.2039 -11.7475 4.49185
2239 4 1 -20.7465 -11.4592 5.31212
3510 4 1 3.96224 -11.2849 2.71814
3515 4 1 5.27701 -11.5028 4.80445
3514 4 1 4.09605 -11.4171 5.02055
3511 4 1 4.14514 -10.9784 3.82496
3517 4 1 6.32853 -12.6046 3.95015
3518 4 1 5.88694 -12.6853 2.87274
3516 4 1 6.46871 -11.7219 4.68633
2253 4 1 -22.1477 -10.4696 2.94899
2256 4 1 -22.3973 -9.46338 2.6932
2257 4 3 -21.432 -8.83064 3.18751
3507 4 1 4.69909 -10.1119 2.70719
3506 4 1 3.59289 -10.0237 3.02899
3512 4 1 3.30266 -10.1552 4.25642
3513 4 1 4.20404 -10.3267 5.08291
2259 4 1 -22.2244 -8.07595 3.93538
2260 4 1 -22.1666 -7.0556 4.52682
2261 4 1 -22.1686 -5.87551 4.60122
2262 4 1 -23.3759 -5.94568 4.76614
2258 4 1 -21.1125 -8.05397 4.00754
3493 4 1 5.97366 -5.91205 2.7867
3492 4 1 6.92893 -5.61159 3.4976
2268 4 1 -24.9615 -3.17838 5.35998
2266 4 1 -25.1791 -3.82409 4.52741
2264 4 1 -24.4553 -5.09169 4.39747
2265 4 1 -25.5839 -4.94598 4.62218
2269 4 1 -24.3421 -2.84093 4.41433
2267 4 1 -24.1791 -4.00465 5.2077
2263 4 1 -23.3561 -4.83218 4.7847
3490 4 1 7.62941 -4.93189 4.76661
3491 4 1 6.48542 -4.96376 4.38834
3489 4 1 8.71544 -4.33909 4.72947
3488 4 1 8.53648 -3.53822 3.8386
2271 4 1 -23.3533 -1.69586 4.93343
2273 4 1 -23.6776 -1.63076 5.31273
3487 4 1 7.99153 -2.50518 3.66762
3486 4 1 8.03939 -1.59154 4.40908
3483 4 1 6.5856 -2.14853 5.07476
3485 4 1 7.1909 -0.816501 4.81269
1951 4 1 -4.75097 -26.9962 7.53218
1952 4 1 -3.68147 -27.3691 7.86487
2076 4 1 -1.69207 -27.4705 6.86727
2077 4 1 -2.36846 -26.9923 5.93344
2074 4 1 -0.626954 -27.6903 7.41237
2075 4 1 -0.683285 -26.9988 6.36583
2073 4 1 0.134365 -28.1238 6.52528
2072 4 1 0.848685 -27.1478 6.63579
1942 4 1 -9.83728 -25.8517 7.48484
1941 4 1 -9.94869 -24.7606 7.61205
1944 4 1 -8.38418 -26.4045 6.01739
1943 4 1 -8.69279 -26.0736 7.16051
2091 4 1 -7.05617 -25.4929 6.41165
2093 4 1 -7.74266 -24.2363 6.51347
1945 4 1 -7.92983 -26.0032 7.05343
2089 4 1 -6.29402 -25.8516 6.55694
2090 4 1 -6.66598 -25.2631 7.52369
2092 4 1 -6.8747 -24.5174 5.75566
2088 4 1 -5.07533 -25.7173 6.50712
2087 4 1 -4.5172 -26.0035 5.4923
1949 4 1 -5.05744 -26.0509 7.94258
1967 4 1 -5.3127 -24.6491 7.75813
1966 4 1 -4.13484 -24.3652 7.88705
2071 4 1 1.85764 -26.8446 7.32526
2051 4 1 5.15023 -24.3472 5.5175
2050 4 1 5.41078 -25.445 6.03833
2048 4 1 5.70551 -24.2406 7.88989
2049 4 1 5.49763 -25.1784 7.16516
2140 4 1 -13.5672 -22.8512 5.55209
2145 4 1 -11.1299 -23.4446 7.49327
2143 4 1 -11.8886 -23.2708 7.37416
2144 4 1 -11.4293 -23.4636 6.26888
2142 4 1 -12.2093 -24.1976 6.57439
2141 4 1 -13.1805 -23.4779 6.50913
2156 4 1 -12.9491 -21.5794 7.04928
2098 4 1 -6.57998 -23.2606 5.43715
2095 4 1 -6.66919 -24.1293 5.60051
2094 4 1 -6.58918 -24.1375 6.81767
1968 4 1 -5.62407 -23.809 6.99252
1971 4 1 -4.06614 -23.7443 6.04395
1973 4 1 -5.21653 -22.9289 7.88188
1970 4 1 -4.62078 -22.7834 5.50663
1972 4 1 -4.29782 -23.5051 7.18286
1974 4 1 -4.96862 -21.8513 7.41357
1969 4 1 -4.93289 -22.8567 6.67126
1976 4 1 -4.05214 -22.1282 7.44822
1962 4 1 -2.7097 -22.7821 6.89709
1961 4 1 -1.60726 -23.1579 7.31555
1963 4 1 -2.55695 -22.6895 8.05604
2014 4 1 0.232494 -21.9855 5.64485
2061 4 1 2.55639 -22.1866 7.14368
2055 4 1 5.24044 -22.7111 5.74985
2056 4 1 4.17114 -22.0693 5.88248
2058 4 1 2.9498 -22.0524 6.15875
2062 4 1 3.64368 -22.5068 7.6787
2064 4 1 4.30333 -23.7661 7.53746
2059 4 1 4.13286 -22.2355 6.39605
2046 4 1 7.74245 -23.1262 7.91627
2047 4 1 6.56956 -23.4306 7.67245
2045 4 1 7.10236 -23.9347 7.24502
2165 4 1 -18.6444 -20.2694 7.38023
2164 4 1 -17.6556 -20.8777 7.34081
2166 4 1 -18.4661 -21.437 7.79667
2163 4 1 -18.1836 -19.935 6.93494
2161 4 1 -16.6608 -19.5206 5.87329
2162 4 1 -17.8302 -19.3176 6.06122
2157 4 1 -13.8739 -20.7786 7.29749
2160 4 1 -15.8527 -19.2715 6.8289
2158 4 1 -13.998 -19.6025 7.35097
2155 4 1 -14.0594 -21.1474 7.26919
1975 4 1 -4.13682 -21.0627 7.75591
2011 4 1 1.29944 -20.5298 6.26411
2009 4 1 0.287121 -20.7516 7.4281
2012 4 1 0.528802 -21.4709 6.1255
2010 4 1 0.181967 -20.0726 6.40567
2031 4 1 3.20331 -19.1461 7.20809
2030 4 1 4.12309 -18.8702 6.40535
2057 4 1 3.56355 -21.0548 6.33736
2036 4 1 3.11446 -20.1477 7.7983
2060 4 1 3.5893 -21.5126 7.23902
2228 4 1 -17.9245 -16.3259 5.80236
2159 4 1 -14.7581 -18.7285 7.08064
2027 4 1 2.3635 -17.9169 6.27502
2025 4 1 1.41775 -17.5438 5.8466
2026 4 1 1.73461 -18.6801 5.63764
2028 4 1 3.52598 -17.9891 5.90468
2032 4 1 2.88472 -18.0145 7.1105
2033 4 1 3.99189 -17.6719 7.30394
2234 4 1 -20.5404 -13.6232 5.87069
2232 4 1 -19.6943 -15.6197 6.51233
2233 4 1 -19.8815 -14.4113 6.40498
2231 4 1 -19.3973 -14.463 6.24722
2224 4 1 -16.4166 -15.1966 6.96453
2223 4 1 -17.2895 -15.1379 7.72246
2227 4 1 -18.3993 -15.2912 6.22626
2226 4 1 -17.2213 -15.2417 6.14815
2229 4 1 -18.2525 -15.1555 5.79327
2230 4 1 -18.5506 -14.9971 6.98067
2225 4 1 -16.0033 -15.01 5.85807
1871 4 1 -0.0408106 -15.7632 7.12802
1869 4 1 -0.780706 -14.4674 7.87046
1870 4 1 0.0581001 -14.6095 6.96835
1866 4 1 1.37512 -13.9197 7.39253
1867 4 1 0.305561 -14.0263 7.77049
2235 4 1 -21.5704 -13.448 6.41822
2241 4 1 -22.0311 -11.5957 5.41458
2240 4 1 -21.211 -12.5062 5.5674
2238 4 1 -20.9764 -11.0847 6.46984
2237 4 1 -20.4939 -12.1105 5.97568
2236 4 1 -20.3879 -13.2869 6.31078
1800 4 1 -0.801107 -8.45877 7.68371
1799 4 1 -1.19139 -9.18157 6.7506
1798 4 1 -0.366925 -9.03101 5.96294
1795 4 1 1.28304 -9.31486 5.8012
1794 4 1 1.79326 -10.2966 5.5297
1793 4 1 2.3256 -9.52677 6.33437
1797 4 1 0.0420859 -8.82149 7.03277
1796 4 1 0.0974384 -8.87539 5.80394
1792 4 1 1.14174 -9.42271 6.00767
1791 4 1 1.06498 -9.94101 7.07146
2272 4 1 -23.5642 -2.81844 5.45102
2270 4 1 -24.3281 -2.20356 5.52769
2278 4 1 -25.8462 -2.45748 7.97111
2277 4 1 -24.7719 -2.49887 7.38838
2275 4 1 -24.9538 -1.91419 6.9106
2274 4 1 -23.8983 -1.75032 6.53165
2276 4 1 -23.7453 -1.86803 6.99311
3476 4 1 5.1951 -0.575025 5.92534
3481 4 1 4.93643 -1.63209 6.41289
3480 4 1 5.68138 -2.12635 5.57522
3482 4 1 5.87381 -2.35469 6.05422
3484 4 1 6.16103 -1.11931 5.43263
3479 4 1 5.91198 -1.31455 6.38204
3477 4 1 6.30598 -0.595323 6.28505
3478 4 1 7.05353 -1.62118 6.24736
1950 4 1 -5.15501 -27.036 8.67169
2070 4 1 1.97277 -27.2179 8.42477
1940 4 1 -8.88653 -24.6373 8.20322
1938 4 1 -9.06375 -24.4293 9.07441
1939 4 1 -10.032 -24.4182 8.39459
1946 4 1 -7.2872 -25.8061 8.10292
1948 4 1 -5.44878 -25.7561 9.01051
1947 4 1 -6.59429 -26.0427 9.00962
1953 4 1 -3.49646 -26.648 8.90902
1954 4 1 -2.53962 -26.0543 9.37435
1955 4 1 -2.55347 -25.239 10.2844
1956 4 1 -1.4646 -25.1137 9.91179
2069 4 1 2.4296 -26.0865 8.37756
2068 4 1 2.62483 -24.9676 8.87766
2067 4 1 3.43222 -25.4975 9.58688
2066 4 1 4.25801 -24.7022 9.17173
2150 4 1 -13.4863 -21.6216 10.0511
2146 4 1 -11.57 -24.1368 8.45999
2147 4 1 -11.8734 -22.9302 8.44251
2148 4 1 -12.9438 -22.5356 8.52171
2149 4 1 -12.9137 -22.5537 9.75601
1937 4 1 -8.32132 -23.7858 8.32782
1936 4 1 -9.09621 -23.1023 8.96092
1935 4 1 -8.09519 -23.4784 8.49366
1931 4 1 -8.53307 -22.746 10.2292
1934 4 1 -7.2122 -22.7091 8.66382
1930 4 1 -7.84583 -23.6325 10.7568
1933 4 1 -6.7494 -23.0699 9.66949
1932 4 1 -7.92079 -23.1643 9.24712
1965 4 1 -3.98189 -23.7168 8.84053
1964 4 1 -3.53504 -22.6079 8.81019
1979 4 1 -4.03104 -22.492 9.80393
1978 4 1 -4.61501 -22.0564 8.8601
1960 4 1 -2.24113 -22.786 8.24758
1958 4 1 -0.623757 -24.0312 9.15288
1957 4 1 -0.902569 -24.0797 10.304
1959 4 1 -1.69518 -23.5889 8.84341
1985 4 1 -1.56433 -21.7555 9.56222
1986 4 1 -2.64896 -21.6851 10.0628
2065 4 1 4.97523 -23.9505 8.53904
2063 4 1 3.75168 -23.3723 8.46587
2043 4 1 6.93013 -23.7552 9.50403
2044 4 1 7.13152 -23.3229 8.36977
2042 4 1 6.4558 -22.6449 9.22239
2041 4 1 5.46721 -22.3036 8.65151
2167 4 1 -17.6626 -21.1721 8.54895
2169 4 1 -17.6486 -20.7461 8.63855
2168 4 1 -16.5634 -21.2907 8.71589
2170 4 1 -17.1133 -19.7579 8.93308
2171 4 1 -16.3046 -19.5148 9.78286
2172 4 1 -17.0568 -18.9276 9.00181
2152 4 1 -14.3675 -21.0664 8.5054
2151 4 1 -13.7948 -20.5659 9.47429
2153 4 1 -14.3198 -21.2241 9.66991
2154 4 1 -14.3174 -21.1096 8.47381
1977 4 1 -4.23621 -21.1918 8.15521
1980 4 1 -3.99755 -21.3065 10.267
1981 4 1 -3.84051 -20.0855 10.2807
1982 4 1 -3.2131 -20.5119 9.43592
2008 4 1 -0.21965 -21.0699 8.51646
2004 4 1 -0.54075 -20.9216 10.1826
2006 4 1 -0.381549 -21.0234 9.00096
2007 4 1 -1.12479 -20.2473 8.64236
2002 4 1 -1.81836 -19.0716 10.7527
2003 4 1 -1.06359 -19.8822 10.3126
1983 4 1 -2.61731 -20.0256 8.52017
1984 4 1 -2.36008 -20.8512 9.38702
1879 4 1 2.1654 -19.8092 9.88093
2005 4 1 0.489972 -20.4737 9.73047
1878 4 1 1.46179 -19.3164 8.99333
2040 4 1 4.68879 -21.439 8.33696
2035 4 1 3.44803 -19.2381 8.51735
1880 4 1 2.99907 -18.9704 9.9434
2038 4 1 3.53483 -21.0659 9.60566
2039 4 1 4.17813 -20.4603 8.82741
2037 4 1 2.82842 -20.362 9.01181
2173 4 1 -16.7867 -18.3998 10.0242
2001 4 1 -1.53555 -17.9289 10.5317
2000 4 1 -2.59216 -17.7117 10.1413
1875 4 1 1.36095 -16.7356 10.3615
1877 4 1 1.99951 -18.4793 9.78228
2034 4 1 4.25079 -18.3429 8.20021
1839 4 1 4.94772 -17.489 9.62291
1838 4 1 5.14268 -18.7085 9.74842
1835 4 1 5.21268 -16.4146 8.77652
1836 4 1 5.36119 -17.5636 9.17583
1840 4 1 5.86941 -17.6845 10.3039
1837 4 1 6.00346 -18.5861 8.99824
1841 4 1 6.1777 -16.4887 10.0458
2222 4 1 -16.6089 -14.5703 8.51763
2221 4 1 -16.1509 -15.2501 9.37992
2220 4 1 -15.0733 -15.481 9.54529
2219 4 1 -14.4669 -14.9848 10.4757
2218 4 1 -14.3217 -13.7619 10.2642
1868 4 1 -0.135872 -14.2986 8.82548
1874 4 1 1.9619 -15.9312 9.74392
1872 4 1 0.20259 -15.8163 8.35455
1865 4 1 0.507059 -13.7554 8.14266
1873 4 1 0.938957 -16.0656 9.32828
1861 4 1 1.42238 -14.5718 9.55927
1864 4 1 1.5554 -14.414 8.29217
1860 4 1 2.60684 -14.8544 9.2707
1863 4 1 1.36208 -14.3933 9.446
1862 4 1 0.432784 -14.4035 10.2445
1830 4 1 2.28126 -14.7792 10.3149
1832 4 1 4.5749 -15.3579 9.92617
1833 4 1 3.57031 -15.5905 9.4352
1834 4 1 4.0982 -16.0226 8.38677
1859 4 1 3.08312 -13.8721 9.67717
1831 4 1 3.38106 -14.9912 9.97923
1810 4 1 -1.29637 -11.1376 9.58386
1811 4 1 -0.87793 -12.0344 10.1343
1807 4 1 -1.74924 -10.8474 8.60207
1808 4 1 -1.13357 -11.1383 9.62155
1812 4 1 -1.89485 -12.2946 9.58529
1813 4 1 -2.18698 -11.3011 10.3159
1858 4 1 2.25551 -13.0787 9.28909
1857 4 1 1.69325 -12.843 10.3014
1787 4 1 2.66185 -11.6264 10.161
1786 4 1 1.38836 -11.5454 10.0485
1789 4 1 1.31544 -11.0057 9.18743
1805 4 1 -2.23554 -9.27728 9.45609
1806 4 1 -2.59347 -10.0148 8.60281
1803 4 1 -2.12319 -9.17494 9.04304
1802 4 1 -1.53679 -8.22663 9.0262
1804 4 1 -1.83048 -10.3848 9.07889
1809 4 1 -0.837643 -10.1573 9.08154
1785 4 1 1.11849 -10.4246 10.0611
1788 4 1 2.50994 -10.7643 9.26003
1790 4 1 1.09289 -10.271 8.23061
1784 4 1 0.127124 -9.70801 10.3337
1727 4 1 -3.40088 -5.62678 10.355
1801 4 1 -0.948609 -7.4822 8.34151
1757 4 1 1.08457 -5.92462 9.90998
1777 4 1 3.2459 -6.55567 9.88508
1776 4 1 3.67232 -5.92329 8.94545
1778 4 1 3.0411 -7.5223 10.5843
1725 4 1 -3.66306 -5.34146 9.9578
1724 4 1 -4.25572 -4.34149 9.70035
1721 4 1 -4.60636 -4.10691 10.5161
1722 4 1 -4.0737 -4.16963 9.43032
1723 4 1 -4.28332 -5.31209 8.99619
1774 4 1 2.39253 -3.99085 8.08665
1771 4 1 1.60261 -2.91663 8.48782
1773 4 1 1.86553 -3.20036 8.74861
1770 4 1 1.86564 -3.38359 9.54041
1769 4 1 1.18521 -3.9991 10.3188
1768 4 1 2.35 -4.24854 10.101
1775 4 1 3.21055 -4.8602 8.5285
2280 4 1 -25.0855 -2.08364 9.37015
2279 4 1 -25.0705 -1.53008 8.25284
2282 4 1 -25.2762 -1.32487 9.05618
2283 4 1 -26.107 -0.592954 9.4448
2281 4 1 -24.0658 -1.65979 8.9546
1772 4 1 1.28824 -2.60356 9.62967
1925 4 1 -4.8966 -24.3352 11.8967
1928 4 1 -5.4262 -23.2882 10.9435
1929 4 1 -6.64872 -23.386 10.8794
1924 4 1 -5.84415 -23.5541 11.8756
1921 4 1 -6.36752 -23.5337 12.979
1920 4 1 -5.68132 -22.5186 13.3628
1922 4 1 -7.14841 -24.2108 13.4303
1927 4 1 -5.64814 -23.9347 11.8509
1923 4 1 -6.60733 -23.2934 12.8557
1926 4 1 -4.70593 -23.2138 11.6073
1917 4 1 -3.81684 -22.0857 13.13
1916 4 1 -3.5964 -23.0413 12.4642
1919 4 1 -4.92085 -23.4028 13.0945
1918 4 1 -4.7225 -22.4602 12.3867
1914 4 1 -1.48519 -23.0084 13.0817
1915 4 1 -2.62871 -22.7363 13.0274
1913 4 1 -1.75011 -21.8369 13.2873
1911 4 1 -2.24863 -23.6141 13.4487
2177 4 1 -16.9075 -18.96 12.5366
2178 4 1 -18.1221 -19.2814 12.533
1993 4 1 -2.73908 -19.858 11.5572
1987 4 1 -2.37665 -21.0272 11.028
1992 4 1 -2.30426 -20.126 12.5667
1991 4 1 -1.18769 -19.9965 12.2013
1990 4 1 -2.3184 -19.9681 11.9153
1989 4 1 -1.61696 -20.3281 11.0073
1988 4 1 -1.43001 -21.1775 11.8107
1884 4 1 -0.322944 -19.4933 12.3648
1883 4 1 0.863142 -19.2276 12.2315
1882 4 1 1.72097 -19.0871 11.4866
1885 4 1 0.63294 -19.8005 12.99
1881 4 1 2.72147 -19.5355 10.9823
2174 4 1 -16.5738 -18.3769 11.2567
2176 4 1 -17.5734 -18.1024 12.1449
2179 4 1 -17.979 -18.4057 13.3458
2175 4 1 -16.4267 -18.1656 12.3916
2181 4 1 -18.0313 -16.8671 12.8168
2182 4 1 -18.2506 -17.3814 11.7745
2183 4 1 -18.5393 -16.6311 12.754
2203 4 1 -13.0657 -17.9327 13.4122
1994 4 1 -3.14089 -18.7546 11.4877
1997 4 1 -2.82482 -18.1386 10.9084
1999 4 1 -1.79812 -18.1088 10.9319
1995 4 1 -2.28392 -18.2035 11.9632
1996 4 1 -2.21246 -17.2498 11.2606
1998 4 1 -2.19718 -17.4995 11.8237
1876 4 1 1.88465 -17.7487 10.7718
1844 4 1 5.36156 -17.8172 12.5157
1846 4 1 3.95801 -16.5942 13.2727
1845 4 1 4.26731 -17.4562 12.5356
1843 4 1 6.03074 -17.0291 11.9707
1842 4 1 5.54888 -16.3683 10.9826
2216 4 1 -15.222 -14.2668 12.4559
2217 4 1 -14.8295 -14.1872 11.2494
2215 4 1 -14.1834 -13.8089 12.4057
2214 4 1 -13.0761 -13.6361 12.3173
2211 4 1 -13.2203 -15.9986 12.8196
2209 4 1 -11.4252 -15.8183 13.2997
2213 4 1 -12.3641 -14.4013 12.8847
2212 4 1 -13.0532 -15.0363 12.126
1827 4 1 -0.495177 -14.1267 11.1997
1825 4 1 -0.530974 -14.3974 12.6457
1824 4 1 -0.428565 -13.5599 11.8713
1826 4 1 0.0384096 -13.4854 12.0325
1829 4 1 1.28737 -15.0959 10.8315
1828 4 1 0.121843 -15.1362 11.276
1856 4 1 1.78717 -13.7106 11.0682
1855 4 1 2.42652 -14.289 11.9335
1854 4 1 2.20263 -13.6452 12.8582
1848 4 1 3.40826 -15.3935 13.2714
1847 4 1 4.16299 -15.8219 12.3583
1849 4 1 4.49519 -15.9061 13.2746
1853 4 1 3.01417 -13.7228 12.0222
1852 4 1 3.97387 -14.0856 11.4215
1850 4 1 3.68462 -15.3583 12.5013
1851 4 1 3.51714 -14.2013 12.5638
1814 4 1 -3.16417 -11.5396 10.8685
1816 4 1 -3.37668 -11.5512 11.5862
1815 4 1 -3.82384 -12.5264 11.0633
1818 4 1 -2.75004 -12.6404 12.4699
1817 4 1 -3.37052 -11.6599 12.7869
1823 4 1 -1.44374 -13.3311 12.5706
1822 4 1 -1.57617 -12.3504 11.9991
1821 4 1 -1.29303 -12.2739 13.2167
1820 4 1 -2.2237 -12.7586 12.6964
1741 4 1 -3.45423 -8.92756 11.3419
1742 4 1 -4.11992 -8.17435 11.9829
1740 4 1 -4.31464 -8.22575 11.7714
1743 4 1 -2.95038 -8.12895 11.7442
1782 4 1 -0.104507 -8.73124 12.4696
1783 4 1 -0.217429 -9.51404 11.5383
1781 4 1 0.864136 -8.38762 11.9032
1780 4 1 2.05919 -8.36245 12.1899
1779 4 1 2.1451 -8.2871 10.9469
1706 4 1 -11.5943 -6.03484 13.0654
1733 4 1 -5.62002 -5.57596 12.6424
1734 4 1 -5.92101 -6.65216 13.1708
1738 4 1 -4.82839 -7.32503 13.4225
1739 4 1 -4.45041 -7.18322 12.2834
1731 4 1 -3.43045 -5.77403 12.3436
1732 4 1 -4.56607 -6.02063 12.7204
1747 4 1 -2.90728 -6.09723 13.3389
1729 4 1 -3.84219 -6.6727 11.6646
1730 4 1 -4.55496 -6.1162 12.4103
1728 4 1 -2.91445 -6.50932 11.0592
1749 4 1 -1.70248 -5.43295 12.1071
1750 4 1 -1.22247 -6.5295 12.0647
1751 4 1 -0.465336 -5.61063 12.3712
1748 4 1 -1.8704 -5.45278 13.3471
1753 4 1 -0.386575 -5.50321 11.609
1744 4 1 -2.00837 -7.36946 11.8841
1745 4 1 -1.23093 -7.14205 12.8047
1752 4 1 0.209158 -6.48735 11.9847
1758 4 1 1.7974 -5.57847 10.8341
1759 4 1 2.88494 -5.52803 11.2331
1705 4 1 -11.7671 -4.88858 13.1905
1708 4 1 -10.4359 -4.93312 12.1748
1707 4 1 -10.6916 -5.33347 13.2294
1709 4 1 -10.7225 -3.77028 12.1418
1710 4 1 -9.89565 -3.07895 12.4934
1713 4 1 -8.85503 -3.7295 12.3469
1711 4 1 -8.89359 -3.44277 12.9784
1712 4 1 -9.91453 -3.97827 12.8372
1714 4 1 -9.16156 -2.95592 13.2492
1718 4 1 -7.53705 -2.87611 11.3157
1719 4 1 -6.31215 -2.94339 11.5139
1717 4 1 -6.9308 -2.70517 12.3656
1716 4 1 -7.83197 -3.43777 12.7838
1726 4 1 -3.32521 -4.57583 10.8511
1720 4 1 -5.33229 -3.71672 11.4358
1754 4 1 -0.580506 -4.89976 12.5378
1767 4 1 1.66971 -3.64904 10.9594
1755 4 1 0.478303 -5.16159 11.9891
1756 4 1 0.749794 -5.08013 10.7923
1765 4 1 1.8773 -4.64707 11.5556
1766 4 1 2.08829 -3.58463 12.0886
1761 4 1 3.81666 -4.60729 13.1323
1764 4 1 2.7896 -4.04852 12.0052
1763 4 1 3.13653 -3.57917 12.9938
1760 4 1 3.50732 -4.79493 11.9663
2610 4 1 7.85339 -3.29028 13.0391
2609 4 1 8.47012 -2.90762 12.0575
2611 4 1 8.40289 -3.60787 11.9943
2612 4 1 9.35527 -3.33438 11.3608
2608 4 1 8.84995 -3.35312 13.1195
1715 4 1 -8.1353 -2.25106 13.0366
2622 4 1 6.39412 -0.681558 12.7898
2621 4 1 6.81516 -1.39814 11.8476
2620 4 1 7.22855 -2.31277 11.1372
2619 4 1 7.50972 -1.71602 12.1918
2615 4 1 9.43904 -0.49096 11.8349
2616 4 1 8.53249 -0.886666 12.5566
2618 4 1 8.39759 -1.58611 12.998
2614 4 1 10.1357 -1.47571 12.0997
2613 4 1 9.7798 -2.19883 11.1989
2539 4 1 12.5495 -0.547232 11.4158
1908 4 1 -3.40985 -24.3638 13.882
1904 4 1 -2.87133 -24.465 15.7503
1907 4 1 -3.20159 -24.1588 15.0047
1909 4 1 -4.38451 -23.7419 14.1708
1906 4 1 -2.70721 -23.5409 15.953
1910 4 1 -3.30262 -23.2584 13.6737
1897 4 1 -4.62179 -21.7212 15.9498
1912 4 1 -2.57019 -22.5057 13.8319
1896 4 1 -3.82932 -20.962 15.4222
1889 4 1 -0.931155 -21.5178 15.4124
1887 4 1 0.201733 -21.0773 14.2856
1886 4 1 0.546922 -19.9545 14.1239
1888 4 1 0.00122136 -20.7338 15.4359
2184 4 1 -18.8474 -16.8093 13.882
2186 4 1 -18.9853 -16.6456 14.3291
2180 4 1 -17.4377 -17.4781 13.7473
2185 4 1 -17.9799 -16.347 14.7355
2187 4 1 -18.5738 -16.8298 15.4932
2188 4 1 -17.396 -17.1172 15.3195
2194 4 1 -15.1811 -16.8482 15.4996
2201 4 1 -13.7555 -17.9826 15.6305
2210 4 1 -12.4912 -16.2359 13.6963
2202 4 1 -13.4511 -18.1867 14.4715
2204 4 1 -12.2386 -17.1998 13.8133
2206 4 1 -11.8728 -16.9672 14.7139
2205 4 1 -11.3537 -17.8814 14.278
2207 4 1 -10.9481 -16.9878 13.9275
2200 4 1 -13.3136 -16.9187 15.5578
2208 4 1 -11.014 -15.993 14.4476
1819 4 1 -2.96469 -12.9763 13.59
1736 4 1 -4.78215 -8.24248 13.819
1735 4 1 -5.76205 -7.52491 14.0369
1737 4 1 -4.44209 -7.43535 14.5598
1746 4 1 -2.22911 -7.10621 13.496
1704 4 10 -11.4225 -5.28546 14.3461
1702 4 10 -10.4186 -4.01386 15.274
1703 4 10 -10.4264 -5.18813 15.1312
2587 4 1 2.41436 -2.7729 15.3448
1762 4 1 3.00284 -4.1732 14.0403
2603 4 1 8.00255 -3.10186 16.0522
2602 4 1 7.87168 -2.70571 14.9686
2607 4 1 7.97843 -3.0907 13.9197
2597 4 1 5.50782 -3.95627 14.8412
2598 4 1 6.68578 -3.64212 14.9996
2596 4 1 5.53852 -4.38909 15.9577
2605 4 1 8.45117 -2.83844 14.1276
2585 4 1 1.94099 -0.744912 14.6761
2586 4 1 2.44008 -1.5774 15.4018
2601 4 1 6.8502 -2.4805 14.5281
2599 4 1 6.94232 -2.49564 14.7017
2600 4 1 6.19053 -2.34248 15.529
2606 4 1 7.76253 -1.85652 13.827
2617 4 1 8.76947 -0.714744 13.6602
2604 4 1 8.17347 -2.2488 15.2022
1902 4 1 -3.2046 -23.1067 16.9016
1899 4 1 -2.94105 -22.4278 17.097
1898 4 1 -3.88417 -21.6569 16.9437
1905 4 1 -2.31952 -24.2052 16.7222
1901 4 1 -2.64509 -22.2666 16.1732
1903 4 1 -2.3765 -23.8055 16.6643
1900 4 1 -1.72078 -22.4807 16.8098
1894 4 1 -3.2333 -20.1156 17.3233
1892 4 1 -2.72135 -21.5371 17.8823
1895 4 1 -3.21496 -20.1827 16.157
1893 4 1 -2.23337 -20.4886 17.8264
1891 4 1 -1.97715 -20.775 17.311
1890 4 1 -1.70377 -21.0922 16.2289
2191 4 1 -16.2857 -17.3831 17.3621
2189 4 1 -16.5974 -16.8984 16.2461
2192 4 1 -15.4898 -17.977 16.7837
2193 4 1 -14.7515 -17.0522 16.6658
2190 4 1 -15.8462 -17.773 16.4112
2196 4 1 -13.8609 -16.8441 17.3942
2195 4 1 -14.7084 -16.9015 16.5784
2198 4 1 -13.763 -16.572 16.7228
2199 4 1 -13.3655 -17.7567 16.5122
2197 4 1 -13.2463 -17.6315 16.6204
2594 4 1 7.01255 -5.39911 17.0401
2589 4 1 3.69687 -3.77257 16.9023
2590 4 1 4.43648 -4.72372 16.8669
2588 4 1 3.0635 -3.02014 16.2831
2595 4 1 6.65289 -4.52577 16.2962
2591 4 1 5.61925 -4.86719 17.0483
2593 4 1 7.01724 -4.97021 18.1805
2592 4 1 6.82065 -4.61941 17.0889
3174 4 1 -6.16484 22.9725 -8.4576
3173 4 1 -5.47736 23.8896 -8.70011
3172 4 1 -6.03469 23.3459 -9.6306
3176 4 1 -6.17941 23.3221 -8.47609
3171 4 1 -6.29778 24.5379 -9.57566
3170 4 1 -6.56887 25.6713 -10.1179
3169 4 1 -5.55544 25.5024 -9.58453
3168 4 1 -5.35932 25.6807 -8.33746
3162 4 1 -2.49828 26.001 -8.64983
3159 4 1 -0.479836 27.3664 -8.18598
3186 4 1 -8.07409 22.7092 -5.63207
3177 4 1 -6.65853 24.1924 -7.83767
3175 4 1 -5.27483 23.2875 -7.79889
3180 4 1 -8.31974 25.1483 -5.45015
3166 4 1 -5.43283 25.7122 -7.37968
3178 4 1 -7.68221 24.6088 -7.31653
3179 4 1 -7.63827 25.4008 -6.35384
3167 4 1 -4.302 25.5593 -7.82605
3163 4 1 -2.86177 26.1054 -7.52424
3165 4 1 -4.27278 25.7945 -7.30932
3164 4 1 -3.32999 25.248 -6.74432
3161 4 1 -2.30228 26.8225 -7.81878
3158 4 1 0.513642 26.6563 -7.874
3033 4 1 10.6714 25.0468 -6.24632
3031 4 1 12.2951 24.6544 -6.68968
3029 4 1 13.3563 24.3521 -5.5843
3030 4 1 12.3113 24.9238 -5.53415
3032 4 1 11.6505 24.6507 -5.76461
3160 4 1 -1.51101 27.6267 -7.67151
3157 4 1 1.4925 27.0526 -7.3247
3156 4 1 1.36729 27.7436 -6.37383
3155 4 1 0.519086 26.9777 -6.09302
3345 4 1 -5.5056 15.7206 -3.1573
3346 4 1 -6.2925 14.9165 -3.56498
3390 4 1 4.71299 15.9109 -2.94316
3392 4 1 4.66642 15.3921 -2.89191
3388 4 1 3.77274 18.1386 -2.81855
3325 4 1 -3.62785 21.1379 -3.40961
3333 4 1 -0.792098 19.6407 -2.92438
3133 4 1 -0.0810681 21.365 -2.97346
3332 4 1 -1.12125 20.5747 -3.63253
3331 4 1 -2.01507 19.9719 -3.1821
3330 4 1 -1.6336 20.6272 -4.08173
3334 4 1 -1.7377 18.8876 -3.08435
3329 4 1 -2.37438 20.5073 -5.05934
3185 4 1 -8.69643 23.5914 -5.03316
3187 4 1 -8.99279 22.8898 -4.94111
3189 4 1 -8.74347 21.9912 -2.87694
3188 4 1 -9.23799 22.5738 -3.8315
3184 4 1 -7.64559 24.0683 -4.94292
3191 4 1 -6.79804 22.3769 -3.70553
3190 4 1 -7.64953 21.6486 -3.20003
3326 4 1 -3.2371 21.9671 -4.1038
3327 4 1 -2.99694 22.4192 -5.13406
3328 4 1 -2.13172 21.5756 -5.30212
3049 4 1 8.04741 23.0236 -2.81515
3039 4 1 9.40288 24.204 -4.70463
3041 4 1 10.2867 22.4495 -5.16465
3040 4 1 10.4463 23.5988 -4.89585
3047 4 1 9.44289 22.6132 -2.79994
3048 4 1 8.74745 22.8407 -3.762
3026 4 1 13.2092 23.8925 -3.57961
3044 4 1 12.0436 22.381 -2.95835
3045 4 1 11.0806 22.8459 -3.48022
3042 4 1 11.1474 22.9769 -4.5276
3043 4 1 12.2359 23.0616 -4.00234
3027 4 1 14.2317 23.5863 -4.0977
3028 4 1 14.4289 24.0255 -5.26607
3196 4 1 -8.3662 25.8159 -2.70174
3183 4 1 -7.12886 25.05 -5.35001
3182 4 1 -5.94134 25.3073 -5.32177
3181 4 1 -7.18091 25.2506 -5.21429
3195 4 1 -7.8306 24.819 -3.23396
3038 4 1 9.95907 25.2832 -4.24584
3037 4 1 9.45292 26.3963 -4.57723
3036 4 1 9.42088 25.2255 -4.63735
3035 4 1 9.12719 26.3531 -4.86397
3034 4 1 9.99221 25.6036 -5.37225
3153 4 1 -0.19609 27.9129 -4.17387
3149 4 1 -0.896511 28.8664 -3.20552
3152 4 1 0.872902 28.4985 -4.37356
3154 4 1 0.210932 27.14 -4.97406
3151 4 1 0.0299536 27.7261 -4.61984
3150 4 1 0.0832506 28.3455 -3.53099
3147 4 1 0.447509 28.5118 -3.27565
3146 4 1 1.48452 27.9523 -2.86407
3418 4 1 -2.66485 7.6607 -0.197452
3416 4 1 -2.44313 7.4189 -1.53241
3415 4 1 -1.2347 7.81781 -1.55744
3414 4 1 -2.16355 7.21598 -1.29201
3413 4 1 -1.49585 8.06559 -0.742168
3412 4 1 -0.746116 7.61511 -1.6578
3419 4 1 -2.00666 8.72728 -0.174183
3417 4 1 -2.47401 8.52485 -0.987686
3411 4 1 -0.620943 8.73792 -1.07842
3410 4 1 -1.40385 9.40735 -1.64474
3409 4 1 -1.21803 10.2151 -0.905225
3407 4 1 -1.37642 10.1815 -0.222595
3408 4 1 -0.435632 9.45067 -0.543384
3350 4 1 -6.18917 13.1749 -0.351756
3353 4 1 -7.69596 15.0016 -1.45933
3354 4 1 -8.07003 15.0183 -0.326253
3352 4 1 -7.50241 14.3723 -0.401097
3349 4 1 -7.03982 13.7949 -0.958422
3351 4 1 -6.31705 14.3981 -0.316346
3348 4 1 -6.29195 14.5318 -1.68076
3347 4 1 -6.26176 15.3795 -2.44383
3341 4 1 -4.09583 15.9069 -0.0817391
3344 4 1 -5.22197 15.9836 -2.03505
3343 4 1 -4.9083 15.4118 -0.985281
3395 4 1 4.42919 16.1174 -0.170175
3391 4 1 3.81294 15.7402 -2.17133
3339 4 1 -3.20662 17.2423 -0.180314
3317 4 1 -5.22391 18.2919 -0.314131
3337 4 1 -2.51795 16.4022 -1.33375
3335 4 1 -1.80398 18.5615 -1.94664
3338 4 1 -2.07231 17.0909 -0.519727
3336 4 1 -2.39289 17.6109 -1.54407
3375 4 1 1.05849 17.7178 -0.888669
3376 4 1 2.1697 18.1052 -0.879292
3374 4 1 0.137382 17.1415 -0.329619
3393 4 1 5.04865 16.374 -2.43384
3389 4 1 4.12026 16.9545 -2.62202
3394 4 1 4.7065 16.2453 -1.27958
3377 4 1 3.17563 18.5294 -1.47788
3378 4 1 3.41324 18.177 -0.373383
3379 4 1 4.51744 18.4336 -0.283779
3324 4 1 -2.9266 20.4706 -2.64807
3316 4 1 -4.77954 19.4305 -0.255232
3319 4 1 -5.18187 19.5664 -1.68084
3318 4 1 -4.59818 19.3338 -0.640558
3321 4 1 -4.72575 19.0845 -1.81491
3322 4 1 -4.80575 20.2819 -2.16895
3320 4 1 -4.1697 20.042 -2.17433
3323 4 1 -3.8357 19.6459 -2.52215
3314 4 1 -4.61511 21.0714 -0.0885279
3131 4 1 -0.428446 21.4007 -2.2236
3125 4 1 2.40096 20.0986 -1.06094
3126 4 1 1.81346 21.126 -0.693131
3129 4 1 1.74898 20.9329 -2.49694
3130 4 1 0.51431 20.8082 -2.40311
3132 4 1 0.106194 20.3316 -2.41971
3381 4 1 4.69927 19.1424 -1.60717
3387 4 1 3.10194 19.0098 -2.42009
3386 4 1 4.19941 19.641 -2.3695
3380 4 1 4.88823 19.5428 -0.463619
3382 4 1 4.59191 20.2989 -1.11485
3124 4 1 3.48446 19.8654 -0.559734
3384 4 1 4.75809 18.9654 -1.54229
3385 4 1 5.39931 19.3852 -2.40664
3383 4 1 5.63069 19.7526 -1.25925
3303 4 1 -9.4623 22.8584 -1.12705
3305 4 1 -8.15402 23.5655 -0.550542
3304 4 1 -8.32782 22.4804 -0.767013
3298 4 1 -10.5748 23.3493 -0.585886
3302 4 1 -9.55414 24.071 -0.987103
3192 4 1 -7.15059 22.7739 -2.59008
3193 4 1 -7.27773 23.4513 -1.53216
3310 4 1 -6.61792 23.5793 -0.222857
3311 4 1 -5.53961 23.4185 -0.652811
3312 4 1 -4.53187 22.814 -0.898881
3313 4 1 -4.13216 21.6519 -1.08908
3134 4 1 -0.691485 21.985 -2.16298
3127 4 1 1.01157 21.927 -0.740361
3135 4 1 0.187167 22.7542 -1.75454
3136 4 1 0.527492 23.876 -1.80221
3128 4 1 0.890742 21.6084 -1.91119
3055 4 1 7.26051 23.8802 -0.807032
3053 4 1 7.25191 23.8559 -1.11019
3050 4 1 8.15379 23.5763 -1.7507
3046 4 1 10.4886 22.9957 -2.48394
3023 4 1 12.5485 23.6916 -2.17136
3022 4 1 12.1388 24.1994 -1.12377
3024 4 1 13.6034 23.3396 -2.59285
3020 4 1 14.4062 24.2143 -1.23136
3299 4 1 -11.1386 24.4191 -0.667558
3197 4 1 -9.19217 26.7163 -2.52636
3301 4 1 -10.5963 24.2558 -0.423353
3198 4 1 -8.60469 25.8537 -1.92772
3194 4 1 -7.69238 24.2825 -2.17479
3307 4 1 -7.73806 24.8504 -0.921792
3199 4 1 -7.40634 25.9341 -1.51809
3308 4 1 -6.59808 25.0394 -1.17254
3200 4 1 -7.19758 25.5542 -0.485359
3309 4 1 -6.65466 24.7192 -0.0137314
3137 4 1 0.780872 25.0604 -2.04014
3138 4 1 0.0551014 25.9134 -1.59419
3139 4 1 0.147861 26.4449 -2.65402
3141 4 1 1.65512 26.6216 -2.37019
3056 4 1 6.73047 24.7159 -0.169053
3065 4 1 7.22745 26.8386 -1.13577
3054 4 1 6.46255 24.7233 -0.664251
3064 4 1 8.04368 26.6237 -0.237761
3057 4 1 7.4856 25.3765 -0.819409
3051 4 1 8.86024 24.5766 -1.9941
3052 4 1 8.20575 24.5237 -1.04118
3025 4 1 13.2224 24.4509 -2.56858
3021 4 1 13.2426 24.3183 -1.0182
3018 4 1 14.041 24.325 -0.596567
3019 4 1 14.9163 25.1552 -0.761736
3148 4 1 -0.0389628 29.3289 -2.60824
3142 4 1 1.91615 27.7777 -1.87854
3140 4 1 0.663893 27.0854 -1.85656
3145 4 1 2.30822 28.0522 -2.10465
3143 4 1 1.12832 28.4256 -1.44023
3144 4 1 2.12402 29.122 -1.61055
3068 4 1 6.23395 27.5473 -0.158245
3067 4 1 6.1484 27.5095 -1.37323
3070 4 1 6.07781 27.2183 -0.068912
3069 4 1 5.99508 27.5199 -1.25596
3066 4 1 6.94653 27.27 -2.25226
3062 4 1 9.00764 27.1446 -0.391771
3421 4 1 -0.755632 8.79699 1.56281
3431 4 1 -0.555521 10.3851 1.60822
3424 4 1 -0.885664 9.33048 2.44911
3420 4 1 -1.13402 9.14917 0.515547
3429 4 1 -1.17142 9.95138 1.30554
3428 4 1 -2.24417 10.1613 1.9118
3406 4 1 -0.505428 10.5237 0.515936
3423 4 1 0.00352353 9.25435 1.65748
3422 4 1 0.0307395 8.09854 2.00132
3448 4 1 4.94784 10.1814 2.47174
3432 4 1 -1.14932 10.7901 2.52523
3430 4 1 -1.24285 11.1122 1.04033
3433 4 1 -0.0126593 11.2204 2.16942
3405 4 1 -0.391887 11.6345 0.11726
3404 4 1 0.786008 11.7371 0.338418
3440 4 1 1.29402 11.0705 2.28704
3402 4 1 1.05555 13.2113 0.481016
3403 4 1 1.03176 12.3089 1.26022
3401 4 1 1.96121 13.1658 1.31497
3399 4 1 2.95503 12.7718 0.679611
3356 4 1 -6.66847 15.5606 0.376348
3355 4 1 -7.70874 16.0371 0.279912
3342 4 1 -5.2199 15.3762 0.129589
3400 4 1 2.43237 13.8289 0.530179
3396 4 1 4.49839 14.948 0.146144
3397 4 1 3.7589 14.0334 0.0872887
3398 4 1 3.64785 13.5247 1.19567
3358 4 1 -5.91636 17.6241 1.19123
3357 4 1 -6.07546 16.44 1.09245
3359 4 1 -4.87674 18.2636 1.0402
3360 4 1 -3.74669 18.1551 0.728446
3361 4 1 -2.78718 18.3366 1.37619
3340 4 1 -3.05279 16.1665 0.412356
3362 4 1 -2.11842 17.4908 1.82628
3364 4 1 -1.79105 17.4907 1.76268
3369 4 1 -0.099265 17.6582 1.68741
3371 4 1 -0.520343 17.2857 0.598277
3372 4 1 -0.16378 16.4653 1.34035
3365 4 1 -2.49628 18.2555 2.38059
3366 4 1 -1.33794 17.8258 2.61637
3368 4 1 -0.341108 18.3171 2.63635
3373 4 1 -0.487585 17.3696 0.656387
3370 4 1 0.597164 17.6171 0.753953
3119 4 1 4.06155 18.7938 2.49987
3223 4 1 -8.86515 20.8826 2.04693
3315 4 1 -5.48056 20.288 0.204249
3227 4 1 -7.15785 21.1932 1.55662
3222 4 1 -8.04809 20.2396 2.52585
3226 4 1 -6.01924 20.8134 1.7013
3224 4 1 -7.75769 21.2678 2.16511
3122 4 1 3.89115 18.9061 0.320716
3123 4 1 3.07378 19.8258 0.572913
3121 4 1 3.35683 19.8906 0.676024
3120 4 1 4.0028 19.6 1.6244
2961 4 1 10.63 19.088 1.37632
2966 4 1 8.49293 19.7972 2.37612
2962 4 1 10.8042 19.2661 2.54094
2960 4 1 11.3041 19.821 2.05778
2959 4 1 10.9009 20.7312 2.68244
3294 4 1 -11.9343 23.5424 2.06207
3297 4 1 -9.92723 22.578 0.129114
3295 4 1 -10.6674 23.5581 2.19965
3296 4 1 -10.3759 23.3057 1.04856
3225 4 1 -6.71317 21.8074 1.77437
3229 4 1 -8.00447 23 1.63124
3228 4 1 -7.27517 22.1949 2.27215
3230 4 1 -7.01311 23.3298 2.03505
3246 4 1 -2.86501 24.2205 2.19763
3248 4 1 -2.80932 23.1526 1.63517
3247 4 1 -2.42232 24.0749 1.00477
3250 4 1 -1.76949 23.5578 2.08604
3249 4 1 -2.05391 22.3428 1.98519
3252 4 1 -1.43442 23.0878 2.21666
3014 4 1 10.7377 22.3369 1.26849
2956 4 1 9.69322 22.8209 1.73792
2954 4 1 9.66245 22.9274 1.27262
2953 4 1 9.4616 24.1025 1.03149
2955 4 1 8.50824 22.8137 1.65047
3013 4 1 11.7284 21.8694 1.88803
3015 4 1 11.3208 23.2121 0.683757
3016 4 1 12.4332 23.2073 0.251482
3017 4 1 13.5574 23.4916 0.144703
3300 4 1 -11.4387 24.4345 0.468873
3306 4 1 -8.30363 24.5423 0.152341
3202 4 1 -7.39419 26.0025 1.51799
3203 4 1 -7.51774 26.652 2.61319
3201 4 1 -7.30369 26.4023 0.402689
3244 4 1 -3.16411 24.6936 2.23732
3245 4 1 -2.45805 25.0049 1.36376
3058 4 1 7.86067 25.0229 0.28312
3059 4 1 7.28524 25.6161 1.14881
3060 4 1 8.0468 26.5719 1.32567
3071 4 1 6.67364 26.8627 0.896405
2952 4 1 10.0264 25.0695 1.52872
2951 4 1 10.5191 25.0725 2.62877
3063 4 1 8.71891 26.8188 0.694495
3073 4 1 5.39937 27.3706 2.19431
3074 4 1 5.5014 28.1885 1.34902
3075 4 1 5.64622 28.0579 2.59589
3072 4 1 6.48057 27.689 1.73675
3061 4 1 8.14434 27.4552 0.424428
3474 4 1 5.96718 0.485811 5.10804
3472 4 1 5.79168 1.04874 5.21736
2501 4 1 9.40203 2.34054 3.52639
2502 4 1 10.1372 1.88568 4.40052
2496 4 1 7.44475 4.82266 4.01154
2499 4 1 9.86168 4.26036 3.79705
2500 4 1 9.26363 3.42539 3.11712
2497 4 1 8.59142 4.51075 4.49048
2498 4 1 9.38979 3.74234 4.81459
3454 4 1 2.41913 8.02763 4.85286
3459 4 1 5.20961 7.44525 5.01757
3461 4 1 4.98154 6.88847 4.35783
2493 4 1 7.17143 6.17906 4.79001
2491 4 1 7.24276 8.0272 5.34529
2495 4 1 7.58838 5.94746 4.27347
2494 4 1 7.76563 7.0922 4.40006
3460 4 1 5.69075 6.41476 5.20812
3462 4 1 5.72018 6.44087 5.21246
3427 4 1 -2.15142 9.78161 3.12414
3426 4 1 -1.75785 8.77426 3.56952
3425 4 1 -1.99214 9.72191 2.74191
3437 4 1 -0.0302966 10.0659 3.55529
3434 4 1 0.0495667 10.2807 3.02195
3435 4 1 1.06235 10.0493 3.64112
3436 4 1 0.443975 10.5436 4.59096
3453 4 1 1.9557 9.13441 4.91118
3444 4 1 2.29624 10.6298 4.48905
3439 4 1 1.6386 10.0539 2.74632
3451 4 1 4.09609 8.45249 4.15152
3452 4 1 2.92961 8.79188 4.2737
3450 4 1 3.88175 9.69385 4.13988
3449 4 1 4.80451 10.2578 3.66959
3446 4 1 3.34573 10.4341 2.96841
2490 4 1 7.44681 9.16669 5.19589
2487 4 1 7.40034 9.97748 4.76167
2488 4 1 6.35364 9.5453 4.92017
2489 4 1 6.89197 8.76632 4.15174
2485 4 1 6.91296 10.228 5.28145
3438 4 1 0.853467 10.829 3.25647
3445 4 1 2.68797 11.284 3.60667
3441 4 1 1.49354 11.9673 3.07514
3443 4 1 2.96478 11.2981 3.6986
3447 4 1 4.3266 11.1425 2.85138
3442 4 1 2.70902 12.1409 2.84166
2486 4 1 6.8679 10.9635 4.25597
2704 4 1 9.63868 15.6617 5.15662
3367 4 1 -0.538406 17.4803 3.4629
3363 4 1 -1.88057 17.1646 2.91329
2972 4 1 8.01835 18.4122 4.97588
2963 4 1 10.4602 18.1337 2.95172
2964 4 1 9.46022 18.7982 3.1622
2703 4 1 10.4662 16.487 5.25501
2971 4 1 9.19526 18.5334 4.8436
2691 4 1 12.3182 17.9786 5.37801
2692 4 1 13.4642 18.2501 5.22356
3220 4 1 -8.07876 21.2844 4.40197
3221 4 1 -8.21501 21.1612 3.249
3118 4 1 3.67763 19.1737 3.63166
3117 4 1 3.97617 20.3251 3.67266
3116 4 1 4.60477 20.344 4.69806
3115 4 1 4.11932 20.4633 3.60667
3114 4 1 4.25898 19.6392 4.40467
3113 4 1 5.30247 20.0547 4.72728
2969 4 1 7.87378 20.0234 4.47536
3112 4 1 6.02939 20.9092 4.25112
3110 4 1 6.17992 20.7951 4.96288
2965 4 1 9.14148 19.95 3.38145
2967 4 1 9.02718 20.6096 3.02834
3000 4 1 10.7135 21.3324 5.03862
2970 4 1 8.09162 18.8927 4.97121
2968 4 1 8.21451 19.8109 3.37313
3004 4 1 10.3946 20.7335 4.02376
2973 4 1 9.07844 18.9759 4.85059
3012 4 1 12.0125 21.3062 2.89028
3005 4 1 11.6278 20.7782 4.01165
3008 4 1 12.1748 20.0624 4.58944
3011 4 1 12.2913 20.1708 2.799
3009 4 1 12.7265 19.7072 3.63622
3007 4 1 11.2055 20.7299 4.45278
3010 4 1 11.52 19.7594 3.60533
2926 4 1 15.3639 20.1207 3.91037
2925 4 1 15.6303 20.4081 5.04072
2928 4 1 17.4123 19.4025 4.4724
2927 4 1 16.5314 19.9892 3.84386
2930 4 1 17.3049 20.6474 4.59022
2929 4 1 18.4074 20.1338 4.56709
3292 4 1 -11.7279 22.118 3.98697
3293 4 1 -11.9257 22.9914 3.11056
3291 4 1 -10.7351 22.3782 4.6759
3212 4 1 -8.15638 24.1839 4.82378
3213 4 1 -8.72479 23.1551 5.35381
3231 4 1 -6.05032 23.4003 2.75639
3232 4 1 -6.79373 23.2549 3.66401
3233 4 1 -5.60616 23.0375 3.65394
3234 4 1 -6.19225 22.2511 4.23341
3219 4 1 -7.14888 21.5583 4.93915
3218 4 1 -7.47798 22.4231 4.3017
3237 4 1 -3.49183 24.1345 4.54762
3236 4 1 -4.45416 23.8317 3.91515
3235 4 1 -5.31993 23.049 4.10736
3253 4 1 -1.32864 24.1123 2.88483
3254 4 1 -0.24121 24.1367 3.33933
3251 4 1 -2.25367 23.1438 3.12499
3089 4 1 2.42559 22.9909 5.33965
3111 4 1 6.56432 21.8679 4.88552
3109 4 1 5.40456 21.7975 4.7422
2957 4 1 10.2012 22.3085 2.73476
3003 4 1 10.1873 21.7556 4.52602
3001 4 1 10.1111 22.1998 4.40376
2958 4 1 10.8595 21.6448 3.44393
3006 4 1 11.7861 21.8598 4.46619
2931 4 1 16.8073 21.5768 5.1083
3207 4 1 -8.80018 25.734 4.10746
3208 4 1 -9.42737 24.8303 4.47439
3206 4 1 -8.89861 26.7536 4.62357
3209 4 1 -8.59119 25.2747 5.26267
3211 4 1 -7.0064 24.6117 4.58333
3210 4 1 -7.94975 25.1828 4.32583
3243 4 1 -4.35221 24.6355 2.71478
3241 4 1 -3.34921 25.1123 3.86679
3242 4 1 -3.58248 25.536 2.79296
3240 4 1 -2.90392 26.2644 3.66071
3239 4 1 -1.86919 25.6787 3.73824
3255 4 1 -1.27744 24.4793 3.80692
3238 4 1 -2.68797 24.7493 3.83943
3256 4 1 -0.866225 25.0028 4.7486
3083 4 1 3.38768 26.613 4.79058
3082 4 1 4.28212 26.7481 3.91618
2950 4 1 9.53158 25.4174 3.18399
2949 4 1 10.7164 25.2509 2.91306
2945 4 1 12.4687 24.5411 4.01588
2946 4 1 11.3497 24.2624 3.7373
2947 4 1 11.9234 25.2615 4.06085
2948 4 1 11.3105 26.2032 3.5078
2943 4 1 12.9798 25.219 5.12452
2944 4 1 13.2442 25.4374 4.01764
3205 4 1 -8.24955 26.9691 3.60984
3204 4 1 -7.0284 27.2331 3.5392
3076 4 1 4.81689 28.4702 3.44493
3081 4 1 3.47861 27.6558 4.11007
3079 4 1 3.06826 27.7037 4.37578
3080 4 1 3.74057 28.7665 4.51362
3078 4 1 3.0487 28.8965 4.15327
3077 4 1 3.64438 28.2306 3.32883
3475 4 1 5.01093 0.65896 5.80418
3471 4 1 5.62869 1.86972 6.11567
3473 4 1 5.95596 0.387382 6.24946
2503 4 1 9.94987 2.14943 5.61244
2505 4 1 10.1565 2.07771 7.46459
2504 4 1 10.7974 2.3382 6.50557
3468 4 1 5.31054 4.13863 7.33649
3470 4 1 6.41882 2.76655 6.41071
3466 4 1 5.4642 4.924 7.28359
3469 4 1 6.24772 3.32685 7.40093
3464 4 1 6.8337 4.45855 6.04402
3467 4 1 6.48589 4.2925 7.4867
3465 4 1 5.84918 3.98212 6.61829
2512 4 1 8.69321 3.27473 7.68041
2510 4 1 10.3674 4.8377 7.92746
2511 4 1 9.64101 4.01193 7.34953
2508 4 1 9.43659 4.08932 7.59668
3458 4 1 4.60891 7.47669 5.9853
3457 4 1 3.69975 8.07475 5.43651
2492 4 1 7.4042 6.88684 5.80249
3463 4 1 6.39118 5.53843 5.58468
2457 4 1 -3.50417 9.32841 7.40114
2456 4 1 -3.99111 10.319 7.81036
2459 4 1 -2.9605 9.00414 7.50678
2465 4 1 -0.999358 10.2046 8.06343
2464 4 1 -0.943549 9.4045 7.10387
2462 4 1 -1.77937 8.49032 7.78861
2463 4 1 -2.07564 9.42712 7.12197
2466 4 1 -0.492036 9.70384 7.07217
3455 4 1 2.64708 8.49277 6.03504
2467 4 1 0.145132 8.97523 7.77069
3456 4 1 3.68807 8.73978 6.48262
2480 4 1 5.1247 9.77197 6.03885
2479 4 1 4.04173 10.2111 5.8234
2477 4 1 4.17013 10.3514 6.42862
2484 4 1 7.34524 9.6747 6.3184
2483 4 1 6.58371 8.7948 6.13894
2481 4 1 6.24415 9.84292 6.43287
2482 4 1 5.4641 9.09654 5.8705
2449 4 1 -6.01725 11.9971 7.99794
2474 4 1 2.10865 10.8757 7.7923
2478 4 1 3.3287 11.1345 6.03809
2476 4 1 3.95733 11.2567 7.22531
2708 4 1 8.58891 12.9506 7.88298
2861 4 1 10.4837 11.2069 7.89798
2707 4 1 9.20466 13.8549 7.21574
2706 4 1 9.62695 14.9025 6.64296
2705 4 1 9.77228 14.4562 5.53814
2709 4 1 8.47535 14.154 7.53051
2700 4 1 11.5763 15.7608 6.69332
2701 4 1 11.0954 15.3278 5.68891
2699 4 1 11.0471 15.3869 7.71037
2686 4 1 13.6326 15.9209 7.83091
2974 4 1 9.71745 18.7269 5.82111
2698 4 1 10.6231 16.4163 7.19197
2690 4 1 13.0985 17.1448 5.91441
2702 4 1 11.0021 16.3285 6.25007
2688 4 1 13.3023 16.7828 7.17191
2693 4 1 12.5034 18.0294 5.75484
2689 4 1 12.384 16.4858 6.58572
2694 4 1 12.1219 18.0169 6.82585
2695 4 1 11.0835 18.1802 7.30979
2920 4 1 16.638 18.3779 6.57464
2919 4 1 17.2451 17.7794 7.46503
3215 4 1 -8.69987 21.5247 6.22313
3216 4 1 -7.73678 21.3217 5.4898
3273 4 1 -4.44836 20.7549 7.35201
3094 4 1 1.16112 20.5871 6.12957
3097 4 1 2.40475 21.3262 7.69598
2995 4 1 6.76486 20.8854 7.83836
2997 4 1 7.91477 20.5221 6.05925
2996 4 1 6.83607 20.8468 6.64491
2988 4 1 7.89633 21.2812 6.75998
2998 4 1 9.05797 20.7952 6.19473
2982 4 1 9.84051 20.88 8.07628
2986 4 1 8.25205 20.0727 8.06002
2999 4 1 9.61035 21.5341 5.44498
2975 4 1 10.363 19.6673 6.34564
2987 4 1 8.8326 20.7379 7.25562
2976 4 1 11.1987 19.1773 7.13291
2978 4 1 11.8422 20.4489 7.87925
2979 4 1 11.1589 21.4068 8.00705
2923 4 1 15.6555 18.8746 5.88587
2924 4 1 15.828 20.0492 6.19337
2934 4 1 14.9642 21.0326 7.95527
2921 4 1 15.649 19.0055 6.30151
2933 4 1 15.5101 21.5364 7.04107
2935 4 1 14.6804 20.8908 6.80541
2932 4 1 15.8903 21.3031 5.91718
2922 4 1 16.4679 19.7158 5.76709
3290 4 1 -10.1488 22.2443 5.78837
3288 4 1 -8.96777 23.5108 6.92067
3287 4 1 -9.11443 22.6761 7.84225
3214 4 1 -8.37903 22.7131 6.49393
3289 4 1 -9.77672 22.581 6.87523
3217 4 1 -7.1916 22.4559 5.54378
3283 4 1 -6.06197 23.7276 7.81861
3284 4 1 -7.21365 23.9625 7.5436
3272 4 1 -4.47102 21.9573 7.45156
3095 4 1 1.43188 21.6388 6.60267
3096 4 1 2.51505 22.0609 6.76249
3088 4 1 2.15644 22.9993 6.58071
3093 4 1 1.35897 21.8079 6.39327
3092 4 1 1.4972 22.8756 5.8124
3091 4 1 2.17922 23.8142 6.18919
3090 4 1 1.73818 22.6803 6.32186
3087 4 1 3.22029 23.3778 6.47073
3105 4 1 4.87053 22.9272 7.47391
3099 4 1 3.62628 22.8399 7.65687
3101 4 1 3.3486 24.0419 7.564
3107 4 1 5.26969 22.2203 6.38746
3106 4 1 5.673 23.3555 6.65878
2990 4 1 7.78892 21.9753 7.52519
2992 4 1 7.44728 22.5472 7.41577
3108 4 1 6.24874 22.0925 5.6769
2989 4 1 6.79255 21.8473 6.95377
3002 4 1 9.45512 22.0647 5.48175
2991 4 1 8.55795 22.8278 7.78015
2942 4 1 12.7898 24.0367 5.51531
2941 4 1 12.8335 23.0871 6.2865
2939 4 1 12.6232 23.0661 6.01857
2940 4 1 11.7524 23.3215 6.83055
2937 4 1 13.9808 22.3664 7.35323
2936 4 1 14.859 21.6042 7.65357
2938 4 1 13.8031 23.0355 6.41785
3263 4 1 -3.11596 25.1842 8.06988
3257 4 1 -0.444904 25.6639 5.68317
3258 4 1 -1.17988 25.6072 6.60543
3262 4 1 -2.50115 26.2979 8.0147
3260 4 1 -1.44386 25.9531 7.93965
3259 4 1 -1.95476 26.5023 6.91674
3084 4 1 3.06316 26.509 5.95465
3085 4 1 3.55401 25.5547 6.44352
3086 4 1 3.38705 24.45 5.89131
3102 4 1 4.23074 24.839 7.89412
2286 4 1 -27.6363 2.13956 8.90629
2289 4 1 -25.5949 2.6465 9.63872
2284 4 1 -26.3943 0.618886 9.27568
2285 4 1 -26.5362 1.65106 8.80708
2288 4 1 -26.526 2.24939 8.89799
2514 4 1 8.0162 1.71157 8.86916
2522 4 1 7.96866 2.40444 9.70731
2523 4 1 7.31238 2.25908 10.7455
2534 4 1 9.77148 0.830933 9.78907
2515 4 1 9.13071 1.97688 9.23836
2516 4 1 10.2559 1.80146 8.99566
2533 4 1 8.61848 0.630782 10.0068
2517 4 1 9.47395 2.61008 9.30465
2518 4 1 9.19366 2.37947 10.387
2535 4 1 10.6979 0.219505 10.16
2532 4 1 9.51411 1.35089 10.2253
2536 4 1 11.224 1.37885 10.1739
2540 4 1 12.9159 0.314172 10.6367
2287 4 1 -27.2088 3.24443 8.95887
2290 4 1 -25.3314 3.52648 8.80777
2292 4 1 -25.8747 4.80562 9.32464
2293 4 1 -25.6564 4.45201 10.4761
2291 4 1 -25.138 4.56837 8.42306
2295 4 1 -25.6865 4.94351 10.7601
2635 4 1 6.78663 3.94762 10.0706
2513 4 1 7.90031 2.86833 8.54957
2637 4 1 6.55827 3.91728 10.0518
2638 4 1 6.95958 5.02555 9.87318
2634 4 1 5.82961 3.77245 10.7672
2506 4 1 9.92545 2.74742 8.38217
2509 4 1 9.60043 4.59105 8.77457
2507 4 1 9.07557 3.65115 8.59944
2521 4 1 8.61127 3.36271 10.1138
2552 4 1 10.2262 5.01113 10.7277
2550 4 1 10.8487 4.74676 10.6021
2849 4 1 13.9848 5.3275 10.3244
2306 4 1 -24.6427 7.64026 9.10628
2301 4 1 -22.4719 5.79313 10.3357
2302 4 1 -23.2065 6.6753 9.86497
2303 4 1 -23.3494 7.79105 9.48328
2304 4 1 -24.0887 7.05539 8.94152
2305 4 1 -23.8426 7.54483 9.98279
2313 4 1 -22.3171 8.0495 10.6214
2347 4 1 -17.2687 7.58273 10.2486
2348 4 1 -16.145 7.59604 9.72701
2350 4 1 -15.3725 6.84167 10.5623
2351 4 1 -14.8113 7.45786 9.75167
2352 4 1 -14.3263 7.81124 8.65574
2642 4 1 7.59389 6.28521 8.64069
2641 4 1 6.59442 5.6976 8.29953
2639 4 1 5.91797 5.5785 9.75789
2643 4 1 7.92808 7.37713 8.46421
2640 4 1 6.00004 6.47011 8.9269
2852 4 1 10.9356 6.1209 10.534
2851 4 1 11.9799 6.1486 9.95956
2850 4 1 13.0847 6.00452 10.3884
2853 4 1 10.9991 7.26738 10.3697
2848 4 1 13.7367 5.83933 9.31843
2847 4 1 13.5799 6.5973 10.1854
2845 4 1 13.868 7.96305 10.6398
2307 4 1 -25.6058 8.11652 9.66032
2308 4 1 -24.9162 8.51559 10.5564
2309 4 1 -23.9862 9.1575 10.2311
2311 4 1 -22.7061 9.65206 10.6537
2340 4 1 -20.2559 8.33618 10.2106
2343 4 1 -19.2763 9.60492 10.084
2341 4 1 -19.3405 9.07302 9.72316
2342 4 1 -18.3344 9.78689 9.51797
2344 4 1 -18.115 9.87809 9.87012
2366 4 1 -17.1944 10.433 10.6682
2354 4 1 -13.655 8.95694 10.0342
2353 4 1 -13.2934 8.36012 9.03608
2453 4 1 -6.20816 10.7689 9.07044
2451 4 1 -6.50111 10.4487 8.88255
2454 4 1 -5.11952 10.4596 8.53819
2452 4 1 -5.34816 10.2354 8.46251
2455 4 1 -4.57552 9.45122 8.3343
2458 4 1 -3.38732 9.30199 8.6349
2468 4 1 -0.420651 8.6932 8.86162
2461 4 1 -1.43988 8.19769 8.83303
2460 4 1 -2.28677 8.87419 8.48901
2470 4 1 -0.256844 8.53191 9.06058
2469 4 1 -0.230257 9.02371 10.0625
2473 4 1 2.23515 10.5719 8.88934
2471 4 1 0.714086 9.15247 8.56208
2472 4 1 1.80481 9.65351 8.32405
2647 4 1 7.81055 9.94361 10.5686
2857 4 1 10.26 9.47271 8.89386
2646 4 1 8.15537 9.7287 9.35523
2644 4 1 8.47758 8.1611 9.18203
2645 4 1 8.51941 9.06443 8.42113
2858 4 1 10.1882 9.96852 10.0124
2855 4 1 12.1453 8.57733 9.56153
2856 4 1 11.4726 9.38255 9.14949
2854 4 1 11.5914 8.33126 10.4987
2841 4 1 14.5217 9.84943 9.96084
2840 4 1 15.7354 10.0292 9.94845
2843 4 1 13.8317 9.23001 10.4408
2440 4 1 -9.66021 12.5555 10.6273
2441 4 1 -8.7542 12.3315 9.9259
2450 4 1 -6.90445 11.1862 8.0878
2448 4 1 -5.95407 12.483 9.08347
2442 4 1 -8.04741 12.7575 9.00916
2445 4 1 -6.65282 12.7657 9.28338
2447 4 1 -5.93509 13.0273 10.1377
2475 4 1 3.30434 10.8862 8.15934
2859 4 1 10.4236 11.0312 9.54762
2860 4 1 10.6574 12.0082 8.77604
2862 4 1 10.3917 11.6082 9.01786
2863 4 1 10.489 12.7102 9.33388
2864 4 1 9.44962 12.1423 9.63233
2867 4 1 8.97114 13.4593 9.4065
2865 4 1 9.3581 13.2617 9.15539
2836 4 1 12.5499 10.9122 10.2076
2839 4 1 15.092 10.9141 9.49077
2838 4 1 14.0634 11.3721 9.90708
2444 4 1 -7.31273 13.7269 9.78328
2443 4 1 -7.44697 13.7473 8.60511
2446 4 1 -6.76437 13.9164 9.78187
2871 4 1 7.22381 16.0646 8.23349
2872 4 1 6.65441 15.671 9.13993
2711 4 1 7.98334 14.4698 9.27646
2712 4 1 7.5209 13.6203 8.49416
2710 4 1 7.71908 13.8563 8.26954
2713 4 1 6.83452 14.3942 9.04934
2874 4 1 6.97193 15.7814 10.414
2714 4 1 7.37577 15.198 9.70421
2866 4 1 9.90536 13.8916 10.0203
2870 4 1 8.50847 15.9971 8.26538
2869 4 1 9.40498 15.1339 8.33099
2868 4 1 8.71915 14.1744 8.57016
2715 4 1 8.20771 16.1147 9.42579
2685 4 1 13.3391 15.3432 8.84583
2684 4 1 12.2904 15.9231 9.00532
2681 4 1 12.6654 15.6015 9.75964
2683 4 1 12.9153 15.0826 8.41202
2682 4 1 11.8786 15.4941 8.93834
2873 4 1 6.412 16.5763 9.82372
2725 4 1 6.25662 18.75 10.768
2716 4 1 7.48961 17.0415 9.71215
2717 4 1 7.53887 18.2393 9.56231
2697 4 1 10.0853 16.9801 8.15848
2885 4 1 9.77538 18.7044 9.87532
2883 4 1 10.197 17.357 10.7536
2696 4 1 10.9279 17.8271 8.5009
2680 4 1 12.8253 16.8805 9.84613
2687 4 1 14.0327 17.025 8.13931
2912 4 1 15.5674 18.1879 8.85127
2908 4 1 14.7418 17.6264 10.0997
2909 4 1 15.2024 17.7944 9.00247
2913 4 1 15.7272 17.2602 9.69677
2910 4 1 15.4216 18.8262 9.59863
2917 4 1 17.1506 17.7815 8.89522
2918 4 1 18.1801 17.6383 8.22306
2915 4 1 17.1019 17.8487 8.67838
2916 4 1 18.1142 18.3294 9.00702
2914 4 1 16.2385 16.9966 8.58823
2911 4 1 16.5295 18.8381 9.13249
2791 4 1 17.2222 16.6147 9.62149
2789 4 1 17.6118 17.2503 10.6613
2792 4 1 17.3182 17.1087 10.6581
2790 4 1 16.4058 17.1126 10.4137
2727 4 1 4.16013 19.9386 10.5761
2994 4 1 6.1532 21.373 8.78017
2722 4 1 7.03761 19.166 10.3031
2719 4 1 7.5688 19.7427 10.305
2718 4 1 7.83535 19.4294 9.21176
2984 4 1 8.64171 20.5364 8.30297
2985 4 1 8.83823 19.667 9.10101
2983 4 1 9.39102 20.6585 9.21373
2980 4 1 10.3028 21.5185 8.87127
2886 4 1 10.1143 19.6616 10.4079
2977 4 1 10.9024 19.8322 8.17359
2888 4 1 11.6095 19.7663 10.2479
3286 4 1 -8.42996 23.3902 8.63715
3275 4 1 -5.45604 22.1436 8.83451
3277 4 1 -6.26286 23.5839 9.94281
3279 4 1 -5.97918 24.0525 9.33153
3274 4 1 -4.59187 21.5705 8.27183
3276 4 1 -5.30378 22.9177 9.77143
3270 4 1 -3.80039 23.6182 8.96743
3271 4 1 -4.30062 22.7472 8.35584
3269 4 1 -3.1686 23.7911 9.97026
3100 4 1 2.58323 23.2084 8.11851
3098 4 1 3.22836 21.9622 8.38214
3104 4 1 4.73538 23.2463 8.53918
2734 4 1 3.55667 23.2014 10.2746
2993 4 1 6.8003 22.2276 8.30337
2750 4 1 7.86467 23.5602 9.31397
2981 4 1 9.38582 21.9786 8.1188
2749 4 1 8.3902 24.189 10.1424
2751 4 1 8.80375 23.7796 10.0945
2892 4 1 12.1107 22.0798 9.80026
2891 4 1 12.9805 21.5607 10.4738
2893 4 1 13.3327 22.0808 10.0919
2895 4 1 15.006 21.7331 10.4578
2894 4 1 14.3628 22.1348 9.51196
3285 4 1 -8.22622 24.4718 8.08818
3282 4 1 -6.10893 24.7671 8.37772
3278 4 1 -6.01436 24.6364 10.2886
3281 4 1 -5.50299 24.2828 9.33425
3280 4 1 -5.85774 24.5143 10.4051
3268 4 1 -3.64143 24.5338 9.175
3267 4 1 -4.06922 24.5631 10.3339
3266 4 1 -4.23015 25.4295 9.44063
3265 4 1 -3.42399 26.2091 9.76802
3264 4 1 -3.83518 25.5422 8.97334
3261 4 1 -2.28015 25.4009 8.68268
2737 4 1 2.12046 24.8999 8.18009
2738 4 1 2.22633 26.0451 8.60561
2740 4 1 2.54945 25.9285 9.01897
2742 4 1 2.29158 26.4436 10.4198
3103 4 1 4.17768 24.2555 8.82825
2735 4 1 3.67997 24.2606 9.76991
2736 4 1 2.80066 24.2939 8.95782
2743 4 1 3.35805 26.1789 10.7381
2746 4 1 5.19346 24.7332 10.633
2745 4 1 4.66671 25.7489 10.4344
2741 4 1 3.23211 26.7468 9.70199
2748 4 1 7.26005 24.38 10.5281
2747 4 1 6.21445 24.4125 9.9599
2752 4 1 9.09027 24.8464 10.4659
2739 4 1 2.14708 27.0733 9.10668
2628 4 1 4.28003 1.48973 13.3077
2629 4 1 4.99328 2.34613 12.889
2631 4 1 5.25385 1.8391 12.0799
2626 4 1 4.7513 0.809889 12.6185
2625 4 1 5.84047 0.298566 12.7376
2623 4 1 6.10619 0.465396 12.8164
2526 4 1 7.90965 1.75046 12.0719
2525 4 1 6.90675 2.42477 11.9734
2524 4 1 6.30665 1.6845 11.2298
2624 4 1 6.53727 0.609853 11.7169
2529 4 1 9.79458 1.43349 11.7553
2528 4 1 8.92533 2.21577 12.1395
2527 4 1 8.18381 2.20686 13.1215
2530 4 1 9.06103 0.794031 11.0901
2531 4 1 10.1727 0.996667 11.1217
2538 4 1 12.6589 0.535315 11.9271
2537 4 1 11.8641 0.883043 11.1313
2541 4 1 13.2411 1.43613 10.9505
2542 4 1 12.3156 1.86852 11.5668
2543 4 1 11.2891 2.07606 12.2067
2294 4 1 -26.0831 4.18714 11.6317
2296 4 1 -26.6454 4.90929 11.5278
2630 4 1 4.63163 2.81475 11.7585
2636 4 1 6.9721 3.39184 11.0394
2632 4 1 5.76151 2.80011 12.6115
2633 4 1 5.5208 2.72631 11.4039
2563 4 1 7.20517 4.92511 12.7703
2519 4 1 8.13708 2.80985 10.9283
2520 4 1 9.34351 3.04843 11.0835
2557 4 1 9.874 5.17164 13.1264
2551 4 1 10.1368 3.79913 10.9574
2560 4 1 8.83042 5.1969 13.1141
2544 4 1 11.133 3.15949 11.8246
2546 4 1 12.4376 4.0644 11.6998
2549 4 1 11.8414 4.84509 11.2861
2548 4 1 12.6243 3.911 11.1765
2545 4 1 12.37 2.96385 12.0417
2547 4 1 13.6589 4.2019 11.8508
2297 4 1 -26.0413 5.91878 11.1828
2298 4 1 -25.0332 6.06036 11.8205
2299 4 1 -23.9261 5.54531 12.0154
2300 4 1 -23.4554 6.10417 10.9995
2314 4 1 -21.9311 7.2246 11.3403
2335 4 1 -20.0201 5.8943 13.3324
2334 4 1 -21.0928 5.42806 13.2593
2336 4 1 -19.8723 5.62609 12.1994
2337 4 1 -20.8932 6.27539 12.2963
2339 4 1 -19.8632 7.80028 11.2557
2338 4 1 -20.5014 6.83219 11.2381
2315 4 1 -21.4157 7.62696 12.3214
2349 4 1 -15.6974 7.93539 10.8182
2558 4 1 9.16253 6.20106 13.0624
2559 4 1 9.34806 5.49094 12.0864
2556 4 1 9.08355 5.45047 12.2179
2554 4 1 9.7152 6.81229 11.7495
2555 4 1 8.68143 6.54845 12.317
2553 4 1 10.2523 5.77414 11.5612
2562 4 1 8.32762 5.44097 12.9692
2846 4 1 13.2538 7.24335 11.2061
2310 4 1 -23.6986 9.48084 11.3097
2312 4 1 -21.9041 8.90288 11.285
2316 4 1 -21.5919 8.70936 12.7379
2317 4 1 -22.2141 9.6835 13.2822
2345 4 1 -17.9155 9.46353 11.0394
2346 4 1 -17.199 8.481 11.0392
2362 4 1 -16.5812 10.3557 12.4786
2361 4 1 -16.6694 9.16318 12.1051
2365 4 1 -16.1925 10.5873 11.2152
2364 4 1 -16.7793 9.57288 11.1253
2359 4 1 -14.3147 9.31851 12.1194
2363 4 1 -16.0493 10.6129 11.3389
2355 4 1 -13.509 8.53166 11.2433
2360 4 1 -15.5449 9.14802 11.8373
2358 4 1 -13.3153 8.88969 12.5026
2357 4 1 -12.3819 8.7755 13.3401
2356 4 1 -12.9692 8.55042 12.338
2649 4 1 7.88002 10.4387 11.6151
2648 4 1 6.77947 10.4125 11.0455
2650 4 1 9.01714 10.5239 11.9158
2831 4 1 12.6201 8.75101 12.3883
2835 4 1 11.8043 10.6646 11.0489
2834 4 1 12.1777 9.86292 11.8884
2830 4 1 11.4331 9.03848 12.301
2832 4 1 12.342 9.82989 12.0388
2828 4 1 12.1162 10.6957 12.9119
2829 4 1 11.1566 10.1686 12.2819
2842 4 1 14.3655 9.9061 11.196
2844 4 1 14.2324 8.73094 11.4204
2380 4 1 -21.7391 11.6076 13.2294
2372 4 1 -18.9064 10.8226 13.1352
2376 4 1 -20.2731 11.1426 12.8276
2378 4 1 -21.4061 11.4217 13.0844
2367 4 1 -17.477 11.1175 11.5495
2368 4 1 -17.4319 12.2103 12.1124
2371 4 1 -18.5729 11.8996 12.6707
2369 4 1 -16.4749 11.9426 11.4266
2370 4 1 -17.532 12.1174 12.0335
2422 4 1 -13.8024 12.1017 11.2053
2421 4 1 -14.8948 11.9429 10.8871
2420 4 1 -13.7704 12.5116 11.0042
2424 4 1 -11.7749 11.1091 11.1473
2419 4 1 -13.0715 12.692 11.9399
2418 4 1 -11.9314 13.185 12.1207
2423 4 1 -12.5899 11.9606 11.4636
2429 4 1 -11.2712 11.5317 13.1208
2431 4 1 -12.8648 12.0146 13.2251
2439 4 1 -9.69716 11.9831 11.7259
2425 4 1 -10.7306 11.2284 11.8665
2426 4 1 -9.92074 10.8594 12.661
2437 4 1 -9.51492 11.9923 12.6321
2438 4 1 -8.80841 11.311 12.0947
2436 4 1 -9.9133 12.8115 13.426
2651 4 1 9.94637 11.1071 11.4418
2653 4 1 9.31046 12.7967 11.9479
2652 4 1 10.3059 12.1993 11.9745
2656 4 1 10.7434 11.0688 12.3651
2654 4 1 10.0751 12.7877 12.8637
2657 4 1 10.2339 11.9476 12.9812
2833 4 1 12.5399 11.0248 11.8005
2655 4 1 11.0283 12.1388 12.9699
2837 4 1 13.353 11.5711 10.8474
2660 4 1 11.9519 12.3765 13.2717
2811 4 1 14.5969 11.4626 12.6238
2810 4 1 15.5371 11.862 11.9426
2809 4 1 15.5887 11.5783 13.1206
2807 4 1 15.8968 12.6093 11.3337
2808 4 1 15.5111 12.5635 12.4537
2806 4 1 16.4962 12.2006 12.2947
2805 4 1 17.6475 11.9409 12.2807
2804 4 1 16.6944 12.615 12.5456
2802 4 1 18.686 13.1953 11.6815
2803 4 1 17.5331 13.1876 11.8474
2392 4 1 -18.0932 14.3475 12.7322
2393 4 1 -17.5428 15.2966 13.3851
2394 4 1 -17.0957 14.2397 13.1685
2417 4 1 -10.9665 13.6925 12.4984
2415 4 1 -10.8449 14.9267 13.384
2416 4 1 -9.89943 14.3065 12.8845
2875 4 1 7.01084 15.3826 11.5641
2676 4 1 10.5369 15 12.1418
2672 4 1 10.5276 13.7215 13.129
2669 4 1 10.6998 15.2953 13.3281
2675 4 1 10.98 14.0048 12.7017
2674 4 1 11.7628 14.7002 13.4281
2677 4 1 11.2452 15.1611 11.2547
2673 4 1 11.7525 13.6851 12.8938
2671 4 1 10.8702 14.9269 13.0931
2795 4 1 17.1644 16.0127 12.3943
2798 4 1 20.1117 15.6195 12.2978
2799 4 1 20.2346 14.7547 11.514
2801 4 1 19.4563 14.1442 11.695
2800 4 1 20.5484 13.5983 11.7544
2723 4 1 6.653 18.436 11.1084
2724 4 1 5.7125 17.7299 10.9013
2721 4 1 7.89441 18.8121 11.0152
2876 4 1 7.37522 16.4476 11.846
2877 4 1 7.73692 17.0054 12.7926
2884 4 1 9.93216 18.579 10.9885
2878 4 1 8.87361 17.066 12.7826
2879 4 1 8.44137 17.9225 12.072
2880 4 1 9.28872 17.2862 11.5184
2881 4 1 10.1593 16.5863 11.242
2679 4 1 12.905 16.4605 11.0146
2678 4 1 11.7062 16.2382 11.0274
2882 4 1 10.858 17.4586 11.7186
2769 4 1 12.4368 18.1641 13.2041
2904 4 1 13.4515 18.7955 11.7049
2907 4 1 14.4144 17.9627 11.2047
2906 4 1 15.4131 18.298 10.8326
2773 4 1 15.0521 17.5899 13.1744
2784 4 1 17.7986 16.6657 13.2735
2796 4 1 18.3767 16.3035 12.3752
2786 4 1 17.5739 17.3065 12.149
2785 4 1 18.2629 17.7015 13.1002
2794 4 1 18.2553 16.5341 12.4106
2793 4 1 17.2935 16.4434 11.6334
2788 4 1 17.8425 18.3032 11.1631
2787 4 1 16.742 17.7411 11.3408
2797 4 1 19.4701 16.6691 12.4714
2726 4 1 5.24209 19.4675 10.94
2728 4 1 3.97669 20.8922 11.2304
2720 4 1 8.23796 19.8904 11.3057
2887 4 1 10.934 20.0808 11.1283
2889 4 1 12.2622 20.0747 11.2074
2890 4 1 13.1095 20.8078 11.402
2902 4 1 12.9777 20.3682 13.4082
2903 4 1 13.3426 19.4694 12.7331
2896 4 1 14.7697 21.071 11.4449
2905 4 1 14.5597 18.9004 11.4364
2899 4 1 14.7022 20.7803 12.8902
2733 4 1 4.48648 23.4587 10.972
2729 4 1 3.77092 21.999 11.6626
2730 4 1 4.88414 22.5385 11.7455
2731 4 1 4.98944 23.6089 12.3074
2753 4 1 8.9247 23.7902 11.14
2757 4 1 10.386 24.0043 13.2278
2756 4 1 9.66431 23.7176 12.2128
2754 4 1 10.0705 23.5217 11.5342
2897 4 1 14.2188 21.9022 12.0414
2898 4 1 15.2557 21.6731 12.3661
2744 4 1 4.40115 26.7455 11.1257
2732 4 1 4.5212 24.4907 11.522
2755 4 1 9.93049 24.7305 11.5312
2583 4 1 1.59726 1.48717 15.6403
2584 4 1 1.96065 0.427712 15.0646
2581 4 1 2.23753 2.15015 15.089
2577 4 1 4.48263 1.36159 14.9055
2627 4 1 4.40684 0.283427 13.5895
2580 4 1 3.45784 2.3318 15.2769
2576 4 1 4.89058 0.725168 15.7953
2578 4 1 3.9602 0.693789 15.7283
2573 4 1 6.81943 2.53531 16.1443
2575 4 1 5.50843 1.76996 15.7117
2330 4 1 -22.2022 5.22678 15.4791
2332 4 1 -20.8906 5.1919 14.6387
2566 4 1 4.66234 4.66547 15.0729
2574 4 1 5.86715 2.94025 15.6474
2564 4 1 6.40858 5.32987 13.6476
2565 4 1 5.59196 4.75821 14.263
2561 4 1 8.02751 4.63774 13.807
2567 4 1 5.47103 4.74737 15.928
2320 4 1 -22.623 7.93639 15.7439
2322 4 1 -22.9955 7.95197 15.8071
2323 4 1 -22.7924 6.79758 15.9821
2333 4 1 -20.2094 5.88134 13.9586
2331 4 1 -21.4308 6.15136 15.1371
2319 4 1 -23.1963 8.75419 14.9639
2321 4 1 -22.8773 8.3921 14.7276
2318 4 1 -22.7002 9.72528 14.3519
2375 4 1 -20.7198 10.6192 13.8664
2377 4 1 -20.8564 10.4661 13.5114
2428 4 1 -10.6475 10.6679 13.8007
2827 4 1 12.093 10.0593 14.0275
2824 4 1 12.7322 8.66276 15.9558
2825 4 1 12.3485 8.84027 14.819
2826 4 1 12.236 9.90362 15.1639
2822 4 1 13.182 9.46432 14.3506
2821 4 1 13.7235 10.5516 14.6294
2823 4 1 13.6835 9.04173 15.3956
2381 4 1 -22.1159 12.4594 13.9332
2373 4 1 -18.8606 11.9668 13.5653
2374 4 1 -19.6684 11.2928 14.1207
2379 4 1 -20.8806 11.9617 14.0198
2383 4 1 -21.0503 12.946 15.3403
2382 4 1 -20.9351 12.3385 14.2165
2395 4 1 -16.4729 13.3949 13.7277
2403 4 1 -14.8914 13.4004 14.477
2402 4 1 -14.2265 13.1212 15.4131
2430 4 1 -11.9058 12.5019 13.5098
2405 4 1 -13.1062 13.2141 14.11
2432 4 1 -12.1245 12.4131 14.1039
2433 4 1 -11.1812 11.8292 14.269
2427 4 1 -9.67848 11.3261 13.7081
2435 4 1 -9.67447 12.1753 14.4138
2434 4 1 -10.6481 12.8286 14.2982
2659 4 1 11.9732 11.3034 13.7168
2658 4 1 10.7724 11.3703 13.8758
2661 4 1 11.6747 13.3539 14.0432
2819 4 1 13.0223 12.5771 15.2278
2818 4 1 12.8645 13.2168 14.2593
2820 4 1 12.8924 11.428 15.0133
2814 4 1 15.5374 12.5902 15.0248
2813 4 1 15.2655 11.4457 14.6672
2812 4 1 14.5458 11.9277 13.7387
2817 4 1 13.6814 12.7182 13.4919
2815 4 1 14.4274 12.9918 14.7858
2816 4 1 14.896 13.0195 13.6304
2387 4 1 -19.8023 13.8813 13.7057
2386 4 1 -19.5771 13.7044 14.8577
2389 4 1 -18.9641 13.9519 14.7337
2385 4 1 -19.9386 14.7833 15.041
2384 4 1 -20.1662 13.6125 14.8603
2396 4 1 -16.7031 14.0979 14.6903
2388 4 1 -18.6633 13.462 13.6523
2391 4 1 -18.5434 14.4288 13.8559
2390 4 1 -17.8744 14.3502 14.8373
2404 4 1 -14.0402 14.0202 13.8594
2397 4 1 -15.8807 13.7527 15.4224
2406 4 1 -13.4195 14.4125 14.2431
2413 4 1 -11.4786 14.7644 14.2986
2407 4 1 -13.4116 14.919 15.3458
2409 4 1 -12.8576 15.8287 13.5203
2408 4 1 -12.6364 15.1752 14.464
2410 4 1 -11.7384 15.4557 13.5809
2412 4 1 -11.4755 15.9429 14.23
2414 4 1 -10.3634 15.204 14.4742
2663 4 1 9.79752 14.4535 15.0148
2665 4 1 8.81138 15.0936 15.3746
2666 4 1 9.11531 16.0939 14.895
2668 4 1 10.3513 15.4072 14.5111
2670 4 1 9.89154 14.4475 13.6382
2662 4 1 10.8008 13.7811 14.7448
2777 4 1 16.588 15.1501 15.5511
2782 4 1 18.3447 15.9872 14.9172
2781 4 1 17.9421 14.9002 15.3441
2780 4 1 17.5798 15.8977 15.8709
2778 4 1 17.7367 14.9161 15.9037
2411 4 1 -12.3423 16.4833 13.6216
2667 4 1 9.98371 16.4791 14.1415
2768 4 1 13.0803 17.3751 13.7922
2767 4 1 13.2421 18.0622 14.703
2771 4 1 14.7583 17.8782 13.5237
2770 4 1 13.5331 17.9094 13.7306
2772 4 1 15.2162 17.1291 14.2432
2774 4 1 15.4601 18.1383 14.1599
2775 4 1 16.0757 17.1883 14.5996
2783 4 1 17.8352 16.9516 14.3963
2776 4 1 16.8224 16.3336 15.1435
2762 4 1 10.6178 20.0856 14.5719
2901 4 1 13.4328 21.2852 14.1132
2765 4 1 13.1389 19.5975 14.6275
2764 4 1 12.0949 19.9886 15.1205
2761 4 1 11.6285 20.8105 14.7133
2763 4 1 11.1336 20.3065 15.6393
2900 4 1 14.6868 21.2423 14.0367
2766 4 1 13.5038 18.907 15.5271
2759 4 1 10.1501 22.5097 15.0329
2758 4 1 9.98863 23.2449 14.0661
2760 4 1 11.0197 21.868 14.3443
2582 4 1 2.44203 2.10154 16.224
2579 4 1 3.3361 1.5971 16.296
2329 4 1 -21.5967 4.54902 16.2302
2327 4 1 -21.5775 4.98297 17.3937
2325 4 1 -22.1541 5.33431 16.8347
2328 4 1 -20.6377 4.52061 16.8901
2326 4 1 -21.1139 5.13998 16.2884
2572 4 1 6.01206 3.36857 16.442
2571 4 1 5.52783 4.36662 16.9272
2570 4 1 6.5233 5.07049 16.8071
2324 4 1 -21.9147 6.52084 16.8872
2568 4 1 5.32095 5.60826 16.6964
2569 4 1 6.08299 5.82292 17.6262
2401 4 1 -13.5341 13.4789 16.3629
2400 4 1 -14.1505 14.1891 17.0336
2398 4 1 -15.9645 13.6268 16.6493
2399 4 1 -15.1118 13.6222 17.5461
2664 4 1 9.58126 14.7006 16.1794
2779 4 1 16.8663 15.2372 16.5583
ITEM: TIMESTEP
12300000
ITEM: NUMBER OF ATOMS
1913
ITEM: BOX BOUNDS ff ff ff
-3.5000000000000000e+01 3.5000000000000000e+01
-3.5000000000000000e+01 3.5000000000000000e+01
-3.5000000000000000e+01 3.5000000000000000e+01
ITEM: ATOMS id mol type x y z
3599 4 1 -6.77647 -21.5513 -10.9229
3598 4 1 -6.29463 -22.6213 -10.9342
3597 4 1 -5.34208 -22.3103 -11.5475
3605 4 1 -7.19833 -19.0482 -11.2114
3609 4 1 -7.53258 -18.1836 -12.6724
3608 4 1 -7.02014 -18.3326 -11.6091
3610 4 1 -7.11244 -17.5158 -11.7866
3611 4 1 -6.33096 -16.5991 -11.6062
3607 4 1 -5.83163 -18.7403 -11.6227
3612 4 10 -5.94325 -15.5988 -10.9617
3613 4 10 -5.74092 -15.9995 -12.1001
3614 4 10 -5.77583 -15.6366 -10.899
3600 4 1 -7.0885 -21.8811 -9.75819
3602 4 1 -6.60934 -21.5923 -9.84836
3592 4 1 -5.78216 -21.8442 -8.5447
3595 4 1 -4.09839 -21.9029 -10.2009
3596 4 1 -4.86777 -22.7729 -10.4978
3590 4 1 -5.29478 -21.913 -8.47165
3606 4 1 -6.18885 -19.3899 -10.6317
3603 4 1 -6.89611 -20.5008 -9.39287
3601 4 1 -6.99952 -21.4473 -8.72412
3604 4 1 -6.98318 -19.3953 -10.0356
3594 4 1 -4.38586 -21.3988 -9.15477
3593 4 1 -5.35198 -20.8366 -9.16448
3585 4 1 -3.44857 -20.0175 -9.1223
3584 4 1 -3.32801 -19.3475 -8.11317
3586 4 1 -2.8157 -20.9331 -8.64928
3571 4 1 -2.74071 -17.0703 -8.21272
3572 4 1 -2.23441 -18.0932 -8.32432
3570 4 1 -1.89881 -17.8745 -8.20376
3591 4 1 -5.67439 -22.0285 -7.29026
3589 4 1 -5.88818 -21.3329 -7.56275
3588 4 1 -4.73387 -21.3874 -7.43376
3587 4 1 -3.64811 -21.0248 -7.81601
3583 4 1 -3.19267 -19.6862 -6.93592
3582 4 1 -4.01172 -18.9837 -7.32
3581 4 1 -3.50632 -20.0156 -6.99359
3575 4 1 -1.52322 -19.0431 -6.26543
3580 4 1 -2.44038 -19.5605 -6.62251
3573 4 1 -2.0142 -19.191 -7.9844
3579 4 1 -2.22118 -20.6799 -6.12053
3574 4 1 -1.29777 -19.7525 -7.14119
3576 4 1 -1.10113 -19.9793 -5.63794
3567 4 1 -0.330056 -16.9248 -6.71592
3569 4 1 -1.61039 -18.0759 -7.0648
3568 4 1 -0.428591 -18.161 -6.97087
3566 4 1 -1.30604 -16.5416 -6.11265
3564 4 1 -0.438373 -16.61 -7.86204
3561 4 1 -2.87709 -15.3387 -5.81795
3565 4 1 -1.39877 -16.1303 -7.24989
3563 4 1 -1.32672 -16.1179 -7.28375
3562 4 1 -1.99035 -15.7565 -6.43832
3558 4 1 -1.68446 -13.5368 -5.53321
3578 4 1 -1.72763 -20.995 -5.09409
3577 4 1 -0.592526 -20.8271 -5.05707
3560 4 1 -3.05681 -14.585 -4.83116
3557 4 1 -1.04057 -13.5303 -4.54387
3555 4 1 -0.577949 -13.5036 -4.13646
3559 4 1 -1.91111 -14.6489 -5.10344
3556 4 1 -0.656302 -12.3996 -4.55101
3554 4 1 0.392741 -13.2093 -3.51355
3553 4 1 1.51678 -12.8344 -3.81557
3552 4 1 1.94173 -13.1827 -2.72495
3543 4 1 0.084132 -11.0698 -3.19911
3539 4 1 -1.01276 -10.439 -3.24283
3538 4 1 -1.45407 -9.28812 -3.49253
3542 4 1 0.682804 -10.0711 -3.26911
3541 4 1 0.771874 -9.45221 -4.23762
3540 4 1 0.13434 -10.1272 -3.49808
3522 4 1 2.09777 -7.70897 -3.14705
3521 4 1 1.33208 -6.85035 -3.12424
3520 4 1 2.08468 -5.93126 -3.43295
3517 4 1 1.41278 -5.49467 -2.9393
3519 4 1 2.54029 -5.0791 -2.7008
3516 4 1 0.601012 -4.81443 -3.53591
2097 4 1 -5.60343 -27.7509 -0.146717
2100 4 1 -6.69495 -27.5813 -0.813215
2095 4 1 -5.80744 -27.2023 -0.295834
2099 4 1 -6.13981 -28.1943 -0.0031376
2101 4 1 -6.45193 -26.3841 -1.06749
2102 4 1 -7.28934 -25.7874 -0.526578
2103 4 1 -7.7579 -24.8435 -0.0714462
2093 4 1 -4.44934 -26.6938 -0.161109
3549 4 1 0.564402 -13.873 -2.07587
3546 4 1 -1.25858 -12.1124 -1.70111
3547 4 1 -0.104422 -11.8356 -1.98417
3545 4 1 -0.539649 -11.1039 -1.89887
3548 4 1 -0.117161 -12.9141 -2.3075
3550 4 1 1.61527 -13.4345 -2.29483
3544 4 1 0.391136 -11.7901 -2.34517
3551 4 1 1.83738 -12.3665 -1.87052
2249 4 1 -18.0708 -9.07912 -0.0653144
3537 4 1 -1.02142 -8.80226 -2.49475
3536 4 1 -1.15176 -8.86702 -1.31729
3535 4 1 -0.82009 -9.9557 -1.51735
3533 4 1 -0.158073 -9.01967 -0.989492
3534 4 1 -1.18724 -9.39626 -0.522275
3531 4 1 0.182318 -9.58814 -1.18407
3528 4 1 1.6041 -10.0622 -1.94817
3532 4 1 0.550862 -9.41945 -0.0755871
3530 4 1 0.762924 -9.33293 -2.16643
3529 4 1 1.17201 -9.41676 -0.953658
3526 4 1 3.17035 -9.65685 -0.698774
3525 4 1 2.81491 -8.54392 -0.668785
3527 4 1 2.69958 -10.2991 -1.52593
3523 4 1 1.69165 -7.91697 -2.04783
3524 4 1 2.66418 -7.70083 -1.46545
3518 4 1 1.66851 -4.30668 -2.68138
3515 4 1 0.375054 -4.28888 -2.42638
3514 4 1 0.910363 -3.79119 -1.50638
3513 4 1 1.82899 -3.5773 -0.774592
3511 4 1 1.80288 -1.49117 -0.780622
3509 4 1 2.20629 -0.874825 -1.01162
3512 4 1 1.32435 -2.5963 -0.591753
3505 4 1 0.489128 -0.73979 -0.461904
3508 4 1 2.75678 -0.684728 -0.0729546
3510 4 1 2.93689 -1.66446 -0.340955
2118 4 1 -10.1403 -27.477 2.32257
2098 4 1 -5.62746 -28.0989 1.03088
2090 4 1 -2.83565 -27.0968 1.70843
2094 4 1 -4.79185 -27.732 0.195854
2096 4 1 -5.27696 -26.9498 0.689205
2075 4 1 4.30699 -27.3515 2.23381
2116 4 1 -9.58459 -25.1643 2.44073
2117 4 1 -9.67099 -26.4347 2.4899
2115 4 1 -10.6171 -25.7243 2.30151
2113 4 1 -10.3401 -25.4518 1.82063
2112 4 1 -9.58114 -24.6441 1.22131
2110 4 1 -8.50825 -25.6051 1.33246
2111 4 1 -9.06978 -25.1965 0.371805
2109 4 1 -7.87827 -24.7846 1.86577
2105 4 1 -5.61959 -25.9746 0.230455
2106 4 1 -5.55441 -24.7674 0.245608
2107 4 1 -6.55953 -24.3499 0.560092
2104 4 1 -6.66651 -25.2835 0.229852
2092 4 1 -3.76703 -25.9379 0.463579
2091 4 1 -2.73414 -26.7012 0.597885
2089 4 1 -3.5827 -26.7038 2.50719
2076 4 1 3.35615 -26.6473 1.9498
2163 4 1 -14.6994 -22.1732 1.54813
2165 4 1 -16.0715 -22.4097 1.81109
2164 4 1 -15.4935 -22.7693 0.797009
2149 4 1 -11.8578 -23.1068 2.27824
2148 4 1 -10.7736 -22.9881 2.60879
2152 4 1 -13.2429 -21.7732 0.591107
2153 4 1 -12.4422 -22.2123 1.40229
2150 4 1 -12.7035 -22.3667 2.67491
2151 4 1 -13.2091 -21.8667 1.73559
2147 4 1 -10.3835 -22.5207 1.58928
2146 4 1 -9.62828 -23.3466 1.12732
2145 4 1 -8.55026 -22.7844 1.40454
2108 4 1 -7.67504 -23.9876 1.0262
2144 4 1 -7.43367 -22.9327 1.98131
2142 4 1 -5.89554 -22.0929 2.01025
2141 4 1 -6.97566 -21.6913 2.13571
1966 4 1 -4.34338 -24.1025 2.07902
2162 4 1 -14.2803 -21.5312 2.46857
2154 4 1 -13.1587 -21.2173 1.32424
2155 4 1 -12.5244 -20.7309 2.23391
2235 4 1 -17.9774 -14.1047 1.43407
2236 4 1 -18.4491 -13.4895 2.37868
2234 4 1 -18.6253 -13.6693 2.34509
2238 4 1 -17.2822 -12.958 2.65536
2240 4 1 -17.2496 -11.8835 1.99829
2245 4 1 -16.6095 -11.45 1.22743
2241 4 1 -16.1346 -12.0682 2.17691
2242 4 1 -15.6393 -13.0648 2.45638
2244 4 1 -16.0842 -11.7059 2.32361
2247 4 1 -16.3563 -10.4211 0.0376367
2248 4 1 -17.0895 -9.51763 0.460443
2246 4 1 -16.2691 -10.3228 1.16525
2250 4 1 -17.25 -8.35761 0.507898
2254 4 1 -19.2938 -6.96947 1.96452
2255 4 1 -18.8211 -5.97309 2.21132
2252 4 1 -18.1036 -6.68986 0.838747
2251 4 1 -18.2834 -7.83429 0.459283
2253 4 1 -18.1146 -7.12677 1.92547
2256 4 1 -18.3681 -5.00815 2.67292
3501 4 1 0.854807 -2.89676 1.31558
3507 4 1 2.33112 -1.06734 0.987351
3506 4 1 1.3388 -1.22104 0.314219
3502 4 1 1.91484 -2.38806 1.68836
3500 4 1 1.45039 -1.81753 1.64359
3504 4 1 1.03858 -1.41217 0.380222
3503 4 1 1.75046 -2.34809 0.520587
2121 4 1 -8.29323 -27.4708 4.0173
2119 4 1 -10.0137 -27.1434 3.53822
2123 4 1 -8.75597 -27.4879 3.97113
2122 4 1 -8.5474 -28.0572 2.92424
2120 4 1 -8.98673 -27.4873 3.00168
2087 4 1 -1.74261 -27.5028 3.31085
2086 4 1 -0.599984 -27.8632 3.60001
2083 4 1 2.63823 -27.3623 3.25534
2082 4 1 1.9311 -28.287 2.93119
2080 4 1 1.87915 -27.5871 4.3703
2085 4 1 0.365752 -27.1119 3.33333
2081 4 1 1.52444 -27.1677 3.28055
2077 4 1 3.82361 -27.132 2.99694
2073 4 1 4.98468 -27.3079 2.90934
2127 4 1 -11.1572 -24.8332 5.35183
2131 4 1 -11.9709 -24.3173 4.315
2114 4 1 -10.5428 -24.6192 2.71836
2125 4 1 -10.0228 -25.5279 4.58125
2124 4 1 -9.37564 -26.4384 4.1529
2126 4 1 -10.5344 -24.459 4.33914
1954 4 1 -7.00443 -26.362 5.09632
1955 4 1 -6.00437 -25.7133 5.24497
1967 4 1 -4.01931 -24.7918 3.08537
1968 4 1 -2.77491 -24.8381 3.05881
1965 4 1 -5.08806 -24.6831 2.72239
1964 4 1 -5.23549 -24.66 3.92417
2088 4 1 -2.4297 -26.7724 2.70289
1970 4 1 -1.63773 -24.7344 4.81068
1969 4 1 -1.86707 -24.4295 3.69693
1974 4 1 -2.3937 -25.7939 4.68254
1973 4 1 -1.3858 -25.89 5.22747
1975 4 1 -2.45744 -24.8561 5.3331
2084 4 1 1.61355 -26.7805 3.36309
2079 4 1 2.5316 -26.6933 4.60485
2078 4 1 3.61487 -26.6015 4.12752
2074 4 1 4.24633 -26.3197 2.84242
2072 4 1 5.1707 -26.6585 3.97498
2069 4 1 3.68714 -24.4998 4.78328
2071 4 1 4.26378 -25.7966 3.96005
2070 4 1 3.19505 -25.3967 4.22036
2167 4 1 -16.2626 -21.7756 3.98964
2166 4 1 -16.26 -21.7146 2.72641
2160 4 1 -14.3175 -22.5009 4.46089
2159 4 1 -13.7862 -23.3828 3.73228
2161 4 1 -13.9896 -21.7366 3.59084
2158 4 1 -12.6517 -23.4525 3.97665
2157 4 1 -12.2194 -22.3623 3.93949
2132 4 1 -11.8813 -23.1266 4.5957
2133 4 1 -11.1374 -22.2514 4.30144
2134 4 1 -10.7723 -22.8838 5.30371
2135 4 1 -9.75315 -22.2643 5.06706
2136 4 1 -8.66721 -22.232 4.5281
2143 4 1 -6.81039 -22.28 2.73024
2140 4 1 -7.55721 -21.6992 3.22422
1963 4 1 -6.16413 -24.1068 4.50413
2138 4 1 -6.89894 -21.9088 3.7001
1961 4 1 -4.17606 -23.2185 5.0382
1962 4 1 -5.06475 -24.0147 4.97157
2067 4 1 3.67344 -22.7574 5.30039
2171 4 1 -19.8771 -20.8508 4.01828
2172 4 1 -19.3701 -19.9133 4.67737
2173 4 1 -20.5014 -20.2171 4.52518
2169 4 1 -17.5872 -20.7301 4.70079
2170 4 1 -18.7025 -20.9309 4.21587
2168 4 1 -16.6463 -21.3554 4.99715
2156 4 1 -12.2576 -21.4665 3.14912
2139 4 1 -6.63584 -21.1554 2.89978
2137 4 1 -7.86881 -21.3941 4.12919
1891 4 1 -1.14963 -19.2471 3.39307
1896 4 1 -2.26411 -19.3577 5.27875
1895 4 1 -1.83035 -18.8817 4.2276
1890 4 1 -0.667486 -20.0858 4.00015
1889 4 1 0.38304 -20.43 4.55307
2218 4 1 -17.7904 -18.2645 5.25444
1892 4 1 -0.841592 -18.2616 3.93379
1893 4 1 -0.188427 -17.2996 3.85612
1894 4 1 -0.811396 -18.2278 4.16284
2230 4 1 -18.8396 -13.5397 4.76456
2233 4 1 -19.446 -13.1506 2.93675
2232 4 1 -19.8377 -12.0377 3.36203
2231 4 1 -18.9261 -12.4812 4.14047
2237 4 1 -18.2472 -12.5 3.15489
2239 4 1 -17.7929 -12.0008 3.02085
2229 4 1 -18.4177 -12.4232 4.74053
2227 4 1 -17.9996 -13.4365 5.08862
2228 4 1 -18.096 -13.1149 3.91988
2226 4 1 -16.8287 -13.3964 5.15092
2243 4 1 -15.1328 -12.1798 3.01859
2260 4 1 -22.082 -6.34267 3.75329
2265 4 1 -22.7448 -5.40662 3.98392
2264 4 1 -22.3965 -5.63086 5.09866
2259 4 1 -20.8255 -6.56299 3.74529
2258 4 1 -20.02 -5.63923 3.76682
2261 4 1 -21.171 -6.31749 4.48769
2263 4 1 -21.339 -5.60458 4.64617
3491 4 1 4.34622 -5.57134 4.53896
2266 4 1 -22.4552 -4.92591 5.10361
2272 4 1 -23.5656 -4.14454 5.25571
2257 4 3 -19.0902 -4.90709 3.60347
3497 4 1 1.79333 -3.74929 3.89373
3496 4 1 2.20109 -2.89979 4.6452
3494 4 1 2.44625 -3.89755 5.19796
3495 4 1 1.95493 -3.98776 4.0854
3493 4 1 3.01248 -4.88929 4.96333
3481 4 1 7.82977 -2.91237 5.03403
3488 4 1 5.75701 -3.92242 5.24303
3487 4 1 6.71994 -3.47458 4.61871
3485 4 1 6.59601 -4.12113 4.55008
3484 4 1 7.7621 -4.02902 4.79787
3499 4 1 1.74205 -2.06513 2.76134
3498 4 1 2.18319 -2.68154 3.69574
3478 4 1 7.97278 -0.262845 5.06066
3482 4 1 8.85573 -2.27918 5.35225
3480 4 1 8.46543 -2.18387 4.45295
3479 4 1 8.25951 -1.37885 5.28126
2010 4 1 1.88961 -26.9317 7.15599
2009 4 1 0.904906 -27.7724 6.98021
2011 4 1 2.12472 -27.7367 8.05942
2130 4 1 -12.4473 -24.75 5.41654
1950 4 1 -8.24905 -26.7699 6.97637
1951 4 1 -8.10896 -25.7321 6.44536
1948 4 1 -8.13977 -25.2122 7.2481
1949 4 1 -8.55907 -26.1135 7.93053
1952 4 1 -6.96082 -25.4267 6.75089
1953 4 1 -6.80379 -26.4436 6.20715
1956 4 1 -5.37887 -24.8358 5.79701
1971 4 1 -1.18582 -25.7247 5.4422
1972 4 1 -1.86611 -25.8585 6.40825
1979 4 1 -2.66243 -24.4952 7.80034
1978 4 1 -2.02754 -24.9241 6.86578
2004 4 1 -0.18213 -26.2851 7.70054
2003 4 1 -0.624242 -25.3982 7.0849
2002 4 1 -0.634808 -24.4009 7.7773
2001 4 1 -0.440869 -25.5111 7.49321
2064 4 1 1.53201 -24.6952 6.56544
2063 4 1 1.17964 -24.5402 5.40739
2062 4 1 2.22241 -25.057 5.91377
2061 4 1 2.54573 -25.3596 6.99617
2013 4 1 3.3595 -26.0709 7.08773
2012 4 1 2.96506 -26.9029 7.90584
2027 4 1 5.13375 -26.0442 6.92898
2024 4 1 4.97754 -24.8605 5.88061
2025 4 1 4.88295 -25.7596 6.6275
2022 4 1 5.1564 -24.6766 6.64524
2014 4 1 4.24722 -26.4599 6.27798
2016 4 1 3.66916 -24.9234 7.58902
2015 4 1 3.5343 -25.8754 6.92737
2026 4 1 4.32899 -25.6568 7.67403
2028 4 1 5.96793 -26.2387 7.66774
2046 4 1 7.86344 -25.7685 7.49074
2049 4 1 9.58914 -24.6777 5.96114
2048 4 1 8.70874 -25.367 5.73238
2047 4 1 8.83953 -25.3539 6.90042
2206 4 1 -16.3239 -23.3131 7.42284
2205 4 1 -15.2637 -22.7584 7.78695
2129 4 1 -11.5854 -23.9698 5.77977
2128 4 1 -10.4909 -23.8248 5.46364
1940 4 1 -6.57765 -21.7375 7.39427
1941 4 1 -6.90796 -22.7645 7.70041
1959 4 1 -4.27876 -22.1684 6.00767
1958 4 1 -4.05629 -23.087 6.7805
1957 4 1 -4.77259 -23.8772 6.36018
1960 4 1 -3.56454 -23.0955 5.9705
1976 4 1 -2.18377 -24.1272 6.29154
1977 4 1 -2.5693 -23.9698 7.38436
1981 4 1 -1.5306 -23.2969 7.745
1982 4 1 -0.697164 -22.5357 7.37712
1984 4 1 -0.281033 -22.8934 8.00457
1983 4 1 -0.158849 -23.5435 6.9831
1902 4 1 -1.05146 -21.6621 7.14568
2065 4 1 2.40521 -24.1237 5.94336
1985 4 1 0.152349 -21.7356 7.85025
1986 4 1 1.29056 -21.8866 7.79815
1987 4 1 0.764029 -22.4875 6.90347
1988 4 1 1.36646 -21.931 7.78569
2068 4 1 4.35517 -23.7877 5.52003
2066 4 1 3.32156 -23.4074 6.26448
2058 4 1 4.79071 -23.2923 7.2231
2059 4 1 3.75698 -23.7816 7.31246
2060 4 1 2.74036 -24.2172 6.89463
2055 4 1 5.55785 -22.5443 6.86076
2021 4 1 5.49279 -23.9147 7.46004
2023 4 1 5.45106 -23.7869 5.82523
2054 4 1 6.46883 -22.5869 6.13927
2053 4 1 7.50181 -22.274 6.74798
2057 4 1 5.68632 -22.5184 6.81331
2018 4 1 5.47736 -23.8142 8.0373
2052 4 1 8.28446 -22.6914 7.58717
2050 4 1 9.31962 -23.8039 6.71001
2051 4 1 8.91225 -22.605 6.61485
2175 4 1 -19.0989 -19.7672 5.49127
2174 4 1 -20.2097 -20.0405 5.66466
2215 4 1 -17.3823 -18.8718 7.30639
2213 4 1 -18.0499 -19.6741 7.96922
2216 4 1 -17.0855 -19.4732 6.25149
2217 4 1 -18.1743 -18.9296 6.06826
2211 4 1 -17.4239 -20.865 8.00338
2195 4 1 -15.4913 -18.8986 5.44666
2199 4 1 -15.2106 -21.0519 5.48252
2201 4 1 -14.8177 -21.4366 7.65539
2200 4 1 -15.2074 -20.9884 6.66086
2196 4 1 -14.5543 -19.1823 6.23397
2198 4 1 -15.2438 -20.2974 6.50768
2203 4 1 -14.1174 -21.4605 7.8475
2197 4 1 -15.7295 -19.3776 5.78851
1939 4 1 -7.53943 -21.2261 7.94305
1937 4 1 -7.19596 -20.9642 7.9893
1938 4 1 -7.73757 -20.5646 6.94797
1897 4 1 -1.95694 -19.1082 6.44005
1898 4 1 -1.09292 -19.1714 7.33036
1900 4 1 -0.751922 -20.6213 6.55161
1899 4 1 -1.01824 -20.2826 7.66802
1901 4 1 -1.54415 -20.558 7.49845
1888 4 1 -0.062865 -20.9117 5.6346
1903 4 1 -1.978 -21.0526 7.47667
1885 4 1 1.24514 -19.5493 7.13561
1884 4 1 0.36169 -19.4238 6.2829
1883 4 1 1.33707 -19.0252 5.6873
1887 4 1 0.146935 -21.1029 6.80606
1886 4 1 0.0650624 -19.8951 7.00072
2056 4 1 5.44542 -21.4083 7.3332
2176 4 1 -19.2192 -18.8088 6.09489
2177 4 1 -18.5931 -18.7803 7.0463
2220 4 1 -16.8469 -17.025 6.32579
2219 4 1 -16.9256 -18.21 6.10173
2222 4 1 -16.3009 -16.8714 6.10226
2178 4 1 -18.1719 -17.7392 7.32387
2179 4 1 -18.5571 -16.8226 6.58956
2194 4 1 -15.2892 -17.8432 6.1857
2221 4 1 -16.0295 -17.7135 6.86032
2193 4 1 -14.9453 -17.0304 7.0048
2189 4 1 -15.5458 -17.1522 7.87816
1882 4 1 0.740802 -17.9803 5.48967
1881 4 1 0.687952 -18.7102 6.46002
1880 4 1 0.411081 -18.6611 7.57075
2225 4 1 -16.7656 -14.529 5.4424
2180 4 1 -17.8914 -15.8974 6.2667
2181 4 1 -17.5055 -15.6041 7.42404
2223 4 1 -16.2889 -15.7863 6.65779
2224 4 1 -16.6325 -15.6979 5.55162
2190 4 1 -14.9763 -16.1511 7.82444
1798 4 1 -2.42161 -13.474 6.9843
1703 4 10 -7.73523 -11.1696 8.07544
1796 4 1 -0.157823 -13.2976 7.45229
1797 4 1 -1.32342 -13.2667 7.39207
1799 4 1 -2.29252 -12.4731 7.60972
1794 4 1 1.70659 -12.3768 7.09661
1792 4 1 2.16122 -12.1367 6.49426
1795 4 1 0.471863 -12.3006 7.03616
1793 4 1 1.62253 -13.2031 6.28741
1789 4 1 0.943502 -10.9866 6.79775
1790 4 1 1.71047 -11.5043 6.06765
1791 4 1 2.86419 -11.8243 5.69275
1705 4 1 -8.61295 -10.0145 6.73263
1707 4 1 -8.51464 -8.97257 6.96911
1706 4 1 -8.22077 -9.76979 7.87897
1710 4 1 -9.02359 -8.1835 6.94629
1704 4 10 -7.61146 -10.1707 7.47565
1782 4 1 -2.258 -10.0953 7.88444
1788 4 1 -0.0697963 -10.3627 6.53436
1787 4 1 -0.240165 -9.76361 7.53134
2267 4 1 -21.9359 -5.84234 5.67718
2268 4 1 -23.0122 -5.63108 6.18324
2262 4 1 -20.5879 -6.11946 5.4374
1709 4 1 -9.58221 -7.17848 6.79736
1708 4 1 -8.62212 -7.79538 7.07737
1711 4 1 -8.06394 -7.70365 7.58321
2269 4 1 -23.7228 -4.62301 6.17588
2270 4 1 -23.6962 -3.53207 5.62902
2271 4 1 -22.5374 -3.58733 5.52774
2273 4 1 -23.0309 -3.33104 5.95442
1726 4 1 -2.95483 -3.1927 7.65761
3489 4 1 5.12167 -4.64886 5.94477
3492 4 1 4.10599 -4.94428 5.51457
3490 4 1 4.03991 -5.06666 5.56919
3486 4 1 6.67408 -3.97339 5.78176
3483 4 1 8.55406 -3.39265 5.47933
2279 4 1 -24.6649 -0.420118 7.25047
2278 4 1 -24.6164 -1.58813 7.09422
2276 4 1 -25.0435 -1.71121 7.43586
2282 4 1 -26.7588 -0.126244 7.95387
2275 4 1 -23.9747 -2.12138 7.65149
2274 4 1 -23.8946 -2.69031 6.58161
1732 4 1 0.274451 -1.71542 7.97737
3477 4 1 8.42067 -0.665338 6.04714
2008 4 1 0.893133 -27.3 8.08141
1947 4 1 -8.43919 -24.7466 8.41181
1946 4 1 -7.7814 -24.9917 9.34874
2000 4 1 -0.787979 -25.9757 8.59815
1998 4 1 -0.248434 -24.8773 10.1293
2005 4 1 -0.194139 -26.7663 8.76255
2007 4 1 1.53331 -26.3531 8.52596
2006 4 1 0.376316 -25.8492 8.21181
1999 4 1 0.154837 -25.3004 9.06711
1997 4 1 0.774497 -24.6055 9.66403
1995 4 1 1.47156 -25.2822 10.5698
1996 4 1 1.94912 -24.8677 9.64945
2017 4 1 4.45967 -24.3642 8.39935
2043 4 1 8.03059 -26.4028 9.31871
2044 4 1 7.43054 -25.3526 9.0797
2045 4 1 6.82709 -25.8602 8.09999
2019 4 1 5.80242 -24.6402 8.81285
2029 4 1 6.26085 -26.5639 8.81548
2030 4 1 6.19455 -26.0825 9.9396
2031 4 1 6.39604 -25.1287 10.5572
2033 4 1 6.51813 -24.5949 9.70697
2042 4 1 7.83651 -25.6917 10.3102
2041 4 1 7.83668 -26.6652 9.52906
2040 4 1 8.07658 -25.6943 10.095
2032 4 1 5.47415 -25.0305 9.7957
2039 4 1 9.2937 -25.5604 9.96756
2209 4 1 -16.3909 -22.163 9.20846
2208 4 1 -15.7575 -21.9978 8.11819
2202 4 1 -14.6652 -22.3003 8.43732
2204 4 1 -14.4005 -22.3564 8.60854
2207 4 1 -15.6297 -23.1496 8.44287
1943 4 1 -5.47184 -23.6307 9.0975
1944 4 1 -6.30451 -23.6824 9.91
1945 4 1 -7.22848 -23.9861 9.24528
1942 4 1 -6.54078 -23.5231 8.46744
1924 4 1 -6.16984 -21.8929 10.5106
1910 4 1 -2.81393 -23.5206 10.4912
1980 4 1 -2.6145 -23.3165 8.1558
1908 4 1 -1.91144 -22.2072 9.39951
1991 4 1 -0.650908 -23.1077 8.85655
1909 4 1 -1.78296 -23.1743 10.0489
1994 4 1 1.62991 -24.1093 10.4108
1993 4 1 1.4446 -23.9462 9.21504
1992 4 1 0.529984 -23.1749 9.00339
1989 4 1 1.13469 -23.0416 8.3216
1990 4 1 0.360922 -22.5405 9.12864
2020 4 1 5.05537 -23.8106 8.60508
2210 4 1 -16.6315 -20.9743 8.85924
2212 4 1 -17.4231 -19.9781 8.88827
1935 4 1 -8.2033 -21.331 9.73813
1931 4 1 -8.56063 -19.0767 10.1387
1930 4 1 -8.79612 -20.1157 9.7502
1929 4 1 -9.11582 -20.7017 10.6823
1933 4 1 -8.4106 -20.8321 9.96743
1932 4 1 -9.11855 -20.0537 10.6216
1934 4 1 -7.60584 -20.4876 9.19316
1936 4 1 -7.1236 -21.4604 9.08696
1907 4 1 -2.44391 -21.2694 9.7897
1905 4 1 -2.58421 -20.7362 9.49343
1906 4 1 -1.37635 -20.9857 9.26963
1904 4 1 -1.86317 -20.6564 8.55892
2214 4 1 -18.0509 -18.4658 8.26852
2185 4 1 -18.2463 -17.0617 9.78647
2184 4 1 -17.3792 -16.8104 8.87361
2186 4 1 -17.3036 -16.9474 8.99644
2187 4 1 -16.5237 -17.734 9.15268
2192 4 1 -14.6996 -17.4591 8.12661
2191 4 1 -15.772 -16.8315 8.31769
2188 4 1 -16.0563 -16.6486 8.76325
1879 4 1 0.103576 -17.8127 8.37498
1878 4 1 0.0607116 -16.9339 9.25791
1876 4 1 0.928167 -17.1547 10.5745
1875 4 1 1.36586 -18.3268 10.7674
1877 4 1 0.869609 -17.7934 9.67
1873 4 1 2.93847 -18.1139 10.3819
2182 4 1 -17.7497 -14.6915 8.19612
2183 4 1 -17.217 -15.5728 8.74807
1800 4 1 -1.31955 -12.337 8.26797
1803 4 1 -0.245626 -11.9802 10.6151
1801 4 1 -0.838643 -11.8471 9.335
1808 4 1 1.5929 -11.045 9.49997
1802 4 1 0.117654 -11.2839 9.81028
1807 4 1 1.15848 -11.9704 8.88129
1806 4 1 1.15823 -11.1014 9.72955
1809 4 1 2.40352 -11.8359 9.90873
1810 4 1 3.21895 -12.0486 10.7274
1712 4 1 -8.19573 -8.31306 8.69627
1702 4 10 -6.56149 -10.7422 8.14929
1780 4 1 -3.09376 -8.7639 8.56815
1779 4 1 -2.83717 -8.42858 9.65789
1783 4 1 -1.83415 -10.6418 8.92955
1784 4 1 -1.31896 -9.58232 8.7029
1785 4 1 -0.497902 -9.2318 9.43227
1786 4 1 -0.98251 -9.32751 8.32989
1781 4 1 -2.13153 -9.36607 8.86533
1778 4 1 -1.83368 -8.44481 9.02873
1777 4 1 -1.85453 -8.65215 10.1378
1776 4 1 -1.0201 -8.1305 10.7523
1773 4 1 -0.876203 -8.29498 10.7673
1774 4 1 0.347294 -8.31228 10.733
1713 4 1 -7.12865 -7.72608 8.61051
1714 4 1 -6.41709 -6.89811 9.19536
1715 4 1 -6.17551 -5.85856 9.66132
1716 4 1 -5.76059 -6.05913 8.53415
1717 4 1 -6.28263 -7.06661 8.58177
1718 4 1 -6.20121 -5.90909 8.94871
1775 4 1 -0.229919 -7.19914 10.654
1772 4 1 -0.531172 -7.18899 10.268
1771 4 1 0.298695 -7.00566 9.42179
1770 4 1 1.29979 -6.48822 9.18833
1769 4 1 1.73151 -5.66257 9.82715
1719 4 1 -5.64858 -4.93277 8.79226
1724 4 1 -4.09016 -3.36821 9.433
1720 4 1 -4.85251 -4.08364 8.32583
1722 4 1 -4.89094 -3.41229 9.15071
1721 4 1 -4.8398 -4.5909 9.41784
1723 4 1 -4.19048 -3.87822 8.37049
1725 4 1 -3.75244 -2.73413 8.42715
1727 4 1 -2.23445 -2.86022 8.48296
2597 4 1 8.3134 -3.05002 10.1843
2593 4 1 9.51106 -3.60165 10.6429
2592 4 1 10.0019 -4.6444 10.3255
2581 4 1 11.6786 -5.09237 10.2924
2277 4 1 -24.0713 -1.82654 8.19279
1730 4 1 -1.36379 -1.35875 8.82706
1728 4 1 -2.56051 -1.72245 8.50934
1729 4 1 -2.3033 -1.24133 9.55535
1731 4 1 -0.397253 -0.897029 8.42788
1734 4 1 0.858963 -1.32858 9.77551
1735 4 1 0.00548106 -0.554696 9.62931
1733 4 1 0.0855011 -0.983926 8.8914
2601 4 1 6.78452 -0.531914 10.5631
2600 4 1 7.40725 -0.210211 9.60903
2599 4 1 7.42058 -1.31886 9.10519
2598 4 1 8.23984 -1.95817 9.76574
2594 4 1 9.79269 -2.39076 10.4989
2596 4 1 9.09853 -2.2371 10.4805
2585 4 1 12.6299 -2.22708 10.4693
2586 4 1 11.7021 -1.41399 10.4023
1914 4 1 -3.60105 -24.458 12.7106
1915 4 1 -3.62026 -25.2589 11.8282
2034 4 1 6.7927 -24.7349 10.7698
2036 4 1 7.38695 -24.4904 11.9975
2038 4 1 8.68774 -25.6938 11.0063
2037 4 1 8.51894 -24.9753 11.9134
1926 4 1 -8.31742 -22.4455 10.8812
1927 4 1 -9.40836 -22.9425 11.0759
1928 4 1 -9.3172 -21.722 11.4011
1925 4 1 -7.13449 -22.4582 11.0076
1919 4 1 -6.2076 -22.344 12.4709
1918 4 1 -5.58839 -23.3223 11.9265
1922 4 1 -5.00043 -22.0419 12.3099
1912 4 1 -3.20599 -23.0698 12.0237
1916 4 1 -3.44229 -24.1796 12.2658
1917 4 1 -4.58684 -23.8897 12.2094
1911 4 1 -3.34864 -22.5289 10.9556
1913 4 1 -3.22165 -24.1945 11.632
2035 4 1 6.75691 -23.6643 11.3315
1923 4 1 -5.70037 -21.4463 11.4619
1920 4 1 -5.38298 -21.4218 12.5793
1874 4 1 2.23875 -17.7587 11.3075
1867 4 1 1.89858 -17.8126 13.0616
1868 4 1 2.35882 -17.0153 12.2752
1872 4 1 2.72371 -18.4346 11.5548
1869 4 1 3.44448 -17.3029 12.5347
1871 4 1 3.43266 -17.4734 11.1531
1870 4 1 3.83695 -16.5036 11.7473
1866 4 1 2.73559 -18.6371 13.3858
1822 4 1 0.0763104 -14.0539 11.8072
1823 4 1 0.262425 -14.726 12.6838
1821 4 1 -0.263704 -13.1237 11.1473
1804 4 1 0.625902 -12.1046 11.4725
1805 4 1 1.42563 -11.4845 10.9024
1818 4 1 1.69265 -11.4105 12.7233
1813 4 1 2.64545 -11.3146 12.0858
1819 4 1 1.5807 -12.3964 12.2262
1820 4 1 0.596496 -13.0498 11.8975
1815 4 1 1.47771 -11.0914 12.9782
1816 4 1 2.26768 -12.0406 12.7491
1811 4 1 3.01231 -11.5651 11.9058
1812 4 1 3.54835 -10.9746 12.8445
1814 4 1 1.65487 -10.5804 11.9408
1767 4 1 1.72563 -6.18814 10.7716
2579 4 1 10.129 -5.51476 11.9738
2580 4 1 10.8523 -5.60566 11.0362
1768 4 1 1.5951 -5.04904 10.8571
1763 4 1 2.48829 -4.19781 11.4825
1765 4 1 2.18143 -4.90099 12.3727
1766 4 1 1.48474 -5.38142 11.5671
1761 4 1 4.46743 -4.6229 12.1109
1759 4 1 5.22209 -2.72199 11.9751
1762 4 1 3.49993 -4.77776 11.4544
1760 4 1 4.903 -3.77756 11.3991
1764 4 1 2.90759 -3.96541 12.6556
1754 4 1 5.06313 -3.60317 13.3742
1755 4 1 3.956 -3.70262 12.8572
1756 4 1 4.27785 -2.91069 12.1267
1758 4 1 6.28262 -3.22351 11.6823
2590 4 1 10.358 -4.48107 11.0461
2591 4 1 9.371 -3.76798 10.9324
2578 4 1 10.0425 -5.03155 13.0839
2539 4 1 8.13533 -2.83551 13.348
2583 4 1 12.5544 -4.11513 10.8593
2582 4 1 12.3757 -5.2619 11.2555
2588 4 1 11.8656 -2.82926 10.8942
2589 4 1 10.8197 -3.34809 11.0507
2584 4 1 13.0628 -3.08771 11.0369
1741 4 1 1.73736 -1.47135 11.657
1740 4 1 1.62493 -0.369239 11.8157
1744 4 1 4.15603 -2.10138 13.0666
1742 4 1 2.76282 -2.13468 11.6317
2618 4 1 3.46306 -0.213721 13.0575
1743 4 1 3.10837 -2.68077 12.715
2616 4 1 3.46174 -0.605205 12.5742
1757 4 1 5.45102 -2.47097 12.1066
2534 4 1 8.07823 -0.0911374 11.8612
2595 4 1 9.70045 -1.34474 11.021
2536 4 1 8.65051 -0.232003 12.8088
2537 4 1 9.36996 -1.23463 12.9224
2538 4 1 9.26135 -2.31266 13.3918
2535 4 1 8.30504 -1.20496 12.1186
2587 4 1 12.4736 -1.79681 11.14
1921 4 1 -5.05746 -22.0814 13.485
1865 4 1 1.64161 -18.8684 13.8196
1831 4 1 1.70833 -16.9069 14.6005
1833 4 1 0.439917 -18.049 15.4758
1834 4 1 1.43115 -18.4902 16.0485
1830 4 1 1.0977 -16.7706 15.6567
1832 4 1 1.56359 -17.6427 15.5151
1835 4 1 1.03335 -18.0493 14.9796
1864 4 1 2.11055 -18.7517 14.9432
1863 4 1 2.64372 -18.7072 15.9629
1836 4 1 0.497984 -18.3172 16.0697
1826 4 1 -0.841582 -15.2518 15.2824
1824 4 1 0.677911 -14.7747 13.8208
1827 4 1 0.253553 -14.9985 15.6639
1829 4 1 0.91781 -15.7354 16.1441
1828 4 1 1.25861 -15.2586 15.0984
1825 4 1 0.253081 -15.2491 14.7715
1817 4 1 2.1015 -11.3806 13.7966
1751 4 1 4.40144 -2.98391 14.7075
2541 4 1 7.68944 -3.20558 14.7991
1753 4 1 6.07608 -2.90158 13.5398
2577 4 1 9.71814 -3.96401 13.5864
2576 4 1 8.94038 -3.97223 14.4667
2575 4 1 8.39416 -4.17372 15.5008
1747 4 1 2.33602 -2.19914 13.4914
1746 4 1 3.33731 -2.53343 14.1266
1745 4 1 3.31322 -1.42664 13.6073
1748 4 1 3.05667 -1.29609 13.704
1749 4 1 4.07547 -1.51913 14.2202
1750 4 1 4.9625 -2.3109 13.8362
1752 4 1 5.26894 -2.29301 14.1367
2550 4 1 6.92132 -0.931084 15.4659
2540 4 1 7.63855 -2.11014 14.1833
2551 4 1 6.74655 -2.08163 15.5386
2554 4 1 6.1922 -0.148676 16.0904
2553 4 1 6.40975 -0.890138 15.1471
2552 4 1 5.75227 -1.81533 15.0311
2549 4 1 7.70926 -0.791325 14.5732
2543 4 1 8.30014 -1.99362 15.6635
2544 4 1 8.57057 -2.33899 14.4498
2546 4 1 9.45098 -2.67494 15.6063
2542 4 1 8.69984 -2.62021 14.6914
2547 4 1 9.8325 -1.62246 15.0136
2548 4 1 8.88764 -1.2418 14.4963
2545 4 1 8.56029 -1.82323 15.5115
1838 4 1 0.331028 -18.5944 18.3021
1839 4 1 0.862964 -17.5075 18.1191
1837 4 1 0.258393 -18.0529 17.1676
1862 4 1 2.58092 -18.7059 17.1917
1849 4 1 2.41689 -18.0208 18.8428
1861 4 1 3.53603 -17.9248 17.4551
1859 4 1 4.04992 -16.439 17.5718
1860 4 1 3.23356 -16.8874 16.897
1856 4 1 2.27586 -15.5036 17.4638
1858 4 1 3.97856 -15.4279 16.9771
1855 4 1 2.841 -14.9682 18.38
1857 4 1 3.0484 -16.0888 16.8326
2572 4 1 8.56024 -5.91084 17.7042
2574 4 1 7.84429 -4.67585 16.4469
2569 4 1 6.71698 -3.82104 17.5773
2567 4 1 6.42948 -2.81115 18.327
2573 4 1 7.61033 -5.16139 17.456
2571 4 1 7.92989 -5.27252 16.9805
2570 4 1 7.64206 -4.57628 17.9016
2568 4 1 7.18766 -3.61577 18.5731
2558 4 1 4.80748 -0.743331 17.851
2560 4 1 4.86678 -1.0182 18.2621
2559 4 1 5.25994 -0.0407827 18.7779
2556 4 1 5.80067 -1.91891 17.3028
2555 4 1 6.06987 -0.691997 17.1404
2564 4 1 5.4988 -2.17143 18.7075
2557 4 1 6.01341 -0.917108 18.1015
1852 4 1 2.36824 -16.2641 18.8634
1846 4 1 1.63729 -18.202 20.1948
1840 4 1 0.0882895 -17.2201 18.916
1841 4 1 0.14665 -18.1001 19.7925
1842 4 1 1.01118 -17.2503 19.7032
1845 4 1 0.639015 -18.6636 20.6072
1843 4 1 0.929009 -17.9507 20.728
1844 4 1 1.38657 -18.8415 21.443
1847 4 1 2.14508 -18.617 19.194
1848 4 1 3.32968 -18.7031 19.0615
1850 4 1 2.96456 -17.7084 19.853
1851 4 1 2.92816 -16.4574 19.8816
1854 4 1 2.08078 -15.5836 19.0022
1853 4 1 3.26396 -15.523 19.0223
2565 4 1 4.79056 -2.89957 19.3396
2561 4 1 5.2752 -1.26534 19.4404
2566 4 1 5.54417 -2.08484 18.907
2562 4 1 6.3557 -1.17632 20.0772
2563 4 1 6.30104 -1.37288 18.9449
3192 4 1 -8.72375 22.9405 -5.55639
3191 4 1 -9.0938 23.7393 -6.4289
3194 4 1 -7.67743 22.378 -5.70492
3197 4 1 -7.40195 21.659 -5.63386
3414 4 1 0.721908 10.9574 -2.73508
3418 4 1 -0.546738 13.553 -2.89445
3419 4 1 -1.60741 14.0626 -3.0019
3420 4 1 -0.994504 14.8752 -3.50295
3421 4 1 -1.05911 15.8077 -2.71861
3423 4 1 -0.711563 15.8882 -3.64819
3417 4 1 0.591889 13.9089 -3.09507
3422 4 1 -1.79249 16.4265 -3.35106
3424 4 1 0.291551 16.3275 -3.32881
3199 4 1 -6.42773 21.1768 -4.67833
3201 4 1 -6.21442 20.9657 -4.02337
3202 4 1 -7.02879 21.4508 -3.24395
3325 4 1 -2.38565 19.9019 -2.87001
3338 4 1 2.01834 20.6333 -2.97911
3340 4 1 4.01722 20.4694 -3.70401
3341 4 1 4.65831 21.1008 -4.48889
3339 4 1 2.86056 20.841 -3.77591
3176 4 1 -12.9629 22.8748 -4.27994
3175 4 1 -13.007 24.069 -4.28061
3177 4 1 -13.1518 22.053 -3.46315
3178 4 1 -12.1675 22.6783 -3.60791
3188 4 1 -11.0426 22.8813 -4.76078
3172 4 1 -12.2995 23.7281 -3.35701
3193 4 1 -8.23659 22.3007 -4.64239
3189 4 1 -9.98712 22.656 -5.04154
3190 4 1 -9.48293 23.774 -5.31889
3183 4 1 -8.57731 23.1539 -2.73048
3186 4 1 -8.97561 23.144 -4.41333
3187 4 1 -10.1257 23.4512 -4.10855
3184 4 1 -7.38443 23.4545 -2.71646
3195 4 1 -6.71571 22.1162 -4.955
3198 4 1 -7.22715 22.1349 -4.60511
3196 4 1 -7.64729 22.7846 -5.28403
3200 4 1 -7.03442 21.8262 -3.90587
3185 4 1 -7.89488 23.2706 -3.79314
3360 4 1 2.5157 23.4039 -3.283
3342 4 1 5.12971 22.2193 -4.57584
3344 4 1 4.91928 23.1529 -4.9461
3343 4 1 4.30451 22.2836 -5.34322
3348 4 1 6.59237 24.1905 -4.29771
3345 4 1 6.03327 23.46 -4.70386
3346 4 1 7.03173 24.1206 -4.53556
3171 4 1 -12.3569 24.8982 -3.51581
3174 4 1 -11.7998 24.3417 -4.16194
3173 4 1 -12.4636 24.8457 -3.37424
3170 4 1 -13.3305 24.9636 -2.79472
3351 4 1 4.18434 25.4982 -3.12448
3347 4 1 7.31322 25.1132 -3.91544
3349 4 1 5.55937 24.6137 -3.80617
3411 4 1 1.56468 10.6062 -0.568979
3410 4 1 1.46288 9.71173 -1.33279
3409 4 1 1.73755 9.63659 -0.196976
3408 4 1 2.25025 10.5478 -0.923573
3438 4 1 0.355041 11.4464 -0.14138
3416 4 1 0.644233 13.1925 -2.16279
3413 4 1 1.44244 11.91 -2.68045
3436 4 1 0.488065 12.4619 -1.00646
3415 4 1 0.80381 12.0261 -2.2689
3437 4 1 1.24048 12.2687 -0.186157
3412 4 1 1.45359 11.3194 -1.54444
3428 4 1 0.617566 15.1514 -0.44858
3426 4 1 1.62825 15.4794 -1.62259
3427 4 1 1.44126 15.9796 -0.578478
3425 4 1 0.980848 16.2115 -2.26775
3213 4 1 -11.4892 21.3025 -1.76151
3212 4 1 -11.7119 20.4035 -2.38058
3211 4 1 -10.8701 20.4113 -1.49682
3210 4 1 -10.1073 21.1995 -1.11118
3207 4 1 -8.06592 21.0666 -1.08246
3204 4 1 -6.94706 20.9157 -1.30264
3316 4 1 -5.66791 20.847 -0.712771
3317 4 1 -5.64159 19.627 -0.435585
3313 4 1 -4.62072 20.5689 -0.45166
3318 4 1 -4.72629 19.0423 -1.03137
3320 4 1 -3.17491 19.9176 -0.103933
3321 4 1 -1.98446 19.9907 -0.295865
3331 4 1 -1.37926 20.9376 -0.239444
3332 4 1 -0.587748 21.3556 -1.11819
3326 4 1 -1.73229 20.6692 -2.26217
3324 4 1 -2.17207 19.7653 -1.7484
3323 4 1 -2.29939 19.4437 -0.590125
3333 4 1 -0.323019 20.2063 -1.41392
3368 4 1 1.65446 20.1098 -0.308826
3336 4 1 0.797875 21.2193 -1.06194
3335 4 1 0.7187 20.88 -2.19089
3337 4 1 1.63997 21.0622 -1.91481
3334 4 1 0.632324 20.8746 -1.03212
3366 4 1 3.09442 20.1856 -1.73179
3367 4 1 2.74935 20.0449 -0.521137
3365 4 1 3.2561 21.3831 -1.47892
3214 4 1 -11.1644 21.6913 -0.652509
3179 4 1 -11.486 22.4506 -2.6645
3180 4 1 -10.3963 23.0355 -2.56445
3181 4 1 -9.93117 22.9337 -1.49583
3208 4 1 -9.06467 21.7608 -0.971971
3209 4 1 -10.0117 22.0607 -0.262134
3182 4 1 -9.66383 22.7429 -2.64894
3205 4 1 -7.03512 21.9147 -0.620201
3203 4 1 -6.49159 21.5456 -2.198
3312 4 1 -4.2018 21.6158 -0.0994166
3314 4 1 -5.24749 21.6414 -0.659965
3327 4 1 -2.47189 21.6808 -2.07204
3329 4 1 -1.2673 21.8145 -1.05204
3330 4 1 -0.292743 21.5556 -0.385813
3328 4 1 -1.57975 22.4922 -2.03264
3359 4 1 1.45398 23.2188 -2.67162
3361 4 1 1.91801 22.653 -2.57501
3358 4 1 1.58676 24.0632 -1.71698
3364 4 1 3.22851 22.5866 -1.21262
3355 4 1 2.8317 24.1006 -1.19922
3363 4 1 3.88222 22.1693 -2.19005
3362 4 1 2.97838 23.0459 -2.13989
3027 4 1 11.8221 23.0415 -1.16836
3028 4 1 11.8401 22.3375 -0.131652
3025 4 1 13.2379 23.0672 -0.884204
3026 4 1 12.5193 24.0336 -0.851385
3029 4 1 11.8836 23.5769 -0.144547
3023 4 1 14.0375 21.5972 -0.228815
3167 4 1 -14.1363 25.1436 -1.69003
3166 4 1 -13.8674 24.9233 -0.516431
3169 4 1 -13.1171 25.0057 -1.62527
3168 4 1 -13.4012 26.0658 -1.48669
3161 4 1 -10.1227 26.7015 -0.0527956
3148 4 1 -2.84762 25.3751 -0.151326
3131 4 1 -0.171772 25.4905 -1.42197
3132 4 1 -0.0471714 25.4874 -0.275705
3147 4 1 -1.86113 25.818 -0.65291
3149 4 1 -1.9367 26.1821 -0.0702865
3130 4 1 0.371803 25.5082 -0.33871
3357 4 1 1.77397 25.0924 -1.03485
3143 4 1 1.44899 26.6514 -0.42162
3140 4 1 2.09573 26.0744 -1.11109
3356 4 1 2.32439 24.7547 -2.06716
3142 4 1 2.16699 26.0358 -1.1792
3350 4 1 4.97363 24.7259 -2.68985
3352 4 1 3.54392 24.8323 -2.43655
3141 4 1 3.20366 25.7634 -1.52183
3354 4 1 3.72479 24.762 -1.73315
3138 4 1 3.01247 26.7968 -1.16763
3139 4 1 3.03883 25.9569 -1.94517
3353 4 1 4.61966 24.4789 -2.47483
3137 4 1 3.61464 26.3425 -0.242109
3041 4 1 6.99829 25.728 -1.0569
3042 4 1 6.84518 26.4911 -0.198077
2940 4 1 12.1604 26.7274 -0.0301532
3031 4 1 11.3525 24.7003 -0.725808
3160 4 1 -9.36716 27.4185 -0.574233
3159 4 1 -8.3084 26.9902 -0.269124
3146 4 1 -1.48281 27.0113 -0.759084
3145 4 1 -0.418866 27.4588 -0.607864
3144 4 1 0.606383 26.9837 -1.12917
3054 4 1 1.39287 28.0827 -0.101806
3050 4 1 4.28254 28.8665 -0.83715
3045 4 1 7.44012 27.7528 -0.826997
3047 4 1 5.4504 27.9456 -0.0772582
3448 4 1 2.35972 7.62147 2.02273
3454 4 1 2.247 5.54468 2.50278
3455 4 1 2.16562 6.30629 1.57567
3452 4 1 1.70025 5.74508 2.52467
3456 4 1 3.17578 6.10898 2.11407
3441 4 1 -0.378305 8.75476 0.408817
3440 4 1 -0.337747 9.92606 0.465888
3446 4 1 1.67717 8.78437 2.24485
3444 4 1 0.592229 8.91161 1.6878
3445 4 1 1.62526 9.0355 1.08526
3406 4 1 2.57177 10.5656 1.45958
3442 4 1 0.164374 9.38243 1.1746
3443 4 1 0.935008 8.70424 0.577141
3407 4 1 2.55876 10.7116 0.247103
3433 4 1 -0.52209 12.7099 2.2283
3432 4 1 -1.40346 13.2221 1.49507
3439 4 1 -0.0913603 11.0386 0.884684
3434 4 1 -0.0560726 12.6242 1.1406
3435 4 1 0.549869 12.3298 0.170739
3404 4 1 1.76493 11.5922 0.825875
3405 4 1 1.51358 11.0476 1.81529
3385 4 1 1.31037 13.1976 1.35957
3387 4 1 2.52564 13.1456 2.20521
3389 4 1 0.723057 13.1745 2.41555
3403 4 1 1.88269 11.6151 2.01109
3402 4 1 2.77925 11.2231 2.67698
3431 4 1 -1.85779 13.9151 0.618625
3430 4 1 -0.727253 14.3067 0.225151
3388 4 1 1.66031 13.9766 2.43054
3384 4 1 2.30425 13.8795 1.50439
3380 4 1 2.22552 15.8724 1.73061
3429 4 1 0.00134998 15.2362 0.54819
3386 4 1 2.30508 13.7425 1.17372
3383 4 1 2.83665 14.7667 2.10136
3222 4 1 -9.26621 18.6129 1.54308
3221 4 1 -10.3086 18.1173 1.23748
3377 4 1 1.58323 16.3739 1.77766
3378 4 1 0.800531 16.6191 0.995149
3379 4 1 1.25992 16.6005 2.07534
3375 4 1 1.94282 17.7926 2.25199
3374 4 1 0.971173 18.4964 1.8229
3215 4 1 -11.3581 21.0886 0.426484
3217 4 1 -11.0558 19.6425 0.397924
3216 4 1 -10.4163 20.431 0.948427
3220 4 1 -9.59658 19.1003 0.950787
3223 4 1 -8.56268 19.4623 1.0823
3219 4 1 -9.63089 19.0877 2.13399
3218 4 1 -10.2551 19.6711 1.29012
3206 4 1 -7.92366 21.4654 0.0277733
3224 4 1 -7.55067 19.8099 0.612791
3225 4 1 -7.36963 20.9636 0.954892
3315 4 1 -4.90787 20.8104 0.159204
3310 4 1 -4.77703 21.3574 1.91953
3319 4 1 -4.32685 19.5055 0.0358528
3373 4 1 -0.000866028 19.1018 2.10707
3370 4 1 -0.193742 19.3713 1.06784
3322 4 1 -1.66503 19.0744 0.370189
3371 4 1 0.414757 20.088 1.8116
3369 4 1 0.675821 19.5785 0.244045
3022 4 1 14.2825 21.1891 0.811829
3006 4 1 15.0056 19.4787 2.37233
3005 4 1 14.288 20.3606 2.04648
3012 4 1 15.9302 21.2011 1.96723
3008 4 1 15.5021 20.0741 1.96378
3015 4 1 15.2262 21.4518 1.26564
3009 4 1 16.61 20.5648 2.31995
3010 4 1 17.2562 21.0835 1.40854
3011 4 1 16.694 20.4017 2.19407
3229 4 1 -8.59256 23.4047 1.5651
3227 4 1 -8.87408 22.652 1.30061
3228 4 1 -7.97198 22.6398 2.1253
3226 4 1 -7.90148 22.0194 1.51312
3231 4 1 -6.40235 23.6902 1.6891
3232 4 1 -5.92522 22.6807 1.2633
3230 4 1 -7.5675 23.8422 1.79163
3233 4 1 -6.11733 23.6901 1.90542
3311 4 1 -4.94409 21.7256 0.766943
3309 4 1 -4.03564 22.0677 2.59702
3126 4 1 -1.15106 23.3698 0.0662238
3125 4 1 -0.0811428 23.6003 0.401674
3070 4 1 -0.555812 23.7815 2.43411
3128 4 1 -0.367101 23.5781 0.533983
3127 4 1 -0.419478 22.3919 0.222969
3124 4 1 1.02403 23.6973 0.67797
3123 4 1 0.46784 22.865 1.37493
3071 4 1 0.619976 23.7397 2.25443
3121 4 1 0.578958 22.0248 1.99264
3122 4 1 1.10473 21.9116 0.878865
3120 4 1 1.76583 22.1447 2.21835
3039 4 1 7.80882 24.1453 0.291008
3035 4 1 9.47057 24.147 0.831831
3034 4 1 10.1037 23.6014 1.71247
3036 4 1 9.35886 22.9158 0.698428
3037 4 1 9.08032 23.7981 1.44497
3024 4 1 13.3367 22.4641 0.19466
3020 4 1 12.9396 22.7824 1.21922
3033 4 1 11.2925 23.8826 1.50592
3018 4 1 12.5099 22.2646 2.01143
3021 4 1 13.1825 21.5692 1.11681
3030 4 1 10.8204 24.0086 0.086658
3019 4 1 13.5879 22.7619 2.13797
3014 4 1 15.3982 22.1732 2.14068
3013 4 1 15.84 21.8539 1.00442
3016 4 1 14.3547 21.6164 2.10975
3017 4 1 13.6356 22.3829 1.58031
2930 4 1 15.9992 23.5447 2.52589
2933 4 1 15.4437 24.0021 2.01459
3165 4 1 -13.9522 24.9309 0.669225
3164 4 1 -12.8613 25.2305 1.24459
3162 4 1 -11.0654 26.0306 0.366003
3163 4 1 -11.9684 25.2753 0.573945
3154 4 1 -6.19331 26.231 0.515021
3155 4 1 -7.28345 26.2088 0.922646
3234 4 1 -6.96181 24.305 2.51296
3247 4 1 -6.64946 25.9825 2.54139
3153 4 1 -5.12536 26.626 0.38309
3152 4 1 -4.24807 26.3745 1.09442
3151 4 1 -3.10368 26.7276 1.20425
3065 4 1 -3.00597 25.0164 2.47447
3150 4 1 -2.87841 25.7923 0.615747
3063 4 1 -1.09793 24.5482 1.28775
3064 4 1 -1.93339 25.2774 1.92429
3067 4 1 -2.37032 24.4359 2.12676
3062 4 1 -0.83061 25.713 1.36501
3061 4 1 -0.012973 26.5751 1.79278
3059 4 1 -1.22772 26.5193 1.11054
3058 4 1 -0.495625 26.6057 0.131709
3060 4 1 -0.320498 25.7903 0.923345
3129 4 1 0.202031 24.6398 0.444374
3133 4 1 0.559843 26.2812 0.265186
3134 4 1 1.57196 26.7439 0.767114
3136 4 1 3.78466 26.3349 1.01645
3043 4 1 7.29679 26.6997 0.930311
3040 4 1 7.33936 25.268 0.0145235
2943 4 1 10.2955 26.4819 1.9682
2944 4 1 10.3615 25.3315 1.53859
2945 4 1 10.0278 25.6309 2.59533
2946 4 1 10.6832 25.7408 1.6681
3038 4 1 8.29354 24.7012 1.15339
2941 4 1 12.1612 26.7203 1.19919
3032 4 1 11.4749 24.3393 0.406851
2938 4 1 13.3384 26.2723 1.31054
2939 4 1 12.2114 26.8154 1.17244
2942 4 1 11.0212 26.409 0.996041
2937 4 1 12.7775 25.8754 2.31083
2947 4 1 11.3863 26.294 2.5543
2949 4 1 11.3109 26.7049 2.58981
2935 4 1 13.5484 24.6984 2.61472
2934 4 1 14.5338 24.656 1.93085
3158 4 1 -8.11678 27.0042 0.868984
3157 4 1 -7.82262 27.6917 1.86898
3156 4 1 -7.99077 27.0906 0.891703
3057 4 1 -0.44668 27.457 1.03845
3056 4 1 0.59667 27.7165 0.524837
3055 4 1 0.66986 28.902 0.439292
3053 4 1 2.36806 28.6494 0.0894191
3052 4 1 3.15412 27.9102 0.710628
3135 4 1 2.71802 26.949 0.712919
3048 4 1 4.48866 27.3333 0.176688
3051 4 1 4.13365 28.5521 0.312607
3049 4 1 4.55742 28.5114 0.264545
3046 4 1 6.67359 27.9591 0.0111094
3044 4 1 7.26695 27.6994 0.356501
3468 4 1 5.7499 2.34538 4.71487
3471 4 1 5.4217 0.73334 4.99138
3453 4 1 1.67702 4.5989 2.97278
3460 4 1 4.6718 4.89612 4.85848
3461 4 1 3.58205 4.50666 4.54192
3459 4 1 4.27241 5.33537 3.80397
3467 4 1 4.82309 2.98391 5.04065
2504 4 1 7.34295 2.95229 5.23841
2506 4 1 6.12375 4.85372 4.91185
2505 4 1 7.08892 4.12542 4.87613
2502 4 1 7.98074 3.41921 5.34762
2497 4 1 7.46907 5.08775 4.7507
2501 4 1 8.86763 2.70002 5.38304
2500 4 1 8.98549 3.91649 5.34758
3450 4 1 2.49063 6.71773 3.73993
3447 4 1 2.02185 7.9902 3.12336
3457 4 1 3.73766 6.61457 3.01054
3458 4 1 4.79456 6.36185 3.39168
3451 4 1 2.72758 5.86354 3.0158
3449 4 1 3.03563 7.59684 3.0329
2495 4 1 6.5415 6.78587 4.3489
2496 4 1 7.66386 6.29979 4.51127
2494 4 1 7.47324 6.98066 5.03696
2492 4 1 9.56548 6.76999 4.9957
3399 4 1 1.08406 10.691 4.99792
3400 4 1 1.44296 10.0895 4.03717
2472 4 1 4.40984 10.031 5.18273
2471 4 1 3.5985 10.3113 4.2841
2474 4 1 3.95627 10.1516 4.71873
2475 4 1 5.022 10.0136 5.33072
2484 4 1 7.88767 9.35256 4.3507
2483 4 1 6.76614 9.70128 4.86138
2485 4 1 8.0554 8.70158 5.36009
2482 4 1 7.55439 10.5105 5.28774
3394 4 1 0.570323 12.2282 4.52269
3401 4 1 2.31998 10.7748 3.73923
3397 4 1 1.20594 11.4852 5.17296
2469 4 1 2.46112 11.4232 4.66621
3393 4 1 0.138369 11.9167 3.48687
3392 4 1 0.221067 12.9611 2.86872
3390 4 1 0.0428684 12.3891 3.11915
3391 4 1 1.18009 12.6683 3.43131
3395 4 1 0.12591 13.3365 4.76656
2468 4 1 2.84426 12.5586 4.69732
2470 4 1 3.62909 11.5737 4.41363
2473 4 1 4.14631 11.16 5.32219
3382 4 1 3.66164 14.9824 2.80234
3381 4 1 2.93685 15.9936 2.69377
3376 4 1 1.90342 16.767 2.83794
3301 4 1 -6.44715 20.9734 4.69716
3305 4 1 -5.54052 19.4933 3.84014
3306 4 1 -5.74627 19.999 2.85794
3304 4 1 -6.2652 19.7652 4.78628
3308 4 1 -4.12389 20.9583 3.07281
3300 4 1 -5.30855 21.1487 5.06184
3307 4 1 -4.81386 20.145 3.56297
3372 4 1 0.164976 19.7917 3.00166
2997 4 1 10.3078 20.7986 5.0168
3003 4 1 12.945 19.3026 3.69904
3000 4 1 12.5391 21.4081 4.30957
3002 4 1 12.4734 20.2615 4.41164
2999 4 1 11.3544 21.2749 3.91236
3001 4 1 11.6247 20.9019 3.72563
3007 4 1 15.9744 19.9793 3.04692
3004 4 1 13.6201 20.1218 3.0734
3239 4 1 -8.17148 23.7655 4.60985
3235 4 1 -6.20061 24.1709 3.4668
3066 4 1 -2.79149 24.1363 3.27121
3069 4 1 -1.39666 23.7154 3.33914
3072 4 1 0.519757 24.2117 3.42757
3119 4 1 2.45213 22.1793 3.25747
3081 4 1 1.49752 22.4616 5.30656
3082 4 1 2.46152 21.9811 4.81525
3118 4 1 3.51163 22.0441 3.76316
3117 4 1 3.13152 22.8516 4.54128
3116 4 1 3.39201 24.0472 4.47175
2998 4 1 10.649 21.8871 4.68165
2953 4 1 10.4514 24.1634 4.33401
2927 4 1 15.9507 21.8794 4.88795
2932 4 1 15.3832 23.3629 2.97764
2922 4 1 14.1118 21.655 5.22358
2929 4 1 16.6862 23.5651 3.4986
2928 4 1 16.2845 22.9765 4.47662
3242 4 1 -8.76905 25.4909 2.90293
3241 4 1 -8.17444 25.5021 3.85234
3240 4 1 -8.3395 24.352 3.47624
3238 4 1 -8.9977 24.6884 4.78499
3244 4 1 -8.38785 26.5704 3.30014
3243 4 1 -9.25425 25.954 3.82992
3252 4 1 -5.46357 26.3543 4.93559
3236 4 1 -7.02722 25.0979 3.54024
3237 4 1 -7.75367 24.6674 4.43603
3248 4 1 -6.37275 26.6292 3.52626
3249 4 1 -6.06044 26.5995 4.65984
3246 4 1 -7.53924 26.4132 3.22878
3253 4 1 -4.42298 26.5922 4.38423
3254 4 1 -4.13272 26.2761 3.30795
3270 4 1 -4.23262 25.1449 5.07891
3269 4 1 -3.0239 25.2179 5.0586
3068 4 1 -1.60057 24.8018 3.07905
3075 4 1 -1.21948 25.403 5.07794
3074 4 1 -0.575867 25.7071 4.18548
3073 4 1 0.564779 25.3434 3.92056
3115 4 1 4.18146 24.2897 5.30535
2963 4 1 7.52982 25.5025 4.54878
2961 4 1 7.71434 24.5989 2.7276
2962 4 1 7.09784 25.2033 3.49982
2958 4 1 7.81089 26.1683 3.66311
2960 4 1 7.20267 25.6798 2.934
2964 4 1 7.74728 24.4723 5.18597
2965 4 1 6.75151 24.5195 4.63963
2966 4 1 7.53304 25.1732 5.28883
2959 4 1 8.30041 25.4891 2.89029
2957 4 1 8.85854 26.1026 4.14453
2954 4 1 9.5868 25.0267 4.10383
2956 4 1 9.53037 25.3377 3.5471
2955 4 1 8.40269 25.4477 3.85594
2948 4 1 11.5703 26.4461 3.82218
2936 4 1 12.5328 25.004 2.98687
2951 4 1 10.8984 25.4959 4.17347
2950 4 1 11.6847 25.948 3.4188
2952 4 1 10.8531 24.6299 3.31439
2931 4 1 15.6042 24.4452 3.22887
3250 4 1 -7.05585 27.188 4.54118
3245 4 1 -7.78327 27.4686 2.8648
3255 4 1 -4.44268 26.9654 4.26483
3257 4 1 -2.83292 28.1557 3.89082
3256 4 1 -3.6059 27.4101 3.49638
3258 4 1 -1.89296 28.7286 3.46313
3259 4 1 -2.60091 27.8564 2.83175
3262 4 1 -1.38326 28.4905 4.81921
3261 4 1 -1.35849 27.983 3.72567
3260 4 1 -2.36831 27.6018 4.0276
2284 4 1 -27.7998 1.39815 6.81015
2281 4 1 -26.0061 0.595609 7.19978
2283 4 1 -26.8442 0.904913 7.30315
2286 4 1 -26.1773 2.5254 7.0576
2285 4 1 -26.8411 1.94323 6.28487
2280 4 1 -25.1959 0.294709 6.41462
2289 4 1 -24.0584 2.6518 7.5046
3470 4 1 5.28816 0.768354 6.15671
3469 4 1 5.11376 1.67988 5.43051
3475 4 1 7.85038 1.46255 6.47197
3472 4 1 5.98274 1.17672 5.88839
3473 4 1 6.7184 2.06044 5.64757
3474 4 1 6.68115 1.24343 6.4927
3476 4 1 8.35493 0.548854 5.99773
3465 4 1 4.50378 3.98861 6.57786
3462 4 1 4.0357 4.81584 5.71806
3463 4 1 4.30001 3.8817 6.34799
3464 4 1 3.72317 3.28159 7.13072
3466 4 1 4.07178 3.70546 5.53943
2507 4 1 7.09809 4.63445 5.53735
2508 4 1 6.02249 5.14183 5.83109
2511 4 1 6.42319 3.86701 6.04773
2503 4 1 7.44711 3.26052 6.46465
2510 4 1 6.93816 4.76718 6.71129
2512 4 1 7.29661 4.38723 6.68279
2499 4 1 8.67505 4.95266 5.79721
2513 4 1 8.18711 4.17406 7.42088
2509 4 1 6.41926 5.86058 6.63209
2498 4 1 7.57354 5.46604 5.8785
2489 4 1 7.93501 7.65338 6.84214
2490 4 1 7.76721 6.65877 6.19383
2493 4 1 8.45828 6.42498 5.38832
2491 4 1 8.76763 6.31053 5.76732
2343 4 1 -19.2384 9.83945 8.04898
2341 4 1 -17.8616 8.60714 7.94257
2478 4 1 6.5698 10.2392 7.20268
2476 4 1 5.90352 10.6177 5.90397
2487 4 1 9.18627 9.60993 7.16148
2486 4 1 8.58909 8.87273 6.38556
2488 4 1 8.69359 8.57462 6.6738
2461 4 1 -0.080607 12.9115 7.42063
3396 4 1 0.488827 12.4215 5.47414
3398 4 1 0.367706 11.0287 5.88925
2466 4 1 2.31559 13.226 5.76831
2463 4 1 2.06922 12.9457 7.34589
2467 4 1 1.90061 12.2356 5.39406
2462 4 1 0.979638 13.439 7.69334
2481 4 1 6.97403 10.9875 6.17593
2480 4 1 6.84438 11.092 7.45745
2479 4 1 6.7197 11.1057 6.35246
2477 4 1 6.14891 11.3478 6.78327
2881 4 1 9.98511 13.1885 5.93235
2876 4 1 12.585 12.2326 7.58411
2877 4 1 11.8523 13.0535 7.18109
2879 4 1 12.1133 12.9446 6.53118
2880 4 1 11.1681 13.1429 5.76627
2464 4 1 2.3344 13.7581 6.4656
2460 4 1 0.503212 13.778 7.95444
2465 4 1 3.20959 14.0937 5.6227
2884 4 1 10.759 14.3069 6.58454
2882 4 1 9.21005 13.5753 6.80261
2883 4 1 10.0148 13.5723 6.032
2885 4 1 10.6944 14.2702 7.7196
2878 4 1 12.8902 13.7373 6.98231
3294 4 1 -6.22464 18.3329 8.05022
2702 4 1 6.27366 16.4274 7.95003
2700 4 1 7.92012 17.8231 7.81002
2694 4 1 12.4974 18.0833 7.43327
2695 4 1 11.5951 17.645 8.0038
2693 4 1 13.2388 17.227 7.9307
3302 4 1 -6.2935 20.5909 5.82203
3303 4 1 -5.47445 19.8196 5.77556
3299 4 1 -5.53198 21.3286 6.22985
3288 4 1 -7.82721 19.4245 8.01987
3287 4 1 -7.32556 20.5371 8.07657
3298 4 1 -4.43623 21.3656 6.63
3297 4 1 -5.1374 20.3298 6.87879
3295 4 1 -5.22765 18.8668 7.61183
3296 4 1 -4.3836 19.4709 7.07544
3280 4 1 -4.49029 20.7748 7.94984
3278 4 1 -3.551 21.2754 6.9216
3083 4 1 1.89575 21.0913 5.42198
3086 4 1 2.17795 19.042 7.6854
3084 4 1 2.63441 20.5266 6.11707
3087 4 1 2.03255 20.1356 7.42039
3085 4 1 2.63339 20.1131 7.34311
3106 4 1 4.15381 20.3753 7.46735
3105 4 1 5.2828 20.4833 7.21054
2920 4 1 12.931 20.8329 6.22795
2918 4 1 12.2968 21.1661 7.75719
2919 4 1 12.1365 20.2877 6.8876
2924 4 1 15.9089 21.0506 6.27935
2923 4 1 15.1839 21.2937 5.42989
2921 4 1 13.9222 20.5988 5.65259
2926 4 1 16.6631 21.4207 5.75533
2925 4 1 16.2203 20.2758 5.45588
3274 4 1 -3.10238 22.9453 7.80135
3273 4 1 -3.06772 23.4347 6.72345
3272 4 1 -3.11177 23.2753 5.59838
3279 4 1 -3.99202 21.8008 7.98789
3277 4 1 -2.72868 22.1402 7.07234
3275 4 1 -2.46237 22.814 6.78381
3276 4 1 -1.62769 22.3024 7.48614
3080 4 1 0.60435 23.2702 5.42963
3109 4 1 5.26065 22.4708 7.43835
3108 4 1 4.09537 22.2466 7.75171
3111 4 1 5.83643 21.9834 7.96391
3112 4 1 5.95414 22.7953 7.03644
3113 4 1 5.68065 23.9532 6.92449
2996 4 1 9.95067 21.5792 5.91898
2995 4 1 10.0321 22.4248 6.81078
2993 4 1 9.16861 23.318 7.88574
2994 4 1 8.98914 22.2498 7.42508
2990 4 1 8.27911 22.9445 7.98447
3271 4 1 -3.4171 24.4652 5.72116
3268 4 1 -2.77048 26.0337 5.90434
3267 4 1 -3.85098 26.4143 6.0918
3076 4 1 -0.26568 25.1172 5.72486
3077 4 1 0.520893 25.1568 6.58049
3078 4 1 0.424562 25.5013 5.40052
3079 4 1 0.509516 24.389 5.75566
3114 4 1 4.97104 24.7031 6.20297
2967 4 1 7.60289 25.4814 6.41638
2968 4 1 7.48303 26.5253 7.06323
3251 4 1 -6.26672 27.0619 5.44816
3266 4 1 -3.02195 27.2396 6.39173
3265 4 1 -2.74766 28.1189 7.15361
3264 4 1 -2.19089 28.229 6.16812
3263 4 1 -1.29778 27.5592 5.64936
2287 4 1 -26.2398 2.4983 8.18811
2303 4 1 -25.1309 2.48021 10.5468
1736 4 1 0.136184 0.465137 10.2409
2604 4 1 4.88635 0.827654 8.6191
2607 4 1 5.25464 1.6206 8.62158
2611 4 1 4.59632 1.58453 10.551
2609 4 1 4.72607 1.45433 10.5543
2603 4 1 5.62079 0.745714 9.5318
2602 4 1 6.35578 0.534643 10.4382
2605 4 1 5.47744 1.67649 9.30479
2608 4 1 5.6294 1.80181 9.79373
2606 4 1 6.05736 2.49306 8.54562
2530 4 1 8.40367 2.17052 10.4596
2300 4 1 -26.9642 4.25367 9.60046
2301 4 1 -27.0812 3.06123 9.84712
2288 4 1 -25.061 2.69357 8.27802
2295 4 1 -25.1604 4.93967 9.99809
2293 4 1 -24.6759 5.0181 9.98755
2292 4 1 -24.5327 4.16712 9.25495
2291 4 1 -24.8926 3.55836 8.24193
2298 4 1 -25.8115 4.05989 9.9328
2299 4 1 -26.2611 5.15117 9.75289
2296 4 1 -25.5272 4.4569 8.97461
2297 4 1 -26.7213 4.48071 9.31192
2302 4 1 -26.2513 2.70521 10.6304
2290 4 1 -23.7179 3.35051 8.47498
2639 4 1 5.34813 5.16946 10.1308
2637 4 1 4.7724 3.7689 10.1657
2529 4 1 7.51502 2.77584 9.87836
2638 4 1 5.85934 4.16935 10.4949
2514 4 1 7.78676 4.83321 8.40138
2635 4 1 5.99791 3.14354 10.7133
2636 4 1 5.55837 3.06668 9.67134
2640 4 1 6.55518 4.76127 9.99399
2528 4 1 8.63262 3.05528 9.37388
2527 4 1 9.25461 3.95264 9.97986
2525 4 1 9.74759 4.71266 9.36471
2526 4 1 10.4102 3.83123 9.92612
2524 4 1 9.35755 3.88819 10.0757
2523 4 1 8.85024 4.82221 10.5537
2520 4 1 8.98022 4.93764 10.2033
2338 4 1 -18.9731 6.87561 10.339
2339 4 1 -18.6526 7.74547 9.67302
2340 4 1 -17.7036 7.755 8.87238
2355 4 1 -14.1253 7.22188 10.7566
2354 4 1 -15.1145 7.58425 10.1619
2515 4 1 7.42173 5.54739 9.33351
2517 4 1 7.40685 7.1398 9.06517
2518 4 1 7.84351 6.46164 9.93087
2516 4 1 8.09496 6.46153 9.77613
2519 4 1 8.9642 6.14736 10.0113
2521 4 1 8.76717 6.04072 10.5633
2522 4 1 9.7705 5.47492 10.7044
2344 4 1 -20.0176 9.85454 9.04668
2346 4 1 -20.6665 9.20247 8.73882
2347 4 1 -19.7617 10.0519 9.00606
2345 4 1 -19.5331 8.86635 8.45484
2348 4 1 -19.5718 9.65545 10.1598
2342 4 1 -18.2701 9.46959 8.55547
2349 4 1 -18.7788 10.5425 10.4381
2350 4 1 -18.2244 10.4845 9.44484
2351 4 1 -17.2153 9.93544 9.76136
2352 4 1 -16.5352 9.07086 9.32409
2353 4 1 -16.1155 8.10688 9.94459
2357 4 1 -14.2867 9.17558 10.6304
2866 4 1 10.282 10.3077 9.53388
2867 4 1 9.35939 10.2921 8.75458
2862 4 1 10.5425 10.3362 10.6416
2860 4 1 10.6075 8.90177 10.6624
2865 4 1 11.077 10.7251 10.293
2826 4 1 14.6015 10.7638 10.1815
2824 4 1 15.6081 10.7432 9.62367
2459 4 1 0.100873 13.4268 8.98217
2868 4 1 10.0966 11.1747 8.84408
2864 4 1 11.8949 11.542 10.7428
2873 4 1 12.9585 10.8802 9.31518
2874 4 1 13.1829 10.7732 8.18178
2875 4 1 12.1125 11.2368 8.13286
2869 4 1 11.1713 10.979 9.2332
2870 4 1 12.1809 10.845 9.91684
2871 4 1 13.3775 10.9672 9.54597
2872 4 1 13.6487 11.3375 8.50511
2819 4 1 13.9426 13.4185 10.5274
2822 4 1 15.1975 12.3015 10.5826
2821 4 1 14.1463 12.7234 10.1583
2823 4 1 15.3779 11.092 10.7546
2456 4 1 -0.564329 14.3087 10.169
2458 4 1 1.075 14.1462 8.87127
2457 4 1 0.055471 13.5902 9.28416
2705 4 1 4.96953 15.7713 10.2174
2706 4 1 6.01944 15.8721 9.72023
2708 4 1 6.42638 13.9417 10.44
2707 4 1 5.66176 14.861 10.3536
2893 4 1 7.34721 15.7871 9.70633
2888 4 1 10.5778 15.4056 9.30115
2886 4 1 10.3865 14.4897 8.87652
2890 4 1 8.45541 14.5296 9.3508
2892 4 1 8.15643 15.212 9.14583
2889 4 1 9.341 15.3445 9.40076
2891 4 1 9.3107 15.2008 8.83136
2887 4 1 11.0908 14.5408 9.88286
2838 4 1 12.8152 13.7494 10.4659
2817 4 1 15.545 14.0108 10.5488
2691 4 1 14.0742 16.0749 9.5143
2813 4 1 16.6057 16.0086 10.6735
3292 4 1 -6.86028 18.606 9.43584
3293 4 1 -7.00169 17.6302 8.73165
2704 4 1 5.36625 16.7403 9.60995
2703 4 1 5.17558 16.4778 8.462
2701 4 1 7.18388 17.1212 8.32282
2895 4 1 7.16151 17.7046 9.27003
2894 4 1 7.73312 16.7453 9.08783
2896 4 1 7.10448 17.4862 10.4643
2698 4 1 9.92398 17.4468 8.7372
2699 4 1 8.83065 17.0552 8.22774
2716 4 1 10.0031 17.0724 10.7344
2696 4 1 11.9312 18.4818 8.76416
2697 4 1 11.0173 17.8873 8.33019
2690 4 1 13.6581 17.0195 10.0586
2692 4 1 13.5527 16.2545 8.46416
2688 4 1 14.4798 18.2005 10.522
2689 4 1 14.7357 17.2716 9.69726
2687 4 1 15.597 17.6838 10.6463
2685 4 1 16.2439 17.9402 10.3481
3286 4 1 -8.15005 21.1353 8.77872
3290 4 1 -5.87415 19.0443 8.79948
3291 4 1 -6.90334 19.0894 8.30852
3289 4 1 -7.08217 18.9145 8.76252
3284 4 1 -6.38429 21.2518 8.5989
3282 4 1 -5.83885 21.42 8.95128
3090 4 1 1.44349 20.1046 10.3865
3089 4 1 1.3293 19.5275 9.33101
3088 4 1 1.97544 19.3281 8.30787
3107 4 1 4.63371 21.2997 8.13247
3099 4 1 3.18901 20.645 8.93997
3100 4 1 3.41835 19.5221 8.94503
3101 4 1 3.30304 20.3865 8.1684
3102 4 1 3.86135 20.3767 9.28012
3097 4 1 3.35076 20.2097 10.6297
3098 4 1 2.69767 19.8585 9.68985
3103 4 1 4.18802 20.2885 8.08771
3104 4 1 5.39451 20.1483 8.38043
2917 4 1 12.3768 20.8659 8.9337
2913 4 1 12.0707 21.4565 10.0005
2916 4 1 11.5615 21.5193 9.46581
3283 4 1 -6.73841 21.5552 9.76583
3285 4 1 -7.3476 21.9306 9.11323
3281 4 1 -4.73295 21.7335 8.64996
3110 4 1 5.9135 23.1483 8.10409
2991 4 1 8.06234 24.06 8.30533
2986 4 1 8.6772 22.2609 10.3217
2989 4 1 8.69064 22.2718 8.98231
2988 4 1 9.58803 22.4419 8.33317
2987 4 1 9.344 21.9964 9.38991
2915 4 1 11.5572 22.5219 10.2201
2914 4 1 11.9967 22.3095 9.17694
2979 4 1 7.91976 24.4277 10.4393
2977 4 1 8.02821 24.702 10.7052
2975 4 1 7.77097 25.4494 9.95749
2992 4 1 9.26489 24.414 8.15136
2974 4 1 9.06752 25.3229 10.1176
2970 4 1 8.25477 26.4168 8.87144
2971 4 1 8.36432 25.3275 8.41542
2972 4 1 9.38506 25.9156 8.74216
2973 4 1 8.37789 25.97 9.35528
2969 4 1 7.64912 26.9933 8.09962
1738 4 1 -0.074695 0.190109 11.5859
1739 4 1 0.906389 0.299184 11.0295
1737 4 1 0.932092 0.103693 10.9655
2623 4 1 0.939388 1.68275 12.8637
2621 4 1 2.33333 0.710879 12.9851
2619 4 1 2.91869 0.893382 12.937
2617 4 1 4.13878 0.26103 12.1727
2615 4 1 4.07322 0.389068 12.3801
2612 4 1 5.14473 2.12575 11.4617
2614 4 1 5.05592 0.281709 11.7802
2610 4 1 4.58234 2.19182 11.5652
2613 4 1 5.72425 1.10667 11.1969
2532 4 1 8.6664 1.55247 10.7801
2533 4 1 8.25193 1.14307 11.8506
2531 4 1 9.10777 2.57022 11.3925
2304 4 1 -24.4063 3.30142 10.9537
2305 4 1 -24.3592 4.00078 11.9428
2306 4 1 -23.9538 4.63811 12.783
2308 4 1 -22.3607 3.89633 11.5659
2307 4 1 -23.4384 3.90989 12.0299
2335 4 1 -19.648 4.71252 11.6575
2310 4 1 -21.1113 3.96665 13.0156
2309 4 1 -21.0949 3.79999 11.7813
2332 4 1 -19.0112 5.28739 12.4614
2333 4 1 -20.2111 5.22868 12.1209
2328 4 1 -18.5962 4.05354 13.2924
2632 4 1 4.07278 3.40589 12.0253
2633 4 1 5.20145 3.47903 12.2565
2631 4 1 3.9715 3.12238 13.211
2641 4 1 6.19619 4.44126 11.0541
2634 4 1 6.26191 3.08702 11.8909
2643 4 1 6.38777 5.37432 12.2699
2642 4 1 6.98727 4.40148 11.938
2294 4 1 -24.8897 5.5725 10.9712
2337 4 1 -19.3577 6.41314 11.4041
2336 4 1 -20.2851 5.72979 11.4229
2334 4 1 -19.1927 5.75804 12.0229
2331 4 1 -19.5017 6.19372 13.0406
2644 4 1 6.29671 5.9636 11.2609
2645 4 1 6.20621 6.92306 12.0122
2646 4 1 6.77932 5.99325 12.5345
2647 4 1 7.64677 6.69743 11.9553
2648 4 1 7.63006 7.68463 11.3034
2857 4 1 10.7023 7.68974 12.9065
2859 4 1 10.6022 7.77917 11.2276
2858 4 1 11.4064 7.45786 12.0466
2374 4 1 -16.7194 8.15095 13.4612
2373 4 1 -17.275 9.02294 12.7969
2371 4 1 -16.2327 10.1658 13.4467
2372 4 1 -16.2786 9.51832 12.3485
2356 4 1 -14.5396 8.20184 11.395
2358 4 1 -13.8824 9.74559 11.6735
2359 4 1 -13.8557 9.26766 12.7924
2360 4 1 -14.7981 10.0038 12.8962
2650 4 1 7.6621 9.15277 12.5349
2649 4 1 7.37057 8.85647 11.4594
2654 4 1 7.97538 10.5619 12.4814
2656 4 1 7.99167 10.6913 12.5365
2655 4 1 9.06428 10.2646 12.2254
2861 4 1 10.8696 9.57901 11.5589
2863 4 1 11.5601 10.5515 11.2883
2844 4 1 11.8558 10.4004 12.1759
2845 4 1 11.9139 10.2993 13.3791
2829 4 1 13.7818 9.98714 12.6205
2830 4 1 14.7845 10.609 12.3127
2370 4 1 -15.3869 10.9879 13.3109
2361 4 1 -14.1272 10.9052 13.3021
2446 4 1 -5.85735 13.1334 13.0415
2657 4 1 8.94605 11.3316 12.503
2658 4 1 9.84483 12.0265 12.0803
2659 4 1 10.4699 12.6775 12.9375
2820 4 1 13.4383 12.495 11.1535
2842 4 1 11.8252 11.7322 12.1323
2843 4 1 12.8223 11.0375 12.1174
2846 4 1 10.9198 10.9655 13.3582
2840 4 1 12.7485 12.4981 12.1777
2839 4 1 12.2074 13.1055 11.3679
2841 4 1 12.3461 11.8773 13.1978
2661 4 1 11.6132 12.7936 12.3387
2662 4 1 11.0076 12.983 13.3319
2825 4 1 15.5457 11.1355 10.8449
2818 4 1 15.0019 13.2862 11.2042
2827 4 1 14.0684 11.2069 11.1528
2828 4 1 14.4604 10.8847 12.1565
2831 4 1 15.2182 11.7033 12.4132
2832 4 1 14.5592 12.1729 13.3543
2835 4 1 13.522 13.223 12.5835
2833 4 1 14.7078 13.0624 12.5917
2447 4 1 -5.4417 13.4679 11.9387
2444 4 1 -5.97545 13.5881 13.2492
2448 4 1 -4.8992 14.404 11.4483
2449 4 1 -4.98624 14.3655 12.6621
2452 4 1 -3.24686 14.4443 12.4354
2450 4 1 -4.09862 15.1192 12.5312
2454 4 1 -1.73874 14.1595 12.1118
2455 4 1 -1.02561 14.4698 11.202
2453 4 1 -2.22968 14.6977 12.9915
2709 4 1 6.78704 13.4934 11.419
2710 4 1 7.24785 14.1122 12.3549
2713 4 1 8.91094 14.8542 11.6628
2711 4 1 8.3663 13.8369 12.9015
2712 4 1 9.17721 14.7358 12.8032
2714 4 1 8.58516 15.7435 10.82
2675 4 1 12.7254 15.1058 12.5484
2815 4 1 15.1854 14.6253 11.1596
2814 4 1 15.7228 15.6634 11.4736
2837 4 1 13.7002 14.4405 11.0624
2836 4 1 14.0809 14.1654 12.1689
2807 4 1 14.2447 15.1132 13.2368
2834 4 1 14.1965 14.0995 12.25
2806 4 1 13.5188 14.2389 13.0864
2816 4 1 16.2656 14.9118 10.7693
2811 4 1 16.4848 15.7181 12.8994
2812 4 1 17.0328 16.0589 11.82
2899 4 1 7.56588 17.4097 12.8905
2897 4 1 6.35606 16.9548 11.2985
2898 4 1 6.85961 16.6158 12.2698
2723 4 1 7.86173 18.7834 11.8063
2715 4 1 9.19036 16.5647 11.451
2900 4 1 8.70249 17.5265 13.3667
2720 4 1 8.37877 18.4959 11.2324
2719 4 1 8.43846 17.3249 11.0209
2718 4 1 8.60167 16.3923 11.7769
2717 4 1 9.79248 16.2719 11.6213
2722 4 1 8.71532 18.1044 12.1087
2672 4 1 10.3289 16.2736 13.3973
2905 4 1 10.4088 17.2598 13.1092
2904 4 1 10.1876 18.453 12.7993
2907 4 1 10.5596 18.0504 12.8438
2754 4 1 11.82 18.7861 12.4218
2676 4 1 12.7767 16.2025 13.0366
2677 4 1 13.3144 17.1924 12.5679
2906 4 1 10.8797 17.3579 11.943
2809 4 1 14.9544 16.5292 13.109
2810 4 1 15.7597 16.3378 12.1969
2678 4 1 14.3941 17.5832 12.3112
2682 4 1 14.9447 17.4523 11.3518
2681 4 1 14.1551 18.2802 11.8589
2683 4 1 15.0211 18.5773 11.5658
2679 4 1 13.5155 17.9159 11.5746
2686 4 1 16.4003 17.8633 11.5882
3091 4 1 1.67588 21.1354 11.0499
3093 4 1 2.26363 20.5448 12.0939
3095 4 1 2.62151 20.6574 12.1897
3092 4 1 2.77128 20.6897 11.1458
3096 4 1 3.72059 20.3115 11.7939
2725 4 1 8.07127 20.5341 11.0649
2726 4 1 7.30435 20.7442 12.0362
2727 4 1 6.80663 20.3526 13.0277
2729 4 1 6.01532 19.8325 12.9695
2911 4 1 10.6453 20.7777 11.7183
2721 4 1 8.36312 19.3095 12.2027
2724 4 1 8.61123 19.4556 11.1204
2909 4 1 9.87139 19.732 12.6767
2910 4 1 9.66441 20.8957 12.3547
2912 4 1 11.4287 20.9141 10.8805
2680 4 1 13.3395 19.1544 11.5961
2908 4 1 10.8655 19.0701 12.2894
2755 4 1 12.4073 19.7621 12.1011
2756 4 1 12.0389 20.0636 13.2509
2757 4 1 12.6036 20.7235 12.4135
2684 4 1 15.9382 19.0167 10.898
3094 4 1 2.1936 21.5569 11.5111
2984 4 1 7.84982 21.562 11.0737
2981 4 1 7.61932 23.289 11.8933
2982 4 1 7.77506 22.1647 11.6635
2978 4 1 8.82637 23.736 10.8403
2980 4 1 8.51887 24.0693 11.4639
2985 4 1 9.00478 21.5443 11.1922
2983 4 1 8.68694 22.3536 10.8747
2758 4 1 12.6237 21.8864 12.8343
2976 4 1 7.43189 25.7282 11.058
2622 4 1 1.92379 1.80665 13.5059
2624 4 1 1.03656 1.40864 14.0801
2627 4 1 1.60306 0.378081 15.3545
2625 4 1 0.578339 0.339001 14.4896
2626 4 1 1.72893 0.16568 14.1838
2628 4 1 2.38124 1.17274 14.8087
2620 4 1 2.25061 1.77035 13.4742
2629 4 1 3.43204 1.82259 14.6906
2311 4 1 -21.3637 4.46461 14.0484
2312 4 1 -20.2896 5.01547 13.743
2325 4 1 -20.4907 4.18756 15.7416
2327 4 1 -18.8958 4.44373 14.462
2326 4 1 -19.2776 4.31502 15.6215
2314 4 1 -21.4606 5.11913 14.5714
2317 4 1 -21.5307 5.08913 15.299
2324 4 1 -19.2889 4.00904 15.6553
2329 4 1 -18.5448 4.92575 13.9781
2630 4 1 3.16619 2.72176 13.994
2316 4 1 -21.8073 5.48342 14.2624
2318 4 1 -21.8491 6.12771 15.0056
2319 4 1 -22.4391 6.35227 16.0081
2315 4 1 -21.02 6.10316 14.9034
2313 4 1 -20.3763 5.72327 14.6651
2320 4 1 -21.3487 5.91814 16.0112
2330 4 1 -18.8118 6.07923 13.9766
2385 4 1 -18.2194 7.89758 15.0821
2375 4 1 -17.2985 7.89707 14.5159
2856 4 1 10.4346 7.21781 13.9325
2854 4 1 8.66444 7.46909 14.8799
2855 4 1 9.74322 7.92479 14.6849
2387 4 1 -18.401 8.92081 16.0658
2386 4 1 -17.5863 8.94054 15.1783
2376 4 1 -16.6848 8.90824 14.3362
2384 4 1 -17.6268 8.48453 15.9944
2383 4 1 -17.0777 9.27565 15.2306
2377 4 1 -15.778 8.46921 14.8486
2378 4 1 -15.6585 8.74036 15.9437
2651 4 1 7.74302 9.1773 13.7902
2652 4 1 7.27874 10.1949 14.0337
2853 4 1 9.47172 8.26166 15.2956
2852 4 1 10.3903 8.96795 15.58
2850 4 1 9.91973 9.28318 14.0775
2849 4 1 10.6722 8.7255 14.7839
2848 4 1 10.3282 8.66706 13.6627
2851 4 1 10.8729 9.55129 14.6976
2847 4 1 10.7771 9.79858 13.7295
2394 4 1 -19.2776 10.9188 16.1033
2368 4 1 -16.4365 12.6055 14.6133
2369 4 1 -15.8314 11.6597 14.2376
2365 4 1 -13.6404 12.9914 14.966
2367 4 1 -15.365 12.0761 14.9541
2366 4 1 -14.6555 12.9117 14.464
2362 4 1 -13.5964 11.1224 14.3111
2364 4 1 -12.4341 13.0098 15.2927
2363 4 1 -12.9267 11.9154 15.0018
2445 4 1 -4.83948 13.3985 13.6131
2653 4 1 8.07571 10.8899 13.6452
2660 4 1 11.5326 12.7473 13.5225
2663 4 1 10.9727 12.8177 14.5461
2799 4 1 11.655 13.3355 15.4153
2443 4 1 -6.80734 13.4763 14.1843
2441 4 1 -5.73558 14.8192 15.2294
2439 4 1 -6.00406 13.9318 15.435
2442 4 1 -6.35361 13.741 15.296
2440 4 1 -5.70049 14.1838 14.2568
2451 4 1 -3.88123 14.3814 13.4849
2665 4 1 9.62131 13.9217 15.8967
2668 4 1 10.0291 14.122 14.0762
2664 4 1 10.6375 13.7246 15.2074
2666 4 1 10.671 14.5011 15.7859
2667 4 1 10.375 14.9744 14.7279
2669 4 1 11.2062 13.8105 14.2418
2671 4 1 11.3501 15.9005 13.9166
2670 4 1 11.5439 14.8862 14.473
2674 4 1 12.4489 15.6079 13.6417
2803 4 1 13.0877 13.9419 15.7478
2802 4 1 12.5716 14.8668 15.095
2800 4 1 12.139 13.8298 14.4471
2801 4 1 12.8797 13.7074 15.3736
2804 4 1 13.267 14.7176 14.7765
2673 4 1 11.3267 15.6964 13.7078
2808 4 1 15.1039 15.629 13.8851
2805 4 1 14.1249 14.8872 13.8937
2779 4 1 15.8438 13.6569 15.3946
2781 4 1 15.6668 15.6755 15.8833
2778 4 1 15.0472 14.4251 14.9405
2777 4 1 15.8433 15.2269 14.5949
2775 4 1 17.8536 15.8267 14.4831
2776 4 1 16.9547 15.2189 14.9653
2780 4 1 16.1693 14.7546 15.288
2774 4 1 18.8894 15.2915 14.0937
2732 4 1 6.32165 18.0428 14.6975
2734 4 1 7.46653 18.1519 15.6188
2733 4 1 7.36042 18.7416 14.6133
2901 4 1 9.01448 18.3022 14.2207
2744 4 1 9.34076 18.7536 15.9963
2745 4 1 10.4048 18.3061 15.9746
2751 4 1 12.8304 18.1985 15.1575
2752 4 1 11.9008 18.0921 14.4888
2750 4 1 12.8503 17.2881 16.0491
2749 4 1 12.1587 18.1177 15.5592
2766 4 1 14.859 17.8007 14.1719
2763 4 1 13.8536 17.7979 14.4283
2764 4 1 14.9613 18.1776 14.8014
2765 4 1 16.0409 18.0314 14.4195
2767 4 1 15.8499 17.1256 14.231
2770 4 1 17.3713 17.3999 15.0679
2772 4 1 18.0865 16.4114 13.4767
2771 4 1 18.335 17.1701 14.3704
2768 4 1 16.5549 16.2819 14.6752
2769 4 1 16.9684 17.1077 13.9017
2773 4 1 18.9869 16.5179 14.2961
2728 4 1 6.35042 20.1519 14.1261
2736 4 1 7.5104 19.3133 15.6757
2731 4 1 6.20324 19.2012 14.2199
2730 4 1 6.50575 20.3631 14.0012
2737 4 1 6.45103 19.5368 15.1373
2738 4 1 6.79196 20.482 15.7682
2739 4 1 7.83381 19.8349 15.8968
2741 4 1 7.9288 20.3083 15.7992
2902 4 1 8.23011 19.0138 13.7023
2903 4 1 9.41766 18.9527 13.5619
2742 4 1 9.04589 20.686 15.8232
2743 4 1 8.93453 19.641 15.2671
2753 4 1 11.786 18.9103 13.5923
2761 4 1 12.9093 19.9505 14.2098
2760 4 1 12.5188 21.0102 14.3384
2748 4 1 11.365 19.0591 15.3904
2762 4 1 13.6511 18.9985 14.1531
2759 4 1 12.8815 22.0588 14.0052
2321 4 1 -21.712 4.88593 16.6253
2322 4 1 -20.8048 4.23233 17.0753
2323 4 1 -19.9853 3.53788 16.5574
2379 4 1 -15.9247 7.97442 16.8019
2388 4 1 -19.5566 8.9347 16.2546
2390 4 1 -19.0361 9.628 17.6656
2391 4 1 -19.8827 10.4088 17.5808
2392 4 1 -20.238 9.28141 17.2241
2393 4 1 -19.3645 9.95757 16.7082
2389 4 1 -18.5892 8.76155 16.9523
2382 4 1 -16.6885 8.71533 16.2298
2380 4 1 -16.6933 8.17328 17.6405
2395 4 1 -18.0751 10.6327 16.2868
2381 4 1 -16.1083 9.06762 17.2342
2407 4 1 -14.3417 10.0732 18.0738
2408 4 1 -13.2031 9.90181 17.881
2410 4 1 -12.4018 9.44399 18.0021
2402 4 1 -16.5465 10.7907 16.1733
2401 4 1 -16.3182 11.6503 17.029
2396 4 1 -18.633 11.6643 16.2855
2397 4 1 -17.5928 11.956 16.7044
2398 4 1 -16.5971 11.5493 17.1731
2400 4 1 -15.6242 12.5632 17.1878
2405 4 1 -13.6665 10.8855 16.6041
2404 4 1 -14.5489 11.0926 17.3671
2403 4 1 -15.4491 10.9789 16.5909
2406 4 1 -13.8995 11.1349 17.8084
2399 4 1 -16.0629 12.1563 16.202
2415 4 1 -11.7955 12.4695 17.8415
2414 4 1 -11.0882 13.0257 18.7002
2417 4 1 -10.9699 13.0001 16.9798
2416 4 1 -10.7045 12.1056 17.591
2436 4 1 -6.29238 12.7284 18.6647
2434 4 1 -7.01213 12.8717 18.728
2438 4 1 -5.59815 13.3581 16.4184
2437 4 1 -6.14851 13.1924 17.4786
2418 4 1 -10.8255 14.2051 16.8846
2421 4 1 -10.1988 14.3659 17.5954
2422 4 1 -10.2981 15.1904 18.4694
2424 4 1 -9.41714 15.2782 18.1368
2420 4 1 -9.97212 14.982 16.5459
2419 4 1 -10.3547 14.9726 17.6654
2427 4 1 -9.25773 14.3089 18.12
2426 4 1 -8.3466 14.9069 17.7981
2425 4 1 -8.48789 16.0186 18.115
2798 4 1 11.3722 13.6851 16.4522
2797 4 1 12.3504 14.323 16.3523
2796 4 1 12.6557 14.1859 17.5233
2795 4 1 13.3797 13.9469 18.4376
2782 4 1 15.1531 15.0325 16.7372
2783 4 1 15.9509 15.7482 17.2865
2794 4 1 13.7555 15.0071 18.0878
2793 4 1 13.9892 13.8438 18.3959
2792 4 1 13.7652 14.54 17.4308
2791 4 1 14.8096 14.1616 16.8763
2790 4 1 15.8881 14.4961 17.3887
2788 4 1 16.7792 14.5206 16.9882
2787 4 1 17.1696 14.9032 18.0447
2784 4 1 16.5604 15.6162 16.2943
2786 4 1 17.3333 15.6191 17.074
2789 4 1 16.5126 15.1992 18.0181
2735 4 1 7.5312 18.7647 16.6815
2785 4 1 16.8346 16.6442 16.9218
2747 4 1 10.6621 19.6151 16.237
2740 4 1 8.49238 19.8937 16.8128
2746 4 1 9.77477 18.9786 16.7773
2411 4 1 -12.5852 9.96321 19.0783
2409 4 1 -13.0125 9.29988 18.9684
2413 4 1 -11.7391 12.1075 19.141
2412 4 1 -12.3773 11.1077 19.2135
2431 4 1 -8.08156 11.2116 19.9227
2429 4 1 -9.04977 13.0477 19.3242
2430 4 1 -8.52842 12.0328 19.0475
2435 4 1 -6.59812 12.3756 19.744
2432 4 1 -6.96358 11.182 20.2877
2433 4 1 -7.39352 12.1431 19.5834
2423 4 1 -9.41023 14.7395 19.1573
2428 4 1 -8.53307 14.0738 19.1527
ITEM: TIMESTEP
12400000
ITEM: NUMBER OF ATOMS
1913
ITEM: BOX BOUNDS ff ff ff
-3.5000000000000000e+01 3.5000000000000000e+01
-3.5000000000000000e+01 3.5000000000000000e+01
-3.5000000000000000e+01 3.5000000000000000e+01
ITEM: ATOMS id mol type x y z
3603 4 1 -12.5328 -12.1089 -13.5104
3605 4 1 -11.9635 -12.8651 -14.2832
3606 4 1 -11.2212 -11.9709 -13.8673
3607 4 1 -10.9776 -11.5218 -14.975
3604 4 1 -11.4537 -11.8356 -13.8239
3610 4 1 -8.3377 -11.938 -13.5813
3609 4 1 -9.25677 -11.1388 -13.5151
3608 4 1 -10.3497 -11.0641 -14.0345
3611 4 1 -7.60322 -12.5947 -14.2698
3592 4 1 -10.4401 -16.3505 -11.4461
3595 4 1 -12.2274 -14.0668 -11.4095
3594 4 1 -11.3963 -14.9268 -11.2221
3599 4 1 -14.4065 -12.4704 -11.3442
3602 4 1 -12.3939 -11.9038 -12.3356
3598 4 1 -13.3464 -12.0846 -11.574
3601 4 1 -13.2799 -11.8807 -11.5708
3597 4 1 -12.8056 -12.9312 -10.9798
3596 4 1 -12.2219 -13.0281 -12.1203
3613 4 10 -7.7147 -11.5987 -12.4786
3614 4 10 -7.36656 -12.4148 -13.2955
3612 4 10 -7.39574 -12.5927 -13.0969
3591 4 1 -10.1208 -16.8391 -10.3574
3590 4 1 -9.14613 -16.7739 -9.67306
3589 4 1 -8.08157 -17.0228 -9.18976
3585 4 1 -5.77185 -16.7406 -9.84685
3588 4 1 -6.93554 -17.0533 -9.67721
3586 4 1 -6.95353 -16.9048 -9.85252
3584 4 1 -5.77351 -16.3262 -8.71079
3581 4 1 -5.24184 -17.3888 -8.35666
3582 4 1 -5.19019 -16.6435 -9.26199
3580 4 1 -4.09591 -16.961 -8.2422
3579 4 1 -3.13755 -17.7623 -8.31995
3593 4 1 -10.6002 -15.529 -10.5362
3587 4 1 -6.52878 -16.0169 -9.10228
3583 4 1 -5.38191 -15.4451 -9.43051
3600 4 1 -13.4554 -12.7513 -10.7493
3575 4 1 -2.79774 -17.6859 -6.53004
3574 4 1 -3.02319 -16.6046 -6.9814
3576 4 1 -2.73072 -18.8181 -6.0254
3577 4 1 -1.87041 -18.2106 -6.66823
3573 4 1 -2.47746 -17.3019 -6.10834
3578 4 1 -2.14721 -17.6788 -7.68544
2106 4 1 -8.09919 -27.402 -3.10942
2118 4 1 -9.64533 -27.3752 -3.92202
2117 4 1 -9.38235 -26.9754 -2.75555
2100 4 1 -6.4904 -27.6774 -3.08683
2099 4 1 -6.19523 -27.7698 -4.25808
2098 4 1 -5.3302 -27.8228 -5.04655
2093 4 1 -4.41421 -27.229 -3.49043
2094 4 1 -4.14755 -27.3842 -4.68293
2092 4 1 -4.21424 -28.3454 -3.15963
2096 4 1 -4.55867 -27.4734 -4.52581
2089 4 1 -3.38802 -27.2401 -3.16264
2091 4 1 -4.67704 -27.2736 -3.11026
2120 4 1 -11.5208 -26.6766 -3.11696
2122 4 1 -11.5847 -25.0495 -2.74535
2119 4 1 -10.7942 -26.8811 -4.07712
2108 4 1 -8.37578 -25.8459 -3.41106
2107 4 1 -8.63583 -26.8834 -4.04913
2103 4 1 -7.08245 -26.8529 -2.75619
2104 4 1 -6.38269 -26.1193 -3.48451
2105 4 1 -7.28424 -26.8916 -3.85777
2097 4 1 -5.42558 -26.6439 -4.78683
2095 4 1 -4.75177 -26.488 -5.14701
2073 4 1 0.0176908 -25.9653 -2.77009
2138 4 1 -15.5446 -21.7935 -3.41191
2135 4 1 -13.6785 -19.253 -2.90526
2137 4 1 -15.5143 -20.6298 -3.19101
2136 4 1 -14.3232 -20.2145 -3.33633
2134 4 1 -12.7076 -20.0692 -3.15858
3571 4 1 -3.9938 -17.7346 -4.29289
3572 4 1 -3.33465 -17.6102 -5.30578
3570 4 1 -4.33603 -16.5432 -4.06592
3569 4 1 -3.94265 -16.2055 -5.184
3568 4 1 -2.82127 -16.48 -4.77444
3567 4 1 -3.04975 -15.5086 -4.28693
3566 4 1 -3.17494 -14.5256 -3.74661
3547 4 1 -3.44021 -13.8825 -2.96396
3565 4 1 -2.49972 -13.4692 -3.90282
3550 4 1 -5.07853 -12.2245 -2.79589
3548 4 1 -3.30854 -12.7239 -2.74905
3549 4 1 -3.97918 -11.715 -3.00639
3564 4 1 -2.41512 -12.3417 -3.3565
3563 4 1 -1.75248 -11.2991 -3.17327
3522 4 1 1.18862 -12.4906 -3.79627
3521 4 1 1.54707 -11.3627 -3.99607
3555 4 1 -4.69105 -8.96674 -3.98181
3556 4 1 -3.86904 -8.26899 -3.36785
3554 4 1 -4.37799 -9.27181 -2.81575
3515 4 1 -2.06667 -10.3651 -4.98419
3562 4 1 -1.16659 -10.2436 -2.92728
3518 4 1 -0.36129 -9.71385 -4.38861
3516 4 1 -1.02822 -10.2707 -4.45573
3517 4 1 -0.0428281 -10.6885 -5.02153
3514 4 1 -2.43527 -9.24614 -4.66241
3561 4 1 -2.02489 -9.52749 -3.25025
3560 4 1 -2.40725 -8.5689 -2.78628
3520 4 1 1.33069 -10.7553 -5.01139
3519 4 1 0.61829 -9.82415 -4.94455
3534 4 1 1.28079 -8.26723 -3.30189
3559 4 1 -3.09882 -8.01477 -3.54935
3557 4 1 -3.00377 -7.52454 -3.34417
3513 4 1 -2.60651 -7.97966 -4.59877
3512 4 1 -1.40698 -7.71012 -4.28009
3510 4 1 -0.814223 -5.98295 -2.73511
3511 4 1 -1.19673 -6.6929 -3.64203
3533 4 1 0.848098 -7.12988 -3.02705
2116 4 1 -9.66896 -27.1477 -1.67083
2114 4 1 -9.69461 -27.1225 -1.00587
2101 4 1 -5.56689 -27.47 -2.36281
2102 4 1 -6.48445 -27.1758 -1.73251
2080 4 1 -2.69497 -27.1912 -1.16295
2087 4 1 -4.20539 -28.6722 -1.35438
2088 4 1 -3.84488 -27.8314 -2.22985
2085 4 1 -4.01105 -27.1051 -1.02891
2086 4 1 -3.47217 -27.8197 -1.77453
2076 4 1 -0.537513 -27.5755 -2.55486
2078 4 1 -0.732916 -28.1882 -0.802005
2077 4 1 -0.803649 -28.5141 -1.88447
2079 4 1 -1.52636 -27.2988 -1.09485
2075 4 1 0.297959 -27.3774 -1.7414
2151 4 1 -13.779 -24.6659 -0.441168
2148 4 1 -15.2926 -24.3622 -0.430867
2121 4 1 -10.8657 -25.8943 -2.36199
2152 4 1 -12.6243 -24.8065 -0.793105
2154 4 1 -12.2603 -24.4931 -0.709774
2155 4 1 -12.9358 -25.2192 -0.0126088
2113 4 1 -8.92434 -26.3176 -0.654478
2115 4 1 -8.79387 -26.4834 -1.34763
2112 4 1 -8.93882 -25.7073 -1.65866
2111 4 1 -8.7882 -24.8241 -2.39822
2109 4 1 -8.86095 -25.1591 -2.5182
2110 4 1 -7.89033 -25.5321 -1.97598
2084 4 1 -3.25465 -26.488 -0.36652
2090 4 1 -4.06696 -26.4078 -2.59402
2083 4 1 -2.0793 -26.2997 -0.545184
2082 4 1 -1.76397 -25.7316 -1.58032
2081 4 1 -2.09745 -26.7754 -2.10756
2074 4 1 0.874722 -26.7492 -2.52643
2071 4 1 1.82421 -25.9524 -2.35298
2072 4 1 0.768025 -26.6333 -2.20008
2067 4 1 2.66929 -24.9911 -1.13434
2069 4 1 1.86087 -25.3316 -1.6156
2059 4 1 3.8119 -25.9117 -0.543634
2056 4 1 2.84917 -26.4511 -0.47069
2058 4 1 3.04502 -26.8484 -0.51496
2061 4 1 4.59036 -25.0264 -1.21135
2060 4 1 4.71968 -25.3017 -0.051087
2070 4 1 2.76577 -26.2496 -1.69421
2068 4 1 2.81526 -24.9152 -2.33935
2066 4 1 2.78091 -25.3524 -2.25744
2062 4 1 5.08192 -25.9892 -1.79562
2064 4 1 4.21653 -24.2711 -2.19764
2063 4 1 4.87164 -24.9171 -1.32648
2140 4 1 -16.1863 -21.8813 -1.47488
2150 4 1 -14.3409 -23.6404 -0.21224
2142 4 1 -14.6337 -22.7906 -1.99697
2141 4 1 -15.4412 -22.009 -2.33986
2144 4 1 -14.3011 -23.9082 -2.16624
2139 4 1 -15.3391 -22.0351 -2.27097
2145 4 1 -13.773 -23.1975 -1.4028
2143 4 1 -15.3818 -23.5812 -2.57544
2146 4 1 -13.5357 -22.8422 -0.255599
2147 4 1 -14.4123 -23.6373 -0.451905
2123 4 1 -12.292 -24.0901 -2.66858
2159 4 1 -11.1761 -22.2032 -0.059648
2124 4 1 -11.2637 -24.1252 -1.88874
2128 4 1 -10.0277 -22.7862 -0.697335
2127 4 1 -9.26285 -23.2826 -1.62227
2125 4 1 -10.5152 -23.1474 -1.89901
2126 4 1 -9.70528 -23.6724 -2.68614
2129 4 1 -9.75901 -22.2223 -1.75636
2065 4 1 3.05854 -24.1945 -1.8375
2133 4 1 -11.6975 -19.767 -2.62998
2132 4 1 -11.1397 -20.1883 -1.6592
2131 4 1 -9.96189 -20.0518 -1.37682
2130 4 1 -9.41775 -21.0984 -1.3668
3546 4 1 -2.80726 -13.6496 -1.95384
3545 4 1 -2.94237 -14.8847 -2.15622
3544 4 1 -2.53924 -14.3627 -1.19046
3543 4 1 -1.93996 -13.5922 -1.8288
3541 4 1 0.147075 -13.5129 -1.58167
3551 4 1 -5.8116 -11.3767 -2.5838
3552 4 1 -5.11185 -10.9126 -1.8271
3539 4 1 -0.553424 -11.5303 -0.41248
3540 4 1 -0.300575 -12.3962 -1.14478
3538 4 1 -0.3379 -11.0482 -1.45495
3542 4 1 -0.816732 -13.3861 -2.27148
3523 4 1 1.16037 -12.7909 -2.61101
3524 4 1 2.15715 -12.2496 -2.1761
3525 4 1 2.7977 -11.2619 -2.07649
3553 4 1 -5.16149 -9.81859 -2.19795
3558 4 1 -2.85638 -8.30695 -2.40841
3536 4 1 0.0900304 -9.63802 -2.34103
3537 4 1 0.638244 -10.4972 -1.61535
3535 4 1 0.451449 -8.53521 -2.48838
3528 4 1 2.48259 -8.30502 -1.96391
3526 4 1 2.00309 -10.4417 -2.34283
3527 4 1 2.67717 -9.49197 -2.1911
3500 4 1 -1.38363 -5.74517 -0.29271
3530 4 1 1.5168 -6.85049 -2.02095
3532 4 1 1.29697 -6.63747 -2.04837
3508 4 1 0.0731402 -6.54583 -2.3822
3529 4 1 1.70894 -7.6486 -1.18986
3531 4 1 1.42744 -6.5078 -0.88648
3507 4 1 0.668342 -5.67649 -1.85677
3497 4 1 -3.87305 -4.90524 -0.0052768
3502 4 1 -0.993599 -4.56598 -1.13262
3501 4 1 -1.90213 -4.63464 -0.367952
3481 4 1 -1.13993 -2.84916 -0.0500906
3503 4 1 -1.70328 -4.28853 -0.200054
3504 4 1 -0.556518 -3.96853 -0.128202
3480 4 1 -0.66759 -2.98724 -1.14105
3506 4 1 -0.328782 -4.96047 -2.03118
3505 4 1 -0.273583 -4.90929 -0.847243
3509 4 1 0.0676783 -5.29801 -2.28538
3489 4 1 -3.60325 -1.41343 -0.41803
3488 4 1 -3.54748 -2.27849 -1.30132
3479 4 1 -0.425251 -1.81901 -1.34406
3475 4 1 -0.272762 -0.178278 -0.663452
3486 4 1 -1.4962 -1.85588 -1.77037
3487 4 1 -2.63806 -2.1355 -2.15631
3476 4 1 -1.18242 -0.910305 -0.672467
3478 4 1 -0.511789 -1.48697 -0.270119
3485 4 1 -1.69144 -2.51997 -0.83794
2156 4 1 -12.2826 -25.238 0.98476
2153 4 1 -12.6219 -24.8704 0.419353
2055 4 1 2.67658 -26.1685 0.686844
2054 4 1 2.25084 -24.981 0.786061
2053 4 1 2.8744 -25.4099 1.64351
2057 4 1 3.09479 -26.7893 0.643758
2163 4 1 -13.7746 -21.6162 1.11556
2149 4 1 -15.4206 -23.4578 0.313878
2162 4 1 -13.0542 -22.4242 0.621686
2161 4 1 -12.6546 -22.2428 1.6978
2157 4 1 -11.8998 -24.0616 1.06718
2160 4 1 -11.6802 -22.3266 1.01763
2158 4 1 -11.7434 -23.1664 0.210376
1965 4 1 -3.73788 -22.8761 2.66745
1964 4 1 -3.29756 -22.6943 1.51504
1963 4 1 -2.43227 -23.5922 1.73132
2167 4 1 -15.7731 -20.7126 2.08341
2164 4 1 -14.7406 -21.2922 1.75925
2165 4 1 -15.839 -21.0615 2.34492
2223 4 1 -18.3592 -13.7253 2.04381
2224 4 1 -18.1601 -13.4865 0.941627
2226 4 1 -17.3937 -13.8406 1.53223
2222 4 1 -19.4412 -13.2157 1.91178
2225 4 1 -16.9886 -13.1961 0.68432
2227 4 1 -16.6584 -13.1205 2.14426
2228 4 1 -15.5117 -12.8129 2.50508
3498 4 1 -2.93042 -4.40005 0.578392
3495 4 1 -4.99416 -2.83926 0.857332
3494 4 1 -4.92623 -3.91043 0.271502
3496 4 1 -4.48691 -3.9132 0.504299
3493 4 1 -5.01205 -3.63607 1.41165
3492 4 1 -3.91941 -3.35546 1.58776
3499 4 1 -2.31429 -5.36186 0.215741
3483 4 1 -1.77775 -3.11189 1.42781
2268 4 1 -23.1163 -2.46776 2.31219
3490 4 1 -4.18023 -1.90239 0.523501
3491 4 1 -3.29474 -2.56175 0.940514
3484 4 1 -1.65808 -2.58581 0.411324
3482 4 1 -1.20152 -2.12408 0.95801
3477 4 1 -0.591034 -0.437946 0.240313
2049 4 1 2.74232 -27.2039 4.64745
2052 4 1 2.97913 -24.9215 2.69744
2051 4 1 3.48325 -25.9102 3.26812
2050 4 1 3.40253 -26.2238 4.52039
2042 4 1 4.3009 -24.4599 4.53597
2041 4 1 3.4529 -24.7217 5.32695
2043 4 1 3.3078 -25.0423 4.8783
2044 4 1 4.20039 -25.9638 5.10376
1966 4 1 -3.81385 -21.7083 3.12164
1967 4 1 -4.05364 -22.5962 3.95959
1961 4 1 -2.95238 -23.8327 3.00597
1969 4 1 -5.06587 -22.2195 2.96194
1962 4 1 -1.74466 -23.9808 2.71544
1960 4 1 -2.52796 -23.8618 4.13016
1959 4 1 -2.12621 -22.7026 3.99441
1957 4 1 -1.86432 -22.1327 4.85384
1958 4 1 -1.91755 -21.6027 3.73053
1954 4 1 -2.1793 -22.2624 5.27624
2036 4 1 2.29118 -22.4331 4.99546
2040 4 1 3.05308 -23.5325 5.29672
2168 4 1 -15.1649 -20.9342 3.14864
2169 4 1 -15.4369 -19.7692 3.41961
2166 4 1 -15.0115 -20.2085 2.76118
2174 4 1 -16.0234 -19.1757 5.28146
2171 4 1 -15.7892 -19.2408 4.59334
1970 4 1 -5.04449 -21.1946 3.49274
1971 4 1 -4.419 -20.7395 4.43202
1968 4 1 -4.53025 -21.5249 3.83957
1973 4 1 -4.16929 -19.7839 5.08469
1975 4 1 -3.31219 -19.3736 5.04005
1955 4 1 -2.96432 -21.341 5.29018
1866 4 1 4.43011 -20.4705 5.02993
2170 4 1 -16.1736 -18.8129 3.49875
2175 4 1 -16.5144 -18.1277 4.78901
2173 4 1 -17.1059 -18.7518 5.00427
2176 4 1 -17.6762 -18.1957 5.00187
1997 4 1 -0.71854 -17.8314 4.73298
1996 4 1 -1.38947 -18.6337 5.22904
1998 4 1 0.00419896 -16.9232 4.99721
1999 4 1 1.0333 -17.4569 4.77586
2000 4 1 2.04522 -16.9836 4.31035
2001 4 1 2.90139 -16.7041 5.19741
1860 4 1 4.4549 -16.8299 5.37018
2004 4 1 1.09651 -14.4589 5.26611
2006 4 1 1.92957 -14.4486 3.158
2007 4 1 1.64414 -15.3196 3.89482
2005 4 1 1.8092 -14.397 4.34709
2009 4 1 2.41209 -15.5886 4.69414
2008 4 1 2.77806 -14.9928 3.77415
2220 4 1 -19.07 -12.6946 3.97645
2219 4 1 -19.9802 -13.3339 4.50646
2229 4 1 -16.2268 -12.2257 3.32543
2221 4 1 -18.8009 -13.2513 2.99521
2230 4 1 -16.9569 -12.1722 4.23402
2232 4 1 -16.8655 -12.0637 5.13118
2231 4 1 -17.4975 -12.9656 4.94881
2233 4 1 -15.6916 -12.1908 5.29708
1796 4 1 -3.20509 -12 4.93664
1792 4 1 -5.0157 -11.5778 5.2291
1799 4 1 -1.70322 -12.587 4.7278
1789 4 1 -4.20005 -9.14449 5.32941
1772 4 1 2.13867 -10.4731 5.36993
1771 4 1 2.78018 -9.4856 5.06665
1770 4 1 3.97424 -9.17213 4.96505
2273 4 1 -24.6104 -2.79137 3.69943
2272 4 1 -24.7108 -2.81462 4.86219
2274 4 1 -25.6197 -2.78699 4.22513
2269 4 1 -23.4717 -3.36089 2.85466
2270 4 1 -24.2115 -3.32265 3.79511
2266 4 1 -22.2009 -2.77132 3.84218
2271 4 1 -23.5764 -3.24795 4.83154
2265 4 1 -22.3482 -3.09649 5.04798
2264 4 1 -21.4692 -2.91156 4.24744
2263 4 1 -20.8072 -3.66019 4.82704
2251 4 1 -17.2417 -4.40999 5.00569
2252 4 1 -18.1668 -3.58211 4.8775
2244 4 1 -14.6075 -4.60609 4.87509
2277 4 1 -27.0191 -0.885514 4.09817
2278 4 1 -27.4815 -0.921331 5.25394
2280 4 1 -27.2458 -0.0508812 4.80324
2275 4 1 -26.6121 -2.17362 4.58096
2276 4 1 -26.7063 -1.17876 5.24881
2267 4 1 -23.0541 -2.1242 3.42558
2048 4 1 2.513 -27.9683 5.58681
2047 4 1 3.07052 -27.0428 5.94552
1944 4 1 -1.59883 -24.5721 7.15945
1946 4 1 -2.31088 -24.334 7.20373
2046 4 1 4.21324 -26.827 5.76649
2045 4 1 4.66094 -25.8715 6.21507
1925 4 1 -6.66594 -21.9149 7.72215
1939 4 1 -5.41071 -22.5322 6.34619
1937 4 1 -5.77735 -22.7869 7.32908
1941 4 1 -3.85026 -23.4512 5.40679
1942 4 1 -3.27409 -24.2271 6.19114
1938 4 1 -4.63632 -23.1191 7.11552
1940 4 1 -4.35715 -22.4635 5.79816
1936 4 1 -4.64617 -23.389 7.46669
1943 4 1 -2.0748 -23.9767 6.27758
1948 4 1 -1.37152 -22.3078 7.03692
1945 4 1 -1.75073 -23.8914 6.21393
1947 4 1 -1.76334 -23.3298 7.51973
1949 4 1 -2.06688 -21.7854 7.93265
1956 4 1 -2.1119 -21.7944 5.92695
1951 4 1 -0.996318 -21.7757 6.62322
1953 4 1 -1.21006 -21.6373 5.77816
2033 4 1 0.856151 -21.9869 6.06431
2032 4 1 1.01709 -22.3903 7.14189
2030 4 1 1.00663 -22.699 7.44558
2029 4 1 0.322377 -21.8204 7.12771
2031 4 1 1.20322 -23.4374 6.52988
2037 4 1 1.77042 -22.3637 6.09736
2034 4 1 1.79267 -22.529 5.56354
2039 4 1 3.54661 -23.7523 6.36377
2038 4 1 2.80165 -22.9732 6.02573
1868 4 1 4.55569 -22.0162 6.06532
1869 4 1 5.02713 -21.8365 7.1236
1870 4 1 5.85901 -21.5795 7.93604
2188 4 1 -19.9085 -18.9937 7.76553
2172 4 1 -16.3485 -19.3226 5.61924
2186 4 1 -18.1762 -19.2737 7.27979
1974 4 1 -4.01288 -19.0877 6.02628
1972 4 1 -4.357 -20.8795 5.63119
1990 4 1 -3.26481 -20.2389 7.98449
1992 4 1 -1.42453 -19.1077 7.1803
1993 4 1 -2.47801 -19.2928 7.65991
1950 4 1 -1.37374 -21.0445 7.40316
1991 4 1 -2.59783 -19.3941 7.52837
1952 4 1 -1.69786 -20.8411 6.5707
2035 4 1 2.06665 -21.3497 5.55452
2028 4 1 1.25408 -21.4325 7.68646
2027 4 1 1.57196 -20.2688 7.70786
2026 4 1 2.049 -20.089 6.67726
1864 4 1 4.79988 -20.7761 5.5312
1867 4 1 3.78587 -21.0887 5.88663
1865 4 1 4.10164 -19.9227 6.06498
2023 4 1 4.13665 -19.3263 7.79192
2025 4 1 3.01527 -19.5495 6.94337
1863 4 1 5.45908 -19.7932 5.7426
2178 4 1 -19.1282 -16.9778 6.33446
2189 4 1 -20.8164 -18.4057 7.42725
2215 4 1 -20.3098 -16.1716 6.9141
2177 4 1 -18.7323 -17.8193 5.63082
2180 4 1 -18.1675 -16.6548 5.52368
2182 4 1 -17.8351 -17.7444 7.05483
2181 4 1 -17.6355 -17.6857 5.90282
2183 4 1 -17.3796 -18.35 7.91285
2184 4 1 -17.6144 -17.8293 6.8129
2185 4 1 -18.6332 -18.5181 6.45495
2187 4 1 -18.7109 -18.5789 8.00706
1976 4 1 -3.43872 -18.3358 5.75964
1977 4 1 -4.58995 -18.3934 5.98249
1979 4 1 -5.30929 -17.6613 7.84677
1978 4 1 -4.82234 -17.6708 6.78241
1980 4 1 -4.15114 -17.8515 7.72236
1982 4 1 -3.91431 -18.6393 8.036
1994 4 1 -1.70747 -18.7068 7.04804
1995 4 1 -0.858669 -18.3852 6.19564
2002 4 1 1.67644 -16.6261 5.41051
2014 4 1 1.64086 -17.9345 6.59435
2013 4 1 1.864 -17.0806 7.50579
1858 4 1 2.32728 -17.0727 6.25249
2015 4 1 1.81857 -17.5908 7.72117
1861 4 1 4.86924 -17.9353 5.67061
2024 4 1 3.20842 -18.6027 7.59945
2022 4 1 4.46224 -18.2007 7.59636
1859 4 1 3.56127 -17.2449 6.07713
1857 4 1 3.27433 -16.7322 6.92785
1862 4 1 5.42458 -18.7331 6.39649
2179 4 1 -19.0313 -15.8871 5.96628
2218 4 1 -20.1356 -14.0273 5.50755
2216 4 1 -20.181 -14.9519 6.64141
2217 4 1 -20.5296 -15.1934 5.5717
2214 4 1 -20.1868 -15.0372 7.22591
2213 4 1 -20.4435 -15.8562 8.01281
2212 4 1 -19.4863 -15.418 7.52399
1809 4 1 -2.93453 -13.4801 7.83976
1806 4 1 -1.16013 -14.8555 7.82119
2003 4 1 1.69584 -15.4519 5.45429
2012 4 1 1.90184 -16.0661 6.99097
2011 4 1 2.74912 -15.8573 6.21711
1856 4 1 3.69322 -15.9138 7.66925
2010 4 1 2.69615 -14.9022 5.60424
2234 4 1 -16.464 -11.3606 5.66171
1797 4 1 -2.80321 -12.2913 6.12414
1794 4 1 -3.30712 -10.8703 5.85326
1795 4 1 -3.29333 -12.0078 6.22724
1793 4 1 -4.00584 -11.8632 5.85058
1810 4 1 -3.74889 -12.825 7.34479
1803 4 1 -1.26261 -13.431 6.20565
1801 4 1 -1.23509 -12.769 6.26883
1800 4 1 -2.31825 -12.3937 5.79343
1802 4 1 -2.31907 -13.1178 6.6247
1798 4 1 -2.44883 -13.1945 5.3964
1804 4 1 -1.77317 -13.3731 7.32611
1814 4 1 -1.45862 -11.8527 8.02819
1773 4 1 2.06447 -10.9527 6.38996
2236 4 1 -16.5555 -9.56268 6.96275
2235 4 1 -16.3264 -10.7482 6.75713
2237 4 1 -17.3255 -8.65367 7.05396
1791 4 1 -5.41419 -10.5249 5.71906
1782 4 1 -2.91992 -8.60876 7.11339
1790 4 1 -5.33829 -9.37602 5.50158
1788 4 1 -4.25189 -8.36089 6.32565
1777 4 1 -0.500162 -8.96089 6.74235
1780 4 1 -2.62656 -8.70743 6.9381
1778 4 1 -0.956322 -9.90582 6.17735
1779 4 1 -1.46113 -8.91235 6.66411
1775 4 1 1.50111 -9.32422 6.52656
1776 4 1 0.41446 -9.60408 6.34738
1774 4 1 1.46228 -10.2934 5.73162
1762 4 1 2.62287 -9.05568 7.75721
1769 4 1 3.92626 -10.1338 5.76307
1767 4 1 4.14575 -9.94034 6.6403
1766 4 1 4.02718 -8.98427 6.09973
1765 4 1 5.13694 -9.33378 6.33133
1763 4 1 3.70708 -8.79365 7.98374
1768 4 1 3.01257 -10.414 6.42958
1764 4 1 4.07478 -9.10287 6.87346
2256 4 1 -18.6266 -5.48925 6.50945
2238 4 1 -16.8158 -7.51168 7.0108
2239 4 1 -15.8459 -7.15728 6.62222
2240 4 1 -14.7008 -7.34635 6.46672
2241 4 1 -13.5902 -7.04083 6.44175
2243 4 1 -14.2238 -5.40042 5.77849
2242 4 1 -13.3931 -6.25171 5.55735
1781 4 1 -3.374 -7.7929 6.50914
1786 4 1 -4.1685 -7.12195 6.754
1787 4 1 -4.52074 -7.40488 5.65115
1785 4 1 -3.53247 -6.51651 7.65832
1783 4 1 -3.34649 -8.01082 6.10992
1784 4 1 -3.46413 -7.68834 7.27916
2262 4 1 -21.7924 -4.01117 5.43077
2261 4 1 -21.2667 -4.46854 6.38479
2260 4 1 -20.339 -4.76653 5.6451
2259 4 1 -21.4631 -4.46256 5.93861
2257 4 3 -19.8213 -5.10036 6.47053
2258 4 1 -20.3407 -4.42892 5.5803
2250 4 1 -16.3776 -3.66164 5.39603
2253 4 1 -17.8957 -4.44992 5.61011
2254 4 1 -18.2494 -3.41037 6.08823
2255 4 1 -18.0074 -4.53118 6.05439
2249 4 1 -15.6658 -2.93829 5.9394
2247 4 1 -15.2435 -4.7772 6.34848
2248 4 1 -14.8661 -3.74048 6.30135
2245 4 1 -14.7839 -4.8991 6.04833
2246 4 1 -14.6059 -4.06355 6.94091
2282 4 1 -28.0661 -1.02973 6.81757
2283 4 1 -27.82 -2.15758 7.13671
2281 4 1 -27.3476 -0.581106 5.94581
2279 4 1 -26.4796 -0.355464 5.62082
2296 4 1 -26.0816 -0.580389 7.63959
1935 4 1 -4.79666 -24.3744 8.23212
1903 4 1 1.22349 -24.9317 9.1377
1926 4 1 -7.39509 -22.5942 8.26478
1933 4 1 -5.39671 -22.5627 9.39372
1932 4 1 -6.40469 -23.2337 8.96822
1927 4 1 -6.64252 -22.3478 9.22385
1931 4 1 -5.57876 -22.6031 9.60732
1934 4 1 -5.49336 -23.6163 8.90187
1929 4 1 -5.31222 -21.7557 8.4212
1930 4 1 -4.70939 -22.624 8.82271
1910 4 1 -1.74318 -22.6235 9.99457
1911 4 1 -2.33379 -21.5995 10.3677
1908 4 1 -0.78367 -21.561 8.65409
1907 4 1 -0.336796 -22.5864 8.77061
1906 4 1 -0.303338 -23.7463 8.52841
1899 4 1 1.73951 -22.0983 9.98868
1905 4 1 0.830055 -23.4908 8.10753
1904 4 1 1.76782 -23.9713 8.81587
1901 4 1 2.048 -23.2956 9.69196
1902 4 1 1.98126 -24.0954 8.86811
1900 4 1 0.882371 -22.8669 9.5097
1896 4 1 3.09052 -21.667 10.3279
1898 4 1 2.77864 -22.6402 10.5061
1928 4 1 -5.79092 -21.4763 9.50244
1924 4 1 -7.08479 -21.1428 8.57898
1923 4 1 -7.11677 -20.0854 8.13396
1922 4 1 -6.77039 -19.2719 8.84232
1921 4 1 -6.1382 -20.1511 9.16189
1920 4 1 -5.8588 -20.3904 10.3656
1918 4 1 -5.89753 -19.752 10.054
1987 4 1 -3.44111 -19.8616 9.73815
1989 4 1 -2.93635 -19.1404 8.57312
1984 4 1 -4.88226 -19.5119 9.56117
1985 4 1 -4.10732 -19.5059 10.4674
1909 4 1 -1.46373 -21.4736 9.612
1988 4 1 -2.64725 -20.2342 8.9401
2018 4 1 2.59407 -19.8631 9.25577
2020 4 1 4.73063 -18.849 8.75542
2019 4 1 3.63274 -19.1554 9.1972
1895 4 1 3.91644 -21.0667 9.64995
1893 4 1 3.1733 -20.7138 10.5156
1875 4 1 5.17968 -19.9295 9.11798
2017 4 1 3.07065 -18.9686 8.59499
1877 4 1 4.51282 -19.1778 10.3812
1894 4 1 4.10134 -20.0877 10.2828
1873 4 1 7.31992 -19.8642 10.0886
1871 4 1 6.51125 -20.6386 8.09314
1874 4 1 6.22377 -19.4628 9.64269
1872 4 1 6.7325 -20.2376 9.20788
1876 4 1 5.6894 -19.2933 10.065
1878 4 1 5.71251 -18.8963 10.2784
2190 4 1 -20.2614 -17.9768 8.43757
2194 4 1 -19.9074 -17.5146 9.46523
2195 4 1 -20.5005 -16.5018 9.73846
2193 4 1 -19.3315 -18.5051 9.19747
2191 4 1 -19.7591 -17.3828 9.29237
2192 4 1 -19.6592 -17.9101 8.15473
1986 4 1 -3.32721 -18.7724 9.91377
1981 4 1 -3.41902 -17.6772 8.57493
1983 4 1 -3.83705 -18.8152 9.27743
2016 4 1 2.51301 -17.945 8.72583
2021 4 1 5.10693 -17.7422 8.45924
1852 4 1 3.79729 -16.5802 8.88144
1855 4 1 3.67572 -16.1625 8.90293
1849 4 1 5.05639 -16.3181 10.2591
1853 4 1 3.99507 -17.6988 9.5072
1851 4 1 4.90559 -16.7192 9.38704
1854 4 1 4.66725 -16.7345 9.15566
1880 4 1 6.68108 -18.6323 9.81714
1881 4 1 7.88459 -18.5105 10.164
1879 4 1 6.15309 -17.7552 10.3101
2198 4 1 -21.7049 -15.2902 9.79056
2199 4 1 -21.9147 -14.3034 9.10863
2200 4 1 -23.0171 -14.509 8.81527
2202 4 1 -23.6802 -13.7192 9.78449
2204 4 1 -22.1127 -14.6988 10.5444
2203 4 1 -22.5322 -13.8207 9.77059
2197 4 1 -21.5042 -15.9249 8.784
2196 4 1 -21.2676 -15.6256 9.90344
2211 4 1 -20.3955 -15.9038 8.12188
2205 4 1 -21.219 -14.0684 9.9193
2210 4 1 -20.548 -14.9925 8.93801
2209 4 1 -20.1107 -14.2608 9.83167
2208 4 1 -19.279 -13.605 9.18382
2207 4 1 -20.1275 -14.3618 9.55516
1808 4 1 -2.75088 -14.5158 8.47133
1805 4 1 -1.15948 -13.765 8.33324
1807 4 1 -1.79266 -15.2662 8.65063
1848 4 1 3.91496 -15.9999 10.6096
1850 4 1 5.64408 -15.7826 9.31184
2201 4 1 -23.208 -13.2981 8.74033
2206 4 1 -20.7921 -13.4603 9.03602
1811 4 1 -4.30687 -13.3602 8.29346
1812 4 1 -3.09265 -13.3218 8.35879
1816 4 1 -1.64319 -12.253 10.0833
1813 4 1 -2.53506 -12.2318 8.32141
1815 4 1 -1.50709 -11.5252 9.14792
1761 4 1 3.64793 -9.03222 8.4601
1760 4 1 3.7307 -8.1876 9.33135
1758 4 1 4.42002 -9.25771 9.31099
1757 4 1 3.25002 -9.601 9.37523
1759 4 1 4.90646 -8.23983 9.64875
1752 4 1 3.00611 -8.68958 10.7196
1754 4 1 2.88946 -8.65671 10.7598
1755 4 1 3.73276 -9.08078 9.94283
1756 4 1 4.25836 -10.1031 9.42722
1735 4 1 -1.32227 -5.9242 10.7204
1737 4 1 -0.479006 -5.79991 9.64445
1738 4 1 0.293525 -6.63048 10.0961
2288 4 1 -25.7671 -2.97223 10.0262
2290 4 1 -25.5221 -3.27286 8.60151
2291 4 1 -24.3522 -3.11527 8.5488
2286 4 1 -26.631 -3.50584 9.44103
2292 4 1 -25.4949 -2.72897 8.95768
2289 4 1 -24.7627 -3.53269 9.53955
1736 4 1 -1.23312 -4.89054 10.1023
2590 4 1 4.15976 -3.73633 10.2216
2284 4 1 -27.6636 -2.23989 8.28475
2285 4 1 -27.1965 -2.38906 9.36538
2294 4 1 -25.8376 -1.62988 9.38156
2295 4 1 -25.4848 -0.859159 8.62883
2293 4 1 -26.1745 -1.99892 8.26048
2287 4 1 -26.7886 -2.39081 9.71396
2594 4 1 3.06861 -0.770261 10.3121
2592 4 1 4.06161 -1.48365 9.96455
2591 4 1 4.46375 -2.53531 10.288
2596 4 1 4.68147 -0.0692248 10.0232
1897 4 1 2.05941 -21.6907 10.8904
1888 4 1 5.56157 -22.0405 12.839
1919 4 1 -6.39021 -19.6256 11.0674
1916 4 1 -5.91134 -19.4326 11.3908
1912 4 1 -2.809 -21.1373 11.4181
1913 4 1 -3.49542 -21.1851 12.4581
1914 4 1 -4.55296 -21.0071 12.0605
1915 4 1 -5.36834 -20.1405 12.1667
1917 4 1 -5.33615 -20.434 10.8659
1892 4 1 3.72704 -19.9145 11.2262
1891 4 1 4.49485 -20.7362 10.825
1890 4 1 4.04038 -20.6856 11.9271
1889 4 1 5.06797 -21.0681 12.3762
1884 4 1 6.08258 -19.3673 11.6801
1885 4 1 5.43544 -19.7223 12.5238
1883 4 1 7.3385 -19.4541 11.5943
1886 4 1 5.75647 -20.1101 11.4842
1887 4 1 5.7607 -20.831 12.4853
1847 4 1 3.9307 -17.1446 11.0982
1846 4 1 4.85798 -16.554 11.5672
1882 4 1 8.22594 -18.775 11.2797
1839 4 1 1.73813 -14.7776 12.9329
1838 4 1 2.11308 -14.3313 11.8432
1837 4 1 1.14179 -14.5284 12.4811
1840 4 1 2.72844 -15.4232 13.0334
1844 4 1 5.37483 -15.819 13.1525
1843 4 1 4.14877 -15.7112 13.2231
1842 4 1 3.04247 -15.1393 13.0212
1845 4 1 4.47677 -16.0895 12.5821
1817 4 1 -1.17657 -11.8466 11.1126
1819 4 1 -1.77173 -12.3576 12.4577
1818 4 1 -1.49437 -11.2625 12.062
1820 4 1 -0.897966 -11.5874 12.7657
1821 4 1 -0.0650724 -10.8279 13.2009
1823 4 1 0.8604 -10.9557 12.2828
1708 4 1 -6.89295 -8.81857 12.5845
1705 4 1 -4.09983 -8.73425 13.4531
1706 4 1 -5.00704 -8.29338 12.7561
1824 4 1 1.0577 -10.7464 13.456
1707 4 1 -6.15666 -7.93663 12.5885
1709 4 1 -7.48082 -7.96109 13.3032
1733 4 1 -1.15023 -5.74873 10.8553
1734 4 1 -2.31772 -5.84223 11.2846
1740 4 1 0.96553 -6.13359 11.9627
1739 4 1 0.985081 -6.87624 11.0393
1743 4 1 1.93842 -6.19646 12.3932
1741 4 1 0.784363 -7.15905 12.475
1742 4 1 0.78546 -5.96924 12.7802
1750 4 1 2.08212 -7.14023 10.7898
1749 4 1 2.31329 -7.21495 12.0291
1753 4 1 3.3999 -7.82986 11.4542
1751 4 1 3.10492 -7.61453 11.1254
1748 4 1 2.99507 -6.92605 11.0844
1745 4 1 3.49777 -6.27193 11.9049
1744 4 1 3.01646 -5.73126 12.8749
1747 4 1 3.0015 -5.78805 11.3057
1730 4 1 -2.86438 -4.06719 12.5721
1728 4 1 -4.6779 -4.95112 13.2781
1729 4 1 -3.929 -4.51631 12.497
1732 4 1 -1.39866 -4.92539 11.5879
1731 4 1 -2.53941 -5.10337 12.165
1746 4 1 3.18843 -5.30478 12.4103
2588 4 1 3.91046 -2.97706 11.7125
2587 4 1 4.69009 -3.5936 11.0913
2589 4 1 4.50313 -2.75948 10.786
2586 4 1 5.6229 -3.05115 11.7676
2585 4 1 5.99622 -3.57682 12.7484
2584 4 1 7.05399 -3.44809 13.4495
2593 4 1 3.7669 -1.42839 11.0702
2595 4 1 4.10559 -0.413797 10.9191
2601 4 1 5.46394 -0.751748 11.4947
2600 4 1 6.20829 -0.115944 10.7741
2602 4 1 5.7965 -0.433767 12.5737
1836 4 1 1.22371 -14.108 13.5386
1835 4 1 1.41877 -14.1911 14.7372
1841 4 1 2.73016 -15.0169 14.1274
1828 4 1 2.74541 -13.4956 15.4733
1834 4 1 1.84898 -13.3538 14.0567
1830 4 1 2.04853 -12.5386 15.2562
1822 4 1 1.11642 -10.9308 13.4671
1826 4 1 0.865468 -12.0466 15.3904
1825 4 1 0.520469 -11.4009 14.4375
1827 4 1 1.89079 -12.6949 15.1117
1832 4 1 3.59157 -12.4742 13.5381
1833 4 1 2.69522 -12.6554 14.3405
1831 4 1 3.05845 -12.3626 14.6708
1710 4 1 -8.09771 -7.00589 13.4802
1712 4 1 -7.5407 -6.00637 15.2431
1711 4 1 -7.34796 -6.30905 14.1391
1714 4 1 -5.54809 -5.68604 14.5073
1704 4 10 -3.83403 -8.06387 14.3811
1703 4 10 -3.92691 -6.99654 13.8462
1702 4 10 -5.06153 -7.26893 14.0002
1715 4 1 -5.07566 -6.03281 15.6052
1723 4 1 -3.04938 -5.73036 15.0115
1726 4 1 -3.35248 -6.09761 14.0997
1718 4 1 -4.23329 -6.55234 15.9862
1717 4 1 -4.87124 -7.6444 15.9545
1722 4 1 -2.06705 -6.40242 15.024
1721 4 1 -2.62554 -6.28559 16.068
1713 4 1 -6.57064 -5.36755 15.0979
1727 4 1 -3.75369 -4.88594 14.032
1724 4 1 -3.8979 -5.04033 14.5189
1725 4 1 -2.80151 -5.07996 14.0338
2583 4 1 6.65459 -2.90629 14.4076
2566 4 1 9.84756 -3.12529 14.782
2563 4 1 9.4034 -3.25322 15.5403
2562 4 1 10.5428 -3.02364 15.6594
2561 4 1 11.7133 -2.75055 15.8459
2559 4 1 11.8242 -3.16929 14.392
2635 4 1 6.84689 -0.12665 15.587
2582 4 1 7.09521 -2.02128 15.0876
2581 4 1 7.27749 -0.831498 14.9838
2580 4 1 6.3581 -1.48837 15.459
2604 4 1 6.12129 -0.214681 13.7661
2571 4 1 8.94374 -0.78658 15.3952
2565 4 1 9.01657 -2.27824 14.9579
2564 4 1 9.49048 -2.10124 16.0441
2567 4 1 9.9455 -1.95176 14.7412
2570 4 1 9.02272 -1.08932 14.1665
2568 4 1 9.30189 -0.983999 14.2818
2553 4 1 11.7904 -0.0129838 13.8849
2552 4 1 12.1014 -0.921515 14.4734
2558 4 1 11.3843 -2.16859 14.8107
2560 4 1 12.0711 -2.17024 14.9101
2551 4 1 12.9398 -0.376425 13.7786
2557 4 1 10.9986 -1.01714 15.0294
1829 4 1 2.54391 -12.6339 16.3137
1716 4 1 -4.78859 -6.61919 16.5607
1720 4 1 -2.77114 -7.2809 16.7051
1719 4 1 -3.62697 -6.5917 17.0889
2578 4 1 7.11398 -2.08294 16.4992
2579 4 1 6.06566 -1.49043 16.6232
2577 4 1 7.28372 -1.88785 17.6016
2575 4 1 7.48842 -1.82764 17.3221
2576 4 1 8.37343 -2.4284 17.8596
2573 4 1 8.82426 -0.641902 16.2149
2574 4 1 8.33538 -0.964703 17.2281
3351 4 1 6.60092 18.9155 -5.65831
3347 4 1 7.16133 22.4652 -5.9941
3407 4 1 -1.48361 16.07 -4.64892
3408 4 1 -1.42436 16.0587 -3.45812
3406 4 1 -2.05135 16.7956 -3.89938
3405 4 1 -1.32523 17.4446 -3.19243
3404 4 1 -0.220801 17.6226 -3.65736
3403 4 1 0.123411 17.1235 -2.69502
3212 4 1 -13.459 19.9709 -4.07618
3211 4 1 -12.7433 19.877 -3.11959
3213 4 1 -12.3134 20.255 -4.22078
3214 4 1 -11.9866 20.4677 -3.0411
3220 4 1 -10.8847 20.1709 -3.01082
3226 4 1 -8.63158 20.1238 -3.95799
3225 4 1 -8.16495 19.6183 -3.01152
3227 4 1 -8.08936 21.2486 -3.87694
3229 4 1 -6.55182 21.2057 -3.26146
3228 4 1 -7.63065 21.4534 -2.84279
3338 4 1 5.02216 19.9858 -3.24899
3340 4 1 5.11234 20.8186 -2.70618
3339 4 1 4.18968 20.8003 -3.54551
3341 4 1 3.99375 21.355 -2.83961
3350 4 1 6.91809 20.0392 -5.37096
3349 4 1 7.78104 20.5487 -4.7442
3352 4 1 7.25115 19.0643 -4.65392
3353 4 1 7.59192 19.0166 -3.5243
3325 4 1 2.09612 22.2645 -2.98683
3342 4 1 4.58051 22.3066 -3.39407
3343 4 1 5.13933 23.1836 -4.09551
3345 4 1 6.60317 22.9131 -5.11543
3344 4 1 5.47203 23.3854 -5.18957
3346 4 1 7.61744 22.4751 -4.89407
3348 4 1 7.52178 21.6882 -5.12332
3170 4 1 -9.83243 24.4612 -3.23937
3172 4 1 -10.3096 26.2924 -3.43302
3171 4 1 -9.52317 25.4805 -3.67894
3176 4 1 -10.7598 24.9192 -2.90427
3174 4 1 -9.41456 26.3936 -3.10713
3156 4 1 -3.82577 26.5268 -2.8793
3028 4 1 4.19299 25.5136 -2.81493
3026 4 1 4.66553 25.5424 -2.91397
3027 4 1 4.5953 24.4468 -3.29118
3173 4 1 -9.76228 27.3574 -3.62608
3468 4 1 1.69995 2.31999 -0.808173
3474 4 1 0.778603 0.43557 -0.659469
3469 4 1 0.47911 2.58273 -1.05612
3470 4 1 0.596509 1.77252 -0.143021
3466 4 1 1.65794 4.3995 -1.19432
3463 4 1 0.494804 4.6743 -0.792741
3464 4 1 0.293373 3.73492 -1.57959
3465 4 1 0.949845 3.69333 -0.607634
3467 4 1 1.39159 3.44697 -0.494365
3462 4 1 -0.221866 5.52545 -1.29524
3461 4 1 -0.454884 5.65301 -0.0763674
3456 4 1 1.22445 9.2354 -0.721541
3455 4 1 1.27937 10.4254 -0.365809
3419 4 1 -1.33088 12.8141 -0.821456
3421 4 1 -1.2337 12.6847 -0.815512
3417 4 1 -2.4353 12.5748 -0.865455
3422 4 1 -1.85537 11.9232 -0.169816
3420 4 1 -0.0930965 12.81 -0.863537
3413 4 1 -3.3766 14.4297 -0.716947
3411 4 1 -2.99584 14.3694 -1.39183
3410 4 1 -2.7713 15.3458 -1.95801
3412 4 1 -3.84648 15.1381 -1.55265
3418 4 1 -1.99664 13.5123 -0.228149
3416 4 1 -2.13749 13.5715 -0.201258
3365 4 1 6.12965 15.5237 -1.68997
3367 4 1 6.64103 14.5356 -0.299289
3363 4 1 5.64155 15.6913 -1.20282
3366 4 1 5.53312 14.8312 -0.867742
3369 4 1 6.62475 14.2408 -0.489813
3207 4 1 -16.1814 18.3751 -1.08063
3205 4 1 -15.3055 18.6381 -0.859024
3409 4 1 -2.17411 16.2569 -2.59092
3399 4 1 1.18504 16.7188 -0.28135
3402 4 1 0.542312 17.9756 -2.08558
3401 4 1 1.6185 18.3619 -1.75888
3400 4 1 1.8482 17.5381 -0.951785
3336 4 1 4.79667 18.8377 -1.22286
3361 4 1 6.2715 17.6118 -1.26352
3359 4 1 7.88469 17.7686 -1.18698
3356 4 1 6.93496 18.0017 -1.96558
3357 4 1 7.8642 17.2229 -1.67746
3355 4 1 6.21085 18.8186 -1.76631
3364 4 1 6.31967 16.6431 -1.29756
3360 4 1 7.10182 16.9474 -0.716779
3362 4 1 6.22701 16.5751 -1.70631
3358 4 1 8.94714 17.1752 -1.07314
3198 4 1 -17.7797 20.9134 -1.95532
3199 4 1 -16.9294 20.4914 -1.2676
3200 4 1 -17.7667 21.0549 -0.708714
3204 4 1 -16.3604 19.159 -0.411642
3202 4 1 -17.0213 20.5282 -0.172736
3210 4 1 -13.7787 19.9114 -2.59211
3203 4 1 -15.8617 20.2395 -0.357087
3206 4 1 -15.5911 19.1309 -1.87458
3208 4 1 -15.3729 19.089 -1.63676
3209 4 1 -14.4658 19.8341 -1.57307
3216 4 1 -11.4628 20.8505 -2.20173
3215 4 1 -12.6508 21.1309 -2.37337
3218 4 1 -11.6417 19.3632 -2.67515
3217 4 1 -11.1135 19.7468 -1.68519
3219 4 1 -10.5674 19.4909 -2.14242
3222 4 1 -9.26009 21.3304 -1.97566
3224 4 1 -8.74945 20.3844 -2.28867
3221 4 1 -10.3314 20.8516 -2.25018
3223 4 1 -8.61714 20.7258 -1.09552
3230 4 1 -6.92141 21.4647 -2.19067
3337 4 1 4.61753 19.4132 -2.30847
3335 4 1 4.6552 19.9618 -1.13861
3330 4 1 3.68723 20.4307 -1.27541
3329 4 1 3.56875 20.7261 -0.119687
3333 4 1 4.9079 19.8598 -1.16
3328 4 1 3.0611 20.4169 -1.10297
3334 4 1 5.14075 20.9978 -0.840875
3327 4 1 2.72388 20.4607 -2.30034
3331 4 1 4.55743 21.2606 -1.35818
3354 4 1 7.01537 19.174 -2.54808
3332 4 1 5.58627 20.7933 -1.16034
3193 4 1 -18.1132 22.2459 -0.148709
3191 4 1 -16.5085 22.8018 -1.70496
3192 4 1 -17.2616 22.4195 -0.925809
3195 4 1 -17.8094 23.4368 -0.0930238
3197 4 1 -18.3404 21.8709 -1.48582
3196 4 1 -18.269 22.413 -0.400104
3190 4 1 -17.0001 23.6042 -1.01808
3188 4 1 -16.5338 23.7762 -0.178115
3189 4 1 -15.8117 23.4247 -1.07732
3187 4 1 -15.4235 23.4142 -0.230796
3186 4 1 -15.3857 24.2105 -1.19382
3182 4 1 -12.8216 23.5928 -0.659762
3178 4 1 -11.3195 23.7878 -0.871056
3233 4 1 -5.72996 22.6782 -0.643629
3231 4 1 -6.21413 22.3883 -2.39782
3232 4 1 -5.70845 21.8615 -1.48423
3324 4 1 1.39655 22.9538 -2.27969
3321 4 1 1.55776 22.4393 -0.319421
3322 4 1 2.21221 22.6264 -1.29164
3323 4 1 2.34991 22.3763 -2.42657
3326 4 1 2.43226 21.5429 -2.10049
3023 4 1 4.78768 23.5511 -0.449049
3185 4 1 -14.9649 25.2322 -0.832734
3184 4 1 -14.3839 24.2613 -0.469278
3183 4 1 -13.2951 24.6383 -0.121135
3177 4 1 -10.9561 24.663 -1.68193
3180 4 1 -12.0599 24.9474 -0.556436
3179 4 1 -11.6125 24.7002 -1.61011
3166 4 1 -8.78972 26.5126 -1.21506
3168 4 1 -9.6401 25.1459 -1.67141
3169 4 1 -9.08936 25.1733 -2.67101
3167 4 1 -9.90243 26.2657 -1.28386
3175 4 1 -10.3481 25.9788 -2.51368
3161 4 1 -5.81755 26.3242 -2.25111
3164 4 1 -7.43737 24.7495 -1.32926
3162 4 1 -6.97783 25.9219 -2.54492
3163 4 1 -6.45833 25.1747 -1.7438
3165 4 1 -7.80108 25.8066 -0.901281
3157 4 1 -4.54121 26.7935 -1.86013
3154 4 1 -4.15127 25.7082 -1.57561
3155 4 1 -3.66552 25.3173 -2.54575
3152 4 1 -4.48081 25.465 -0.584749
3153 4 1 -3.90135 24.5788 -1.18437
3150 4 1 -5.03307 25.8678 -0.0126297
3137 4 1 -0.269899 25.9438 -0.0939697
3136 4 1 -1.16585 25.0948 -0.401827
3025 4 1 4.56707 24.4441 -2.44055
3035 4 1 3.59184 25.015 -0.457113
3029 4 1 5.09631 25.6992 -2.09602
3031 4 1 4.42837 26.7637 -2.17058
3034 4 1 3.88467 25.6 -1.54444
3030 4 1 4.77961 26.2951 -1.09968
3033 4 1 2.69378 25.9983 -1.45032
3024 4 1 5.20658 24.2475 -1.37753
3032 4 1 3.29186 26.7333 -2.28045
3160 4 1 -5.55188 27.3766 -1.68276
3158 4 1 -3.62573 27.412 -2.4327
3159 4 1 -4.76715 27.4287 -2.58281
3471 4 1 -0.365065 1.5611 0.385523
3472 4 1 0.225389 1.35229 1.36419
3473 4 1 0.646807 0.808612 0.384121
3460 4 1 -0.16347 6.27232 0.828071
3459 4 1 0.571187 7.15618 0.396518
3425 4 1 -2.21282 10.5463 0.527371
3457 4 1 0.608892 9.20725 0.412269
3447 4 1 0.568366 10.47 1.83034
3445 4 1 0.69056 10.2528 1.68992
3458 4 1 1.23865 8.2212 0.363348
2487 4 1 4.88209 8.35594 2.11814
3376 4 1 4.71115 10.7247 1.4005
2488 4 1 5.76179 9.01573 2.60752
3436 4 1 -3.59218 13.2722 2.60965
3437 4 1 -3.20002 12.1659 2.42802
3430 4 1 -4.17335 11.6952 1.02496
3435 4 1 -3.49326 12.1375 2.38694
3434 4 1 -3.73013 13.0415 1.50693
3426 4 1 -3.05432 11.3828 0.125476
3429 4 1 -4.85923 10.7908 0.933747
3431 4 1 -4.03866 12.9058 1.19404
3428 4 1 -4.33845 10.8517 2.03366
3427 4 1 -3.74458 11.0137 1.04763
3448 4 1 -0.247414 11.4223 1.75408
3450 4 1 -0.355719 11.5549 1.73103
3424 4 1 -2.04441 11.5867 0.0357339
3423 4 1 -0.916142 11.6917 0.556937
3446 4 1 0.475837 11.1806 0.919271
3453 4 1 1.87121 11.6741 1.29635
3454 4 1 1.40676 11.5732 0.161741
3451 4 1 0.429279 12.4179 2.0767
3452 4 1 1.69535 12.5025 2.20167
3449 4 1 0.386244 12.3957 1.42042
3375 4 1 4.65876 11.9629 1.70262
3377 4 1 4.0507 11.7229 1.23808
3378 4 1 3.27424 12.6399 0.828382
3379 4 1 4.19184 13.0312 0.0364509
3374 4 1 5.84594 11.8385 2.08131
3373 4 1 6.54667 11.42 1.24885
3371 4 1 6.58691 13.2337 0.206437
3372 4 1 6.10637 12.5487 1.07126
3433 4 1 -4.01372 14.1743 1.30957
3432 4 1 -4.8709 13.5967 0.739292
3414 4 1 -3.49542 14.7032 0.468963
3415 4 1 -2.32888 14.6378 0.183413
3380 4 1 3.98937 13.4727 1.06165
3382 4 1 3.59044 15.134 2.56844
3381 4 1 3.58302 14.1288 1.91076
3368 4 1 6.24719 14.0726 0.701425
3370 4 1 6.79993 14.3678 0.627715
3306 4 1 -6.84606 18.2827 0.916785
3305 4 1 -6.96694 18.3572 2.0689
3398 4 1 0.45135 17.1009 0.621357
3396 4 1 0.856913 18.0465 2.1423
3397 4 1 0.528495 17.0295 1.77992
3201 4 1 -17.6116 21.3642 0.468442
3255 4 1 -8.11621 20.9652 2.51376
3307 4 1 -5.99 18.9939 0.364256
3310 4 1 -6.00658 20.8376 1.58559
3309 4 1 -6.83003 20.0137 1.73202
3308 4 1 -6.54122 18.8601 1.3809
3313 4 1 -4.03102 21.2268 1.72902
3311 4 1 -4.80963 20.5574 1.63078
3314 4 1 -2.97867 21.4535 2.33816
3315 4 1 -2.05541 20.7312 2.38418
3120 4 1 0.784241 20.3091 1.68166
3119 4 1 1.44875 19.9005 2.55073
3121 4 1 0.49334 21.4288 1.42121
3122 4 1 1.68176 21.3837 1.23171
2978 4 1 1.90357 20.8522 2.57906
3124 4 1 3.02046 20.9242 1.64216
3194 4 1 -18.2405 22.9194 0.908391
3181 4 1 -11.9804 23.9102 0.0753759
3249 4 1 -8.42762 23.0823 1.80151
3253 4 1 -9.53973 22.2206 2.35352
3254 4 1 -8.39369 22.0525 1.92433
3252 4 1 -10.4227 22.9051 1.92545
3251 4 1 -9.39325 23.2234 2.63476
3250 4 1 -9.57479 23.0286 1.49429
3235 4 1 -5.50838 23.3782 0.892405
3237 4 1 -7.143 23.3801 2.40734
3236 4 1 -6.08983 23.4045 1.9303
3248 4 1 -7.79074 24.1202 1.94882
3312 4 1 -5.11008 21.6834 1.94316
3234 4 1 -5.08358 22.4307 0.292709
3317 4 1 -0.8633 22.001 1.73315
3318 4 1 -1.11407 23.0868 1.26829
3316 4 1 -2.07543 21.5971 1.60872
3319 4 1 0.0483854 22.9367 1.3139
3320 4 1 0.51672 22.9081 0.217451
3128 4 1 1.05469 23.9986 1.74802
3129 4 1 2.09528 24.0937 2.38338
3126 4 1 2.50643 23.2595 1.72419
3127 4 1 1.42448 22.8092 1.97604
3132 4 1 1.12135 23.6784 0.36577
3123 4 1 2.72231 21.9678 1.07858
3125 4 1 2.83297 22.1468 1.68773
3019 4 1 7.2294 23.6059 2.07978
3020 4 1 6.78999 23.3174 1.02737
3017 4 1 7.61567 23.6684 2.41453
3022 4 1 5.76454 23.8611 0.0826012
3021 4 1 5.98339 22.7329 0.275181
3247 4 1 -7.70534 25.3184 2.13058
3149 4 1 -4.13237 26.4501 0.633978
3147 4 1 -3.11757 26.7309 1.79697
3151 4 1 -4.62549 24.7326 0.356799
3138 4 1 -0.409348 25.9477 1.05403
3135 4 1 -1.78269 24.8122 0.4802
3140 4 1 -0.563102 26.2189 1.8141
3144 4 1 -1.34355 26.3891 2.66824
3134 4 1 -0.667013 24.5471 0.237647
3139 4 1 0.00995862 25.1337 1.86932
3130 4 1 1.07457 24.3393 1.75852
3141 4 1 0.140298 26.854 2.49087
3131 4 1 1.49089 24.7704 0.706373
3133 4 1 0.470803 24.7474 0.416792
3036 4 1 3.94918 25.3573 0.589505
3038 4 1 4.39854 25.4259 2.25738
3037 4 1 4.85245 25.771 1.21373
3039 4 1 5.40772 26.0769 2.44505
3018 4 1 8.08425 24.3458 1.54219
3148 4 1 -4.13542 27.2803 1.52874
3040 4 1 4.83064 27.0732 2.45863
2485 4 1 4.26092 7.79075 2.97269
2468 4 1 -0.563704 9.80359 5.0461
3444 4 1 0.774407 10.4125 2.84117
2474 4 1 0.968822 10.5902 4.96944
2475 4 1 0.926586 9.94822 3.92952
2481 4 1 2.32223 9.55431 5.17455
2480 4 1 1.99277 10.7581 5.3774
2486 4 1 5.06771 8.65877 3.20522
2489 4 1 4.79781 8.93591 3.33341
2490 4 1 4.07165 9.96394 3.33822
2492 4 1 5.21767 10.1733 3.9702
2483 4 1 4.3186 8.57354 5.21007
2484 4 1 4.46885 8.21122 4.10249
2482 4 1 3.42066 9.26122 4.84088
2479 4 1 2.77927 10.4794 4.53968
2496 4 1 6.91649 9.08569 4.78575
2495 4 1 7.07485 9.73283 3.78511
2494 4 1 6.43338 10.1193 2.80333
3440 4 1 -3.2057 11.2125 3.64516
3439 4 1 -3.56798 12.2193 4.01404
3438 4 1 -2.58992 11.8226 3.48305
3441 4 1 -2.35294 10.9797 2.86312
3442 4 1 -1.3131 11.165 3.39218
3443 4 1 -0.322286 10.8087 2.83201
2462 4 1 -1.31419 13.3463 5.1105
2477 4 1 2.09158 12.0489 3.92198
2478 4 1 1.87115 10.8842 3.83274
2476 4 1 1.71952 10.9621 3.98095
2491 4 1 4.3879 10.9482 4.01284
2493 4 1 5.52631 10.851 3.06025
3386 4 1 2.1509 15.3365 3.58043
3388 4 1 2.15585 15.0051 5.30163
3383 4 1 3.61815 14.8601 3.74223
3384 4 1 3.94839 15.8685 4.36322
3387 4 1 2.75202 14.5857 4.33169
3385 4 1 2.78896 15.682 4.51699
3299 4 1 -8.19905 16.988 4.56687
3302 4 1 -6.81977 16.9145 2.73253
3304 4 1 -6.77912 17.6355 3.01845
3303 4 1 -6.44425 16.9239 3.90883
3297 4 1 -6.85425 18.0364 4.82607
3301 4 1 -8.02568 16.7503 2.89263
3300 4 1 -7.37835 16.4192 3.91754
3296 4 1 -7.91684 18.3208 4.56803
3395 4 1 0.914367 17.6706 3.25741
3394 4 1 0.742639 16.8984 4.10811
3117 4 1 0.69678 18.4879 4.15457
3393 4 1 1.67264 16.8802 4.93461
3390 4 1 3.76098 16.7171 4.90103
3391 4 1 2.7451 17.043 4.49167
2986 4 1 3.01357 18.17 5.14623
2989 4 1 4.54074 18.8079 4.75269
2990 4 1 5.30691 17.9264 4.57438
2988 4 1 4.04714 17.9918 3.99792
2687 4 1 12.3404 17.3574 4.88033
2686 4 1 11.3554 17.025 5.30622
3295 4 1 -8.44887 19.2781 4.70026
3256 4 1 -8.65679 20.5276 3.47278
3259 4 1 -8.76669 21.3821 5.32463
3257 4 1 -7.78156 20.6384 4.27397
2979 4 1 2.42844 20.8226 3.67639
3118 4 1 1.57036 19.1431 3.50204
2981 4 1 2.11034 19.6064 4.72497
2977 4 1 1.31782 21.5373 3.34492
3116 4 1 0.186497 19.0433 5.11358
2987 4 1 3.30203 18.8938 4.30801
2980 4 1 3.03426 20.5043 4.72266
3009 4 1 7.14382 20.9892 4.64518
3008 4 1 7.34983 20.0339 5.36078
2689 4 1 11.4203 18.8782 5.29926
3239 4 1 -8.69379 23.2138 3.61148
3240 4 1 -8.2619 24.0942 4.32363
3238 4 1 -7.5354 23.1591 3.53151
3258 4 1 -8.06189 21.7654 4.4213
2975 4 1 0.927024 22.4313 3.29251
2974 4 1 2.13796 22.642 3.31225
2973 4 1 2.68523 22.4239 4.35565
2976 4 1 2.16228 22.4054 3.16574
2972 4 1 3.50719 21.7482 5.05848
3016 4 1 6.52085 23.8566 2.91621
3015 4 1 6.79157 23.598 3.94854
3011 4 1 8.03822 23.0443 3.92809
3013 4 1 7.67228 23.5 4.51089
3010 4 1 7.56924 22.054 4.34107
3012 4 1 6.90545 22.9991 3.73938
3245 4 1 -8.09456 26.0138 3.03793
3242 4 1 -8.78414 26.4071 4.0768
3241 4 1 -8.42747 25.2309 4.09339
3246 4 1 -6.99294 25.6118 3.00099
3243 4 1 -7.99493 26.0986 3.13879
3244 4 1 -7.74452 26.2923 4.2458
3143 4 1 -0.264442 26.3892 3.19689
3145 4 1 -1.8175 26.8504 3.6452
3142 4 1 0.903797 26.5414 3.2939
3042 4 1 3.32105 26.3322 3.43042
3045 4 1 2.96563 26.9145 4.3239
3014 4 1 7.11989 24.5072 4.69276
3146 4 1 -2.75487 27.0457 2.89093
3041 4 1 3.61933 27.2061 2.77614
3043 4 1 3.68573 27.2856 4.02756
3044 4 1 3.34355 27.8217 5.05888
3046 4 1 3.79091 27.3494 5.17922
2297 4 1 -25.8307 0.280349 6.96279
2300 4 1 -26.4138 1.80569 7.59913
2298 4 1 -25.9776 1.21579 7.69017
2299 4 1 -25.5214 1.98032 6.84773
2521 4 1 7.83271 4.39464 7.7682
2518 4 1 9.21383 5.19302 7.10641
2517 4 1 10.1828 5.88235 7.41324
2514 4 1 10.3272 7.32916 8.04665
2513 4 1 9.21128 7.37741 7.57226
2848 4 1 11.4443 7.55502 7.79604
2470 4 1 -0.634972 8.87532 5.93673
2469 4 1 -1.21994 9.9138 5.93071
2467 4 1 -0.23258 9.675 6.13116
2466 4 1 -1.11048 10.5284 6.3584
2472 4 1 0.0713067 8.85085 5.54285
2473 4 1 0.920234 9.65321 5.82288
2471 4 1 0.369484 8.81491 6.63232
2499 4 1 4.76028 10.6798 6.67147
2498 4 1 5.60295 9.81902 6.48946
2497 4 1 6.45096 9.29624 5.83536
2501 4 1 6.86806 10.5083 6.32519
2508 4 1 8.58847 9.24727 6.926
2507 4 1 9.46281 9.65988 6.28302
2506 4 1 9.54991 10.7075 6.81554
2504 4 1 9.45026 10.3491 6.2493
2509 4 1 9.68866 9.37688 7.33851
2849 4 1 11.9055 8.64639 8.03987
2465 4 1 -2.11156 10.9717 5.76985
2464 4 1 -0.93642 11.1529 5.92956
2460 4 1 -1.17359 11.977 7.10557
2459 4 1 -1.76867 11.2085 7.841
2463 4 1 -1.28843 12.212 5.62202
2461 4 1 -1.30382 12.7009 6.11331
2500 4 1 5.88227 11.0157 6.61605
2502 4 1 7.63954 11.4818 6.09526
2503 4 1 8.82801 11.3306 5.84407
2505 4 1 9.62597 11.5679 6.0877
2881 4 1 9.97382 12.5409 8.02275
2880 4 1 10.7087 13.0048 7.13819
2882 4 1 9.64545 13.2502 7.15492
2878 4 1 12.5384 11.8131 7.51274
2879 4 1 11.4986 12.2015 7.61825
3389 4 1 2.90074 16.0408 5.47918
2705 4 1 6.93135 15.2698 7.30358
2706 4 1 6.14065 15.9251 7.86788
2700 4 1 10.7641 16.0799 7.88785
2883 4 1 9.12126 14.1085 6.5448
2884 4 1 8.63514 13.9515 7.68021
2684 4 1 12.5862 16.1377 6.80666
3298 4 1 -7.87281 17.6168 5.49159
3290 4 1 -6.81111 18.5172 6.53761
3114 4 1 -0.341231 18.5667 6.62499
3113 4 1 -0.160898 18.0638 7.68389
3112 4 1 -0.485757 16.8435 7.80542
3392 4 1 2.67691 17.3069 5.59892
3111 4 1 0.522435 17.479 7.70407
2991 4 1 4.38817 17.8415 5.39278
2992 4 1 3.57035 17.5191 6.29863
2993 4 1 3.37503 16.9917 7.33277
2994 4 1 4.34761 16.3934 7.48584
2704 4 1 7.06667 16.3876 7.70835
2997 4 1 6.14143 18.5031 7.98263
2701 4 1 9.6849 16.5201 7.58846
2699 4 1 10.4446 17.1489 7.38702
3000 4 1 8.65184 18.1779 7.56023
2685 4 1 12.2299 16.2814 5.62674
2688 4 1 12.1642 18.1165 5.74063
2696 4 1 12.7473 18.596 7.76551
2682 4 1 13.2478 17.3648 7.02887
2683 4 1 13.0521 16.8561 5.95241
2681 4 1 14.132 17.4472 7.80456
2679 4 1 15.7119 17.2086 7.96158
3294 4 1 -8.43842 19.3876 5.95776
3292 4 1 -8.61219 19.6609 6.75265
3293 4 1 -8.69868 20.6137 5.9041
3291 4 1 -7.77761 18.9121 7.20267
3289 4 1 -7.49884 19.0816 7.27703
2982 4 1 2.3155 19.2817 5.82553
2984 4 1 2.12058 19.2207 5.73564
2983 4 1 1.61291 19.0904 6.8042
3115 4 1 0.670651 19.1393 6.22499
2985 4 1 3.29888 18.9532 5.97144
2970 4 1 4.23611 20.4692 5.78245
2969 4 1 5.07594 20.8542 6.51372
2971 4 1 3.63991 21.45 6.162
2967 4 1 5.07141 20.3 7.70461
2968 4 1 4.32522 21.1974 7.46822
2966 4 1 5.40823 21.3807 7.46761
3004 4 1 8.93527 20.1498 5.90273
3007 4 1 8.42834 19.7459 5.62583
3006 4 1 9.30491 20.5305 5.65095
3005 4 1 9.78476 20.3906 6.74881
3003 4 1 9.5683 19.1824 6.13645
3001 4 1 8.73649 18.9809 6.75357
3002 4 1 9.8271 18.9502 7.24422
2692 4 1 11.0427 19.9527 7.61246
2691 4 1 11.8128 19.9751 6.62529
2690 4 1 12.455 19.3467 5.73874
2695 4 1 11.7495 19.0927 7.83844
2930 4 1 14.4566 21.4084 7.60421
3260 4 1 -8.96977 22.3779 5.98121
3261 4 1 -8.33389 23.4351 6.03193
3262 4 1 -9.03151 23.9392 6.80852
3263 4 1 -8.56432 22.8949 6.90313
3265 4 1 -6.81556 23.3531 7.27274
3264 4 1 -7.40025 22.6561 6.39152
2957 4 1 4.42434 23.1738 5.90972
2956 4 1 4.43114 22.6052 6.97525
2955 4 1 4.70996 23.6865 7.51103
2954 4 1 3.68613 23.2609 7.95122
2953 4 1 4.87591 22.9432 8.02321
2965 4 1 6.09995 22.3609 7.57399
2958 4 1 5.43288 22.9508 6.65112
2964 4 1 7.1215 22.9574 7.77816
2962 4 1 7.1046 22.5495 7.94284
2961 4 1 7.45861 22.356 6.89702
2963 4 1 7.65071 22.3765 6.86602
2960 4 1 7.04463 23.0409 5.98134
2959 4 1 6.08146 22.3184 5.82373
2936 4 1 12.1221 23.491 5.66819
2935 4 1 13.3124 23.549 5.66127
2934 4 1 12.7909 22.9277 6.49507
2933 4 1 13.3621 22.9153 7.59687
2937 4 1 11.0726 23.7339 6.00127
2932 4 1 14.5406 22.9329 7.92051
3054 4 1 5.13343 25.791 7.56339
3047 4 1 2.77747 26.7853 5.63659
2941 4 1 8.07188 24.689 7.88413
2938 4 1 10.3249 24.4707 6.62383
2940 4 1 9.01797 24.2884 7.32017
2939 4 1 10.126 24.252 7.73677
3049 4 1 4.046 27.985 6.74307
3048 4 1 3.862 27.3547 5.76127
3050 4 1 2.87159 28.052 7.10427
2302 4 1 -27.1005 2.48093 9.43395
2301 4 1 -26.2274 2.06476 8.66165
2598 4 1 5.35554 1.52996 9.30372
2597 4 1 4.3623 0.917643 9.30407
2599 4 1 5.87237 0.788727 10.159
2537 4 1 12.1792 2.34108 10.0393
2538 4 1 13.2366 2.42426 10.6034
2305 4 1 -27.4373 5.13299 9.43016
2303 4 1 -26.1597 3.09882 8.9554
2304 4 1 -26.8085 4.14198 9.03764
2306 4 1 -26.4676 4.80425 10.0734
2618 4 1 4.86173 3.76785 10.6671
2520 4 1 7.88369 5.05541 8.85
2613 4 1 6.50465 3.11701 10.727
2614 4 1 5.97218 3.32792 9.62144
2617 4 1 6.04465 4.22649 10.4629
2616 4 1 5.91964 3.79281 9.35848
2615 4 1 6.55184 3.07959 8.62947
2522 4 1 8.24576 4.7125 8.84524
2523 4 1 9.35376 4.3698 8.87804
2524 4 1 8.78869 4.82997 9.8132
2519 4 1 8.94063 5.13831 8.23124
2532 4 1 10.379 3.64521 10.0092
2534 4 1 12.2767 3.62948 9.73847
2533 4 1 11.2642 3.89042 9.22154
2535 4 1 13.3884 4.03594 9.44497
2536 4 1 12.9571 3.23196 10.3412
2840 4 1 13.7905 5.38281 10.4211
2307 4 1 -25.7983 5.67823 9.58376
2308 4 1 -24.9364 5.65966 10.315
2516 4 1 9.87668 6.22602 8.46272
2515 4 1 9.23135 7.22243 8.4249
2526 4 1 10.0272 5.53349 10.6264
2511 4 1 8.48613 8.01721 8.76036
2843 4 1 12.1342 5.8307 9.45386
2844 4 1 13.1061 5.59141 8.74542
2842 4 1 12.884 6.70242 9.52082
2846 4 1 13.209 6.31699 8.56467
2847 4 1 12.4418 7.11734 8.14306
2837 4 1 12.0991 6.40908 10.5999
2845 4 1 14.2712 6.04878 8.91332
2841 4 1 13.8712 6.48177 10.2541
2510 4 1 8.98143 9.07432 8.30257
2512 4 1 9.34802 8.47062 8.09416
2853 4 1 9.35902 8.44092 10.6597
2852 4 1 10.4782 8.13598 10.3451
2861 4 1 9.27335 10.6585 9.98472
2874 4 1 11.8911 10.2779 8.93036
2850 4 1 11.4718 8.68346 9.12612
2851 4 1 10.8066 9.20276 10.0277
2871 4 1 11.7572 9.55539 9.72017
2872 4 1 11.9558 10.3543 8.80982
2788 4 1 19.3949 10.3028 10.2613
2789 4 1 19.9157 9.27304 10.42
2457 4 1 -2.2607 10.7888 9.93658
2456 4 1 -1.68878 11.5017 10.7224
2458 4 1 -2.2255 11.4293 8.96591
2455 4 1 -2.14602 12.355 10.0402
2887 4 1 7.24203 13.4294 8.93979
2860 4 1 8.74859 11.3492 10.7689
2862 4 1 8.80451 11.5255 9.23411
2864 4 1 9.87543 11.7694 10.2666
2863 4 1 9.04828 12.4946 9.78167
2885 4 1 8.60382 12.9346 8.33242
2877 4 1 12.1107 12.1891 8.57424
2876 4 1 11.1573 11.4493 8.19197
2875 4 1 12.286 11.1043 8.15483
2873 4 1 11.4284 11.4094 8.91195
2669 4 1 12.3731 13.2333 9.16395
2668 4 1 11.1946 13.1818 9.22613
2865 4 1 10.8381 11.0327 9.91686
2787 4 1 19.3119 11.4601 10.5469
2451 4 1 -3.64992 15.044 10.682
2708 4 1 4.91459 14.7563 9.12227
2703 4 1 7.78092 15.9172 8.51534
2707 4 1 5.59495 14.8567 8.09377
2709 4 1 5.59126 14.0805 9.90496
2888 4 1 7.02917 14.6519 8.70582
2889 4 1 5.99785 15.1365 9.24497
2710 4 1 6.45087 14.725 10.4891
2712 4 1 5.88459 14.8388 10.6969
2713 4 1 6.50822 15.8183 10.6737
2715 4 1 6.35719 16.0292 10.6673
2714 4 1 5.6063 15.2183 10.2192
2702 4 1 8.95913 15.8051 8.29862
2886 4 1 8.35156 13.8034 9.14742
2665 4 1 10.6929 13.9413 10.5101
2670 4 1 13.154 14.069 8.80092
2671 4 1 13.1907 15.2304 8.52915
2666 4 1 10.9193 13.7976 9.33092
2667 4 1 11.8947 14.0102 8.72268
2672 4 1 13.6408 15.9005 9.48052
3108 4 1 -0.263074 17.7041 9.68406
3107 4 1 -0.668562 18.6135 10.4064
3110 4 1 0.694553 17.9344 8.7919
3109 4 1 0.855628 18.2487 9.93783
2891 4 1 5.02213 16.9282 10.2435
2995 4 1 4.74942 16.8996 8.54506
2996 4 1 5.23096 18.0149 8.63586
2890 4 1 5.77255 16.2363 9.67963
2892 4 1 5.785 17.667 10.7555
2716 4 1 6.58353 17.0563 10.0358
2721 4 1 7.82412 17.8668 10.188
2698 4 1 10.8383 17.865 8.16294
2697 4 1 12.0108 17.9807 8.35437
2678 4 1 15.4719 17.4432 9.05715
2680 4 1 14.8242 16.5409 8.15047
2676 4 1 15.9838 17.7651 8.95363
2675 4 1 14.801 17.5577 9.3271
2674 4 1 15.0692 16.425 9.85218
2677 4 1 15.6094 17.9384 10.0767
2925 4 1 13.999 18.7732 8.97053
2673 4 1 14.0602 17.0509 9.49045
2411 4 1 -8.6276 21.0734 10.7499
2415 4 1 -8.23336 21.0818 9.84465
3288 4 1 -6.72084 18.8509 8.23573
2412 4 1 -7.78741 20.4506 10.062
2413 4 1 -7.2701 21.4075 10.5362
2414 4 1 -7.20425 20.5858 9.70078
3287 4 1 -5.91889 19.0076 9.12996
3286 4 1 -5.70888 20.1375 8.99052
2416 4 1 -7.46048 21.4882 10.6643
2417 4 1 -6.41423 21.0132 10.2981
3283 4 1 -4.27497 20.877 8.8339
3285 4 1 -4.74618 20.7334 9.43465
3280 4 1 -4.61708 20.6025 10.7298
3284 4 1 -3.81222 19.968 9.46204
3105 4 1 -0.0448897 20.5218 9.91675
3100 4 1 -0.724099 21.3663 9.55558
3106 4 1 -0.850408 19.8276 10.3017
3103 4 1 0.914706 21.0138 9.81381
3104 4 1 0.549329 20.4495 8.82842
3101 4 1 0.411172 21.2817 9.2642
2998 4 1 7.14814 19.0167 8.35916
2947 4 1 7.1286 20.4444 9.74102
2894 4 1 6.41482 19.644 9.95764
2999 4 1 8.27133 18.8653 8.46614
2722 4 1 8.23616 18.9185 10.7082
2725 4 1 10.0465 20.7592 9.95784
2724 4 1 8.98401 20.1484 9.77356
2723 4 1 8.28997 19.1594 9.60443
2694 4 1 11.8156 19.3113 9.00872
2693 4 1 11.5376 20.3437 8.53906
2918 4 1 13.3312 21.3596 9.00315
2919 4 1 12.8556 20.2024 8.84005
2921 4 1 12.0384 20.3422 10.6782
2917 4 1 13.4295 21.4102 10.1752
2920 4 1 12.5627 20.9595 9.80124
2929 4 1 14.0663 20.6987 8.46882
2928 4 1 13.7675 19.6214 8.91347
2927 4 1 14.6668 19.139 8.2
2926 4 1 15.1027 18.9773 9.37248
2924 4 1 13.4831 18.9546 9.96566
3266 4 1 -6.34701 23.9637 8.20016
3267 4 1 -6.14002 23.7439 9.32827
3281 4 1 -4.72461 21.6745 10.0516
3279 4 1 -4.53368 21.7532 10.4514
3282 4 1 -3.83558 21.9128 9.23495
3275 4 1 -3.94232 23.7064 8.92122
3277 4 1 -3.25787 22.0372 10.137
3276 4 1 -3.71102 23.0951 9.961
3273 4 1 -3.0421 23.8548 8.70044
3099 4 1 -1.28567 21.8359 10.4202
3102 4 1 0.854355 22.2205 9.94521
2951 4 1 4.90294 21.6882 9.22789
2950 4 1 5.11578 21.841 10.4263
2952 4 1 5.50241 22.7055 9.04049
2943 4 1 7.83916 23.6159 9.49647
2945 4 1 7.54723 21.7836 10.2559
2944 4 1 7.80745 22.9394 10.4661
2726 4 1 10.4698 21.8443 9.95643
2931 4 1 14.952 22.0144 8.56279
3269 4 1 -6.66354 25.0311 9.79921
3270 4 1 -5.91702 24.3701 10.3748
3268 4 1 -5.48034 24.6414 9.82598
3272 4 1 -3.70381 24.2923 9.6639
3271 4 1 -4.62166 24.29 10.4094
3274 4 1 -3.40441 24.5318 9.65593
3053 4 1 4.78234 26.4687 8.58515
3055 4 1 4.4502 26.0939 8.49526
3059 4 1 4.3916 26.4128 10.5759
2942 4 1 7.32664 24.5706 8.87823
3052 4 1 3.71545 27.0169 8.47433
3051 4 1 3.00188 27.8934 8.31436
3058 4 1 4.58242 27.2089 9.62039
3056 4 1 4.96633 27.1535 8.21313
3057 4 1 5.65939 27.2277 9.24503
2628 4 1 2.73798 2.14603 13.1482
2629 4 1 3.66646 1.37995 13.4614
2605 4 1 6.44713 0.613728 12.9576
2607 4 1 6.82562 1.85404 11.3949
2608 4 1 5.70552 2.2895 11.7823
2606 4 1 7.1314 1.52621 12.4992
2603 4 1 5.61648 0.618842 13.0432
2549 4 1 12.6688 0.20409 12.5775
2540 4 1 11.1638 2.58641 11.2741
2539 4 1 12.2564 2.18908 11.3261
2547 4 1 12.6961 0.417281 12.2855
2544 4 1 11.9501 2.34695 12.3276
2548 4 1 12.0054 1.12066 12.9261
2545 4 1 10.8806 1.94634 12.7018
2546 4 1 11.8725 1.18567 12.7606
2310 4 1 -24.3089 5.29652 12.3833
2623 4 1 2.60414 3.69022 12.1886
2624 4 1 3.0055 4.61611 12.6777
2621 4 1 3.94618 3.79291 12.3856
2620 4 1 3.03939 3.33778 11.7452
2619 4 1 4.23251 3.29014 11.5657
2609 4 1 4.85056 2.99958 12.4052
2622 4 1 3.12339 4.51418 12.899
2612 4 1 5.63477 3.44952 11.4407
2610 4 1 5.83003 3.63582 12.8274
2611 4 1 6.59344 3.08729 12.0566
2529 4 1 9.17879 5.27298 11.8735
2530 4 1 8.70866 4.403 11.3081
2531 4 1 9.75361 4.20332 10.8649
2542 4 1 10.5618 3.43938 12.1593
2541 4 1 11.3182 3.84156 11.3022
2543 4 1 11.7212 3.43256 11.7294
2839 4 1 13.7594 4.89543 11.6114
2819 4 1 17.9755 4.91291 12.5936
2816 4 1 18.5089 4.85875 12.1199
2818 4 1 18.896 5.15814 11.9615
2309 4 1 -24.7488 6.05756 11.5046
2311 4 1 -23.2157 5.48107 12.6469
2313 4 1 -23.7465 6.13645 12.4103
2314 4 1 -23.8066 5.5762 13.4032
2315 4 1 -22.7303 5.97863 13.4321
2644 4 1 7.4068 5.64447 13.4124
2650 4 1 6.82559 7.90135 12.8448
2528 4 1 8.15115 5.68351 12.0456
2525 4 1 8.84527 5.49405 10.7714
2527 4 1 8.94178 5.51913 11.181
2838 4 1 13.1438 5.82775 10.9731
2836 4 1 11.5291 6.65187 11.7354
2835 4 1 11.1451 7.71488 12.1182
2833 4 1 12.986 7.03371 13.0834
2834 4 1 12.3816 7.78914 12.4481
2832 4 1 13.2529 6.26926 12.1995
2827 4 1 15.7481 6.7333 11.9001
2828 4 1 15.7856 7.31307 10.8045
2831 4 1 14.2775 5.792 12.0266
2829 4 1 15.1942 7.812 11.7246
2830 4 1 14.755 6.84825 12.3609
2826 4 1 16.0875 7.62981 11.2696
2820 4 1 17.5171 5.98003 12.4151
2825 4 1 16.5222 6.8 11.957
2824 4 1 17.3533 7.16601 12.757
2822 4 1 16.8423 6.52159 13.3502
2821 4 1 16.4712 5.58205 12.6977
2823 4 1 16.3575 7.55905 13.211
2817 4 1 18.0165 5.61323 11.3052
2814 4 1 18.3428 6.46362 12.7143
2813 4 1 19.3057 7.12482 12.9254
2815 4 1 18.88 5.45019 13.0744
2812 4 1 20.2481 7.83811 12.6114
2325 4 1 -20.672 10.5558 12.8671
2653 4 1 6.43816 10.5642 13.0056
2649 4 1 7.79458 8.73171 12.6874
2651 4 1 5.97514 8.73528 12.8745
2652 4 1 5.52853 9.79201 13.0741
2859 4 1 9.08715 10.6328 11.7766
2648 4 1 8.60481 8.46258 13.4381
2857 4 1 9.25942 9.00822 12.0628
2855 4 1 8.59995 9.16873 12.0975
2858 4 1 9.96014 10.037 12.3588
2854 4 1 8.54352 8.10262 11.5534
2856 4 1 9.01641 9.99817 11.4435
2870 4 1 11.7327 8.91692 10.817
2868 4 1 11.046 9.52832 12.3775
2869 4 1 11.9818 9.75213 11.7208
2867 4 1 11.7045 9.86325 11.3349
2793 4 1 18.3823 9.3649 13.418
2792 4 1 18.5472 8.43636 12.7422
2794 4 1 18.4795 10.1174 12.469
2790 4 1 19.7488 9.55039 11.6171
2791 4 1 19.659 8.85643 12.625
2333 4 1 -23.4733 11.9988 11.7064
2334 4 1 -22.5489 12.5044 12.3762
2330 4 1 -21.6202 11.7179 13.3094
2332 4 1 -23.2296 12.2681 12.8797
2331 4 1 -22.7396 11.1908 13.1134
2326 4 1 -19.9781 11.4989 12.7962
2374 4 1 -13.8431 12.8142 12.0379
2375 4 1 -13.0178 13.2888 11.2547
2372 4 1 -13.0383 12.9406 13.3339
2373 4 1 -12.7249 12.5756 12.2191
2453 4 1 -3.09915 13.2858 11.9147
2454 4 1 -2.80864 12.586 11.0407
2655 4 1 6.87438 11.2293 12.758
2659 4 1 8.62498 12.9397 13.3693
2866 4 1 11.5748 10.8937 10.9414
2796 4 1 18.4407 11.3834 12.9031
2797 4 1 17.2427 11.2067 13.167
2786 4 1 19.187 11.8781 11.6495
2795 4 1 19.2975 10.9599 12.1742
2785 4 1 20.0723 12.6519 11.4213
2784 4 1 20.0919 12.2912 12.5364
2783 4 1 20.5221 13.3637 12.868
2338 4 1 -21.9628 14.3542 12.68
2335 4 1 -22.6592 13.5522 13.045
2337 4 1 -21.1852 14.2543 11.8193
2336 4 1 -21.5345 13.9733 12.8634
2339 4 1 -20.7931 14.4586 13.0513
2341 4 1 -18.8521 14.6522 12.4624
2340 4 1 -19.6603 14.0501 13.2069
2342 4 1 -18.5571 15.6308 13.037
2343 4 1 -18.416 14.4614 12.9183
2346 4 1 -17.2468 14.8788 13.3628
2376 4 1 -13.4666 14.4341 11.3693
2381 4 1 -13.475 16.149 12.4277
2378 4 1 -13.6303 15.2779 11.4494
2377 4 1 -12.4346 15.0349 11.3655
2369 4 1 -11.3184 14.4071 13.3096
2370 4 1 -11.9469 14.7406 12.2802
2371 4 1 -12.7298 13.9026 12.7991
2440 4 1 -6.42045 14.7107 13.047
2449 4 1 -5.10386 16.1141 12.0258
2452 4 1 -3.72276 14.2088 11.6264
2441 4 1 -5.2791 14.6586 13.3099
2450 4 1 -4.68493 15.3923 11.1614
2711 4 1 6.5968 14.8254 11.6896
2664 4 1 9.58121 13.6365 10.888
2661 4 1 8.77272 13.9127 13.3608
2660 4 1 8.18223 13.565 12.3809
2662 4 1 9.16941 14.5774 12.4341
2663 4 1 9.85289 14.7414 11.3983
2773 4 1 16.9835 15.8315 13.1882
2776 4 1 17.1588 14.1661 12.2083
2774 4 1 17.6986 15.9424 12.3182
2778 4 1 18.3379 14.7064 11.2771
2777 4 1 18.2496 13.9808 12.2227
2775 4 1 17.7788 15.0299 11.6001
2772 4 1 17.9785 15.1703 12.9696
2780 4 1 20.2132 13.9093 12.4175
2779 4 1 19.2018 14.1631 11.8229
2782 4 1 20.8199 14.5584 12.9447
2379 4 1 -13.4905 16.2315 12.1461
2380 4 1 -13.4395 17.3476 12.4909
2382 4 1 -12.5097 16.5507 12.8913
2383 4 1 -11.385 16.863 13.2763
2384 4 1 -11.8949 17.9403 13.2208
2388 4 1 -13.1551 18.6294 13.452
2445 4 1 -4.12109 16.3141 12.0716
2444 4 1 -4.80098 17.0214 12.7557
2446 4 1 -4.16874 17.4536 12.5247
2448 4 1 -4.62181 17.2216 11.7028
2447 4 1 -5.26347 17.0456 12.672
2893 4 1 6.22603 18.7361 10.7866
2717 4 1 6.76603 17.4378 11.1802
2719 4 1 7.0524 17.4732 11.7726
2720 4 1 7.7314 18.3617 11.3832
2718 4 1 7.79121 18.0072 10.9656
2763 4 1 14.0687 17.1061 12.9799
2390 4 1 -13.6681 20.7053 12.879
2389 4 1 -13.8592 19.5512 13.1848
2391 4 1 -12.9952 20.6698 11.9485
2392 4 1 -12.0487 21.3152 12.109
2386 4 1 -12.2681 19.7515 13.0824
2409 4 1 -8.70616 21.0069 11.6476
2407 4 1 -9.26912 20.4022 12.7069
2406 4 1 -9.6884 19.2757 13.1732
2405 4 1 -9.42435 20.3743 13.3042
2408 4 1 -8.1704 20.7807 12.6419
2404 4 1 -10.3531 19.6729 13.292
2410 4 1 -7.95774 20.2012 11.1423
2418 4 1 -6.28971 20.1007 11.0959
2419 4 1 -5.86231 20.3634 12.1813
2420 4 1 -5.96757 21.2772 13.0476
2422 4 1 -5.7413 21.5115 12.6206
2421 4 1 -6.00764 20.5242 12.1619
3278 4 1 -3.51572 21.2664 10.9756
3096 4 1 -1.39823 21.2752 11.9602
3098 4 1 -1.89088 21.1254 11.0776
2897 4 1 5.15516 20.0094 11.5052
2898 4 1 3.96774 19.9876 11.614
2900 4 1 4.5959 20.729 12.7754
2901 4 1 3.73059 20.8858 11.8298
2899 4 1 4.83547 20.6704 11.568
2903 4 1 5.07312 21.0842 13.2855
2902 4 1 3.9805 21.35 12.8467
2948 4 1 6.91373 20.667 10.8301
2946 4 1 7.03712 20.9292 10.7778
2895 4 1 5.6736 19.1952 10.83
2896 4 1 5.67927 19.0376 11.9467
2905 4 1 6.3762 20.8209 12.4415
2908 4 1 8.77916 21.04 11.9668
2909 4 1 9.91253 21.1217 11.7499
2922 4 1 12.4686 20.0532 11.6769
2923 4 1 13.1604 19.303 11.0027
2916 4 1 12.7635 21.2283 11.1891
2394 4 1 -12.1743 23.2571 12.4938
2393 4 1 -12.6021 22.1729 12.6541
2397 4 1 -11.2588 22.7985 12.3184
2395 4 1 -11.6223 24.22 11.8908
2398 4 1 -11.3029 21.7294 12.9463
2396 4 1 -10.7451 23.4896 11.4671
3097 4 1 -1.52452 22.2859 11.3523
3095 4 1 -0.674853 22.1484 11.6157
3094 4 1 0.111322 21.8503 12.4115
3093 4 1 0.933287 21.7301 11.4457
3092 4 1 1.59354 22.7588 11.5732
3091 4 1 1.92196 23.0674 12.6108
3089 4 1 1.73406 23.4619 12.7808
2949 4 1 6.29616 21.6862 10.8738
2906 4 1 6.90935 21.5884 11.7006
2904 4 1 6.09254 21.7099 13.2057
2910 4 1 10.4831 22.2086 12.0579
2907 4 1 8.09138 21.9255 11.6131
2727 4 1 9.96768 22.2662 10.974
2728 4 1 9.34427 22.582 12.0282
2729 4 1 8.89767 23.6113 12.5665
2911 4 1 11.3473 21.91 12.9796
2914 4 1 11.4 21.6033 12.9791
2912 4 1 11.2328 22.6209 11.9533
2913 4 1 11.8746 21.602 11.8525
2915 4 1 12.0159 21.8263 11.9609
3062 4 1 2.04355 25.4853 12.2511
3063 4 1 1.17107 24.7993 12.8648
3061 4 1 3.20254 25.5932 11.749
3060 4 1 4.25745 26.1343 11.736
2730 4 1 9.16428 24.2809 13.4364
2731 4 1 8.11642 24.8171 13.0367
2627 4 1 2.95769 1.81641 14.2378
2630 4 1 4.68776 1.48881 14.011
2631 4 1 5.58759 1.97694 14.563
2632 4 1 5.90762 0.964695 15.0277
2633 4 1 6.36295 1.78504 15.7729
2634 4 1 6.06201 0.698855 15.864
2637 4 1 7.03242 1.23499 15.3417
2638 4 1 7.94814 1.86555 15.2519
2569 4 1 8.85053 0.125363 14.3606
2572 4 1 9.02308 0.352222 15.5796
2639 4 1 8.43052 1.9368 14.1151
2556 4 1 11.0278 0.127827 14.6718
2550 4 1 12.2506 0.63954 13.6389
2554 4 1 12.2568 0.460983 14.854
2555 4 1 11.4204 0.691908 15.7102
2626 4 1 2.43843 2.93555 14.1328
2625 4 1 2.94434 3.749 13.5495
2643 4 1 7.48446 5.12611 14.547
2640 4 1 8.15502 2.97154 14.6438
2642 4 1 8.56352 4.66449 15.0354
2641 4 1 8.19845 4.0738 14.1292
2312 4 1 -23.5549 6.15408 13.5565
2316 4 1 -22.7319 6.88741 14.3314
2317 4 1 -21.7858 6.95537 15.0319
2318 4 1 -21.3733 7.97158 15.6084
2646 4 1 7.75622 7.12354 14.6542
2647 4 1 8.63958 7.31907 13.8088
2645 4 1 8.27923 6.28513 13.9
2811 4 1 20.8068 7.66096 13.7334
2810 4 1 19.9567 7.61012 14.4915
2322 4 1 -22.4393 9.20117 15.2288
2319 4 1 -20.6797 8.93801 15.2194
2323 4 1 -21.4376 9.82502 14.9575
2324 4 1 -20.798 10.025 13.9813
2803 4 1 20.209 10.6723 15.0471
2809 4 1 18.9885 8.13861 14.1105
2805 4 1 20.8734 9.33687 15.443
2808 4 1 19.8157 8.89786 14.4452
2807 4 1 20.1208 9.68015 13.6229
2806 4 1 20.2201 8.90001 14.5854
2804 4 1 20.8079 9.87113 14.3824
2329 4 1 -20.5235 11.9085 13.8592
2328 4 1 -19.8795 12.4572 14.7806
2327 4 1 -20.3197 11.9862 13.7908
2364 4 1 -12.6969 13.3768 15.0227
2366 4 1 -11.3923 13.4493 14.8526
2365 4 1 -11.9528 13.1857 15.8966
2368 4 1 -11.7734 13.3954 13.5271
2654 4 1 6.67146 11.2768 13.9593
2656 4 1 7.40478 11.9161 13.6319
2657 4 1 8.22315 12.8359 13.6072
2798 4 1 18.3925 11.0249 13.627
2799 4 1 18.1432 11.2101 14.7708
2800 4 1 19.3328 11.3885 14.5891
2801 4 1 19.9784 12.4374 14.4445
2802 4 1 19.3691 11.4296 14.5876
2344 4 1 -18.0817 14.5698 14.0293
2347 4 1 -16.475 15.6711 13.7145
2345 4 1 -18.0749 15.6546 13.6032
2349 4 1 -17.3094 14.9117 14.8687
2348 4 1 -16.1878 15.1112 14.67
2350 4 1 -16.789 15.008 15.9091
2367 4 1 -12.1185 14.1884 14.36
2363 4 1 -12.9872 14.4819 15.476
2438 4 1 -6.92847 13.5652 14.586
2439 4 1 -7.23598 14.1778 13.7144
2437 4 1 -7.2011 14.2012 15.5764
2434 4 1 -7.72118 14.5895 15.9813
2443 4 1 -5.16968 16.1125 13.5387
2442 4 1 -4.43419 15.2891 14.0316
2658 4 1 8.3391 14.0241 13.5125
2750 4 1 10.5931 15.9766 15.6019
2769 4 1 15.466 14.7999 14.209
2767 4 1 14.1827 15.766 14.5242
2768 4 1 14.6903 14.916 15.1502
2770 4 1 16.4326 14.2396 13.8373
2771 4 1 17.3075 15.0253 13.9132
2781 4 1 20.345 13.578 13.5722
2361 4 1 -13.1926 16.4627 16.1371
2426 4 1 -5.58993 18.5062 13.4807
2428 4 1 -6.77442 18.1629 15.0581
2431 4 1 -7.51947 16.498 15.2881
2430 4 1 -7.10807 17.1211 14.4059
2429 4 1 -6.87774 18.1849 13.9608
2748 4 1 9.41618 17.3406 14.603
2746 4 1 9.46404 17.652 14.3985
2745 4 1 9.01116 17.8523 15.515
2749 4 1 9.57723 16.3391 15.0234
2747 4 1 10.0797 16.8653 13.7736
2742 4 1 10.1782 18.6935 15.9423
2751 4 1 11.6272 16.2278 16.1457
2752 4 1 11.4265 17.3883 16.0013
2762 4 1 13.3313 17.4051 13.9539
2753 4 1 11.8956 18.4805 15.6946
2754 4 1 12.487 17.5243 15.2581
2756 4 1 12.7961 17.9117 16.0182
2764 4 1 13.9582 17.8494 13.8245
2766 4 1 14.2675 16.9006 14.7365
2765 4 1 13.4707 16.7724 13.8281
2755 4 1 13.7339 17.6955 15.3228
2760 4 1 14.5986 18.4033 14.9045
2761 4 1 14.4951 17.7807 13.9585
2401 4 1 -11.0609 20.9148 15.3707
2385 4 1 -11.5671 18.9805 13.731
2387 4 1 -13.2269 19.8039 13.8228
2402 4 1 -10.6253 19.8677 15.1324
2403 4 1 -10.509 19.0842 14.2443
2427 4 1 -6.13571 19.0517 14.4065
2423 4 1 -6.03001 21.075 13.7385
2424 4 1 -5.78072 19.9586 13.7278
2425 4 1 -5.2485 19.1857 14.4049
2738 4 1 10.6415 20.9908 14.3681
2739 4 1 9.8375 20.3539 13.6491
2740 4 1 10.6955 20.3085 14.6137
2741 4 1 10.2499 19.768 15.5392
2758 4 1 12.9341 19.1092 15.9559
2759 4 1 13.9913 19.2856 15.5801
2400 4 1 -11.0722 21.9919 15.0227
2399 4 1 -10.6871 21.8454 13.9151
3066 4 1 2.29308 24.1006 15.5589
3090 4 1 2.24336 23.1296 13.7806
3068 4 1 1.03493 22.7406 15.6951
3067 4 1 1.76196 23.254 14.8438
3070 4 1 1.46673 22.5992 15.472
3088 4 1 2.06348 23.396 13.9088
3083 4 1 3.01327 22.3079 15.4264
3087 4 1 3.09807 22.9722 14.4871
3086 4 1 3.62052 23.9129 15.1049
3084 4 1 3.66441 23.1896 15.0424
2732 4 1 7.81469 24.2083 14.0918
2735 4 1 9.12592 22.5947 15.4886
2733 4 1 8.59411 23.3449 13.7851
2734 4 1 8.41426 22.3278 14.5132
2737 4 1 9.94022 21.8099 14.9957
3064 4 1 1.61984 25.2831 13.9017
3065 4 1 2.49924 24.5316 14.4225
2636 4 1 7.09209 0.740607 16.4803
2321 4 1 -22.1933 9.312 16.3443
2320 4 1 -21.0122 9.23142 16.3053
2351 4 1 -15.9646 15.1763 16.7844
2352 4 1 -15.068 15.8403 17.0187
2359 4 1 -12.5683 16.1038 16.4676
2362 4 1 -13.4196 15.2926 16.3678
2435 4 1 -8.10675 15.6728 16.4002
2436 4 1 -7.97892 14.4583 16.4913
2433 4 1 -6.72384 15.1863 16.2086
2358 4 1 -13.7578 16.5426 16.434
2355 4 1 -13.8214 16.5193 18.5898
2353 4 1 -15.2589 16.9893 17.0351
2356 4 1 -13.9727 16.7457 17.5107
2354 4 1 -14.7731 16.2919 17.9115
2360 4 1 -12.6914 17.2796 16.8556
2357 4 1 -12.7609 16.756 17.1233
2432 4 1 -7.10213 16.2557 16.4104
2744 4 1 9.77011 18.1633 16.4405
2743 4 1 10.8971 18.1168 16.7949
2757 4 1 13.2249 18.5261 16.9648
3081 4 1 2.83131 20.8135 16.4552
3074 4 1 3.06872 21.0242 17.678
3075 4 1 3.06969 20.4526 18.734
3079 4 1 4.47337 21.1855 17.4935
3078 4 1 4.39396 20.8156 18.6634
3069 4 1 1.66621 22.7554 16.6737
3073 4 1 2.5169 22.0974 18.0547
3071 4 1 1.3899 23.3787 16.3914
3072 4 1 1.87381 22.8327 17.387
3080 4 1 3.52715 21.7359 16.9632
3082 4 1 3.46941 21.8262 16.5248
3085 4 1 3.77695 23.4325 16.1794
2736 4 1 9.66124 21.7705 16.2156
3076 4 1 3.75923 20.8956 19.6377
3077 4 1 4.89134 21.3744 19.5278
ITEM: TIMESTEP
12500000
ITEM: NUMBER OF ATOMS
1913
ITEM: BOX BOUNDS ff ff ff
-3.5000000000000000e+01 3.5000000000000000e+01
-3.5000000000000000e+01 3.5000000000000000e+01
-3.5000000000000000e+01 3.5000000000000000e+01
ITEM: ATOMS id mol type x y z
3597 4 1 -5.38712 -17.4255 -10.9938
3603 4 1 -5.59413 -15.7652 -11.9204
3605 4 1 -6.54825 -15.0139 -11.721
3606 4 1 -6.42504 -13.8852 -12.2708
3608 4 1 -6.63847 -13.9898 -11.9722
3604 4 1 -5.98547 -15.0308 -12.8036
3602 4 1 -4.56894 -15.6353 -11.4795
3609 4 1 -7.24971 -13.4351 -11.1418
3610 4 1 -7.16161 -12.7087 -12.1813
3611 4 1 -6.68034 -11.6845 -12.4957
3612 4 10 -6.9251 -11.0698 -11.5491
3614 4 10 -7.15957 -10.9338 -11.5683
3607 4 1 -6.05163 -12.8795 -11.8546
3613 4 10 -6.36497 -10.0009 -11.8501
3593 4 1 -6.14276 -16.6387 -9.24642
3598 4 1 -5.03135 -16.7873 -10.0068
3596 4 1 -4.69928 -17.6786 -10.0825
3595 4 1 -4.72774 -16.5467 -9.7972
3594 4 1 -5.19869 -17.4085 -9.07512
3592 4 1 -6.66368 -15.5907 -8.84528
3600 4 1 -3.32781 -15.0957 -10.7327
3599 4 1 -4.108 -16.0513 -10.4446
3601 4 1 -4.45648 -14.6213 -10.7467
3565 4 1 -3.97785 -19.4159 -5.75275
3567 4 1 -4.92624 -17.7307 -5.91572
3566 4 1 -3.8995 -18.3732 -6.17392
3564 4 1 -3.37139 -18.6697 -6.55694
3563 4 1 -2.37929 -18.0962 -6.813
3562 4 1 -2.05877 -18.2882 -5.71302
3591 4 1 -6.46371 -14.8238 -7.87813
3590 4 1 -6.16945 -13.7627 -7.44421
3587 4 1 -4.51555 -13.8467 -7.06927
3586 4 1 -4.58685 -14.8152 -6.42476
3585 4 1 -3.77473 -15.5061 -5.76713
3589 4 1 -4.93328 -13.6041 -7.68322
3584 4 1 -4.37737 -14.51 -6.16835
3588 4 1 -4.27047 -12.6793 -7.31928
2090 4 1 -5.65403 -27.3718 -4.38504
2093 4 1 -5.88895 -27.7468 -4.21226
2091 4 1 -4.59333 -27.4785 -3.77303
2073 4 1 -2.42653 -27.4985 -2.86032
2151 4 1 -13.5692 -25.8057 -3.19213
2148 4 1 -11.7325 -25.7188 -3.28808
2147 4 1 -10.8241 -26.5781 -3.44219
2146 4 1 -10.0034 -26.0006 -2.82342
2144 4 1 -10.0598 -25.588 -2.73776
2108 4 1 -9.72918 -24.823 -3.17955
2094 4 1 -5.947 -26.8067 -3.41892
2085 4 1 -5.71367 -24.9386 -3.5594
2102 4 1 -7.4837 -26.331 -3.39665
2101 4 1 -7.34183 -25.1658 -2.86193
2092 4 1 -5.18432 -26.8216 -4.50742
2089 4 1 -4.87807 -26.4813 -4.72715
2088 4 1 -5.37561 -25.4956 -4.89912
2086 4 1 -4.53195 -24.7624 -3.5206
2087 4 1 -4.36498 -25.6314 -4.32446
2113 4 1 -11.2105 -21.8709 -3.4256
2105 4 1 -9.58009 -24.1456 -2.83514
2109 4 1 -9.41671 -23.9561 -3.91239
2110 4 1 -9.50204 -22.7563 -3.85989
2111 4 1 -10.1849 -21.8351 -3.75815
2083 4 1 -3.62548 -23.9149 -3.29237
2084 4 1 -4.82631 -24.2033 -3.24234
2082 4 1 -4.78702 -23.6481 -3.00866
2112 4 1 -10.7723 -20.8552 -3.66965
2115 4 1 -10.4492 -20.9133 -3.22803
3560 4 1 -1.10048 -19.0207 -3.78934
3570 4 1 -5.55984 -17.8191 -3.78975
3568 4 1 -4.07447 -17.276 -5.08542
3569 4 1 -5.23588 -17.2066 -4.68978
3571 4 1 -4.45235 -17.2173 -3.49917
3561 4 1 -1.27391 -18.5355 -4.83364
3574 4 1 -2.06624 -17.621 -3.16883
3575 4 1 -0.921956 -17.8343 -3.05064
3557 4 1 0.290686 -17.9661 -2.72669
3582 4 1 -3.2396 -13.9415 -4.72204
3583 4 1 -4.17036 -14.7262 -4.93912
3581 4 1 -2.20704 -14.1869 -4.14619
3580 4 1 -1.65129 -15.0983 -4.65591
3578 4 1 -1.64186 -15.9359 -3.75188
3579 4 1 -1.468 -14.7417 -3.49559
3510 4 1 -6.15009 -1.66058 -2.82306
3509 4 1 -5.04196 -1.08162 -2.90133
2095 4 1 -6.60001 -27.4193 -2.5997
2096 4 1 -7.80714 -27.1326 -2.63656
2097 4 1 -6.90202 -27.0865 -1.95084
2098 4 1 -7.72938 -27.0435 -1.02178
2070 4 1 -1.46496 -27.2224 -0.797158
2072 4 1 -1.57445 -27.4625 -1.94666
2071 4 1 -0.768577 -28.1009 -1.29978
2152 4 1 -13.1248 -25.3745 -2.13811
2153 4 1 -12.5659 -25.6115 -1.07913
2149 4 1 -12.1615 -25.8182 -2.11064
2150 4 1 -13.1115 -25.0884 -2.28803
2154 4 1 -11.7432 -25.7847 -0.323
2141 4 1 -9.68977 -25.322 -0.248041
2142 4 1 -10.0839 -25.222 -1.4365
2143 4 1 -9.2235 -25.9151 -2.01648
2104 4 1 -8.87799 -25.0858 -2.55418
2145 4 1 -10.0485 -26.3299 -1.73794
2103 4 1 -7.76974 -25.5642 -2.52139
2099 4 1 -7.23477 -25.9898 -1.33757
2100 4 1 -8.04094 -25.325 -1.93219
2075 4 1 -3.06947 -25.6559 -1.83688
2078 4 1 -4.31711 -25.1164 -1.1476
2080 4 1 -4.58079 -24.636 -2.16876
2077 4 1 -3.2676 -25.2478 -0.417894
2076 4 1 -3.61479 -26.2993 -1.05057
2074 4 1 -2.27718 -26.4655 -2.1658
2118 4 1 -11.9421 -22.008 -1.0167
2117 4 1 -11.3515 -22.5334 -1.96457
2107 4 1 -9.96763 -23.9918 -2.44576
2106 4 1 -8.81572 -23.8282 -2.0368
2131 4 1 -9.52157 -23.9333 -0.209946
2116 4 1 -10.5332 -21.8095 -2.54131
2124 4 1 -8.55653 -21.5967 -1.99483
2079 4 1 -5.07782 -24.1662 -1.19112
2081 4 1 -3.76747 -23.8975 -2.44598
2119 4 1 -11.2926 -20.9759 -0.862888
2114 4 1 -11.4119 -21.106 -2.52071
2121 4 1 -11.0892 -20.1627 -0.336321
2123 4 1 -9.36252 -21.0116 -1.39827
2125 4 1 -8.77913 -21.1143 -0.96546
2122 4 1 -10.4383 -20.7437 -1.07408
2126 4 1 -7.90572 -21.2411 -0.0619082
1957 4 1 -3.18458 -20.3081 -1.00581
1958 4 1 -3.32021 -21.1523 -0.132522
1959 4 1 -4.48616 -21.0133 -0.0243635
3559 4 1 -1.11578 -19.4111 -2.65228
1956 4 1 -2.37641 -21.0106 -0.552357
3558 4 1 0.0755637 -19.1129 -2.38692
3572 4 1 -3.70642 -17.4338 -2.62816
3576 4 1 -0.904204 -16.7304 -2.51843
3573 4 1 -2.59097 -17.6275 -2.14994
3553 4 1 1.44245 -16.8254 -1.10305
3554 4 1 0.88396 -17.1968 -0.16511
3556 4 1 0.087562 -17.494 -1.63015
3555 4 1 1.24763 -17.3121 -1.27182
3552 4 1 2.49476 -17.2423 -1.63164
3551 4 1 3.4765 -16.6269 -2.08528
3577 4 1 -1.90556 -16.1532 -2.6365
3550 4 1 2.46759 -16.1294 -2.18756
3549 4 1 1.95262 -15.7307 -1.15782
3548 4 1 1.61163 -14.6215 -0.91899
3547 4 1 0.366896 -14.6948 -1.02722
3546 4 1 1.29485 -13.9482 -0.819124
3545 4 1 1.5495 -13.6369 -1.99506
3544 4 1 0.937391 -13.7506 -0.945014
3543 4 1 -0.131881 -13.1513 -1.02621
3541 4 1 -0.374061 -11.4319 -2.31422
3542 4 1 -0.0160445 -12.5972 -2.09009
3540 4 1 0.67613 -11.2937 -2.68753
2235 4 1 -11.4808 -10.1591 -0.158979
3539 4 1 -0.320814 -10.654 -2.53273
3536 4 1 -1.03865 -8.9739 -1.75099
3537 4 1 0.0143438 -9.35871 -1.45066
3538 4 1 0.241824 -10.4436 -1.56687
3531 4 1 -2.70438 -6.79051 -0.0587503
3533 4 1 -2.87208 -7.43106 -1.10311
3535 4 1 -1.24347 -7.89166 -2.32526
3532 4 1 -2.13752 -6.56927 -1.06127
3534 4 1 -1.74231 -7.90694 -1.18131
3512 4 1 -5.89572 -2.94882 -1.87628
3514 4 1 -5.60758 -3.79329 -2.12319
3516 4 1 -5.61214 -4.74745 -1.22179
3518 4 1 -4.28146 -2.80015 -1.05009
3515 4 1 -4.91692 -3.73786 -1.08011
3513 4 1 -4.72919 -2.95036 -2.35575
3517 4 1 -5.14467 -3.62554 -1.18397
3519 4 1 -4.00981 -3.3618 -0.0311393
3522 4 1 -2.4121 -4.09672 -0.184495
3511 4 1 -6.25161 -1.83442 -1.61532
3507 4 1 -5.90132 -0.915823 -2.06574
3506 4 1 -5.81471 -0.0710038 -1.25731
3484 4 1 -2.71997 -0.192064 -2.43095
3487 4 1 -3.2612 -0.128795 -0.205042
3508 4 1 -4.79677 -1.21337 -1.75974
3481 4 1 -4.01024 -0.614533 -1.58539
3482 4 1 -3.32178 -1.49269 -1.20297
3480 4 1 -2.95141 -1.1306 -1.30671
3483 4 1 -3.00095 -0.290736 -1.29702
3479 4 1 -1.9773 -1.29171 -0.702816
2067 4 1 -0.576359 -27.0549 0.728517
2065 4 1 -0.763071 -27.55 2.5311
2066 4 1 -0.813433 -28.0571 1.38362
2060 4 1 0.613675 -27.0422 2.50197
2158 4 1 -14.2029 -24.4191 0.709077
2159 4 1 -13.6373 -25.4021 1.04231
2161 4 1 -13.5084 -25.6038 2.33437
2163 4 1 -13.9118 -24.9758 2.26622
2160 4 1 -13.1612 -24.6081 1.80536
2138 4 1 -11.1393 -25.771 2.55093
2139 4 1 -10.8472 -25.1523 1.54976
2157 4 1 -13.4581 -25.1322 1.2058
2162 4 1 -12.7694 -24.7266 2.20073
2155 4 1 -12.6656 -26.1252 0.489428
2156 4 1 -12.4302 -25.6955 1.5308
2140 4 1 -10.247 -24.6866 0.666248
2134 4 1 -8.70238 -24.393 2.04297
1941 4 1 -0.225244 -25.8905 1.61248
1942 4 1 -1.23316 -25.488 2.17986
1940 4 1 -1.25737 -26.4442 1.76954
1943 4 1 -1.47116 -24.439 1.67145
2068 4 1 -0.850626 -25.9101 0.612155
2069 4 1 -1.70602 -26.767 0.264596
2056 4 1 2.33585 -26.0611 2.35931
2047 4 1 2.50577 -24.6801 2.59385
2178 4 1 -16.8091 -23.2591 0.910456
2177 4 1 -16.695 -22.2997 1.52985
2179 4 1 -17.3142 -22.2056 0.401255
2175 4 1 -16.1798 -22.5785 1.89736
2176 4 1 -15.7888 -21.553 1.62791
2129 4 1 -10.0495 -21.9126 0.05993
2130 4 1 -9.97853 -23.0771 0.45042
2132 4 1 -8.50253 -24.1032 0.359229
2133 4 1 -7.97445 -23.6785 1.39731
1976 4 1 -4.75063 -23.5203 2.323
1974 4 1 -4.12652 -22.0627 0.756685
1973 4 1 -3.95574 -22.056 1.91436
1977 4 1 -3.64498 -23.0542 2.55651
1967 4 1 -5.10695 -22.3502 2.50624
1975 4 1 -4.70387 -22.7655 1.46747
1946 4 1 -0.277362 -23.1934 2.42859
1944 4 1 -0.989317 -23.3341 1.8854
1950 4 1 -0.0553565 -22.2464 1.4837
1951 4 1 -0.413763 -22.0258 2.55387
1949 4 1 0.315097 -21.6191 2.40283
1947 4 1 0.737325 -22.5578 2.35037
2180 4 1 -17.3921 -21.1713 1.01829
2181 4 1 -16.7169 -20.5066 1.73225
2182 4 1 -16.2768 -19.5284 2.30152
2184 4 1 -16.7032 -19.5008 2.40232
2186 4 1 -15.3057 -19.3073 1.89442
2188 4 1 -15.2871 -19.2295 1.61987
2120 4 1 -11.5605 -20.9391 0.356616
2127 4 1 -8.7422 -20.5592 0.291473
2128 4 1 -9.51549 -21.2172 0.88717
1963 4 1 -5.86833 -20.8909 1.39258
1962 4 1 -5.45501 -20.7613 0.312226
1960 4 1 -5.52809 -20.7722 0.316925
1966 4 1 -5.604 -21.2556 2.33856
1961 4 1 -5.1342 -20.6167 1.4056
1972 4 1 -3.39412 -21.0563 1.80594
1955 4 1 -2.92336 -21.2357 0.533973
1964 4 1 -5.10508 -21.0795 2.38823
1952 4 1 -0.462069 -20.9094 2.11109
1954 4 1 -2.40994 -20.6413 1.39976
1953 4 1 -1.59693 -21.2686 2.00646
2036 4 1 4.57654 -19.3614 2.11556
2187 4 1 -16.0991 -18.3415 1.7368
2195 4 1 -14.8526 -17.9458 2.31661
2190 4 1 -13.5497 -18.7545 1.97531
2192 4 1 -13.8374 -17.0696 2.59452
2194 4 1 -14.296 -16.9448 2.16129
2189 4 1 -14.4952 -18.3015 1.33164
2193 4 1 -13.1408 -17.0442 1.66574
2033 4 1 5.17785 -17.6157 0.975946
2030 4 1 2.82477 -17.8833 2.38962
2032 4 1 4.32865 -18.301 1.2878
2035 4 1 3.70321 -18.5682 2.54009
2031 4 1 3.67423 -17.3336 1.6742
2034 4 1 4.63687 -18.0576 1.88851
2225 4 1 -16.9675 -12.3072 1.93492
2227 4 1 -15.2913 -11.1608 0.955639
2226 4 1 -15.8083 -11.9951 1.58678
2228 4 1 -14.2761 -10.9736 1.52504
2230 4 1 -12.1079 -11.8072 2.42387
2229 4 1 -13.1771 -11.3281 1.98239
2237 4 1 -10.7743 -11.364 1.81289
2232 4 1 -11.9427 -11.7769 2.00757
2231 4 1 -10.9258 -11.993 2.63431
2233 4 1 -12.2504 -12.2166 0.935968
2234 4 1 -11.7002 -11.2686 0.353076
2238 4 1 -10.8976 -10.4767 2.51601
2242 4 1 -12.3997 -8.38272 2.49003
2241 4 1 -11.8275 -9.36915 2.01801
2236 4 1 -11.0471 -10.6099 0.80354
2240 4 1 -10.9149 -10.1653 2.26847
2244 4 1 -12.4355 -8.06789 2.29615
2243 4 1 -11.3536 -7.7445 2.24946
3530 4 1 -2.88148 -7.68036 0.798744
3527 4 1 -1.31023 -6.49888 1.42696
3529 4 1 -2.39577 -8.0165 1.84719
3528 4 1 -1.39664 -7.69783 1.31055
3520 4 1 -3.04912 -3.18352 0.801088
3525 4 1 -2.23668 -4.94771 1.75942
3526 4 1 -1.39901 -5.35113 0.964391
3521 4 1 -2.04943 -3.05408 0.142895
3524 4 1 -2.56398 -3.87722 1.36891
3523 4 1 -2.25548 -4.86032 0.629594
3478 4 1 -1.24292 -0.942234 0.24915
3488 4 1 -2.20008 -0.110124 0.20761
1933 4 1 -3.25731 -27.2355 4.59308
2064 4 1 -0.0423608 -27.8815 3.47138
1935 4 1 -1.68044 -27.3707 4.87569
1937 4 1 -1.89332 -27.146 5.03465
2063 4 1 0.505392 -27.8506 4.55531
2059 4 1 1.05305 -27.1168 3.63615
2054 4 1 3.67335 -27.1674 3.5956
2164 4 1 -14.6836 -25.2919 3.09294
2137 4 1 -11.5256 -25.4524 3.63444
2135 4 1 -9.43316 -24.7588 2.94571
2136 4 1 -10.3986 -25.3267 3.11615
2061 4 1 -0.166229 -26.8074 3.42306
1938 4 1 -1.38773 -26.6139 4.04435
1939 4 1 -1.57881 -26.0586 2.92035
2007 4 1 -0.860244 -24.3369 5.0849
2062 4 1 0.763008 -26.7271 4.25954
2058 4 1 0.430301 -26.1164 3.42768
2057 4 1 1.46372 -25.5102 3.07805
2055 4 1 2.67345 -26.5864 3.32037
2051 4 1 2.46864 -24.9815 5.05376
2053 4 1 2.68374 -26.5056 3.51157
2048 4 1 2.29226 -25.1494 3.60988
2046 4 1 2.23646 -24.3947 3.68407
2005 4 1 0.563609 -25.0327 4.97651
2004 4 1 1.56619 -25.6527 5.19653
2052 4 1 3.05652 -25.7751 4.44126
2050 4 1 2.88226 -26.1009 4.93584
1872 4 1 5.28919 -24.5062 4.43037
1873 4 1 5.37874 -25.3179 5.36609
2049 4 1 3.37901 -25.4588 4.039
1870 4 1 6.26197 -24.6592 4.93964
1871 4 1 6.06554 -25.2205 3.90198
1869 4 1 7.44293 -24.969 4.75357
2174 4 1 -16.8749 -22.9395 2.81848
2171 4 1 -18.4347 -21.8121 4.50754
2170 4 1 -17.5375 -22.6158 4.5263
2169 4 1 -16.5978 -22.2102 5.16971
2172 4 1 -17.6099 -22.2638 3.82322
2173 4 1 -16.5363 -22.021 3.53796
2168 4 1 -15.6122 -21.545 4.85055
2166 4 1 -15.0417 -23.2657 3.62108
2165 4 1 -14.6592 -24.1415 2.86482
2167 4 1 -15.486 -22.8038 4.73175
1978 4 1 -3.23874 -23.4519 3.57071
1968 4 1 -4.12576 -21.7241 2.87054
1986 4 1 -3.24167 -21.5602 4.83739
1945 4 1 -1.32033 -23.4176 2.98866
1979 4 1 -2.67179 -22.5023 3.86638
1980 4 1 -2.18502 -22.4961 4.91588
1981 4 1 -1.38647 -21.9445 4.25302
2044 4 1 0.88511 -22.622 3.48813
1948 4 1 1.43204 -21.7794 2.93401
2045 4 1 1.69721 -23.329 4.04046
2043 4 1 1.8436 -23.427 3.22627
2042 4 1 2.11116 -23.3211 4.39841
2041 4 1 1.81324 -22.501 3.56439
2009 4 1 0.301195 -22.7723 4.85883
2008 4 1 0.25658 -23.9425 4.77475
2040 4 1 2.76764 -21.9367 3.00606
1868 4 1 6.86515 -23.9886 4.95019
1867 4 1 6.12098 -23.3002 4.41846
1866 4 1 6.81388 -22.2422 4.54503
2185 4 1 -15.6877 -19.6519 3.02306
1965 4 1 -5.44254 -21.027 3.53574
1971 4 1 -3.97838 -20.8812 2.90836
1970 4 1 -4.30427 -20.2957 3.8947
1969 4 1 -3.96919 -21.4582 4.13356
1990 4 1 -3.45428 -19.5648 4.29185
1991 4 1 -3.02478 -20.0486 5.35145
1987 4 1 -2.68193 -20.5748 4.44772
1985 4 1 -2.11246 -21.2119 5.28001
1988 4 1 -2.61578 -19.2992 4.45116
1983 4 1 -1.96103 -20.21 3.26797
1984 4 1 -2.30205 -20.3448 4.48325
1982 4 1 -1.63489 -21.3358 3.25305
2038 4 1 3.19563 -20.6836 3.00835
2039 4 1 3.62907 -21.4717 3.8138
2037 4 1 4.19277 -20.0765 3.02122
1865 4 1 7.35062 -21.168 4.88997
1864 4 1 8.57512 -21.1494 4.59328
1863 4 1 8.52542 -20.0529 4.2862
1862 4 1 9.0922 -19.9289 5.33569
2183 4 1 -16.0379 -18.6846 3.0726
2191 4 1 -14.0182 -18.1999 2.99513
2197 4 1 -14.9597 -16.5562 3.45145
2196 4 1 -15.2253 -17.7559 3.46215
2198 4 1 -15.196 -16.2818 4.62523
1989 4 1 -3.40106 -18.795 5.21163
2023 4 1 2.49608 -16.4781 4.88281
2028 4 1 2.55842 -17.5163 3.28353
2029 4 1 3.67232 -17.287 2.96445
2027 4 1 2.95233 -17.2643 4.40425
2025 4 1 3.27859 -16.1762 4.53298
2026 4 1 4.08969 -17.0137 4.78259
2207 4 1 -18.0981 -15.0714 5.22916
2208 4 1 -18.1361 -13.9472 4.71976
2200 4 1 -15.0196 -14.8308 4.21955
2199 4 1 -16.04 -15.5066 4.1133
2202 4 1 -15.8354 -15.6487 5.37907
2201 4 1 -14.8964 -15.919 4.64048
1790 4 1 2.04746 -14.3775 5.1798
2222 4 1 -16.2041 -12.7208 4.19781
2224 4 1 -16.8044 -12.2289 3.13232
2211 4 1 -17.3027 -11.8231 4.84587
2221 4 1 -15.4509 -13.453 4.75725
2223 4 1 -15.8448 -11.7712 3.48178
2220 4 1 -14.3412 -13.2997 4.31408
2219 4 1 -14.5712 -12.5259 3.39053
2217 4 1 -14.8868 -11.3174 4.80268
2218 4 1 -14.4417 -11.376 3.64511
2239 4 1 -11.9584 -10.239 2.83012
1777 4 1 2.25067 -10.3838 3.9068
1778 4 1 2.4622 -9.80815 4.89262
1776 4 1 3.24055 -10.0271 3.5259
1775 4 1 3.33193 -8.84298 3.81029
1739 4 1 4.89211 -9.34587 5.00685
1741 4 1 7.14371 -9.26535 4.71414
1740 4 1 6.01263 -9.03616 4.66288
2247 4 1 -14.6059 -6.69236 4.34792
2246 4 1 -13.8606 -6.94725 3.4102
2248 4 1 -13.6796 -6.03749 4.62587
2245 4 1 -13.04 -7.71798 3.30699
1773 4 1 2.28365 -7.82997 3.59995
1772 4 1 2.20919 -6.69063 3.52809
1766 4 1 1.60331 -7.48166 4.83927
1774 4 1 3.4499 -7.69403 4.04216
1771 4 1 2.72072 -6.64466 4.66233
1743 4 1 6.43275 -7.57497 5.25679
1744 4 1 6.09263 -6.50522 5.05585
2262 4 1 -22.043 -3.60536 4.15607
2260 4 1 -20.7142 -3.82293 5.30411
2259 4 1 -19.9924 -4.66163 4.94246
2258 4 1 -19.6924 -3.52056 5.12979
2261 4 1 -21.4945 -4.50728 4.71262
2255 4 1 -16.8091 -4.12711 3.84057
2256 4 1 -17.9797 -3.79996 4.06662
2253 4 1 -16.1717 -4.99306 4.96216
2254 4 1 -16.8792 -5.30233 4.04629
2257 4 3 -18.468 -3.61131 5.14782
2252 4 1 -15.1239 -4.76764 5.28867
2249 4 1 -14.3727 -5.09034 4.60869
2304 4 1 -28.333 -0.185637 5.07595
2263 4 1 -22.2882 -2.54227 4.69854
2537 4 1 14.2535 -0.644738 4.52397
2539 4 1 15.7271 -0.19535 4.85773
1932 4 1 -3.82302 -27.6531 5.63018
1927 4 1 -2.98205 -27.7562 7.76991
1929 4 1 -3.84016 -27.1587 6.56474
1930 4 1 -4.54102 -27.9791 6.04046
1931 4 1 -3.47678 -28.043 6.79171
1926 4 1 -4.12346 -27.5928 7.57971
1928 4 1 -2.8907 -27.833 6.56073
1923 4 1 -4.72515 -27.4971 7.71075
1934 4 1 -2.55091 -27.6093 5.55273
1936 4 1 -1.63421 -27.6504 6.05404
1889 4 1 -1.51013 -28.1809 6.93177
1888 4 1 -1.09179 -27.6069 7.85819
1890 4 1 -0.9744 -27.465 7.66067
1891 4 1 -2.12841 -27.2951 8.07031
1885 4 1 1.85133 -27.9617 8.0243
1876 4 1 5.45472 -26.941 7.6258
1922 4 1 -5.62809 -26.787 7.87958
1924 4 1 -5.34782 -26.428 8.03565
1893 4 1 -3.14274 -25.2233 7.88169
2002 4 1 -0.37894 -24.7253 6.32052
1892 4 1 -2.38729 -26.1458 7.88898
2003 4 1 0.604896 -25.1525 5.68855
1874 4 1 5.10309 -26.0283 6.29308
1875 4 1 4.3715 -26.543 7.11856
1909 4 1 -6.67014 -22.5843 7.56138
1905 4 1 -6.58023 -23.0661 6.63126
1906 4 1 -6.27472 -22.377 7.66481
1904 4 1 -5.43701 -22.6381 6.56889
1907 4 1 -6.47104 -23.5339 7.23854
1996 4 1 -3.02596 -22.0916 6.85341
1902 4 1 -3.90761 -23.8387 7.55485
1903 4 1 -5.00145 -23.6836 7.06605
2010 4 1 -0.283394 -22.1208 5.69725
2001 4 1 -1.10053 -23.7398 6.35235
1998 4 1 -1.13875 -21.6203 6.23957
2000 4 1 -1.03516 -22.5979 6.81024
1999 4 1 -1.41339 -21.5525 7.38653
2006 4 1 0.195637 -23.9925 5.48156
2011 4 1 0.939338 -22.0653 5.73149
2012 4 1 0.430771 -22.0402 6.73844
1849 4 1 3.32603 -22.7948 5.6772
1846 4 1 5.1805 -22.5336 6.7241
1847 4 1 4.49128 -21.5522 6.43279
1848 4 1 3.35446 -21.9617 6.56915
1850 4 1 3.8812 -23.1036 6.70718
1851 4 1 4.74732 -23.7577 7.04516
1845 4 1 5.12812 -22.5831 7.93629
1859 4 1 6.61466 -21.559 5.89363
1852 4 1 5.95977 -23.6035 6.95516
1853 4 1 6.48706 -22.6741 7.27334
1856 4 1 7.8743 -22.8993 6.65439
1854 4 1 7.50084 -22.2208 6.7742
1858 4 1 7.4791 -22.3457 5.56755
1855 4 1 8.38063 -22.1675 5.85052
1857 4 1 8.63142 -22.791 5.73666
1995 4 1 -3.64861 -21.1104 7.1062
1993 4 1 -3.814 -19.4107 6.71893
1992 4 1 -4.00528 -20.3058 5.84898
1994 4 1 -2.93709 -20.1508 6.99892
1997 4 1 -2.32526 -21.4114 6.24883
2013 4 1 -0.136703 -21.5375 5.91819
2019 4 1 2.65856 -19.9407 7.71917
2014 4 1 0.539304 -20.758 6.62049
2015 4 1 1.67285 -21.0986 6.28387
2016 4 1 2.05453 -20.622 7.38201
1860 4 1 6.85157 -20.5107 5.51121
1861 4 1 7.9207 -20.0745 5.67436
2020 4 1 2.52121 -18.8099 7.18753
2022 4 1 2.3733 -17.4336 5.62272
1792 4 1 1.99996 -16.4081 6.22213
1793 4 1 2.20844 -17.2718 7.02052
2021 4 1 3.04157 -17.952 6.48016
2024 4 1 3.26847 -16.4976 5.66086
1794 4 1 3.10292 -16.5865 7.12065
1833 4 1 5.11576 -18.2173 8.03868
1831 4 1 4.90904 -17.9418 7.00701
1832 4 1 6.02817 -17.709 7.41302
1829 4 1 5.77026 -17.9517 6.74117
1826 4 1 7.32336 -17.3137 6.75949
1828 4 1 6.6336 -18.1618 5.90091
1827 4 1 6.88331 -17.0256 5.60062
1830 4 1 5.55532 -17.9718 7.93236
1825 4 1 7.17879 -16.2221 7.17364
2204 4 1 -16.2987 -14.7348 7.30391
2203 4 1 -16.5303 -15.0086 6.1416
2206 4 1 -17.5895 -13.9588 5.39462
2205 4 1 -16.8963 -14.2168 6.37649
1795 4 1 2.01295 -16.1136 7.47454
1789 4 1 1.57242 -13.6949 5.99085
1791 4 1 2.02238 -15.4845 5.46766
1824 4 1 8.00245 -16.0557 7.94634
2209 4 1 -18.47 -12.9544 5.44593
2210 4 1 -17.8731 -11.9625 5.82126
2212 4 1 -16.5726 -11.956 5.81496
2214 4 1 -15.7765 -11.8185 5.76011
2215 4 1 -16.0417 -12.0198 6.90617
2213 4 1 -15.9093 -12.866 6.38154
2216 4 1 -15.3198 -11.6876 5.92168
1788 4 1 2.47564 -13.018 6.52932
1787 4 1 2.55117 -12.6289 7.63273
1784 4 1 1.66442 -10.9701 6.42845
1785 4 1 2.61849 -11.5616 6.04197
1786 4 1 3.18846 -12.3873 6.65755
2285 4 1 -25.3758 -8.22692 7.24936
2288 4 1 -25.4808 -9.29697 7.92563
2287 4 1 -25.5676 -8.16824 7.43568
1710 4 1 -4.59428 -8.9116 8.02698
1780 4 1 1.48265 -9.77268 6.64374
1782 4 1 1.05268 -9.45268 6.10084
1783 4 1 2.14205 -9.85561 6.43397
1781 4 1 1.41243 -8.66847 6.84615
1779 4 1 1.49632 -10.062 5.44019
1734 4 1 3.70944 -9.42065 6.82628
1737 4 1 4.67643 -8.71591 6.75539
1738 4 1 4.5973 -9.8395 6.13038
1736 4 1 3.5017 -8.59714 6.7638
1733 4 1 3.82281 -9.45007 8.0397
1735 4 1 4.69308 -8.72961 6.71332
1742 4 1 6.23723 -8.79817 5.40398
2283 4 1 -25.0369 -6.34971 7.15307
2284 4 1 -25.2696 -7.29459 6.48713
2282 4 1 -24.1086 -7.12045 7.56938
2281 4 1 -23.3468 -6.21965 7.16134
2280 4 1 -23.0186 -7.39598 7.45356
2251 4 1 -14.6348 -5.45494 6.12952
2250 4 1 -13.821 -5.92574 5.40487
1708 4 1 -5.53228 -7.57672 7.82167
1767 4 1 2.26731 -7.30664 5.82927
1769 4 1 1.80211 -6.50608 5.86592
1765 4 1 2.28829 -7.57969 5.81781
1764 4 1 1.59795 -7.5201 6.80892
1763 4 1 2.33396 -6.79654 7.40875
1762 4 1 1.28951 -6.30685 6.88283
1761 4 1 1.579 -6.48809 7.99813
1760 4 1 2.36404 -5.80074 7.503
1768 4 1 2.98334 -6.40845 6.22834
1770 4 1 2.85081 -5.93054 5.57077
1745 4 1 6.00589 -6.08023 6.17938
2270 4 1 -24.2749 -4.40109 7.28218
2265 4 1 -22.3529 -3.07869 6.2994
2268 4 1 -24.0429 -3.38515 5.52801
2269 4 1 -23.6498 -3.67754 6.64178
2266 4 1 -22.7951 -4.08581 6.67287
2267 4 1 -23.0201 -3.0377 6.08817
2264 4 1 -23.1291 -2.70568 5.49351
2272 4 1 -23.057 -4.69824 8.0622
1754 4 1 2.47106 -4.39503 7.95914
1758 4 1 2.05979 -4.20631 6.57642
1757 4 1 2.07874 -4.74994 7.63462
1756 4 1 1.91813 -3.60734 7.47462
1746 4 1 5.34727 -5.08011 6.53796
1747 4 1 4.56174 -4.23478 6.56015
1749 4 1 3.60415 -3.59625 7.99646
1748 4 1 3.73177 -3.364 6.87299
1750 4 1 4.4709 -3.1076 7.46451
1759 4 1 2.93333 -4.96476 6.9265
2600 4 1 7.38396 -3.50258 7.51144
2597 4 1 6.56212 -3.01938 7.99265
2601 4 1 7.59602 -4.49183 8.06168
2587 4 1 8.90409 -4.02376 7.79237
2302 4 1 -28.3376 -1.24048 6.74465
2301 4 1 -27.8221 -2.12169 7.42775
2303 4 1 -27.9224 -1.00389 5.73725
2598 4 1 7.25539 -2.33424 7.27307
2604 4 1 9.0792 -2.56134 7.82448
2545 4 1 16.0376 -0.791064 7.72964
2542 4 1 17.6578 -0.630539 5.72943
2543 4 1 17.5887 -1.57487 6.50668
2544 4 1 16.4928 -1.05167 6.58284
2546 4 1 16.3377 -0.626088 6.57602
1921 4 1 -5.99687 -27.3656 8.86301
1925 4 1 -4.92865 -27.479 8.41728
1887 4 1 -0.244209 -27.3453 8.66862
1886 4 1 0.871432 -27.677 8.7047
1884 4 1 2.78668 -27.5329 8.65113
1878 4 1 5.65186 -27.1165 8.1118
1920 4 1 -6.29563 -26.2333 9.19341
1919 4 1 -6.10167 -25.0796 8.89478
1917 4 1 -6.21196 -24.2553 9.30854
1894 4 1 -3.59798 -24.6082 8.8489
1895 4 1 -2.5336 -24.8335 9.43744
1896 4 1 -2.19173 -24.4281 10.4413
1877 4 1 5.29546 -25.956 8.26533
1882 4 1 4.61865 -26.4781 9.54924
1883 4 1 3.63633 -26.6956 8.82002
1880 4 1 5.00295 -26.4001 8.43322
1881 4 1 4.04793 -25.7778 8.74607
1879 4 1 5.89992 -26.6125 9.20548
1910 4 1 -6.34767 -23.2807 8.45339
1908 4 1 -6.42523 -23.2832 8.40452
1918 4 1 -5.95255 -24.157 8.13687
1913 4 1 -6.22242 -22.3049 10.0369
1911 4 1 -6.08067 -22.6396 9.36818
1914 4 1 -6.62825 -23.4053 10.3234
1915 4 1 -6.25295 -24.1521 9.39546
1898 4 1 -2.88438 -23.4836 9.74732
1916 4 1 -5.13684 -23.8915 9.05285
1901 4 1 -3.34903 -23.4692 8.49836
1899 4 1 -2.57238 -22.4213 10.0864
1900 4 1 -2.49811 -22.8471 8.98093
1897 4 1 -1.63106 -23.4175 9.97316
1844 4 1 4.15392 -22.4203 8.50287
1843 4 1 5.35512 -22.3391 8.19573
1841 4 1 6.14215 -22.6219 8.37171
1840 4 1 6.44375 -21.6622 9.06304
1842 4 1 5.68995 -21.9641 9.19925
1912 4 1 -5.9408 -21.4887 9.20203
2017 4 1 2.13496 -21.4863 8.18892
2018 4 1 2.98198 -20.7323 8.61259
1838 4 1 4.78834 -19.9778 9.21868
1837 4 1 5.19232 -19.6408 8.22584
1835 4 1 5.04808 -19.2353 9.28914
1839 4 1 5.50275 -20.8038 8.89113
1796 4 1 1.40073 -16.2307 8.46861
1797 4 1 2.52677 -16.6307 8.12368
1836 4 1 4.44947 -18.6598 8.40085
1834 4 1 4.85004 -18.0705 9.16807
1800 4 1 4.50821 -17.1824 9.36298
1801 4 1 4.39216 -16.5977 10.3467
1811 4 1 6.94652 -16.4594 10.1832
1798 4 1 3.34392 -15.7334 8.24087
1799 4 1 4.02236 -16.1351 9.071
1802 4 1 3.43205 -15.9761 10.1727
1812 4 1 7.58329 -15.4838 10.3927
1823 4 1 8.9705 -15.2812 8.1513
1822 4 1 9.36529 -14.2404 8.43922
1820 4 1 9.54519 -14.8536 10.064
1815 4 1 10.1035 -13.9513 9.88453
1821 4 1 9.02203 -15.2917 9.02912
1819 4 1 9.92483 -14.6131 8.96122
1814 4 1 9.41375 -14.0106 10.7387
1813 4 1 8.45267 -14.7103 10.3481
1817 4 1 11.9637 -14.0694 8.82575
1816 4 1 11.3101 -13.9117 9.83812
1818 4 1 11.1012 -14.7404 8.57323
1715 4 1 -2.50549 -11.4063 9.48438
1716 4 1 -1.57109 -11.4559 10.3386
1718 4 1 -0.609633 -11.2953 10.4037
1719 4 1 -0.104472 -10.8039 9.37409
2286 4 1 -24.7229 -8.15586 8.26072
2289 4 1 -25.3902 -9.83731 9.04902
2292 4 1 -25.6379 -8.43598 10.5389
2290 4 1 -24.5101 -9.40557 9.79176
2291 4 1 -25.4876 -9.66113 10.5569
1712 4 1 -3.13749 -9.57078 9.71794
1714 4 1 -2.97229 -10.2947 9.4969
1711 4 1 -3.88878 -8.87239 9.01784
1713 4 1 -2.63263 -9.57641 8.53703
1722 4 1 -0.251087 -10.231 10.5899
1717 4 1 -1.21714 -10.3138 10.4281
1724 4 1 1.01823 -8.73603 9.54903
1723 4 1 0.470872 -9.76332 9.65334
1720 4 1 0.416345 -9.80172 9.53823
1725 4 1 1.87888 -9.57211 9.15859
1721 4 1 0.0646292 -9.10197 10.4437
1732 4 1 4.68943 -8.55283 8.10785
1731 4 1 3.9518 -9.04136 8.97723
1726 4 1 2.79537 -9.08612 9.92509
1728 4 1 3.15934 -8.87214 10.1206
1727 4 1 3.64986 -9.81118 9.56243
1729 4 1 3.3526 -8.8048 8.99143
1730 4 1 3.28539 -9.9556 8.62123
2294 4 1 -25.364 -6.65222 10.643
2295 4 1 -26.2617 -6.43034 9.92034
2293 4 1 -25.2725 -7.49798 9.80677
2278 4 1 -23.3789 -6.50907 9.14259
2277 4 1 -22.5752 -6.35068 9.88963
2279 4 1 -22.7671 -7.38896 8.58447
2274 4 1 -23.5733 -5.58005 10.0903
1707 4 1 -5.93067 -6.55575 8.20339
1702 4 10 -5.52988 -6.57128 10.1147
1703 4 10 -6.1314 -7.49109 9.6764
1709 4 1 -4.83558 -7.93252 8.63182
1706 4 1 -4.95787 -6.10191 8.90334
1704 4 10 -5.3287 -6.61545 9.35342
1705 4 1 -4.19026 -6.47088 9.73161
2299 4 1 -27.4897 -3.26672 9.18014
2297 4 1 -26.1731 -4.6345 10.2726
2298 4 1 -26.6487 -3.67409 9.85114
2271 4 1 -24.0788 -4.08936 8.43707
2273 4 1 -23.5642 -4.79209 9.12724
2275 4 1 -22.4168 -5.33557 10.5379
2276 4 1 -22.7816 -5.28616 9.42706
1753 4 1 2.51909 -4.2317 9.19177
1755 4 1 1.36658 -4.09483 8.43718
1752 4 1 3.31449 -3.65578 8.59469
1751 4 1 4.52542 -3.57558 8.55959
2595 4 1 6.59693 -3.21519 9.85494
2590 4 1 8.03496 -3.57087 9.9624
2599 4 1 6.59383 -2.77632 8.2043
2602 4 1 7.38485 -3.34273 8.45286
2592 4 1 7.43704 -2.94737 10.7503
2589 4 1 8.67434 -4.3988 9.52478
2585 4 1 10.4952 -3.44671 8.66561
2586 4 1 9.7771 -4.43272 8.56683
2588 4 1 9.10872 -3.53388 8.93865
2581 4 1 12.0072 -3.28365 8.99396
2579 4 1 12.693 -3.16165 10.4416
2580 4 1 11.7553 -3.76773 10.1057
2300 4 1 -27.504 -2.27206 8.62761
2629 4 1 4.56332 -0.505493 10.6558
2608 4 1 7.82292 -1.06304 9.35313
2630 4 1 5.69807 -0.401539 10.6939
2596 4 1 6.56509 -2.30794 9.02851
2609 4 1 6.93047 -0.62354 8.68367
2606 4 1 8.06618 -1.011 8.40237
2605 4 1 7.96622 -2.2482 8.37334
2610 4 1 7.53275 -0.478446 9.76995
2603 4 1 8.33999 -2.64561 8.76178
2612 4 1 8.31306 -1.40908 10.7498
2584 4 1 11.2953 -2.60919 8.97487
2583 4 1 11.998 -2.22023 9.85425
2582 4 1 11.5016 -2.17876 8.78303
2578 4 1 13.1096 -2.25387 9.65864
2577 4 1 13.688 -1.537 10.4795
2576 4 1 14.7456 -1.07954 10.1791
1806 4 1 2.32768 -16.7979 11.8344
1805 4 1 1.30684 -16.239 11.5591
1803 4 1 2.64015 -16.3893 11.0342
1808 4 1 4.64442 -16.7343 11.9445
1807 4 1 3.51983 -16.9257 11.7126
1809 4 1 5.30862 -17.2109 11.0473
1810 4 1 6.50666 -17.2184 10.9912
1804 4 1 2.27461 -16.0831 12.1256
2296 4 1 -26.361 -5.68394 10.8621
2594 4 1 6.76458 -3.80648 10.9126
2593 4 1 6.25957 -2.73866 11.0812
2591 4 1 7.74982 -4.02346 11.0988
2635 4 1 4.70794 -0.0253796 13.1828
2632 4 1 5.11686 -0.405932 11.4922
2611 4 1 7.94641 -0.337904 10.9363
2616 4 1 10.0384 -0.0372561 11.9617
2614 4 1 9.32133 -1.12003 11.8365
2613 4 1 8.34269 -0.541256 11.6141
2615 4 1 9.17803 -0.168272 11.0949
2571 4 1 12.0365 -0.301656 11.5155
2573 4 1 12.5227 -1.07304 10.9021
2572 4 1 12.2075 -1.33459 12.0533
2575 4 1 14.4032 -0.182448 10.8022
2574 4 1 13.7476 -1.24243 10.8083
2636 4 1 5.53911 -0.0418405 14.0842
3344 4 1 2.2426 17.802 -5.89929
3348 4 1 5.09828 17.5959 -5.69564
3349 4 1 4.33279 16.6354 -5.74255
3206 4 1 -11.78 23.5481 -6.07258
3150 4 1 -4.54828 24.1929 -5.44534
3203 4 1 -12.4188 24.8124 -5.9551
3204 4 1 -11.7406 25.547 -6.56012
3205 4 1 -11.162 24.561 -6.19822
3353 4 1 4.80252 15.5519 -3.89178
3350 4 1 4.54601 15.7257 -4.96094
3341 4 1 1.6213 16.9255 -3.00701
3342 4 1 2.21843 17.5776 -3.89024
3343 4 1 2.85207 17.9112 -4.92544
3351 4 1 4.4487 16.8928 -4.73958
3354 4 1 5.37959 16.496 -3.43509
3352 4 1 5.37711 16.6312 -3.9636
3345 4 1 2.97016 17.0848 -5.21835
3347 4 1 3.91751 17.5984 -5.36532
3346 4 1 3.24549 17.9914 -4.38435
3207 4 1 -12.1347 23.1053 -5.07998
3209 4 1 -12.4756 23.0125 -4.14602
3208 4 1 -11.6575 23.8097 -4.34422
3210 4 1 -11.3576 23.408 -3.8714
3219 4 1 -7.80566 24.2041 -3.86227
3223 4 1 -6.69835 23.6605 -3.54411
3224 4 1 -5.72896 23.0062 -3.28784
3220 4 1 -6.98689 23.9394 -4.64385
3218 4 1 -6.84051 23.7943 -4.55449
3221 4 1 -6.55659 22.8483 -4.53791
3222 4 1 -5.74101 22.9584 -3.62785
3225 4 1 -5.27483 22.023 -2.8259
3149 4 1 -3.74182 23.8726 -4.54168
3147 4 1 -3.80809 24.2169 -4.2169
3199 4 1 -13.8014 24.8895 -3.1985
3201 4 1 -13.3956 25.1896 -4.0374
3200 4 1 -13.1537 25.9198 -3.06734
3202 4 1 -13.3181 25.1333 -5.20852
3212 4 1 -12.2343 25.1651 -3.07132
3213 4 1 -11.5057 24.8975 -3.96695
3211 4 1 -11.479 24.4524 -3.41705
3215 4 1 -9.52722 24.8767 -3.59873
3214 4 1 -10.6095 24.643 -3.12588
3216 4 1 -8.31584 24.9888 -3.4045
3217 4 1 -7.27208 24.7321 -3.94061
3153 4 1 -6.75105 25.7868 -3.12661
3152 4 1 -6.01387 25.0636 -3.85895
3148 4 1 -2.8231 24.5901 -4.61809
3151 4 1 -5.1115 24.8649 -4.59076
3146 4 1 -4.13666 25.305 -4.57166
3144 4 1 -2.74705 25.651 -3.08561
3143 4 1 -2.82203 26.8569 -3.05773
3145 4 1 -3.90002 25.6369 -3.44164
3141 4 1 -2.85242 26.8837 -4.30423
3142 4 1 -3.75815 27.4467 -3.60102
3139 4 1 -2.71708 29.0005 -3.97653
3138 4 1 -1.56922 28.9385 -3.95268
3140 4 1 -2.18009 27.9351 -4.20713
3137 4 1 -1.59948 27.9454 -3.33005
3497 4 1 -7.15719 1.62197 -0.168812
3499 4 1 -5.49809 0.463318 -0.191987
3498 4 1 -5.95594 1.53872 -0.204888
3503 4 1 -6.14887 1.07194 -1.98092
3505 4 1 -6.42488 0.131698 -2.31391
3504 4 1 -5.35984 0.294885 -1.65604
3490 4 1 -2.99474 1.86394 -0.162405
3502 4 1 -5.07956 1.60244 -2.34807
3501 4 1 -4.42562 1.82915 -1.45351
3489 4 1 -2.83484 0.68682 -0.456554
3492 4 1 -3.35133 2.39077 -0.0737198
3486 4 1 -3.94285 0.433511 -1.04382
3485 4 1 -3.59987 0.643583 -2.18541
3500 4 1 -4.6726 1.19022 -0.489765
3473 4 1 -0.559148 2.07771 -0.881153
3495 4 1 -5.71709 3.27473 -0.31693
3496 4 1 -6.7158 2.78039 -0.0469566
3412 4 1 -2.73937 4.50499 -0.0846089
3493 4 1 -4.0869 3.26146 -0.285245
3409 4 1 -3.02454 4.65301 -0.19226
3411 4 1 -1.98618 4.08644 -0.979326
3467 4 1 1.42829 5.10952 -0.211548
3397 4 1 -4.80755 7.00131 -0.315421
3395 4 1 -3.76552 7.49058 -0.7606
3396 4 1 -4.85046 7.76285 -1.15613
3401 4 1 -1.32676 6.88823 -0.663197
3394 4 1 -2.61338 7.99218 -0.801499
3403 4 1 -1.9395 5.51058 -0.390173
3393 4 1 -1.63192 8.53747 -0.585472
3387 4 1 -1.78719 12.694 -1.44502
3388 4 1 -1.6642 12.436 -0.343273
3385 4 1 -0.809627 12.152 -1.75058
3384 4 1 -0.481204 12.036 -0.664253
3386 4 1 -0.940337 13.3601 -2.04153
3357 4 1 5.76704 15.4222 -0.569768
3356 4 1 6.14699 15.2748 -1.66041
3336 4 1 -0.0834428 18.3636 -1.60473
3337 4 1 -0.0612942 17.1593 -1.63074
3338 4 1 0.899965 17.9679 -1.62888
3339 4 1 1.80471 18.5853 -1.90714
3340 4 1 2.24816 17.471 -2.19465
2960 4 1 5.20731 18.1802 -0.197565
3355 4 1 5.69252 16.1737 -2.25749
3175 4 1 -11.1429 21.4686 -0.408102
3229 4 1 -4.75851 21.3354 -1.40579
3333 4 1 -0.157957 20.9143 -1.45268
2981 4 1 2.59023 20.0056 -0.254648
3334 4 1 0.0512414 19.8317 -1.72317
3335 4 1 0.293799 18.965 -2.4903
3332 4 1 0.959668 21.183 -0.952203
3331 4 1 0.152964 20.7229 -0.25516
2983 4 1 2.69611 19.3884 -0.263258
3191 4 1 -13.7424 23.4295 -0.904525
3193 4 1 -13.5339 24.1446 -0.28052
3174 4 1 -11.6136 22.5377 -0.510981
3173 4 1 -12.0127 23.6529 -0.914791
3172 4 1 -11.1986 23.6703 -0.0182347
3168 4 1 -8.95967 22.0309 -0.0708306
3169 4 1 -8.69517 23.1048 -0.522126
3171 4 1 -10.3904 24.0045 -0.796742
3170 4 1 -9.78153 22.9661 -0.936912
3227 4 1 -6.20741 22.4973 -2.1535
3226 4 1 -5.00229 22.7654 -2.00071
3233 4 1 -4.04161 23.0308 -0.68713
3234 4 1 -2.92612 23.3774 -0.267075
3231 4 1 -4.06772 23.3377 -0.710409
3228 4 1 -5.11118 22.4545 -1.73877
3230 4 1 -4.82952 22.4891 -0.904061
3236 4 1 -2.53465 23.6253 -0.054518
3329 4 1 -0.178677 22.0736 -1.16916
3328 4 1 0.806586 22.4328 -0.487538
3330 4 1 0.816555 21.5733 -0.809407
3119 4 1 0.765953 24.0062 -0.996421
3118 4 1 1.80439 24.2136 -0.297539
3117 4 1 2.92394 23.9114 -0.247228
3116 4 1 3.13972 22.7386 -0.261213
2965 4 1 7.73209 22.3481 -0.0941186
2968 4 1 6.07403 22.527 -1.16368
2969 4 1 5.64631 22.0128 -0.211426
2967 4 1 7.25281 22.334 -0.98666
2966 4 1 8.40318 22.0929 -1.00021
3194 4 1 -13.4669 25.1853 -0.806487
3192 4 1 -14.2494 24.4096 -1.22342
3197 4 1 -12.1774 24.3592 -2.1237
3198 4 1 -13.3632 24.2925 -2.30983
3195 4 1 -12.5986 25.8872 -1.00495
3196 4 1 -11.8621 24.9061 -1.12952
3257 4 1 -11.1675 26.3147 -0.275426
3252 4 1 -9.11369 26.4504 -1.12877
3253 4 1 -8.36339 26.7609 -1.95104
3254 4 1 -9.55578 26.7372 -1.9063
3156 4 1 -6.41907 25.2329 -1.06354
3157 4 1 -6.29212 24.2779 -0.289658
3249 4 1 -7.19722 26.7535 -1.43791
3155 4 1 -7.61829 25.3904 -1.40624
3154 4 1 -7.65448 25.1468 -2.61584
3240 4 1 -2.87971 25.8548 -0.897329
3238 4 1 -3.62015 25.7057 -0.832157
3239 4 1 -2.88005 25.186 -0.013724
3245 4 1 -5.29396 26.3162 -1.14529
3242 4 1 -2.89573 26.6221 -1.82386
3243 4 1 -4.06251 26.5539 -1.93833
3237 4 1 -2.98812 24.7311 -0.31892
3241 4 1 -1.91878 26.0846 -1.6792
3120 4 1 -0.103417 24.5243 -0.364118
3121 4 1 0.740438 25.3596 -0.0597506
3127 4 1 1.52482 26.867 -1.3365
3126 4 1 2.02798 26.6247 -2.36283
3125 4 1 0.993772 25.8829 -2.20828
3124 4 1 1.48091 25.5362 -1.18334
3123 4 1 0.96322 25.8782 -2.19856
3122 4 1 0.689972 25.3372 -1.20675
3259 4 1 -10.7805 27.0102 -0.251716
3256 4 1 -10.7932 27.2181 -1.003
3251 4 1 -8.1202 26.9835 -1.58143
3260 4 1 -9.5665 27.0426 -0.137778
3255 4 1 -9.81314 27.745 -1.31891
3250 4 1 -7.45145 27.9512 -1.55169
3248 4 1 -6.63344 27.7284 -1.9201
3247 4 1 -5.5452 27.6702 -1.3267
3246 4 1 -5.7356 26.9624 -0.297803
3244 4 1 -5.03786 27.056 -2.1062
3132 4 1 -0.427016 28.6128 -0.208052
3133 4 1 -0.748173 27.8025 -1.08452
3136 4 1 -0.866083 27.551 -2.50207
3134 4 1 -1.01298 27.4772 -2.2333
3128 4 1 2.19325 27.7792 -1.59128
3135 4 1 0.152251 27.6725 -2.05506
3129 4 1 1.98182 27.8679 -0.388625
3130 4 1 1.67553 29.0336 -0.619261
3131 4 1 0.678273 28.4288 -0.718771
3477 4 1 -0.906013 0.321195 0.286539
3491 4 1 -2.33565 2.53325 0.637365
3476 4 1 -0.937617 1.07782 1.2459
3472 4 1 -0.655257 1.73076 0.320559
3475 4 1 -0.194374 0.999705 0.312465
3474 4 1 -0.805329 2.04001 0.293892
3471 4 1 0.211861 2.37241 0.793162
3418 4 1 -5.66523 4.73312 1.5442
3419 4 1 -6.25689 3.91895 2.07633
3421 4 1 -5.77774 5.16379 2.61281
3420 4 1 -6.41945 5.04782 1.6699
3413 4 1 -3.51756 5.05877 0.519358
3416 4 1 -3.95753 4.44863 1.55826
3417 4 1 -4.74891 4.96804 2.29305
3415 4 1 -3.97893 5.36987 0.732761
3414 4 1 -4.11301 4.12619 0.96294
3494 4 1 -4.94581 3.08268 0.51119
3469 4 1 -0.148428 4.08036 1.06935
3405 4 1 -2.3447 5.2773 0.950586
3408 4 1 -2.14405 4.73856 0.674787
3410 4 1 -2.00845 4.15189 0.179296
3470 4 1 0.565103 3.21743 1.58323
3468 4 1 0.915494 4.2408 0.456109
3466 4 1 1.69431 4.42794 0.754279
3465 4 1 1.95404 3.28755 0.859023
3462 4 1 2.66998 3.13149 2.38872
3450 4 1 0.140759 5.10701 2.58179
3464 4 1 2.96112 2.85505 1.30146
3463 4 1 2.77112 3.98872 1.57257
3398 4 1 -4.01803 7.37866 0.44778
3399 4 1 -2.88232 7.5034 0.333883
3407 4 1 -1.61118 5.65572 1.09558
3406 4 1 -2.48752 6.22869 1.67306
3400 4 1 -1.68038 7.74347 0.0420913
3402 4 1 -0.975666 6.10863 0.136663
3440 4 1 -1.63059 6.96377 2.09977
3443 4 1 -0.643527 7.75689 2.65791
3441 4 1 -1.01941 7.87378 1.63585
3444 4 1 -0.141122 7.24948 1.74831
3404 4 1 -1.23153 5.55352 0.544924
3445 4 1 0.526882 6.30736 2.00075
3392 4 1 -1.84316 9.42908 0.249845
3442 4 1 -0.127055 8.68084 2.01171
3391 4 1 -1.71715 10.55 0.0542501
3377 4 1 3.67086 10.54 1.76301
3390 4 1 -2.20389 11.6534 0.151012
3389 4 1 -1.13228 11.8613 0.609462
3381 4 1 2.01553 13.3967 1.14626
3383 4 1 0.291408 12.494 0.10434
3378 4 1 2.6786 11.1264 2.19822
3379 4 1 2.24316 11.7347 1.27312
3382 4 1 0.983575 12.8628 1.09032
3376 4 1 2.85778 11.1094 2.38923
3380 4 1 2.95579 12.6599 1.28611
3366 4 1 2.27076 15.204 1.7091
3364 4 1 2.41693 15.0976 1.94932
3367 4 1 2.40084 14.0919 2.2252
3362 4 1 4.29162 14.8512 1.99288
3363 4 1 3.33399 14.5462 1.33518
3361 4 1 5.3589 14.9171 2.47726
3359 4 1 4.7927 15.1108 0.351068
3360 4 1 4.86769 14.7916 1.48456
3358 4 1 5.58173 16.0368 0.340814
3313 4 1 -5.1114 18.6272 2.05378
2986 4 1 1.53089 18.4158 0.574072
2989 4 1 2.3128 17.4317 0.900176
2987 4 1 2.50201 18.1067 0.140199
2988 4 1 1.32242 17.942 0.554306
2990 4 1 3.53633 17.5561 0.883326
2994 4 1 4.8034 17.2466 1.26453
2993 4 1 4.42578 18.2208 0.745129
2992 4 1 3.41968 17.859 1.31334
2991 4 1 3.73748 16.7482 1.69766
2995 4 1 5.59212 18.0103 1.74479
3176 4 1 -10.9003 20.5307 0.21087
3177 4 1 -10.4209 21.309 0.959975
3314 4 1 -4.9764 19.8009 2.23795
3312 4 1 -5.25399 19.878 1.90797
3315 4 1 -4.50678 19.9264 1.15621
3318 4 1 -3.82666 21.0472 1.58647
3316 4 1 -3.85447 20.8258 1.64994
3311 4 1 -4.56033 20.6901 2.46388
3319 4 1 -2.88215 20.9443 0.892192
2977 4 1 1.52413 20.8086 2.32705
2978 4 1 1.68169 20.8602 1.14971
2979 4 1 0.872467 21.2727 0.474562
2982 4 1 1.66166 19.7647 0.364104
2985 4 1 0.909418 19.492 0.750526
2984 4 1 1.65961 18.8799 0.0564347
2980 4 1 1.62948 20.4977 0.127282
2956 4 1 3.60351 20.2596 2.46937
2957 4 1 3.81053 19.2095 1.92661
2958 4 1 4.84414 19.1384 1.46606
2959 4 1 4.91953 19.2132 0.317376
2974 4 1 3.28795 21.0653 1.68072
2961 4 1 4.93448 19.2852 0.37994
2963 4 1 5.82752 21.1466 0.890128
3003 4 1 7.89547 20.7909 1.20461
3004 4 1 7.97158 20.9825 2.35657
3002 4 1 7.43474 20.4677 2.26366
2962 4 1 5.62272 19.9675 0.99827
3007 4 1 9.11857 21.2489 2.44515
3190 4 1 -13.5224 23.9175 0.200565
3185 4 1 -13.765 23.5751 2.3337
3180 4 1 -10.9294 22.9579 1.66392
3181 4 1 -11.5961 23.9647 1.74155
3182 4 1 -12.3751 23.6818 0.807448
3184 4 1 -12.588 23.1981 2.51069
3183 4 1 -13.2365 23.1482 1.53619
3179 4 1 -10.9299 21.8514 1.16716
3164 4 1 -8.56106 23.5179 1.48447
3166 4 1 -8.43853 21.9993 1.76218
3163 4 1 -8.75119 24.0663 2.58248
3178 4 1 -9.87853 22.346 1.23111
3167 4 1 -8.259 22.5298 0.694758
3159 4 1 -6.90957 24.2222 0.822921
3165 4 1 -7.58459 22.8796 1.55638
3158 4 1 -6.40641 23.195 0.296556
3232 4 1 -3.98297 23.1254 0.553053
3320 4 1 -2.97614 21.9411 1.62043
3322 4 1 -3.08866 23.0825 1.12472
3326 4 1 -0.258515 22.3029 1.02315
3235 4 1 -2.43324 22.5512 0.355671
3323 4 1 -1.97035 23.2511 1.47765
3324 4 1 -1.1576 22.3823 1.37
3325 4 1 -0.669377 23.43 0.876993
3321 4 1 -2.02854 22.6308 1.25905
2976 4 1 1.317 21.8859 1.96132
3115 4 1 2.2603 23.0231 0.41936
3114 4 1 1.88335 23.2678 1.46269
2975 4 1 2.48352 21.7741 2.03918
3113 4 1 2.49668 23.7032 2.30855
3327 4 1 0.77024 22.8461 0.59545
2972 4 1 3.38712 22.8593 1.65319
2973 4 1 3.76357 21.9597 2.35188
2970 4 1 5.34483 22.5154 0.912644
2971 4 1 4.43932 22.2284 1.74026
2964 4 1 6.79789 21.7998 0.443128
3006 4 1 8.08046 21.7773 2.67526
3005 4 1 8.61418 21.788 1.65646
3189 4 1 -13.7992 24.5376 1.16428
3188 4 1 -13.3508 24.4809 2.2633
3266 4 1 -10.8368 26.0683 2.5241
3261 4 1 -10.1313 26.5446 0.8225
3161 4 1 -8.58167 24.9569 1.8562
3262 4 1 -10.4013 25.446 1.20063
3263 4 1 -9.40246 25.7582 0.723207
3160 4 1 -8.1118 24.3829 0.934394
3265 4 1 -9.87858 26.6891 2.18016
3264 4 1 -8.96571 26.2849 1.62901
3258 4 1 -10.0847 26.0425 0.0457731
3162 4 1 -7.75236 24.7341 2.6623
3283 4 1 -6.34176 26.1796 1.61007
3282 4 1 -7.17204 26.2662 2.39651
3293 4 1 -3.90196 26.5212 1.41949
3291 4 1 -4.21898 26.8769 1.00657
3296 4 1 -2.28087 26.7058 0.866347
3297 4 1 -1.90723 25.7724 1.53459
3298 4 1 -2.43579 26.0763 2.60721
3286 4 1 -6.21902 27.7726 1.35047
3284 4 1 -6.06505 26.9817 0.834574
3287 4 1 -5.40074 28.6629 1.5097
3294 4 1 -3.41113 27.3185 0.847134
3292 4 1 -3.29867 27.5259 1.22475
3285 4 1 -5.29193 27.0206 1.71267
3289 4 1 -4.88862 27.7533 0.924949
3290 4 1 -3.82664 28.0607 1.32552
3288 4 1 -4.19208 28.611 1.30094
3295 4 1 -2.35697 27.7711 1.27166
2528 4 1 13.1769 2.26965 4.2707
2531 4 1 10.987 2.3748 5.03765
2530 4 1 12.1587 2.31926 5.33577
2538 4 1 14.8002 0.306973 4.22114
2541 4 1 16.6774 0.0935174 5.35197
3422 4 1 -6.40147 4.98684 3.62146
3453 4 1 -0.454729 5.3395 3.74404
3451 4 1 -0.910796 4.90121 3.13559
3454 4 1 -0.605973 5.25337 4.99461
3449 4 1 0.886833 5.12299 3.54844
3461 4 1 1.76703 3.52301 3.20694
3457 4 1 1.88541 2.97159 4.62269
3456 4 1 0.733136 3.38623 4.62006
3455 4 1 0.436667 4.54566 4.84999
3460 4 1 2.72324 3.16997 3.83898
3459 4 1 3.45787 3.11584 4.79313
3458 4 1 2.76071 3.16875 3.79975
2527 4 1 12.5898 3.17408 4.81734
2529 4 1 12.2132 2.90642 4.32491
2526 4 1 11.6948 3.61212 4.12416
2524 4 1 12.1589 3.58194 5.04129
2525 4 1 12.155 4.65812 4.42231
2523 4 1 12.8184 4.53378 5.30569
2521 4 1 13.9135 4.75039 5.03161
3424 4 1 -8.16404 5.49799 3.64158
3423 4 1 -7.09681 5.86023 3.88778
3425 4 1 -7.04234 5.68693 3.91764
3431 4 1 -5.67217 7.68819 4.7897
3426 4 1 -6.41539 5.41533 4.9759
3433 4 1 -3.48145 7.50771 4.80602
3432 4 1 -4.63063 7.59845 4.2224
3452 4 1 -0.67094 6.11178 2.79294
3436 4 1 -1.09729 7.40892 4.04959
3434 4 1 -2.29823 7.39789 4.65631
3435 4 1 -2.11193 7.33542 3.53478
3437 4 1 -1.56377 6.42784 4.53781
3439 4 1 -1.97362 6.12483 2.87879
3438 4 1 -2.13046 5.48102 3.90711
3448 4 1 1.30123 5.90159 4.40154
3447 4 1 0.201542 6.25347 4.15366
3446 4 1 0.804484 6.65718 3.17847
2436 4 1 -9.82032 9.23219 4.70944
2437 4 1 -9.05328 8.3826 5.13984
2453 4 1 -3.10717 9.60157 5.07288
2456 4 1 -2.57287 10.7592 4.97361
2476 4 1 1.79714 8.58124 4.56818
3375 4 1 2.82465 10.6413 3.46874
2474 4 1 2.74102 8.85496 4.97713
2473 4 1 3.62361 9.73693 4.78539
2457 4 1 -1.59034 11.2475 5.37423
2458 4 1 -2.43849 11.3382 4.47284
2459 4 1 -2.14386 12.2296 5.31985
3374 4 1 1.88165 11.2368 3.87099
3372 4 1 1.62792 13.0025 4.01964
3373 4 1 2.25066 12.1169 4.44915
3369 4 1 3.30579 12.3402 2.83821
3371 4 1 2.71258 12.5628 3.96699
3370 4 1 3.50634 13.3075 3.38516
2485 4 1 7.01266 10.9982 4.87011
3365 4 1 1.64929 15.6469 2.73607
3368 4 1 2.88696 13.4811 3.09897
2946 4 1 4.70627 15.9198 5.06148
2949 4 1 2.59351 17.1008 3.15165
2950 4 1 2.60953 18.3458 2.92761
2947 4 1 4.60876 16.2222 3.95896
2944 4 1 4.42259 16.6188 4.90938
2941 4 1 4.96456 17.9633 3.83389
2948 4 1 3.52976 16.6094 3.56298
2940 4 1 5.10762 18.0196 4.98162
2997 4 1 6.52744 18.6619 3.37783
2996 4 1 5.60187 18.6185 2.74479
2942 4 1 5.40553 17.8111 4.95165
3309 4 1 -5.72715 20.4724 4.44305
3308 4 1 -5.93071 21.2274 5.38072
3317 4 1 -3.49898 20.7379 2.75817
3310 4 1 -4.96631 20.9591 3.63
3306 4 1 -4.31777 21.097 4.73166
3305 4 1 -3.21721 21.4194 4.27471
2953 4 1 2.53937 19.8609 3.19132
2951 4 1 2.6483 19.5536 3.21154
2952 4 1 1.74512 18.992 2.76841
2955 4 1 3.72608 19.8744 3.68045
2954 4 1 3.22141 20.8347 3.18922
3063 4 1 4.47706 21.5356 4.2955
2998 4 1 6.03326 19.7978 3.3356
2999 4 1 5.6949 20.1223 4.46175
3000 4 1 6.35438 20.5224 3.4942
3001 4 1 7.5212 20.5893 3.49167
3008 4 1 8.69229 21.0849 3.54803
3186 4 1 -12.7867 23.2623 2.85517
3187 4 1 -13.3653 24.0862 3.40986
3279 4 1 -6.9563 24.2049 4.4559
3302 4 1 -3.61888 23.5765 5.13096
3304 4 1 -3.51539 22.5497 4.59002
3303 4 1 -4.44871 22.8014 5.28846
3111 4 1 2.01418 22.8176 4.49604
3112 4 1 2.59119 23.284 3.47873
3110 4 1 1.5796 23.8842 4.66369
3059 4 1 5.19449 21.8133 3.6484
3056 4 1 5.08252 23.7707 3.16533
3060 4 1 4.61436 22.8191 3.51208
3061 4 1 3.43117 22.6494 3.65983
3062 4 1 3.34592 21.8213 4.46802
3058 4 1 6.13233 22.3775 3.20817
3057 4 1 5.39543 22.9571 3.93704
3054 4 1 5.67656 23.7541 4.9132
3009 4 1 9.07022 21.6609 4.45074
3010 4 1 8.51359 22.698 4.00262
3011 4 1 9.09466 21.8581 4.62916
3014 4 1 10.7519 23.086 3.71263
3013 4 1 9.98372 22.1878 4.09817
3012 4 1 9.11221 22.9705 4.46198
3016 4 1 10.5877 23.7039 4.05272
3019 4 1 8.27914 23.9241 4.4791
3015 4 1 10.8218 23.9083 2.9235
3267 4 1 -10.0828 26.4447 3.34079
3268 4 1 -8.96732 26.3091 2.96253
3276 4 1 -8.5082 25.6768 5.27285
3281 4 1 -6.36094 25.6271 2.86488
3280 4 1 -6.77933 25.2186 3.90971
3301 4 1 -3.16709 24.4345 4.52429
3300 4 1 -3.59478 24.9872 3.57557
3299 4 1 -2.4582 25.469 3.66871
3055 4 1 4.95926 24.39 4.21005
3024 4 1 7.3847 25.3623 4.95326
3023 4 1 7.66703 25.6259 3.76139
3026 4 1 6.93664 25.8453 5.21792
3017 4 1 10.0022 24.7387 3.89443
3018 4 1 8.76983 24.6668 3.76101
3021 4 1 9.14377 24.7241 5.11029
3022 4 1 8.7414 25.519 4.30466
3269 4 1 -8.95807 27.5614 2.73133
3270 4 1 -9.80989 27.5569 3.50543
3271 4 1 -8.58473 27.5899 3.56238
3272 4 1 -9.19023 27.0057 4.43157
2307 4 1 -27.2038 1.45494 6.28488
2308 4 1 -27.1254 2.58869 6.07055
2305 4 1 -27.3265 0.328698 5.44214
2306 4 1 -27.9307 0.554576 6.51282
2532 4 1 11.7134 2.31563 5.99764
2533 4 1 12.8169 1.94284 6.28467
2559 4 1 13.3642 2.29799 7.77073
2536 4 1 14.2058 0.0837802 5.54386
2535 4 1 13.7743 0.670425 6.41822
2534 4 1 13.8679 1.61057 5.70826
2540 4 1 15.7648 0.898671 5.51406
2551 4 1 16.3804 2.31609 7.58453
2549 4 1 16.6754 1.73775 7.68174
2547 4 1 16.616 0.50691 6.30436
2548 4 1 16.8793 0.589153 7.46659
2309 4 1 -26.0877 2.77877 6.40782
2310 4 1 -26.9206 3.53194 6.96118
2311 4 1 -26.4675 4.65256 6.84972
2312 4 1 -26.0684 3.54882 7.09025
2313 4 1 -26.2129 4.68228 6.97549
2314 4 1 -25.6446 4.35995 5.96221
2315 4 1 -24.5294 4.7048 6.09648
2316 4 1 -24.7395 4.91187 7.33333
2317 4 1 -25.7934 4.76954 7.99287
3427 4 1 -5.68409 4.67301 5.66718
2518 4 1 10.9066 3.84369 6.79372
2517 4 1 11.3667 4.77051 7.3014
2515 4 1 12.5331 4.62851 7.18948
2520 4 1 12.9395 4.47971 5.80975
2519 4 1 11.9367 4.02257 6.23948
2522 4 1 13.5385 5.28218 5.95108
2558 4 1 14.3828 2.77651 8.02763
2442 4 1 -8.27491 6.91831 5.5532
2441 4 1 -7.82391 8.03512 5.5764
2443 4 1 -8.07076 7.92033 6.13173
3430 4 1 -5.49412 7.23089 5.83604
2446 4 1 -6.41804 7.44721 7.2405
3429 4 1 -5.84788 6.08813 6.00931
3428 4 1 -4.87996 5.52082 5.54364
2494 4 1 9.83937 7.29537 7.34056
2514 4 1 12.2971 5.70269 7.72868
2513 4 1 12.7048 6.91493 7.7099
2432 4 1 -13.7105 9.01286 5.63187
2420 4 1 -14.6126 10.6446 7.9304
2433 4 1 -12.6026 8.81051 5.84882
2434 4 1 -11.4015 8.64518 5.80028
2431 4 1 -12.9991 9.86234 6.0184
2418 4 1 -12.5204 10.2686 7.725
2416 4 1 -12.4558 10.3306 7.95909
2435 4 1 -10.2473 8.82502 5.77309
2438 4 1 -9.74985 9.11385 5.91257
2440 4 1 -8.35782 9.08131 5.49235
2439 4 1 -8.85254 8.52858 6.54578
2444 4 1 -7.49911 8.80989 6.79864
2445 4 1 -7.27655 8.09635 7.81936
2447 4 1 -7.33444 8.10579 6.85548
2448 4 1 -6.27217 8.69372 6.57049
2451 4 1 -2.96794 9.87592 6.17559
2452 4 1 -3.12428 8.781 5.99681
2450 4 1 -3.96794 9.29507 6.57265
2449 4 1 -5.06301 9.00437 6.80291
2454 4 1 -2.29254 9.70314 5.97602
2475 4 1 1.72862 9.26223 5.51324
2477 4 1 1.25856 8.45882 5.58881
2470 4 1 1.6212 10.6264 6.32468
2478 4 1 1.32391 9.30359 6.46362
2479 4 1 2.10927 10.0248 7.07307
2472 4 1 3.9224 10.2635 5.85473
2471 4 1 2.77788 10.2718 5.99802
2481 4 1 4.41152 10.3291 7.20467
2480 4 1 3.36035 9.97223 6.93934
2482 4 1 5.54088 10.3738 7.561
2483 4 1 6.17459 9.76631 6.76689
2484 4 1 6.34627 10.4099 5.75567
2486 4 1 7.25851 9.99802 5.49613
2487 4 1 7.86643 9.26748 6.23201
2493 4 1 9.39589 8.28076 6.72101
2492 4 1 10.456 8.81158 6.96836
2491 4 1 9.32629 9.21143 7.16832
2488 4 1 8.20175 8.9747 7.34376
2489 4 1 8.20521 9.9926 8.05331
2691 4 1 13.1503 9.25144 6.3902
2690 4 1 12.2556 9.93935 6.82763
2698 4 1 13.0109 10.5178 7.80851
2697 4 1 13.3939 9.34738 7.89702
2693 4 1 14.9668 9.77835 7.17062
2692 4 1 13.7856 9.9979 7.02686
2696 4 1 14.5064 9.75368 7.80247
2694 4 1 15.1056 8.78325 7.76969
2695 4 1 14.4151 9.16327 6.87878
2424 4 1 -15.0722 12.3295 6.89732
2426 4 1 -13.9422 13.0003 7.75249
2427 4 1 -13.5171 13.0149 6.53953
2419 4 1 -13.5518 10.779 7.48169
2429 4 1 -12.6907 11.9454 5.97213
2428 4 1 -13.3732 11.8875 7.01691
2430 4 1 -12.5097 10.8 5.57577
2413 4 1 -11.6005 12.4998 7.24196
2414 4 1 -12.564 12.177 7.82483
2412 4 1 -10.4222 12.7003 7.25468
2455 4 1 -1.69455 10.7843 5.73799
2461 4 1 -1.21423 12.7822 6.73936
2463 4 1 -0.794222 13.0015 6.94958
2460 4 1 -2.18613 12.0967 6.51468
2465 4 1 -0.752877 11.1438 6.29019
2464 4 1 -0.0438268 12.1271 6.5701
2468 4 1 1.72206 12.6698 6.03499
2469 4 1 2.18674 11.5938 5.94007
2466 4 1 0.460102 11.4214 6.30433
2467 4 1 0.497874 12.5565 6.08116
2717 4 1 8.90353 13.3234 7.27226
2688 4 1 13.3557 11.5433 5.94359
2689 4 1 12.889 11.0243 6.85774
2685 4 1 12.6687 12.8857 7.98063
2686 4 1 13.03 12.9852 6.89794
2687 4 1 14.0203 12.412 6.49104
2411 4 1 -11.1305 13.6262 7.6056
2408 4 1 -9.44129 15.5898 6.90267
2406 4 1 -8.39994 15.6896 7.89286
2405 4 1 -9.55222 15.9447 7.92378
2409 4 1 -10.3679 15.152 7.53167
2462 4 1 -1.11138 13.6735 5.96978
2720 4 1 10.5407 14.1183 7.77516
2719 4 1 9.37901 13.8397 7.66986
2718 4 1 8.34175 14.3344 7.09311
2402 4 1 -11.3684 17.3033 7.24716
2404 4 1 -9.3924 16.822 7.07788
2403 4 1 -10.3027 17.5443 6.74388
2401 4 1 -10.5979 17.6107 8.07074
2400 4 1 -10.0933 17.9198 7.10453
2399 4 1 -9.13436 18.1445 7.73989
2407 4 1 -8.90609 16.6192 7.36965
2945 4 1 3.71053 16.1779 5.77492
2943 4 1 5.39602 16.8142 5.51392
2939 4 1 6.16674 18.4071 5.55375
3307 4 1 -4.86194 20.5894 5.58604
3067 4 1 5.33763 20.9774 7.28245
2938 4 1 5.18484 19.1468 5.68107
3065 4 1 5.23937 21.0925 5.52714
3064 4 1 4.04976 21.1711 5.38517
3068 4 1 5.90528 19.971 7.16737
2936 4 1 6.9488 19.5441 7.06495
2937 4 1 6.09781 18.9486 6.45339
2935 4 1 7.42184 20.5472 7.41666
3070 4 1 5.50712 20.9345 7.76261
2934 4 1 7.28782 19.9331 6.36016
2933 4 1 8.01589 20.816 6.33917
2932 4 1 8.2435 21.2042 7.35125
2930 4 1 9.64969 20.4653 7.21533
3043 4 1 1.50142 23.1081 7.61974
3042 4 1 2.62015 23.4732 7.8752
3066 4 1 5.22661 21.8968 6.4111
3047 4 1 3.02107 23.0741 6.00817
3050 4 1 4.80129 24.1655 6.66921
3051 4 1 5.15741 23.2635 7.38085
3052 4 1 5.38306 23.1961 6.15709
3046 4 1 2.75093 24.133 6.63389
3048 4 1 3.79615 24.0234 6.03053
3045 4 1 3.09948 23.4921 7.57543
3049 4 1 4.54124 23.1368 6.2626
3071 4 1 4.80134 21.8065 7.45655
3073 4 1 3.78284 22.08 7.75038
3072 4 1 4.0234 22.4027 6.6648
3053 4 1 6.49853 23.3383 5.6564
3020 4 1 8.88776 23.5299 5.42821
2931 4 1 9.32833 21.6385 7.27617
3274 4 1 -9.85606 26.8123 6.61383
3275 4 1 -9.3819 26.4538 5.57443
3277 4 1 -7.39479 25.72 5.45099
3278 4 1 -7.26979 24.5016 5.5503
3107 4 1 -0.492821 25.0622 6.45164
3106 4 1 -0.770268 25.5679 7.60027
3109 4 1 1.09933 24.6469 5.48772
3108 4 1 0.601209 25.5086 6.17359
3040 4 1 1.27667 25.1569 8.0053
3041 4 1 2.31056 24.6879 7.72776
3039 4 1 2.46653 25.3589 8.00176
3030 4 1 4.93109 25.8854 7.41953
3025 4 1 6.91793 24.8395 5.83343
3027 4 1 7.34213 26.265 6.26119
3029 4 1 5.97062 25.6721 7.89197
3028 4 1 6.36244 25.7934 6.82959
3031 4 1 5.73291 25.0103 7.50542
3273 4 1 -9.4113 27.1962 5.52171
2628 4 1 5.43715 0.365772 10.4951
2607 4 1 7.81495 0.0734523 9.01449
2657 4 1 9.64743 2.555 9.57271
2561 4 1 13.1918 0.0352916 8.69658
2552 4 1 16.0465 1.6177 8.54523
2564 4 1 14.7833 1.37354 9.18952
2562 4 1 14.4197 0.212975 8.96892
2560 4 1 13.48 1.18395 8.29155
2557 4 1 14.5774 1.63864 8.14517
2556 4 1 15.0503 2.39415 8.92858
2568 4 1 14.7529 1.56635 10.4355
2553 4 1 15.2154 2.57357 8.66191
2565 4 1 15.3205 1.99068 10.0818
2563 4 1 14.9741 0.474504 9.98825
2550 4 1 17.1891 2.56138 8.37294
2318 4 1 -25.0054 5.33943 8.77157
2649 4 1 5.96212 2.92462 10.6342
2653 4 1 8.35464 4.36389 9.3143
2655 4 1 10.0876 4.26785 9.48863
2656 4 1 10.4457 3.2573 9.06873
2658 4 1 9.8094 2.90297 10.6982
2652 4 1 8.55635 3.84466 10.3313
2654 4 1 9.24997 3.94462 8.65188
2503 4 1 9.85225 5.28726 10.3129
2516 4 1 11.9838 4.05326 8.13838
2554 4 1 14.7385 3.6363 8.33026
2555 4 1 14.3071 3.24499 9.40747
2510 4 1 13.8896 5.10402 9.85673
2319 4 1 -25.5011 6.43822 8.3586
2321 4 1 -25.125 5.50765 8.57806
2323 4 1 -26.2695 6.7928 10.0856
2320 4 1 -26.3066 5.61331 8.70994
2322 4 1 -25.4351 5.9819 9.65215
2495 4 1 9.66468 6.39275 8.13859
2497 4 1 9.37967 6.37134 8.91683
2496 4 1 9.22719 7.43673 8.45674
2505 4 1 10.7441 7.11594 10.3836
2504 4 1 10.2302 6.28093 9.64906
2499 4 1 8.58346 6.07769 9.93377
2498 4 1 9.3089 7.0718 9.84731
2508 4 1 12.3986 5.81705 9.7238
2511 4 1 13.0497 5.7716 9.3299
2507 4 1 11.5599 6.1374 10.5262
2512 4 1 13.0462 6.9089 8.90542
2509 4 1 13.503 6.18549 9.66451
2421 4 1 -14.9315 10.3369 9.03049
2417 4 1 -12.198 9.28167 8.38374
2882 4 1 7.33613 10.4051 8.89236
2490 4 1 8.74911 9.02648 8.15611
2881 4 1 8.34092 10.7675 9.32655
2880 4 1 9.34978 10.4529 9.74
2879 4 1 10.4182 10.2869 9.15919
2709 4 1 10.5898 10.0809 10.3242
2700 4 1 13.2822 9.66691 9.23516
2701 4 1 13.8773 9.11232 10.1726
2699 4 1 13.7578 9.61599 8.20364
2422 4 1 -15.45 11.4243 8.93108
2423 4 1 -15.2875 12.2453 8.11031
2425 4 1 -14.8269 12.2748 8.12123
2415 4 1 -11.9765 11.2739 8.34835
2889 4 1 4.80246 13.037 10.7063
2883 4 1 6.59659 10.8792 9.7688
2884 4 1 5.65893 11.4791 10.3221
2885 4 1 6.25395 12.5341 10.6167
2713 4 1 9.57084 12.7654 9.9011
2710 4 1 10.1848 11.228 9.99578
2712 4 1 10.3601 12.8546 9.04215
2711 4 1 9.78832 11.8422 9.052
2714 4 1 8.98018 12.5596 8.97964
2715 4 1 9.54087 13.422 9.53277
2878 4 1 11.4001 10.9472 8.80419
2877 4 1 12.5786 10.786 9.04697
2684 4 1 11.9034 12.926 8.87253
2876 4 1 13.4326 11.431 9.71697
2875 4 1 14.4053 12.1166 9.94887
2870 4 1 15.5087 12.6366 10.4719
2873 4 1 13.7969 13.1347 9.8611
2874 4 1 14.4914 12.9226 8.98621
2387 4 1 -11.9881 15.5998 10.2403
2386 4 1 -12.0055 14.385 10.2481
2410 4 1 -10.2227 14.091 8.2302
2888 4 1 4.87752 13.6231 9.71506
2887 4 1 5.72615 14.1725 9.13361
2886 4 1 5.61426 13.4738 10.1427
2736 4 1 7.79739 15.9486 10.0914
2716 4 1 9.38676 13.5392 8.37936
2724 4 1 10.1542 15.4524 9.22184
2723 4 1 10.7151 14.74 9.87444
2731 4 1 10.6177 16.0077 10.2311
2725 4 1 10.7794 16.0581 8.4836
2683 4 1 12.1047 13.614 9.85859
2721 4 1 11.5783 14.1018 8.28415
2722 4 1 11.0954 15.0651 8.83973
2682 4 1 11.9577 14.4639 10.7378
2871 4 1 15.1407 13.7127 10.1032
2872 4 1 14.225 14.1989 9.46418
2389 4 1 -11.9951 16.288 9.75542
2390 4 1 -11.5147 17.3864 9.63368
2388 4 1 -12.5763 16.5889 10.6876
2392 4 1 -9.26913 16.7018 10.3773
2391 4 1 -10.4315 16.8514 9.94231
2397 4 1 -7.82851 18.3328 8.26352
2395 4 1 -7.13366 17.4511 9.02829
2396 4 1 -7.93521 17.2198 8.23573
2394 4 1 -7.83611 17.1376 9.92998
2735 4 1 7.8607 16.9949 10.6174
2734 4 1 9.03427 16.7128 10.4861
2732 4 1 9.58151 16.6714 10.2494
2730 4 1 11.2597 16.9629 10.0028
2727 4 1 12.5835 17.0385 9.398
2728 4 1 11.6904 17.6088 9.98234
2726 4 1 11.6455 16.9464 8.55328
2729 4 1 12.4071 16.7452 10.4342
2398 4 1 -8.85658 18.9043 8.67186
3094 4 1 -0.522325 20.9604 10.5837
3077 4 1 2.51633 20.7559 10.0009
3075 4 1 3.27325 20.9179 9.67783
3069 4 1 6.48791 20.3674 8.12191
2929 4 1 9.974 20.9269 8.3076
3097 4 1 -0.178213 21.6626 10.6668
3044 4 1 2.4242 22.8175 8.35414
3076 4 1 2.64227 21.9405 10.0138
3096 4 1 0.0179694 22.7916 10.4917
3074 4 1 3.5919 21.8527 8.92047
2928 4 1 10.2047 22.0111 8.73208
2927 4 1 9.91816 22.959 9.33306
2926 4 1 10.5182 21.9411 9.73269
2925 4 1 9.34357 22.1239 9.59876
2924 4 1 9.26402 21.5745 10.638
3103 4 1 -0.566367 25.7491 8.9068
3104 4 1 -1.26389 26.566 9.4042
3102 4 1 -0.217998 25.3427 10.0283
3105 4 1 -0.948625 26.5486 8.28737
3036 4 1 1.9896 26.554 9.10735
3038 4 1 1.57343 26.0003 8.48891
3033 4 1 4.51176 26.5916 8.49151
3037 4 1 2.77059 25.8899 8.44439
3034 4 1 3.27119 26.6286 8.35748
3032 4 1 4.98277 25.5934 8.21995
3035 4 1 2.89732 27.3015 9.24635
2627 4 1 5.30897 1.43931 10.9992
2642 4 1 4.44094 1.61407 13.0447
2633 4 1 5.24081 0.036621 12.6718
2631 4 1 6.02203 0.216363 11.6998
2626 4 1 6.27231 1.5861 11.7904
2620 4 1 7.69828 1.65539 11.4774
2622 4 1 7.48589 2.0749 12.6666
2619 4 1 7.2877 0.540505 11.8514
2624 4 1 7.56951 2.60217 12.9235
2618 4 1 8.42567 0.552 11.5817
2621 4 1 8.54182 1.84195 12.3405
2617 4 1 9.18023 0.667026 12.4218
2660 4 1 10.8688 2.66877 11.9786
2661 4 1 11.007 1.6132 12.6383
2570 4 1 12.965 0.419926 11.3474
2566 4 1 14.8334 1.42797 10.9619
2567 4 1 14.2753 2.53776 10.8009
2569 4 1 13.777 1.18226 10.961
2645 4 1 5.01043 2.80269 12.9899
2644 4 1 3.85802 3.03317 12.526
2648 4 1 6.16366 3.67384 11.5892
2651 4 1 7.56264 4.47397 10.7815
2650 4 1 7.06471 3.33197 11.0505
2625 4 1 6.73847 2.74959 11.9887
2647 4 1 5.90717 2.80186 10.7966
2623 4 1 6.71695 2.86095 12.1539
2646 4 1 5.39766 3.04319 11.9022
2659 4 1 10.1859 3.6095 11.6162
2501 4 1 9.39407 5.14342 11.3445
2664 4 1 10.7683 5.0058 11.9828
2663 4 1 11.032 3.94293 12.3187
2662 4 1 11.0181 2.80525 12.8547
2832 4 1 16.0662 4.85126 13.461
2324 4 1 -25.4243 6.71534 10.9071
2325 4 1 -25.755 6.84073 12.0939
2326 4 1 -24.6374 7.29442 12.4168
2327 4 1 -25.0733 6.41535 11.719
2333 4 1 -22.2901 6.60459 11.1234
2329 4 1 -23.5435 5.9287 11.8585
2328 4 1 -24.1651 6.86581 12.3403
2330 4 1 -23.3998 7.04267 11.4443
2331 4 1 -22.3264 7.4739 11.6029
2334 4 1 -22.2054 7.38078 11.9835
2335 4 1 -21.7328 6.24287 12.186
2332 4 1 -23.2133 7.27119 10.8027
2337 4 1 -21.4151 6.82204 11.8995
2336 4 1 -21.5051 5.96883 11.0045
2345 4 1 -19.3672 7.89565 12.7257
2346 4 1 -20.4837 7.77363 13.0118
2339 4 1 -19.9218 5.67059 12.8588
2338 4 1 -21.0269 5.80478 12.4118
2341 4 1 -19.4706 6.83556 13.0858
2340 4 1 -18.7459 5.88268 13.1971
2502 4 1 9.4222 6.23483 11.0217
2500 4 1 8.47218 5.92 11.1668
2506 4 1 10.6788 6.28294 11.2762
2665 4 1 10.4123 6.09734 12.3395
2667 4 1 9.33509 7.91386 12.0869
2666 4 1 10.2613 7.24913 12.1679
2833 4 1 15.7001 5.92824 13.3066
2829 4 1 15.7832 7.03962 12.7211
2831 4 1 16.6717 5.82781 12.9597
2830 4 1 16.7345 6.74346 12.1486
2827 4 1 16.932 6.9874 11.2291
2828 4 1 16.5206 6.26265 12.1536
2669 4 1 10.1627 10.0946 12.0757
2668 4 1 9.98189 8.92204 12.1026
2708 4 1 11.4527 10.4744 11.0624
2707 4 1 12.5691 10.2388 11.215
2704 4 1 13.0404 9.12535 11.5449
2705 4 1 12.6733 10.0396 10.9775
2706 4 1 11.5681 9.53297 11.0704
2702 4 1 14.2886 8.26006 10.8431
2703 4 1 13.8545 8.33963 11.975
2824 4 1 15.598 9.09127 11.4578
2823 4 1 15.8564 9.81525 12.3336
2822 4 1 15.194 8.98649 12.9515
2820 4 1 15.4775 9.96919 13.4541
2826 4 1 16.7738 8.14837 10.888
2816 4 1 17.7345 10.0136 13.3782
2825 4 1 16.7426 9.29198 11.3661
2813 4 1 18.5684 9.80978 13.4417
2380 4 1 -14.8532 13.2021 11.6213
2371 4 1 -13.822 11.2205 13.3984
2379 4 1 -13.792 12.8465 11.7393
2377 4 1 -14.0201 12.5542 12.3303
2381 4 1 -13.7874 12.7421 11.2074
2378 4 1 -14.9888 12.7965 11.6661
2376 4 1 -14.7905 12.3213 13.2217
2675 4 1 10.5869 12.8006 12.4349
2901 4 1 9.15484 13.3991 11.0219
2904 4 1 8.79841 12.4969 12.2819
2903 4 1 8.88184 13.0389 13.3196
2670 4 1 9.7991 10.8532 12.9672
2671 4 1 9.57817 11.8737 12.4743
2672 4 1 10.2446 10.9596 12.3253
2674 4 1 11.7269 12.5693 12.0576
2678 4 1 12.8051 13.2142 11.2054
2673 4 1 11.0483 11.6553 11.7387
2676 4 1 10.9509 13.2201 11.2912
2814 4 1 17.9804 10.7817 13.1116
2869 4 1 16.358 12.3811 11.2087
2868 4 1 16.9488 13.3806 11.6109
2867 4 1 17.4539 12.4828 12.264
2866 4 1 16.9991 12.4572 13.4002
2865 4 1 16.1636 12.2764 12.5919
2382 4 1 -13.1424 13.698 11.5112
2383 4 1 -12.0181 13.767 10.9613
2384 4 1 -12.0666 14.4728 11.8669
2385 4 1 -12.8433 13.9034 11.0279
2891 4 1 5.18951 14.6684 12.3035
2890 4 1 5.13065 13.7072 11.659
2896 4 1 5.28374 14.7584 11.3083
2898 4 1 7.56072 14.6804 11.4146
2892 4 1 6.30162 15.1891 12.4299
2897 4 1 6.37372 14.3022 11.2736
2893 4 1 5.91794 15.5401 11.4328
2895 4 1 6.34245 15.0697 10.9063
2894 4 1 6.57604 14.7916 12.0811
2902 4 1 8.98466 13.4746 12.1953
2899 4 1 8.31916 15.5094 10.8686
2900 4 1 8.28155 14.3213 11.1064
2905 4 1 8.88885 13.6664 12.1006
2907 4 1 9.86537 15.0612 12.2912
2906 4 1 8.68071 14.8537 12.408
2677 4 1 11.827 13.4776 11.9606
2680 4 1 12.0024 14.2391 10.8121
2908 4 1 10.9468 15.389 11.9433
2681 4 1 12.8743 14.617 11.5455
2679 4 1 12.7637 14.3131 11.6791
2909 4 1 11.3621 16.0426 10.9903
2393 4 1 -8.41302 17.325 10.9647
2739 4 1 7.00519 17.3713 12.3692
2740 4 1 7.64624 17.8664 11.5384
2737 4 1 7.15416 16.5564 10.9356
2741 4 1 7.43528 17.5903 12.67
2738 4 1 7.72994 17.4697 11.4087
2745 4 1 6.6089 18.6583 13.2196
2742 4 1 7.12329 18.7961 12.5705
2733 4 1 9.74911 16.2821 11.3539
2913 4 1 10.0136 18.2794 12.2895
2910 4 1 11.5067 16.845 11.7598
2912 4 1 10.9975 18.8193 12.0319
2911 4 1 10.9757 17.9131 11.3268
3093 4 1 -0.247758 20.1795 11.381
3091 4 1 1.08682 20.8304 12.915
3092 4 1 0.307285 21.1602 11.9518
3079 4 1 2.29156 20.7579 11.3324
3090 4 1 2.08118 21.4649 13.0491
3078 4 1 3.19967 20.1985 10.8209
3089 4 1 2.93532 21.1914 12.3089
3088 4 1 3.49463 20.764 13.2713
3086 4 1 2.9634 20.8912 12.1865
3080 4 1 3.25219 21.4981 11.2936
3085 4 1 3.99245 20.4338 12.5883
3083 4 1 5.03356 21.2174 12.5333
3084 4 1 4.99415 20.1565 13.2296
3087 4 1 4.09022 20.9255 12.183
2914 4 1 10.0365 19.451 12.2497
2915 4 1 10.291 19.9947 13.267
2916 4 1 10.4927 20.7113 12.3368
2918 4 1 10.1555 20.6329 12.3956
2917 4 1 10.6212 20.3053 13.4444
3095 4 1 -0.569294 21.9761 11.1241
3098 4 1 -0.908079 22.0221 11.6046
3100 4 1 -0.632289 23.8625 11.2878
3099 4 1 -1.17194 22.884 10.7731
3082 4 1 4.2323 22.0329 12.8964
3081 4 1 3.98027 22.3908 11.8055
2921 4 1 9.9934 22.7562 11.9513
2919 4 1 10.7426 21.6566 12.1994
2923 4 1 9.75697 22.6224 10.9616
2922 4 1 8.92218 22.3863 11.7337
2920 4 1 11.0834 22.8045 12.3551
3101 4 1 -0.955442 24.9373 10.8561
2643 4 1 3.59136 2.37576 13.5512
2641 4 1 4.2116 2.22034 14.0163
2640 4 1 4.76711 1.39784 14.7433
2637 4 1 6.46923 0.706132 14.3574
2634 4 1 5.63309 0.44542 13.7664
2639 4 1 5.72684 1.72145 14.0035
2638 4 1 6.79354 1.86969 14.6314
2343 4 1 -19.4991 7.06171 13.8784
2342 4 1 -19.615 5.89182 13.7734
2344 4 1 -20.2071 7.92852 13.6221
2834 4 1 14.5701 5.81745 13.9353
2835 4 1 14.1301 6.58053 14.8559
2836 4 1 14.2211 6.79936 16.0202
2347 4 1 -19.6504 8.11398 13.885
2349 4 1 -19.6273 8.92776 14.0233
2348 4 1 -18.6512 8.44129 14.594
2351 4 1 -17.6966 9.07186 13.6173
2350 4 1 -18.5353 9.25124 14.4878
2352 4 1 -17.7316 10.0583 14.3401
2353 4 1 -16.5863 9.74765 14.5894
2354 4 1 -17.6635 9.74881 15.2231
2815 4 1 17.79 10.6206 14.3328
2839 4 1 16.3794 8.5115 16.0834
2817 4 1 17.1063 9.70557 14.3893
2842 4 1 18.181 10.3796 15.7795
2841 4 1 17.4132 9.4765 16.0286
2821 4 1 16.1564 9.01704 13.7392
2819 4 1 16.1844 9.04264 13.647
2818 4 1 17.2799 8.56907 13.7474
2812 4 1 19.6684 9.26152 13.6395
2809 4 1 19.884 8.56045 15.7868
2811 4 1 20.2618 10.2171 14.2125
2810 4 1 20.2358 9.20579 14.9139
2355 4 1 -17.4906 10.9499 15.2717
2356 4 1 -16.4924 10.7987 15.9216
2357 4 1 -16.4642 12.0128 15.9958
2375 4 1 -14.1233 13.0679 13.7951
2372 4 1 -14.6688 11.6636 14.0287
2373 4 1 -14.1895 12.6677 13.672
2361 4 1 -15.8797 12.8958 14.7449
2370 4 1 -14.29 11.8524 14.3702
2362 4 1 -15.355 11.8989 14.9265
2359 4 1 -16.1537 12.8576 15.6253
2363 4 1 -15.2928 12.0335 16.0631
2364 4 1 -14.3502 11.3448 16.0625
2367 4 1 -14.5649 12.7603 15.9707
2368 4 1 -13.5127 12.2658 15.5254
2374 4 1 -13.3644 12.3675 14.456
2369 4 1 -13.4474 11.1898 15.0822
2366 4 1 -13.4321 12.7608 15.8914
2864 4 1 15.7603 12.804 13.5375
2849 4 1 18.2501 13.1019 15.5638
2850 4 1 17.9161 13.0817 14.4285
2846 4 1 18.3184 12.0642 15.5999
2847 4 1 18.008 11.889 14.4323
2852 4 1 19.9863 12.8705 15.3173
2848 4 1 18.9912 12.6378 14.6414
2851 4 1 18.9315 12.563 14.7044
2360 4 1 -16.1395 13.96 15.3081
2863 4 1 15.2165 13.5035 14.2389
2862 4 1 15.8828 14.4511 14.0957
2861 4 1 16.4525 15.5037 13.9412
2855 4 1 18.8372 15.715 15.1758
2858 4 1 17.6174 15.5196 13.6681
2859 4 1 16.9247 15.4743 14.5847
2860 4 1 17.2986 14.6779 13.7414
2857 4 1 18.8038 15.3636 13.7396
2856 4 1 18.375 14.6953 14.6623
2853 4 1 20.2688 13.8984 15.9337
2854 4 1 19.7325 14.8874 15.4469
2744 4 1 6.95499 17.7912 13.9511
2743 4 1 6.29507 18.6595 13.488
2746 4 1 6.903 18.5533 14.3275
2768 4 1 10.5507 18.4973 15.9647
2769 4 1 11.6738 18.298 15.7268
2747 4 1 7.90031 19.0749 14.5706
2748 4 1 7.42851 19.1747 15.6244
2756 4 1 9.48389 19.6271 15.0899
2757 4 1 9.06347 19.6952 13.9757
2758 4 1 9.43703 20.1686 15.007
2759 4 1 9.28514 21.3437 14.8199
2760 4 1 9.82621 20.9885 13.7183
2761 4 1 10.3166 20.1109 14.4348
2753 4 1 8.22986 20.1885 16.0046
2755 4 1 8.29891 19.803 15.1978
2754 4 1 8.13214 20.9417 15.1797
2763 4 1 11.5266 20.2564 16.1484
2765 4 1 12.0754 20.9626 16.0032
2764 4 1 12.1044 20.4132 15.0031
2762 4 1 11.0214 20.715 15.1408
2837 4 1 14.3125 7.71274 16.8337
2838 4 1 15.2856 8.37171 16.6408
2796 4 1 14.2876 10.0161 18.4072
2797 4 1 15.11 10.192 17.6083
2794 4 1 14.5386 10.397 18.614
2840 4 1 17.2161 8.78956 16.922
2803 4 1 18.7423 10.483 18.6264
2801 4 1 18.3639 10.4769 17.9667
2800 4 1 17.8723 9.59764 17.2735
2798 4 1 16.2451 10.4831 17.6692
2799 4 1 17.4258 10.6202 17.5941
2808 4 1 19.0063 8.21521 16.4585
2807 4 1 19.1075 9.39787 16.2058
2806 4 1 19.0364 10.0818 17.2226
2802 4 1 18.9497 9.41059 18.0287
2358 4 1 -16.1907 12.8416 16.7641
2365 4 1 -13.3798 11.7921 16.6667
2843 4 1 17.6315 11.3114 16.3477
2845 4 1 17.6444 11.7492 16.5204
2844 4 1 18.8221 11.5475 16.6102
2804 4 1 19.1395 11.5975 18.6919
2805 4 1 19.5276 11.004 17.7048
2780 4 1 12.0235 14.4976 18.3256
2779 4 1 11.2889 15.4279 18.3903
2781 4 1 12.5777 15.5052 18.1682
2776 4 1 11.4005 15.3969 16.7659
2778 4 1 10.8704 15.4863 17.2121
2786 4 1 16.1339 13.9381 18.7933
2784 4 1 14.0417 14.0031 18.0138
2783 4 1 14.1796 15.2015 18.2922
2750 4 1 7.21061 18.7823 17.3258
2749 4 1 6.7532 18.4985 16.2564
2772 4 1 10.2133 18.0204 17.0517
2773 4 1 11.1519 17.5628 16.6405
2774 4 1 11.1213 16.5388 17.1575
2775 4 1 11.8719 16.3743 16.2779
2777 4 1 11.2006 16.5529 16.6584
2771 4 1 11.1542 18.2288 17.7452
2770 4 1 11.7332 18.7504 16.7661
2782 4 1 13.5257 16.1811 18.5195
2752 4 1 8.24331 19.7828 17.0757
2751 4 1 8.08496 19.2081 18.0908
2767 4 1 10.3031 19.3885 16.6808
2766 4 1 11.1792 20.1631 16.3454
2795 4 1 14.1206 9.72342 19.4556
2793 4 1 14.7207 10.3695 19.7533
2792 4 1 15.532 9.57018 19.688
2791 4 1 15.4399 10.6587 19.1646
2787 4 1 15.8642 12.9573 19.4982
2788 4 1 15.0648 11.992 19.5778
2789 4 1 16.0794 11.762 20.3008
2790 4 1 16.2527 11.4508 19.1736
2785 4 1 14.8506 14.0589 18.935
ITEM: TIMESTEP
12600000
ITEM: NUMBER OF ATOMS
1913
ITEM: BOX BOUNDS ff ff ff
-3.5000000000000000e+01 3.5000000000000000e+01
-3.5000000000000000e+01 3.5000000000000000e+01
-3.5000000000000000e+01 3.5000000000000000e+01
ITEM: ATOMS id mol type x y z
3600 4 1 -6.30284 -17.7817 -11.08
3601 4 1 -6.8259 -17.6055 -12.1353
3602 4 1 -5.65127 -17.3188 -11.8856
3598 4 1 -6.40758 -16.6245 -11.1592
3599 4 1 -6.0331 -17.2747 -12.101
3603 4 1 -4.90639 -17.8721 -11.1037
3605 4 1 -5.0603 -16.6149 -11.2219
3608 4 1 -6.58254 -13.8678 -10.8287
3606 4 1 -5.79712 -15.7819 -11.7245
3607 4 1 -6.28033 -14.9789 -10.914
3609 4 1 -7.24615 -12.9988 -11.4129
3610 4 1 -7.6214 -11.8917 -11.1826
3597 4 1 -6.89948 -16.3579 -10.1409
3604 4 1 -4.5148 -17.0477 -10.3177
3595 4 1 -5.27993 -16.2962 -8.66495
3590 4 1 -0.95921 -16.4891 -8.26602
3596 4 1 -6.33426 -15.9133 -9.11304
3593 4 1 -3.95591 -15.6625 -8.17654
3594 4 1 -4.6246 -15.4733 -9.18024
3591 4 1 -1.8318 -15.6473 -8.37888
3611 4 1 -6.99267 -12.2548 -10.195
3613 4 10 -7.18886 -12.4776 -10.1206
3614 4 10 -7.52114 -11.837 -9.15504
3612 4 10 -7.36824 -11.8682 -9.1818
3579 4 1 1.98273 -12.2792 -8.11121
3578 4 1 1.38313 -11.5014 -8.70142
3592 4 1 -2.85316 -15.7249 -7.8334
3588 4 1 -0.2643 -14.5202 -7.5171
3589 4 1 -1.00106 -15.3457 -7.88975
3587 4 1 -0.19105 -15.7318 -7.96132
3585 4 1 1.87434 -15.6609 -8.05986
3586 4 1 0.847724 -15.4753 -7.38249
3583 4 1 1.80289 -15.279 -6.78196
3582 4 1 2.04652 -14.1702 -6.96404
3584 4 1 2.85 -15.4393 -7.50529
3581 4 1 1.91132 -12.9791 -6.76666
3575 4 1 2.30653 -11.1969 -6.33204
3577 4 1 0.449324 -11.2085 -7.87442
3580 4 1 1.09887 -12.316 -7.28966
3576 4 1 1.47679 -11.2681 -7.20867
3572 4 1 3.41783 -11.7561 -5.43988
3573 4 1 3.11474 -11.0483 -6.36787
3571 4 1 3.44593 -12.8995 -5.43474
3574 4 1 2.99342 -12.1985 -6.45316
2116 4 1 -7.49461 -25.1658 -2.98282
2114 4 1 -5.68132 -25.0636 -3.06967
2113 4 1 -5.64273 -24.2256 -3.87734
2112 4 1 -4.9091 -23.7988 -2.96845
3560 4 1 1.90916 -16.4152 -2.7643
3561 4 1 2.93137 -16.8585 -3.29023
3568 4 1 4.56677 -15.0171 -4.25216
3569 4 1 4.19711 -13.9208 -4.324
3565 4 1 4.55119 -14.8177 -3.52877
3566 4 1 4.59262 -13.6424 -3.21477
3564 4 1 4.3291 -15.8048 -2.79276
3562 4 1 3.72401 -15.8544 -3.20018
3567 4 1 5.42798 -14.2741 -3.72667
3570 4 1 4.54639 -12.9848 -4.83625
3500 4 1 -4.22248 -0.872973 -4.11308
3502 4 1 -5.31675 -0.80825 -3.31276
3501 4 1 -5.16685 -1.6771 -4.18761
3499 4 1 -5.15604 -0.570323 -4.77114
3483 4 1 -2.48378 -0.00315636 -3.08791
2125 4 1 -8.22036 -28.2305 -1.35986
2126 4 1 -8.2021 -27.0073 -1.19931
2119 4 1 -8.16655 -27.6419 -2.6266
2123 4 1 -6.51096 -27.3923 -1.15027
2124 4 1 -7.10731 -28.4522 -0.884159
2080 4 1 -2.54943 -27.1799 -0.336037
2131 4 1 -11.4046 -25.487 -0.1291
2129 4 1 -10.4886 -26.291 -0.468758
2117 4 1 -8.57364 -25.4225 -2.39558
2127 4 1 -9.2022 -26.5354 -0.728853
2115 4 1 -6.56879 -24.8162 -2.33039
2118 4 1 -7.99649 -26.5585 -2.28442
2120 4 1 -8.07619 -26.4326 -2.67538
2121 4 1 -7.03162 -26.2259 -2.07608
2122 4 1 -5.99745 -26.7745 -2.10663
2104 4 1 -7.7389 -25.9045 -0.486211
2105 4 1 -7.83137 -24.6504 -0.242357
2103 4 1 -6.67642 -26.4025 -0.190268
2084 4 1 -2.93087 -25.6532 -1.69303
2085 4 1 -3.47534 -24.8708 -2.45496
2081 4 1 -3.32336 -26.2999 -0.612032
2082 4 1 -2.83142 -25.981 -1.66554
2083 4 1 -3.62347 -25.9011 -2.60459
2087 4 1 -4.51512 -25.3743 -0.246104
2086 4 1 -3.99215 -24.8737 -1.29788
2107 4 1 -8.2007 -23.5435 -1.405
2110 4 1 -5.45645 -24.0853 -2.38273
2109 4 1 -6.47287 -23.3284 -2.44492
2106 4 1 -7.15478 -24.0352 -1.07456
2108 4 1 -7.00769 -23.5327 -1.3846
2111 4 1 -4.35329 -24.1758 -2.00346
2174 4 1 -16.3319 -19.9835 -0.335971
1945 4 1 -5.11671 -19.2611 -0.674324
1942 4 1 -5.03717 -19.7775 -0.921783
1953 4 1 -2.78658 -18.8806 -0.259772
1943 4 1 -4.09695 -19.8823 -0.153963
1948 4 1 -4.03275 -17.7444 -0.177864
1947 4 1 -4.26034 -17.4463 -1.26045
1950 4 1 -3.51318 -17.9523 -0.259894
1949 4 1 -4.15092 -18.667 -0.942203
1946 4 1 -4.78665 -18.1282 -0.431167
3553 4 1 2.24033 -13.605 -1.77616
3554 4 1 2.57639 -14.0994 -0.724022
3559 4 1 2.10018 -16.0074 -1.65235
3558 4 1 3.29657 -15.9452 -1.4728
3563 4 1 3.53354 -15.2202 -2.15409
3557 4 1 2.75622 -15.3687 -0.53972
3552 4 1 2.40422 -13.3768 -0.524387
3551 4 1 3.48888 -12.754 -0.458137
3549 4 1 4.17492 -11.3026 -0.933646
3550 4 1 3.68333 -12.3229 -1.52245
2210 4 1 -15.7817 -9.61114 -0.583194
2211 4 1 -15.9448 -10.6521 -0.042246
3548 4 1 4.56734 -10.2748 -0.558106
3509 4 1 -2.96804 -4.26897 -1.13196
3508 4 1 -3.80955 -3.41997 -1.42314
3510 4 1 -1.86458 -4.88059 -0.791962
3464 4 1 1.58275 -3.24751 -0.200916
3466 4 1 1.71264 -3.10938 -0.247447
3465 4 1 1.57781 -3.65485 -1.35115
3503 4 1 -4.76755 -1.52857 -2.4957
3504 4 1 -4.43614 -0.755711 -1.65655
3507 4 1 -3.85932 -2.35912 -2.07196
3505 4 1 -3.27882 -0.74183 -1.30777
3506 4 1 -3.67089 -1.82352 -1.03576
3471 4 1 -0.192005 -1.45577 -1.02521
3472 4 1 -0.943002 -1.92441 -1.85112
3470 4 1 0.0929503 -2.61478 -0.769589
3463 4 1 2.47327 -2.42732 -0.133032
3473 4 1 0.00467806 -1.48511 -1.34568
3474 4 1 0.14697 -0.221308 -1.38272
2128 4 1 -9.87011 -26.9259 0.248516
2101 4 1 -7.5678 -26.9916 1.83018
2077 4 1 -2.13526 -27.2589 2.59279
2075 4 1 -2.52397 -26.9854 2.3016
2130 4 1 -11.4126 -26.6245 0.126864
2132 4 1 -10.5694 -26.255 0.464139
2134 4 1 -9.67094 -25.4024 2.49201
2135 4 1 -8.62442 -25.2032 1.94292
2133 4 1 -10.3573 -25.8062 1.53174
2102 4 1 -7.54988 -26.7135 0.669588
2100 4 1 -6.86038 -26.423 2.56294
2091 4 1 -3.80644 -25.08 2.47598
2089 4 1 -3.65891 -24.6781 0.707475
2090 4 1 -3.7378 -25.6325 1.47645
2088 4 1 -3.44174 -25.7357 0.203796
2078 4 1 -2.49027 -26.8307 1.44639
2079 4 1 -2.20708 -26.2091 0.377103
2068 4 1 -1.28589 -25.0511 2.58328
2071 4 1 -2.12882 -25.5036 1.96481
2067 4 1 -1.12436 -24.7967 1.41389
2066 4 1 -1.79943 -24.9599 0.451982
2070 4 1 -1.20272 -24.7945 2.09145
2064 4 1 -0.983787 -24.2757 0.309794
2065 4 1 -0.74431 -25.1964 1.01065
2073 4 1 -2.09079 -25.8105 2.07298
2072 4 1 -1.50608 -26.0571 1.0848
2059 4 1 0.0990291 -24.3453 1.18735
2048 4 1 1.76239 -26.7295 2.22246
2049 4 1 1.35385 -25.7115 2.58195
2050 4 1 1.27582 -24.4744 2.60417
2162 4 1 -15.8964 -22.0353 2.45316
2147 4 1 -11.1479 -21.9192 1.71418
2146 4 1 -10.093 -21.8192 1.12627
2145 4 1 -10.5071 -21.6324 2.19873
1938 4 1 -2.91875 -21.895 0.879734
2058 4 1 -0.0235775 -23.2901 1.87039
1935 4 1 -1.46606 -21.9955 1.89719
1937 4 1 -2.31322 -21.6062 1.93847
2061 4 1 -1.64939 -23.7733 1.64963
2063 4 1 -0.993006 -23.1075 0.0306176
2060 4 1 -0.4726 -23.4126 1.82801
2057 4 1 -0.217756 -22.1685 2.28042
1934 4 1 -2.34506 -22.1518 2.6113
2062 4 1 -1.26701 -24.0995 0.551234
2180 4 1 -19.0798 -19.4428 1.5019
2179 4 1 -19.1807 -19.982 0.463228
2178 4 1 -18.1572 -20.1496 0.981786
2175 4 1 -16.5881 -21.0811 0.157213
2177 4 1 -17.5425 -20.426 2.04113
2173 4 1 -16.5024 -19.0571 0.437589
2176 4 1 -17.0753 -20.3717 0.989924
2165 4 1 -16.0822 -20.3283 2.19985
2166 4 1 -15.0359 -19.8194 2.19252
2164 4 1 -15.0698 -20.693 1.61747
2167 4 1 -14.7371 -19.592 1.03719
2151 4 1 -13.5358 -21.1107 2.54527
2161 4 1 -15.0172 -21.1135 2.54046
2148 4 1 -11.485 -21.0642 2.50268
2149 4 1 -11.9405 -20.809 1.3817
2150 4 1 -12.9143 -20.2913 1.85166
1963 4 1 -6.37932 -21.3085 2.10527
1962 4 1 -5.25373 -21.4823 2.55843
1958 4 1 -3.35097 -18.8727 1.74732
1955 4 1 -2.91459 -19.0543 1.69232
1957 4 1 -3.48933 -20.0756 1.55257
1956 4 1 -3.7805 -19.4004 2.4075
1960 4 1 -4.80791 -19.5178 2.18121
1961 4 1 -5.37801 -20.4395 1.88582
1940 4 1 -4.28955 -20.4363 0.488946
1944 4 1 -4.69597 -18.9361 0.397863
1939 4 1 -3.15724 -20.7255 0.851005
1941 4 1 -5.3609 -20.1188 0.267441
1954 4 1 -2.36644 -19.4784 0.702525
2181 4 1 -19.7605 -18.6226 0.996117
2183 4 1 -20.016 -17.8204 0.595218
2182 4 1 -18.8499 -17.8246 0.978963
2186 4 1 -20.0602 -18.5152 2.054
2187 4 1 -19.5265 -17.4385 2.39342
2184 4 1 -20.012 -18.5253 1.61715
2185 4 1 -18.8779 -18.4191 1.90599
2172 4 1 -16.3362 -17.8389 0.722775
2168 4 1 -15.0712 -18.7904 1.77141
2169 4 1 -14.9822 -18.683 0.536597
2171 4 1 -15.7947 -16.7656 0.644498
2170 4 1 -15.6293 -17.7897 1.12835
1959 4 1 -4.30493 -18.4613 2.24529
1951 4 1 -3.10938 -16.9581 0.235143
1952 4 1 -2.48564 -17.9557 0.453574
2197 4 1 -21.0062 -14.335 2.65886
2200 4 1 -18.6757 -13.5886 1.91576
3556 4 1 2.87265 -14.5203 0.306224
2198 4 1 -20.7776 -13.4114 1.96678
2199 4 1 -19.6556 -12.9845 2.2043
2204 4 1 -16.7078 -12.5533 1.9792
2205 4 1 -16.4034 -11.689 2.6157
2202 4 1 -16.6127 -12.8349 2.03381
2201 4 1 -17.5934 -13.306 2.37999
2203 4 1 -15.5209 -12.3267 1.7469
2206 4 1 -15.63 -11.3304 1.72356
2207 4 1 -14.9186 -11.4456 0.659367
2222 4 1 -14.8366 -11.0367 2.25626
2226 4 1 -14.2196 -12.0971 1.67597
2227 4 1 -13.1007 -12.2329 1.94238
2228 4 1 -12.3991 -11.3081 2.02171
3555 4 1 2.68707 -13.3305 0.150085
2212 4 1 -16.6016 -10.1247 0.822295
2209 4 1 -16.3249 -9.97851 0.403593
2214 4 1 -15.4857 -9.57569 2.64673
2224 4 1 -15.0239 -10.6684 2.6079
2221 4 1 -14.554 -9.90019 2.28891
2213 4 1 -15.8487 -9.68937 1.57293
2208 4 1 -15.2359 -10.4296 0.246385
3536 4 1 1.40893 -9.22649 2.26272
3537 4 1 2.30559 -8.75461 1.74398
3533 4 1 1.98487 -10.4059 1.75109
3535 4 1 2.52827 -9.0082 1.96183
3534 4 1 1.43312 -9.37135 1.68368
3545 4 1 4.17326 -9.08853 1.75057
3546 4 1 4.20688 -10.3207 1.41139
3544 4 1 4.12201 -8.11213 2.43861
3547 4 1 4.97954 -10.1499 0.493091
3511 4 1 -2.37995 -5.39536 0.12497
3516 4 1 -1.30743 -6.13073 2.58417
3539 4 1 3.56245 -6.94035 1.8203
3538 4 1 2.6972 -7.66014 2.15308
3513 4 1 -1.73917 -4.4032 2.14184
3514 4 1 -1.14081 -5.37444 2.35967
3512 4 1 -1.89252 -5.03656 1.17245
3468 4 1 0.0745234 -2.87333 1.25205
3467 4 1 0.609986 -3.21973 0.18686
3459 4 1 0.0811198 -1.43465 1.49292
3462 4 1 2.00517 -2.62038 0.97718
3460 4 1 1.0662 -1.66079 2.04678
3469 4 1 0.662504 -2.5296 0.18037
3461 4 1 1.75098 -2.59333 2.12607
3457 4 1 0.281132 -0.281158 2.05517
3458 4 1 1.04903 -0.653171 1.28984
2076 4 1 -2.96939 -27.4842 3.36044
2047 4 1 0.955706 -27.0261 3.00789
2045 4 1 2.53732 -26.9674 4.46931
2042 4 1 4.52527 -28.2291 4.53512
2043 4 1 3.5446 -27.5085 4.53231
2041 4 1 4.16799 -27.0902 4.44405
2039 4 1 5.46952 -27.0275 4.32661
2136 4 1 -8.3159 -24.7404 3.075
2139 4 1 -9.04441 -24.8521 3.3239
2140 4 1 -10.0762 -24.4678 3.1012
2098 4 1 -5.62326 -25.952 4.46635
2099 4 1 -6.42918 -26.0128 3.62871
2137 4 1 -7.20894 -25.0683 2.71082
2138 4 1 -7.97469 -24.616 3.48036
1925 4 1 -7.65411 -24.7601 4.58686
2096 4 1 -4.85368 -25.161 5.17096
2092 4 1 -4.31798 -25.8619 3.28753
2093 4 1 -3.79823 -25.3936 4.36134
2094 4 1 -4.86789 -25.25 4.95106
2097 4 1 -4.4329 -26.1195 4.46113
2074 4 1 -2.06772 -26.3045 3.10236
2046 4 1 1.8762 -26.5969 3.53031
2032 4 1 2.34193 -25.4521 4.15281
2033 4 1 1.59832 -25.5221 5.06569
2034 4 1 2.09484 -24.4673 4.6501
2031 4 1 2.34624 -26.1637 5.05995
2051 4 1 0.960994 -24.7632 3.71698
2038 4 1 4.38865 -26.3989 4.36586
2037 4 1 4.35219 -25.8237 3.38982
2044 4 1 3.37922 -26.7183 3.71021
2040 4 1 4.85593 -26.2645 4.98211
2036 4 1 3.82537 -24.7004 3.20499
2030 4 1 2.89455 -25.2331 4.43514
2027 4 1 3.73057 -24.7194 4.66344
2026 4 1 4.68877 -24.3814 5.21525
2024 4 1 4.16582 -24.4896 4.722
2023 4 1 5.05593 -25.2008 4.69792
2155 4 1 -16.8421 -23.1368 3.96631
2156 4 1 -16.3525 -22.0706 3.92266
2157 4 1 -16.4822 -22.4376 5.00589
2153 4 1 -15.2312 -22.7035 3.22737
2152 4 1 -14.2534 -21.9483 3.12447
2154 4 1 -16.0683 -23.5026 3.111
2158 4 1 -15.9694 -21.7096 4.20016
2143 4 1 -10.4343 -23.4761 3.02966
2144 4 1 -10.5858 -22.3147 3.21994
2141 4 1 -9.1562 -23.6891 2.81908
2142 4 1 -9.66143 -24.1636 3.78383
1927 4 1 -6.41055 -23.1212 5.159
2095 4 1 -4.38807 -24.2147 4.48562
1930 4 1 -4.11696 -22.781 5.02646
1932 4 1 -3.00991 -22.7774 3.95611
1931 4 1 -4.24953 -22.9872 3.79113
1933 4 1 -3.50086 -22.4161 2.95504
2069 4 1 -1.80695 -23.9895 2.80019
2055 4 1 -0.47089 -21.7191 2.9411
2054 4 1 0.245659 -22.2756 3.59545
2056 4 1 0.629999 -22.2603 3.14988
2052 4 1 1.57897 -23.792 4.0887
2053 4 1 1.08784 -22.7123 4.29052
2035 4 1 2.78572 -24.2283 3.75737
2029 4 1 3.14459 -24.218 4.9669
2028 4 1 3.87451 -23.6552 4.18786
2025 4 1 4.74366 -23.47 4.45313
2163 4 1 -15.2726 -21.155 2.81058
2160 4 1 -15.2963 -20.698 3.69162
2159 4 1 -14.8415 -21.2957 4.5852
1965 4 1 -6.64285 -20.3119 3.23645
1966 4 1 -5.90009 -21.2481 3.36561
1964 4 1 -5.96129 -21.3003 3.26135
1967 4 1 -4.92495 -21.5193 3.98139
1968 4 1 -4.19101 -20.8165 3.24342
1969 4 1 -4.35158 -21.3453 4.2153
1970 4 1 -4.10893 -20.158 4.19428
1971 4 1 -4.9077 -20.3206 5.0606
1936 4 1 -1.79916 -21.3755 2.95361
1825 4 1 4.07171 -19.6039 4.09019
1824 4 1 5.28626 -19.721 4.03085
1822 4 1 4.55557 -21.0768 4.32709
1823 4 1 4.89215 -20.4989 3.25742
1821 4 1 5.35306 -20.2225 4.18394
1820 4 1 6.29267 -19.8418 4.89146
1819 4 1 7.49154 -19.466 5.0413
1817 4 1 7.31884 -19.304 4.69022
1818 4 1 8.4356 -19.0652 4.39364
2188 4 1 -19.065 -18.5444 2.92379
2189 4 1 -19.5184 -17.9393 3.77432
2190 4 1 -20.5322 -17.3935 3.47918
2191 4 1 -19.7077 -16.5725 3.58134
2194 4 1 -18.0851 -16.352 2.8539
2193 4 1 -17.5216 -16.5947 3.87682
2192 4 1 -18.6146 -16.1679 3.89128
1826 4 1 3.96723 -18.7993 5.07079
2196 4 1 -19.9775 -15.0169 2.99941
2195 4 1 -18.9787 -15.504 2.78594
2223 4 1 -14.2676 -11.2353 3.24893
2225 4 1 -14.1445 -11.4376 2.69445
2231 4 1 -12.9077 -11.0862 3.49568
2230 4 1 -12.266 -12.09 3.93458
2229 4 1 -12.406 -11.0615 3.20341
2232 4 1 -11.7466 -10.7793 3.62569
2233 4 1 -12.6876 -11.4834 4.07129
2234 4 1 -12.6818 -11.4419 5.27032
3532 4 1 1.73851 -10.9536 2.7589
3531 4 1 0.664765 -11.1213 3.37619
1751 4 1 0.291703 -11.3826 5.34573
1760 4 1 5.0027 -12.8882 5.00375
1756 4 1 2.70005 -11.9596 5.09726
1762 4 1 5.10021 -13.1817 5.14311
1764 4 1 7.02425 -11.8276 4.85934
1761 4 1 6.15051 -12.6761 5.34366
1763 4 1 5.935 -12.3403 5.04774
2215 4 1 -16.6708 -9.45596 2.88064
2216 4 1 -15.8852 -9.7331 3.62086
2219 4 1 -14.0279 -9.15657 3.31694
2218 4 1 -13.6223 -10.1401 3.86215
2220 4 1 -13.702 -10.3086 2.99382
2217 4 1 -14.72 -9.69163 3.71
3528 4 1 -0.0828456 -9.23836 5.02714
3530 4 1 1.18232 -10.0783 3.76713
3529 4 1 0.152377 -9.48586 3.83082
3543 4 1 4.20323 -8.34013 3.62491
1765 4 1 7.00977 -10.6753 5.10978
2289 4 1 -26.8318 -7.94172 5.10086
3518 4 1 -1.08793 -6.10335 3.17309
3519 4 1 -1.42518 -5.96257 4.3054
3520 4 1 -0.178584 -5.8661 4.4609
3525 4 1 1.05812 -7.30549 3.53698
3524 4 1 0.546261 -7.66759 4.54258
3526 4 1 0.715342 -7.31416 4.64984
3521 4 1 0.940163 -6.32005 4.39238
3523 4 1 1.20563 -6.62361 4.19569
3522 4 1 0.492284 -6.37213 3.33461
3540 4 1 3.52588 -7.14245 3.03293
3542 4 1 5.17378 -7.85867 4.13201
3541 4 1 4.31437 -7.0054 3.96689
2302 4 1 -24.3398 -3.45349 4.8285
3515 4 1 -1.82766 -5.30275 3.23385
3517 4 1 -1.76802 -5.07885 2.95396
2304 4 1 -24.5097 -2.24551 5.07805
1891 4 1 2.20219 -27.1162 5.71107
1889 4 1 2.58986 -27.5654 6.19955
1888 4 1 3.74756 -28.0265 6.22197
1887 4 1 4.39395 -27.3709 5.48628
1884 4 1 6.96589 -27.08 7.38104
1882 4 1 6.78788 -26.9588 6.0469
1922 4 1 -9.4517 -25.7479 6.95949
1924 4 1 -8.19679 -24.8112 5.66975
1919 4 1 -8.15786 -26.8802 6.74249
1921 4 1 -8.46994 -25.1645 7.26908
1923 4 1 -9.27473 -25.2609 5.85119
1920 4 1 -9.05671 -26.2085 6.97978
1918 4 1 -7.17228 -26.2477 6.73456
1917 4 1 -6.86671 -25.3899 7.54152
1915 4 1 -7.21762 -26.7772 8.00007
1894 4 1 -0.299273 -26.1483 6.10043
1899 4 1 -2.54936 -25.6326 7.1749
1898 4 1 -1.76154 -24.8996 6.75109
1900 4 1 -2.03298 -24.8265 7.85597
1897 4 1 -2.46382 -25.8535 6.81854
1895 4 1 -1.14084 -25.4263 6.69446
1896 4 1 -1.96662 -25.6494 5.79474
1892 4 1 1.73841 -26.0972 6.06465
1893 4 1 0.704778 -26.2977 5.4384
1890 4 1 2.63138 -26.4356 6.55037
1886 4 1 5.36611 -26.9211 5.96733
2020 4 1 4.8364 -26.3247 7.91415
2022 4 1 5.08585 -25.7182 5.75264
2021 4 1 4.98881 -25.6495 6.95171
1885 4 1 6.44598 -26.6731 6.38554
1883 4 1 7.80848 -26.7626 6.57937
1878 4 1 7.9421 -25.1396 7.07659
1881 4 1 6.98935 -25.8806 6.64622
1880 4 1 5.92375 -25.318 6.44225
1879 4 1 6.88491 -25.6365 6.89508
1877 4 1 8.49083 -24.8405 6.13842
1874 4 1 10.2013 -24.7948 7.56057
1873 4 1 9.40995 -25.6943 7.93579
1869 4 1 11.6109 -24.8774 8.07219
1926 4 1 -7.18106 -23.9707 5.3992
1928 4 1 -6.2176 -22.1884 5.84801
1929 4 1 -5.08631 -22.4424 5.5963
1847 4 1 6.08943 -22.4574 7.97283
1846 4 1 6.43467 -21.6145 7.1161
1876 4 1 9.04704 -23.8444 6.61594
1875 4 1 9.26463 -24.1468 7.79184
1972 4 1 -4.32041 -19.8529 5.98942
1973 4 1 -5.17811 -19.0903 6.24363
1974 4 1 -5.3558 -19.2172 7.45319
1829 4 1 4.72138 -18.9524 7.08238
1827 4 1 4.47963 -19.2475 6.10599
1845 4 1 6.56645 -20.7815 7.9319
1830 4 1 5.89015 -18.8908 7.26053
1977 4 1 -3.23605 -18.7119 7.9922
1828 4 1 4.92982 -18.1456 6.22075
1815 4 1 6.10426 -17.8852 5.95611
1814 4 1 6.53907 -16.8986 6.43613
1816 4 1 7.04485 -18.5166 5.59157
1831 4 1 6.64012 -18.0241 7.47691
1811 4 1 6.86784 -17.0057 7.46777
1833 4 1 5.77545 -17.2235 7.81024
1806 4 1 8.69461 -16.5238 7.46642
1797 4 1 2.24706 -14.385 6.93064
1794 4 1 1.70533 -14.0265 7.69501
1795 4 1 1.79455 -14.0997 6.48667
1798 4 1 2.87933 -15.1168 7.55796
1799 4 1 3.20207 -14.93 6.40384
1802 4 1 5.341 -14.3133 7.48176
1801 4 1 4.18902 -14.549 7.5939
1800 4 1 4.41651 -15.0255 6.5564
1812 4 1 7.34972 -15.8403 7.38147
1813 4 1 6.61718 -15.684 6.53121
1803 4 1 6.35746 -14.1226 8.04504
1804 4 1 7.34882 -14.6519 7.42583
1810 4 1 7.02112 -15.8203 7.86973
1805 4 1 8.31631 -15.3674 7.33174
1750 4 1 -0.366576 -10.9466 6.20641
1755 4 1 1.65885 -11.6051 5.567
1754 4 1 1.079 -12.657 5.8373
1752 4 1 1.50349 -11.3651 5.66479
1753 4 1 1.19666 -11.896 6.766
1757 4 1 2.40638 -11.2791 6.06401
1758 4 1 2.79604 -12.1409 5.43368
1759 4 1 3.90635 -12.7136 5.50036
1796 4 1 2.83487 -13.4338 6.30607
1770 4 1 5.26549 -11.2364 7.95422
1768 4 1 6.86561 -11.1012 6.88792
1767 4 1 7.33239 -12.2058 6.50259
1766 4 1 6.62841 -11.3095 6.0792
1769 4 1 5.87127 -11.7189 7.08437
2288 4 1 -27.0805 -8.2812 6.28387
2287 4 1 -26.8058 -9.38584 6.49155
2286 4 1 -25.8022 -9.66514 7.06228
2285 4 1 -24.9956 -9.86203 8.00698
2283 4 1 -24.8554 -10.1168 7.87956
2261 4 1 -21.7738 -8.51616 5.63096
2262 4 1 -21.6408 -8.4966 6.84551
2263 4 1 -21.9987 -8.56585 8.05665
2236 4 1 -12.3435 -9.94481 6.8255
2237 4 1 -12.4981 -9.14361 7.77687
2235 4 1 -12.9553 -10.3933 5.87427
2238 4 1 -11.4546 -8.53127 7.57622
1718 4 1 -1.79372 -8.53323 7.85906
1719 4 1 -1.6519 -9.27353 6.87187
1744 4 1 -1.06404 -9.71903 7.69503
1747 4 1 -0.363105 -8.30394 7.91092
1720 4 1 -1.29889 -8.30449 6.26704
3527 4 1 0.520155 -8.22774 5.44468
1749 4 1 0.0117998 -10.0581 6.85332
1748 4 1 0.371644 -9.08662 7.45782
2290 4 1 -26.0058 -7.80301 5.95167
2291 4 1 -26.4619 -7.46556 6.97494
2292 4 1 -25.3154 -7.08544 7.09485
2293 4 1 -25.1502 -5.8532 7.38954
2260 4 1 -21.8643 -7.47156 6.17238
2264 4 1 -22.3317 -7.41895 7.60679
2257 4 3 -21.5545 -7.24366 7.02995
2259 4 1 -21.0731 -7.33457 7.07013
2258 4 1 -21.1526 -7.30186 5.90644
2256 4 1 -20.4436 -6.67404 6.81544
2255 4 1 -20.169 -5.62708 7.25245
2250 4 1 -18.2419 -6.46734 6.46949
2249 4 1 -17.6767 -6.93581 7.48104
2248 4 1 -16.5493 -6.79962 7.6693
2247 4 1 -15.3931 -7.05075 7.51337
2245 4 1 -13.5111 -7.67825 6.59194
2246 4 1 -14.1753 -7.31647 7.5891
2244 4 1 -13.1936 -6.96898 7.54504
2243 4 1 -12.7912 -7.23212 6.48412
2242 4 1 -13.1959 -6.23211 7.06232
2241 4 1 -12.3746 -6.87091 7.68648
1714 4 1 -3.04228 -5.39623 7.56099
1722 4 1 -0.417791 -7.09521 6.41204
1725 4 1 -0.244036 -6.79033 7.33475
1717 4 1 -1.36152 -7.34464 8.0045
1715 4 1 -2.01046 -5.71507 8.0618
1721 4 1 -1.42602 -7.32321 6.98584
1713 4 1 -2.24811 -6.17766 7.96252
1724 4 1 0.945883 -6.99232 7.69351
1723 4 1 0.725058 -7.19298 6.56856
1726 4 1 0.325319 -5.88574 7.82015
2569 4 1 10.9323 -5.53447 7.45829
2297 4 1 -27.4117 -3.63219 6.58797
2294 4 1 -24.9557 -5.20493 6.47371
2296 4 1 -26.4038 -4.30654 6.54313
2300 4 1 -25.3206 -4.20706 5.49233
2298 4 1 -26.2973 -3.43964 6.56105
2299 4 1 -25.6767 -3.07536 5.52056
2303 4 1 -24.3311 -2.9941 5.97327
2295 4 1 -25.7837 -4.84903 7.33574
2301 4 1 -24.1963 -4.13931 5.83709
2252 4 1 -19.4365 -4.79781 6.16104
2254 4 1 -19.1239 -5.15209 6.76025
2253 4 1 -20.0685 -4.3792 7.08114
2251 4 1 -18.5769 -5.33615 6.72789
2576 4 1 7.92042 -3.03966 7.87891
2570 4 1 10.1527 -4.54199 7.3575
2571 4 1 9.00671 -4.77056 7.25931
2574 4 1 8.1994 -3.2026 7.55685
2573 4 1 8.56464 -4.19205 6.93516
2572 4 1 8.43715 -4.00832 8.05782
2566 4 1 12.055 -4.45196 7.51356
2564 4 1 11.7105 -4.41637 6.4777
2565 4 1 11.2638 -3.54161 7.2208
2563 4 1 12.3593 -3.63364 7.06693
2562 4 1 13.2454 -3.65667 7.87083
2561 4 1 14.2679 -2.98598 7.96418
2559 4 1 14.3471 -3.0617 7.99835
2312 4 1 -26.0074 -0.416525 6.2056
2310 4 1 -25.0955 -0.238355 6.80608
2308 4 1 -25.1383 -0.200976 6.83033
2309 4 1 -25.5211 -1.25231 7.35101
2311 4 1 -25.4361 -1.33481 6.69631
2307 4 1 -24.0947 -0.789782 6.71854
2306 4 1 -23.3231 -1.71087 6.97668
2305 4 1 -23.9955 -1.68953 6.08198
2580 4 1 8.6991 -0.654287 6.7104
2579 4 1 8.32132 -1.30467 7.72244
2578 4 1 9.1718 -2.18385 7.56897
2560 4 1 14.8217 -2.23238 7.29763
2546 4 1 18.4203 -1.44789 7.49474
2545 4 1 18.5692 -0.2302 7.60766
2552 4 1 18.6558 -2.37279 8.00331
2550 4 1 19.8287 -2.12506 7.94671
1914 4 1 -6.32952 -27.1915 8.70435
1913 4 1 -6.58375 -26.9577 9.85507
1916 4 1 -7.05588 -25.678 8.58936
1912 4 1 -5.96185 -26.2252 10.6134
1911 4 1 -5.26128 -25.3781 10.0727
1906 4 1 -4.33125 -25.1234 9.79105
1908 4 1 -5.26709 -24.9986 10.7503
1907 4 1 -5.37987 -24.5184 9.68181
1903 4 1 -3.15289 -24.9969 8.78335
1901 4 1 -3.03725 -24.7791 8.53385
1902 4 1 -2.09617 -25.3933 8.42342
2019 4 1 4.4656 -25.1542 8.13219
2018 4 1 5.15712 -25.2969 9.16469
2017 4 1 4.36617 -25.4575 10.1457
1853 4 1 6.09372 -24.4189 9.72207
1857 4 1 7.48021 -24.8477 10.1681
1859 4 1 8.06964 -24.2753 10.3141
1872 4 1 10.413 -25.8389 8.63579
1866 4 1 10.9008 -25.3259 9.74719
1865 4 1 11.7093 -24.4541 10.0961
1871 4 1 11.0645 -24.9966 8.26506
1867 4 1 11.7978 -24.6677 9.54825
1905 4 1 -4.17568 -24.1104 9.22745
1904 4 1 -3.01724 -23.868 8.94126
1848 4 1 6.92274 -22.3254 8.88531
1852 4 1 5.81629 -23.6188 8.88305
1854 4 1 6.11282 -23.8186 10.7411
1851 4 1 6.69044 -24.2195 9.3831
1850 4 1 6.49623 -23.4284 8.55273
1849 4 1 7.67848 -23.0034 8.36627
1844 4 1 6.01718 -21.8279 8.22545
1858 4 1 7.69485 -24.0619 9.27845
1861 4 1 8.71627 -23.3358 10.0767
1863 4 1 10.111 -23.2129 9.5382
1862 4 1 9.17772 -22.5078 9.31756
1864 4 1 11.2596 -23.3668 9.69947
1868 4 1 12.1737 -24.0356 8.70145
1870 4 1 10.9875 -23.8068 8.12063
1978 4 1 -2.43616 -19.5458 8.23447
1842 4 1 5.9457 -20.1992 8.47727
1843 4 1 6.84262 -20.9785 8.32796
1841 4 1 6.59571 -19.5902 9.3528
1840 4 1 6.1191 -20.0288 10.437
1839 4 1 6.37501 -19.1846 9.75713
1981 4 1 -2.75665 -17.2375 8.67614
1975 4 1 -4.93675 -18.3714 8.12691
1976 4 1 -4.06048 -18.7907 8.91766
1979 4 1 -2.51366 -18.5728 8.94285
1980 4 1 -2.05223 -17.6079 9.54673
1983 4 1 -0.954108 -16.8473 9.23855
1982 4 1 -1.67173 -16.9915 8.21234
1984 4 1 -0.936818 -17.4066 10.2841
1838 4 1 6.87507 -18.3033 10.2879
1832 4 1 6.37662 -17.7984 8.67027
1836 4 1 6.68203 -17.727 10.289
1834 4 1 6.51949 -17.6821 8.69161
1835 4 1 7.18071 -18.3609 9.42852
1809 4 1 7.78164 -16.6399 8.31673
1807 4 1 7.8909 -16.8435 8.36464
1808 4 1 8.77531 -16.295 8.91008
1793 4 1 0.57406 -13.7041 8.08617
1742 4 1 -2.21929 -11.4157 8.47181
1741 4 1 -1.24781 -10.8641 8.7485
1791 4 1 2.05291 -12.2824 8.28627
1792 4 1 1.01777 -12.7465 8.59292
1789 4 1 2.41188 -13.0013 9.45648
1787 4 1 3.25902 -11.937 10.6194
1790 4 1 3.0581 -12.8932 8.43616
1788 4 1 3.49672 -12.789 9.89251
1775 4 1 4.35168 -11.2035 8.26525
1776 4 1 3.64868 -11.4927 9.17884
1771 4 1 5.374 -11.6169 9.01799
1777 4 1 4.52544 -12.3377 9.25744
1772 4 1 4.39261 -10.8735 8.87178
1779 4 1 4.75317 -12.629 10.6137
1778 4 1 4.94818 -11.5586 10.0487
1780 4 1 5.87687 -12.6106 10.6851
2284 4 1 -25.4304 -10.5323 8.92152
2279 4 1 -24.4605 -8.37533 9.28582
2282 4 1 -24.2479 -9.38643 8.51459
2281 4 1 -24.7576 -10.0802 9.36479
2277 4 1 -25.1895 -8.31549 10.1082
2276 4 1 -24.6784 -9.30976 10.4133
2278 4 1 -25.633 -8.35652 8.9863
2275 4 1 -25.0769 -8.17802 10.1654
2280 4 1 -24.3214 -9.25958 8.56216
1706 4 1 -4.43377 -9.02173 9.51919
1705 4 1 -4.9887 -9.44133 10.4973
1746 4 1 -1.03703 -9.1886 8.38172
1745 4 1 -2.21291 -9.56223 8.14883
1743 4 1 -1.69266 -10.3969 8.51949
1740 4 1 -1.43045 -10.2347 9.77965
1739 4 1 -1.67665 -9.30127 9.14216
1738 4 1 -2.05859 -8.12094 9.30175
1774 4 1 4.72041 -10.0266 8.26029
1773 4 1 5.03849 -10.182 9.46007
2269 4 1 -22.9635 -7.32288 10.3352
2268 4 1 -22.4889 -7.89026 9.36735
2267 4 1 -23.2646 -7.33356 8.53457
2265 4 1 -23.0624 -7.18363 8.51538
2266 4 1 -23.4907 -7.22475 9.67692
2239 4 1 -12.3086 -7.77684 8.09979
2240 4 1 -11.8729 -6.97871 8.77096
1708 4 1 -4.15653 -7.22868 8.53057
1710 4 1 -3.68871 -5.55121 9.35482
1709 4 1 -3.5935 -6.74608 9.4485
1707 4 1 -3.74881 -8.00627 9.34567
1716 4 1 -1.13643 -6.28808 8.59239
1737 4 1 -1.10745 -7.31201 9.16449
1711 4 1 -2.49764 -5.41472 9.76519
1734 4 1 -0.715448 -6.5761 10.6178
1731 4 1 -0.17066 -5.41751 10.5704
1735 4 1 -0.0123171 -7.41414 10.2001
1736 4 1 0.103253 -7.46041 9.03235
2568 4 1 10.8958 -5.51212 8.68186
2567 4 1 11.9894 -5.43123 8.24017
1727 4 1 -0.603385 -5.20231 8.31988
1712 4 1 -1.9729 -5.32062 8.72469
1728 4 1 -1.2608 -4.59225 8.98812
1729 4 1 -1.12393 -4.92088 10.1311
2577 4 1 9.00203 -2.92693 8.46867
2575 4 1 8.97777 -3.26007 8.54033
2558 4 1 14.4878 -3.18875 9.12691
2553 4 1 17.7064 -2.94866 8.47552
2549 4 1 19.3453 -3.16416 8.15556
2551 4 1 19.3506 -3.10708 8.49116
2557 4 1 14.8631 -2.05191 9.09772
2556 4 1 15.9846 -2.097 9.38926
2541 4 1 16.4687 -0.259117 8.44956
2542 4 1 17.6262 -0.234156 8.12368
2547 4 1 18.8074 -1.38987 8.66295
2555 4 1 16.6497 -1.27102 8.85007
2554 4 1 17.6645 -1.78614 8.71882
2548 4 1 19.7806 -2.06368 8.30706
1910 4 1 -4.88891 -24.5259 10.8217
2016 4 1 4.26298 -24.6668 11.1475
2014 4 1 3.58879 -24.9311 12.6926
2013 4 1 4.34584 -25.6894 13.2681
2012 4 1 4.85621 -25.5622 12.1739
1856 4 1 7.46043 -24.3273 11.2051
1855 4 1 6.39424 -24.6726 11.5898
2011 4 1 5.87004 -25.486 12.8156
1909 4 1 -5.93593 -23.9765 10.8485
2001 4 1 -0.121189 -23.1109 12.6451
2003 4 1 1.34122 -22.3835 13.1635
2015 4 1 3.47323 -24.0357 11.8863
1860 4 1 8.00514 -23.3635 11.1068
1994 4 1 -1.2464 -19.2591 12.3431
1996 4 1 -0.242997 -20.5658 11.3862
1995 4 1 -0.384698 -19.3902 11.5196
1993 4 1 -0.676803 -19.1431 13.4168
1999 4 1 -1.00279 -21.4168 13.3086
1998 4 1 -0.753995 -20.2514 13.2652
1997 4 1 0.0750529 -20.6358 12.4944
1989 4 1 -0.767308 -17.2951 12.4679
1986 4 1 -1.21281 -17.0832 11.1532
1987 4 1 -0.603627 -17.6232 12.0253
1990 4 1 -1.74958 -17.3246 13.122
1985 4 1 -0.646583 -18.1904 11.0963
1991 4 1 -1.77214 -18.3068 12.4982
1988 4 1 0.144697 -17.6796 13.0722
1837 4 1 7.30777 -17.8386 11.2561
1783 4 1 4.63791 -13.5951 11.1748
1781 4 1 5.65639 -13.6809 11.1182
1785 4 1 5.01913 -12.2213 11.6675
1784 4 1 4.44066 -13.0766 12.2304
1786 4 1 3.93226 -12.6105 11.2861
1782 4 1 5.32892 -12.7582 11.7461
2274 4 1 -24.4278 -8.22156 11.0974
1702 4 10 -5.43676 -9.2056 12.36
1703 4 10 -5.89273 -8.13526 12.3379
1704 4 10 -5.40804 -8.64375 11.3299
2273 4 1 -24.7769 -7.40946 11.8149
2270 4 1 -23.2618 -7.2951 11.4685
2271 4 1 -23.8872 -8.04911 12.1798
2272 4 1 -24.0342 -7.85137 11.0064
1733 4 1 -1.16082 -5.98024 11.4962
1730 4 1 -0.442139 -4.32546 10.9578
1732 4 1 -0.170599 -5.30285 11.6963
2601 4 1 5.84358 -0.539432 12.0222
2605 4 1 7.82022 -0.0262806 12.7837
2602 4 1 6.71515 -0.63398 12.7936
2612 4 1 9.45372 -1.81577 13.2769
2010 4 1 6.06075 -24.6722 13.6016
2000 4 1 -0.593415 -22.5023 13.5205
2002 4 1 0.576788 -23.1984 13.6271
2004 4 1 1.94331 -23.2882 13.8022
2007 4 1 5.06785 -22.0628 13.8924
2008 4 1 4.65086 -23.1279 13.7909
2006 4 1 4.07083 -22.5002 14.4481
2005 4 1 3.15012 -23.0286 13.996
2009 4 1 5.87994 -23.4557 13.5868
1992 4 1 -1.93133 -19.0215 13.4659
2604 4 1 6.93924 -0.359151 13.5151
2622 4 1 5.94743 -2.53945 15.5009
2621 4 1 5.79176 -1.90238 14.4907
2619 4 1 7.34981 -0.365788 15.4644
2617 4 1 8.06079 -1.00481 15.0937
2620 4 1 6.52357 -1.1854 15.1324
2611 4 1 9.49921 -1.01192 14.1943
2613 4 1 9.76419 -1.09448 14.2601
2614 4 1 9.11095 -1.07561 15.261
2616 4 1 8.45382 -2.11295 14.8395
2615 4 1 9.57692 -1.89748 14.6275
2625 4 1 4.87923 -0.309522 16.1946
2623 4 1 5.25577 -1.93942 16.2431
2624 4 1 5.93328 -0.882342 16.1552
3211 4 1 -9.02908 24.4768 -8.27795
3213 4 1 -9.23992 24.517 -8.404
3212 4 1 -8.50617 25.1858 -9.09217
3210 4 1 -7.85583 24.3574 -8.10044
3498 4 1 -5.47328 0.393776 -5.45186
3391 4 1 0.336483 10.068 -5.41719
3383 4 1 -1.40273 11.8699 -5.46404
3382 4 1 -0.252556 12.0952 -5.65598
3381 4 1 -0.848883 11.0152 -5.77
3351 4 1 2.45381 15.7555 -6.01686
3352 4 1 3.59356 15.5718 -6.47128
3354 4 1 4.08609 14.5252 -5.43515
3353 4 1 3.29625 14.4628 -6.31793
3370 4 1 -1.73638 17.1262 -6.77467
3369 4 1 -2.40821 18.0827 -6.33059
3367 4 1 -1.49512 17.3716 -6.01834
3365 4 1 -1.03853 18.1495 -6.02351
3368 4 1 -1.30935 18.3794 -6.63434
3366 4 1 -2.16582 18.3423 -6.12606
3371 4 1 -2.36837 16.1681 -6.30184
3363 4 1 -0.344533 17.1858 -5.42513
3362 4 1 0.883393 17.3724 -5.45835
3364 4 1 0.0114625 17.6924 -6.47247
3350 4 1 3.41906 16.3571 -5.56041
3217 4 1 -10.2032 24.1565 -5.97529
3216 4 1 -9.18222 23.8657 -6.62751
3209 4 1 -7.77106 23.1548 -7.74161
3207 4 1 -7.57824 23.4519 -7.93956
3203 4 1 -6.65852 23.8008 -5.50523
3204 4 1 -6.17684 24.0569 -6.58441
3208 4 1 -6.80533 23.2805 -7.06598
3206 4 1 -6.65181 24.1733 -7.83415
3215 4 1 -9.12815 24.9994 -6.48837
3214 4 1 -9.17515 25.3317 -7.5818
3221 4 1 -9.51303 26.3968 -6.25799
3222 4 1 -8.41047 26.6591 -6.72335
3205 4 1 -6.38374 25.1099 -7.22185
3224 4 1 -7.60422 26.3433 -7.23869
3225 4 1 -6.96018 26.7795 -6.45276
3223 4 1 -7.33354 27.0452 -6.20239
3226 4 1 -7.85667 27.263 -5.69791
3497 4 1 -5.74964 1.41451 -4.77039
3493 4 1 -6.22744 2.47032 -2.74068
3496 4 1 -6.21858 2.50735 -4.7721
3487 4 1 -4.28952 1.90642 -3.2605
3488 4 1 -5.01797 2.16139 -4.17427
3484 4 1 -3.35441 0.3769 -3.83508
3485 4 1 -4.43617 0.654183 -3.27498
3476 4 1 0.0696115 0.700724 -2.96839
3494 4 1 -6.75381 3.18694 -3.66464
3495 4 1 -5.59698 3.09734 -3.9671
3492 4 1 -5.85181 3.60103 -3.01549
3491 4 1 -4.71359 3.92735 -3.49717
3490 4 1 -3.5996 3.90297 -3.85925
3489 4 1 -4.25554 2.88842 -3.70222
3395 4 1 -0.192185 9.11433 -3.79101
3396 4 1 -1.25612 8.86856 -3.33943
3394 4 1 -1.0984 8.58517 -4.4293
3392 4 1 -0.357749 10.1462 -4.54387
3393 4 1 -0.0248345 9.13192 -4.04314
3390 4 1 0.96716 10.7114 -4.68683
3379 4 1 -2.92331 11.6997 -5.36664
3377 4 1 -3.01209 12.0094 -4.41292
3378 4 1 -2.31445 12.6588 -5.13809
3380 4 1 -1.84403 11.2496 -5.12259
3385 4 1 -1.49906 12.0826 -3.69957
3386 4 1 -0.317337 12.0762 -3.38592
3384 4 1 -1.10365 12.7473 -4.64376
3388 4 1 -0.193783 11.8217 -4.09615
3376 4 1 -2.56437 13.0977 -4.67332
3389 4 1 0.50946 10.9181 -3.683
3387 4 1 0.246183 12.9138 -3.90178
3374 4 1 -2.70926 14.8507 -3.29466
3375 4 1 -2.34274 13.8129 -3.77735
3372 4 1 -2.31184 15.6631 -5.23571
3373 4 1 -2.00023 15.3724 -4.16271
3358 4 1 1.16508 15.7105 -4.44774
3356 4 1 2.59698 13.9817 -5.02826
3357 4 1 1.90328 14.6986 -4.31687
3355 4 1 3.56248 14.2333 -4.42146
3360 4 1 1.94901 16.3426 -4.93011
3359 4 1 0.976384 16.824 -4.4829
3361 4 1 0.830889 16.6652 -4.57836
3349 4 1 3.9219 16.8479 -4.58905
3348 4 1 4.39151 16.4341 -3.59128
3347 4 1 4.66908 17.6115 -3.67327
3345 4 1 4.84634 16.5026 -3.77138
3346 4 1 5.72759 17.1901 -3.97349
3157 4 1 -3.92604 21.0307 -5.1973
3155 4 1 -2.79833 21.1514 -3.52648
3201 4 1 -6.54241 23.6604 -3.80963
3158 4 1 -3.98827 22.2765 -5.37813
3160 4 1 -3.67991 23.0159 -5.13498
3159 4 1 -3.91229 22.312 -4.17247
3161 4 1 -3.84619 24.0745 -4.4594
3156 4 1 -3.22443 21.6944 -4.55584
3162 4 1 -4.0872 23.385 -3.53738
2969 4 1 5.28918 23.6017 -3.29079
3219 4 1 -10.4846 26.1969 -5.17886
3218 4 1 -9.96474 25.1596 -5.33523
3220 4 1 -9.3289 26.0945 -5.11065
3200 4 1 -6.80376 24.6839 -3.32694
3197 4 1 -7.81914 25.2219 -2.84618
3202 4 1 -6.18125 24.4455 -4.50912
3199 4 1 -7.83185 24.4845 -2.74266
3233 4 1 -6.05688 26.4914 -3.98762
3230 4 1 -7.81977 26.5861 -3.83487
3231 4 1 -7.42279 26.7293 -2.72138
3232 4 1 -7.17852 26.1747 -3.82505
3228 4 1 -7.62656 26.7654 -5.13713
3235 4 1 -5.4047 25.9709 -3.44443
3166 4 1 -4.34453 26.2778 -4.55155
3164 4 1 -4.44568 24.4897 -4.34855
3165 4 1 -4.52344 25.507 -3.70966
3163 4 1 -3.47987 24.3429 -3.7834
3168 4 1 -4.3892 26.5527 -4.65044
3169 4 1 -3.57424 25.9018 -4.02266
3170 4 1 -2.9227 26.866 -4.26362
3171 4 1 -3.01491 25.9554 -3.50882
3236 4 1 -5.02042 24.9818 -3.03614
3234 4 1 -5.25182 25.7898 -4.54805
2963 4 1 2.58766 24.736 -3.66061
2962 4 1 3.25681 25.2248 -2.82517
2968 4 1 4.82196 24.7236 -3.45273
2966 4 1 3.07022 25.3704 -4.0379
2964 4 1 3.349 25.0697 -2.82252
2965 4 1 3.13885 24.3083 -3.65211
2967 4 1 3.65903 24.4386 -3.53566
3227 4 1 -8.41403 27.5019 -4.64929
3229 4 1 -6.92533 27.297 -4.40289
3167 4 1 -4.28641 27.1613 -3.68263
3172 4 1 -3.16641 27.1266 -3.27142
3486 4 1 -3.54311 1.24046 -2.66401
3481 4 1 -2.37615 1.7774 -1.72145
3482 4 1 -2.4751 0.772593 -2.19213
3479 4 1 -0.163538 1.25885 -1.28607
3480 4 1 -1.28589 1.41508 -1.43428
3475 4 1 0.848908 0.237697 -2.15198
3477 4 1 0.889096 0.7676 -2.15006
3478 4 1 0.992916 1.56104 -1.28026
3452 4 1 2.7005 1.84803 -0.187935
3450 4 1 2.05067 2.90471 -0.169167
3398 4 1 0.284581 7.92914 -2.36855
3397 4 1 -0.576957 8.73421 -2.41154
3399 4 1 -0.768072 8.18067 -1.80915
3403 4 1 0.623366 9.71117 -1.1389
3400 4 1 0.00127366 9.17134 -1.80032
3402 4 1 1.55166 9.64698 -0.296765
3401 4 1 0.501028 9.11024 -0.742006
3404 4 1 0.0455925 10.7657 -1.09
3406 4 1 0.641005 10.741 -0.728899
3405 4 1 -0.204761 11.3226 -0.132442
3407 4 1 -0.601026 10.9338 -0.691016
3338 4 1 3.02934 15.6631 -0.604121
3318 4 1 -2.85243 16.2619 -0.366224
3317 4 1 -3.35526 17.2739 -0.505837
3316 4 1 -2.64984 18.1503 -0.851916
3319 4 1 -1.77163 16.2922 -0.816212
3314 4 1 -1.96058 18.5 -0.272269
3334 4 1 1.79094 16.2498 -0.116676
3341 4 1 3.8753 16.2273 -1.86953
3342 4 1 4.95825 16.7272 -2.10137
3339 4 1 4.00341 16.2879 -0.395072
3340 4 1 3.51211 17.1015 -1.16206
3344 4 1 4.81384 16.7829 -2.60155
3343 4 1 4.93098 17.9644 -2.27517
3337 4 1 3.12745 16.8194 -0.391885
2992 4 1 7.00127 17.5079 -0.0145786
2989 4 1 7.40045 16.9458 -0.212488
2991 4 1 6.46789 17.9754 -1.01261
2990 4 1 7.68529 18.0057 -0.750592
2993 4 1 7.00774 18.6455 -0.00117131
2987 4 1 8.2188 18.039 -0.197625
2988 4 1 8.13142 17.2242 -1.03025
2986 4 1 8.38335 18.8279 -1.09593
3315 4 1 -2.76421 19.3415 -0.626837
3152 4 1 -3.97954 21.1908 -1.81112
2977 4 1 3.31096 20.9324 -1.67545
2980 4 1 3.9948 19.9841 -1.95405
2979 4 1 3.14191 20.7706 -2.12641
2981 4 1 5.04242 19.5824 -1.68243
2976 4 1 4.21055 21.42 -0.992513
2985 4 1 7.93504 19.0293 -2.09263
2983 4 1 7.41893 19.0619 -2.18616
2982 4 1 6.24313 19.3553 -1.83648
2984 4 1 7.75334 19.4585 -1.0529
3153 4 1 -3.12578 21.9413 -1.39928
3151 4 1 -3.62144 22.1141 -1.19941
3150 4 1 -3.17785 23.2578 -1.07772
3149 4 1 -2.56098 22.5315 -0.323482
3154 4 1 -2.66132 21.5996 -2.3896
3146 4 1 -0.616016 23.9717 -0.680712
3141 4 1 0.118537 23.37 -0.333182
3142 4 1 0.969014 23.7501 -1.01306
2970 4 1 4.72583 23.8011 -2.24711
2955 4 1 4.66191 23.8974 -0.021769
2978 4 1 3.78772 21.7762 -2.38283
2975 4 1 5.30595 21.8655 -1.29305
2974 4 1 4.61825 22.3223 -0.418186
2971 4 1 5.52965 23.1019 -1.73961
2973 4 1 5.71939 22.7793 -0.596934
2972 4 1 6.0623 22.0788 -1.4487
3196 4 1 -8.50258 26.0545 -2.24405
3193 4 1 -9.02613 25.5551 -1.27012
3195 4 1 -9.1012 25.7019 -1.29117
3194 4 1 -9.66068 24.7461 -1.79258
3192 4 1 -8.33373 25.3782 -0.317094
3191 4 1 -8.11833 26.4593 -0.871147
3198 4 1 -6.7096 24.8156 -2.47252
3240 4 1 -3.52342 25.1525 -0.697601
3239 4 1 -3.31611 26.1 -1.369
3237 4 1 -4.5206 25.2208 -1.97962
3238 4 1 -3.90175 26.143 -2.47107
3242 4 1 -3.06108 24.7258 -0.596701
3243 4 1 -4.12491 24.7074 -0.209247
3183 4 1 -4.65252 26.6021 -0.0261121
3241 4 1 -2.6636 25.4152 -1.50534
3145 4 1 -0.490414 24.3228 -1.83202
3136 4 1 0.00396453 25.6236 -0.849305
3143 4 1 0.684949 24.7818 -1.4884
3134 4 1 1.20709 26.2704 -0.494575
3135 4 1 0.533914 26.6788 -1.36232
3144 4 1 0.390895 24.5969 -2.68213
2960 4 1 4.19482 25.4809 -1.31545
2961 4 1 3.44302 24.6317 -1.72616
2958 4 1 4.45096 24.9806 -0.460819
2959 4 1 3.5658 25.7718 -0.378782
3184 4 1 -5.80547 26.9982 -0.00239485
3173 4 1 -3.05687 27.1146 -2.02998
3175 4 1 -1.61528 27.894 -0.90289
3174 4 1 -1.9034 27.0359 -1.77478
3178 4 1 -1.67111 27.3497 -0.234097
3120 4 1 2.38992 28.4854 -0.367363
3133 4 1 1.66694 27.364 -0.369631
3115 4 1 4.62205 28.2043 -0.791446
3117 4 1 3.80128 28.7076 -2.13422
3119 4 1 3.00086 29.1005 -1.28959
3114 4 1 4.95792 27.3809 -0.00933602
3118 4 1 2.91469 28.0124 -1.74443
3116 4 1 3.41499 28.4447 -1.01965
3456 4 1 -0.797565 0.110019 2.10307
3453 4 1 1.76097 1.53479 0.479779
3455 4 1 0.323117 0.707578 2.04984
3454 4 1 1.12614 1.29367 1.44273
3449 4 1 1.37688 3.6966 0.37663
3448 4 1 1.34462 4.29591 1.43551
3447 4 1 0.629109 4.62334 2.34665
3451 4 1 3.10824 2.82683 0.39037
3417 4 1 -3.67067 10.2004 2.54042
3414 4 1 -4.15233 8.25393 2.31843
3412 4 1 -3.13362 9.2768 1.80506
3413 4 1 -3.37879 8.14076 1.38476
3411 4 1 -3.31719 10.2667 1.0381
3418 4 1 -2.43552 10.0207 2.46934
3410 4 1 -2.7958 11.1665 0.477818
3409 4 1 -1.89634 11.0942 1.28184
3408 4 1 -1.02904 10.9718 0.435597
3320 4 1 -2.50797 16.0869 0.103797
3322 4 1 -1.871 16.013 2.01447
3321 4 1 -2.5457 15.397 1.13393
3331 4 1 -0.487901 15.7754 0.822327
3324 4 1 -2.33359 17.6798 2.44182
3330 4 1 -1.07269 16.6987 1.36208
3327 4 1 -1.94932 17.4931 2.4347
3328 4 1 -2.12699 17.617 1.28968
3329 4 1 -1.7989 16.809 0.432766
3332 4 1 -0.0416203 16.8683 0.797273
3310 4 1 -1.49342 18.4868 1.59259
3309 4 1 -0.780757 18.8214 2.56
3312 4 1 -2.39751 18.3842 0.0995872
3335 4 1 1.69561 16.3869 1.0615
3333 4 1 1.08158 17.1522 0.307721
3336 4 1 2.76732 16.4722 0.697922
2995 4 1 7.6445 18.4941 0.57998
2996 4 1 7.26517 17.5933 1.34079
2997 4 1 6.3029 17.7367 2.09936
2998 4 1 6.64378 18.7327 1.45217
3307 4 1 -1.5405 21.0227 1.8693
3308 4 1 -1.0867 19.9948 2.22306
3306 4 1 -1.69098 19.9474 2.34154
3311 4 1 -1.41034 18.9431 0.608114
3313 4 1 -1.5341 18.9589 0.684641
2950 4 1 2.17409 21.0388 1.92765
2951 4 1 3.29009 21.4715 1.7811
3000 4 1 5.54896 20.0042 1.23714
2999 4 1 5.79356 19.2809 2.15736
3001 4 1 5.41891 20.8973 1.974
3003 4 1 7.07138 21.2158 2.39043
2994 4 1 7.03574 19.5123 0.82448
3265 4 1 -10.8245 24.0972 2.47368
3260 4 1 -9.02075 24.1028 2.53633
3262 4 1 -8.98697 23.9972 2.64622
3148 4 1 -1.74432 22.4609 0.606187
3147 4 1 -1.18701 23.3876 0.122952
2952 4 1 3.39966 22.6719 2.08391
2953 4 1 3.63954 23.7439 1.48166
2954 4 1 4.80187 23.7633 1.18174
3008 4 1 6.88566 23.8016 2.31263
3007 4 1 6.24787 23.9511 1.23101
3006 4 1 6.37604 23.452 2.21092
3004 4 1 6.80897 22.3559 2.36518
3005 4 1 6.99536 22.9144 1.27889
3263 4 1 -9.87999 24.2581 1.98192
3188 4 1 -8.13142 26.6575 1.23576
3189 4 1 -6.99377 26.3462 1.10904
3257 4 1 -7.37427 26.1593 2.46941
3256 4 1 -6.51145 25.7735 1.78343
3255 4 1 -5.47985 25.6752 2.26849
3190 4 1 -7.72671 26.0108 0.204693
3245 4 1 -3.0494 24.3162 0.950617
3246 4 1 -3.57048 25.188 0.423455
3247 4 1 -2.9827 26.2119 0.603152
3248 4 1 -3.29426 25.7482 1.6033
3249 4 1 -4.18067 25.1229 2.05706
3252 4 1 -4.31908 24.9465 2.43315
3251 4 1 -4.19359 26.0942 2.59419
3250 4 1 -3.40748 26.0021 1.6906
3244 4 1 -3.67088 25.2667 0.823625
3138 4 1 -0.580858 25.4979 0.943158
3139 4 1 -0.290855 24.7342 0.00724543
3140 4 1 0.720295 24.2455 0.206675
3137 4 1 0.446095 25.6878 0.330023
3109 4 1 4.79027 25.8158 2.39352
3110 4 1 4.18929 26.3534 1.43829
2957 4 1 5.20402 25.1101 0.474986
2956 4 1 4.00805 24.7669 0.24939
3010 4 1 7.73882 25.4489 2.52953
3187 4 1 -7.44226 27.1276 0.343973
3186 4 1 -6.47231 27.7296 0.586806
3185 4 1 -5.51751 28.1813 0.0986142
3177 4 1 -2.71453 27.7112 0.29632
3181 4 1 -3.27983 27.2611 1.43704
3179 4 1 -2.77566 27.0972 0.181424
3182 4 1 -4.04446 27.3938 0.597449
3176 4 1 -1.91917 28.5954 0.101546
3123 4 1 -0.257642 28.6461 1.38459
3180 4 1 -2.13603 27.1902 1.23381
3124 4 1 -0.515625 28.1336 0.266893
3121 4 1 1.58151 28.5616 0.476896
3130 4 1 0.253673 27.5045 2.5379
3128 4 1 1.37953 28.6425 1.75687
3125 4 1 0.52634 28.7357 0.454699
3129 4 1 0.937533 27.6102 1.5273
3127 4 1 1.11079 27.5397 2.259
3126 4 1 1.17957 28.4418 1.43071
3122 4 1 0.434843 28.7645 0.470011
3132 4 1 1.12657 27.0129 0.6926
3131 4 1 0.408282 27.653 1.32782
3112 4 1 4.78067 27.7334 1.26073
3111 4 1 3.98605 27.3954 1.99618
3113 4 1 5.73182 27.0668 0.78669
3446 4 1 -0.255618 4.97715 3.09908
3444 4 1 0.766078 4.95621 3.26879
3443 4 1 1.85404 5.23017 2.87897
3421 4 1 -3.64109 7.94 4.96284
3422 4 1 -2.75609 7.59967 4.26316
3445 4 1 0.272613 5.94598 3.46282
3442 4 1 2.66395 6.16197 2.97926
3438 4 1 1.73408 7.44665 4.09458
3437 4 1 1.07325 6.60081 4.63663
3439 4 1 1.13189 6.98674 3.15301
3440 4 1 2.15825 7.46982 3.07644
3441 4 1 3.26049 7.21574 2.86185
3415 4 1 -3.37128 8.92289 2.98914
3420 4 1 -3.35573 8.81065 4.29244
3419 4 1 -2.83954 9.58966 3.60372
2430 4 1 -4.70642 9.80586 4.95657
3416 4 1 -2.53323 9.78257 2.69265
2444 4 1 -1.42083 9.89055 5.03571
2443 4 1 -1.56587 8.79686 4.63014
2489 4 1 11.1966 10.1068 5.11767
2431 4 1 -4.34635 10.9443 5.36635
2446 4 1 -0.340232 10.8173 3.72659
2447 4 1 -1.17724 11.1893 4.51204
2445 4 1 -1.43566 10.8253 4.21531
2448 4 1 -2.15351 11.672 4.9777
2449 4 1 -1.43173 12.6639 5.23565
2889 4 1 4.91124 12.6209 5.31714
2890 4 1 4.47848 12.1559 4.37641
2895 4 1 3.75024 12.2178 5.29586
2891 4 1 4.08376 11.3031 5.10963
2894 4 1 4.23054 11.1032 5.17574
2886 4 1 6.54151 12.1052 2.87402
2885 4 1 5.92358 12.5102 3.80177
2883 4 1 8.06525 12.2485 4.42812
2884 4 1 6.99875 12.7255 4.21664
2888 4 1 5.544 12.3 4.35
2887 4 1 6.65366 11.9247 4.07206
2882 4 1 7.49242 13.063 5.10085
2893 4 1 5.45197 10.9608 5.28024
2486 4 1 9.83229 12.3112 4.76209
2485 4 1 9.44445 11.2095 4.86921
2488 4 1 10.293 10.8958 5.25951
2925 4 1 6.75581 14.7866 5.10709
2929 4 1 7.10132 16.1063 5.12094
2880 4 1 8.84996 14.6146 4.69347
2878 4 1 9.75657 16.0865 3.91819
2875 4 1 8.78107 16.0671 4.42106
2877 4 1 8.61054 16.0281 3.76248
2879 4 1 9.87546 15.2085 4.74184
2876 4 1 9.81728 15.9832 3.68693
3323 4 1 -2.56326 16.4911 2.83883
3325 4 1 -1.95501 17.7491 3.57804
3326 4 1 -0.925635 17.7619 2.89623
2934 4 1 6.75363 18.6764 5.37342
2932 4 1 7.26433 18.2057 5.1879
2872 4 1 10.8959 16.5912 5.23601
3294 4 1 -5.54462 21.1808 3.53889
3299 4 1 -2.7946 21.4773 3.83587
3303 4 1 -1.34731 21.5042 4.51519
3301 4 1 -2.29186 21.4165 3.83564
3305 4 1 -0.654642 20.2992 2.92644
3304 4 1 -1.32871 20.3939 3.97123
2947 4 1 1.28994 20.4899 3.9176
2949 4 1 1.70734 20.8334 3.00935
2948 4 1 2.18439 19.8327 3.47491
2946 4 1 2.19234 19.9655 4.42937
2945 4 1 2.80209 20.9062 4.92891
2944 4 1 3.12685 20.8514 3.7366
2942 4 1 4.4906 19.5665 2.73969
2943 4 1 3.88088 19.9661 3.67641
2940 4 1 4.82523 20.4204 4.64889
2941 4 1 4.30063 19.5772 3.97891
3002 4 1 6.08507 20.8543 2.98207
2935 4 1 5.81638 19.0594 4.61482
2936 4 1 6.05971 19.7339 3.6857
2937 4 1 6.27248 19.8561 4.90937
3270 4 1 -10.8382 23.6242 4.20408
3271 4 1 -11.9871 23.4748 4.61348
3264 4 1 -9.79734 23.5925 3.02787
3267 4 1 -10.2978 23.4047 3.7725
3269 4 1 -10.1896 23.317 5.14497
3268 4 1 -9.26474 23.4769 4.3944
3287 4 1 -6.21473 23.8491 4.88144
3291 4 1 -6.24594 23.9452 3.01572
3292 4 1 -5.55321 22.9945 3.11739
3293 4 1 -6.296 22.0973 3.25116
3288 4 1 -5.38882 23.3502 4.28356
3298 4 1 -2.69276 22.7163 3.97356
3295 4 1 -5.0709 22.2436 3.39815
3289 4 1 -4.37918 23.843 4.52374
3296 4 1 -4.65231 21.6521 4.32898
3290 4 1 -5.35695 23.6109 3.73634
3297 4 1 -3.8315 22.4518 4.46178
3302 4 1 -1.41226 22.1481 3.50143
3300 4 1 -2.38252 21.8716 4.92354
3102 4 1 3.43981 23.7729 5.13342
3014 4 1 7.38147 23.8034 4.20301
3266 4 1 -10.2044 24.578 3.4519
3259 4 1 -9.19193 25.0757 3.20534
3258 4 1 -8.11273 25.3774 2.89456
3261 4 1 -8.28041 25.0051 2.72893
3254 4 1 -5.5538 25.0626 3.32932
3286 4 1 -7.1264 24.6945 4.77628
3285 4 1 -7.14775 25.833 5.33978
3253 4 1 -4.91787 25.8642 2.85268
3107 4 1 4.21386 25.6278 4.33117
3108 4 1 4.96663 25.2173 3.50227
3103 4 1 3.91922 24.9024 5.12548
3106 4 1 3.61507 26.3674 5.05964
3105 4 1 4.3876 25.3945 5.15138
3009 4 1 6.67489 24.9222 2.81563
3011 4 1 7.58828 25.1765 3.71657
3012 4 1 7.92129 24.4943 4.74136
3013 4 1 6.78233 24.4597 4.96559
3015 4 1 7.46995 24.4643 5.26084
3076 4 1 5.4907 25.4471 5.33822
2315 4 1 -27.1309 2.23299 6.58818
2314 4 1 -26.7322 1.07472 6.85725
2316 4 1 -25.904 2.24038 6.54303
2313 4 1 -25.6956 0.731681 6.50818
2317 4 1 -26.8188 2.64786 7.28365
2584 4 1 6.16885 0.635851 6.17446
2583 4 1 7.2527 1.16075 6.28995
2587 4 1 6.40516 1.89278 6.81144
2585 4 1 6.89136 1.38045 5.47593
2588 4 1 6.75714 1.70354 7.97013
2586 4 1 5.91072 1.16658 6.00185
2581 4 1 8.67492 0.475166 6.45338
2582 4 1 8.12728 0.969166 5.54523
2543 4 1 18.3289 0.16614 7.2735
2544 4 1 19.0389 0.85568 7.84311
3434 4 1 1.59834 4.94255 5.94569
3429 4 1 0.0665382 4.8863 7.89228
2840 4 1 16.1108 3.54832 7.96961
2839 4 1 15.1498 4.21523 7.9438
2841 4 1 16.1826 4.71975 7.69547
3423 4 1 -2.99552 7.84501 5.44265
2437 4 1 -2.69942 8.05862 6.56441
3425 4 1 -1.36015 6.65659 6.49497
2441 4 1 -0.076807 7.79907 5.89074
3427 4 1 -0.692612 6.82862 7.35657
3426 4 1 -1.66931 6.26832 7.6287
3424 4 1 -2.18719 6.9761 5.67211
3435 4 1 1.86166 6.15484 6.01487
3436 4 1 1.29138 7.17224 5.68055
3433 4 1 1.99875 5.50759 6.88109
3432 4 1 1.5378 5.59571 7.97286
3428 4 1 0.19879 6.15216 7.91295
2467 4 1 3.28181 7.96484 7.10182
2500 4 1 9.06426 8.04435 7.67189
2507 4 1 10.5051 6.74514 8.0744
2503 4 1 9.76474 7.27762 7.65057
2505 4 1 10.2673 5.52311 7.9661
2506 4 1 10.7126 6.02981 7.03716
2509 4 1 11.4002 5.47894 7.76828
2848 4 1 15.0534 6.38981 6.85157
2847 4 1 15.9077 5.81855 7.41673
2846 4 1 15.1628 6.75967 7.79439
2849 4 1 14.6188 5.86706 7.84643
2845 4 1 16.2319 6.78443 7.36835
2429 4 1 -5.5399 10.3047 5.55614
2424 4 1 -6.28576 8.80642 7.7601
2433 4 1 -4.36934 9.9844 5.67956
2432 4 1 -3.52309 10.6455 6.20584
2434 4 1 -3.58662 9.52321 6.36991
2427 4 1 -4.45985 10.7661 7.3807
2435 4 1 -3.50133 8.41739 6.9405
2426 4 1 -4.63134 9.58932 7.26072
2436 4 1 -2.67342 8.34445 7.80366
2442 4 1 -0.896891 8.66646 5.64265
2438 4 1 -1.52302 8.20069 6.7102
2439 4 1 -0.906176 8.34357 5.69715
2453 4 1 -0.560964 10.5976 6.29164
2454 4 1 -1.18682 9.86284 7.0572
2455 4 1 -0.430089 10.7005 6.53784
2463 4 1 1.50949 9.34752 7.96679
2465 4 1 2.37929 10.1941 7.21744
2464 4 1 2.46342 9.07843 7.40648
2440 4 1 0.0221461 9.0501 6.11572
2459 4 1 0.434383 9.66642 7.21238
2461 4 1 1.51088 8.91955 7.40843
2460 4 1 1.3651 9.51042 6.37879
2456 4 1 0.735145 10.7636 6.46681
2466 4 1 2.9129 9.17669 6.87907
2470 4 1 4.00884 8.94649 8.01213
2469 4 1 4.50548 8.90407 6.9472
2468 4 1 3.81303 8.77169 7.88326
2471 4 1 4.97952 9.43867 7.58082
2472 4 1 4.75885 10.5378 7.02881
2474 4 1 5.39467 9.92566 6.12452
2475 4 1 6.29096 9.15639 6.41848
2477 4 1 7.30702 9.42761 7.65715
2476 4 1 6.32039 8.70956 7.5477
2478 4 1 6.53861 8.74184 7.10165
2479 4 1 6.96614 9.83201 6.70657
2480 4 1 7.76936 10.3388 7.56157
2473 4 1 5.84892 9.93264 7.277
2498 4 1 10.592 9.7162 7.8901
2499 4 1 10.0299 8.6502 7.71428
2496 4 1 10.2704 9.25883 7.38932
2493 4 1 11.1137 9.6117 6.62392
2495 4 1 11.0598 10.0612 7.90409
2494 4 1 11.0276 10.742 6.95858
2492 4 1 12.0512 8.96396 6.56213
2490 4 1 11.9187 9.6494 5.90947
2491 4 1 13.0775 9.46932 6.0064
2428 4 1 -5.12434 11.0496 6.40613
2450 4 1 -0.499889 12.6782 5.89368
2452 4 1 -0.571333 11.5216 7.10575
2457 4 1 0.484618 11.1152 7.62409
2451 4 1 0.062675 11.5596 6.12039
2897 4 1 3.85665 12.0207 7.30374
2892 4 1 4.9725 12.0318 5.49888
2896 4 1 3.22417 12.4104 6.42033
2898 4 1 4.33965 12.9579 7.99068
2481 4 1 7.67343 11.293 6.90266
2483 4 1 7.86987 11.3725 6.45542
2482 4 1 7.58058 12.4392 6.92487
2484 4 1 8.5472 10.8505 5.58489
2487 4 1 10.6383 12.0074 5.56301
2719 4 1 8.48224 13.0932 7.59885
2727 4 1 3.95028 14.7563 7.95751
2724 4 1 4.43828 14.6062 7.36667
2728 4 1 3.01923 14.0663 8.01015
2924 4 1 6.96953 14.7761 6.34874
2926 4 1 6.10914 15.4108 5.85718
2723 4 1 5.40504 13.8702 7.69016
2722 4 1 6.49055 14.1565 7.85491
2720 4 1 7.48799 13.824 7.30735
2921 4 1 7.15426 15.7985 7.95143
2923 4 1 6.89649 15.726 7.10521
2725 4 1 5.49644 14.887 7.97091
2881 4 1 8.38441 13.7795 5.53577
2874 4 1 9.17989 15.5336 5.52021
2920 4 1 8.39506 15.6215 8.05077
2870 4 1 10.8675 15.661 7.04306
2871 4 1 10.9899 15.6065 5.92496
2869 4 1 11.6248 14.7307 7.25862
2699 4 1 15.9658 13.5731 7.33434
2700 4 1 15.856 14.5903 8.00593
2698 4 1 17.0484 14.0851 7.48877
2927 4 1 6.66924 16.4384 5.50723
2928 4 1 7.73034 16.4258 6.00974
2930 4 1 7.62782 17.22 5.46102
2922 4 1 6.09061 16.2235 7.80365
2933 4 1 6.95572 17.9387 6.2664
2931 4 1 8.41683 18.0451 5.5032
2873 4 1 9.77599 16.5054 5.74284
3055 4 1 10.7157 18.206 7.40644
3054 4 1 10.034 17.4164 7.99049
3056 4 1 11.3901 18.7039 6.53203
2938 4 1 5.29302 20.1902 5.55887
2939 4 1 4.34916 19.6084 5.40168
3058 4 1 10.697 19.3008 7.52779
3057 4 1 11.238 19.9014 6.65734
3274 4 1 -11.0977 21.8453 7.32905
3272 4 1 -11.7701 23.0715 5.66717
3273 4 1 -11.3823 21.9752 6.16535
3275 4 1 -10.8392 22.878 6.94427
3277 4 1 -10.8191 22.742 7.79813
3278 4 1 -11.3482 23.6304 7.06325
3279 4 1 -10.2554 23.9366 7.48728
3276 4 1 -10.0383 22.0038 7.25618
3099 4 1 1.58755 22.4036 5.60011
3098 4 1 2.06647 23.0728 6.53568
3097 4 1 2.48454 21.9685 6.17529
3100 4 1 2.44831 23.3013 5.56687
3096 4 1 2.11316 22.6762 7.03129
3095 4 1 1.86117 22.0262 7.94163
3101 4 1 3.44803 23.2943 6.16605
3018 4 1 7.77256 22.4889 7.01927
3016 4 1 6.60875 24.2038 6.13079
3017 4 1 7.03011 23.129 6.36379
3019 4 1 8.01311 23.0571 8.02201
3280 4 1 -10.9132 24.9204 7.15116
3281 4 1 -9.99579 25.471 6.73088
3282 4 1 -8.88683 25.764 6.81932
3283 4 1 -8.54088 26.8947 6.59719
3284 4 1 -8.27371 26.3416 5.56748
3104 4 1 4.20468 24.8679 6.26429
3078 4 1 4.42561 26.5579 6.47003
3077 4 1 5.16691 25.5542 6.44465
3079 4 1 4.31263 26.3766 7.76641
3075 4 1 6.33715 26.304 5.56239
3074 4 1 5.91201 25.8734 6.55369
3073 4 1 6.46051 25.7536 7.63085
3072 4 1 6.49796 24.6661 7.08191
2590 4 1 5.37574 1.89862 9.7847
2589 4 1 6.31383 2.04701 9.08734
2597 4 1 6.25091 2.54617 10.5441
2537 4 1 15.3067 0.735055 9.10867
2536 4 1 14.1536 1.05674 8.71746
2538 4 1 14.7298 0.168635 8.31893
2535 4 1 13.9731 1.76232 9.68365
2539 4 1 15.5353 0.95839 8.79844
2540 4 1 16.6769 0.794434 8.99489
2318 4 1 -27.2248 2.94747 8.42176
2320 4 1 -27.0593 5.16816 8.17039
2321 4 1 -27.259 4.89479 9.30769
2319 4 1 -26.6789 4.00706 8.19465
2322 4 1 -26.1398 5.07924 9.8042
3430 4 1 0.79719 4.72698 8.82228
2591 4 1 5.38159 2.99754 9.42013
2592 4 1 5.89935 4.09765 9.18692
2593 4 1 5.80688 3.17094 9.84878
2594 4 1 6.62841 3.37702 10.6931
2513 4 1 10.7212 3.03226 10.4065
2851 4 1 13.3589 5.27713 8.53586
2852 4 1 12.1696 5.14034 8.78117
2853 4 1 11.509 5.28237 9.85994
2511 4 1 10.9427 4.45476 8.65934
2512 4 1 10.9438 3.93304 9.73676
2514 4 1 11.4396 3.96672 10.7465
2838 4 1 15.577 4.42566 9.04664
2842 4 1 16.4995 4.7659 8.83769
2827 4 1 18.0685 3.56011 9.8431
2837 4 1 16.2809 3.97204 9.96732
2826 4 1 17.0259 3.98337 9.23521
2825 4 1 17.7189 5.01535 8.99917
2836 4 1 17.0071 4.94008 10.2045
2833 4 1 18.0914 5.05775 9.99898
2832 4 1 19.3375 4.8149 9.90365
2828 4 1 18.9756 4.00443 9.13539
2829 4 1 19.5035 4.65325 8.15227
2830 4 1 20.114 5.24643 9.02838
2831 4 1 18.9815 4.92431 8.81262
3431 4 1 0.54724 5.83731 8.5253
2656 4 1 6.63399 7.25639 10.6036
2655 4 1 6.18499 7.85251 9.68818
2501 4 1 8.11916 7.67329 8.27246
2508 4 1 10.6557 5.74027 8.73494
2504 4 1 9.81867 6.50341 8.47278
2502 4 1 9.06026 6.89604 8.46297
2854 4 1 11.4182 6.31209 10.4975
2510 4 1 11.0056 5.60562 8.88116
2844 4 1 16.0586 6.52088 8.60085
2843 4 1 15.9031 5.54372 9.34943
2850 4 1 13.6616 6.40243 8.40811
2824 4 1 17.0921 5.94546 9.40965
2823 4 1 17.5768 6.28358 10.4544
2822 4 1 16.7804 6.80171 9.67593
2821 4 1 17.1748 6.27907 10.7445
2422 4 1 -5.83773 8.78887 10.1113
2419 4 1 -6.01264 9.62156 9.0001
2418 4 1 -5.68028 10.6613 9.38004
2423 4 1 -5.8188 8.65331 8.85638
2421 4 1 -6.94249 9.21895 9.88828
2420 4 1 -6.847 8.70768 8.72862
2425 4 1 -5.2457 9.27861 8.32344
2462 4 1 1.374 8.25745 8.40057
2458 4 1 0.843369 10.1434 8.25457
2659 4 1 6.76271 8.5687 10.5919
2658 4 1 7.67941 9.43203 10.4057
2657 4 1 7.36769 8.23012 10.4892
2660 4 1 7.60046 9.26464 10.1617
2661 4 1 6.45798 9.55467 9.95068
2662 4 1 5.7811 10.4387 10.2132
2497 4 1 11.1074 8.6735 8.12269
2864 4 1 11.4177 10.5027 10.4598
2713 4 1 11.5032 10.5022 9.07647
2711 4 1 12.2455 10.0823 8.98113
2710 4 1 13.1238 10.7353 9.49643
2352 4 1 -16.3098 11.28 10.6609
2417 4 1 -5.73484 11.1978 10.4957
2899 4 1 3.58597 12.8812 8.86713
2900 4 1 4.07739 11.8566 9.21269
2901 4 1 4.43338 12.835 9.85058
2902 4 1 5.56767 12.8566 9.53893
2903 4 1 6.73631 12.9048 9.93592
2909 4 1 7.92021 12.925 9.68763
2715 4 1 9.88645 10.9688 9.66639
2717 4 1 9.60564 12.0324 8.46211
2716 4 1 9.03258 10.9482 8.74384
2718 4 1 9.55667 13.1238 8.13633
2867 4 1 10.6015 13.2172 8.8913
2714 4 1 10.5102 10.981 8.63009
2911 4 1 8.55836 12.9459 9.7936
2910 4 1 8.22092 11.8221 10.1824
2712 4 1 12.45 10.8065 9.86856
2866 4 1 11.2193 12.3785 9.58397
2709 4 1 12.7721 11.8977 9.36248
2865 4 1 11.47 11.6427 10.3559
2708 4 1 12.9481 13.0808 9.20606
2706 4 1 13.9432 13.3315 9.52777
2705 4 1 14.364 12.8226 10.4856
2707 4 1 13.7543 12.8884 8.34578
2695 4 1 16.3836 12.8232 9.17531
2401 4 1 -9.65803 14.5629 10.291
2402 4 1 -8.75812 15.3901 10.0032
2403 4 1 -9.53904 15.9956 10.7575
2400 4 1 -10.584 13.9878 10.6979
2731 4 1 1.8106 15.0599 9.35347
2730 4 1 2.6346 14.5891 8.65722
2732 4 1 2.3576 14.7546 10.4179
2726 4 1 4.73291 14.0567 8.48614
2729 4 1 3.63039 13.9535 8.98269
2721 4 1 7.30813 13.5678 8.46381
2904 4 1 7.20831 13.6058 10.7668
2917 4 1 6.15465 15.7665 9.68187
2915 4 1 7.61265 15.6687 9.5609
2912 4 1 8.84152 13.9652 9.31333
2914 4 1 8.60775 15.8062 10.1629
2913 4 1 9.36293 15.0045 9.63107
2868 4 1 11.0772 13.9577 8.1069
2703 4 1 14.3472 13.4743 10.5598
2701 4 1 15.6381 14.8206 9.23586
2702 4 1 14.7883 14.1573 9.74887
2694 4 1 15.8965 13.8388 9.58399
2697 4 1 17.0069 14.7412 8.57593
2696 4 1 17.1467 13.7226 9.20067
2693 4 1 16.3613 14.5127 10.4441
2404 4 1 -10.5917 16.5312 10.366
2918 4 1 7.11345 16.4803 9.50505
2916 4 1 7.01927 16.6391 9.53765
3050 4 1 7.44949 18.5477 9.08327
3049 4 1 7.55372 18.3268 10.2249
3060 4 1 10.6294 18.2015 9.46865
2919 4 1 8.11149 16.485 8.7864
3052 4 1 8.35077 18.365 9.3265
3053 4 1 9.08042 17.9701 8.36497
3047 4 1 9.45849 17.1688 9.34141
3048 4 1 8.56468 17.6231 10.0836
3046 4 1 10.442 16.6367 8.94548
3061 4 1 11.6751 18.7097 9.76058
3043 4 1 12.1201 18.352 8.26195
3045 4 1 11.3779 16.5713 9.63419
3044 4 1 11.6824 17.2377 8.67724
3059 4 1 11.0357 18.4796 8.37706
3042 4 1 13.2077 17.8437 8.31379
3039 4 1 12.4264 17.4012 10.4386
3040 4 1 13.6085 17.395 10.2254
3041 4 1 13.4715 18.2539 9.45853
3051 4 1 7.78703 19.1288 10.088
3062 4 1 10.5276 18.9865 9.38298
3063 4 1 10.6043 20.0313 9.94402
3064 4 1 11.0177 21.1219 9.99332
3094 4 1 2.23818 22.4506 8.99315
3093 4 1 2.30454 23.2011 9.90479
3092 4 1 3.45758 22.9983 10.0291
3090 4 1 3.76838 24.0725 9.72007
3022 4 1 7.69111 22.1659 10.0736
3023 4 1 7.86032 22.5691 8.92396
3024 4 1 7.79625 23.6041 9.51936
3020 4 1 8.04725 22.5705 9.14254
3021 4 1 8.71612 21.6659 9.65481
3067 4 1 9.37609 22.7288 9.71097
3066 4 1 10.2531 22.6449 8.81882
3025 4 1 8.78355 23.8311 10.2152
3068 4 1 9.81353 23.7923 9.23848
3028 4 1 9.98283 22.9863 10.6936
3065 4 1 10.9181 21.7009 8.90891
3086 4 1 5.37441 26.2953 10.7025
3082 4 1 4.55539 26.5531 8.73922
3080 4 1 4.99237 25.607 8.32377
3089 4 1 4.48149 24.9848 10.2266
3084 4 1 6.83396 25.8747 9.21574
3081 4 1 5.69076 26.5527 8.41571
3083 4 1 5.71474 26.2004 8.82862
3071 4 1 7.00481 24.5137 8.18171
3085 4 1 6.30949 25.7435 10.2187
3069 4 1 9.12985 24.7804 8.78169
3070 4 1 8.20868 24.2576 8.16427
2598 4 1 5.27102 1.90083 10.8449
2603 4 1 6.54067 0.552325 12.7328
2599 4 1 6.17795 1.4282 11.4839
2600 4 1 6.32137 0.596788 12.3281
2606 4 1 8.82118 0.308604 13.3624
2608 4 1 9.39527 1.28442 12.5183
2609 4 1 8.78564 0.746576 13.3183
2607 4 1 9.45893 0.11297 12.4085
2533 4 1 12.6506 2.5211 10.8776
2531 4 1 12.4912 1.01584 12.5771
2529 4 1 12.4228 1.67911 13.396
2532 4 1 12.5481 1.51653 11.5298
2530 4 1 11.3866 1.12652 13.0915
2534 4 1 13.4721 1.6771 10.8089
2527 4 1 13.8525 0.763529 12.8709
2526 4 1 14.989 0.631403 12.5893
2524 4 1 15.1594 2.30635 12.4591
2525 4 1 14.2586 1.571 12.5157
2522 4 1 15.4202 2.41994 13.0369
2647 4 1 4.36502 5.1673 12.6615
2644 4 1 3.72583 5.27671 13.4319
2596 4 1 7.14054 2.86856 11.2251
2595 4 1 7.6606 3.87766 11.1437
2515 4 1 12.1528 4.68109 11.3566
2517 4 1 12.6714 3.75221 12.3147
2516 4 1 12.81 3.70064 11.1117
2519 4 1 14.9634 3.50208 12.7159
2520 4 1 14.1632 3.08212 12.0117
2518 4 1 13.9395 3.93548 12.3221
2523 4 1 16.0488 2.99095 12.1577
2521 4 1 15.3995 3.14477 12.121
2835 4 1 17.0341 4.41942 11.2562
2834 4 1 18.2122 4.78245 11.173
2323 4 1 -26.781 5.46226 10.7838
2325 4 1 -25.734 6.71144 11.8646
2324 4 1 -26.2969 6.50406 10.8167
2326 4 1 -24.581 6.73643 11.6697
2330 4 1 -22.8882 7.0487 13.1535
2327 4 1 -24.0672 5.74738 11.507
2328 4 1 -23.2538 6.06323 12.3432
2329 4 1 -23.9153 6.58626 13.252
2332 4 1 -23.5786 7.4589 12.8119
2333 4 1 -22.4821 7.55704 13.3001
2648 4 1 4.73841 6.25755 12.6486
2650 4 1 5.07279 6.85142 12.1583
2646 4 1 5.32384 5.77323 12.2391
2645 4 1 4.1451 5.53054 12.3355
2649 4 1 5.90875 6.55612 12.9459
2651 4 1 6.22795 6.91293 11.987
2652 4 1 5.63294 7.42652 12.9456
2653 4 1 5.42617 7.52067 11.7548
2654 4 1 6.12834 7.46506 10.7918
2855 4 1 10.6547 5.63722 11.048
2857 4 1 11.6435 6.25376 12.5196
2858 4 1 11.2713 7.2725 11.9242
2856 4 1 11.7861 5.67815 11.4715
2819 4 1 18.3387 8.02171 11.3243
2820 4 1 17.759 6.98494 11.4257
2335 4 1 -21.9223 9.49816 13.1179
2336 4 1 -20.7106 9.66363 12.9113
2357 4 1 -17.1999 8.87163 12.9923
2356 4 1 -16.7364 9.70928 12.3023
2416 4 1 -6.2904 10.4761 11.2093
2414 4 1 -6.82126 10.7525 11.3217
2663 4 1 6.64932 10.6753 11.0338
2860 4 1 10.1967 8.92307 11.7757
2862 4 1 10.4437 9.96292 12.5643
2861 4 1 10.4698 9.94858 11.3398
2667 4 1 8.47261 10.1146 12.2776
2859 4 1 11.0429 8.3091 12.4746
2863 4 1 10.8584 10.4584 11.475
2818 4 1 18.2094 9.0744 11.8734
2817 4 1 18.8043 9.75375 12.6698
2339 4 1 -20.2306 11.7152 13.2793
2340 4 1 -19.4785 11.5129 12.4173
2343 4 1 -18.9926 10.9114 11.0324
2345 4 1 -18.9421 12.5699 11.9532
2346 4 1 -19.3271 12.2704 13.0322
2341 4 1 -18.3866 11.3208 12.8788
2342 4 1 -18.0548 11.0435 11.7331
2344 4 1 -18.8052 12.0441 10.8411
2353 4 1 -16.5546 10.8791 11.7157
2355 4 1 -16.5637 10.941 12.0549
2347 4 1 -18.1217 12.443 12.7572
2351 4 1 -16.7871 12.3629 11.038
2350 4 1 -17.8691 12.618 11.6144
2349 4 1 -18.1761 12.9087 12.7558
2348 4 1 -17.7627 12.606 11.6431
2354 4 1 -15.4099 10.9777 11.8351
2411 4 1 -8.09907 13.3614 11.4599
2415 4 1 -5.95498 11.416 11.9075
2413 4 1 -7.87165 11.1397 10.7987
2412 4 1 -8.06262 12.303 10.9558
2735 4 1 4.42155 12.7414 12.0042
2737 4 1 5.03609 12.8508 13.2352
2739 4 1 5.29852 12.741 13.3811
2907 4 1 6.81294 12.7596 11.3193
2908 4 1 8.01574 12.7118 10.9255
2665 4 1 7.2868 11.6663 10.9834
2664 4 1 6.56743 11.5286 11.9121
2666 4 1 7.92693 10.9382 11.6265
2738 4 1 5.4559 12.0521 12.4314
2668 4 1 8.13798 11.3031 12.4772
2669 4 1 9.00311 12.1965 12.3424
2670 4 1 9.90577 12.9218 12.6648
2704 4 1 13.6944 13.1587 11.4863
2816 4 1 18.6977 10.889 12.9236
2398 4 1 -12.6017 14.1945 11.5853
2399 4 1 -11.3828 14.3002 11.5205
2397 4 1 -12.7098 15.3262 11.9342
2396 4 1 -11.4971 15.0909 11.9982
2392 4 1 -12.3009 14.8427 13.0521
2394 4 1 -10.9297 15.0059 12.6054
2407 4 1 -9.66961 15.781 11.9799
2408 4 1 -8.64606 15.3746 11.6112
2410 4 1 -7.78006 14.4743 11.6024
2409 4 1 -7.78902 15.4069 12.3749
2733 4 1 2.79239 14.4637 11.5693
2734 4 1 3.54844 13.5603 11.8965
2736 4 1 4.1345 13.468 12.9662
2741 4 1 5.20299 14.8507 12.9461
2742 4 1 4.48278 15.433 12.1412
2905 4 1 6.28731 14.1267 11.4304
2906 4 1 7.28502 13.7969 11.0088
2743 4 1 5.51684 15.9472 11.6822
2740 4 1 5.68833 13.7698 12.8398
2748 4 1 8.91568 15.1527 12.0776
2747 4 1 8.10587 16.0043 11.6969
2749 4 1 9.54635 15.1687 13.035
2752 4 1 8.31594 15.8377 13.2391
2750 4 1 8.68111 14.3455 12.5597
2677 4 1 12.9971 14.1144 12.8745
2678 4 1 13.9009 14.8337 13.1198
2692 4 1 17.1828 13.7809 11.0144
2690 4 1 17.4331 14.1539 12.0427
2691 4 1 18.1421 14.3695 11.039
2689 4 1 16.458 13.647 12.5971
2395 4 1 -11.1872 16.1888 12.3156
2406 4 1 -9.56291 16.5409 10.9789
2405 4 1 -10.4505 17.3679 11.2981
2744 4 1 5.6292 17.0071 11.0504
2745 4 1 6.83445 16.7392 10.8569
2746 4 1 7.9674 17.0125 11.1119
2755 4 1 9.361 17.7756 13.1269
2754 4 1 8.65876 17.2303 12.2483
2757 4 1 9.49663 17.826 12.9188
2753 4 1 8.63325 17.0402 13.4407
3037 4 1 11.73 18.6198 11.8998
3038 4 1 12.5342 18.395 11.019
2764 4 1 12.1147 17.7304 13.1005
3035 4 1 10.623 20.1351 13.1494
3032 4 1 10.6359 21.2454 11.727
3033 4 1 9.7611 20.6996 12.2815
3034 4 1 10.9126 20.5389 12.0399
3036 4 1 11.1097 19.0549 12.8573
3091 4 1 3.1142 23.943 10.7754
3088 4 1 4.85064 24.1437 11.0778
3026 4 1 9.2983 23.1273 10.959
3027 4 1 10.1307 23.4138 11.7698
3030 4 1 9.08626 21.7337 12.2263
3029 4 1 10.0364 22.1895 11.6103
3031 4 1 10.2156 21.8448 12.6915
3087 4 1 5.42025 25.1454 11.0397
2630 4 1 7.45423 2.58862 16.0566
2618 4 1 7.89578 0.064031 14.4985
2610 4 1 9.50563 0.151506 14.0735
2528 4 1 13.5826 1.7155 13.4809
2634 4 1 4.71588 3.66621 15.7856
2635 4 1 3.92164 4.31332 15.0956
2636 4 1 4.77784 3.62093 14.5333
2643 4 1 4.86276 5.00063 13.8053
2637 4 1 5.76521 3.56383 13.9165
2638 4 1 6.10386 4.69284 14.3617
2331 4 1 -23.7389 7.25556 13.9553
2642 4 1 4.365 5.73952 14.5892
2641 4 1 4.84738 6.7941 14.841
2639 4 1 5.77718 5.75716 14.6358
2640 4 1 5.40493 6.26695 15.7396
2334 4 1 -22.6798 8.66815 13.7016
2337 4 1 -20.7404 9.89303 14.1566
2358 4 1 -16.9561 8.82074 14.2228
2359 4 1 -17.6512 9.35176 15.1577
2360 4 1 -16.9244 10.2464 15.5968
2361 4 1 -15.8376 9.87964 15.9039
2808 4 1 16.1398 9.81578 13.6772
2803 4 1 15.192 9.83247 15.3161
2802 4 1 15.622 8.72157 15.1784
2807 4 1 16.934 10.3846 14.2553
2809 4 1 16.3016 10.1417 14.8383
2806 4 1 16.5316 9.7048 15.1379
2338 4 1 -20.1738 10.9436 14.2369
2385 4 1 -13.8491 12.8434 16.0662
2384 4 1 -12.952 12.2303 15.8227
2671 4 1 10.3798 12.517 13.6797
2672 4 1 11.1997 12.3046 14.4377
2673 4 1 12.4307 12.5402 14.5676
2674 4 1 12.9342 12.2469 13.4788
2676 4 1 13.2733 13.2865 13.5841
2675 4 1 12.5115 12.8468 14.4379
2812 4 1 15.7088 12.0451 13.9804
2811 4 1 14.789 11.4458 14.4317
2810 4 1 15.3776 10.8766 15.3158
2813 4 1 16.9669 12.0419 14.1648
2814 4 1 17.9424 12.7257 14.1478
2815 4 1 18.5872 11.9165 13.4956
2388 4 1 -13.463 14.2898 15.6778
2393 4 1 -11.3131 15.1307 13.6514
2387 4 1 -12.3378 14.7145 15.9161
2389 4 1 -12.4168 14.7053 15.2545
2391 4 1 -11.8734 14.5478 14.0688
2390 4 1 -12.8193 15.2591 14.3382
2386 4 1 -13.2405 13.8577 15.7176
2751 4 1 8.55049 14.7269 13.6912
2771 4 1 13.123 15.9235 13.9373
2767 4 1 11.8129 15.7224 14.6439
2769 4 1 12.5493 15.9301 14.4961
2680 4 1 15.2229 14.0187 14.0155
2679 4 1 14.0868 13.8011 13.5967
2770 4 1 13.6788 15.6119 14.9065
2681 4 1 15.6846 14.1518 15.1384
2682 4 1 14.6239 14.4822 15.563
2683 4 1 15.6884 13.9417 15.3722
2772 4 1 14.1944 15.9333 14.6068
2773 4 1 14.1761 15.7451 15.7527
2775 4 1 15.1716 15.9786 15.9268
2684 4 1 16.2607 14.871 14.8723
2685 4 1 16.7668 14.0232 15.5063
2687 4 1 16.4395 14.8413 14.5648
2686 4 1 16.656 13.5974 14.4519
2688 4 1 16.8196 14.0639 13.6409
2756 4 1 10.278 18.0757 13.7463
2758 4 1 9.37367 18.0075 14.0383
2761 4 1 10.4189 18.4324 15.3242
2759 4 1 10.2749 18.1991 14.8414
2768 4 1 11.8245 16.9243 14.3415
2765 4 1 11.2724 17.8397 13.9194
2763 4 1 11.3714 18.1691 13.892
2766 4 1 11.6686 16.9387 14.4915
2760 4 1 11.3842 17.9327 14.901
2762 4 1 10.722 18.9828 14.3231
2626 4 1 4.9138 0.6699 16.9288
2627 4 1 5.76177 1.41381 17.4371
2628 4 1 6.83723 1.1685 17.3752
2629 4 1 7.69183 1.80508 17.0277
2633 4 1 5.80277 3.71819 16.4013
2632 4 1 6.72416 3.64705 17.206
2631 4 1 7.64918 2.88315 17.158
2367 4 1 -18.8467 7.16811 18.6621
2365 4 1 -18.3374 7.60315 18.0224
2366 4 1 -17.9889 6.43611 18.2705
2797 4 1 15.4748 6.70959 18.7746
2798 4 1 15.0003 7.23365 17.745
2363 4 1 -16.9749 8.50376 16.5847
2364 4 1 -18.0636 8.29971 17.0289
2368 4 1 -18.223 8.26116 18.7837
2370 4 1 -18.1477 10.0977 18.1457
2371 4 1 -17.0408 10.1823 18.6838
2362 4 1 -15.854 8.76325 16.5429
2800 4 1 15.5635 8.36464 17.3016
2804 4 1 15.1072 9.39678 16.4937
2799 4 1 15.1874 8.19144 18.4914
2801 4 1 15.6276 8.10914 16.166
2805 4 1 16.3171 9.71092 16.3011
2793 4 1 16.2842 8.85291 18.7216
2377 4 1 -17.1736 11.655 17.707
2376 4 1 -16.9522 12.394 18.5803
2381 4 1 -13.7166 11.4378 18.0266
2382 4 1 -14.214 11.7757 16.9578
2379 4 1 -15.0616 11.9073 17.1641
2380 4 1 -14.8993 11.4579 18.2738
2378 4 1 -16.0519 12.0365 17.8119
2383 4 1 -13.0465 11.6853 16.8324
2781 4 1 14.8848 13.3079 17.3045
2784 4 1 15.3627 12.4242 17.996
2785 4 1 16.0427 11.837 18.7914
2786 4 1 16.6959 11.8799 17.8475
2780 4 1 15.7194 14.1568 17.6164
2779 4 1 15.2092 15.3016 17.673
2778 4 1 15.7393 14.8297 16.6631
2774 4 1 14.618 15.2988 16.7561
2777 4 1 15.3055 15.6247 17.5237
2776 4 1 15.6576 14.9955 16.5207
2782 4 1 15.0378 13.5158 18.4678
2795 4 1 15.6184 7.71214 19.4346
2796 4 1 16.0746 6.72775 19.78
2794 4 1 16.7734 7.77207 19.0763
2369 4 1 -18.3792 9.34123 19.1537
2372 4 1 -16.4784 10.2534 19.7659
2792 4 1 15.8051 8.23217 19.6365
2789 4 1 17.8579 9.67134 20.1
2791 4 1 16.7832 8.69513 19.9384
2790 4 1 17.5574 9.14478 19.0918
2788 4 1 17.1709 10.3118 19.2985
2373 4 1 -16.6051 11.3363 20.2173
2374 4 1 -16.9437 12.3762 19.7696
2375 4 1 -16.139 11.7162 19.1342
2783 4 1 15.4562 12.6662 19.2075
2787 4 1 16.9359 11.3896 18.904
ITEM: TIMESTEP
12700000
ITEM: NUMBER OF ATOMS
1913
ITEM: BOX BOUNDS ff ff ff
-3.5000000000000000e+01 3.5000000000000000e+01
-3.5000000000000000e+01 3.5000000000000000e+01
-3.5000000000000000e+01 3.5000000000000000e+01
ITEM: ATOMS id mol type x y z
3610 4 1 -6.63653 -16.4493 -12.0124
3609 4 1 -5.75013 -16.8364 -11.3892
3607 4 1 -5.63776 -16.6239 -10.92
3604 4 1 -3.89105 -16.5572 -11.1283
3611 4 1 -5.73235 -15.7198 -11.6617
3613 4 10 -6.80273 -14.597 -12.2899
3612 4 10 -6.02307 -14.6064 -11.453
3614 4 10 -6.05825 -14.4714 -11.4347
3608 4 1 -4.80549 -16.0439 -11.6851
3602 4 1 -3.89595 -16.1206 -10.8481
3605 4 1 -4.88001 -15.8236 -11.1381
3606 4 1 -4.54612 -16.7129 -10.3288
3603 4 1 -4.28777 -16.9982 -10.162
3599 4 1 -4.99896 -16.127 -8.23081
3601 4 1 -4.03742 -16.0595 -9.65801
3600 4 1 -4.96984 -15.4569 -9.18705
3598 4 1 -4.52421 -15.2893 -8.9883
3597 4 1 -3.79977 -14.3595 -8.67303
3596 4 1 -3.99763 -13.2486 -8.1561
2137 4 1 -13.6518 -24.5486 -6.63749
2134 4 1 -13.1307 -24.9671 -6.73358
2133 4 1 -12.0218 -25.1232 -6.26071
2138 4 1 -14.5908 -23.7977 -6.51825
2139 4 1 -15.4726 -23.7413 -5.69552
2136 4 1 -13.5863 -23.3955 -6.5107
2135 4 1 -12.6579 -24.0188 -6.18129
2132 4 1 -12.3072 -24.0962 -5.8748
3593 4 1 -3.22225 -11.0396 -6.77654
3595 4 1 -3.12868 -12.4896 -7.91017
3594 4 1 -3.66225 -11.3448 -7.8756
3592 4 1 -3.23225 -10.6102 -5.57454
3584 4 1 0.442353 -8.30515 -5.98941
3583 4 1 1.47429 -8.48341 -5.47201
2131 4 1 -12.7572 -24.4779 -4.8263
2130 4 1 -11.6029 -24.849 -4.99137
2129 4 1 -11.7772 -24.2547 -4.01882
2126 4 1 -10.4063 -25.2019 -3.01256
2127 4 1 -10.0897 -24.7956 -4.07096
2125 4 1 -9.83095 -26.1968 -3.16487
2124 4 1 -9.92354 -25.0355 -3.35148
2067 4 1 -5.28462 -25.992 -2.87713
2065 4 1 -3.53816 -24.8521 -2.92845
2063 4 1 -3.73652 -24.6665 -3.81829
2062 4 1 -3.29188 -25.7241 -3.43116
2060 4 1 -2.39965 -26.8795 -2.82918
2057 4 1 -0.994458 -25.3919 -3.10635
2064 4 1 -2.58521 -24.7962 -3.61686
2058 4 1 -1.50238 -26.1524 -3.83041
2061 4 1 -2.36103 -25.7684 -2.7365
2059 4 1 -2.68474 -26.0908 -3.62333
2149 4 1 -16.5544 -23.2584 -3.45466
2140 4 1 -14.4856 -24.0583 -5.03779
2142 4 1 -13.5684 -23.2875 -4.20018
2141 4 1 -13.5909 -23.2831 -5.35307
2147 4 1 -14.6638 -23.6325 -2.88214
2148 4 1 -15.4946 -22.7854 -3.01753
2146 4 1 -13.7246 -24.1645 -3.38042
2144 4 1 -13.8485 -23.4905 -3.16323
2143 4 1 -12.7445 -23.1586 -3.31972
2128 4 1 -10.7677 -24.0697 -4.6543
2165 4 1 -16.8599 -19.2301 -2.74697
2167 4 1 -16.7922 -17.6626 -2.69478
3590 4 1 -2.7219 -8.64259 -4.44435
3591 4 1 -3.18745 -9.45381 -5.22872
3589 4 1 -1.83841 -8.45096 -3.59294
3586 4 1 -0.473966 -9.53086 -4.65344
3588 4 1 -1.8617 -9.6686 -3.52853
3587 4 1 -1.64638 -9.22934 -4.67196
3580 4 1 1.11279 -10.1054 -3.62215
3581 4 1 2.1265 -9.80807 -4.16302
3585 4 1 0.550634 -9.04339 -4.98491
3582 4 1 2.4692 -9.07079 -5.04609
3579 4 1 1.64294 -9.51643 -2.7394
3576 4 1 3.42973 -9.68408 -2.92394
3575 4 1 4.29893 -8.83491 -2.86869
3565 4 1 2.58153 -7.84402 -3.35905
3570 4 1 4.14606 -5.70025 -4.24291
3568 4 1 4.49109 -5.55622 -3.93
3566 4 1 3.60874 -7.47563 -3.97338
3567 4 1 4.14541 -6.50762 -4.44304
3572 4 1 4.17482 -6.29494 -3.31256
3571 4 1 3.12052 -5.79257 -3.57142
3569 4 1 3.71894 -4.64005 -4.30759
2118 4 1 -9.46209 -26.9833 -0.832076
2053 4 1 -0.604716 -28.5158 -1.02009
2052 4 1 -0.0983527 -27.4429 -0.713389
2055 4 1 0.172169 -26.987 -2.31101
2054 4 1 0.297864 -27.8626 -1.53004
2120 4 1 -11.2496 -26.8321 -1.51949
2105 4 1 -11.2524 -25.5688 -1.1814
2106 4 1 -11.4529 -24.4168 -0.878446
2102 4 1 -11.7395 -25.5944 -0.834693
2111 4 1 -9.53992 -24.3837 -0.659878
2122 4 1 -9.43172 -25.5001 -1.77712
2123 4 1 -9.4131 -24.5558 -2.39133
2121 4 1 -10.1943 -26.3871 -1.50107
2104 4 1 -10.2114 -25.2518 -0.644508
2114 4 1 -8.65568 -24.5851 -0.693403
2119 4 1 -10.2259 -26.2271 -1.33836
2116 4 1 -8.95957 -26.5053 -0.334052
2068 4 1 -5.56245 -24.8549 -2.48181
2066 4 1 -4.6082 -25.0681 -2.41192
2056 4 1 -0.442082 -25.9303 -2.24668
2152 4 1 -16.7671 -22.6834 -0.907179
2150 4 1 -16.9659 -23.2291 -2.29753
2151 4 1 -16.3232 -23.7374 -1.3561
2158 4 1 -14.8432 -23.0755 -0.732708
2145 4 1 -13.6555 -24.0878 -2.14862
2159 4 1 -15.0763 -21.9197 -0.741178
2110 4 1 -10.3041 -23.5672 -0.39982
2107 4 1 -10.4969 -23.8737 -0.51149
2113 4 1 -8.79706 -23.4008 -0.322136
2070 4 1 -5.39901 -23.4405 -1.15567
2073 4 1 -5.68288 -23.2767 -0.654351
2071 4 1 -4.71442 -22.8127 -1.95904
2069 4 1 -5.26491 -23.7057 -2.30778
2072 4 1 -4.69501 -22.4753 -0.726766
2163 4 1 -16.7009 -19.4199 -0.702322
2161 4 1 -15.5571 -20.9174 -0.412778
2160 4 1 -14.7966 -20.7999 -1.27573
2162 4 1 -15.8549 -19.7692 -0.00397361
2176 4 1 -17.7619 -18.5574 -0.489074
2164 4 1 -17.0186 -18.7455 -1.62606
2166 4 1 -17.3154 -18.419 -2.03505
2170 4 1 -17.4087 -17.0788 -0.320553
2168 4 1 -17.0756 -16.6968 -1.95103
2169 4 1 -17.1151 -17.7807 -1.3124
2175 4 1 -16.5975 -18.4676 -0.266461
3578 4 1 2.49697 -10.4057 -2.36043
3577 4 1 3.68911 -10.4458 -2.04335
3574 4 1 4.38786 -8.09933 -1.88188
3564 4 1 2.59294 -6.9855 -2.46917
3561 4 1 3.09258 -6.74818 -0.523611
3560 4 1 2.76267 -7.40456 -1.45798
3563 4 1 3.26969 -7.54789 -1.65101
3573 4 1 4.66366 -7.24084 -2.6348
3559 4 1 3.60921 -7.32325 -0.632922
3562 4 1 4.10731 -7.26651 -0.812641
2117 4 1 -9.28179 -27.4769 0.266263
2049 4 1 -0.948253 -26.9422 1.62113
2051 4 1 -0.494704 -27.4932 0.396285
2014 4 1 1.94981 -27.2269 1.3169
2050 4 1 0.243476 -27.1358 1.30439
2015 4 1 2.46991 -27.9745 2.11562
2017 4 1 0.857981 -27.3496 2.09987
2101 4 1 -11.9505 -24.7785 0.0275525
2100 4 1 -11.5003 -25.0537 1.06134
2097 4 1 -10.841 -26.6327 2.30216
2103 4 1 -11.1012 -24.8761 0.000398078
2082 4 1 -9.14636 -24.2359 1.72731
2115 4 1 -8.80914 -25.4097 0.170766
2099 4 1 -10.4412 -25.7066 0.986396
2098 4 1 -10.7044 -26.8246 1.15398
2013 4 1 1.91991 -26.6156 2.39961
2011 4 1 3.45982 -26.8582 0.89462
2009 4 1 3.4606 -24.769 2.07507
2010 4 1 3.62354 -25.9073 1.5944
2008 4 1 4.3883 -25.2959 2.67117
2012 4 1 2.69647 -26.2862 1.56472
2153 4 1 -16.8432 -22.7014 0.320568
2154 4 1 -16.2396 -22.7589 1.31176
2155 4 1 -15.4148 -23.2835 0.545323
2157 4 1 -15.1 -23.5836 0.271097
2156 4 1 -15.0745 -24.118 1.24724
2108 4 1 -11.1828 -23.3283 0.221661
2079 4 1 -8.49776 -23.5663 1.77272
2112 4 1 -9.70914 -23.8015 0.3567
2109 4 1 -10.0522 -22.9229 0.477946
2078 4 1 -7.38538 -23.2866 1.35021
2077 4 1 -6.67411 -23.9862 2.06487
2075 4 1 -5.82221 -22.4568 0.712827
2074 4 1 -6.34531 -23.502 0.396108
2076 4 1 -6.79602 -23.0382 1.28349
1982 4 1 -3.5768 -21.9795 1.59835
1979 4 1 -4.32938 -21.5919 1.8965
1983 4 1 -3.6937 -22.4472 0.567888
1984 4 1 -3.03227 -23.3193 0.238305
1985 4 1 -3.69092 -23.4958 1.14128
1986 4 1 -2.66949 -23.038 1.5079
1922 4 1 2.63873 -23.6565 1.6049
1925 4 1 1.9842 -23.3602 2.31258
1923 4 1 1.83949 -24.0907 2.36285
2180 4 1 -17.3406 -18.9487 0.717717
2181 4 1 -17.6943 -19.108 1.85827
2178 4 1 -18.2996 -19.6408 0.327621
2177 4 1 -17.3611 -18.9337 0.607912
1977 4 1 -5.52335 -20.9002 1.62425
1976 4 1 -5.92946 -20.1459 2.4399
1981 4 1 -4.21811 -21.3326 0.898513
1980 4 1 -4.35357 -20.3942 1.57723
1978 4 1 -4.48748 -20.9881 0.892021
1934 4 1 -0.139837 -20.5793 1.70422
1940 4 1 1.36301 -19.1347 2.24539
2197 4 1 -19.5572 -16.2745 1.78237
2195 4 1 -19.4779 -17.8088 2.32604
2194 4 1 -20.3667 -17.0278 2.47052
2179 4 1 -18.4704 -18.4722 0.385155
2172 4 1 -16.3054 -17.4397 0.876799
2198 4 1 -18.4765 -16.684 1.41618
2171 4 1 -16.7461 -16.3385 0.447877
2174 4 1 -15.9518 -17.5746 0.336483
2173 4 1 -15.168 -17.8166 1.18464
1967 4 1 -3.34385 -18.0763 2.47804
1965 4 1 -2.02128 -18.1909 2.42901
1945 4 1 0.277229 -16.4391 1.76613
1942 4 1 0.896636 -18.6934 0.314756
1944 4 1 1.13857 -17.2632 1.58152
1943 4 1 0.659469 -17.6064 0.534484
1946 4 1 1.14985 -16.4292 2.59748
1941 4 1 0.678781 -18.5962 1.5578
2199 4 1 -17.7218 -16.0835 2.20553
1752 4 1 2.011 -13.6392 2.59954
1753 4 1 1.73273 -14.7306 2.28428
1756 4 1 4.00196 -15.0911 1.22204
1757 4 1 5.09049 -15.203 1.59658
1754 4 1 2.94902 -14.6717 2.42982
1755 4 1 3.96293 -14.146 1.9645
1758 4 1 5.97288 -15.4492 2.2951
1759 4 1 6.70919 -14.5717 2.44879
1763 4 1 7.83399 -13.8773 1.26809
1761 4 1 8.16038 -13.7135 2.06805
1762 4 1 7.10783 -13.2199 1.98027
1769 4 1 10.1468 -11.5102 1.45622
1770 4 1 9.90924 -11.3471 2.5952
1768 4 1 10.32 -11.9099 0.387514
1767 4 1 9.58143 -10.922 0.131612
1773 4 1 8.5272 -11.606 2.00452
1765 4 1 8.96526 -12.5716 1.10299
1766 4 1 8.97637 -11.3902 0.958727
1764 4 1 8.20511 -13.0065 1.93687
3553 4 1 2.23161 -5.70478 2.29788
3549 4 1 0.952875 -5.76752 1.50972
3556 4 1 4.05125 -6.08862 0.506321
3557 4 1 3.95924 -7.14398 0.972663
3558 4 1 3.30484 -7.92813 0.380082
3551 4 1 2.94968 -5.39981 1.76185
3555 4 1 4.13318 -5.64729 1.63634
3521 4 1 -3.14106 -4.11359 0.17913
3523 4 1 -4.79316 -4.22094 0.869218
3522 4 1 -4.02421 -4.92639 0.332402
3524 4 1 -5.28004 -4.10203 1.94963
3519 4 1 -3.26147 -3.92292 1.44807
3520 4 1 -2.2003 -4.35803 0.937769
3518 4 1 -2.16297 -4.11415 1.03324
3532 4 1 -1.42695 -4.89753 2.55827
3517 4 1 -2.29022 -3.07874 0.564014
3534 4 1 -1.38004 -3.7053 2.68067
3552 4 1 2.24908 -4.54479 2.03009
3548 4 1 0.136056 -5.38426 2.28059
3550 4 1 1.86864 -5.31067 2.22627
3554 4 1 3.15145 -5.0358 1.82992
3513 4 1 -0.617971 -0.00545891 2.46582
3514 4 1 -0.730288 -0.604022 1.47007
3515 4 1 -1.62569 -1.23633 1.06367
3516 4 1 -1.96841 -1.98938 0.20664
2046 4 1 -2.77427 -27.0866 4.12102
2030 4 1 -0.196244 -28.5574 4.7837
2027 4 1 -1.10314 -29.1071 2.99044
2029 4 1 -1.37675 -28.1091 4.78697
2026 4 1 -0.375144 -28.5379 3.76012
2028 4 1 -0.81725 -29.0301 4.18702
2025 4 1 -1.16253 -27.659 3.42179
2018 4 1 0.0848859 -27.8366 2.82462
2019 4 1 0.748391 -27.1046 3.40796
2016 4 1 1.79526 -27.3074 2.88126
2096 4 1 -11.5263 -26.3119 3.2616
2094 4 1 -11.3014 -24.673 4.9408
2095 4 1 -11.6845 -25.5797 4.17495
2086 4 1 -9.86584 -25.38 3.69434
2088 4 1 -9.09926 -24.71 4.28486
2085 4 1 -10.4429 -24.4145 3.25484
2089 4 1 -8.30318 -25.3441 4.87991
2090 4 1 -8.80893 -24.2474 4.97784
2087 4 1 -8.62349 -25.5762 3.53732
2081 4 1 -9.05952 -24.9519 2.71598
2043 4 1 -3.40501 -26.4795 3.93672
2042 4 1 -3.81077 -25.342 3.65656
2041 4 1 -3.04386 -24.9516 4.44975
2044 4 1 -3.31494 -25.24 3.76024
2047 4 1 -2.50075 -26.6459 2.99308
2048 4 1 -1.31301 -26.6962 2.73309
2022 4 1 -0.876237 -26.461 4.19782
2021 4 1 -0.23688 -26.6646 5.13537
2045 4 1 -2.39585 -26.0644 3.63012
2024 4 1 -0.538541 -26.7285 3.78356
2038 4 1 -2.5957 -24.6015 5.19633
2036 4 1 -0.395439 -24.8841 5.3321
1919 4 1 2.4346 -24.5291 4.66704
2023 4 1 0.197695 -26.3668 4.65092
1917 4 1 1.93421 -24.5769 5.1277
1916 4 1 1.5932 -25.6993 5.08635
2020 4 1 0.728072 -26.4145 4.38533
1920 4 1 3.05717 -24.6632 3.70077
2007 4 1 4.10383 -25.0424 3.83343
2006 4 1 4.52999 -26.1526 4.19198
2005 4 1 4.48985 -25.0003 4.09515
2092 4 1 -11.0819 -23.781 4.69536
2093 4 1 -12.2092 -23.9482 4.81445
2080 4 1 -8.27668 -24.0903 2.84764
2091 4 1 -9.94436 -23.8276 4.93724
2084 4 1 -9.69826 -23.5521 3.79188
2083 4 1 -9.11249 -23.6335 2.81107
2040 4 1 -3.35262 -24.1809 5.26078
1987 4 1 -2.49251 -23.0578 2.74778
1988 4 1 -2.03763 -24.1262 3.05619
2039 4 1 -2.60859 -23.8746 4.333
1989 4 1 -1.17225 -23.445 3.37295
1990 4 1 -0.101326 -23.5342 4.04901
1924 4 1 2.44678 -23.8839 3.31932
1918 4 1 2.39844 -23.4978 5.18566
1928 4 1 0.285474 -22.3315 4.47987
1927 4 1 1.4257 -22.401 4.01216
1926 4 1 2.09871 -22.2934 2.98635
1991 4 1 0.233386 -23.1791 5.13049
1921 4 1 2.96042 -24.0406 2.73981
2001 4 1 4.12514 -22.3432 4.24951
2000 4 1 3.44488 -22.9274 3.41659
2004 4 1 4.11097 -24.076 3.37109
2003 4 1 4.80956 -23.8243 4.3078
2002 4 1 5.2222 -22.7862 4.3774
1999 4 1 4.32244 -22.528 4.21815
1997 4 1 2.73273 -22.2465 5.17744
1998 4 1 3.26139 -23.0779 4.59584
2182 4 1 -17.651 -19.0488 2.99268
1975 4 1 -6.34438 -21.1436 2.86244
1973 4 1 -4.59523 -20.6772 4.13359
1974 4 1 -5.2693 -20.9172 3.17414
1972 4 1 -5.12444 -20.1684 5.06786
1969 4 1 -3.65295 -20.147 3.1263
1970 4 1 -3.56065 -20.2435 4.35103
1971 4 1 -4.65076 -19.8271 4.0405
1968 4 1 -3.28214 -18.9957 3.27275
1935 4 1 -0.42468 -21.1099 2.71013
1933 4 1 -0.079947 -20.8032 2.89529
1937 4 1 -0.262607 -19.1368 3.80162
1936 4 1 -0.53054 -19.9227 2.93858
1932 4 1 0.44623 -19.8066 3.43562
1939 4 1 0.285984 -18.9719 2.76772
1930 4 1 0.877714 -21.2932 5.08857
1931 4 1 0.629116 -20.7286 4.13916
2196 4 1 -19.5787 -16.8243 2.89417
2193 4 1 -20.876 -16.4285 3.40004
2187 4 1 -19.4654 -18.1938 3.36693
2185 4 1 -19.4397 -18.1455 3.96089
2188 4 1 -20.6914 -17.8769 3.44709
2189 4 1 -20.1677 -17.2935 4.3551
2190 4 1 -19.7326 -16.2336 4.41043
2184 4 1 -18.6906 -18.5921 4.74942
2183 4 1 -18.3925 -18.3882 3.63418
2186 4 1 -18.3889 -18.765 3.6225
1966 4 1 -2.75167 -18.7582 3.22982
1962 4 1 -3.28456 -17.9864 4.79726
1960 4 1 -2.74041 -18.0167 5.05321
1964 4 1 -1.44212 -17.8428 3.44207
1952 4 1 -0.113548 -18.2741 5.07352
1950 4 1 -0.247138 -17.9708 4.38749
1963 4 1 -2.31033 -17.6487 4.21288
1938 4 1 0.00126092 -17.9869 3.4018
1951 4 1 0.695543 -17.3723 4.8713
1949 4 1 0.898906 -17.7951 3.99099
1948 4 1 0.823867 -16.6619 3.50381
1953 4 1 0.0682888 -17.0997 5.31466
1799 4 1 7.02048 -16.4883 3.79777
1800 4 1 7.46659 -17.3881 4.1875
1803 4 1 7.73569 -17.6575 4.4799
1801 4 1 7.61735 -18.4727 3.79523
1802 4 1 8.67456 -18.3406 4.13888
2225 4 1 -24.2268 -14.1828 5.3452
2191 4 1 -20.3119 -15.1581 4.53543
2192 4 1 -20.9819 -15.1687 3.49243
2212 4 1 -20.5654 -14.1558 4.55711
2211 4 1 -21.5262 -14.3561 5.0291
2200 4 1 -16.9672 -15.7403 2.98896
2201 4 1 -18.1185 -15.7995 3.3757
2202 4 1 -18.2614 -15.3045 4.46235
2203 4 1 -17.8328 -14.7714 5.34786
1947 4 1 0.783121 -15.4852 3.1642
1750 4 1 3.24052 -13.4813 3.97813
1751 4 1 2.96793 -14.187 3.0562
1760 4 1 7.28889 -13.6589 2.86215
1798 4 1 7.92363 -15.7036 3.93608
1795 4 1 7.50349 -15.0346 5.08115
1796 4 1 7.21318 -15.0133 3.93569
1797 4 1 6.88157 -15.9201 4.54231
2220 4 1 -25.0815 -11.9761 5.01367
2219 4 1 -24.3095 -12.9217 5.02583
2218 4 1 -23.1395 -12.4336 4.86776
2215 4 1 -21.7021 -12.4147 5.24599
2213 4 1 -21.3285 -13.2448 4.5779
1748 4 1 4.89045 -12.7293 4.46891
1745 4 1 3.68966 -11.0652 4.73903
1746 4 1 2.98627 -11.8929 5.18478
1749 4 1 3.82698 -12.3978 3.99506
1747 4 1 4.14389 -12.2321 5.20644
1775 4 1 7.14547 -12.5971 3.12036
1774 4 1 8.06101 -11.953 3.0302
1776 4 1 7.86321 -12.8596 4.08378
1772 4 1 9.15485 -12.1005 2.99086
1771 4 1 9.61211 -11.3998 3.77557
1777 4 1 8.10081 -12.3359 5.18284
2258 4 1 -22.4208 -8.45973 5.3312
2260 4 1 -22.6 -7.08205 4.95557
2259 4 1 -23.0146 -7.98515 4.39029
3528 4 1 -3.16091 -5.50479 4.41716
3529 4 1 -4.22848 -5.88979 4.00257
3530 4 1 -3.56635 -5.94292 3.01477
3527 4 1 -4.3865 -5.62017 4.20509
3546 4 1 -0.0878155 -6.2319 4.22977
3531 4 1 -2.38302 -5.59548 2.82735
3545 4 1 -0.680056 -5.80365 5.20992
3547 4 1 0.661265 -5.98646 3.23279
2586 4 1 6.20735 -5.69076 5.03279
2266 4 1 -25.1916 -5.28405 5.06322
3526 4 1 -5.34873 -4.94331 3.70316
3525 4 1 -4.57143 -4.78042 2.75263
3533 4 1 -1.96608 -4.44971 3.50407
3535 4 1 -1.47028 -4.8644 2.84782
3536 4 1 -0.965269 -4.27621 3.81081
3537 4 1 -0.630036 -4.10156 4.9762
3540 4 1 -0.0931654 -4.18367 5.31908
3539 4 1 -0.414853 -3.35815 4.59252
3538 4 1 0.47045 -4.11631 4.62987
2033 4 1 -0.659531 -27.7898 5.91899
2031 4 1 -0.642616 -28.7535 5.92192
2032 4 1 0.387607 -28.2554 6.33469
1904 4 1 1.1984 -27.3924 7.37593
2034 4 1 -1.45547 -26.8549 5.94367
2035 4 1 -0.769982 -26.0044 5.63268
1908 4 1 -0.663036 -26.0152 7.40097
2037 4 1 -1.61006 -25.0884 5.50962
1915 4 1 2.24651 -26.5409 5.64763
1913 4 1 1.40824 -24.8139 6.81083
1912 4 1 2.05896 -25.7831 7.26031
1914 4 1 1.73151 -25.5311 5.89525
1909 4 1 0.162488 -25.7608 6.51449
1911 4 1 1.67394 -25.6346 6.10499
1910 4 1 0.81265 -24.8792 6.07805
1905 4 1 0.439095 -26.5474 7.71824
1903 4 1 1.80787 -26.6071 8.05416
1902 4 1 2.70229 -26.6431 7.08308
1929 4 1 0.743066 -22.339 5.58903
1993 4 1 1.41904 -23.883 6.16696
1994 4 1 1.42298 -22.9202 6.96167
1996 4 1 2.60177 -21.7917 6.27046
1992 4 1 0.271627 -23.465 6.29715
1995 4 1 2.58594 -22.8111 7.02036
1816 4 1 7.77991 -22.0898 7.49707
1817 4 1 7.01827 -22.0224 6.53326
1812 4 1 9.12505 -21.6006 5.78501
1811 4 1 9.97103 -21.5423 6.68237
1820 4 1 9.8038 -22.5254 8.07234
1818 4 1 8.18719 -21.9926 6.76111
1819 4 1 9.09514 -22.5996 7.07072
1814 4 1 7.59177 -21.14 5.76725
1815 4 1 7.97582 -21.1231 6.88809
1806 4 1 8.5613 -18.8905 6.39412
1809 4 1 10.6056 -19.9039 7.49908
1813 4 1 8.59807 -20.5706 5.77595
1807 4 1 9.7916 -19.0777 6.52633
1810 4 1 10.0881 -20.9316 7.6659
1808 4 1 10.8633 -18.8912 7.02736
1961 4 1 -3.27355 -17.3791 5.88022
1956 4 1 -0.932386 -17.1991 6.73148
1954 4 1 -0.116259 -17.2639 6.47873
1955 4 1 -0.551059 -18.3921 6.4847
1959 4 1 -1.86047 -17.5219 5.69205
1957 4 1 -1.67463 -17.2889 7.64809
1958 4 1 -1.66518 -16.7371 6.49927
1805 4 1 7.44603 -18.3339 6.44654
1804 4 1 7.85636 -17.6232 5.63046
2230 4 1 -24.5261 -14.0594 7.57436
2223 4 1 -24.8478 -13.6882 5.62561
2226 4 1 -23.9877 -15.262 5.66308
2229 4 1 -24.0716 -14.2462 6.41067
2227 4 1 -23.6024 -14.6854 6.61928
2228 4 1 -23.3678 -14.3149 5.54597
2232 4 1 -23.8947 -14.5704 7.60054
2206 4 1 -19.0459 -14.9684 7.61383
2209 4 1 -20.2883 -14.9498 6.46678
2210 4 1 -21.236 -15.2464 5.80336
2208 4 1 -19.2691 -14.5079 5.78259
2204 4 1 -18.3542 -14.2058 6.27207
2205 4 1 -18.0686 -15.0971 6.95914
2207 4 1 -18.4337 -14.5637 6.67241
1793 4 1 8.06493 -15.8383 7.00057
1794 4 1 8.21704 -15.2439 5.99576
1792 4 1 9.12668 -15.5573 6.73988
1791 4 1 9.70115 -14.6254 7.19044
1782 4 1 8.81226 -13.6282 7.39149
1790 4 1 9.79135 -13.788 8.0446
1789 4 1 10.7897 -13.8565 7.41266
2221 4 1 -24.545 -12.0434 6.01025
2222 4 1 -23.9643 -12.9104 5.48987
2217 4 1 -22.044 -12.4003 5.45156
2224 4 1 -23.6859 -13.2972 5.92357
2241 4 1 -22.9747 -12.0771 7.08309
2242 4 1 -22.4544 -10.9735 6.87143
2233 4 1 -23.7121 -13.385 7.60409
2239 4 1 -21.7904 -11.6725 8.02163
2214 4 1 -20.6121 -12.9499 5.51119
2216 4 1 -21.2766 -11.5547 5.91446
1737 4 1 -0.00845892 -11.3947 6.91041
1727 4 1 -2.24427 -11.6355 7.73387
1735 4 1 -1.12381 -11.4412 7.35553
1742 4 1 1.41006 -12.9752 6.47628
1741 4 1 1.45648 -12.2739 7.53531
1740 4 1 0.68805 -13.182 7.34205
1743 4 1 2.23465 -12.1623 6.15126
1739 4 1 0.513244 -11.9986 7.5983
1738 4 1 0.386257 -10.8127 7.91773
1744 4 1 2.83312 -11.2837 5.50123
1778 4 1 8.56806 -11.6228 6.1083
1780 4 1 9.11199 -11.8795 6.2224
1784 4 1 8.24303 -13.3521 7.58349
1781 4 1 9.33515 -12.6703 7.05782
1779 4 1 8.42386 -12.637 6.74835
2243 4 1 -22.3389 -10.5893 5.65151
2244 4 1 -22.0343 -10.5258 6.84059
2256 4 1 -22.8143 -8.18736 7.21763
2246 4 1 -21.8596 -10.2089 7.72605
2245 4 1 -21.2493 -9.63758 6.81177
1736 4 1 -0.510606 -10.4135 7.25877
2575 4 1 6.99056 -8.51065 6.13725
2577 4 1 7.43602 -8.24917 7.59096
2292 4 1 -27.9823 -5.9705 6.22225
2264 4 1 -24.396 -5.80701 6.9825
2265 4 1 -24.369 -5.41779 5.88659
2267 4 1 -24.5746 -5.68745 5.95821
2269 4 1 -25.9212 -5.43054 7.5601
2272 4 1 -25.7686 -6.07653 7.30923
2263 4 1 -23.6697 -5.63058 6.13848
2257 4 3 -22.4761 -7.58971 6.19042
2261 4 1 -22.5636 -6.39643 5.90549
2262 4 1 -22.8719 -5.88852 6.98513
2255 4 1 -23.7498 -7.52434 6.98473
2254 4 1 -23.0515 -7.22206 7.92725
2253 4 1 -21.9012 -7.1512 7.5092
2252 4 1 -21.0144 -7.98813 7.48356
1706 4 1 -5.8443 -7.18633 7.88932
1707 4 1 -5.1678 -6.29926 7.41142
3542 4 1 -0.715142 -5.65549 5.9852
2585 4 1 6.83176 -6.17929 5.94155
2587 4 1 7.00423 -5.51265 5.87437
2581 4 1 7.42658 -6.7158 7.33888
2582 4 1 7.85248 -5.91868 6.59695
2584 4 1 7.72316 -6.34347 6.75234
2576 4 1 6.66875 -7.65243 6.80912
2574 4 1 7.61975 -7.86131 6.91246
2580 4 1 8.37468 -6.44409 8.04745
2583 4 1 8.85689 -6.39509 6.88003
2573 4 1 8.7763 -7.52578 7.21727
2571 4 1 9.91068 -7.61082 7.26447
2289 4 1 -28.168 -3.03728 5.79634
2291 4 1 -27.3671 -4.91426 6.25943
2294 4 1 -27.9929 -5.20867 7.23767
2293 4 1 -27.4997 -4.85306 6.24692
2288 4 1 -27.3867 -3.57405 6.43846
2290 4 1 -27.1583 -3.69182 6.15482
2299 4 1 -27.2352 -3.47093 7.6458
2268 4 1 -25.1697 -5.17319 6.74973
2285 4 1 -25.0268 -3.62521 8.04925
2286 4 1 -25.8175 -2.9337 7.53668
2287 4 1 -26.4418 -3.83297 7.07136
2295 4 1 -26.9002 -4.62147 7.35904
3543 4 1 -0.913411 -5.10976 7.0879
3544 4 1 -0.25955 -5.18265 6.09486
3541 4 1 0.298504 -5.33475 5.39098
2590 4 1 7.90591 -3.36167 6.75622
2588 4 1 8.14643 -5.34634 5.73516
2593 4 1 9.6796 -4.59833 6.5995
2594 4 1 10.219 -3.57938 6.64575
2592 4 1 9.2677 -5.02749 7.62026
2589 4 1 8.46975 -4.33661 6.25811
2596 4 1 10.1419 -3.27913 5.44928
2591 4 1 8.75833 -4.1135 7.10845
2595 4 1 9.13259 -3.39212 6.20851
2302 4 1 -25.6575 -1.79951 7.84168
2305 4 1 -25.3953 -0.706633 6.52263
2304 4 1 -25.5814 -1.28129 7.53842
2303 4 1 -24.5154 -1.91261 7.53207
2306 4 1 -25.0905 -0.317802 7.62973
2601 4 1 9.52925 -0.593058 7.467
2600 4 1 10.4049 -1.23548 7.0044
2599 4 1 10.3519 -1.22073 5.82851
2602 4 1 8.79544 -1.55269 7.63983
2597 4 1 10.9683 -2.58388 5.93651
2598 4 1 11.3151 -1.62402 6.54798
2521 4 1 15.754 -0.114309 7.73619
2520 4 1 16.6337 -0.7853 8.06183
1906 4 1 0.733138 -27.3181 8.60073
1901 4 1 3.15061 -27.1964 8.11314
1897 4 1 2.81817 -27.3435 9.11254
1899 4 1 3.87468 -27.0068 9.9257
1907 4 1 -0.151656 -26.6621 8.18757
1895 4 1 2.52115 -25.6459 9.4406
1893 4 1 2.17925 -24.3095 9.37051
1898 4 1 3.01316 -26.2772 9.50458
1900 4 1 2.97283 -26.8522 9.20382
1896 4 1 2.75938 -26.3207 8.42901
1894 4 1 3.3288 -24.7749 9.62693
1892 4 1 2.03515 -24.2201 10.5554
1889 4 1 3.84673 -23.9157 9.86456
1825 4 1 7.98208 -22.0572 10.5398
1821 4 1 9.2911 -22.5226 9.14719
1822 4 1 9.48549 -21.5617 9.92196
2231 4 1 -23.8307 -13.629 8.4074
1785 4 1 8.32817 -14.1931 8.51
1787 4 1 10.0511 -14.7443 9.059
1786 4 1 9.21664 -14.8422 8.16736
1788 4 1 11.0206 -14.3998 8.45785
2240 4 1 -22.547 -12.5075 8.11299
2234 4 1 -22.8793 -13.3851 8.46768
2235 4 1 -22.4427 -12.6526 9.33832
2236 4 1 -22.6187 -11.4556 9.20196
2237 4 1 -22.1726 -12.6171 9.40997
2238 4 1 -22.8087 -12.2907 8.33742
1726 4 1 -2.70314 -11.5498 8.8749
1724 4 1 -2.16817 -11.1881 9.77383
1728 4 1 -1.75615 -10.7867 8.47326
1730 4 1 -0.599912 -11.614 9.48189
1731 4 1 -0.885339 -12.7307 9.53801
1733 4 1 -0.847437 -12.3744 9.19722
1734 4 1 -1.40552 -12.2168 8.1459
1732 4 1 0.0439249 -12.2837 10.0306
1783 4 1 8.92489 -13.0688 8.48194
2275 4 1 -24.9958 -8.55224 9.2189
2247 4 1 -22.0363 -10.4378 8.84888
2249 4 1 -21.7922 -8.12136 8.36957
2248 4 1 -21.804 -9.23757 8.54091
2251 4 1 -21.8381 -8.25154 8.35435
1725 4 1 -3.25123 -10.6976 9.51382
1720 4 1 -2.91746 -8.56889 10.3959
1716 4 1 -4.01084 -10.6182 10.4996
1713 4 1 -3.91755 -8.5694 8.95364
1714 4 1 -3.91999 -9.64572 9.39881
1715 4 1 -4.58924 -10.6258 9.41675
1723 4 1 -2.23892 -10.4264 10.6433
1721 4 1 -1.94686 -9.23763 10.4333
1722 4 1 -2.43963 -10.0093 9.59387
1719 4 1 -1.99575 -9.26349 10.5519
1729 4 1 -1.20217 -10.6527 9.51176
2271 4 1 -25.1156 -5.68996 8.19705
2273 4 1 -25.4666 -6.46007 8.34387
2274 4 1 -25.19 -7.60696 8.54924
2276 4 1 -24.8055 -7.46224 9.63059
2278 4 1 -24.7819 -7.45187 10.5789
2279 4 1 -25.3371 -6.42055 10.2478
2280 4 1 -24.7713 -5.56049 9.68104
2250 4 1 -22.8067 -7.82901 8.88753
2277 4 1 -23.7335 -7.19091 10.0201
1703 4 10 -6.81705 -7.07256 8.96979
1702 4 10 -6.96374 -5.86299 8.904
1704 4 10 -7.12888 -6.00283 8.46044
1709 4 1 -5.58084 -7.2033 8.14541
1705 4 1 -6.04865 -6.43687 8.84658
1708 4 1 -4.66904 -6.58898 8.40787
1712 4 1 -4.71211 -8.0359 8.35368
1710 4 1 -5.07797 -7.50853 9.19056
1711 4 1 -3.96038 -7.63852 9.26533
2578 4 1 7.54348 -7.62726 8.57421
2579 4 1 8.23122 -6.83314 9.12817
2569 4 1 8.99204 -5.98131 8.82872
2572 4 1 9.33959 -7.40194 8.25027
2570 4 1 9.38709 -7.03114 8.25078
2270 4 1 -25.7679 -4.65662 8.44373
2284 4 1 -24.8952 -4.15232 9.16639
2297 4 1 -26.4799 -2.75304 8.47331
2296 4 1 -26.5744 -3.88683 8.21245
2282 4 1 -25.2099 -4.22092 10.4381
2281 4 1 -25.7496 -5.34474 10.3481
2283 4 1 -24.0824 -4.08718 10.0156
2567 4 1 7.18509 -4.52788 8.68847
2566 4 1 8.0434 -3.79263 8.63271
2565 4 1 7.83019 -3.93854 9.83521
2607 4 1 7.95024 -2.87637 8.9459
2568 4 1 8.15816 -5.1842 8.61077
2608 4 1 8.23671 -3.01551 10.0469
2564 4 1 8.72945 -4.41102 10.4593
2298 4 1 -27.6823 -2.58909 8.35346
2301 4 1 -26.7045 -1.3096 8.23526
2300 4 1 -26.6708 -2.52044 8.09194
2606 4 1 7.85488 -1.64964 9.19474
2638 4 1 9.19975 -0.00796416 10.0918
2603 4 1 8.39842 -1.2189 8.67789
2604 4 1 8.17538 -0.0626588 9.08498
2609 4 1 8.34607 -1.95808 10.6313
2605 4 1 8.40617 -1.00875 8.47465
2642 4 1 10.6717 -1.60947 8.6337
2640 4 1 11.2982 -0.0737699 10.008
2644 4 1 11.6644 -1.46623 8.46135
2646 4 1 12.3384 -1.32744 10.3876
2645 4 1 11.4637 -1.63758 9.65362
2648 4 1 12.5078 -1.14463 10.5106
2641 4 1 11.3138 -0.56935 8.84298
2643 4 1 11.0217 -0.466605 8.64566
1887 4 1 5.03853 -24.3542 11.7872
1883 4 1 4.11028 -24.3554 12.2586
1891 4 1 2.61769 -23.2973 11.1138
1888 4 1 4.12618 -24.0085 11.0878
1890 4 1 3.81621 -23.2881 10.956
1885 4 1 4.62675 -23.4264 13.3134
1884 4 1 3.57926 -23.3522 12.6537
1882 4 1 3.24696 -24.1864 13.0133
1854 4 1 5.57546 -21.7988 13.3073
1886 4 1 5.39643 -24.1748 12.8367
1827 4 1 8.43698 -23.4698 12.2648
1828 4 1 9.20492 -23.7024 13.0721
1826 4 1 8.62658 -22.5422 11.4176
1832 4 1 9.75942 -22.723 12.8801
1834 4 1 8.57286 -22.8319 13.3011
1835 4 1 9.07854 -21.7297 13.1056
1830 4 1 10.8006 -22.4494 12.848
1849 4 1 4.24337 -19.8973 12.2701
1850 4 1 5.34259 -19.9569 12.5018
1851 4 1 4.93222 -21.1221 12.4677
1847 4 1 3.73355 -19.4646 11.5865
1848 4 1 3.62008 -18.9746 12.6996
1846 4 1 4.89339 -19.3107 11.7633
1852 4 1 5.96767 -21.525 12.8214
1842 4 1 6.94508 -19.995 11.8325
1841 4 1 6.61289 -20.7474 12.7082
1845 4 1 5.86493 -19.0655 12.3786
1843 4 1 6.57778 -18.8618 12.1405
1838 4 1 7.4876 -21.1029 13.3107
1823 4 1 9.25879 -20.7889 10.8892
1824 4 1 8.18716 -21.1854 11.3188
1836 4 1 9.05484 -21.4898 11.9336
1837 4 1 8.26595 -20.7604 12.3912
1844 4 1 5.83658 -17.8954 11.9705
1717 4 1 -3.28774 -9.82978 11.093
1718 4 1 -2.42014 -9.1415 11.6399
2610 4 1 8.02818 -3.02543 10.8268
2561 4 1 7.81885 -3.75734 12.9673
2563 4 1 8.49332 -3.81122 11.5696
2562 4 1 9.04775 -3.65684 12.6033
2557 4 1 9.95451 -3.30026 13.3621
2319 4 1 -24.2621 -0.846772 12.3427
2316 4 1 -26.255 -0.483297 10.8334
2317 4 1 -26.0286 -1.45358 11.5269
2318 4 1 -25.0872 -1.78395 12.3529
2320 4 1 -25.3669 -0.599162 12.7269
2611 4 1 7.86566 -1.88519 11.0766
2614 4 1 7.40234 -0.491231 13.0021
2613 4 1 7.46495 -1.48581 12.4212
2612 4 1 6.98962 -2.30725 11.8144
2653 4 1 10.1452 -1.05448 11.8557
2654 4 1 9.37789 -0.221438 11.5109
2652 4 1 9.86936 -1.81831 12.6639
2655 4 1 8.89393 -0.498644 12.5503
2651 4 1 10.6272 -1.59097 11.8673
2650 4 1 10.725 -2.46041 11.0731
2649 4 1 11.4585 -1.46119 11.1592
2647 4 1 12.5492 -1.69695 11.5363
1880 4 1 2.66888 -23.3131 14.1245
1879 4 1 3.34833 -22.631 14.7669
1877 4 1 2.83388 -22.3717 15.4708
1878 4 1 3.67174 -23.1557 15.8706
1881 4 1 3.74608 -23.5934 13.9506
1876 4 1 3.66528 -21.6227 15.4666
1855 4 1 5.68294 -22.0368 14.509
1857 4 1 7.35082 -21.703 14.9748
1829 4 1 10.0584 -22.97 13.5703
1831 4 1 10.1736 -22.4041 13.964
1833 4 1 9.45621 -22.2181 13.8277
1873 4 1 3.61117 -20.3492 15.2763
1875 4 1 4.76591 -21.1157 15.3535
1874 4 1 3.74632 -21.2668 15.9752
1872 4 1 4.66484 -20.7193 15.4483
1870 4 1 4.63805 -20.1783 15.639
1853 4 1 5.77824 -20.6947 13.636
1840 4 1 7.33725 -20.6048 13.6451
1856 4 1 6.37151 -21.1135 14.628
1859 4 1 7.11308 -19.7669 14.754
1860 4 1 7.17484 -20.3672 15.8202
1858 4 1 7.88842 -20.5325 15.067
1871 4 1 5.7415 -20.5022 15.9178
1839 4 1 8.34606 -20.9221 14.1141
2560 4 1 7.39349 -3.84186 14.0759
2558 4 1 8.95229 -3.8618 13.6521
2559 4 1 8.33881 -4.05134 14.7175
2555 4 1 11.2123 -2.8993 15.297
2553 4 1 10.7247 -1.43843 14.1393
2556 4 1 10.4282 -2.66415 14.3289
2656 4 1 9.44986 -0.152434 13.6059
2551 4 1 11.4544 -0.0826597 14.1489
2554 4 1 11.3547 -1.71264 15.1408
2552 4 1 11.5624 -1.03525 14.9035
1867 4 1 5.21499 -19.9827 17.4798
1865 4 1 5.33496 -20.001 17.3767
1868 4 1 4.75718 -21.1156 17.4105
1869 4 1 4.20813 -20.3207 16.6998
1861 4 1 7.65898 -19.7365 16.6246
1863 4 1 6.03667 -19.7909 18.0592
1866 4 1 6.11524 -19.9426 18.2439
1864 4 1 5.97536 -20.9247 17.8395
1862 4 1 7.08184 -19.762 17.6416
3160 4 1 -2.94685 20.2614 -11.0552
3159 4 1 -2.38887 19.2183 -11.2297
3155 4 1 -2.3128 18.7788 -9.11209
3161 4 1 -2.70019 20.7699 -9.94757
3154 4 1 -3.24437 18.9158 -8.28388
3158 4 1 -2.38881 19.755 -10.2494
3157 4 1 -1.33553 20.1058 -9.85282
3162 4 1 -2.57173 20.4408 -8.82121
3156 4 1 -1.4036 18.9417 -9.78611
3222 4 1 -9.35286 23.6167 -8.30272
3223 4 1 -8.25626 23.6427 -8.82173
3165 4 1 -2.90034 21.7322 -8.63336
3182 4 1 -1.62236 25.4476 -8.43319
3179 4 1 -1.25164 26.8083 -8.27652
3369 4 1 0.139869 13.444 -5.99887
3370 4 1 0.810856 12.4956 -5.53351
3367 4 1 0.378574 14.1654 -6.67014
3368 4 1 1.29926 13.6444 -6.20531
3366 4 1 0.0926557 14.5249 -5.59789
3362 4 1 2.49035 15.4952 -6.06639
3361 4 1 2.55351 15.6701 -7.21471
3358 4 1 4.73874 15.3289 -7.26016
3360 4 1 3.45491 14.9728 -6.82601
3356 4 1 4.25094 16.018 -6.72783
3354 4 1 5.27001 15.9657 -6.15284
3359 4 1 4.27034 15.485 -6.19537
3357 4 1 4.74919 16.5433 -7.64455
3355 4 1 5.28231 16.5719 -7.16508
3352 4 1 5.35895 16.1872 -5.48973
3353 4 1 4.20319 16.3473 -5.81277
3146 4 1 -5.88718 20.9932 -5.57545
3164 4 1 -3.34556 20.9756 -7.85385
3153 4 1 -3.65408 19.8567 -7.75989
3151 4 1 -3.83889 19.7268 -7.28211
3152 4 1 -4.73695 20.5577 -7.60647
3150 4 1 -3.52215 20.4335 -6.40014
3144 4 1 -4.86615 21.3646 -6.95091
3148 4 1 -3.86907 20.3897 -5.55854
3149 4 1 -3.3691 19.2788 -5.9608
3163 4 1 -2.68723 19.8939 -7.71436
3226 4 1 -8.16435 23.1121 -6.63868
3224 4 1 -8.65802 23.6753 -7.70849
3225 4 1 -9.33313 23.6469 -6.68558
3229 4 1 -6.79973 23.3273 -5.77991
3228 4 1 -7.90622 23.0805 -5.90623
3231 4 1 -7.11287 21.6756 -5.74801
3232 4 1 -5.94986 21.8567 -6.23253
3227 4 1 -7.17048 22.5753 -6.65098
3167 4 1 -3.99635 22.9844 -7.09521
3168 4 1 -3.01562 23.5327 -7.57594
3166 4 1 -3.54341 22.0945 -7.76805
3145 4 1 -4.89244 21.607 -5.73605
3142 4 1 -3.52849 22.5057 -6.01206
3143 4 1 -4.70035 22.4792 -6.32679
3169 4 1 -1.8244 23.8536 -7.89325
3170 4 1 -0.664806 23.8356 -7.79181
3140 4 1 -2.31307 21.6085 -5.66626
3139 4 1 -1.56766 21.9544 -6.54509
3138 4 1 -1.25574 22.238 -7.66802
3137 4 1 -0.131608 22.5245 -7.26712
3135 4 1 1.29787 22.2182 -5.75602
3136 4 1 0.980999 22.1439 -6.94316
3118 4 1 5.29321 24.1031 -6.74214
3117 4 1 5.82533 23.111 -6.94593
3115 4 1 6.98104 22.5146 -7.11945
3114 4 1 6.29097 22.152 -6.19649
3116 4 1 5.9286 21.9037 -7.12312
3219 4 1 -10.8088 24.6528 -6.35734
3221 4 1 -9.91511 24.3901 -7.66469
3220 4 1 -9.71866 24.8327 -6.61031
3241 4 1 -5.38434 25.1522 -5.62763
3183 4 1 -1.06232 26.0354 -7.57253
3171 4 1 -1.21468 24.2355 -6.71883
3174 4 1 -0.810196 26.0569 -6.40132
3173 4 1 -1.44389 25.1555 -6.76413
3172 4 1 -1.96387 24.5291 -7.61505
3184 4 1 -2.08237 26.3303 -7.0143
3180 4 1 -2.37381 26.8288 -7.81948
3178 4 1 -0.388365 26.8965 -7.50643
3181 4 1 -1.21664 26.4347 -7.84873
3176 4 1 -0.30913 26.7585 -7.40384
3121 4 1 4.88049 24.8953 -7.5028
3123 4 1 3.49803 25.7626 -6.41544
3124 4 1 3.88584 24.8714 -5.82904
3122 4 1 3.87379 24.7588 -6.97794
3119 4 1 4.69536 24.9901 -7.35993
3126 4 1 3.92632 24.469 -5.75976
3120 4 1 5.43749 25.7819 -8.01274
3187 4 1 -3.56743 28.1625 -5.8693
3188 4 1 -4.65931 27.723 -5.53689
3185 4 1 -1.77521 27.1984 -6.29305
3186 4 1 -2.67215 27.4028 -5.52796
3175 4 1 -0.179983 27.0265 -6.221
3177 4 1 0.0506705 27.7195 -6.78012
3432 4 1 -3.55462 12.9076 -3.05931
3434 4 1 -2.6314 11.7015 -2.83332
3371 4 1 1.11126 11.8288 -4.6745
3373 4 1 1.97979 12.5508 -3.082
3372 4 1 2.17824 12.2056 -4.21525
3374 4 1 2.91919 13.1913 -3.44067
3379 4 1 -0.886486 14.681 -2.96236
3364 4 1 1.83609 15.1654 -4.45183
3365 4 1 0.807336 15.2607 -4.91871
3378 4 1 0.29328 14.2472 -3.03659
3377 4 1 0.174185 14.1198 -4.19062
3375 4 1 2.37548 13.5524 -4.40606
3376 4 1 1.27934 13.9593 -4.50821
3363 4 1 2.86136 15.5189 -4.86816
3349 4 1 4.01606 15.5365 -3.51161
3348 4 1 4.51622 14.465 -3.92844
3347 4 1 4.41811 15.6352 -3.74582
3346 4 1 4.8894 15.3977 -2.71189
3341 4 1 2.41212 16.4532 -2.79365
3350 4 1 4.00165 16.6307 -3.88583
3351 4 1 5.01807 16.8723 -4.54796
3147 4 1 -4.94888 20.3058 -5.10257
3230 4 1 -7.55443 22.6522 -5.1544
3233 4 1 -5.57523 22.2813 -5.23718
3235 4 1 -5.4696 23.5655 -4.39258
3236 4 1 -6.00598 22.5105 -4.33868
3239 4 1 -6.75265 23.6173 -4.55633
3237 4 1 -6.53469 23.5728 -4.59348
3141 4 1 -3.50177 21.6159 -5.23554
3234 4 1 -5.27407 22.4265 -4.09092
3250 4 1 -3.62688 23.6769 -3.8314
3131 4 1 -0.0443112 22.9797 -4.11599
3132 4 1 -1.192 22.8529 -3.75561
3133 4 1 -0.385842 23.2654 -4.5268
3130 4 1 0.796057 23.7432 -4.05903
3134 4 1 0.556501 22.676 -5.04924
3113 4 1 5.94795 22.8632 -5.27117
3111 4 1 7.34089 23.8758 -4.37361
3112 4 1 7.09688 22.8143 -4.90226
3218 4 1 -10.6453 24.2696 -5.29261
3215 4 1 -9.0027 26.7226 -3.99923
3217 4 1 -10.443 25.3739 -4.97879
3213 4 1 -9.34902 25.5234 -3.2172
3216 4 1 -9.45658 25.8726 -4.673
3214 4 1 -8.98669 26.5161 -2.80985
3238 4 1 -6.40242 24.759 -4.47262
3240 4 1 -6.33415 24.5262 -5.20737
3242 4 1 -5.81471 25.7208 -4.68187
3244 4 1 -5.93953 26.8748 -3.70132
3243 4 1 -4.97552 26.2379 -3.9998
3248 4 1 -2.91822 25.5399 -3.2655
3245 4 1 -4.85729 26.4551 -3.92199
3249 4 1 -3.24186 24.7242 -4.15115
3247 4 1 -3.5972 26.5243 -2.9765
3251 4 1 -3.73428 24.8531 -3.61177
3128 4 1 2.15293 24.6447 -4.94826
3129 4 1 1.87378 24.2697 -3.81082
3127 4 1 3.3151 24.7175 -4.82586
3125 4 1 2.92464 24.5115 -5.12717
2964 4 1 3.47306 26.4704 -3.0865
3109 4 1 6.19566 25.3459 -3.49585
3107 4 1 6.76266 25.1483 -2.92833
3108 4 1 7.20085 25.0286 -4.0411
3102 4 1 7.68304 25.9176 -4.16946
3110 4 1 7.09279 24.4626 -3.39244
3099 4 1 9.3012 26.6719 -4.09708
3246 4 1 -3.91497 27.1948 -3.95283
3189 4 1 -3.92288 28.2733 -4.76227
3190 4 1 -4.28908 28.2243 -3.57889
2972 4 1 -0.679858 28.37 -3.46766
2966 4 1 1.71274 27.1449 -3.06747
2965 4 1 2.79857 27.3639 -3.56249
3104 4 1 7.01322 27.3033 -3.2703
3101 4 1 7.57879 27.131 -4.3953
3103 4 1 8.00239 26.9862 -3.86892
3098 4 1 9.75519 27.2734 -3.11208
3100 4 1 8.69326 27.5186 -4.56827
3097 4 1 8.66304 27.512 -2.90079
3465 4 1 4.62899 2.00562 -2.30669
3475 4 1 1.50592 4.80829 -1.96324
3473 4 1 1.45457 4.13341 -0.473728
3474 4 1 0.862285 3.82811 -1.40826
3476 4 1 0.849262 4.87468 -0.994214
3463 4 1 4.67856 3.23394 -2.58393
3468 4 1 3.61021 3.80909 -1.16246
3469 4 1 3.76374 4.29191 -0.0493373
3466 4 1 4.57528 2.98675 -1.5336
3464 4 1 4.78623 2.8831 -1.38268
3462 4 1 4.64637 4.49442 -2.58563
3461 4 1 3.81836 5.31301 -2.52519
3467 4 1 3.76927 2.77062 -0.708455
3458 4 1 2.2296 7.69776 -0.380222
3477 4 1 0.844296 6.08428 -1.02589
3478 4 1 1.57946 5.83531 -0.135485
3460 4 1 3.28229 6.08841 -1.75845
3459 4 1 3.05016 7.1997 -1.14957
3426 4 1 -4.00038 9.7212 -0.254569
3428 4 1 -2.77859 10.3136 -0.155001
3440 4 1 -0.147852 9.50506 -1.24137
3439 4 1 -0.0528588 10.1614 -0.202353
3438 4 1 -0.20188 10.6921 -1.19833
3436 4 1 -1.36599 10.1848 -2.16147
3441 4 1 -0.330991 10.702 -1.15234
3446 4 1 1.56207 10.6666 -2.19375
3457 4 1 3.00744 8.54522 -0.276383
3456 4 1 3.09401 9.50289 -1.04625
3455 4 1 2.89561 10.4888 -1.78027
3431 4 1 -3.15825 12.6287 -1.97499
3433 4 1 -3.07255 12.4591 -1.99823
3429 4 1 -3.44542 10.9745 -0.984828
3430 4 1 -3.96111 11.7676 -1.76208
3442 4 1 -0.901381 11.172 -0.14634
3386 4 1 -0.527787 13.3098 -0.679281
3435 4 1 -2.28665 10.8999 -2.13703
3444 4 1 -0.0969818 11.9682 -1.61405
3437 4 1 -1.0498 11.3368 -1.90679
3382 4 1 -1.05759 12.5963 -2.14613
3443 4 1 -1.17042 11.9146 -0.964233
3385 4 1 -1.67744 12.9743 -1.10417
3447 4 1 1.71871 11.3265 -1.16928
3445 4 1 1.07305 11.685 -1.79626
3448 4 1 0.923554 11.1379 -0.258122
3454 4 1 3.20756 10.8084 -0.615341
3380 4 1 -0.654698 14.2032 -1.83063
3381 4 1 -1.4689 13.7274 -2.47378
3383 4 1 -1.40555 13.4818 -1.49254
3384 4 1 -1.80144 14.0564 -0.603234
3340 4 1 2.20826 15.5689 -1.89573
3337 4 1 1.9829 17.5653 -0.935917
3339 4 1 2.53058 16.5148 -1.19082
3333 4 1 0.361602 18.627 -0.950858
3336 4 1 1.21227 18.4435 -1.35756
3335 4 1 2.28493 18.6438 -0.821889
3334 4 1 1.40278 18.3394 -1.53752
3330 4 1 0.0958196 18.0697 -0.122761
3342 4 1 2.97691 16.5587 -1.75262
3344 4 1 4.55751 16.789 -2.14068
3343 4 1 3.69906 17.4293 -1.44929
3338 4 1 2.71831 17.5577 -1.85694
3345 4 1 5.61514 16.2996 -2.5874
3053 4 1 8.19466 17.7097 -0.197728
3320 4 1 -3.25875 21.1748 -0.238382
3331 4 1 -0.307344 19.2577 -0.387919
3323 4 1 -1.52824 21.2351 -0.85572
3325 4 1 -1.64854 21.3096 -1.0344
3326 4 1 -1.21007 20.2777 -0.525358
3012 4 1 6.00391 20.5888 -0.124462
3209 4 1 -9.5207 24.0558 -1.79054
3207 4 1 -10.3989 22.8286 -1.35092
3205 4 1 -8.43356 22.8479 -0.994283
3208 4 1 -10.0798 23.133 -2.42179
3206 4 1 -9.27259 22.8214 -1.83233
3204 4 1 -9.52737 23.077 -0.454186
3203 4 1 -8.57451 23.8513 -0.739962
3318 4 1 -4.41843 23.1655 -0.584729
3253 4 1 -3.91502 24.0131 -1.25256
3321 4 1 -2.99803 22.3881 -0.266408
3319 4 1 -3.95893 22.1512 -0.0895143
3324 4 1 -1.7835 22.205 -0.306164
3322 4 1 -1.80225 22.0868 -0.132018
3009 4 1 5.60024 22.3727 -0.317578
3008 4 1 6.65393 22.757 -0.050104
3211 4 1 -11.0713 24.5012 -1.79866
3202 4 1 -8.31565 24.9743 -0.617509
3210 4 1 -10.1466 24.8194 -1.02575
3201 4 1 -9.31921 25.4427 -0.645518
3212 4 1 -10.1339 25.0345 -2.48368
3199 4 1 -8.94324 26.0088 -0.865598
3194 4 1 -5.44915 26.7217 -1.92775
3195 4 1 -6.61019 26.5552 -2.03082
3198 4 1 -7.88818 25.6826 -1.38931
3196 4 1 -5.57101 26.5345 -1.37943
3197 4 1 -6.79777 26.2524 -1.65255
3258 4 1 -2.72412 26.2351 -0.91348
3256 4 1 -3.93789 25.1267 -0.878429
3252 4 1 -3.84888 24.4637 -2.4502
3257 4 1 -2.96448 25.132 -0.300166
3255 4 1 -4.9388 25.8502 -0.936975
3254 4 1 -4.10837 25.2304 -1.62777
2977 4 1 -0.440506 26.1568 -0.939256
2976 4 1 -1.06018 26.9113 -1.66996
2975 4 1 -0.0790261 26.2662 -1.39204
2979 4 1 0.773276 26.1741 -0.225601
2967 4 1 0.802536 26.8244 -2.42361
2959 4 1 2.63474 26.8064 -0.81191
2958 4 1 3.51525 26.1495 -0.49061
2956 4 1 3.60125 25.9413 -0.696112
3095 4 1 7.70857 26.1863 -1.32792
3106 4 1 6.97365 25.6117 -1.85742
3105 4 1 7.20382 26.7317 -2.21742
3094 4 1 7.9331 25.4395 -0.421152
3193 4 1 -5.99828 27.6319 -1.59029
3261 4 1 -3.04064 28.4476 -0.585281
3191 4 1 -4.42467 28.373 -2.40339
3192 4 1 -4.88578 27.3623 -1.99146
3259 4 1 -2.98967 27.2303 -1.55517
3262 4 1 -4.02154 27.8598 -0.0545953
2973 4 1 -0.777574 28.2482 -2.21703
2971 4 1 -0.103265 28.3867 -2.39573
2974 4 1 -0.0550557 27.2966 -1.93698
3260 4 1 -2.20669 27.595 -0.680544
2970 4 1 0.904571 27.9301 -1.80186
2968 4 1 0.924731 27.94 -2.26539
2969 4 1 1.01018 29.1002 -2.04471
2960 4 1 3.71201 27.0663 -0.337061
2963 4 1 3.7456 27.5775 -2.67754
2962 4 1 4.27035 28.3014 -1.90045
2961 4 1 3.33902 27.7717 -1.28214
3096 4 1 8.15971 27.2372 -1.84697
3505 4 1 -1.07589 2.65784 2.51446
3511 4 1 -0.51693 0.336758 1.39806
3506 4 1 -0.688336 1.93698 1.62832
3507 4 1 -0.485066 2.53416 2.61813
3512 4 1 0.484021 0.0069874 1.87442
3510 4 1 0.40455 1.09291 1.4093
3509 4 1 0.602575 2.23143 0.903168
3504 4 1 -1.67287 3.64953 2.32897
3502 4 1 -1.04767 4.86633 2.07673
3508 4 1 0.21736 2.9957 1.78724
3471 4 1 2.5665 4.02357 0.35511
3472 4 1 1.85171 4.97208 0.326002
3470 4 1 3.49962 3.99703 1.14599
3422 4 1 -3.6714 7.83826 2.1787
3481 4 1 1.53455 6.10876 1.01859
3480 4 1 1.55927 6.62319 2.09683
3483 4 1 1.58068 7.70606 2.35597
3482 4 1 1.22836 6.52526 2.10557
3479 4 1 1.50094 6.44668 0.853436
3427 4 1 -3.21571 9.29644 0.470185
3423 4 1 -3.544 9.06354 2.01115
3421 4 1 -4.38312 8.71593 2.61006
3424 4 1 -4.22939 9.78099 1.26054
3425 4 1 -3.24766 10.1431 0.604137
3389 4 1 -0.86772 12.4142 0.324821
3390 4 1 -1.1547 12.3113 1.52731
3387 4 1 -0.948079 12.7215 0.287358
3391 4 1 -0.664424 13.0932 2.29031
3388 4 1 0.112004 13.0226 0.649419
3392 4 1 0.417185 12.5937 2.11358
3450 4 1 1.7945 11.3505 0.0499977
3393 4 1 1.65744 12.6822 2.23315
3449 4 1 1.13192 12.272 0.226531
3452 4 1 3.7939 12.1995 1.07919
3451 4 1 2.77553 11.6306 0.644012
3453 4 1 3.67133 11.2856 0.361577
3049 4 1 6.26178 16.0454 0.88972
3061 4 1 8.55587 15.8839 2.30363
3329 4 1 -0.856419 18.4859 0.323332
3332 4 1 0.184566 18.294 0.252497
3047 4 1 4.733 16.8652 2.56411
3048 4 1 5.75916 16.4204 1.91365
3058 4 1 7.59231 17.7587 1.87008
3060 4 1 7.82777 16.766 2.52252
3050 4 1 7.45294 16.2404 0.891104
3055 4 1 7.72045 18.4178 0.619468
3054 4 1 8.85685 18.7115 0.145128
3052 4 1 8.82366 17.1136 0.609559
3057 4 1 8.32881 18.555 2.36799
3051 4 1 8.17404 16.8095 1.58476
3328 4 1 -1.20383 19.6578 0.0548398
3327 4 1 -0.564313 20.5812 0.431274
2996 4 1 5.11346 20.0473 1.76666
2997 4 1 4.21548 20.8498 1.80942
2995 4 1 4.6772 20.7293 0.910415
3011 4 1 4.86487 20.1745 0.100912
2998 4 1 5.22454 21.4433 1.83838
3010 4 1 5.05374 21.3901 0.0829196
3013 4 1 7.00209 19.9282 0.272711
3014 4 1 7.54902 19.4404 1.25264
3015 4 1 7.04487 19.7091 2.28767
3000 4 1 5.46731 21.0982 2.25164
2999 4 1 5.54549 20.4065 1.27339
3056 4 1 8.5086 18.9592 1.22022
3308 4 1 -6.35453 24.1486 0.77055
3311 4 1 -6.35338 23.0633 1.41732
3312 4 1 -7.24703 23.7152 1.88409
3314 4 1 -6.03652 23.1159 2.12829
3313 4 1 -6.86081 22.6777 1.46608
3309 4 1 -6.20573 22.9204 0.789631
3310 4 1 -5.92964 21.9672 1.51791
3317 4 1 -5.32187 22.801 0.183139
3315 4 1 -4.9209 22.8022 1.81409
3316 4 1 -4.94557 23.6962 1.00634
3285 4 1 -3.0486 24.0981 2.60055
2988 4 1 2.22063 23.7422 1.97333
2991 4 1 4.84552 23.3259 1.20234
2992 4 1 3.73839 23.0718 0.908927
2994 4 1 4.4901 21.9214 0.776769
2990 4 1 3.83139 22.7535 0.742024
2993 4 1 4.11441 22.3526 1.77202
2989 4 1 3.09118 23.5881 1.1188
3006 4 1 5.84599 23.4098 1.21353
3007 4 1 5.4855 22.8854 0.152894
3005 4 1 6.48398 23.7675 2.10414
3004 4 1 5.67883 22.9259 2.17536
3075 4 1 9.52344 22.8913 2.64709
3200 4 1 -9.04365 25.923 0.348946
3305 4 1 -6.8113 26.2021 0.956608
3307 4 1 -6.41437 25.1409 0.0504545
3306 4 1 -6.93509 24.9652 1.17104
3266 4 1 -4.59135 26.6337 0.851412
2978 4 1 -0.276456 25.6943 0.222759
2985 4 1 1.34084 24.9582 2.06678
2984 4 1 1.42381 26.0956 1.91931
2981 4 1 1.17424 26.3997 1.09504
2987 4 1 2.55315 24.7609 1.46456
2983 4 1 1.04054 26.5586 0.981538
2986 4 1 1.84639 25.6278 1.22825
2951 4 1 4.88415 24.7862 2.65728
2955 4 1 4.11532 26.4082 0.260698
2954 4 1 5.19493 26.6543 0.634718
2952 4 1 5.13519 24.9565 1.51947
2950 4 1 4.29968 25.7152 2.20305
2949 4 1 5.38411 25.8861 2.61686
2957 4 1 3.78003 25.6479 0.497379
2953 4 1 5.3875 25.4155 0.465673
3093 4 1 7.8182 24.6964 0.580138
3091 4 1 7.75539 26.4687 1.75351
3087 4 1 10.1916 26.4367 1.08701
3084 4 1 10.1202 25.754 2.60541
3090 4 1 8.7681 26.1817 1.28126
3089 4 1 8.53673 26.5558 0.167338
3086 4 1 10.0035 26.6629 2.25758
3092 4 1 8.14498 25.8453 0.828737
3088 4 1 9.5914 25.8934 0.252347
3304 4 1 -6.65532 27.3337 1.45434
3303 4 1 -7.44247 27.214 2.40716
3265 4 1 -5.12128 27.7328 0.938462
3267 4 1 -4.89204 27.6989 1.31959
3268 4 1 -3.73281 27.3188 1.72748
3263 4 1 -5.17585 28.1085 0.306555
3264 4 1 -4.62404 27.0024 0.269736
2980 4 1 1.24472 27.1332 0.253869
2982 4 1 0.841564 27.2685 1.83327
3501 4 1 -1.6796 4.48893 2.99974
3503 4 1 -1.80476 4.6725 2.99956
3499 4 1 -0.996629 4.01964 4.0653
3500 4 1 -1.42013 5.1054 3.90958
3498 4 1 -0.488122 2.94084 3.90635
3497 4 1 0.0768791 3.92465 3.88371
3496 4 1 0.130709 4.10883 5.12294
3485 4 1 2.09633 7.59531 4.14943
3484 4 1 1.07535 7.64139 3.45864
3488 4 1 1.12071 6.14982 4.56145
3487 4 1 1.8446 6.90232 5.13664
3419 4 1 -4.39853 10.0408 4.03912
3418 4 1 -3.54287 9.66638 4.75287
3420 4 1 -4.13371 8.96323 3.70921
3417 4 1 -2.98076 10.2967 3.99636
3405 4 1 -0.133686 9.38572 4.31332
3404 4 1 -1.01497 10.1305 4.00865
3406 4 1 -0.764331 10.3889 4.34898
3398 4 1 0.852587 9.99448 2.78567
3399 4 1 1.74132 10.2163 3.5086
3403 4 1 0.0154135 9.75065 3.65956
3402 4 1 0.338323 9.58489 4.77965
3400 4 1 0.82021 9.57517 3.793
3401 4 1 0.943429 10.4937 4.44555
2467 4 1 1.70281 10.5214 5.25108
3397 4 1 1.90896 10.4753 3.07787
3486 4 1 1.91192 8.13109 5.22292
3411 4 1 -0.921236 12.2937 5.33224
3410 4 1 -1.81928 12.1488 4.556
3408 4 1 -0.111285 12.1148 3.67359
3409 4 1 -0.732629 11.657 4.57666
3407 4 1 -1.04802 11.5625 4.20802
3416 4 1 -2.63153 11.2389 4.71603
3394 4 1 1.27753 11.8606 2.98368
3395 4 1 1.83195 11.9523 4.02699
3396 4 1 1.68971 11.684 2.90175
3045 4 1 5.82146 15.0896 3.36315
3044 4 1 6.83176 15.817 3.39208
3064 4 1 9.6542 16.1017 3.41321
2901 4 1 12.2361 15.6633 5.13464
2903 4 1 12.2725 15.5132 5.33305
2904 4 1 11.1972 15.9725 4.96635
2442 4 1 -5.61516 16.8945 5.10958
2441 4 1 -6.87491 16.6769 4.99067
2443 4 1 -4.54895 17.1221 4.60935
2445 4 1 -3.38921 18.1071 4.82942
2444 4 1 -4.42311 18.2579 4.24826
2447 4 1 -2.07541 17.2071 4.76675
3027 4 1 3.92647 18.7198 5.04357
3026 4 1 2.91514 18.4643 4.39653
3022 4 1 4.51461 17.3458 4.46116
3025 4 1 3.69709 18.0812 3.53632
3024 4 1 3.89068 17.1834 4.28645
3023 4 1 4.02276 18.3154 3.94781
3059 4 1 6.97884 17.5623 2.88002
3018 4 1 5.92854 17.8273 3.57492
3046 4 1 5.49228 16.321 3.20811
3019 4 1 5.80159 18.2895 4.68681
3020 4 1 6.15979 17.9067 3.6155
3021 4 1 5.52373 18.0532 4.56461
3042 4 1 7.67804 16.443 4.39093
3043 4 1 6.53898 16.7774 3.94097
3063 4 1 9.11424 17.1246 3.61164
2905 4 1 10.2252 16.6625 5.18994
3062 4 1 8.20505 16.7095 3.01362
3068 4 1 9.21096 18.8363 4.05526
3065 4 1 9.24294 17.0511 4.07773
3066 4 1 8.79344 18.0151 3.4566
3041 4 1 8.31794 16.9229 5.3025
2698 4 1 12.5218 18.4962 5.04314
3017 4 1 5.94757 18.9374 3.29712
3016 4 1 6.53589 19.9447 3.29011
3001 4 1 6.11822 20.935 3.27858
3067 4 1 9.16644 19.0635 2.88983
3069 4 1 8.16717 19.2605 3.52631
3070 4 1 9.24603 19.6532 3.3443
3071 4 1 9.70054 20.4865 4.17514
3072 4 1 9.20519 21.4853 4.72249
2699 4 1 11.8222 19.4163 4.69401
3286 4 1 -3.81582 23.4925 3.28047
3283 4 1 -3.10178 23.1782 3.36931
3284 4 1 -2.01803 23.7082 3.2274
3003 4 1 5.1903 22.049 2.96167
3002 4 1 5.97496 22.0735 3.81197
3073 4 1 9.29706 22.2242 3.74224
3074 4 1 10.2655 22.9486 3.50866
3076 4 1 9.97438 24.0374 2.85399
3299 4 1 -8.56176 26.6599 3.36839
3293 4 1 -6.66643 26.1362 5.05462
3292 4 1 -5.86804 26.8162 4.40855
3291 4 1 -5.82654 26.0111 5.36915
3269 4 1 -3.21311 26.8812 2.72508
3287 4 1 -4.65159 24.3387 2.8935
3288 4 1 -4.43899 24.2635 4.06801
3282 4 1 -3.22368 24.3468 3.1564
3280 4 1 -2.87755 24.6979 4.93521
3279 4 1 -2.80562 25.7187 4.40063
3278 4 1 -3.16342 26.7267 4.78964
3289 4 1 -4.39355 25.2754 4.80845
3290 4 1 -5.01074 26.2298 4.46017
3281 4 1 -2.41867 24.9111 3.86592
2946 4 1 5.16753 26.6038 4.17306
2945 4 1 4.41143 25.8645 4.79638
2947 4 1 4.4793 25.9881 3.44994
2944 4 1 5.17836 25.2318 4.1311
2939 4 1 6.82762 25.4023 5.28745
2943 4 1 5.67169 24.4011 4.93276
3085 4 1 9.03567 26.3369 2.71269
3079 4 1 9.96969 25.6599 4.80503
3081 4 1 10.5802 26.706 3.28111
3077 4 1 10.4665 24.82 3.48841
2935 4 1 9.12472 25.9463 5.31572
3080 4 1 10.1797 26.7862 4.33136
3078 4 1 9.42528 25.3353 3.7424
3082 4 1 11.3046 25.8394 3.84821
3083 4 1 11.1523 25.3417 2.82264
3298 4 1 -8.65619 27.0509 4.53067
3301 4 1 -8.89745 27.4016 3.90317
3300 4 1 -9.60681 27.1426 2.89316
3302 4 1 -7.78671 27.1429 3.52314
3296 4 1 -7.02455 27.8132 4.67753
3295 4 1 -8.06257 27.6138 5.1575
3294 4 1 -6.88111 27.2326 5.2512
3273 4 1 -4.02685 27.6823 3.93441
3276 4 1 -3.97034 28.2129 4.07212
3277 4 1 -2.80698 27.7865 4.44656
3270 4 1 -3.55128 27.3838 3.76833
3271 4 1 -4.37916 27.7771 2.97511
3272 4 1 -5.24325 27.8531 3.81692
3274 4 1 -4.67977 27.7547 5.0025
3275 4 1 -3.54932 27.9825 5.19584
2948 4 1 5.01282 26.9574 3.17886
2308 4 1 -26.3571 1.59481 7.96324
2493 4 1 10.3501 2.19875 7.67973
2494 4 1 9.29508 2.00444 7.32677
2497 4 1 9.01268 1.97884 5.69857
2496 4 1 8.74712 2.02882 6.91941
2498 4 1 10.0986 2.09342 6.1772
2500 4 1 10.4035 2.07336 6.04409
2506 4 1 12.4286 2.62884 7.02924
2507 4 1 11.5896 2.31034 7.83597
2508 4 1 12.1212 1.33751 7.63729
2522 4 1 15.6372 0.773688 6.97358
2523 4 1 16.0609 1.65711 7.56912
2525 4 1 18.0704 2.04118 7.78294
2524 4 1 17.2101 1.27851 7.70874
3495 4 1 0.939206 4.2758 6.08566
3494 4 1 0.849604 3.12493 6.22228
3490 4 1 1.4423 5.35404 6.54206
3493 4 1 0.978323 3.52252 7.30726
3491 4 1 1.87782 4.22708 6.48645
3492 4 1 2.16899 3.90285 7.63396
2483 4 1 7.99705 3.65407 6.152
2481 4 1 7.57411 4.29483 6.80503
2480 4 1 6.91042 4.87171 7.59469
2495 4 1 8.59717 2.81692 7.71907
2499 4 1 10.1339 3.24553 5.80483
2484 4 1 9.05681 4.092 6.21334
2485 4 1 9.16093 4.67469 7.2352
2482 4 1 8.49834 4.73848 6.18361
2505 4 1 12.6608 3.55557 7.77728
2501 4 1 11.222 2.85792 6.25452
2503 4 1 11.3143 2.98983 6.44338
2504 4 1 11.5101 3.16995 7.63556
2502 4 1 10.7807 3.72824 5.56789
2532 4 1 13.3236 4.40271 6.76456
2510 4 1 13.5015 2.73638 7.79569
2530 4 1 14.5076 3.96753 6.9495
2531 4 1 14.0937 4.8217 7.59415
2533 4 1 13.5845 4.75804 7.85914
2529 4 1 15.0324 4.13093 7.99437
2528 4 1 15.8448 3.59819 7.32709
2526 4 1 17.8155 3.16401 7.60545
2527 4 1 17.028 4.01124 7.35519
3489 4 1 1.75236 6.0473 5.57822
2486 4 1 10.0536 5.41736 7.60381
2866 4 1 12.3098 6.3092 7.80004
2865 4 1 11.1461 6.34996 7.64904
2848 4 1 15.8691 7.93183 6.27717
2858 4 1 14.5542 5.67307 7.24432
2857 4 1 15.7308 6.08339 7.35615
2859 4 1 13.8867 6.25156 8.01793
2851 4 1 17.5182 7.21053 5.62004
2850 4 1 16.6926 7.68742 6.37572
2853 4 1 17.5559 6.9786 6.75507
2856 4 1 16.503 6.05166 6.4906
2855 4 1 16.4212 6.13179 7.64378
2854 4 1 16.798 6.15063 6.4909
2852 4 1 18.542 7.38061 6.23047
3415 4 1 -1.98701 10.5809 5.41999
3414 4 1 -1.27834 9.67396 5.96435
3413 4 1 -0.875636 10.5805 6.72549
2466 4 1 1.14846 10.7302 6.37738
2465 4 1 1.88759 10.1567 7.07929
2471 4 1 4.31206 10.5518 6.66709
2470 4 1 3.41725 9.82272 7.02407
2472 4 1 5.38746 9.93419 6.70527
2474 4 1 6.00343 8.90275 6.80738
2473 4 1 5.93543 9.75888 7.74637
2475 4 1 6.42382 8.28853 7.82376
2847 4 1 15.6573 8.93823 6.82355
2846 4 1 14.4396 8.86035 7.02889
2844 4 1 15.0865 10.3065 6.85409
2845 4 1 15.6132 9.24614 7.05541
2849 4 1 16.4166 8.53933 7.21884
3412 4 1 -1.18608 11.1674 5.64855
2458 4 1 -1.1691 12.4709 7.3889
2456 4 1 -1.4892 12.5464 7.64046
2457 4 1 -0.801062 11.5055 7.78767
2459 4 1 -0.523848 11.626 6.87876
2464 4 1 1.87943 11.1162 7.79842
2468 4 1 2.52904 11.0304 5.84154
2460 4 1 0.569952 12.0016 7.07824
2461 4 1 1.3372 11.2913 7.51514
2469 4 1 3.45915 10.9131 6.61222
2898 4 1 12.3664 12.9216 6.04784
2896 4 1 12.1897 13.3958 7.62843
2842 4 1 13.882 11.8333 7.72844
2843 4 1 14.1726 10.9896 6.85272
2438 4 1 -7.10452 15.958 7.2039
2437 4 1 -7.43151 14.9538 7.79293
2452 4 1 -2.89102 14.6043 7.36761
2451 4 1 -3.38909 15.5203 6.71306
2455 4 1 -1.367 13.6436 7.25905
2454 4 1 -2.25934 14.3591 7.62756
2453 4 1 -2.18033 14.1963 6.48358
2449 4 1 -2.68989 16.0927 6.69337
2733 4 1 -0.0485988 14.8575 7.93845
2734 4 1 1.1109 14.8461 7.804
2730 4 1 0.871919 16.08 7.9857
2751 4 1 6.78096 13.8631 7.95436
2752 4 1 7.90673 13.6114 7.91285
2754 4 1 7.98636 14.7676 7.97311
2900 4 1 12.5558 14.9658 6.01645
2902 4 1 13.2573 15.725 5.8112
2897 4 1 11.9304 13.9456 6.60002
2899 4 1 13.0809 13.8591 6.28402
2691 4 1 12.0102 14.5821 7.69171
2439 4 1 -6.17675 16.2277 6.49748
2440 4 1 -6.95746 17.0416 6.10347
2446 4 1 -3.09136 17.1542 5.48987
2450 4 1 -3.46289 16.2269 5.82111
2448 4 1 -2.34688 16.9688 5.94595
2726 4 1 3.7964 17.0104 7.31098
3031 4 1 3.18648 18.5538 6.42115
3032 4 1 4.06594 18.1056 7.01529
3034 4 1 3.40116 17.8828 6.96484
3035 4 1 4.6423 18.0905 6.98283
3039 4 1 7.4584 17.6317 6.58448
3036 4 1 5.88546 18.2169 7.22838
3038 4 1 7.0256 18.6796 6.9367
2906 4 1 10.4263 16.2306 6.22172
2907 4 1 9.43356 16.2947 6.83229
2908 4 1 9.49092 17.4569 6.84835
3040 4 1 8.1325 18.0974 5.74866
2909 4 1 9.1857 16.4689 7.52712
2910 4 1 8.28634 17.1252 7.52842
2918 4 1 10.4457 18.4424 7.582
2694 4 1 12.9726 17.1939 7.30212
2695 4 1 12.0226 16.5635 7.34523
2697 4 1 12.052 17.8438 6.01302
2696 4 1 12.7145 17.4988 6.92236
2693 4 1 12.0195 16.5151 7.65642
2917 4 1 11.4728 17.856 8.07497
3028 4 1 4.50605 19.5832 5.64932
3029 4 1 4.46238 20.3661 6.63373
3030 4 1 3.4398 19.7128 6.37996
3037 4 1 6.13951 19.3938 7.36136
2919 4 1 10.5827 19.3484 6.84959
2704 4 1 10.5182 21.3719 6.53314
2702 4 1 10.751 21.4829 6.44102
2705 4 1 9.3173 21.1159 6.59896
2706 4 1 8.81907 21.0561 7.68244
2701 4 1 11.4023 20.6562 5.89478
2700 4 1 11.2512 19.4965 5.70214
2921 4 1 11.5235 21.2764 7.20756
2920 4 1 11.3477 20.0903 7.52757
2703 4 1 10.3843 22.4433 7.02616
2925 4 1 10.1687 22.1815 7.99505
2922 4 1 12.0511 22.0029 7.96965
2924 4 1 11.1942 21.6792 7.52687
2927 4 1 11.2858 23.6727 7.10214
2929 4 1 11.2552 24.1229 7.42573
2940 4 1 6.3851 25.1958 6.31265
2941 4 1 5.85234 26.273 6.2829
2938 4 1 6.69611 26.4889 5.90016
2937 4 1 7.56359 25.8808 5.44839
2942 4 1 5.41597 25.4304 5.48451
2936 4 1 8.35881 26.4663 5.99613
2934 4 1 8.38057 25.6103 6.16578
2933 4 1 9.44684 25.881 5.62126
2931 4 1 10.6716 24.339 6.69331
2932 4 1 10.2931 25.1056 5.86774
2930 4 1 11.3456 25.2352 7.09165
2928 4 1 11.8804 24.6029 6.48169
3297 4 1 -7.88454 27.3331 5.39928
2309 4 1 -26.1281 0.576143 8.51653
2314 4 1 -25.8524 1.56374 9.95779
2310 4 1 -26.1267 0.168858 9.69581
2313 4 1 -26.7593 0.9421 10.4942
2311 4 1 -26.4503 1.29898 9.94741
2315 4 1 -25.6981 0.607063 10.5345
2307 4 1 -25.5868 0.733694 8.16734
2634 4 1 7.30792 0.495027 10.6837
2631 4 1 6.92381 1.55721 9.2681
2632 4 1 8.06221 1.57769 9.43566
2628 4 1 6.19293 2.06271 10.3087
2629 4 1 5.65191 1.79426 9.29679
2630 4 1 5.92936 0.757499 9.02704
2627 4 1 7.19211 2.58329 10.0311
2639 4 1 10.2883 0.18558 10.6353
2491 4 1 9.78239 1.04182 8.79578
2633 4 1 8.14102 0.522084 9.80472
2637 4 1 9.38804 1.04308 10.5526
2492 4 1 10.1984 2.22313 8.86823
2490 4 1 9.92324 2.17941 8.6665
2509 4 1 12.6567 2.15085 8.31778
2511 4 1 12.5259 2.237 8.16864
2512 4 1 13.0046 1.14523 8.31362
2542 4 1 11.3376 1.77432 10.7118
2516 4 1 14.0327 1.54361 9.26924
2518 4 1 15.5467 0.213214 8.73284
2536 4 1 13.7314 2.59758 10.0877
2514 4 1 14.8255 1.48041 8.67846
2513 4 1 13.7827 2.03692 8.67241
2515 4 1 15.0894 1.7631 9.84199
2517 4 1 14.9128 0.778652 9.62815
2519 4 1 16.7289 0.0870696 8.83545
2331 4 1 -23.7465 5.01042 10.7622
2487 4 1 10.3668 5.07269 8.72741
2488 4 1 10.284 3.88481 8.41059
2489 4 1 9.28064 3.28637 8.83342
2626 4 1 8.1923 2.69965 10.6543
2541 4 1 12.0019 2.74654 10.4625
2540 4 1 13.1123 3.17456 10.621
2534 4 1 13.6631 3.59411 8.35964
2537 4 1 14.5629 3.29381 10.7087
2538 4 1 14.3566 2.71914 9.65059
2535 4 1 13.8318 3.69707 9.47062
2344 4 1 -24.571 7.8306 10.7149
2348 4 1 -24.213 7.87517 8.90545
2333 4 1 -23.8117 6.07835 10.7077
2334 4 1 -23.4647 6.82098 9.86672
2335 4 1 -23.0344 7.78664 10.5286
2478 4 1 7.52191 5.74169 9.43275
2477 4 1 7.51254 6.90612 9.43318
2479 4 1 6.69708 5.48707 8.59651
2476 4 1 6.78126 7.66615 8.81807
2869 4 1 9.58007 7.18809 9.44256
2870 4 1 10.005 7.16256 10.539
2868 4 1 10.2304 7.0093 8.48809
2864 4 1 11.8116 6.32506 8.66787
2863 4 1 12.8629 6.85524 8.49763
2867 4 1 11.3062 6.54817 8.44734
2674 4 1 11.0464 8.06758 10.5301
2675 4 1 11.2367 7.69194 9.416
2862 4 1 13.7084 7.25078 9.22952
2861 4 1 13.8248 6.71674 10.3075
2860 4 1 13.9581 6.69892 9.10601
2345 4 1 -25.1004 8.62533 9.99615
2346 4 1 -26.2541 8.72145 9.74865
2347 4 1 -25.2435 8.27718 9.2892
2349 4 1 -24.128 8.44304 9.97719
2350 4 1 -23.5834 9.4426 10.2389
2462 4 1 2.19176 10.7553 8.08451
2677 4 1 10.4486 9.73433 8.6524
2679 4 1 10.0335 9.56895 8.98002
2676 4 1 11.117 8.88884 9.15791
2681 4 1 11.454 10.0393 9.96058
2678 4 1 11.0084 9.25967 9.65129
2680 4 1 11.2045 9.90832 8.77653
2892 4 1 12.7009 10.0243 10.1781
2838 4 1 14.665 10.737 9.33454
2835 4 1 14.1306 8.98549 10.2135
2836 4 1 14.1773 10.1546 10.1835
2429 4 1 -5.45332 13.1728 10.4819
2463 4 1 2.61745 11.8645 8.47243
2739 4 1 1.42531 12.0018 9.95958
2738 4 1 0.950194 12.9519 9.44928
2737 4 1 1.8683 12.7897 10.134
2740 4 1 2.06369 12.8656 9.30535
2744 4 1 3.7453 11.8035 8.98947
2742 4 1 3.79765 12.998 10.5003
2746 4 1 5.02753 13.4389 9.12007
2743 4 1 3.72642 11.7809 10.1926
2745 4 1 4.78065 12.2243 9.27745
2741 4 1 3.11027 12.4466 9.68339
2686 4 1 10.3091 13.2603 9.73345
2683 4 1 10.8064 11.1175 9.77041
2682 4 1 11.7603 10.9317 9.1512
2894 4 1 12.6866 11.676 9.32264
2685 4 1 11.0908 12.4569 10.3007
2684 4 1 11.8358 11.5885 10.1099
2895 4 1 12.2751 12.4247 8.42012
2893 4 1 13.3112 11.0559 10.0975
2840 4 1 14.01 11.0457 8.62971
2841 4 1 13.6246 12.1994 8.82928
2839 4 1 15.0799 11.5913 8.68223
2837 4 1 14.3435 11.3137 10.2876
2436 4 1 -7.87774 15.9953 8.16817
2435 4 1 -7.37165 14.9159 8.26605
2432 4 1 -6.13128 13.6411 10.5349
2434 4 1 -6.81899 13.8872 8.34507
2433 4 1 -6.79512 13.864 9.58051
2431 4 1 -4.94109 13.6948 10.6198
2732 4 1 -0.599108 15.7601 8.62591
2735 4 1 1.60065 14.6483 8.90405
2731 4 1 0.515978 15.7991 9.0534
2729 4 1 1.42721 16.0761 9.0357
2736 4 1 1.25508 13.7636 9.57842
2748 4 1 5.36511 13.7309 9.35394
2749 4 1 5.27658 14.0747 8.25489
2724 4 1 4.35082 15.9201 9.33779
2723 4 1 4.0253 15.9497 10.4841
2912 4 1 7.85138 15.7281 8.84516
2750 4 1 6.11458 13.6186 8.93589
2747 4 1 5.79025 13.6943 8.29573
2753 4 1 7.74612 14.1118 9.02057
2757 4 1 9.29128 13.9092 10.3768
2755 4 1 8.96101 14.5086 8.7607
2756 4 1 8.87592 14.95 9.88977
2758 4 1 10.4054 14.0042 10.7202
2687 4 1 10.2983 14.3773 9.43274
2914 4 1 9.51279 16.1354 9.75511
2690 4 1 11.5127 15.0879 8.68905
2689 4 1 12.0068 16.0791 9.12144
2692 4 1 12.2532 15.6454 8.32837
2688 4 1 10.9617 15.4481 9.28804
2728 4 1 2.37112 16.8178 9.2478
2727 4 1 3.17295 17.0716 8.39078
3033 4 1 3.77871 17.8478 8.13104
2725 4 1 4.12406 16.3149 8.20392
2717 4 1 2.82995 17.6627 10.116
2716 4 1 3.43805 18.5951 9.59913
2911 4 1 8.24277 16.9213 8.68812
2913 4 1 8.40332 16.3531 9.76431
2916 4 1 10.5442 17.091 8.0986
2915 4 1 9.57106 16.8087 8.72913
2713 4 1 4.35726 20.8214 9.43449
2715 4 1 3.54279 19.6654 10.1634
2714 4 1 3.27929 20.8808 10.0492
2712 4 1 5.50958 21.245 9.45539
2707 4 1 7.81217 21.4501 8.29724
2710 4 1 6.97059 20.6086 8.85128
2711 4 1 6.2529 21.5259 8.62342
2923 4 1 11.3542 21.4287 8.68974
2709 4 1 6.9874 21.6068 8.12914
2708 4 1 7.43301 22.5915 8.54529
2926 4 1 10.7022 23.3215 8.16528
2312 4 1 -26.0388 1.72496 11.053
2322 4 1 -25.78 0.907364 13.2756
2323 4 1 -24.8338 1.61262 12.8998
2324 4 1 -25.8276 2.17087 12.3802
2615 4 1 6.8655 0.535301 13.3063
2617 4 1 7.47021 1.43865 12.8735
2618 4 1 7.33228 2.51482 13.4343
2635 4 1 8.26456 0.834065 11.3736
2636 4 1 9.43192 1.06954 11.7178
2544 4 1 10.4226 1.2812 11.0908
2547 4 1 12.2098 0.886476 13.2541
2545 4 1 11.4967 1.59715 11.6406
2546 4 1 11.7189 1.86376 12.7301
2543 4 1 11.2103 1.76302 11.9645
2548 4 1 13.1323 1.65064 13.1281
2325 4 1 -24.917 2.82769 11.959
2326 4 1 -23.912 3.45002 11.9844
2328 4 1 -23.5742 4.10174 12.6171
2329 4 1 -22.7082 4.37235 11.7346
2327 4 1 -23.8249 3.05155 13.1157
2330 4 1 -23.8553 4.77152 11.8735
2619 4 1 6.92563 3.18446 12.4652
2624 4 1 7.73478 2.91364 11.2339
2621 4 1 7.19107 3.78493 11.8673
2620 4 1 7.57832 4.16583 12.8975
2623 4 1 8.0421 4.0684 10.8644
2625 4 1 8.93516 3.38232 11.354
2622 4 1 8.37998 4.07882 12.0099
2666 4 1 9.82453 5.33798 12.9024
2667 4 1 9.55751 4.33261 12.4494
2668 4 1 10.7161 4.33396 12.9506
2670 4 1 11.4933 4.29996 12.522
2669 4 1 10.9983 5.24731 12.1275
2539 4 1 14.2046 2.87771 10.8094
2343 4 1 -24.8874 7.92545 11.8188
2338 4 1 -23.4003 7.67578 10.7856
2339 4 1 -23.4454 6.73495 11.5902
2342 4 1 -24.2236 7.22222 12.5292
2332 4 1 -23.9401 5.53373 11.7473
2340 4 1 -22.5238 6.58097 12.2727
2341 4 1 -23.2405 7.6036 12.1287
2337 4 1 -22.5543 7.08635 11.3919
2336 4 1 -21.9354 7.97354 10.8921
2872 4 1 10.5403 7.32385 12.5717
2871 4 1 9.70611 7.11551 11.6257
2875 4 1 10.0687 7.74388 12.9576
2673 4 1 11.4707 7.21704 11.3669
2672 4 1 11.9892 6.17875 11.6971
2671 4 1 11.8659 5.47185 12.6495
2874 4 1 10.9257 7.01824 13.4214
2885 4 1 13.098 7.73625 13.0951
2830 4 1 14.4069 7.23473 11.3105
2828 4 1 14.4163 7.74185 12.2427
2827 4 1 14.747 7.54851 13.3201
2351 4 1 -24.2933 10.3014 10.8656
2352 4 1 -23.4762 10.7645 11.6279
2358 4 1 -20.8644 10.0689 11.7953
2423 4 1 -4.71975 10.4962 12.2442
2421 4 1 -3.9458 10.0959 12.1033
2422 4 1 -4.63227 9.69451 13.1115
2420 4 1 -3.04032 10.0353 12.9775
2419 4 1 -2.01166 10.6113 13.3018
2878 4 1 10.6601 8.89099 13.0979
2890 4 1 13.3723 9.73144 12.1518
2891 4 1 12.9618 10.4675 11.1875
2889 4 1 12.3874 9.83328 11.38
2886 4 1 13.4014 8.13422 11.9501
2887 4 1 12.2818 8.32689 12.2827
2888 4 1 11.6908 8.85106 11.4485
2876 4 1 11.1742 8.16714 12.6657
2879 4 1 11.6489 9.58971 13.2033
2831 4 1 14.4222 8.3228 11.9247
2832 4 1 15.1827 9.15994 11.3741
2829 4 1 14.8227 8.34149 11.3036
2833 4 1 14.494 9.07891 12.3036
2834 4 1 13.8011 9.29318 11.331
2813 4 1 21.1543 10.5069 12.7418
2811 4 1 22.2472 10.2013 13.3456
2357 4 1 -21.5767 10.9743 11.2996
2356 4 1 -22.1955 11.2598 12.2151
2355 4 1 -23.3932 11.687 12.2491
2354 4 1 -22.9567 11.4266 11.249
2353 4 1 -24.0912 11.7736 11.2487
2359 4 1 -20.7201 11.2546 11.7316
2360 4 1 -20.6477 12.3698 12.0512
2363 4 1 -20.549 12.5518 11.7949
2362 4 1 -20.868 11.4163 11.9211
2361 4 1 -20.5488 12.0884 10.9364
2364 4 1 -20.793 13.0922 12.7886
2428 4 1 -5.17766 12.4256 11.3251
2424 4 1 -4.93065 10.9107 13.2861
2426 4 1 -5.05793 12.0407 13.1766
2427 4 1 -5.26355 12.8863 12.3633
2418 4 1 -1.80321 11.7272 12.9827
2777 4 1 15.6532 13.0165 12.5467
2778 4 1 15.8562 12.182 13.3022
2783 4 1 17.8573 12.411 12.8916
2784 4 1 18.7301 13.0989 12.4317
2801 4 1 19.9196 12.7225 12.1295
2800 4 1 19.6917 13.2928 13.1872
2802 4 1 20.2447 12.3462 13.255
2430 4 1 -5.92485 13.7156 11.3656
2760 4 1 10.1276 15.9755 11.5
2759 4 1 10.0489 14.8005 11.6422
2766 4 1 11.6336 15.0679 13.1667
2765 4 1 11.0018 15.3458 12.1875
2787 4 1 17.1501 15.4953 13.3716
2774 4 1 16.2065 15.4963 12.8994
2775 4 1 16.3085 14.2473 12.9145
2791 4 1 16.8085 15.8388 11.6633
2785 4 1 18.1686 14.1529 12.4675
2786 4 1 18.0278 15.2748 12.6181
2792 4 1 17.911 15.3438 11.6019
2782 4 1 17.6075 13.6308 12.727
2796 4 1 19.0569 15.1974 12.0734
2795 4 1 19.118 16.1131 11.2686
2798 4 1 19.2528 14.4446 11.8
2797 4 1 20.0727 14.8051 12.5963
2799 4 1 19.0146 14.214 12.9458
2720 4 1 1.61819 17.2457 11.1999
2719 4 1 2.69522 16.7541 11.6522
2722 4 1 3.73651 16.5462 11.5648
2718 4 1 3.15125 17.8088 11.1833
2721 4 1 2.71084 16.9482 10.9339
2762 4 1 11.7414 17.2227 12.5896
2761 4 1 10.8984 16.3965 12.2488
2763 4 1 12.6822 16.5862 12.8541
2764 4 1 11.5892 16.3533 12.4873
2773 4 1 15.9878 16.5661 13.2445
2793 4 1 17.6178 16.337 12.1972
2788 4 1 17.182 16.7796 13.2755
2789 4 1 17.534 17.5463 12.4444
2790 4 1 17.4982 16.3072 12.421
2794 4 1 18.1408 16.8021 11.2636
2321 4 1 -24.8442 0.119766 13.5725
2616 4 1 7.7287 1.08081 14.0329
2659 4 1 7.92331 1.19142 15.2875
2657 4 1 9.45382 1.03875 13.8374
2660 4 1 8.42789 2.01922 14.6222
2658 4 1 8.56842 0.486287 14.599
2549 4 1 12.1189 1.35841 13.7454
2550 4 1 12.6092 0.344281 14.1377
2661 4 1 7.73298 3.03464 14.2839
2665 4 1 10.2146 4.49337 13.7303
2662 4 1 8.45363 4.04747 14.3555
2664 4 1 9.28936 3.87868 14.2713
2663 4 1 8.61514 2.83492 14.5965
2378 4 1 -18.1389 7.66319 15.6119
2383 4 1 -15.7983 7.9954 15.2481
2873 4 1 10.2779 8.00704 13.4787
2821 4 1 17.434 7.61952 14.7694
2379 4 1 -17.7727 8.5482 14.9024
2380 4 1 -16.684 8.59289 15.5406
2387 4 1 -16.4298 10.6504 15.7428
2382 4 1 -14.8641 8.47738 14.6647
2381 4 1 -15.9072 9.12973 14.8493
2384 4 1 -15.2141 8.75534 15.9116
2385 4 1 -15.3433 9.93615 15.47
2884 4 1 13.1939 8.7264 13.8025
2877 4 1 11.4714 8.52182 13.8189
2880 4 1 12.4578 10.4585 13.4791
2881 4 1 13.1423 9.87301 14.2857
2826 4 1 15.561 8.2761 13.8213
2825 4 1 15.1401 8.57483 14.9205
2883 4 1 14.2639 8.62063 14.4026
2882 4 1 14.2685 9.79126 14.7405
2824 4 1 16.005 8.93767 14.2032
2823 4 1 16.8836 8.20409 14.6983
2822 4 1 17.9135 8.65377 14.3961
2820 4 1 17.794 8.7774 14.8345
2812 4 1 21.1267 10.3318 13.8823
2814 4 1 20.4492 10.7263 13.6114
2815 4 1 20.3467 9.48431 13.4653
2819 4 1 18.9144 8.71137 15.328
2816 4 1 19.9386 9.65479 14.5659
2818 4 1 19.2306 8.33419 14.2328
2817 4 1 20.4746 8.58845 14.4221
2367 4 1 -20.4574 12.6435 14.7643
2368 4 1 -20.3291 11.7186 15.5544
2390 4 1 -14.8012 10.8568 15.4416
2389 4 1 -15.3767 11.8173 15.921
2395 4 1 -13.9579 12.6955 15.9331
2392 4 1 -14.1396 12.1904 16.0597
2394 4 1 -14.3803 12.789 14.8387
2396 4 1 -12.7267 12.8885 15.9581
2397 4 1 -12.1321 12.5691 15.0421
2393 4 1 -13.4087 12.8943 15.3603
2425 4 1 -5.23875 11.5345 14.2704
2415 4 1 -4.17257 13.3055 14.455
2414 4 1 -5.34484 13.4293 14.4694
2416 4 1 -3.66278 12.3188 14.2029
2417 4 1 -2.49698 11.9887 13.9062
2779 4 1 16.6376 12.8825 14.0293
2781 4 1 17.5957 12.7809 13.6198
2780 4 1 17.3582 12.0244 14.4691
2803 4 1 20.9992 12.4582 14.1233
2806 4 1 21.1287 12.2253 13.4629
2805 4 1 20.2281 12.5699 14.222
2804 4 1 20.8507 13.2808 14.966
2810 4 1 21.8932 11.2985 13.8718
2808 4 1 21.9849 11.5573 13.6529
2809 4 1 23.1132 11.522 13.8018
2807 4 1 21.9798 12.655 14.2285
2365 4 1 -20.5116 13.9489 13.6419
2366 4 1 -20.5991 13.8293 14.8484
2398 4 1 -12.2893 13.5594 14.3846
2399 4 1 -12.0391 14.2545 15.364
2400 4 1 -11.0243 14.5125 15.9119
2403 4 1 -10.9068 14.7122 15.9124
2407 4 1 -8.41082 15.1209 14.2291
2406 4 1 -8.62002 15.04 15.3639
2401 4 1 -10.2508 14.6788 15.0411
2402 4 1 -9.92672 13.9937 15.9698
2404 4 1 -9.85608 14.4708 15.4619
2405 4 1 -9.74999 15.5957 15.2454
2413 4 1 -5.54712 14.0689 15.4029
2411 4 1 -5.72398 15.9097 14.8703
2408 4 1 -7.28088 15.057 14.517
2409 4 1 -6.47706 14.8089 13.7821
2410 4 1 -5.37374 14.9339 14.3187
2412 4 1 -4.81104 15.0155 15.0815
2767 4 1 12.6529 14.6195 13.8245
2776 4 1 15.6905 13.53 13.6644
2768 4 1 13.6736 13.9664 13.6448
2771 4 1 15.4627 15.9986 14.4328
2769 4 1 14.6954 14.2545 14.2449
2770 4 1 14.9511 15.2234 13.6752
2772 4 1 16.4329 16.7337 14.3303
2377 4 1 -19.1702 8.08609 16.1699
2371 4 1 -19.4128 9.71453 16.744
2374 4 1 -18.9156 9.19002 17.0381
2370 4 1 -20.0526 10.6786 16.4418
2376 4 1 -18.6689 8.94493 16.8836
2372 4 1 -18.2869 10.2063 16.8489
2373 4 1 -17.8151 9.33849 17.5638
2375 4 1 -17.9488 9.79936 16.5359
2386 4 1 -15.7254 10.1802 16.5955
2369 4 1 -21.0872 11.1937 16.4156
2388 4 1 -15.9458 11.1288 16.7063
2391 4 1 -14.4709 11.2396 16.5671
ITEM: TIMESTEP
12800000
ITEM: NUMBER OF ATOMS
1913
ITEM: BOX BOUNDS ff ff ff
-3.5000000000000000e+01 3.5000000000000000e+01
-3.5000000000000000e+01 3.5000000000000000e+01
-3.5000000000000000e+01 3.5000000000000000e+01
ITEM: ATOMS id mol type x y z
3607 4 1 -3.4108 -17.2668 -10.8604
2129 4 1 -14.8852 -23.5317 -8.65388
2130 4 1 -14.8784 -22.2966 -8.58284
2133 4 1 -14.7979 -21.8338 -8.28698
2126 4 1 -13.7301 -24.0795 -8.20151
2131 4 1 -13.739 -21.9022 -8.63353
2125 4 1 -12.6103 -23.6644 -8.49632
2132 4 1 -14.2708 -20.8361 -8.69011
2134 4 1 -14.9824 -21.4669 -9.41306
2135 4 1 -14.0169 -20.8952 -9.9135
2137 4 1 -13.6809 -19.7726 -8.94605
2136 4 1 -13.3919 -19.8536 -10.0669
2138 4 1 -12.8192 -19.0015 -8.50797
2142 4 1 -14.1192 -17.0313 -9.00291
2140 4 1 -12.647 -17.216 -9.97366
2141 4 1 -12.9114 -17.1276 -8.74252
2143 4 1 -13.1575 -17.677 -8.53822
2139 4 1 -12.296 -18.0483 -9.12574
3606 4 1 -2.92814 -16.9086 -9.84882
3608 4 1 -4.38328 -16.6992 -10.7115
3603 4 1 -3.07421 -16.6274 -9.06786
3605 4 1 -2.43667 -16.2272 -10.7397
3602 4 1 -2.18659 -17.241 -8.3901
3604 4 1 -3.43025 -15.9439 -10.0546
3613 4 10 -4.78614 -13.9717 -9.96439
3610 4 1 -5.17064 -14.5964 -10.1982
3609 4 1 -4.995 -15.713 -10.2187
3611 4 1 -4.27335 -13.911 -10.2348
3612 4 10 -4.31951 -12.8364 -9.77973
3614 4 10 -4.16089 -12.9135 -9.79187
2117 4 1 -10.5998 -24.9573 -5.55526
2116 4 1 -9.43469 -24.8012 -5.74651
2128 4 1 -14.4501 -22.7399 -7.82784
2127 4 1 -14.2729 -23.7128 -7.14591
2122 4 1 -11.969 -22.8855 -6.45366
2124 4 1 -12.0412 -23.9068 -7.4409
2121 4 1 -11.5197 -24.0463 -6.34932
2123 4 1 -12.9071 -23.6473 -6.70236
2158 4 1 -13.2474 -23.7389 -5.61702
2159 4 1 -13.2913 -22.4645 -5.78628
2157 4 1 -12.5719 -22.7542 -5.48437
2149 4 1 -14.4405 -19.0824 -5.73174
2148 4 1 -14.2553 -18.4758 -6.79521
2147 4 1 -13.1499 -18.3486 -7.05178
2145 4 1 -13.2095 -16.4932 -6.82108
2144 4 1 -13.1879 -16.5918 -7.98773
2146 4 1 -12.8602 -17.3635 -7.62515
3601 4 1 -2.00638 -17.205 -7.16249
3600 4 1 -2.44645 -17.2021 -6.03173
2073 4 1 -4.47696 -27.074 -3.44633
2074 4 1 -3.79854 -27.9219 -2.96966
2044 4 1 -0.471369 -27.3754 -3.21534
2040 4 1 1.45941 -28.4895 -2.69872
2041 4 1 0.633753 -28.9569 -3.31764
2042 4 1 0.672716 -27.8405 -3.17605
2164 4 1 -14.9409 -24.3279 -3.6357
2118 4 1 -11.4078 -24.3248 -5.01562
2115 4 1 -9.50916 -24.7832 -4.62076
2114 4 1 -8.43605 -24.2538 -4.57422
2113 4 1 -8.68652 -24.7203 -3.54307
2080 4 1 -5.72283 -25.2103 -4.31125
2084 4 1 -6.92988 -24.7548 -3.95946
2078 4 1 -4.41941 -26.1747 -3.0171
2076 4 1 -4.02785 -26.7789 -3.0295
2079 4 1 -4.63991 -25.7516 -4.07858
2171 4 1 -16.5763 -23.2295 -2.9992
2168 4 1 -16.4806 -22.4134 -3.55623
2170 4 1 -17.2334 -22.5394 -3.7671
2162 4 1 -14.8162 -23.7168 -4.07455
2161 4 1 -14.9531 -23.9573 -5.25524
2160 4 1 -14.0416 -23.2234 -5.23828
2167 4 1 -15.7898 -21.8451 -4.35068
2163 4 1 -14.6871 -23.3496 -2.91837
2166 4 1 -15.3132 -22.376 -3.31555
2165 4 1 -14.9783 -23.4456 -2.75923
2120 4 1 -11.8336 -23.7077 -5.26232
2119 4 1 -11.8427 -23.7339 -4.11828
2155 4 1 -11.6776 -22.401 -4.8766
2156 4 1 -12.5864 -22.9354 -4.30814
2106 4 1 -9.50737 -23.3591 -4.11925
2107 4 1 -10.0713 -23.7092 -3.15028
2105 4 1 -9.46483 -22.457 -4.97631
2104 4 1 -8.9882 -22.4426 -3.83675
2083 4 1 -6.58446 -24.0752 -3.07772
2082 4 1 -5.93904 -23.0769 -3.48819
2103 4 1 -7.91262 -22.0729 -3.56677
2081 4 1 -6.01267 -24.213 -3.70803
2085 4 1 -7.22898 -24.0026 -3.14493
2152 4 1 -13.4908 -19.6291 -4.08599
2151 4 1 -14.0623 -19.0415 -4.95494
2154 4 1 -12.0854 -21.362 -4.51506
2153 4 1 -12.8346 -20.6776 -3.99794
2099 4 1 -10.7443 -20.3996 -2.90589
2102 4 1 -8.58015 -21.1733 -3.94461
2101 4 1 -8.52817 -20.6461 -2.88179
2150 4 1 -14.9287 -18.315 -4.87738
3599 4 1 -2.92952 -17.4062 -4.93909
3598 4 1 -3.22389 -16.639 -4.08171
3597 4 1 -2.1828 -15.9935 -4.14068
3596 4 1 -1.55217 -14.9958 -4.45787
3594 4 1 -0.199008 -14.4042 -2.98295
3593 4 1 -0.829522 -13.5205 -3.46295
3595 4 1 -1.02289 -14.2234 -3.77486
3592 4 1 0.338295 -13.1268 -3.59101
3590 4 1 0.0983543 -12.5732 -3.8422
3588 4 1 1.6952 -11.9129 -3.48886
3589 4 1 1.12643 -12.8498 -3.32932
3591 4 1 0.693905 -12.344 -2.76991
3586 4 1 1.52352 -11.7452 -3.65012
3585 4 1 2.3903 -11.0882 -3.3018
3587 4 1 2.69871 -11.5947 -4.03783
3576 4 1 5.24967 -11.2826 -3.17434
3575 4 1 4.67234 -12.2617 -2.77524
3584 4 1 2.34731 -9.9618 -3.78253
3583 4 1 3.25653 -10.2395 -3.16692
2070 4 1 -6.04793 -27.0549 -0.885797
2071 4 1 -5.58944 -27.7891 -1.80652
2072 4 1 -4.8313 -27.0458 -2.30674
2075 4 1 -4.56392 -27.4541 -2.22515
2067 4 1 -4.13904 -27.1391 -0.698121
2048 4 1 2.18943 -29.1487 -0.265035
2039 4 1 2.45377 -28.4686 -2.04079
2043 4 1 0.287324 -27.0199 -2.31652
2038 4 1 1.88985 -27.592 -2.66976
2045 4 1 0.251963 -27.9055 -2.4202
2046 4 1 0.289149 -28.6196 -1.47781
2047 4 1 1.44496 -28.7596 -1.17355
2051 4 1 0.841772 -27.3882 -1.23988
2050 4 1 0.944244 -28.256 -0.427418
2037 4 1 2.85574 -27.5103 -1.97404
2110 4 1 -9.21002 -24.3196 -1.47917
2111 4 1 -8.11728 -24.3087 -1.85896
2112 4 1 -8.89985 -25.0899 -2.45212
2077 4 1 -3.39639 -25.9518 -2.46088
2064 4 1 -3.13664 -26.6463 -1.7905
2069 4 1 -5.33286 -26.3909 -0.0474028
2065 4 1 -4.0856 -26.095 -1.29817
2063 4 1 -3.19659 -25.6511 -1.06594
2066 4 1 -5.10309 -26.8435 -1.2492
2062 4 1 -2.27903 -25.1283 -0.549461
2060 4 1 -1.81099 -26.3654 -0.14514
2059 4 1 -0.838758 -25.6037 -0.155293
2032 4 1 1.25682 -25.6526 -1.62373
2033 4 1 2.40549 -25.228 -1.46805
2031 4 1 0.519801 -24.8239 -1.02876
2052 4 1 0.0841975 -26.7209 -0.633944
2035 4 1 3.97639 -26.884 -1.30494
2036 4 1 2.79035 -26.6793 -1.02675
2034 4 1 3.33345 -26.0172 -1.77134
2174 4 1 -16.47 -22.7376 -0.629167
2172 4 1 -16.9931 -22.2835 -2.27781
2169 4 1 -17.1193 -22.3688 -2.61242
2176 4 1 -16.2318 -22.9764 -0.476116
2175 4 1 -15.5157 -22.0075 -0.561565
2173 4 1 -16.0486 -22.8442 -1.75042
2108 4 1 -10.3825 -23.336 -2.10167
2109 4 1 -9.59228 -23.2473 -1.16937
2095 4 1 -9.93559 -21.6932 -0.446242
2089 4 1 -8.18813 -22.1811 -0.883327
2096 4 1 -10.4799 -21.7457 -1.47609
2091 4 1 -8.85657 -23.5214 -0.427717
1969 4 1 -6.25083 -22.7618 -0.61693
2086 4 1 -7.03287 -24.1811 -1.97575
2087 4 1 -7.68615 -23.4737 -1.33107
2088 4 1 -7.48763 -22.4047 -1.88587
1970 4 1 -5.40528 -23.6916 -0.794832
1960 4 1 -3.05488 -23.762 -0.904723
1966 4 1 -5.30705 -21.8708 -0.132474
1968 4 1 -5.38195 -22.1662 -0.184038
1967 4 1 -4.5265 -22.5332 -0.857176
1958 4 1 -2.45366 -23.4887 -0.920083
1954 4 1 -1.29623 -21.9432 -1.23743
1955 4 1 -2.10433 -22.2588 -0.295283
1956 4 1 -1.80033 -22.8469 -1.23246
1957 4 1 -2.54587 -22.4189 -0.480988
1953 4 1 -1.57785 -21.9992 -0.0331457
2098 4 1 -11.9157 -20.0996 -2.51504
2097 4 1 -11.4203 -21.0498 -1.98355
2100 4 1 -9.56442 -20.1391 -2.63235
3569 4 1 3.35619 -11.6993 -0.831808
3572 4 1 4.71085 -12.2501 -0.30129
3573 4 1 4.37483 -12.2883 -1.49666
3577 4 1 5.26494 -11.6512 -2.02732
3574 4 1 3.59597 -12.3985 -2.33001
3571 4 1 3.79151 -13.0437 -0.00460402
3578 4 1 5.85872 -10.8593 -1.33495
3565 4 1 2.10084 -8.96372 -0.790029
3580 4 1 5.10599 -9.82591 -0.52348
3559 4 1 4.26643 -8.37464 -0.548331
3581 4 1 4.62416 -9.8029 -1.65245
3566 4 1 2.8793 -9.47018 -1.55814
3582 4 1 3.66727 -10.3688 -2.0301
3568 4 1 2.73082 -10.6605 -0.737615
3567 4 1 3.69503 -10.0653 -0.903553
3579 4 1 6.22746 -10.1491 -0.443936
3557 4 1 4.39632 -6.95683 -1.42538
3558 4 1 5.21131 -7.67631 -0.904204
3564 4 1 2.73176 -7.94893 -0.624016
3556 4 1 5.1099 -6.10675 -0.880775
2054 4 1 -0.454931 -27.6263 0.886956
2024 4 1 1.93792 -27.3104 0.735221
2055 4 1 0.462245 -27.4458 1.5168
2056 4 1 0.704385 -27.0421 2.62866
2049 4 1 1.31811 -28.8786 0.53664
2023 4 1 1.86725 -27.5247 1.89501
2022 4 1 3.00374 -27.1355 1.56171
2021 4 1 2.74775 -28.2248 1.79347
2020 4 1 3.43395 -28.7387 2.56323
1972 4 1 -4.51718 -24.273 1.12843
2068 4 1 -4.27762 -26.7381 0.413449
2058 4 1 -0.600284 -26.2999 0.848237
2057 4 1 -0.249174 -26.5981 2.01019
2061 4 1 -1.36114 -25.34 0.216937
2026 4 1 2.13244 -25.4607 0.15956
2053 4 1 0.386901 -26.8116 0.516366
2025 4 1 1.33836 -26.3174 0.33333
2028 4 1 1.92118 -25.5923 1.29517
2027 4 1 1.20938 -24.8744 0.686101
2030 4 1 0.979158 -24.9331 0.0406447
2029 4 1 2.14147 -25.1804 0.142486
2180 4 1 -16.1914 -22.1883 1.37304
2179 4 1 -17.2351 -21.9082 0.972177
2177 4 1 -15.1781 -22.8604 0.0534455
2178 4 1 -16.1286 -22.2279 0.476832
2093 4 1 -9.11618 -22.9269 0.571897
2090 4 1 -8.94272 -22.4293 0.0019689
2094 4 1 -9.60031 -21.761 0.770198
2092 4 1 -9.53634 -23.9621 0.465913
1965 4 1 -4.93739 -22.1444 0.96878
1971 4 1 -4.58165 -23.535 0.117297
1973 4 1 -4.49846 -23.1831 1.71509
1963 4 1 -4.04193 -21.9352 1.04846
1961 4 1 -2.98183 -23.2338 0.18832
1974 4 1 -5.12227 -23.7305 2.44163
1959 4 1 -2.72853 -23.8087 0.239784
1962 4 1 -3.50522 -22.2485 0.00823962
1952 4 1 -1.60933 -22.9531 0.691501
1951 4 1 -1.09498 -22.0656 1.41465
1950 4 1 -0.0920313 -21.6951 2.10065
1946 4 1 -1.21494 -23.645 2.36547
2008 4 1 2.49618 -21.7755 1.70577
1949 4 1 0.430168 -22.7082 2.33318
2009 4 1 3.2607 -22.5765 2.21442
2007 4 1 3.57815 -22.0635 1.81506
2183 4 1 -16.5051 -21.1608 2.1181
2182 4 1 -17.0426 -20.8803 1.07365
2184 4 1 -16.382 -19.935 2.37224
2185 4 1 -17.48 -19.5733 2.08405
2181 4 1 -16.1074 -21.1024 1.8826
1964 4 1 -4.69065 -21.0301 0.636767
2005 4 1 3.34369 -21.4529 2.19081
2006 4 1 3.90222 -21.0559 1.28413
2188 4 1 -16.2352 -18.058 1.51485
2187 4 1 -17.2629 -18.4831 1.48857
2186 4 1 -17.1257 -18.5013 2.64566
2189 4 1 -16.7852 -17.4646 2.34913
3570 4 1 3.00857 -12.1233 0.230057
1713 4 1 -5.43043 -8.42458 2.64038
1712 4 1 -5.14803 -8.90333 1.56583
1711 4 1 -4.41089 -8.76194 2.44412
3563 4 1 2.52511 -8.56797 0.353183
3560 4 1 4.0577 -8.17988 0.577511
1710 4 1 -5.23151 -7.965 2.59064
3562 4 1 2.13365 -7.72619 1.12544
3561 4 1 3.20701 -7.39813 0.767226
3523 4 1 4.01083 -6.26144 2.15075
3555 4 1 4.83501 -6.03822 0.291582
3548 4 1 7.37664 -5.66908 2.57507
3554 4 1 5.1954 -4.85049 0.0409299
3553 4 1 5.36588 -4.95301 1.25991
3520 4 1 4.42057 -3.49273 2.68207
3522 4 1 3.82324 -5.04384 2.47493
3552 4 1 5.4237 -4.90516 2.49443
3549 4 1 6.31689 -5.20318 2.32825
3550 4 1 6.4253 -4.06214 2.64485
3551 4 1 5.42031 -3.77527 2.23748
3544 4 1 8.12331 -5.24856 1.75982
3519 4 1 4.73746 -2.39935 2.50095
1928 4 1 0.732546 -27.8685 5.19384
2019 4 1 2.96764 -27.9035 3.38366
2017 4 1 2.78858 -27.5535 3.97815
2018 4 1 3.55679 -28.3865 4.27502
2014 4 1 1.368 -25.87 4.60056
2015 4 1 1.75503 -25.9423 3.50268
2013 4 1 2.4166 -25.2835 4.79518
1927 4 1 0.191216 -26.7312 5.19648
2016 4 1 2.90693 -26.3713 3.76371
2012 4 1 3.33708 -24.624 4.357
1975 4 1 -4.067 -24.1239 2.75923
1976 4 1 -3.25444 -23.3179 3.10867
1977 4 1 -3.25217 -23.0237 4.24755
1978 4 1 -2.6744 -23.1135 3.2179
1979 4 1 -2.20891 -23.74 4.13435
1980 4 1 -2.09058 -22.5993 4.50501
1944 4 1 -0.739603 -22.7173 4.48245
1945 4 1 -1.11414 -22.9755 3.39005
1948 4 1 -0.45664 -23.2533 3.02053
1947 4 1 -1.45492 -22.5453 2.94192
1943 4 1 -0.647208 -23.7842 5.03782
2002 4 1 2.07221 -23.2808 3.89875
2001 4 1 1.98853 -23.1386 5.02502
2004 4 1 2.67631 -22.1243 2.9032
2003 4 1 2.1588 -22.0432 3.90044
1942 4 1 0.47678 -24.1687 5.00205
2000 4 1 2.44553 -22.1261 4.58445
2010 4 1 3.01311 -23.3388 3.05585
2011 4 1 3.6886 -23.459 4.04283
2204 4 1 -19.0927 -19.6678 4.96119
2205 4 1 -19.4673 -19.1362 4.00767
1982 4 1 -1.6752 -20.421 3.76539
1981 4 1 -1.91101 -21.4718 4.24125
1983 4 1 -2.0975 -20.8099 4.83264
1762 4 1 7.14467 -19.0361 4.55126
1761 4 1 6.59271 -19.605 3.71026
1760 4 1 7.47676 -19.234 4.31065
1759 4 1 6.71619 -19.7542 3.5323
2203 4 1 -19.3135 -18.5463 5.11863
2201 4 1 -20.1116 -17.3179 3.80996
2200 4 1 -19.2857 -17.6934 4.60472
2202 4 1 -20.0858 -18.383 4.23378
2198 4 1 -20.5364 -16.8778 5.0213
2206 4 1 -18.8529 -18.5773 4.90731
2190 4 1 -16.8141 -16.4081 2.98687
2193 4 1 -17.5395 -16.974 3.79385
2213 4 1 -15.9569 -16.5067 5.34213
1746 4 1 -0.10581 -17.517 4.52927
1742 4 1 0.322517 -16.4025 4.72991
1752 4 1 2.54968 -17.1818 5.08602
1743 4 1 0.839087 -17.3558 4.13921
1744 4 1 1.26694 -16.8736 5.17447
1745 4 1 0.700918 -16.7489 4.15391
1753 4 1 3.10597 -18.1722 4.73344
1756 4 1 5.37169 -18.4863 3.82754
1755 4 1 4.37229 -17.7915 3.80241
1754 4 1 3.1425 -17.8205 3.58191
1757 4 1 5.86219 -18.7151 2.80598
1758 4 1 7.09525 -18.8196 2.89996
2196 4 1 -19.8715 -15.7543 4.31337
2192 4 1 -17.612 -16.1411 2.8665
2191 4 1 -16.9585 -15.3921 3.55682
2194 4 1 -17.9417 -15.767 3.9641
2195 4 1 -18.7453 -15.3751 4.72013
2217 4 1 -14.8774 -15.6652 4.65525
2216 4 1 -16.0099 -15.72 4.54886
2214 4 1 -15.8601 -15.7468 4.49424
2215 4 1 -15.8244 -15.0001 3.54587
1739 4 1 -0.193429 -14.9643 4.07178
1740 4 1 -0.1846 -15.8065 3.27964
1735 4 1 -0.376468 -13.6531 5.09848
1738 4 1 -0.244738 -14.8518 2.9308
1737 4 1 0.0285747 -14.3214 4.01635
1736 4 1 0.416459 -14.5494 5.22633
1741 4 1 0.353219 -15.2903 4.17949
2242 4 1 -16.2573 -10.7851 3.79481
1730 4 1 -3.13694 -11.4685 3.85629
1729 4 1 -2.08811 -12.0153 4.20831
1731 4 1 -2.37613 -12.342 3.95198
1728 4 1 -1.56528 -10.9461 4.37401
1732 4 1 -1.31405 -12.307 4.56471
1733 4 1 -0.471255 -13.0667 4.90847
2249 4 1 -18.9657 -9.1139 4.98693
2247 4 1 -18.8499 -8.64781 3.68647
2248 4 1 -19.6047 -8.22526 4.46165
2256 4 1 -21.3446 -8.41546 4.55647
2246 4 1 -18.5451 -9.14187 4.77596
2241 4 1 -16.509 -9.78088 3.20123
2245 4 1 -18.2004 -9.90493 4.0234
2244 4 1 -17.2349 -9.58641 3.31303
2243 4 1 -16.1019 -9.83787 3.17887
2239 4 1 -15.5628 -8.91586 4.57609
2240 4 1 -15.9285 -9.97709 4.2381
2238 4 1 -14.7059 -8.38837 5.14921
1725 4 1 -3.29707 -10.1542 4.9882
1724 4 1 -2.95896 -9.01737 4.95353
1723 4 1 -4.14159 -9.14616 5.25533
1715 4 1 -5.09945 -8.82994 4.54255
1714 4 1 -4.76058 -9.05086 3.42925
1727 4 1 -2.43089 -10.4291 5.05655
2271 4 1 -27.1901 -5.89212 3.94143
2272 4 1 -27.6036 -5.96681 5.11704
2265 4 1 -25.5099 -7.05779 3.9366
2266 4 1 -25.3418 -5.94451 4.31889
2264 4 1 -26.1962 -8.06826 3.87721
2263 4 1 -25.1167 -7.7507 4.48034
2267 4 1 -24.5095 -5.94582 5.23045
2269 4 1 -25.7102 -6.00082 4.9287
2262 4 1 -24.2225 -6.93149 4.0523
2260 4 1 -22.483 -5.42316 4.60603
2259 4 1 -22.5475 -6.64429 4.3626
2261 4 1 -23.1547 -6.39419 4.25563
2258 4 1 -21.4741 -6.92053 4.04722
2255 4 1 -21.4583 -7.35559 5.03522
2257 4 3 -20.487 -7.59615 4.13599
2253 4 1 -21.3229 -7.32477 5.2417
2254 4 1 -20.347 -7.15187 4.56631
2250 4 1 -18.7689 -8.06226 4.41963
1705 4 1 -5.98329 -6.82622 4.96845
1704 4 10 -6.52884 -5.84804 4.77338
1709 4 1 -4.93018 -7.08018 3.3439
1707 4 1 -5.19035 -6.19959 2.90312
1708 4 1 -4.0773 -6.23611 3.28393
1706 4 1 -5.32504 -6.53504 3.99648
1703 4 10 -5.33177 -5.78706 5.17306
1702 4 10 -5.37987 -6.95273 4.90276
3527 4 1 4.20956 -5.52475 5.14682
3524 4 1 3.30807 -6.80572 2.91769
3526 4 1 4.22732 -6.21566 4.22394
3525 4 1 4.36898 -6.15055 2.99012
3529 4 1 4.19477 -5.53069 4.96469
3530 4 1 5.33684 -5.57621 5.13068
3547 4 1 7.79237 -6.30761 3.44647
3546 4 1 6.63746 -6.15761 2.99361
3532 4 1 5.6266 -5.97947 3.09901
3543 4 1 8.58272 -5.80896 2.74457
2268 4 1 -25.1488 -4.85817 5.02627
2270 4 1 -26.3809 -5.07546 4.43108
3528 4 1 3.57666 -4.51441 5.32535
3521 4 1 3.57268 -4.2162 3.20305
3538 4 1 7.65151 -4.22139 4.68962
3539 4 1 7.24654 -4.52412 3.64188
3531 4 1 5.66988 -5.33479 4.07296
3545 4 1 7.31905 -5.24921 2.70926
3535 4 1 5.63038 -3.22982 3.60206
3534 4 1 6.29012 -4.20341 3.71959
3537 4 1 6.49746 -3.84555 5.0996
3536 4 1 5.93462 -4.32249 4.0737
3533 4 1 5.82344 -5.33298 4.10898
3540 4 1 8.41149 -4.88808 3.96193
3541 4 1 8.64062 -4.07996 3.1181
3542 4 1 9.45782 -4.96336 2.81749
3517 4 1 3.70657 -1.33245 3.15919
3518 4 1 4.26475 -2.27916 3.66237
3516 4 1 3.93657 -0.141282 3.42595
1929 4 1 0.970512 -27.4339 6.33839
1930 4 1 1.593 -26.929 7.20365
1926 4 1 0.32094 -26.9635 6.38756
1932 4 1 3.2573 -27.75 6.14398
1923 4 1 -0.168958 -25.3465 7.5992
1934 4 1 2.68515 -25.8007 6.13308
1925 4 1 0.183731 -26.735 7.55202
1931 4 1 2.38739 -26.8571 6.26869
1922 4 1 0.939419 -25.1884 7.94052
1939 4 1 1.70286 -24.6227 6.84966
1935 4 1 1.72024 -25.3879 5.53261
1941 4 1 0.893187 -24.4618 6.12713
1936 4 1 2.28659 -25.556 6.57464
1937 4 1 2.17401 -24.542 7.32028
1933 4 1 3.42951 -26.6241 6.52537
1789 4 1 7.9182 -24.8058 6.99207
1790 4 1 8.84327 -25.657 7.33937
1792 4 1 9.81808 -26.274 7.60423
1791 4 1 9.89551 -25.1507 7.66449
1991 4 1 -1.86755 -22.1693 7.10696
1994 4 1 -0.592517 -22.2191 6.63704
1993 4 1 -1.74253 -22.382 7.04483
1989 4 1 -0.478022 -22.1459 8.01887
1940 4 1 0.687907 -23.9742 7.26311
1938 4 1 1.77625 -23.4752 6.95238
1996 4 1 1.64022 -21.9828 6.92313
1997 4 1 0.525017 -22.4097 6.85201
1998 4 1 0.915725 -21.68 6.05239
1995 4 1 0.571276 -22.5648 6.8325
1787 4 1 7.79608 -23.0827 7.2316
1786 4 1 7.23381 -22.4257 7.93759
1788 4 1 7.03973 -24.025 7.32972
1798 4 1 9.88242 -23.2352 7.52882
1799 4 1 10.0841 -22.1262 7.98458
1800 4 1 11.1166 -21.7713 7.41717
2207 4 1 -18.9945 -19.5731 5.62737
2208 4 1 -18.0403 -19.8024 6.25985
1985 4 1 -1.43661 -20.7624 5.85572
1984 4 1 -2.35615 -19.9535 5.65367
1986 4 1 -0.203716 -20.7851 5.67386
1987 4 1 -0.25699 -21.269 6.75611
1988 4 1 -0.686456 -21.0321 7.83494
1999 4 1 1.97262 -21.4729 5.58318
1765 4 1 4.26241 -19.5892 5.46026
1769 4 1 3.22866 -19.9449 6.14959
1768 4 1 4.00737 -19.2864 5.42961
1771 4 1 3.03045 -20.0842 7.59622
1770 4 1 3.08617 -19.1399 6.97504
1766 4 1 4.39061 -20.0141 6.60602
1767 4 1 3.28895 -20.0109 6.09564
1764 4 1 5.39734 -19.8072 5.73033
1763 4 1 6.43625 -19.4807 5.40795
1783 4 1 7.27693 -20.8561 6.84449
1782 4 1 7.49841 -21.0199 8.03672
1784 4 1 6.50897 -20.981 7.76985
2199 4 1 -19.7253 -17.3962 5.68413
2209 4 1 -18.0485 -18.7404 5.76124
2211 4 1 -16.8282 -16.7018 5.82272
2210 4 1 -17.3417 -17.8123 5.59268
2212 4 1 -16.0589 -17.6136 5.95446
1747 4 1 -0.106481 -17.5737 5.78594
1749 4 1 2.24342 -17.37 6.43586
1751 4 1 2.41966 -17.4609 6.28588
1750 4 1 1.81617 -16.3773 6.1713
1748 4 1 1.09314 -17.4623 5.9446
2197 4 1 -19.9188 -15.957 5.54227
2218 4 1 -15.1454 -15.1499 5.64837
2219 4 1 -15.4628 -13.9795 5.93327
2228 4 1 -16.1915 -11.512 6.82231
2229 4 1 -16.5895 -11.6572 7.9415
2220 4 1 -15.5885 -12.9545 6.50996
2221 4 1 -14.3902 -13.0717 6.4637
2222 4 1 -13.5775 -12.2702 6.59094
2223 4 1 -14.4682 -11.4976 6.16951
2224 4 1 -13.4724 -11.1672 6.53237
2225 4 1 -14.1523 -11.5899 7.34053
2227 4 1 -15.264 -11.7205 7.53212
1726 4 1 -3.13376 -11.2041 5.42488
1718 4 1 -4.58042 -10.9491 6.7683
1734 4 1 -0.961699 -13.1204 5.94344
2276 4 1 -26.8204 -8.98184 5.88202
2277 4 1 -26.6985 -10.1189 5.75179
2278 4 1 -25.9307 -9.81334 6.51448
2279 4 1 -25.4162 -9.01714 7.1478
2234 4 1 -15.0263 -10.2379 7.02734
2235 4 1 -14.1644 -10.0145 7.80897
2236 4 1 -14.1845 -9.26372 6.83777
2237 4 1 -15.0245 -8.76878 6.17684
1717 4 1 -5.35164 -10.0227 6.58327
1716 4 1 -4.99542 -9.76971 5.42043
1720 4 1 -4.80788 -9.42299 7.72849
1722 4 1 -4.07299 -10.098 6.01878
1721 4 1 -3.7925 -9.86164 7.13903
1719 4 1 -4.21166 -9.75276 6.66459
2282 4 1 -25.1158 -7.45892 6.58196
2281 4 1 -26.2593 -7.03996 6.66931
2273 4 1 -26.6802 -6.67494 5.54847
2275 4 1 -26.2907 -7.97389 5.66513
2274 4 1 -25.5825 -7.01054 5.78844
2280 4 1 -26.1375 -8.03092 7.26553
2283 4 1 -25.0443 -6.37047 6.85297
2284 4 1 -25.7412 -5.56696 7.42358
2251 4 1 -19.2575 -7.70077 5.51667
2252 4 1 -20.3507 -7.64415 5.94973
2576 4 1 9.72617 -0.13482 7.94395
2575 4 1 8.63926 -0.615418 7.93467
1917 4 1 2.61214 -27.2606 10.6429
1918 4 1 1.6916 -27.015 9.87863
1924 4 1 -0.490143 -26.1949 8.38177
1921 4 1 0.913973 -26.2117 8.55619
1920 4 1 1.50209 -25.3552 9.06758
1919 4 1 0.900126 -26.2577 9.4843
1910 4 1 4.44951 -24.898 9.13549
1908 4 1 4.79469 -24.5159 9.66756
1915 4 1 3.6546 -25.7397 9.22071
1912 4 1 4.08832 -25.3121 9.53899
1911 4 1 5.2671 -25.6579 9.64572
1916 4 1 2.87631 -26.5692 9.61748
1914 4 1 3.78605 -26.8236 8.73429
1913 4 1 3.60965 -26.3652 9.78419
1907 4 1 5.13803 -25.0768 10.685
1909 4 1 5.47337 -25.4823 9.52611
1794 4 1 9.82963 -24.7763 8.44621
1793 4 1 9.0937 -25.769 8.37423
1808 4 1 9.23949 -24.5585 10.5265
1806 4 1 9.46131 -24.6676 9.99969
1992 4 1 -1.91021 -22.8172 8.14674
1990 4 1 -1.69734 -22.1299 8.26294
1785 4 1 6.92533 -21.5485 8.80669
1801 4 1 10.424 -21.6049 8.33278
1802 4 1 10.5245 -22.7757 8.54187
1797 4 1 9.39652 -23.5056 8.58985
1795 4 1 9.25159 -23.8379 8.93606
1796 4 1 9.78346 -22.8649 9.49302
1804 4 1 10.6356 -22.907 10.192
1805 4 1 10.5505 -24.139 10.1017
1809 4 1 8.85895 -23.378 10.6418
1810 4 1 9.43912 -22.4585 10.4485
1807 4 1 9.96016 -23.653 10.2962
1803 4 1 11.2592 -22.2513 9.34554
1772 4 1 2.3005 -19.3183 8.26488
1775 4 1 2.39699 -20.5645 10.1115
1774 4 1 3.40146 -20.0752 9.71254
1773 4 1 3.19721 -20.0763 8.45658
1776 4 1 3.40747 -20.5904 9.49356
1777 4 1 4.43375 -20.4499 8.93359
1779 4 1 5.16541 -20.3762 9.78525
1895 4 1 4.51648 -19.5769 10.6875
1896 4 1 4.04147 -20.6501 10.7607
1780 4 1 6.29279 -20.4211 9.79006
1778 4 1 5.38483 -19.738 8.72977
1781 4 1 6.52553 -20.6254 8.65896
2226 4 1 -14.5999 -11.1399 8.29727
2230 4 1 -16.0906 -11.0426 8.89641
2231 4 1 -16.5805 -10.1427 8.22735
2233 4 1 -14.9755 -9.97351 8.17943
2232 4 1 -15.8734 -9.3725 8.78609
2285 4 1 -25.7405 -6.59231 8.1185
2286 4 1 -26.2194 -6.17038 9.08199
2288 4 1 -26.1234 -6.10851 9.87218
2287 4 1 -26.2085 -4.98607 9.38794
2291 4 1 -25.9275 -4.47983 10.3341
2289 4 1 -25.7852 -4.898 10.0909
2292 4 1 -25.9707 -3.71682 9.35751
2293 4 1 -26.2554 -3.11667 8.43782
2571 4 1 11.9186 -2.69804 8.9481
2570 4 1 12.4617 -3.18128 9.8116
2540 4 1 17.6329 -3.40909 10.2106
2539 4 1 16.6179 -3.68758 9.6602
2543 4 1 20.1874 -3.25386 9.6583
2542 4 1 19.0832 -3.09711 9.11254
2296 4 1 -25.6128 -1.02609 8.95726
2298 4 1 -26.2897 -0.137019 10.4982
2295 4 1 -25.2594 -1.8933 9.72974
2297 4 1 -25.2453 -0.52615 9.97304
2294 4 1 -26.0399 -1.96912 8.77852
2589 4 1 6.60858 -0.82744 10.6915
2585 4 1 7.1027 -0.378852 8.55523
2586 4 1 7.27864 -0.683325 9.66191
2587 4 1 7.75203 -1.76815 9.46298
2588 4 1 7.76717 -1.21651 10.5266
2573 4 1 9.99508 -1.37003 9.59785
2574 4 1 9.23486 -1.42259 8.59432
2522 4 1 12 -0.784099 9.05474
2572 4 1 10.994 -2.07231 9.35228
2532 4 1 13.4268 -0.380131 9.61506
2523 4 1 11.7868 -1.64388 9.8507
2533 4 1 14.5853 -0.786138 9.4037
2531 4 1 14.2905 -1.09467 10.1508
2541 4 1 18.1477 -2.496 9.67115
2537 4 1 16.9063 -1.50905 9.48945
2538 4 1 17.0098 -2.65418 9.21241
2536 4 1 17.1901 -0.321586 9.33207
2552 4 1 18.1265 -1.50823 10.7572
2551 4 1 18.7257 -1.04763 9.80803
2549 4 1 19.739 -0.00597686 9.98704
2545 4 1 20.3185 -1.25038 9.98675
2544 4 1 19.8091 -2.15231 9.39995
2546 4 1 20.6964 -0.184163 10.3078
2550 4 1 18.959 -0.161242 9.0341
1906 4 1 4.4785 -24.2385 11.2708
1904 4 1 3.11102 -24.2989 11.3349
1900 4 1 2.563 -22.6374 12.7366
1905 4 1 3.74609 -23.4938 11.829
1902 4 1 3.93754 -22.9909 12.115
1903 4 1 4.02995 -24.2105 12.1444
1901 4 1 3.62366 -22.1119 12.8392
1892 4 1 3.65393 -22.4059 11.3376
1891 4 1 4.52831 -22.0519 12.1011
1890 4 1 4.80224 -22.6325 13.0682
1899 4 1 2.54855 -21.4842 12.5173
1898 4 1 2.57022 -20.5204 11.7571
1893 4 1 3.06831 -21.3484 11.2169
1894 4 1 3.87559 -20.5444 10.8061
1897 4 1 3.70127 -20.3273 11.8176
1811 4 1 9.8788 -21.3447 10.8481
1813 4 1 9.43381 -20.9224 12.6033
1814 4 1 8.81238 -19.9627 12.3678
1812 4 1 10.3231 -21.2421 11.9392
1815 4 1 8.49278 -20.2363 13.4141
1817 4 1 8.9403 -20.4543 13.3519
1852 4 1 0.43286 -16.1921 13.1755
1849 4 1 1.36714 -17.2662 13.1987
1846 4 1 3.59502 -16.6166 13.2815
1823 4 1 7.42614 -18.2097 13.2137
1824 4 1 8.36229 -18.8361 12.9054
1826 4 1 8.39821 -18.0097 12.9281
1851 4 1 1.42122 -15.5846 13.2811
1845 4 1 3.5066 -15.4125 13.0012
2290 4 1 -25.8417 -5.43016 11.193
2569 4 1 12.422 -3.61563 10.9232
2568 4 1 13.0071 -4.25234 11.7155
2567 4 1 13.2753 -3.53933 12.5837
2562 4 1 14.9759 -3.24196 12.6638
2566 4 1 14.1656 -3.95178 13.23
2565 4 1 13.8366 -3.05421 12.4691
2561 4 1 16.0782 -3.48358 12.3474
2299 4 1 -26.6648 -0.167995 11.6091
2591 4 1 5.33914 -1.1063 11.371
2592 4 1 5.25493 -0.00320263 10.7989
2590 4 1 6.2198 -0.425878 11.7156
2530 4 1 13.388 -0.758756 10.8548
2513 4 1 13.2507 -0.00317297 12.9648
2525 4 1 12.7403 -1.77933 10.8156
2526 4 1 12.573 -1.04716 11.796
2524 4 1 11.6056 -1.18993 10.8575
2557 4 1 14.868 -1.30357 12.6306
2564 4 1 13.4804 -2.61749 13.4404
2527 4 1 13.4954 -0.392697 11.3122
2528 4 1 14.5346 -0.727732 11.8075
2559 4 1 15.8625 -1.75134 13.1194
2556 4 1 15.6952 -0.903572 11.7581
2560 4 1 16.664 -2.57569 12.8715
2555 4 1 16.7671 -1.46337 11.8286
2554 4 1 17.9216 -1.66372 12.208
2553 4 1 18.8086 -2.21417 11.5262
1887 4 1 3.4674 -22.326 15.3536
1889 4 1 4.76344 -22.3521 14.2586
1888 4 1 4.42245 -21.7089 15.1676
1886 4 1 4.34144 -23.13 15.1389
1884 4 1 5.9393 -22.2523 15.963
1885 4 1 5.56767 -23.3141 15.4917
1883 4 1 5.33399 -21.318 15.5202
1877 4 1 4.58848 -19.7358 16.1009
1876 4 1 4.42898 -19.1716 15.0609
1869 4 1 3.59448 -18.8581 15.8808
1822 4 1 7.10642 -19.4179 13.4723
1821 4 1 6.3716 -19.6663 14.4536
1820 4 1 7.58047 -19.7131 14.7324
1881 4 1 6.49205 -20.5812 16.0599
1878 4 1 5.73961 -20.1266 15.8589
1816 4 1 8.55913 -20.4942 14.5562
1818 4 1 8.85071 -21.0511 14.3799
1819 4 1 8.6871 -19.9521 14.9248
1848 4 1 1.83394 -17.5852 14.242
1850 4 1 2.16123 -16.4871 13.567
1870 4 1 2.65661 -18.1262 15.7019
1847 4 1 2.97791 -17.0618 14.2228
1875 4 1 3.59898 -18.4005 14.6328
1874 4 1 4.42565 -18.3383 15.5264
1871 4 1 3.80073 -17.7912 15.7291
1872 4 1 4.52726 -18.1568 14.8716
1873 4 1 3.44611 -18.6312 14.8574
1828 4 1 7.65302 -17.7478 14.1243
1832 4 1 7.69669 -16.4483 14.7776
1834 4 1 6.26688 -16.8415 15.467
1838 4 1 5.55596 -16.1753 14.7274
1835 4 1 6.35182 -16.6533 14.2914
1833 4 1 7.20024 -17.4531 15.2066
1825 4 1 8.59372 -18.4505 13.9958
1831 4 1 8.1673 -16.8698 15.7728
1827 4 1 8.65351 -18.4037 14.0623
1829 4 1 8.27351 -16.8482 14.5023
1830 4 1 9.10351 -17.302 15.2195
1853 4 1 -0.317093 -15.4473 13.5791
1858 4 1 -0.181622 -14.3458 14.2164
1854 4 1 0.619542 -15.7927 14.2041
1855 4 1 1.72308 -15.5455 14.7146
1856 4 1 1.8178 -14.3366 14.7057
1857 4 1 0.962406 -14.0866 13.8788
1859 4 1 0.509452 -14.5697 15.1973
1861 4 1 1.44232 -15.0735 15.5995
1843 4 1 3.65023 -15.1686 14.5809
1841 4 1 5.13548 -15.0058 15.0397
1844 4 1 4.10749 -14.5693 13.6089
1842 4 1 4.46316 -14.2811 14.4254
1839 4 1 5.86391 -15.2691 15.5662
1836 4 1 6.25783 -15.7293 14.9448
1837 4 1 5.63968 -15.9057 15.9354
1840 4 1 5.77869 -14.064 15.2594
2563 4 1 14.5572 -3.17962 13.7895
2503 4 1 9.46289 -0.48471 15.5794
2558 4 1 14.7891 -2.18457 13.5076
1882 4 1 6.06682 -21.7108 16.3726
1868 4 1 2.5021 -19.1703 16.2877
1879 4 1 4.63797 -20.5726 16.1974
1880 4 1 5.62706 -19.9631 16.4943
1866 4 1 1.41367 -17.8403 17.1695
1865 4 1 1.64816 -16.7594 17.5753
1867 4 1 2.40824 -18.0588 16.6659
1860 4 1 0.678228 -14.5073 16.4025
1862 4 1 0.575361 -14.9638 16.3684
1863 4 1 0.503608 -15.8659 17.0953
1864 4 1 1.69455 -15.7172 16.8526
3166 4 1 -3.74317 22.5652 -16.2214
3163 4 1 -3.22527 21.3448 -15.4416
3165 4 1 -3.29651 21.4619 -15.7904
3169 4 1 -3.58511 23.4007 -14.3582
3167 4 1 -3.47341 22.713 -15.0614
3168 4 1 -2.97715 22.339 -14.0879
3171 4 1 -3.57495 22.4097 -13.6175
3160 4 1 -2.15904 22.0395 -14.6534
3162 4 1 -2.22848 21.945 -15.8647
3161 4 1 -1.54808 22.7862 -15.3144
3164 4 1 -2.06037 21.647 -15.9041
3159 4 1 -1.34003 22.644 -13.9963
3175 4 1 -2.41118 20.6994 -11.6386
3170 4 1 -2.8748 23.375 -13.4107
3172 4 1 -3.6174 23.4643 -13.1724
3173 4 1 -2.98199 22.4778 -13.1334
3174 4 1 -2.33527 21.6575 -12.3991
3158 4 1 -0.676712 23.4119 -13.4032
3150 4 1 -0.169148 23.3816 -10.8628
3152 4 1 -0.0770204 23.4885 -10.8967
3149 4 1 -1.31164 23.5815 -11.2249
3157 4 1 0.0323471 23.3565 -12.5007
3153 4 1 0.694065 24.0429 -11.7519
3155 4 1 -0.605001 24.8939 -13.2142
3143 4 1 -1.77561 25.9598 -11.1023
3144 4 1 -0.514316 25.8904 -11.1094
3141 4 1 -0.195078 26.9199 -11.1859
3156 4 1 0.13189 24.4853 -12.2777
3154 4 1 0.449883 24.3937 -12.9057
3178 4 1 -3.1373 20.0981 -8.95874
3180 4 1 -2.81612 21.2554 -9.09158
3177 4 1 -2.56396 19.7952 -9.95279
3176 4 1 -1.79323 20.3208 -10.7239
3179 4 1 -2.24579 20.4385 -9.73281
3246 4 1 -3.48826 24.1759 -9.39284
3181 4 1 -3.37596 21.9712 -8.23539
3247 4 1 -2.57731 24.1015 -8.74719
3151 4 1 0.395628 23.7298 -9.89382
3112 4 1 6.21415 24.0057 -8.22462
3113 4 1 6.18854 24.0648 -9.31924
3242 4 1 -6.03807 25.9074 -8.39847
3245 4 1 -4.15575 25.0752 -9.74578
3244 4 1 -4.47971 25.1454 -8.63765
3248 4 1 -3.33085 24.9931 -8.9725
3142 4 1 -0.941201 26.5234 -10.3484
3147 4 1 -0.679061 25.408 -10.7353
3146 4 1 -1.25356 24.3839 -10.3063
3148 4 1 -0.598738 24.242 -10.4918
3145 4 1 -0.363357 25.0206 -10.3362
3135 4 1 -0.00868257 26.6132 -8.71715
3136 4 1 -0.668331 26.0786 -9.55649
3139 4 1 0.803516 26.0357 -9.87863
3138 4 1 0.12206 26.3429 -8.96916
3134 4 1 0.948387 26.0803 -8.36234
3130 4 1 2.07982 25.7387 -8.85893
3133 4 1 1.64527 25.1292 -8.44437
3131 4 1 1.95307 24.5449 -8.72337
3129 4 1 2.81622 26.6526 -8.43034
3114 4 1 5.47499 25.0822 -9.55814
3115 4 1 6.20101 25.7167 -10.4291
3118 4 1 6.38967 26.059 -8.27297
3117 4 1 7.22058 26.0228 -9.20011
3116 4 1 7.01141 25.0312 -9.81694
3137 4 1 -0.541172 27.2589 -9.4323
3140 4 1 0.544665 27.1036 -10.2974
3128 4 1 3.77391 27.2738 -8.52509
3119 4 1 6.73845 27.1383 -8.31274
3197 4 1 -8.36123 17.4046 -6.51808
3198 4 1 -7.80782 18.4944 -6.79909
3196 4 1 -7.44523 18.212 -6.67887
3195 4 1 -7.31718 18.2653 -7.91237
3199 4 1 -8.12955 19.6708 -6.93496
3194 4 1 -7.24861 19.2602 -7.11946
3200 4 1 -7.79468 18.9133 -5.9696
3193 4 1 -6.98639 20.0911 -6.23693
3188 4 1 -5.50202 21.1523 -5.58306
3185 4 1 -4.8044 21.434 -6.13338
3189 4 1 -5.96123 21.549 -6.64455
3190 4 1 -7.01118 21.9004 -6.30435
3186 4 1 -5.90661 21.8394 -6.10541
3183 4 1 -3.61102 22.4324 -6.9093
3187 4 1 -4.83103 22.1287 -5.81078
3184 4 1 -4.83133 22.4733 -6.64829
3182 4 1 -2.5461 22.156 -7.39157
3231 4 1 -9.47413 25.9925 -5.85022
3232 4 1 -8.91874 26.1107 -6.96522
3235 4 1 -8.28245 26.0626 -6.43127
3233 4 1 -8.08783 26.443 -6.30454
3241 4 1 -6.29163 26.39 -7.39139
3238 4 1 -6.25405 25.2113 -5.72862
3240 4 1 -6.32559 26.3109 -6.24827
3237 4 1 -7.34227 25.7102 -5.90316
3243 4 1 -5.14948 25.4234 -7.70514
3249 4 1 -3.2121 24.7809 -7.80827
3252 4 1 -2.69264 26.007 -7.86082
3251 4 1 -1.82801 25.4475 -7.30901
3253 4 1 -2.08583 26.795 -7.24498
3250 4 1 -2.35876 24.3908 -7.10867
3255 4 1 -0.902077 26.8124 -6.53911
3259 4 1 -2.43927 26.0221 -5.45522
3132 4 1 1.1836 24.3229 -7.73349
3122 4 1 4.97577 26.3675 -6.26066
3123 4 1 3.90441 26.7066 -5.904
3109 4 1 7.19045 26.329 -6.92774
3110 4 1 6.28604 25.4957 -7.01697
3121 4 1 5.79017 26.4893 -7.09931
3111 4 1 6.8724 24.5803 -7.3803
3108 4 1 6.89497 25.3465 -7.44159
3107 4 1 6.74367 26.3286 -6.8156
3097 4 1 8.50866 25.4787 -5.4046
3230 4 1 -8.94072 27.1728 -5.65197
3257 4 1 -2.77197 28.1561 -6.05345
3254 4 1 -1.41283 27.7036 -7.19428
3256 4 1 -1.72879 27.6857 -6.3566
3258 4 1 -2.27602 27.0705 -6.19258
3125 4 1 3.47727 27.2551 -5.96992
3126 4 1 2.82789 28.0645 -6.51732
3127 4 1 3.56506 27.7623 -7.45223
3124 4 1 4.18786 27.3473 -6.89325
3106 4 1 6.43285 27.4363 -6.37106
3120 4 1 6.0102 27.6374 -7.42294
3105 4 1 5.72248 28.0457 -5.58412
3201 4 1 -7.9681 18.2394 -5.00526
3342 4 1 8.36259 16.2419 -2.75078
3203 4 1 -8.56862 19.0364 -3.6135
3206 4 1 -8.86373 21.2809 -2.75582
3204 4 1 -8.61444 20.1541 -3.32442
3202 4 1 -7.8095 19.348 -4.50562
3192 4 1 -7.01498 20.4273 -5.07039
3191 4 1 -6.52197 21.5078 -5.28772
3213 4 1 -6.6729 21.334 -3.42599
3224 4 1 -6.79678 23.8934 -3.99123
3223 4 1 -5.75579 24.0173 -3.39312
3216 4 1 -5.53917 22.1284 -2.83256
3214 4 1 -6.23778 22.1775 -4.12456
3215 4 1 -6.59388 22.6946 -3.10628
3218 4 1 -4.35438 22.9304 -2.87786
3221 4 1 -4.55646 24.1219 -2.69404
3220 4 1 -4.38459 22.962 -3.04257
3217 4 1 -5.29291 23.0331 -3.60621
3313 4 1 1.39532 22.2937 -3.21289
3315 4 1 1.55278 23.3028 -4.8786
3314 4 1 0.912876 23.2487 -3.85428
3082 4 1 6.14834 23.4664 -2.78956
3236 4 1 -8.30327 26.2314 -5.28621
3239 4 1 -6.53946 26.1512 -5.05662
3226 4 1 -8.05259 25.8387 -3.67959
3234 4 1 -8.03384 25.6887 -5.3672
3225 4 1 -7.84656 24.5973 -3.91791
3261 4 1 -2.46001 26.2218 -4.41351
3260 4 1 -1.7316 25.2416 -4.70914
3319 4 1 1.23653 25.5467 -3.58589
3318 4 1 0.101033 25.7739 -3.74684
3317 4 1 0.89416 24.9418 -3.60953
3316 4 1 0.982093 24.2362 -4.56807
3321 4 1 2.72616 26.243 -3.07684
3098 4 1 7.55996 25.354 -4.73961
3102 4 1 7.22763 26.5427 -3.77772
3083 4 1 6.58716 24.4392 -3.20098
3100 4 1 7.40997 26.4834 -3.78929
3095 4 1 8.45751 25.4827 -2.90938
3096 4 1 8.37349 25.6521 -4.16345
3099 4 1 8.40723 25.9515 -4.22674
3228 4 1 -8.16835 27.13 -4.61622
3229 4 1 -9.33991 27.484 -4.64309
3227 4 1 -8.21599 26.9467 -3.47044
3262 4 1 -2.34111 27.0773 -3.48114
3264 4 1 -1.94312 29.0677 -3.40264
3266 4 1 -1.02204 27.2257 -3.44726
3263 4 1 -2.02659 28.0989 -4.16869
3267 4 1 -0.713947 28.0115 -2.72113
3265 4 1 -1.66598 28.0434 -4.05185
3104 4 1 6.28079 28.1338 -4.4586
3103 4 1 7.29438 27.7156 -4.04874
3101 4 1 7.77284 27.5765 -3.64872
3469 4 1 1.63979 5.1854 -1.57226
3470 4 1 2.15803 4.11644 -1.39606
3471 4 1 1.41902 4.95936 -0.891576
3472 4 1 0.753276 4.23591 -0.160203
3467 4 1 2.75487 5.33856 -0.45984
3451 4 1 -2.86739 7.62629 -1.6569
3458 4 1 -1.42822 6.90796 -0.949858
3457 4 1 -2.50632 7.04924 -0.523017
3459 4 1 -0.781203 6.30065 -1.59044
3461 4 1 -0.249833 7.18378 -0.085186
3460 4 1 -1.14234 7.20472 -0.90542
3452 4 1 -2.08744 7.80144 -2.52692
3453 4 1 -1.08096 7.37152 -1.94645
3462 4 1 0.839929 6.86539 -0.0609375
3468 4 1 2.18061 6.19256 -1.15224
3463 4 1 1.90724 7.39088 -0.192025
3464 4 1 3.05914 7.34905 -0.699586
3466 4 1 3.64301 5.91265 -0.98323
3465 4 1 2.88492 6.62964 -1.61565
3450 4 1 -3.41515 8.32596 -0.811826
3449 4 1 -2.56514 9.00152 -0.260824
3455 4 1 -1.10961 8.38422 -1.24438
3454 4 1 -1.34641 8.52762 -2.35626
3456 4 1 -1.9445 8.15773 -0.394394
3344 4 1 8.34826 15.7685 -0.553114
3343 4 1 8.71416 15.9244 -1.66475
3337 4 1 5.14841 18.7348 -0.624165
3339 4 1 6.3032 17.3763 -1.98885
3340 4 1 7.27939 16.8126 -1.85352
3338 4 1 6.01802 18.0022 -0.981053
3341 4 1 8.47247 16.8806 -1.80769
3208 4 1 -8.57842 20.2622 -1.79402
3205 4 1 -8.83026 20.2617 -2.07987
3207 4 1 -7.76527 21.057 -2.29608
3209 4 1 -7.8645 21.2471 -2.02207
3210 4 1 -7.41854 20.4484 -1.25666
3211 4 1 -6.63871 21.2641 -1.01057
3212 4 1 -6.58066 21.0816 -2.20354
3298 4 1 -3.47271 20.615 -0.515756
3299 4 1 -2.63291 21.2429 -1.15629
3308 4 1 -0.264723 21.0049 -0.39436
3329 4 1 2.58154 21.4684 -0.405844
3312 4 1 1.32257 21.4618 -2.30006
3310 4 1 0.876383 21.041 -1.18802
3309 4 1 0.801801 20.5399 -0.167776
3332 4 1 3.46497 20.0712 -0.716981
3336 4 1 4.8632 19.9007 -0.335169
3333 4 1 3.46129 19.258 -1.52472
3334 4 1 3.16462 20.4686 -1.30681
3335 4 1 3.83389 19.5896 -0.966275
3301 4 1 -2.69315 23.2632 -0.396887
3219 4 1 -4.21622 24.0542 -2.41448
3300 4 1 -2.32347 22.4074 -1.25193
3302 4 1 -2.65563 22.0802 -0.733084
3307 4 1 -0.524123 22.1787 -0.349657
3311 4 1 1.28666 22.1553 -1.28544
3327 4 1 2.05226 23.0583 -0.894218
3325 4 1 3.47785 22.2594 -2.43597
3081 4 1 5.25208 23.1157 -1.94968
3080 4 1 4.63127 24.038 -2.41173
3326 4 1 2.88284 22.3076 -1.41318
3324 4 1 3.2341 23.3623 -2.23828
3078 4 1 4.83895 23.066 -0.796936
3077 4 1 5.27998 21.9923 -0.565824
3079 4 1 4.05365 23.6935 -1.38405
3085 4 1 6.26235 23.2363 -1.50608
3086 4 1 6.19838 22.1269 -1.07929
3088 4 1 7.10568 23.1106 -1.54977
3084 4 1 6.27033 23.4284 -2.68077
3073 4 1 5.65773 23.924 -0.979287
3087 4 1 6.79153 22.0416 -2.11323
3089 4 1 8.10646 23.7686 -1.39734
3222 4 1 -5.56404 24.3365 -2.16242
3272 4 1 -3.58426 25.6157 -0.393273
3273 4 1 -2.93764 24.689 -0.495252
3271 4 1 -4.01538 26.6753 -0.712166
3269 4 1 -2.04306 26.8428 -1.49293
3274 4 1 -1.83813 24.233 -0.848027
3275 4 1 -2.58127 25.2254 -0.97385
3320 4 1 1.62897 25.9542 -2.55964
3323 4 1 2.81302 24.3646 -1.80705
3322 4 1 2.86159 25.4589 -2.29707
3092 4 1 8.80038 26.7711 -2.14575
3094 4 1 8.21159 26.566 -2.58456
3091 4 1 9.38224 25.7248 -1.8826
3090 4 1 8.55214 24.8358 -1.87833
3270 4 1 -3.15391 27.3876 -1.27114
3268 4 1 -1.1926 27.7181 -1.70001
3093 4 1 7.98577 27.6376 -2.10776
3508 4 1 2.17377 1.66097 2.19552
3505 4 1 1.37156 1.85404 1.74773
3504 4 1 0.193993 1.50621 1.71701
3511 4 1 3.68557 1.69541 1.90479
3510 4 1 2.81145 0.829534 1.85141
3512 4 1 2.8166 1.58486 1.20668
3513 4 1 3.9016 1.82855 1.67086
3500 4 1 -0.843061 3.42348 0.498412
3499 4 1 -1.37015 4.33468 1.03055
3498 4 1 -2.47598 4.57449 1.45391
3501 4 1 -1.48525 3.06377 1.53426
3502 4 1 -0.502877 2.80368 0.975817
3507 4 1 1.94241 2.81391 2.38059
3503 4 1 0.373295 2.7138 1.71851
3474 4 1 0.614687 4.48454 0.1785
3475 4 1 1.66304 4.93293 0.450446
3473 4 1 1.3319 3.85733 0.827628
3497 4 1 -1.63269 5.45477 1.62837
3494 4 1 -0.65269 7.21524 2.03772
3495 4 1 -1.70279 6.89178 1.65389
3496 4 1 -2.05152 6.12562 2.47307
3477 4 1 0.930274 5.87241 1.70151
3476 4 1 1.61511 6.10041 0.648178
3478 4 1 1.80992 6.33604 2.46673
3481 4 1 2.36421 7.80364 2.26058
3493 4 1 0.596908 7.03973 2.19623
3480 4 1 1.52147 7.61607 1.55705
3441 4 1 -2.76481 10.2263 2.43025
3444 4 1 -0.677348 10.1134 2.2569
3442 4 1 -1.73178 9.76501 2.07213
3447 4 1 -2.30519 10.5136 1.12953
3448 4 1 -1.85878 9.83787 0.278903
3492 4 1 0.894422 8.14346 2.07903
3490 4 1 0.601548 9.58197 0.501648
3489 4 1 1.48276 10.3091 1.0104
3491 4 1 0.405683 8.4809 0.978947
3487 4 1 2.68095 10.3491 1.16362
3488 4 1 2.23867 9.5285 0.343624
3486 4 1 2.44542 10.2527 2.30243
3485 4 1 1.64234 9.38388 2.63777
3370 4 1 7.34991 10.6163 2.17169
3368 4 1 7.31548 10.248 0.76641
3375 4 1 7.65234 8.09205 2.43463
3367 4 1 8.49439 10.3214 0.76737
3369 4 1 8.17667 9.93805 1.51538
3446 4 1 -1.84398 10.8882 2.15765
3443 4 1 -1.52268 10.9313 2.01746
3357 4 1 7.21141 12.9054 2.20097
3365 4 1 9.94952 12 0.304438
3366 4 1 9.45917 10.8921 0.340999
3363 4 1 10.2286 13.03 0.876513
3364 4 1 9.86123 12.0712 1.52349
3359 4 1 7.74535 14.7447 2.61814
3346 4 1 6.86896 15.8122 0.690869
3348 4 1 7.95884 15.8684 1.89766
3345 4 1 7.95252 15.3931 0.516399
3362 4 1 9.63411 13.9369 1.26272
3360 4 1 8.74083 14.4134 2.18424
3361 4 1 8.5235 13.8018 1.20947
3349 4 1 8.90896 15.5672 2.51437
3347 4 1 7.40854 16.6893 1.23312
3295 4 1 -4.68593 21.3367 1.22386
3296 4 1 -4.62188 20.418 0.566888
3294 4 1 -4.77226 21.5208 2.40612
3297 4 1 -3.46748 20.6891 0.658858
3330 4 1 2.06035 21.104 0.611707
3331 4 1 3.0824 20.7631 0.134422
3076 4 1 5.10037 21.3695 0.484149
3288 4 1 -6.97076 23.9934 2.13957
3286 4 1 -6.73016 23.9186 1.87619
3292 4 1 -4.76669 22.9733 2.04414
3291 4 1 -4.60657 24.156 1.68368
3293 4 1 -4.14882 22.0576 1.60048
3305 4 1 -1.65018 22.6569 1.26276
3306 4 1 -0.643926 22.5906 0.724084
3304 4 1 -2.44514 23.3617 0.58379
3303 4 1 -2.00055 22.3684 0.116991
3328 4 1 2.11032 22.4695 0.0889766
3053 4 1 4.73475 23.5716 0.65704
3055 4 1 3.94974 22.0655 2.06336
3054 4 1 4.46492 23.0704 1.64537
3075 4 1 5.19487 22.5879 0.472345
3074 4 1 5.84891 23.4404 0.134852
3051 4 1 6.86129 23.3939 1.48654
3050 4 1 6.78568 23.8465 0.341702
3049 4 1 7.80552 23.3788 0.499031
3043 4 1 7.69928 23.3425 2.52252
3048 4 1 7.06101 23.7768 1.37044
3052 4 1 5.73937 23.3386 1.34918
3072 4 1 5.69662 24.1816 0.212976
3044 4 1 8.57581 24.1009 2.23021
3282 4 1 -5.453 26.9157 1.05461
3289 4 1 -6.7137 24.8423 1.31436
3284 4 1 -6.76822 26.0946 1.91353
3285 4 1 -6.68607 25.0222 2.47064
3287 4 1 -6.60847 25.0534 1.61774
3290 4 1 -5.7815 24.3095 1.75658
3281 4 1 -5.86913 25.8345 1.12521
3279 4 1 -5.15987 26.4306 1.84245
3280 4 1 -4.81363 25.3359 1.48331
3277 4 1 -3.44199 25.7564 0.848051
3278 4 1 -4.07672 26.5509 1.39714
2973 4 1 -0.040149 24.8076 1.57812
2972 4 1 -0.414597 24.7454 2.67809
3276 4 1 -2.5149 25.3162 0.23627
2978 4 1 1.41032 25.3149 0.912902
2979 4 1 2.33391 25.7649 1.53079
2980 4 1 2.39099 26.5085 2.41596
2975 4 1 0.464411 25.8072 1.96986
2976 4 1 0.101262 26.2642 0.844608
2977 4 1 0.281785 25.1455 0.437223
3070 4 1 6.59794 25.1919 0.823188
3069 4 1 5.78227 25.3113 1.70979
3046 4 1 7.98758 25.5054 2.06555
3047 4 1 7.44245 24.4512 2.25483
3068 4 1 6.12982 24.34 2.12131
3045 4 1 7.59254 24.556 2.65605
3071 4 1 6.01171 24.3328 1.36966
3283 4 1 -6.27683 27.1208 1.8586
3509 4 1 2.13485 0.562032 2.6969
3506 4 1 1.76227 1.71259 2.9415
3515 4 1 3.51078 0.954816 3.58267
3514 4 1 4.30508 1.38716 2.76149
3402 4 1 -4.45256 4.59087 4.50657
3393 4 1 -1.50328 4.90216 5.15367
3391 4 1 -0.182689 4.85473 3.9378
3392 4 1 -1.46976 4.87452 3.92482
3390 4 1 0.894021 4.80159 3.50181
3387 4 1 1.19193 5.36963 3.08213
2665 4 1 14.2946 4.55957 5.32507
3405 4 1 -5.4363 7.10014 4.97359
3404 4 1 -5.46211 6.1827 4.19508
3407 4 1 -3.50033 7.53084 4.79639
3408 4 1 -2.79983 7.67982 3.75118
3403 4 1 -4.3308 5.81871 4.32651
3419 4 1 -1.83018 7.07387 3.57857
3418 4 1 -1.1055 7.91608 3.14199
3422 4 1 -1.59121 7.02081 5.3166
3420 4 1 -2.1074 6.06107 4.14095
3421 4 1 -2.23885 5.99541 5.3437
3479 4 1 1.26931 7.45209 2.74038
3389 4 1 0.610403 5.8798 2.92634
3384 4 1 2.51729 7.21922 4.65332
3386 4 1 1.03247 5.47474 4.30646
3388 4 1 0.698652 5.72862 4.10852
3385 4 1 1.9022 6.32161 3.99112
3381 4 1 4.58164 7.64481 3.49738
2739 4 1 5.06901 7.60815 4.8879
3380 4 1 5.66294 7.55769 3.99801
2666 4 1 15.0009 5.55218 5.07407
2667 4 1 15.6665 6.45769 5.36212
3428 4 1 -4.56979 10.1725 4.99137
3440 4 1 -3.01299 10.6697 3.44376
3425 4 1 -3.58011 8.98721 5.02039
3417 4 1 -0.392331 8.82522 2.69233
3445 4 1 -1.29214 10.4935 3.21288
3414 4 1 -0.699319 9.32979 3.63354
3409 4 1 -2.26269 8.55475 4.41914
3439 4 1 -2.10459 10.1513 3.97424
3411 4 1 -0.0899788 8.44141 5.13984
3410 4 1 -1.14781 8.67807 4.50174
3412 4 1 -0.934625 9.1221 4.7415
3482 4 1 2.49226 8.39245 3.2678
3483 4 1 2.33447 9.56252 3.00658
3416 4 1 0.63947 9.38065 2.7884
3415 4 1 0.19112 8.52163 3.58888
3413 4 1 0.129643 8.84883 4.33525
3484 4 1 2.34012 8.43287 2.72805
3383 4 1 3.04635 8.34998 4.53897
3382 4 1 4.12155 8.59124 4.09397
3372 4 1 7.86166 9.9891 2.94307
3379 4 1 6.58758 8.19011 3.79062
3378 4 1 7.22915 8.26963 4.726
3377 4 1 7.40276 8.368 3.60468
3374 4 1 7.73068 8.11239 3.64894
3376 4 1 8.37231 8.79091 3.12563
3373 4 1 8.3626 9.00404 3.09881
3430 4 1 -4.38745 11.5723 3.58786
3431 4 1 -4.60452 12.6711 4.17223
3429 4 1 -4.52894 11.4056 4.78521
3432 4 1 -3.81274 12.0086 4.75956
3434 4 1 -3.28875 13.3551 5.0221
3435 4 1 -2.70654 12.4859 4.46719
3437 4 1 -2.64765 12.2895 4.49062
3438 4 1 -2.08134 11.1884 4.61182
3371 4 1 7.77609 11.1912 3.12489
3356 4 1 7.77337 12.7093 3.25769
3354 4 1 7.70368 12.8059 3.58126
3352 4 1 9.88268 13.3826 3.81643
3358 4 1 8.03197 13.5951 2.71012
3355 4 1 6.9315 13.5409 3.29005
2714 4 1 6.46958 15.6285 4.20831
2716 4 1 5.62239 15.7951 5.29123
2715 4 1 6.81434 16.092 5.28904
3353 4 1 8.63593 13.5041 3.78044
3350 4 1 8.4234 15.013 3.3983
3351 4 1 8.89637 14.0174 3.87024
2713 4 1 7.02692 16.6635 4.57377
2711 4 1 5.69038 17.4958 4.58461
2712 4 1 6.56548 17.5548 3.86633
2709 4 1 6.06271 18.5785 5.01293
3061 4 1 4.41131 20.9642 5.34779
3063 4 1 6.54535 21.5004 4.97371
2969 4 1 -0.151168 22.1976 3.99717
2970 4 1 -0.286753 23.2052 3.40848
2968 4 1 1.04409 22.1697 3.95292
2967 4 1 1.50212 21.7643 5.04693
2966 4 1 2.38924 22.5663 5.22115
2965 4 1 1.97671 23.7571 5.14825
3059 4 1 4.53943 23.1616 5.05878
3057 4 1 3.82241 22.8904 3.11317
3058 4 1 3.77907 22.6281 4.27369
3056 4 1 3.29679 21.771 2.97328
3060 4 1 4.79584 22.0737 5.34554
3067 4 1 5.90926 24.0606 3.29009
3064 4 1 6.12884 22.1807 4.09368
3066 4 1 5.88001 22.8274 3.25105
3042 4 1 7.25262 23.5437 3.61215
3065 4 1 5.97337 23.2579 4.36558
3009 4 1 -2.74751 25.5176 4.88373
2971 4 1 -0.297803 24.3918 3.77982
2974 4 1 -0.260631 25.2284 2.69346
3008 4 1 -1.82259 24.7376 4.87658
3005 4 1 -0.649198 25.5541 5.26893
3006 4 1 -0.876687 25.2001 4.17316
3007 4 1 -1.80465 24.5162 3.69424
3004 4 1 -1.76107 26.1072 5.1611
3000 4 1 -0.938073 26.6762 4.56139
2982 4 1 1.33517 26.2132 3.18566
2983 4 1 1.23812 25.5203 4.20588
2984 4 1 2.07046 24.8946 3.50744
2986 4 1 2.56371 24.9196 3.44415
2989 4 1 1.71399 26.894 4.11315
2985 4 1 2.74959 25.0781 4.53892
2988 4 1 2.9127 26.8816 4.07706
2987 4 1 2.88257 26.0195 3.21556
3041 4 1 7.97338 24.29 4.34541
3039 4 1 7.06644 25.9542 3.98465
3040 4 1 7.77575 25.3963 4.86296
3038 4 1 6.3724 24.9711 4.37743
2952 4 1 9.19252 24.9881 5.21557
3002 4 1 -2.94332 27.6122 3.89431
3001 4 1 -1.84075 27.283 3.9819
2998 4 1 -0.546452 27.3476 5.10869
3003 4 1 -2.07796 27.1184 4.66068
2992 4 1 -0.349754 28.7262 3.84058
2981 4 1 1.94604 27.2771 3.2085
2991 4 1 0.820819 28.5145 3.8094
2993 4 1 0.813734 28.8953 3.64338
2990 4 1 0.832762 27.3322 3.38334
2994 4 1 1.18612 28.3952 4.72359
2579 4 1 9.57771 1.15963 7.92181
2578 4 1 10.1296 1.30455 6.82339
2577 4 1 9.81558 0.0911678 6.85909
3399 4 1 -5.57063 3.30671 5.93977
3397 4 1 -3.44942 3.01471 6.75197
3396 4 1 -2.75496 3.65287 6.08458
3398 4 1 -4.47113 2.95951 6.17202
3400 4 1 -4.53889 4.01213 5.79334
3401 4 1 -4.44838 5.15115 5.5533
3395 4 1 -1.7778 4.14773 5.61214
3394 4 1 -0.841152 4.75288 6.08829
2475 4 1 3.57819 4.06198 7.10384
2476 4 1 4.27607 3.08162 6.81675
2473 4 1 3.83601 4.86238 7.71019
2477 4 1 4.58806 4.16137 7.14784
2744 4 1 6.15227 5.38098 5.62104
2478 4 1 5.47253 3.33551 7.38811
2660 4 1 13.4261 5.355 7.30754
2657 4 1 12.6162 4.57325 7.06467
2658 4 1 12.5317 5.08087 5.91952
2661 4 1 14.5589 4.99451 7.11594
2664 4 1 14.6729 4.58689 6.5083
3406 4 1 -4.56248 7.84946 5.45293
3423 4 1 -2.39898 7.32243 6.19808
2467 4 1 1.58472 7.21321 7.73149
2465 4 1 2.07775 7.6938 7.90865
2470 4 1 3.17709 6.92998 7.56527
2469 4 1 2.80911 6.64749 6.39591
2468 4 1 2.74206 7.19193 7.37231
2740 4 1 5.18822 7.36485 6.05917
2747 4 1 7.78085 5.91968 8.00553
2742 4 1 6.63478 6.05721 7.49867
2741 4 1 5.92061 6.72607 6.74525
2745 4 1 6.8642 5.72539 6.55555
2743 4 1 5.87722 5.63419 6.75139
2746 4 1 7.91809 5.42127 6.82589
2755 4 1 7.15105 7.77563 7.2152
2748 4 1 8.69294 5.87409 7.33237
2750 4 1 8.44484 7.36285 7.02498
2749 4 1 9.02154 6.54466 6.42602
2659 4 1 12.977 6.02225 6.3466
2669 4 1 16.0322 7.43514 5.77299
2671 4 1 15.3591 7.25814 7.23782
2662 4 1 14.4778 6.13471 7.42273
2663 4 1 15.3219 5.56665 6.81218
2668 4 1 16.1246 6.56477 6.48676
2672 4 1 15.9005 6.60776 8.02133
3427 4 1 -5.15969 10.2765 5.99368
3424 4 1 -2.92867 8.25139 5.72951
3426 4 1 -4.30408 9.4992 5.85282
2460 4 1 -1.51086 9.58666 7.76757
2459 4 1 -2.50583 10.2084 7.48882
2737 4 1 4.37159 8.33915 6.87267
2738 4 1 4.91463 8.30023 5.75502
2735 4 1 4.64858 8.76087 6.72271
2733 4 1 4.07687 9.02106 7.85074
2734 4 1 3.51901 9.04985 6.70817
2736 4 1 4.54143 8.2743 5.68409
2732 4 1 4.61043 10.0331 7.53
2757 4 1 5.79535 9.53326 7.07859
2754 4 1 6.8182 8.96632 7.03974
2756 4 1 6.20299 8.41284 7.06574
2751 4 1 7.93592 8.19293 6.39424
2752 4 1 7.15308 8.5864 7.20035
2753 4 1 7.29944 8.34503 6.05548
2860 4 1 10.4763 8.27409 7.42972
2862 4 1 10.6521 8.58175 8.05974
2859 4 1 11.7088 8.49132 7.22399
2858 4 1 11.2507 9.54432 7.04029
2856 4 1 12.3793 9.58194 7.2962
2854 4 1 12.9647 9.3637 6.5398
2857 4 1 11.9665 9.64719 6.13778
2670 4 1 15.5819 8.18328 6.6128
2855 4 1 13.475 10.0916 7.3033
2853 4 1 14.0217 9.56735 6.97181
2851 4 1 15.1253 10.1446 6.99504
2852 4 1 15.0038 8.93597 7.34103
2850 4 1 14.6339 9.39697 7.82225
2848 4 1 15.5632 8.11296 7.713
3433 4 1 -3.91989 12.6118 5.74122
3436 4 1 -3.22015 12.4703 5.53228
2727 4 1 4.24646 13.3462 7.52632
2726 4 1 5.31701 13.1721 7.06957
2731 4 1 5.47612 10.7952 7.91462
2729 4 1 5.52981 11.7632 7.64233
2902 4 1 12.3116 13.4515 7.17757
2725 4 1 4.48578 13.9471 7.4492
2723 4 1 5.31702 14.09 7.27549
2720 4 1 6.71822 15.324 6.47537
2717 4 1 6.05087 16.0359 6.37589
2718 4 1 6.90297 15.2374 6.64455
2721 4 1 5.55671 14.9096 6.43173
2722 4 1 6.14172 14.9835 7.51968
2904 4 1 10.3249 14.7059 6.86186
2905 4 1 10.3499 15.6736 6.30496
2906 4 1 10.2068 15.105 7.3465
2903 4 1 11.4128 14.1832 6.75501
2697 4 1 11.9325 15.7394 7.87965
2431 4 1 -5.44588 18.402 6.79078
2430 4 1 -5.24717 18.3388 8.03731
2432 4 1 -4.32787 17.9189 7.16375
2719 4 1 6.75672 16.1936 7.27921
2710 4 1 6.16026 17.5869 5.74497
2706 4 1 7.39953 18.5241 5.72837
2707 4 1 6.36317 18.3453 6.18562
2700 4 1 8.85372 16.6438 7.36503
2701 4 1 8.55187 16.8354 6.20416
2703 4 1 9.3191 18.7283 5.57692
2702 4 1 8.59369 18.0059 6.21814
2696 4 1 11.4623 16.4234 6.94339
2695 4 1 12.0819 16.7179 7.8736
2698 4 1 10.8772 16.4099 7.79721
2435 4 1 -4.33087 19.0939 7.86236
3062 4 1 5.5733 21.1826 5.46911
2708 4 1 6.216 19.4808 5.85847
2705 4 1 7.94002 18.9539 6.70866
2704 4 1 9.09547 19.1883 6.66342
2945 4 1 10.5771 23.4619 7.43912
2947 4 1 11.5116 23.7865 7.2368
3011 4 1 -1.85061 25.23 6.80482
3010 4 1 -2.63006 24.831 5.89817
3013 4 1 -0.414741 26.2789 7.48015
3012 4 1 -1.38987 26.3077 6.91957
2999 4 1 -1.49243 26.9162 5.62785
2964 4 1 2.68986 24.5871 5.58254
3016 4 1 1.29032 26.111 7.62621
3014 4 1 0.179654 25.2646 7.77068
3023 4 1 2.47012 26.8577 7.94045
2997 4 1 0.540015 26.8141 5.41724
3015 4 1 0.210011 26.4475 7.40013
2963 4 1 3.34075 25.5498 5.7798
2962 4 1 3.44128 26.7794 5.65753
2959 4 1 5.21808 25.8133 6.6529
3033 4 1 5.29677 24.7182 6.17418
2960 4 1 4.05003 26.0576 6.48042
3031 4 1 3.59395 25.6107 7.46236
3032 4 1 4.62937 24.9951 7.17574
3030 4 1 3.89607 24.4686 7.43876
3029 4 1 3.06869 25.0924 8.05445
3037 4 1 6.29243 25.0183 5.63556
3035 4 1 7.09719 24.459 5.7772
3034 4 1 6.36379 24.8284 6.64452
3036 4 1 6.6549 25.0525 6.76938
2958 4 1 6.00585 25.6292 7.58004
2956 4 1 7.82468 26.8264 6.93668
2955 4 1 7.31468 26.3811 7.88822
2957 4 1 6.83235 26.3184 7.24935
2949 4 1 10.4833 24.5016 6.07121
2951 4 1 9.14437 25.746 6.14227
2950 4 1 10.381 25.6785 6.07259
2953 4 1 8.80533 25.5672 6.23975
2954 4 1 8.27466 26.1624 7.14367
2948 4 1 11.3943 24.8627 6.67809
2946 4 1 10.959 24.4236 8.07318
2996 4 1 0.062553 27.7744 6.09538
2995 4 1 0.771335 28.6661 5.87545
2961 4 1 4.47861 27.1309 6.11471
2301 4 1 -26.9425 0.642685 9.79136
2302 4 1 -27.3424 1.72154 9.97874
2303 4 1 -26.8956 2.61783 10.5539
2306 4 1 -25.1872 2.6156 10.5128
2300 4 1 -26.1643 0.320786 10.625
2484 4 1 4.81224 2.374 10.5226
2582 4 1 6.86637 0.930996 8.50471
2581 4 1 7.84869 1.28977 9.16861
2583 4 1 6.45686 1.54096 9.39126
2584 4 1 6.52757 0.727613 8.54134
2580 4 1 8.42069 1.27222 8.12352
2516 4 1 12.3528 2.12078 10.4848
2521 4 1 12.7039 0.0108552 8.38161
2518 4 1 13.1929 1.58684 8.65531
2520 4 1 12.0393 0.887955 8.92866
2517 4 1 12.2657 2.04259 9.29625
2519 4 1 12.2454 2.03277 9.17585
2534 4 1 15.1223 0.283796 9.52967
2535 4 1 16.2125 0.281593 9.07296
2548 4 1 18.9417 0.606797 9.29769
2547 4 1 20.0409 0.647634 9.78704
2305 4 1 -25.8598 3.48579 9.98201
2474 4 1 3.11439 4.08292 8.25075
2472 4 1 3.34495 5.22997 8.69825
2480 4 1 5.04435 3.90466 9.47756
2479 4 1 4.82648 3.63328 8.31121
2481 4 1 5.2921 4.97735 10.0319
2482 4 1 4.55552 4.03207 10.1568
2616 4 1 6.98342 3.03466 10.3829
2615 4 1 6.54092 4.18586 10.1027
2617 4 1 7.51611 4.13884 10.711
2618 4 1 8.58293 4.41959 10.1623
2653 4 1 12.2252 4.79054 10.2146
2652 4 1 13.1354 4.0132 10.5215
2655 4 1 12.5022 4.94653 9.27214
2656 4 1 12.7105 5.16386 8.10766
2654 4 1 13.1054 4.10255 9.76634
2463 4 1 0.250267 8.02588 9.03101
2466 4 1 1.54499 7.3677 8.84875
2471 4 1 3.06977 6.34818 8.65711
2614 4 1 6.36289 5.38624 10.4109
2863 4 1 10.6785 7.8816 9.12491
2861 4 1 11.0882 7.53489 8.24025
2868 4 1 12.9047 7.81804 8.92979
2869 4 1 14.044 7.43562 9.15141
2872 4 1 14.7775 6.57526 9.90637
2870 4 1 13.6386 7.2794 10.2584
2871 4 1 13.9283 6.20511 10.685
2874 4 1 15.4005 6.10038 10.2714
2673 4 1 15.8251 6.31317 9.2148
2675 4 1 15.7514 8.02643 9.32383
2873 4 1 14.298 5.90962 10.748
2879 4 1 15.0079 7.08961 10.7436
2674 4 1 16.4769 7.24042 8.77053
2842 4 1 17.9861 8.06665 10.1103
2841 4 1 17.2358 7.20414 10.4487
2462 4 1 -0.307519 9.10745 9.16702
2461 4 1 -1.44466 9.59586 8.96524
2464 4 1 1.26481 8.31702 8.5189
2758 4 1 6.42011 9.64617 8.10944
2759 4 1 7.55391 9.21254 8.17249
2760 4 1 7.49684 8.43205 9.08645
2761 4 1 7.1338 9.58561 9.41447
2762 4 1 6.71566 10.6398 9.75718
2765 4 1 6.71724 9.31394 10.4731
2763 4 1 6.36602 9.62859 10.178
2867 4 1 12.096 8.67788 9.11335
2866 4 1 11.1937 9.34353 8.92635
2865 4 1 12.0407 8.8815 9.63872
2864 4 1 11.2633 8.848 8.66111
2680 4 1 13.0037 9.95578 10.6717
2849 4 1 15.0535 8.67786 8.59244
2676 4 1 14.7451 8.64002 9.73089
2677 4 1 13.9548 9.25179 10.2616
2678 4 1 13.4856 9.6098 9.19315
2679 4 1 14.0657 9.94705 10.1422
2881 4 1 15.0326 8.35232 10.7127
2884 4 1 15.302 9.24795 10.6359
2844 4 1 17.7283 8.31898 10.0425
2847 4 1 16.3117 8.45812 8.54127
2846 4 1 16.4889 9.33196 9.30438
2845 4 1 17.0733 9.31066 10.2957
2843 4 1 18.6791 9.01532 9.67207
2458 4 1 -2.81771 10.9308 8.36281
2457 4 1 -2.33562 12.0682 8.25163
2456 4 1 -1.23179 12.4948 8.30249
2455 4 1 -1.45381 13.3354 9.13239
2730 4 1 4.55349 11.5968 8.15781
2728 4 1 5.12635 12.839 8.12387
2901 4 1 12.0752 13.1547 8.25729
2683 4 1 12.5824 10.8627 10.5239
2684 4 1 11.6191 11.581 10.4861
2899 4 1 12.9321 13.0557 9.90057
2900 4 1 12.5624 12.366 8.98901
2686 4 1 11.0302 13.2429 9.21896
2685 4 1 11.5082 12.0891 9.36888
2690 4 1 11.6687 12.7779 10.1437
2897 4 1 13.3986 12.7434 9.83144
2893 4 1 14.5221 12.4009 10.2397
2894 4 1 13.8518 13.3765 10.5426
2891 4 1 16.034 11.8966 9.12781
2892 4 1 14.8654 11.6915 9.37024
2890 4 1 16.4965 12.7817 9.86027
2454 4 1 -0.954089 14.3927 9.30373
2453 4 1 -0.585038 15.4403 8.88797
2724 4 1 5.07246 14.0476 8.44007
2907 4 1 9.469 15.1966 8.28303
2908 4 1 10.2041 15.737 8.94617
2909 4 1 9.08398 15.9251 9.23373
2694 4 1 12.3078 15.6616 8.33202
2692 4 1 11.6975 14.7252 10.1008
2687 4 1 11.2347 14.4636 9.12364
2689 4 1 11.3764 13.565 9.24404
2688 4 1 12.3672 14.2014 9.3944
2693 4 1 11.8356 15.7391 9.39432
2691 4 1 11.0825 13.7936 10.0668
2896 4 1 13.9353 13.8025 10.1686
2429 4 1 -5.49199 18.0706 9.16873
2428 4 1 -6.07527 16.9685 9.06736
2427 4 1 -6.00944 18.0748 9.3639
2425 4 1 -6.39468 17.678 10.0099
2426 4 1 -5.99133 18.6855 10.482
2433 4 1 -4.05999 18.5305 8.20178
2437 4 1 -4.26255 18.0154 9.00073
2438 4 1 -3.32875 18.7501 9.23937
2452 4 1 -0.487846 16.575 9.11112
2450 4 1 -0.0484262 17.8662 10.1589
2447 4 1 -0.0307931 17.663 10.3633
2451 4 1 0.135945 16.7138 10.1525
2449 4 1 1.15785 18.0757 10.2634
2446 4 1 0.475368 18.8163 10.5945
2448 4 1 0.161051 18.7846 9.91381
2911 4 1 9.96982 17.8712 8.31788
2699 4 1 9.75858 16.3159 8.11433
2910 4 1 9.83662 16.9071 9.09159
2916 4 1 9.70839 18.8072 9.74957
2917 4 1 10.4465 18.687 10.6928
2918 4 1 9.25728 18.8398 10.396
2912 4 1 10.8683 18.0925 9.03778
2434 4 1 -4.96854 19.0806 8.88024
2436 4 1 -4.2634 19.1659 9.00153
2439 4 1 -3.54268 19.7767 9.90572
2915 4 1 10.1256 18.8948 8.72698
2919 4 1 9.49366 20.0279 10.2556
2920 4 1 10.68 19.9122 10.1093
2913 4 1 11.6136 19.0008 8.87133
2914 4 1 10.786 19.7728 8.32298
2939 4 1 12.3478 22.5591 9.92288
2942 4 1 12.4398 23.1437 9.19156
2940 4 1 12.1341 23.3756 9.07249
2941 4 1 12.2236 23.885 10.1399
2944 4 1 11.2503 23.631 8.34021
2943 4 1 12.4293 23.7066 8.15537
3021 4 1 2.00124 26.1264 9.19211
3020 4 1 1.09705 25.8397 10.071
3018 4 1 1.98869 26.2599 9.05974
3019 4 1 1.54444 26.8799 9.94181
3027 4 1 3.46819 26.088 9.92012
3028 4 1 3.82996 25.4192 9.00778
3024 4 1 3.24416 26.1667 8.52
3026 4 1 3.02466 26.626 8.92386
3025 4 1 3.67895 25.8479 9.53218
3022 4 1 2.1354 27.3306 9.0519
3017 4 1 1.325 26.9974 8.50535
2599 4 1 1.26197 2.3149 10.7713
2601 4 1 1.01965 2.45069 11.8402
2597 4 1 2.15807 2.45069 12.2003
2595 4 1 3.98308 1.50302 12.3435
2594 4 1 3.53367 1.2647 11.3257
2593 4 1 4.1421 0.219126 11.2882
2485 4 1 4.46337 2.69131 11.602
2488 4 1 5.10504 1.8025 12.2451
2487 4 1 4.98084 2.26264 11.0775
2596 4 1 3.18395 2.17944 12.7375
2490 4 1 7.08731 1.76173 12.2479
2489 4 1 6.13659 2.23369 11.6629
2507 4 1 10.0522 0.600219 13.3236
2515 4 1 12.6752 1.67479 11.5286
2650 4 1 12.1154 2.52647 11.9591
2647 4 1 13.0309 2.4634 12.6009
2514 4 1 12.5364 0.850941 12.3959
2529 4 1 14.1039 0.205808 11.0569
2304 4 1 -26.3881 3.49428 11.0826
2307 4 1 -24.4591 3.07912 11.3065
2309 4 1 -23.8864 4.43849 12.0487
2308 4 1 -23.3606 3.57343 11.4321
2602 4 1 0.82643 2.78682 13.0459
2598 4 1 1.89606 3.18196 11.3175
2600 4 1 1.74347 3.29862 11.316
2603 4 1 1.71693 3.58135 13.3261
2486 4 1 5.25106 3.41404 11.0318
2483 4 1 4.2353 3.21199 10.992
2619 4 1 7.71906 4.35888 10.9579
2491 4 1 6.32709 2.73608 12.3316
2494 4 1 7.09519 3.44079 12.8255
2492 4 1 7.2504 3.46503 12.1113
2610 4 1 5.67779 4.60879 13.054
2495 4 1 5.9714 3.15797 13.2568
2620 4 1 8.24821 5.29172 11.3198
2493 4 1 8.15884 4.08509 12.6215
2621 4 1 9.33352 5.1581 11.6227
2622 4 1 9.98261 5.2356 12.5933
2651 4 1 12.4195 3.1873 10.9629
2637 4 1 11.7509 4.97055 12.932
2636 4 1 10.8209 4.32375 13.4102
2635 4 1 11.2697 5.28018 13.05
2648 4 1 12.1056 3.29289 12.4948
2649 4 1 11.0387 2.85264 12.3866
2313 4 1 -24.2964 6.14773 12.298
2314 4 1 -24.7568 7.07088 12.7517
2310 4 1 -23.7351 5.51427 12.691
2312 4 1 -23.1745 6.44124 12.0009
2311 4 1 -24.0542 6.64843 12.6932
2318 4 1 -22.5505 7.61897 11.343
2319 4 1 -23.4698 7.99754 11.9023
2612 4 1 6.82175 6.19129 12.5551
2613 4 1 6.41193 5.72577 11.5161
2611 4 1 5.97725 5.76172 13.1977
2623 4 1 9.09866 5.99647 12.2138
2624 4 1 8.79522 6.84255 13.1306
2632 4 1 10.2189 6.3586 13.0396
2877 4 1 13.128 6.81132 11.496
2634 4 1 11.7668 6.32163 12.7081
2633 4 1 10.8521 6.57251 12.0082
2875 4 1 14.7019 5.50414 10.9462
2876 4 1 14.0531 6.024 11.8509
2878 4 1 14.0952 7.46034 11.3542
2880 4 1 15.518 7.7108 11.5769
2840 4 1 16.6915 6.83245 11.4015
2839 4 1 17.1966 7.88366 11.7278
2838 4 1 17.9241 7.4801 12.5931
2315 4 1 -24.7117 8.26282 12.5706
2316 4 1 -23.6086 8.42688 13.0443
2317 4 1 -22.8742 8.43331 12.0826
2320 4 1 -23.6344 9.13335 11.5791
2323 4 1 -21.7412 8.75552 13.0358
2321 4 1 -22.6286 8.84561 11.0453
2322 4 1 -21.8702 8.35652 11.8617
2324 4 1 -21.4063 9.84873 13.3762
2339 4 1 -16.9354 8.7886 12.8901
2338 4 1 -17.5651 9.7547 13.3601
2337 4 1 -17.1631 10.5715 12.4987
2340 4 1 -15.9526 9.40955 13.3145
2769 4 1 4.94359 9.83951 12.2154
2766 4 1 6.48235 9.59924 11.6656
2768 4 1 5.40851 8.69159 12.3984
2764 4 1 5.84998 9.47793 11.2851
2767 4 1 6.40603 8.32548 11.8362
2682 4 1 13.4285 10.5274 11.2404
2883 4 1 16.1264 8.45879 11.1745
2885 4 1 14.3241 9.4248 11.3337
2882 4 1 15.2603 9.0899 11.7325
2886 4 1 14.7271 10.5953 11.1649
2837 4 1 17.838 8.58924 12.9798
2325 4 1 -20.9784 11.0135 13.2351
2336 4 1 -17.9099 11.1018 13.2931
2335 4 1 -18.0559 12.2916 12.8121
2770 4 1 5.11617 10.9665 12.06
2774 4 1 7.00577 13.4313 12.075
2771 4 1 5.54893 12.0847 11.8483
2772 4 1 6.04564 12.4928 10.7879
2681 4 1 12.3894 10.9366 10.8174
2898 4 1 12.8473 12.5225 10.928
2889 4 1 15.9152 12.4298 10.8482
2888 4 1 15.598 11.5045 11.4554
2887 4 1 14.9523 10.8401 12.25
2778 4 1 6.46191 14.885 11.8865
2777 4 1 6.20684 13.9819 12.6945
2773 4 1 6.73974 13.5006 10.942
2775 4 1 6.57615 14.0579 11.1404
2776 4 1 5.62481 14.395 11.7372
2779 4 1 7.5381 14.8203 11.3796
2780 4 1 7.33531 14.5045 12.4942
2781 4 1 7.73008 13.9642 11.4734
2783 4 1 7.21754 14.0315 12.8386
2782 4 1 8.36722 13.8287 12.3962
2785 4 1 9.47484 14.5306 12.7741
2784 4 1 8.3564 14.43 12.7465
2786 4 1 10.4447 14.9957 13.0965
2788 4 1 10.8761 15.6516 13.2875
2787 4 1 11.5806 14.9472 12.5308
2895 4 1 13.6026 14.3466 11.2033
2424 4 1 -6.20663 17.709 11.261
2422 4 1 -5.76638 18.5647 12.8789
2423 4 1 -5.56783 18.6206 11.7482
2421 4 1 -6.88383 18.6537 13.2099
2789 4 1 11.8231 16.4797 13.1527
2790 4 1 11.8687 17.7253 13.1447
2812 4 1 16.8795 17.9632 12.7953
2441 4 1 -2.87024 20.0973 11.1998
2440 4 1 -3.8722 19.5843 10.9691
2444 4 1 -0.696794 19.1135 11.5457
2442 4 1 -1.98354 19.2394 11.4291
2443 4 1 -1.26489 20.1484 11.6516
2445 4 1 0.196444 19.8271 11.2208
2922 4 1 10.7119 19.691 11.4262
2921 4 1 10.574 20.7613 10.9744
2924 4 1 10.4435 21.1923 11.9368
2925 4 1 10.6031 20.1019 12.2075
2927 4 1 9.40149 21.483 12.6225
2926 4 1 9.61325 20.4126 12.9451
2923 4 1 11.4902 20.6971 11.4863
2804 4 1 15.4299 19.2965 13.3139
2808 4 1 16.0316 19.3034 10.8168
2806 4 1 15.0335 19.9083 12.2953
2805 4 1 15.3013 20.4408 13.3489
2807 4 1 15.035 19.082 11.4229
2803 4 1 14.3065 19.1885 12.9632
2809 4 1 16.7765 20.0812 11.3802
2810 4 1 16.7072 19.4567 12.5089
2928 4 1 10.207 21.703 13.4592
2938 4 1 12.8533 22.9849 10.9949
2937 4 1 12.0961 23.6138 11.6613
2936 4 1 11.1492 23.4678 12.4248
2933 4 1 12.1834 21.7884 12.0977
2930 4 1 11.4814 21.842 13.258
2932 4 1 11.2978 22.3281 12.6913
2934 4 1 11.5693 22.7456 11.6345
2935 4 1 10.9803 23.7387 11.2206
2501 4 1 7.92833 1.11727 14.7747
2500 4 1 7.657 2.33278 14.6316
2497 4 1 7.44641 2.60231 14.1392
2496 4 1 6.25877 2.21741 13.9521
2504 4 1 10.2761 0.336842 15.1309
2498 4 1 8.41267 2.14265 14.6863
2505 4 1 9.46907 0.0500869 14.3089
2506 4 1 10.3214 0.921716 14.3669
2502 4 1 8.81006 0.444615 15.1437
2508 4 1 10.6712 1.47105 13.7916
2512 4 1 12.4896 0.123124 13.8395
2511 4 1 12.3787 0.921055 14.7877
2509 4 1 10.8774 2.45587 14.4232
2510 4 1 11.4624 1.56414 14.93
2646 4 1 12.3414 2.06427 13.6027
2354 4 1 -19.5835 5.04465 14.6633
2355 4 1 -20.5093 4.99642 15.3849
2353 4 1 -18.5318 4.83372 14.2684
2352 4 1 -17.6758 5.1931 14.983
2351 4 1 -16.957 4.67049 15.848
2604 4 1 2.70552 3.31908 14.0164
2605 4 1 2.99475 4.10219 14.8093
2606 4 1 3.73661 3.65424 13.9652
2607 4 1 3.7443 2.88578 14.8922
2608 4 1 4.66076 3.71694 14.9243
2609 4 1 5.24104 3.88419 13.9277
2499 4 1 8.25704 2.97119 15.4695
2641 4 1 9.9488 4.49892 14.912
2639 4 1 11.4258 5.0644 14.8134
2643 4 1 11.9199 3.2674 14.3885
2642 4 1 10.9951 3.78023 14.8514
2644 4 1 11.7775 4.27629 13.6609
2645 4 1 11.8366 3.05288 13.8553
2640 4 1 11.0087 4.08955 14.4383
2356 4 1 -19.6274 5.4777 14.6362
2357 4 1 -19.1606 6.38658 13.9692
2349 4 1 -16.6675 6.66309 15.0154
2350 4 1 -17.0973 5.85084 15.8217
2345 4 1 -17.0559 7.38416 15.8905
2343 4 1 -16.4552 8.01625 16.001
2358 4 1 -18.1645 6.83076 14.4333
2360 4 1 -17.5532 7.66932 14.9164
2359 4 1 -18.5335 7.2401 15.5209
2348 4 1 -16.0077 6.92739 16.0651
2347 4 1 -15.8978 6.56296 14.8561
2346 4 1 -15.8501 7.49052 15.6964
2625 4 1 8.16176 7.46886 14.0137
2631 4 1 10.6688 5.911 14.1004
2629 4 1 9.93405 7.2344 15.4777
2628 4 1 9.22 8.04497 14.9102
2630 4 1 10.5552 7.0435 14.5449
2638 4 1 12.223 5.41919 13.8853
2344 4 1 -17.5954 8.4003 16.0872
2361 4 1 -18.4454 8.26856 15.2701
2342 4 1 -16.0664 8.45635 14.9577
2341 4 1 -15.6861 8.35991 13.7675
2626 4 1 8.11676 8.5314 14.6848
2627 4 1 8.82328 8.12459 13.7615
2835 4 1 18.4024 9.90549 14.5872
2836 4 1 18.4518 8.98177 13.8745
2833 4 1 18.0834 9.32079 15.8204
2834 4 1 18.8545 8.90794 14.9155
2326 4 1 -21.2996 12.1214 13.5436
2328 4 1 -19.0618 12.0371 14.5666
2327 4 1 -20.2013 12.2845 14.1523
2329 4 1 -18.9383 10.9373 14.287
2334 4 1 -18.2488 12.3136 13.9875
2332 4 1 -17.7099 12.199 15.0248
2331 4 1 -16.9933 11.3259 15.2553
2333 4 1 -17.1848 12.8988 14.2549
2330 4 1 -18.0743 11.6134 14.6916
2820 4 1 17.0404 13.4461 15.4072
2825 4 1 18.7685 12.2044 16.0434
2821 4 1 18.2334 13.1167 15.4158
2824 4 1 19.8735 12.3515 15.51
2826 4 1 18.9902 11.0616 15.9543
2411 4 1 -10.0227 15.0497 15.9771
2819 4 1 16.1208 14.1804 15.285
2818 4 1 16.6795 14.388 14.2824
2817 4 1 17.3832 14.4151 15.1783
2816 4 1 17.0015 15.3421 14.5692
2413 4 1 -10.9029 16.406 15.3539
2415 4 1 -9.76635 18.3105 16.1417
2416 4 1 -9.24729 17.7059 15.1769
2417 4 1 -10.2949 17.7179 15.6146
2414 4 1 -10.3178 17.1663 16.031
2418 4 1 -9.20503 17.5423 15.0329
2419 4 1 -8.36184 18.0321 14.3034
2420 4 1 -7.20635 18.0168 14.1391
2791 4 1 10.9134 18.0858 13.814
2792 4 1 12.0453 18.53 13.7981
2793 4 1 11.889 17.7382 14.703
2794 4 1 12.8389 17.0539 14.3686
2797 4 1 13.293 17.859 14.5794
2795 4 1 13.529 17.8842 14.8481
2796 4 1 14.0511 17.6176 13.8013
2798 4 1 13.4923 17.1856 13.6053
2799 4 1 14.2533 17.9596 14.1271
2800 4 1 15.1399 18.4924 14.8094
2811 4 1 16.6387 18.7943 13.5429
2814 4 1 17.4346 16.6651 13.6499
2815 4 1 16.9297 16.5402 14.8021
2813 4 1 17.2442 17.7693 13.887
2802 4 1 15.2988 18.8729 13.6505
2801 4 1 15.9529 19.421 14.5807
2931 4 1 10.8262 22.6074 13.833
2929 4 1 10.7819 22.7506 13.7197
2363 4 1 -19.4015 8.91315 17.2804
2364 4 1 -19.493 9.93184 17.9727
2366 4 1 -19.1853 9.89048 17.5854
2367 4 1 -19.0658 9.8642 16.3776
2362 4 1 -18.6896 8.93453 16.3181
2365 4 1 -18.4587 9.55103 18.4108
2376 4 1 -15.6526 10.2074 18.0309
2832 4 1 17.596 9.65756 16.8708
2830 4 1 16.6357 10.4194 17.3078
2828 4 1 17.7752 10.5782 16.4893
2827 4 1 18.7696 9.9941 16.4746
2368 4 1 -19.2578 11.014 16.3497
2372 4 1 -17.8648 11.8195 16.6772
2369 4 1 -18.3838 11.8393 16.3038
2371 4 1 -17.277 12.9017 16.8604
2370 4 1 -18.0171 12.1058 17.3388
2374 4 1 -16.4624 12.1147 17.4379
2373 4 1 -16.8106 11.1999 16.5986
2375 4 1 -15.5717 11.3936 17.8564
2384 4 1 -13.9691 13.4258 18.8412
2386 4 1 -13.4618 11.7824 18.5285
2831 4 1 17.6729 10.8834 16.8079
2829 4 1 17.6103 10.7985 17.7165
2823 4 1 19.2331 12.8177 16.3653
2412 4 1 -10.6739 15.9119 16.4894
2410 4 1 -9.04456 15.3852 16.5948
2409 4 1 -8.45285 15.64 17.6216
2822 4 1 18.3643 13.654 16.4869
2407 4 1 -8.93076 16.9985 17.1653
2408 4 1 -8.47046 16.6454 18.2122
2406 4 1 -9.47537 17.3292 18.2137
2405 4 1 -9.95778 18.397 18.4765
2377 4 1 -15.2503 10.7266 18.9981
2388 4 1 -12.074 10.6929 19.7725
2380 4 1 -14.5697 11.2453 19.3975
2378 4 1 -16.1536 11.465 18.9668
2379 4 1 -15.6852 11.0382 20.0361
2382 4 1 -15.1 11.9659 19.7923
2381 4 1 -15.6174 10.8899 19.9819
2383 4 1 -14.9273 12.6842 18.9102
2385 4 1 -13.1924 12.5867 19.328
2387 4 1 -12.4209 11.5283 19.0875
2389 4 1 -11.5123 11.4468 20.6095
2390 4 1 -10.8721 12.5531 20.5214
2391 4 1 -10.4048 13.3188 19.7204
2398 4 1 -11.3273 16.0068 20.5191
2392 4 1 -11.6363 13.5563 19.776
2393 4 1 -12.2146 14.6474 19.9287
2394 4 1 -12.9028 14.9581 20.8126
2395 4 1 -11.9928 15.7044 20.7181
2397 4 1 -12.5422 16.0093 20.4309
2396 4 1 -13.0252 15.357 21.3195
2400 4 1 -10.4636 15.8438 19.8401
2401 4 1 -10.8224 17.012 20.1509
2403 4 1 -11.0533 18.1044 19.6347
2402 4 1 -11.4574 17.1855 19.0918
2399 4 1 -10.4588 16.7811 20.5606
2404 4 1 -10.7155 19.1036 19.0941
ITEM: TIMESTEP
12900000
ITEM: NUMBER OF ATOMS
1913
ITEM: BOX BOUNDS ff ff ff
-3.5000000000000000e+01 3.5000000000000000e+01
-3.5000000000000000e+01 3.5000000000000000e+01
-3.5000000000000000e+01 3.5000000000000000e+01
ITEM: ATOMS id mol type x y z
3608 4 1 -3.34013 -16.7578 -10.8939
3610 4 1 -4.99113 -16.0865 -10.9135
2049 4 1 -2.71452 -25.3649 -8.26381
2050 4 1 -3.47732 -26.1818 -8.6459
2051 4 1 -4.65287 -26.569 -8.72247
3586 4 1 0.785367 -19.6549 -8.9333
3609 4 1 -4.35083 -16.8583 -10.2458
3606 4 1 -3.80089 -17.5544 -9.33691
3605 4 1 -2.74148 -17.2215 -8.96901
3603 4 1 -3.46415 -17.4395 -8.42205
3607 4 1 -2.82559 -16.9798 -9.90138
3585 4 1 0.941896 -18.7147 -8.13068
3611 4 1 -5.4105 -16.055 -9.77945
3613 4 10 -6.04187 -14.6619 -9.77213
3614 4 10 -5.08105 -14.9418 -9.17952
3612 4 10 -5.15906 -15.0344 -9.21147
3582 4 1 2.38033 -15.7298 -8.48394
3581 4 1 2.59916 -14.5482 -8.51938
3580 4 1 1.36758 -14.7374 -8.73401
3579 4 1 1.54622 -13.601 -8.3886
2054 4 1 -5.10557 -27.2313 -6.30432
2052 4 1 -5.26614 -27.1231 -7.90416
2055 4 1 -4.89343 -27.8182 -7.30126
2058 4 1 -4.92876 -28.5401 -5.45508
2057 4 1 -3.71074 -28.4168 -5.55786
2056 4 1 -4.59198 -27.9456 -6.15017
2045 4 1 -0.745843 -27.0557 -6.13094
2042 4 1 -0.0027994 -27.697 -5.85579
2053 4 1 -4.67152 -26.4835 -7.05337
2047 4 1 -1.97415 -24.918 -6.1901
2046 4 1 -1.61332 -26.1134 -6.04845
2048 4 1 -2.36547 -24.719 -7.24197
2044 4 1 -0.905449 -26.8528 -7.24358
2043 4 1 -0.556632 -26.6691 -6.16157
2038 4 1 2.64083 -26.1557 -5.44441
2039 4 1 1.84458 -25.4053 -5.9714
2147 4 1 -16.7509 -21.8468 -5.95582
2148 4 1 -15.6894 -22.362 -5.95226
2150 4 1 -15.8576 -22.2844 -6.77463
2031 4 1 5.18151 -24.143 -5.66049
2144 4 1 -17.8265 -20.1796 -5.49359
2149 4 1 -15.8458 -21.2221 -6.32677
2152 4 1 -15.4483 -20.776 -5.41625
2151 4 1 -15.4394 -21.1657 -6.59505
3588 4 1 0.110575 -19.8879 -7.21769
3587 4 1 0.924816 -19.2008 -7.86704
3589 4 1 1.23605 -20.1488 -7.33883
3590 4 1 1.02208 -19.2882 -6.51423
3602 4 1 -3.19711 -17.162 -7.27567
3601 4 1 -3.00695 -16.6682 -6.15473
3604 4 1 -2.40295 -17.7886 -7.90791
3600 4 1 -2.07968 -17.357 -6.26849
3599 4 1 -1.10124 -17.9797 -6.06061
3597 4 1 -0.863586 -16.5433 -6.05677
3584 4 1 0.842041 -17.5348 -8.05702
3583 4 1 1.74954 -16.7136 -7.98589
3591 4 1 0.376792 -18.4864 -7.2487
3592 4 1 1.07891 -17.7498 -6.58958
3593 4 1 1.74745 -16.7317 -6.46
3594 4 1 1.89407 -17.9251 -6.42745
3596 4 1 0.253645 -16.2857 -6.28116
3595 4 1 1.37162 -16.8701 -6.26287
3577 4 1 2.1526 -14.9911 -7.27304
3575 4 1 2.14895 -13.8468 -7.34045
3578 4 1 2.5805 -13.9259 -7.71693
3576 4 1 1.12959 -14.4557 -7.56437
3574 4 1 1.76371 -14.2494 -6.26292
3573 4 1 2.82196 -13.7874 -5.90561
2061 4 1 -5.10086 -27.934 -2.7428
2060 4 1 -4.42668 -28.4665 -3.44918
2059 4 1 -5.2644 -28.2968 -4.36504
2064 4 1 -5.12358 -27.2701 -4.01931
2066 4 1 -5.19168 -27.0264 -4.1342
2065 4 1 -4.62457 -27.5782 -5.00243
2076 4 1 -1.07405 -27.3997 -4.31032
2041 4 1 0.960446 -27.3452 -5.37421
2021 4 1 5.60016 -28.1441 -2.72812
2115 4 1 -11.1353 -24.9514 -2.79247
2116 4 1 -12.2522 -24.9224 -3.20549
2113 4 1 -9.51864 -25.1359 -3.079
2114 4 1 -10.4691 -25.4466 -3.66971
2063 4 1 -5.7023 -26.8712 -2.9647
2067 4 1 -4.8132 -26.0605 -4.6303
2068 4 1 -3.64431 -26.4424 -4.85971
2070 4 1 -2.83666 -24.9276 -4.96057
2083 4 1 -4.52783 -26.0703 -3.08899
2075 4 1 -1.41434 -26.2146 -4.22438
2071 4 1 -1.85952 -24.894 -4.24215
2069 4 1 -2.48205 -26.0658 -5.18915
2078 4 1 -2.38657 -26.1128 -3.72437
2073 4 1 -0.840778 -24.3831 -5.21551
2074 4 1 -1.59253 -25.2243 -4.83209
2077 4 1 -1.19631 -26.3865 -3.68199
2040 4 1 1.4703 -26.2502 -5.20031
2037 4 1 1.82069 -25.7727 -4.67581
2035 4 1 4.08949 -25.803 -5.14737
2033 4 1 4.15937 -25.5392 -4.44046
2036 4 1 2.92722 -26.2003 -4.87694
2034 4 1 3.32105 -26.4027 -4.47457
2032 4 1 4.17498 -24.692 -5.32587
2026 4 1 6.07564 -25.1522 -3.55388
2027 4 1 5.67081 -24.4918 -4.50518
2020 4 1 5.85583 -26.9038 -2.70928
2174 4 1 -18.3145 -21.8048 -3.46082
2160 4 1 -13.6322 -22.9119 -2.97489
2159 4 1 -13.5517 -21.8387 -3.36077
2123 4 1 -10.7911 -21.8904 -2.98407
2124 4 1 -11.5624 -22.4109 -3.85937
2126 4 1 -12.6565 -21.6093 -4.10002
2120 4 1 -9.24281 -23.3454 -3.16539
2121 4 1 -9.98256 -22.5158 -3.54376
2119 4 1 -10.3023 -23.6119 -3.70924
2072 4 1 -1.93278 -24.0567 -5.07108
2030 4 1 4.99883 -23.1187 -5.0234
2029 4 1 5.94627 -23.2365 -4.25606
2028 4 1 5.86349 -23.6374 -5.33857
2175 4 1 -18.9451 -20.7867 -3.11481
2146 4 1 -16.2517 -21.467 -4.94137
2145 4 1 -17.2796 -20.7203 -4.73292
2143 4 1 -18.4364 -19.5515 -4.64764
2141 4 1 -16.5543 -19.0664 -3.80627
2172 4 1 -18.3215 -20.8035 -3.0136
2178 4 1 -18.5176 -18.8645 -3.16252
2153 4 1 -14.2994 -20.5357 -5.0973
2154 4 1 -14.2947 -19.9162 -4.13288
2155 4 1 -13.8385 -20.3215 -5.15317
2156 4 1 -14.5332 -20.9869 -4.56197
2157 4 1 -14.549 -21.1486 -3.34411
2158 4 1 -13.8829 -21.2433 -4.29056
2125 4 1 -11.5364 -21.1966 -4.02684
2127 4 1 -12.687 -21.0125 -3.10645
2142 4 1 -17.433 -18.7853 -4.60729
2140 4 1 -15.6161 -18.5012 -3.24782
3598 4 1 -1.39552 -17.1684 -5.23506
3571 4 1 2.28014 -14.5534 -4.10021
3568 4 1 2.33446 -16.0753 -4.06131
3569 4 1 2.13354 -14.8431 -3.92397
3572 4 1 1.97057 -14.241 -5.25921
3567 4 1 3.27755 -16.1311 -3.36001
3570 4 1 3.31709 -15.0308 -4.0575
3566 4 1 2.81458 -15.1163 -2.87324
2062 4 1 -6.30712 -27.786 -2.48583
1967 4 1 1.04737 -27.2575 -0.236101
2019 4 1 6.74627 -27.2435 -2.06149
2112 4 1 -8.92141 -26.0336 -2.52844
2110 4 1 -9.41725 -26.0141 -1.59666
2111 4 1 -9.81448 -25.307 -2.51792
2109 4 1 -9.25419 -26.1712 -0.396264
2106 4 1 -10.386 -25.1088 -0.520499
2085 4 1 -5.76062 -26.3614 -1.49488
2084 4 1 -5.4498 -25.6483 -2.37531
2087 4 1 -6.10279 -24.8837 -0.118947
2100 4 1 -7.1648 -24.5309 -1.11526
2082 4 1 -3.68449 -25.7288 -2.33463
2081 4 1 -2.97491 -25.1086 -1.47633
2086 4 1 -5.36137 -25.6347 -0.54445
2079 4 1 -2.8835 -25.9821 -2.65129
2080 4 1 -2.27459 -25.0409 -2.44605
1968 4 1 1.03061 -25.9792 -0.474912
1969 4 1 2.02176 -25.5006 -0.0424537
2024 4 1 4.53703 -26.0001 -2.37934
2023 4 1 5.01257 -26.7665 -1.57803
1970 4 1 3.13427 -25.9311 -0.220234
2018 4 1 7.74075 -26.8522 -2.40906
2017 4 1 6.81618 -26.1666 -2.37334
2025 4 1 5.5717 -25.5258 -2.56357
2022 4 1 5.57443 -26.8685 -2.54275
2015 4 1 5.68098 -26.3117 -0.856662
2016 4 1 6.8563 -26.3582 -1.25663
2170 4 1 -16.5958 -21.8982 -1.64724
2173 4 1 -18.3917 -21.7607 -2.26842
2169 4 1 -15.7032 -21.6517 -0.969092
2161 4 1 -14.2519 -23.1947 -1.94085
2162 4 1 -14.3005 -21.9681 -2.02598
2163 4 1 -13.802 -21.6661 -0.930528
2167 4 1 -14.2726 -23.2795 -0.821518
2168 4 1 -15.099 -22.6077 -1.37472
2165 4 1 -14.1213 -23.0349 -0.626433
2166 4 1 -15.2052 -22.6141 -0.510511
2117 4 1 -11.638 -24.1408 -2.38148
2118 4 1 -10.5893 -23.6884 -2.5011
2122 4 1 -9.90553 -22.3195 -2.37002
2104 4 1 -9.44194 -23.749 -0.312721
2103 4 1 -8.84374 -24.2195 -1.3335
2101 4 1 -7.4503 -23.3742 -1.57188
2102 4 1 -8.0172 -24.1562 -2.21797
2180 4 1 -19.2586 -19.4743 -1.31948
2176 4 1 -19.4185 -19.8054 -2.68924
2181 4 1 -20.4073 -19.4047 -0.946683
2183 4 1 -19.4505 -19.5639 -0.805305
2171 4 1 -17.4966 -21.4158 -2.32567
2179 4 1 -18.4362 -18.8871 -2.03203
2136 4 1 -14.4472 -20.2594 -0.491834
2137 4 1 -14.5336 -18.996 -0.66412
2134 4 1 -14.5924 -21.051 -1.56586
2135 4 1 -15.5105 -20.5732 -0.875393
2138 4 1 -14.8208 -19.5271 -1.75005
2139 4 1 -15.7466 -19.251 -2.40584
2133 4 1 -13.5896 -20.4607 -1.14276
2132 4 1 -12.373 -20.557 -0.895322
2128 4 1 -12.3765 -20.0266 -2.39554
2130 4 1 -12.2802 -20.0053 -1.49061
2129 4 1 -11.7526 -19.1116 -1.90806
2131 4 1 -12.8206 -19.4878 -0.533365
2182 4 1 -19.7981 -18.4383 -0.64796
2177 4 1 -19.3619 -18.6106 -2.33144
2184 4 1 -18.6653 -18.6494 -0.758751
3564 4 1 2.47019 -15.223 -2.62337
3563 4 1 2.60468 -14.7838 -1.49992
3562 4 1 3.19404 -13.8834 -0.92915
3565 4 1 2.73723 -14.0989 -2.30725
3561 4 1 3.80345 -12.9855 -1.31776
3560 4 1 4.23859 -13.0301 -0.276423
3493 4 1 5.08257 -2.97556 -0.237594
3494 4 1 5.08411 -4.08565 -0.738537
3501 4 1 8.0737 -4.45193 -0.849643
3502 4 1 7.67362 -3.36123 -0.658006
3499 4 1 6.62309 -5.27617 -0.0670119
3503 4 1 7.49301 -2.22822 -1.04937
3504 4 1 8.58488 -2.66469 -0.587357
1951 4 1 -1.34666 -27.965 2.43887
1952 4 1 -1.69139 -28.3069 1.39493
1950 4 1 -0.302784 -27.5548 1.91968
1954 4 1 -2.56789 -27.4619 1.29806
1953 4 1 -2.30881 -28.0496 2.36899
1945 4 1 0.552533 -27.2592 2.46313
1946 4 1 1.73604 -27.116 2.04484
1948 4 1 0.755766 -27.2558 1.85379
1997 4 1 3.97864 -27.9423 2.6446
1998 4 1 5.08634 -27.662 2.61673
2107 4 1 -11.0881 -25.4927 0.375866
2097 4 1 -8.166 -25.4268 0.736135
2105 4 1 -9.29946 -24.8295 0.0130869
2098 4 1 -8.50905 -24.3186 0.744368
2108 4 1 -9.90446 -25.5345 0.475128
2095 4 1 -6.91254 -25.6125 2.0943
2094 4 1 -6.72335 -26.5653 1.29799
2092 4 1 -6.65839 -24.7974 1.61155
2093 4 1 -6.24758 -25.6419 0.839418
2096 4 1 -8.01157 -25.6927 1.88999
2091 4 1 -5.4982 -24.8016 2.04828
2099 4 1 -7.65196 -24.6326 0.042943
1956 4 1 -2.94068 -25.9196 0.850511
1961 4 1 -2.71951 -25.5187 2.38387
2089 4 1 -5.31736 -24.2759 1.11889
2090 4 1 -4.73363 -25.2598 1.19957
1949 4 1 -0.127918 -26.4867 1.57441
1964 4 1 -0.483555 -24.4498 1.674
1963 4 1 -0.367064 -25.4981 2.25161
1957 4 1 -2.365 -24.8776 1.00837
1958 4 1 -2.44451 -24.7282 2.18924
1959 4 1 -1.57885 -25.2782 1.674
1960 4 1 -1.7678 -26.1493 2.51971
1962 4 1 -1.62205 -25.3756 2.43173
1955 4 1 -2.6105 -26.4913 1.8877
1966 4 1 0.703243 -26.2469 0.44179
1965 4 1 0.273247 -25.2772 1.0444
2014 4 1 5.279 -25.9484 0.217225
1975 4 1 3.58344 -24.426 2.14824
1996 4 1 3.6866 -26.8081 2.4094
1999 4 1 4.5545 -26.6031 2.40579
2001 4 1 4.27606 -25.0657 2.66648
2000 4 1 4.40515 -25.7563 1.60533
1972 4 1 3.05235 -26.2228 0.379022
1973 4 1 3.16071 -24.9501 0.62405
1971 4 1 3.96096 -25.4443 0.572478
2011 4 1 6.28818 -24.4305 2.5429
2012 4 1 6.16493 -25.0659 1.5459
2013 4 1 6.38758 -25.3867 0.490612
2164 4 1 -13.8914 -22.166 0.196566
2088 4 1 -6.35537 -24.0728 0.600471
1977 4 1 2.1993 -23.7234 2.62005
1974 4 1 2.73255 -24.1351 1.39874
2191 4 1 -20.6726 -19.1588 1.41208
2192 4 1 -20.3608 -19.2905 2.567
2185 4 1 -18.6068 -19.1953 0.221443
1757 4 1 -1.7466 -19.7599 1.12105
1759 4 1 -0.17288 -19.3529 2.53366
1758 4 1 -0.913353 -19.9804 1.93548
1773 4 1 2.55777 -20.2767 1.89283
1769 4 1 2.05271 -19.4352 1.78776
1778 4 1 4.26783 -20.7601 2.63935
1777 4 1 5.22151 -21.228 2.10243
1776 4 1 5.13045 -21.1695 0.952863
1775 4 1 4.68099 -20.3275 1.76398
1774 4 1 3.60471 -20.278 1.37129
1772 4 1 3.7976 -20.275 1.84763
1771 4 1 2.72384 -20.072 2.52563
2189 4 1 -19.0586 -18.391 1.80886
2190 4 1 -20.2043 -18.0233 1.33009
2188 4 1 -18.1 -18.5387 1.1209
2187 4 1 -17.374 -18.6248 2.08474
2186 4 1 -17.8742 -18.4536 0.934149
1756 4 1 -2.2973 -18.7858 1.02779
1755 4 1 -1.50092 -17.9927 0.61978
1753 4 1 -1.49725 -16.6976 0.957005
1752 4 1 -1.75329 -16.6357 2.16823
1751 4 1 -2.1966 -17.6738 2.68813
1754 4 1 -0.74796 -17.1909 0.217353
3558 4 1 3.37594 -11.6477 0.985185
3559 4 1 3.242 -12.5828 0.186289
3557 4 1 3.8697 -10.6148 0.538424
3556 4 1 4.1826 -9.6872 1.18442
3555 4 1 5.0942 -9.88351 0.362644
3554 4 1 6.0197 -10.143 1.03382
3553 4 1 5.5746 -9.49295 1.99755
3551 4 1 6.28283 -9.4975 1.72732
3492 4 1 4.9117 -3.27446 0.876914
3498 4 1 7.07358 -4.57354 0.845973
3496 4 1 6.4341 -4.37588 0.628292
3495 4 1 5.39009 -4.81103 0.187059
3497 4 1 6.52335 -3.77927 1.58506
3500 4 1 7.81784 -4.90831 0.182244
3508 4 1 9.20352 -2.90078 1.07884
3507 4 1 8.11337 -3.51035 0.919854
3490 4 1 3.89828 -1.35914 1.62047
3491 4 1 4.5622 -2.10447 1.04738
3489 4 1 3.19543 -0.622927 0.980778
3506 4 1 7.28897 -2.68896 0.682035
3512 4 1 9.67427 -1.25415 2.50891
3509 4 1 9.51337 -1.77693 0.899243
3510 4 1 10.1736 -1.48211 1.89368
3511 4 1 9.3903 -2.35739 2.03908
3505 4 1 8.55323 -2.61504 0.559944
3513 4 1 10.4736 -2.18936 2.58671
3514 4 1 9.4109 -2.22114 2.04612
1940 4 1 -2.70233 -27.8082 4.14446
1936 4 1 -3.35535 -27.8876 5.00586
1943 4 1 -0.453354 -28.2583 3.17256
1942 4 1 -0.607724 -27.4261 3.95839
1939 4 1 -1.85851 -27.1733 4.53677
1941 4 1 -1.67283 -27.1827 4.33589
1944 4 1 0.601795 -27.8846 3.42208
1947 4 1 0.962017 -26.4796 2.74456
1994 4 1 2.51164 -26.0115 3.929
1995 4 1 3.55674 -26.6173 3.59752
2002 4 1 5.26136 -25.0861 3.35295
2003 4 1 4.51918 -24.4894 4.12328
1990 4 1 3.3892 -25.4004 5.18265
1992 4 1 3.67609 -25.9364 4.93593
1993 4 1 3.40437 -25.131 4.06882
1978 4 1 1.95016 -23.7093 3.74897
1981 4 1 1.82539 -22.1838 4.81015
1980 4 1 2.34722 -22.5803 3.85584
1982 4 1 0.697454 -22.3195 5.06533
1979 4 1 2.78372 -23.46 4.63429
1781 4 1 5.01224 -22.4033 4.17248
2004 4 1 4.92292 -23.8093 3.27014
1976 4 1 3.05489 -24.223 3.25767
2010 4 1 7.3343 -24.0969 3.02912
2009 4 1 7.21779 -22.9484 2.77084
2007 4 1 6.10241 -22.7982 2.76321
2008 4 1 6.61571 -22.8836 3.79377
2005 4 1 5.45269 -22.7537 3.19664
2006 4 1 6.16506 -23.4631 3.75896
2193 4 1 -21.3919 -19.6674 3.09122
2198 4 1 -20.0306 -19.5122 3.80568
1760 4 1 -0.704419 -20.3829 2.92756
1762 4 1 -1.14449 -18.9109 3.5097
1763 4 1 -0.0116451 -19.3563 3.55735
1761 4 1 -1.35242 -19.9793 3.8689
1770 4 1 1.66713 -19.6476 2.89608
1768 4 1 1.89916 -19.2602 2.93692
1779 4 1 4.722 -20.8544 3.80421
1780 4 1 4.85069 -21.4073 4.87715
2196 4 1 -20.3648 -18.0613 3.67902
2194 4 1 -21.2762 -18.5243 3.5219
2197 4 1 -19.627 -18.6625 2.95223
2195 4 1 -21.0186 -18.2644 4.64151
2199 4 1 -18.9844 -18.8448 4.00514
2200 4 1 -17.9345 -18.4309 4.48549
2201 4 1 -16.7441 -18.5233 4.86174
1748 4 1 -2.84388 -16.662 5.13411
1750 4 1 -1.54179 -16.765 3.00429
1749 4 1 -2.26132 -16.8662 4.07412
1764 4 1 0.131401 -18.3412 4.29283
1765 4 1 1.19857 -17.986 4.12957
1766 4 1 2.14653 -18.6423 3.92089
1767 4 1 2.66394 -18.3998 2.90711
1742 4 1 -0.0786878 -15.2189 5.11934
1711 4 1 -1.75466 -13.6343 5.37792
1710 4 1 -1.94204 -14.6573 4.7243
1736 4 1 1.78108 -14.171 4.14679
1741 4 1 0.532956 -14.7001 4.2675
1740 4 1 0.96462 -15.0859 5.30633
1739 4 1 0.704726 -14.7552 4.19975
1738 4 1 1.82522 -14.5886 4.63247
1737 4 1 2.78362 -14.7699 4.03868
1734 4 1 3.10116 -13.7568 4.83011
1735 4 1 2.92907 -14.2053 3.74004
2249 4 1 -20.3679 -10.8311 4.87229
2246 4 1 -18.8919 -11.0704 4.82508
2232 4 1 -16.4745 -12.1779 4.68872
2234 4 1 -16.7719 -12.2905 3.96372
2243 4 1 -18.1576 -10.9546 4.46482
2245 4 1 -18.2994 -11.8613 4.05572
2244 4 1 -17.4123 -11.8138 4.73728
2233 4 1 -15.7871 -12.9504 4.2125
2235 4 1 -16.145 -11.4809 4.64949
1713 4 1 -1.21486 -12.4512 4.15064
1715 4 1 -0.992237 -13.1352 4.62505
1714 4 1 -2.00063 -13.4039 4.08044
1712 4 1 -1.4625 -12.5646 5.35867
1716 4 1 0.122767 -13.0773 4.9805
1717 4 1 0.415807 -12.5857 3.93452
1720 4 1 0.599005 -11.8099 5.27428
1721 4 1 1.70883 -11.5333 4.81925
1718 4 1 0.089741 -12.1011 5.0229
1728 4 1 3.91609 -10.8917 5.37527
2248 4 1 -20.0713 -9.72427 5.01221
2247 4 1 -18.8948 -9.88419 5.10456
2251 4 1 -19.8005 -9.54078 4.98621
2252 4 1 -19.0152 -8.58737 5.223
2241 4 1 -17.8601 -9.2814 5.1483
2242 4 1 -17.3301 -10.0838 4.50798
3548 4 1 5.14849 -9.2568 3.85567
3546 4 1 4.81017 -8.87084 4.82491
3552 4 1 6.355 -8.92124 2.79693
3547 4 1 5.49848 -9.90994 4.75955
3550 4 1 6.67365 -9.30855 2.81121
3549 4 1 6.34141 -8.90241 3.86197
3543 4 1 6.96654 -8.61518 4.84833
3542 4 1 8.08357 -8.75084 5.02831
3540 4 1 8.59306 -8.6037 4.95166
3539 4 1 9.28216 -8.55554 3.93086
3537 4 1 8.9136 -8.34065 4.0406
3538 4 1 8.61531 -9.50688 4.03808
3536 4 1 7.88471 -7.68802 4.29966
3535 4 1 8.35695 -7.09995 5.20651
3516 4 1 9.10146 -2.72671 3.88351
3515 4 1 9.92945 -2.40189 3.03903
3517 4 1 8.82704 -1.8054 3.17017
3518 4 1 9.84904 -1.55113 3.69898
3520 4 1 10.5666 -1.63178 5.37994
3519 4 1 9.95201 -2.38801 4.58259
3522 4 1 10.2765 -0.711703 5.11832
1934 4 1 -3.21121 -27.7268 7.23074
1935 4 1 -3.4378 -28.0744 6.14903
1932 4 1 -2.94941 -27.2751 7.07408
1933 4 1 -4.01553 -27.0807 6.68024
1937 4 1 -2.54218 -27.3267 5.74522
1911 4 1 0.369419 -28.1672 5.66676
1910 4 1 0.0831391 -26.9791 5.78619
1913 4 1 0.935808 -28.3167 7.68051
1912 4 1 0.824605 -27.7472 6.70173
1906 4 1 2.33369 -26.9722 6.8575
1914 4 1 0.988561 -27.1006 7.66177
1907 4 1 2.90378 -27.1516 5.74212
1926 4 1 -5.61933 -25.3921 7.44218
1928 4 1 -5.04176 -26.5708 7.26239
1929 4 1 -3.99208 -26.0899 7.56303
1927 4 1 -4.63368 -25.5531 6.89256
1925 4 1 -4.84839 -24.5813 7.05496
1924 4 1 -3.65548 -24.8297 7.07438
1938 4 1 -1.66485 -26.5703 5.60317
1919 4 1 -1.61725 -25.6352 7.31939
1922 4 1 -2.42309 -24.516 7.9081
1916 4 1 -0.350478 -25.6711 7.76274
1909 4 1 0.823858 -26.0622 6.15719
1908 4 1 1.901 -26.5762 6.1161
1986 4 1 0.320503 -24.3882 7.49449
1985 4 1 1.36858 -24.5577 7.12151
1989 4 1 3.03339 -24.5096 5.92179
1991 4 1 4.3629 -25.3758 5.81901
1905 4 1 3.02724 -26.6872 7.84137
1886 4 1 7.69703 -25.102 7.14347
1891 4 1 7.01914 -24.4434 7.93463
1889 4 1 7.02832 -25.2358 6.10568
1890 4 1 6.44701 -25.2268 7.13508
1888 4 1 7.97197 -25.7569 5.43197
1885 4 1 8.54264 -24.3468 7.50485
1887 4 1 8.26091 -25.9603 6.5579
1923 4 1 -3.42576 -23.8158 7.70511
1983 4 1 0.7188 -23.1437 5.93888
1988 4 1 2.14906 -24.069 6.65015
1987 4 1 1.4785 -24.0318 7.6423
1984 4 1 0.632291 -24.1996 6.34117
1782 4 1 5.04488 -22.3714 5.41993
1783 4 1 5.71213 -22.4854 6.45661
1785 4 1 5.66463 -23.1238 6.26977
1784 4 1 6.01765 -23.1289 7.41178
1786 4 1 6.05966 -22.4639 7.07552
1787 4 1 6.58885 -23.5262 7.23938
1788 4 1 7.25584 -22.5505 7.20637
1789 4 1 6.49284 -21.6359 6.79135
2214 4 1 -18.412 -19.7984 7.86666
2210 4 1 -16.2708 -20.4961 6.57677
2213 4 1 -17.3285 -20.0115 7.25634
2212 4 1 -16.4149 -20.6174 6.83609
2204 4 1 -17.235 -18.9386 7.55883
2203 4 1 -16.9204 -19.0344 6.39101
2206 4 1 -16.1966 -19.3903 7.06955
2211 4 1 -15.4215 -20.848 7.3806
2209 4 1 -15.655 -20.5674 7.53054
2208 4 1 -15.716 -19.426 7.00745
2207 4 1 -15.5621 -19.9698 8.02745
1790 4 1 6.36931 -20.5112 7.17924
2205 4 1 -17.0033 -18.7619 6.38334
2202 4 1 -17.565 -18.3339 5.69617
2224 4 1 -14.7959 -16.9074 7.66678
2222 4 1 -15.654 -18.0562 7.44549
1745 4 1 -0.791931 -16.6752 6.01789
1744 4 1 -0.295026 -16.3311 6.99702
2229 4 1 -15.9787 -13.7667 6.99252
2228 4 1 -15.311 -14.5305 6.46558
2227 4 1 -15.8949 -15.2095 7.29111
2226 4 1 -14.7688 -15.1298 7.64062
2225 4 1 -15.6245 -16.0046 7.53551
1703 4 10 -5.7078 -14.8016 6.97607
1704 4 10 -5.5794 -14.6995 5.78108
1702 4 10 -5.10142 -15.7446 7.47277
1705 4 1 -4.51577 -14.1466 5.65318
1746 4 1 -1.42631 -15.6895 6.43271
1747 4 1 -2.48095 -16.0143 6.08093
1709 4 1 -1.22786 -14.133 5.53453
1708 4 1 -2.40249 -13.7867 5.77832
1743 4 1 0.173983 -16.0959 5.88446
2236 4 1 -16.3262 -10.9593 5.74682
2230 4 1 -15.9236 -12.5874 6.99316
2231 4 1 -15.9838 -12.2211 5.82995
1707 4 1 -2.86102 -12.6671 5.93876
1706 4 1 -4.01802 -13.0312 5.8122
1719 4 1 -0.395022 -11.2302 5.70081
1733 4 1 2.54491 -13.0748 5.61178
1731 4 1 2.26078 -12.9678 5.64836
1722 4 1 2.28587 -10.9912 5.70588
1732 4 1 2.70063 -12.5906 6.69782
1729 4 1 3.38347 -11.8677 5.82374
1730 4 1 3.28922 -12.9647 6.30696
1726 4 1 4.58648 -11.1579 6.9995
2250 4 1 -20.6019 -10.0373 5.75333
2256 4 1 -20.9118 -8.17525 7.55451
2255 4 1 -20.3526 -8.26605 6.59071
2254 4 1 -19.3663 -8.12418 5.98149
2240 4 1 -17.1636 -9.3301 6.23082
2237 4 1 -16.2544 -9.73375 5.69867
2253 4 1 -18.2522 -8.19972 6.04177
2238 4 1 -17.306 -9.09407 5.63761
2239 4 1 -16.5787 -10.0264 5.39903
1727 4 1 3.98412 -10.2584 6.4664
1723 4 1 2.79895 -10.4191 6.56473
1725 4 1 3.5375 -10.6113 6.72789
1724 4 1 3.42466 -9.56607 6.1207
3544 4 1 6.40946 -8.90471 5.90492
3545 4 1 5.43604 -8.17605 5.58046
3541 4 1 8.64073 -9.57091 5.56634
2257 4 3 -21.4593 -7.17678 7.49754
3534 4 1 7.86319 -6.16611 5.90356
3533 4 1 7.4318 -6.12546 6.98599
3532 4 1 8.1766 -5.66248 6.21438
3531 4 1 8.07754 -6.45368 7.08611
3527 4 1 8.0368 -3.04256 7.00056
3529 4 1 8.3486 -4.85558 6.36905
3530 4 1 8.09564 -5.33885 7.42883
3528 4 1 8.80934 -3.85887 6.57974
2579 4 1 6.57299 -0.497041 7.38051
3526 4 1 7.69435 -1.94912 7.13774
2582 4 1 5.63943 -0.245048 7.39122
3524 4 1 9.31681 -1.78498 6.57024
3525 4 1 8.29443 -2.3143 6.23909
3523 4 1 9.97549 -0.786678 6.21302
3521 4 1 10.9994 -0.663886 6.04074
2536 4 1 17.703 -0.687837 6.003
2535 4 1 16.8013 -1.41664 5.94047
2534 4 1 18.0118 -1.19814 5.82199
2531 4 1 16.9615 -0.515855 7.97291
2533 4 1 16.9184 -1.29653 6.45782
2532 4 1 17.7554 -1.10915 7.20735
1931 4 1 -3.47708 -27.0892 8.14975
1902 4 1 4.10095 -26.9589 10.2751
1930 4 1 -3.56789 -25.9844 8.68386
1917 4 1 -1.08709 -26.3862 8.33499
1918 4 1 -0.894181 -25.2492 8.10058
1920 4 1 -2.19293 -26.232 8.19452
1921 4 1 -2.52199 -25.2553 8.78081
1915 4 1 0.363943 -26.4013 8.45965
1904 4 1 3.45867 -25.7957 8.47391
1903 4 1 3.86798 -26.0834 9.50187
1899 4 1 5.93423 -25.4616 10.401
1900 4 1 5.86531 -26.5527 9.91985
1898 4 1 7.13847 -25.0485 10.3568
1897 4 1 6.95936 -24.9563 9.16777
1896 4 1 7.04957 -24.4058 10.1826
1895 4 1 8.06498 -24.926 9.69379
1883 4 1 9.36833 -24.8256 8.51026
1882 4 1 10.5312 -25.1144 8.83208
1874 4 1 10.1249 -25.194 10.7355
1880 4 1 11.0519 -24.4957 8.45416
1875 4 1 11.1322 -24.5754 10.7156
1892 4 1 7.10252 -23.8002 8.91065
1893 4 1 7.60376 -22.7194 8.96093
1894 4 1 7.80531 -23.8204 9.38725
1884 4 1 8.69744 -23.843 8.6375
1881 4 1 10.108 -24.0055 8.93805
1879 4 1 11.0495 -23.3155 8.79713
1878 4 1 11.067 -22.6872 9.7645
2216 4 1 -17.3462 -21.2415 8.42487
2215 4 1 -17.3799 -20.1157 8.40715
2217 4 1 -16.212 -21.4775 8.97581
2218 4 1 -16.7354 -20.5431 8.50499
2219 4 1 -16.8029 -19.4041 8.86714
2220 4 1 -15.683 -19.1483 9.07321
1792 4 1 7.9097 -20.5702 8.39813
1791 4 1 6.65151 -20.5761 8.36091
1795 4 1 8.0256 -20.4424 10.5374
1793 4 1 8.014 -19.3788 8.71389
1794 4 1 8.0867 -20.3579 9.35422
2223 4 1 -15.2409 -17.6546 8.51489
2221 4 1 -15.3154 -18.0972 8.59902
2263 4 1 -23.0937 -8.16638 9.21686
2264 4 1 -22.921 -8.92956 10.0529
2258 4 1 -21.9805 -7.83695 8.29427
2259 4 1 -21.7396 -7.96724 9.50152
2261 4 1 -21.5801 -7.2601 9.98619
2262 4 1 -22.5893 -7.80075 10.2137
2260 4 1 -22.0531 -6.93074 8.95577
2587 4 1 5.22852 -3.56041 9.16028
2520 4 1 15.8496 -3.5918 9.77276
2518 4 1 15.5218 -3.69631 8.18846
2513 4 1 15.1225 -2.93321 9.75038
2521 4 1 16.8143 -3.41851 10.534
2519 4 1 16.3198 -4.28396 8.8411
2522 4 1 17.1429 -3.25356 9.41321
2585 4 1 4.5617 -1.36468 8.80779
2586 4 1 4.78307 -2.58781 8.62466
2583 4 1 6.11733 -0.52829 8.411
2584 4 1 5.68101 -1.61454 8.77751
2588 4 1 5.71786 -2.52856 9.21901
2590 4 1 7.08877 -2.09743 9.90495
2589 4 1 6.88528 -2.57902 8.82377
2595 4 1 10.0142 -1.76376 10.5147
2591 4 1 8.13319 -1.73034 9.52338
2592 4 1 8.48502 -1.6197 10.6087
2508 4 1 12.5677 -0.66519 8.71361
2516 4 1 14.4586 -2.12135 8.59538
2517 4 1 15.5511 -2.58199 8.45691
2510 4 1 13.6241 -0.0360612 9.90941
2514 4 1 14.8268 -2.1237 8.89713
2512 4 1 14.8894 -1.87169 10.3133
2511 4 1 14.0981 -0.980106 10.4229
2515 4 1 13.8436 -1.94933 9.60546
2509 4 1 13.7703 -0.760418 8.92554
2529 4 1 18.3172 -0.721291 9.10467
2528 4 1 18.4429 -1.6225 9.83815
2523 4 1 17.6746 -2.24705 9.43672
2527 4 1 19.1824 -1.50951 8.8237
2525 4 1 19.7455 -1.70849 9.57876
2524 4 1 18.8769 -2.59748 9.54142
2526 4 1 20.2217 -1.14656 8.5782
1901 4 1 5.05504 -26.7052 10.8278
1872 4 1 10.1727 -24.8837 11.4226
1873 4 1 9.17539 -25.6502 11.2945
1822 4 1 5.9764 -21.5464 12.5517
1869 4 1 9.25333 -23.0694 13.0773
1868 4 1 8.17882 -22.5023 13.0132
1871 4 1 10.6872 -24.048 12.1293
1870 4 1 10.1039 -23.0412 12.2668
1876 4 1 11.7531 -23.5258 10.813
1877 4 1 11.4193 -22.3155 10.8736
1820 4 1 5.97153 -20.2224 12.6413
1819 4 1 7.1381 -20.4658 13.0442
1821 4 1 6.84382 -20.8337 13.0946
1797 4 1 8.68405 -20.2966 12.3943
1796 4 1 8.86472 -20.1413 11.286
1798 4 1 8.51966 -19.0892 12.6826
1801 4 1 7.52005 -17.1676 12.3519
1804 4 1 6.3049 -16.274 11.8419
1803 4 1 7.14268 -16.9776 12.3853
1799 4 1 9.23115 -18.8091 11.7618
1800 4 1 8.28706 -18.0877 12.1108
1806 4 1 5.05659 -15.1653 13.4571
1802 4 1 7.63103 -15.9685 12.1018
1805 4 1 5.84545 -15.4347 12.6284
2267 4 1 -24.7005 -9.80282 12.3692
2266 4 1 -24.2606 -10.216 11.2967
2269 4 1 -24.2332 -8.10373 13.1443
2265 4 1 -23.624 -9.25436 10.9444
2268 4 1 -23.8104 -9.10292 12.7621
2271 4 1 -25.6375 -6.88555 12.6639
2272 4 1 -25.3429 -6.21471 11.7367
2273 4 1 -24.5746 -5.92501 12.5296
2274 4 1 -24.439 -4.81738 13.142
2604 4 1 9.81832 -0.622635 12.0121
2596 4 1 9.94436 -0.672093 10.9855
2593 4 1 8.19523 -1.63418 11.8469
2606 4 1 8.15884 -0.179303 12.1138
2594 4 1 8.97768 -2.02807 11.1276
2603 4 1 10.1281 -0.881653 13.0998
2602 4 1 11.0027 -1.49581 12.6545
2599 4 1 11.1728 -0.58483 12.2238
2600 4 1 12.3893 -0.520811 12.5288
2597 4 1 10.91 -0.971248 11.7125
2601 4 1 11.8891 -1.4443 11.8855
1867 4 1 7.57679 -23.1026 13.8954
1865 4 1 7.39003 -22.9595 14.5383
1866 4 1 7.51287 -24.0789 14.4454
1863 4 1 5.98363 -23.1362 15.7506
1862 4 1 7.18423 -23.2552 15.8924
1864 4 1 7.03571 -23.5616 15.5487
1836 4 1 9.15507 -21.5528 15.7475
1826 4 1 6.14815 -20.2281 15.2244
1823 4 1 6.31489 -21.0956 13.6475
1824 4 1 5.57576 -20.2832 14.0899
1825 4 1 6.55287 -20.9418 14.4331
1818 4 1 6.82207 -19.9454 14.0095
1815 4 1 5.51317 -18.9726 14.8951
1814 4 1 6.24276 -19.094 15.8326
1834 4 1 7.86071 -20.4082 15.2878
1829 4 1 5.81167 -21.4503 15.2614
1828 4 1 6.65839 -20.8617 14.5863
1827 4 1 5.46 -21.1271 14.8739
1831 4 1 7.23015 -20.2767 16.0412
1832 4 1 7.82123 -19.7718 15.2367
1835 4 1 8.93469 -20.3593 15.6314
1833 4 1 8.98911 -20.0929 15.4626
1837 4 1 9.87464 -20.894 15.1427
1838 4 1 8.82254 -21.0331 15.7964
1817 4 1 6.63496 -18.8092 14.3251
1810 4 1 6.82651 -16.8189 14.1884
1813 4 1 6.99122 -18.1786 15.5267
1812 4 1 7.26643 -16.9697 15.4564
1811 4 1 7.31825 -17.8088 14.5293
1816 4 1 6.12836 -17.952 14.9084
1808 4 1 5.12071 -16.0353 14.7794
1809 4 1 6.1601 -15.7807 14.1965
1807 4 1 5.4187 -14.9615 14.5605
2270 4 1 -25.0212 -7.27866 13.5991
2275 4 1 -24.8214 -5.30313 14.2017
2276 4 1 -25.044 -4.28042 13.5346
2278 4 1 -25.35 -3.13888 14.7646
2277 4 1 -24.9988 -3.11314 13.6464
2285 4 1 -23.5766 -2.71131 16.0822
2284 4 1 -24.3551 -2.1463 15.358
2279 4 1 -25.3404 -1.94045 14.4322
2280 4 1 -24.3477 -1.33197 14.0249
2282 4 1 -23.119 -1.40655 14.8525
2281 4 1 -23.3452 -1.9341 13.7883
2287 4 1 -23.2675 -0.320711 15.7106
2283 4 1 -23.6446 -1.46865 15.9824
2301 4 1 -21.3982 -0.230662 15.7123
1861 4 1 7.01606 -22.4436 16.6985
1857 4 1 6.98212 -21.7004 18.2593
1860 4 1 6.90576 -21.4444 17.3348
1859 4 1 7.01899 -20.6137 18.1943
1830 4 1 6.30051 -20.9313 16.2763
1858 4 1 7.94314 -21.2321 17.7375
1856 4 1 6.8778 -20.527 18.2952
1855 4 1 6.80943 -19.3692 18.351
1839 4 1 9.17971 -20.9719 16.9614
1840 4 1 9.11978 -19.802 16.6021
1842 4 1 7.99998 -18.3199 17.8346
1843 4 1 7.77112 -17.3284 18.4544
1845 4 1 7.98983 -17.5969 18.1617
1841 4 1 8.69657 -18.7383 16.9812
1844 4 1 9.0119 -17.2231 18.3978
2286 4 1 -23.4891 -1.47101 16.1788
2299 4 1 -20.8493 -0.120991 16.9591
1854 4 1 7.76301 -19.776 18.9413
1852 4 1 5.71089 -18.9696 19.0923
1853 4 1 6.63439 -19.7444 19.3157
1851 4 1 5.82237 -19.6187 20.0805
1849 4 1 7.71345 -18.3918 20.8462
1850 4 1 6.64943 -18.7926 20.3921
1847 4 1 9.09983 -18.697 19.8653
1846 4 1 8.54019 -17.8748 19.1653
1848 4 1 8.78551 -17.9116 20.6971
3204 4 1 -9.51518 22.2876 -13.4945
3156 4 1 6.12535 23.1487 -13.7514
3201 4 1 -8.40551 21.4539 -13.3974
3200 4 1 -7.68455 21.1983 -12.5089
3199 4 1 -6.50538 20.8257 -12.6179
3196 4 1 -4.80783 21.1379 -11.3374
3187 4 1 -0.429637 21.4983 -11.161
3159 4 1 4.44286 21.5093 -12.8032
3160 4 1 3.97248 21.1541 -11.7541
3163 4 1 3.5723 21.4633 -11.0553
3203 4 1 -8.32108 22.4356 -13.4365
3202 4 1 -9.45432 22.022 -13.291
3206 4 1 -8.40299 21.733 -11.7203
3205 4 1 -9.09454 22.3157 -12.4616
3198 4 1 -5.81823 21.8235 -12.7349
3197 4 1 -4.78909 22.0015 -12.1045
3184 4 1 0.191362 22.4195 -11.0476
3158 4 1 4.69647 22.4983 -13.3767
3157 4 1 5.20035 23.4613 -13.05
3162 4 1 4.42169 22.3837 -11.0313
3161 4 1 3.89772 22.2959 -12.0986
3155 4 1 6.72423 22.7889 -12.7084
3153 4 1 6.80962 21.8475 -11.0659
3154 4 1 7.35058 22.7063 -11.7352
3152 4 1 7.83607 22.4406 -10.8963
3120 4 1 3.85879 26.2587 -10.8776
3209 4 1 -8.26924 21.2896 -10.3145
3208 4 1 -7.35299 20.4702 -10.385
3207 4 1 -7.99804 21.4326 -10.6469
3194 4 1 -3.04013 21.3169 -10.7442
3190 4 1 -2.3449 21.4017 -9.38991
3191 4 1 -1.55931 21.2309 -10.3217
3189 4 1 -1.74433 21.1376 -10.266
3165 4 1 2.80148 21.4344 -9.33137
3166 4 1 2.8483 21.2058 -8.09224
3137 4 1 7.02619 20.8968 -9.71026
3136 4 1 6.5369 20.9385 -8.64594
3138 4 1 8.04082 20.4813 -10.1927
3139 4 1 7.72167 20.7264 -9.0897
3135 4 1 5.55584 21.335 -8.1071
3140 4 1 8.41279 19.987 -9.8502
3143 4 1 10.6427 19.5533 -9.63808
3141 4 1 9.29246 19.6914 -9.08196
3144 4 1 9.90884 19.9281 -8.65576
3142 4 1 10.0751 20.4586 -9.23005
3145 4 1 8.75482 20.3872 -8.58437
3210 4 1 -8.36672 22.3131 -9.79033
3211 4 1 -7.56973 23.1585 -9.57032
3212 4 1 -7.84513 22.1819 -8.91734
3195 4 1 -4.16459 21.5737 -10.4127
3193 4 1 -3.45902 22.3438 -10.2062
3192 4 1 -2.30194 22.111 -9.97295
3188 4 1 -0.900805 21.9304 -10.0614
3186 4 1 0.367625 21.7548 -10.3939
3185 4 1 1.0139 22.7292 -10.2324
3183 4 1 0.208306 23.4019 -10.3997
3164 4 1 2.52838 21.6141 -10.5432
3124 4 1 2.53398 22.8796 -10.4988
3126 4 1 2.49174 22.7416 -9.78063
3129 4 1 2.66405 22.8652 -9.25001
3127 4 1 2.66264 22.507 -8.64932
3122 4 1 3.16371 23.9273 -10.5967
3125 4 1 3.38313 23.5191 -10.0889
3123 4 1 3.73058 22.9427 -10.6787
3128 4 1 3.52819 22.0648 -9.29353
3130 4 1 3.70003 23.4804 -8.91978
3151 4 1 7.97829 21.9225 -9.81141
3150 4 1 8.59509 21.8025 -8.8186
3147 4 1 9.96089 21.73 -8.11619
3243 4 1 -7.39407 25.8059 -9.41628
3242 4 1 -7.39815 26.7076 -8.60893
3245 4 1 -5.6587 26.0283 -10.628
3244 4 1 -6.2027 26.2307 -9.56327
3251 4 1 -2.86578 24.3958 -9.00238
3249 4 1 -4.65189 25.7011 -9.32043
3250 4 1 -3.49504 25.3942 -9.15646
3248 4 1 -5.06184 26.4943 -8.38415
3254 4 1 -0.119769 24.3015 -8.20555
3252 4 1 -1.84664 24.4198 -8.38578
3255 4 1 -0.992526 24.9872 -8.56046
3256 4 1 -1.02882 26.1921 -8.85672
3257 4 1 -1.92236 26.8884 -9.00762
3181 4 1 0.612807 25.5398 -9.82783
3182 4 1 0.775756 24.3956 -10.0976
3180 4 1 1.55204 24.7795 -9.99177
3176 4 1 2.41204 24.3369 -8.09238
3179 4 1 1.72933 24.4833 -8.87925
3178 4 1 2.68276 25.0746 -8.67439
3177 4 1 1.50296 25.0264 -8.34194
3121 4 1 3.60841 25.0725 -10.6586
3119 4 1 4.21659 25.6557 -9.86538
3118 4 1 3.236 26.0904 -10.3549
3117 4 1 3.66881 26.2575 -9.25508
3116 4 1 3.26998 26.5611 -8.16334
3115 4 1 4.04223 25.7188 -8.50901
3114 4 1 4.21801 26.9224 -8.80181
3113 4 1 5.33852 26.5118 -9.03829
3131 4 1 3.51687 24.5432 -8.32996
3112 4 1 4.33325 26.1128 -8.44137
3246 4 1 -5.4996 26.9539 -9.98455
3247 4 1 -5.00515 27.449 -9.05651
3258 4 1 -2.12515 27.6632 -8.16433
3259 4 1 -0.942653 27.9564 -8.41908
3260 4 1 -0.201684 27.096 -8.24416
3111 4 1 5.05074 27.0531 -8.22565
3216 4 1 -7.13717 20.7943 -6.3943
3146 4 1 9.67665 20.5719 -7.86648
3213 4 1 -7.97858 22.4403 -7.76463
3214 4 1 -7.06826 22.3633 -7.0353
3215 4 1 -6.28668 21.6227 -6.64331
3227 4 1 -4.07998 22.7949 -5.8598
3228 4 1 -3.36336 23.7886 -5.7027
3306 4 1 -1.09766 23.6725 -5.59622
3167 4 1 2.68971 21.6427 -7.06558
3169 4 1 2.6714 21.7301 -7.33421
3171 4 1 1.41724 22.4568 -6.4074
3170 4 1 1.68939 22.4499 -7.49605
3172 4 1 2.25657 22.1718 -5.65121
3175 4 1 2.54376 23.3938 -7.23316
3168 4 1 1.45155 21.7766 -7.12627
3310 4 1 0.518203 22.9266 -5.54425
3134 4 1 4.51535 22.0375 -7.99591
3174 4 1 3.51706 22.795 -7.30648
3173 4 1 3.33065 22.5377 -6.12886
3133 4 1 4.43663 23.1381 -7.69091
3132 4 1 3.62467 24.0165 -7.27589
3149 4 1 8.19028 22.2288 -7.792
3148 4 1 9.2207 22.115 -7.20151
3241 4 1 -6.98174 25.8342 -7.85762
3239 4 1 -7.56647 25.8906 -7.94701
3236 4 1 -6.45826 25.8706 -6.18695
3240 4 1 -7.33296 26.2243 -6.80416
3238 4 1 -7.809 25.297 -6.9446
3237 4 1 -6.56981 25.0218 -6.97983
3235 4 1 -5.60747 25.2744 -5.76005
3230 4 1 -3.38838 24.9515 -6.3031
3231 4 1 -3.83896 25.675 -5.4037
3271 4 1 -2.75121 26.1527 -5.61933
3234 4 1 -4.39343 25.3898 -5.76426
3253 4 1 -1.00572 24.7922 -7.65394
3229 4 1 -2.36821 24.2868 -6.19738
3265 4 1 -1.51203 26.2692 -5.7757
3109 4 1 4.48274 26.2853 -6.20004
3108 4 1 3.48536 25.7141 -6.53581
3107 4 1 3.73275 26.818 -6.56248
3106 4 1 3.7387 26.1577 -5.56295
3270 4 1 -3.05321 27.2808 -5.96978
3263 4 1 -1.2551 27.1184 -7.70056
3264 4 1 -0.940812 26.9999 -6.63099
3261 4 1 -0.596466 27.3734 -7.19192
3262 4 1 -1.43235 28.1163 -7.03927
3269 4 1 -2.62795 28.4358 -6.0892
3110 4 1 5.03313 27.0542 -6.97404
3328 4 1 0.471829 18.6926 -2.97523
3329 4 1 1.60857 18.419 -3.37299
3330 4 1 1.06206 17.3986 -3.11388
3332 4 1 1.53307 16.5518 -3.6827
3217 4 1 -7.35382 21.2805 -5.36401
3326 4 1 -1.02579 19.7522 -3.23911
3325 4 1 -0.463043 20.8101 -3.31307
3222 4 1 -5.90737 22.7577 -2.8805
3218 4 1 -6.59848 22.0198 -5.03029
3221 4 1 -5.65595 23.8042 -3.44846
3219 4 1 -5.68381 22.4185 -4.3865
3220 4 1 -6.27642 23.4559 -4.35007
3223 4 1 -5.20731 23.5991 -3.57841
3225 4 1 -3.91164 23.6846 -4.64742
3226 4 1 -4.66794 22.6928 -4.85609
3224 4 1 -5.11684 23.6558 -4.81385
3302 4 1 -2.8 23.5021 -3.42793
3300 4 1 -2.90244 23.587 -3.17209
3309 4 1 -0.0443334 23.2337 -4.55238
3303 4 1 -1.92971 24.0779 -3.84645
3308 4 1 -1.03618 22.7132 -4.1054
3307 4 1 -1.49524 22.6072 -5.18668
3305 4 1 -1.58249 24.21 -4.71761
3312 4 1 1.12122 21.7972 -3.51772
3297 4 1 0.0999299 23.9493 -2.91936
3311 4 1 0.572355 22.4803 -4.42942
3314 4 1 1.84011 21.9602 -2.69392
3232 4 1 -3.77429 26.7649 -5.0405
3233 4 1 -4.58639 25.9257 -4.63509
3272 4 1 -2.85028 25.4626 -4.60981
3279 4 1 -4.6758 26.6341 -2.88997
3304 4 1 -2.79425 24.4059 -4.53388
3276 4 1 -4.57605 25.8024 -3.38028
3275 4 1 -3.58034 25.5783 -4.01115
3274 4 1 -2.7367 26.3366 -4.02545
3301 4 1 -3.3965 24.578 -3.65229
3277 4 1 -4.00884 26.8089 -3.33674
3273 4 1 -2.46983 25.3623 -3.47384
3298 4 1 -1.04029 24.2491 -3.07888
3266 4 1 -0.673026 26.7087 -5.13226
3288 4 1 -0.664654 26.4101 -2.90891
3290 4 1 1.3036 25.5157 -3.13819
3289 4 1 0.133104 25.674 -2.71739
3105 4 1 3.63444 25.3518 -4.69216
3104 4 1 2.92153 25.469 -3.71645
3103 4 1 3.7932 25.918 -3.11587
3102 4 1 4.62356 26.1881 -3.99876
3096 4 1 7.47107 26.2414 -3.17226
3095 4 1 8.66592 26.2806 -3.11391
3284 4 1 -3.03725 28.0919 -3.0179
3267 4 1 -1.67329 27.3248 -4.69798
3268 4 1 -2.15938 28.3762 -5.00608
3287 4 1 -1.0865 27.4291 -3.22654
3100 4 1 4.51752 28.2427 -2.93532
3101 4 1 4.7147 27.3308 -3.63487
3098 4 1 6.27021 28.1904 -2.79585
3097 4 1 6.7683 27.2565 -3.37021
3093 4 1 9.71712 27.4982 -2.86244
3361 4 1 5.93761 10.2317 -0.293362
3357 4 1 7.82507 11.8011 -0.191994
3355 4 1 7.52236 12.8264 -0.0233036
3359 4 1 6.44884 11.1195 -0.247405
3356 4 1 7.9289 12.5515 -1.09933
3336 4 1 4.13216 15.506 -1.32951
3337 4 1 4.18966 14.6839 -2.11997
3338 4 1 5.29381 14.109 -2.16993
3349 4 1 6.00744 15.568 -0.981613
3348 4 1 7.13351 15.8417 -0.701903
3353 4 1 5.87393 13.5912 -0.164257
3339 4 1 6.47631 13.8228 -2.26549
3341 4 1 7.38681 14.4019 -1.21753
3340 4 1 7.66517 13.6584 -2.05426
3347 4 1 7.96838 15.3343 -1.44718
3346 4 1 8.51048 15.6877 -0.419026
3331 4 1 1.78411 16.668 -2.52412
3334 4 1 2.63576 16.3651 -1.91674
3333 4 1 1.73365 16.8822 -2.58871
3335 4 1 3.42136 16.3399 -0.950254
3327 4 1 -0.447593 19.1629 -2.41447
3324 4 1 -0.517814 21.1907 -2.13901
3322 4 1 0.291976 21.4367 -0.5319
3313 4 1 1.05276 21.1965 -2.3974
3317 4 1 1.15499 20.9971 -1.38317
3316 4 1 1.38699 20.9979 -2.58854
3315 4 1 2.51011 21.0367 -2.57524
3299 4 1 -2.03898 23.9271 -2.45333
3323 4 1 -0.754159 21.6704 -1.0888
3296 4 1 0.179591 23.4975 -1.78713
3318 4 1 0.91586 22.1534 -1.23336
3294 4 1 0.409134 23.9779 -1.15987
3321 4 1 0.229645 22.6607 -0.342237
3319 4 1 0.130821 22.3618 -0.235616
3050 4 1 4.43416 24.1155 -0.228872
3049 4 1 3.86349 23.22 -0.952869
3280 4 1 -4.85766 26.6207 -1.72043
3278 4 1 -3.75224 26.6691 -2.20583
3291 4 1 0.511189 25.598 -2.24562
3292 4 1 1.63671 25.3459 -1.74073
3293 4 1 0.553303 24.8518 -2.05208
3295 4 1 0.282538 24.6154 -2.09446
3048 4 1 3.32037 24.2366 -1.14047
3046 4 1 3.39661 26.3702 -1.04078
3047 4 1 3.81986 25.2687 -0.960753
3042 4 1 6.98267 26.4753 -1.36449
3041 4 1 7.72483 25.86 -0.751773
3094 4 1 9.28212 26.6898 -2.17331
3091 4 1 9.13842 26.3748 -1.29957
3088 4 1 9.81072 24.4841 -0.635158
3090 4 1 9.64368 26.6285 -0.279272
3087 4 1 9.68255 25.5756 -1.01536
3089 4 1 9.27472 25.4884 -0.222402
3084 4 1 12.4595 26.1581 -0.519896
3085 4 1 11.6308 26.3942 -1.26765
3086 4 1 10.8509 25.5392 -1.19927
3281 4 1 -5.59578 27.5201 -1.50429
3283 4 1 -3.56366 27.811 -1.93798
3282 4 1 -4.63444 27.2079 -2.16895
3285 4 1 -1.98063 27.6785 -2.62618
3286 4 1 -1.10066 27.3293 -1.99302
3099 4 1 5.33147 27.8666 -2.05345
3044 4 1 5.04121 27.2335 -1.13976
3045 4 1 3.85853 27.3492 -1.28589
3043 4 1 6.2189 27.3391 -1.48706
3092 4 1 9.32028 27.4659 -1.67384
3486 4 1 2.51818 2.14465 1.11662
3487 4 1 2.59626 1.12407 0.518773
3484 4 1 2.82761 2.19397 2.14274
3488 4 1 3.15854 0.129247 0.107031
3485 4 1 2.70178 3.1793 1.55365
3483 4 1 3.35431 3.24393 1.76221
3482 4 1 3.32948 4.26034 2.4011
3481 4 1 4.52466 4.36794 2.56426
3479 4 1 6.05523 4.13734 1.15023
3477 4 1 6.01254 3.66656 1.76931
3480 4 1 5.58688 3.84543 2.17634
3478 4 1 6.33664 2.99321 0.8397
3476 4 1 6.78556 4.20928 2.41206
3471 4 1 4.56816 6.30384 2.52577
3470 4 1 4.24955 7.28372 2.02358
3472 4 1 4.80928 7.3343 1.93023
3367 4 1 6.64032 7.55379 2.05914
3473 4 1 5.7226 6.50476 1.99251
3465 4 1 -0.35283 8.89723 2.35822
3466 4 1 0.363691 8.32005 1.62352
3468 4 1 2.6038 8.78584 2.03557
3467 4 1 1.47102 8.82475 1.80418
3460 4 1 0.789585 9.63967 2.22914
3459 4 1 0.167204 10.519 1.6727
3374 4 1 3.34279 9.29566 2.42979
3469 4 1 3.64061 8.2494 1.53042
3372 4 1 4.86474 8.77246 1.81044
3373 4 1 3.97533 9.34688 1.38547
3371 4 1 5.32564 9.51599 2.65326
3365 4 1 6.58063 9.82145 1.69773
3362 4 1 5.80754 10.0365 0.875338
3366 4 1 6.52905 8.5996 1.57806
3363 4 1 6.9468 10.0132 0.525989
3368 4 1 5.86883 8.41602 2.45293
3364 4 1 6.80438 8.89136 0.993623
3360 4 1 6.80427 10.3375 0.62329
3458 4 1 0.746434 11.5421 1.90567
3352 4 1 6.14276 13.4152 0.939718
3358 4 1 6.96914 11.8959 0.567544
3354 4 1 6.42009 12.7973 0.597921
3434 4 1 -5.72553 14.1819 2.06031
3432 4 1 -7.49592 14.3741 1.93348
3433 4 1 -6.60073 15.084 2.3369
3435 4 1 -4.81092 13.5627 2.46182
3438 4 1 -3.84188 15.9104 2.6568
3441 4 1 -2.25873 16.1224 1.06758
3442 4 1 -1.7632 15.3642 1.79894
3351 4 1 5.80022 14.3759 0.378222
3343 4 1 7.44734 15.205 1.12944
3345 4 1 7.517 15.847 0.211515
3350 4 1 5.74343 15.5397 0.206812
3342 4 1 7.43193 14.5555 0.0378017
3344 4 1 8.43615 15.0818 0.488353
3439 4 1 -2.86471 16.4227 2.29959
3440 4 1 -1.94321 17.088 1.75369
3320 4 1 -0.135482 23.0572 0.64557
3052 4 1 3.84212 23.8943 0.906239
3051 4 1 4.55475 23.115 0.310152
3054 4 1 3.4842 22.5344 1.53657
3055 4 1 2.81536 22.9784 2.45904
3053 4 1 3.51256 22.8593 0.351585
3062 4 1 5.35691 23.3522 0.922044
3060 4 1 6.22614 24.0469 2.2288
3063 4 1 6.04495 23.9952 1.52393
3064 4 1 6.50787 23.2094 0.686104
3065 4 1 7.39351 22.3708 0.661547
3066 4 1 8.57862 22.3163 0.920466
3068 4 1 8.5348 22.7079 0.149641
3067 4 1 8.40331 23.575 0.917622
3069 4 1 9.49023 22.926 0.80473
3070 4 1 9.38583 23.9994 1.2211
3071 4 1 9.85069 24.0294 2.34044
3019 4 1 -0.582927 26.7099 2.41239
3023 4 1 1.54136 26.7397 2.14122
3061 4 1 5.19729 24.2689 1.7048
3029 4 1 4.78486 26.637 0.502669
3028 4 1 3.74119 26.8242 1.02192
3026 4 1 2.96941 26.1889 1.30718
3031 4 1 5.27295 26.5709 2.52283
3040 4 1 6.80826 26.0108 0.0228695
3039 4 1 5.73287 25.5748 0.290306
3037 4 1 6.43349 25.9822 2.48387
3038 4 1 6.3354 25.581 1.32129
3033 4 1 5.77642 26.8188 2.5619
3079 4 1 12.6909 26.539 2.30013
3081 4 1 12.4825 26.115 2.1348
3082 4 1 12.3636 25.2159 1.29604
3083 4 1 11.8165 25.624 0.364326
3013 4 1 -3.09644 28.6454 1.60807
3012 4 1 -3.30884 29.1032 2.67923
3015 4 1 -1.88941 28.5251 1.89653
3017 4 1 -1.25817 27.6876 2.54066
3014 4 1 -2.5392 27.5376 1.76996
3027 4 1 2.68975 27.2049 0.648604
3022 4 1 1.15069 27.9113 2.03686
3024 4 1 2.52198 27.3722 2.07157
3025 4 1 3.60787 27.0859 1.73351
3034 4 1 5.80969 27.9816 2.1359
3030 4 1 5.54008 26.9509 1.37402
3035 4 1 6.47886 27.0306 2.38015
2569 4 1 9.0569 2.45011 4.99347
2559 4 1 13.2025 1.80199 5.10903
2556 4 1 14.188 1.9954 5.2256
2558 4 1 14.071 2.60064 5.12267
3475 4 1 6.74424 5.02583 3.21956
2561 4 1 13.2489 3.14129 5.18375
2565 4 1 11.4779 3.17188 4.84707
3474 4 1 5.84136 5.81219 3.03182
3462 4 1 -0.364059 9.39738 3.42772
3383 4 1 -1.73968 9.55525 4.86092
3464 4 1 0.0476558 8.41231 3.39958
3461 4 1 0.789161 9.07351 3.30014
3463 4 1 0.782337 9.40798 3.31314
3379 4 1 1.81352 8.81508 4.2389
3380 4 1 0.703612 8.9581 4.83034
3376 4 1 2.27982 8.48912 3.41546
3375 4 1 3.23514 8.10886 2.88315
3378 4 1 3.00813 8.4659 4.02351
3377 4 1 3.30332 8.16094 2.94666
3369 4 1 5.53776 9.4529 2.69557
3370 4 1 5.96866 10.4719 3.00793
2841 4 1 11.0327 8.87182 4.86637
2840 4 1 12.3131 8.82893 4.9844
2723 4 1 14.0951 10.0955 4.63394
3427 4 1 -6.75674 13.2522 5.12203
3422 4 1 -4.85677 12.8922 5.1882
3423 4 1 -4.12025 11.8778 5.07545
3446 4 1 -1.86615 12.654 3.6624
3450 4 1 -0.495061 12.1027 4.64663
3447 4 1 -2.05045 11.6297 4.30044
3448 4 1 -1.24297 11.0477 4.91408
3449 4 1 -0.202159 11.0062 4.40572
3453 4 1 -0.932753 11.9698 3.65742
3452 4 1 -0.297735 11.1064 4.1458
3456 4 1 0.724931 11.9879 3.60879
3457 4 1 0.593408 10.9463 2.92366
3454 4 1 0.273815 12.2385 3.53353
3455 4 1 0.219499 11.0655 3.26785
3451 4 1 0.135084 11.2331 5.25556
2721 4 1 12.8923 10.9878 5.29763
2730 4 1 13.2421 12.7989 5.26631
2724 4 1 14.4032 11.0068 5.32546
2727 4 1 13.9181 11.3473 5.34431
2729 4 1 14.485 12.755 5.29099
3431 4 1 -7.33352 13.7084 2.87984
3430 4 1 -6.51428 14.055 3.68942
3428 4 1 -6.83005 14.2457 4.44789
3429 4 1 -7.53958 13.5336 3.86854
3436 4 1 -4.45055 14.469 3.13849
3437 4 1 -4.74784 15.5816 3.34043
3444 4 1 -3.05046 14.4196 3.52332
2432 4 1 -3.00842 15.0841 5.29851
3445 4 1 -2.06222 13.8069 3.3176
3443 4 1 -2.28925 15.1646 2.90197
2434 4 1 -1.39411 15.961 5.21882
2433 4 1 -1.7906 14.8905 5.17307
2713 4 1 12.272 14.504 5.34434
2429 4 1 -4.51949 17.5884 5.14788
2430 4 1 -4.02657 16.5087 4.9875
2425 4 1 -3.72343 18.2945 4.51778
2420 4 1 -2.06036 18.2762 5.22498
2426 4 1 -4.32431 19.0742 5.13712
2992 4 1 0.872955 23.668 4.14061
2993 4 1 0.356863 23.9616 3.13915
2990 4 1 1.54505 22.7868 4.52401
2991 4 1 0.588392 23.0936 5.13406
3056 4 1 3.56963 22.4661 3.2709
3058 4 1 4.80627 24.0201 3.42191
3057 4 1 4.75459 22.8116 3.51315
3059 4 1 6.01089 23.828 3.355
2945 4 1 10.0491 21.8054 4.8631
3072 4 1 10.1961 23.9746 3.47898
2948 4 1 11.9379 22.9111 3.58535
2946 4 1 10.8833 22.5097 4.34122
2947 4 1 11.0317 22.1572 3.16822
2949 4 1 12.3397 22.4297 4.66358
2995 4 1 -0.117277 25.429 4.63089
2994 4 1 -0.247909 24.9712 3.55319
2996 4 1 0.944141 25.4621 5.16018
2997 4 1 0.875974 26.5553 4.82043
2998 4 1 0.0366645 25.6442 4.89979
2960 4 1 7.33135 24.5602 5.21881
3036 4 1 6.69486 26.5484 3.49527
2959 4 1 7.0946 24.4036 4.07135
3073 4 1 10.009 24.3433 4.62195
3074 4 1 10.0769 25.4333 4.07438
2958 4 1 8.12947 24.3911 4.72288
3076 4 1 10.4845 25.5557 3.87895
3078 4 1 12.3608 25.5223 2.88614
3080 4 1 13.3462 25.7311 2.77747
3077 4 1 11.4777 26.1175 3.56897
3075 4 1 10.8141 24.6785 4.64519
3010 4 1 -3.56414 28.7625 4.97035
3011 4 1 -3.57464 29.0039 3.82361
3018 4 1 -0.828754 27.2039 3.47149
3016 4 1 -1.56303 28.6704 3.04036
3009 4 1 -2.45945 28.5995 5.32422
3020 4 1 0.10795 27.5298 2.98646
3021 4 1 1.09642 28.0482 3.17252
3032 4 1 5.41515 27.2105 3.60099
2580 4 1 5.65302 0.327717 7.53123
2577 4 1 8.0211 0.549356 7.45567
2581 4 1 5.40388 0.232887 6.33894
2578 4 1 6.83623 0.627185 7.72693
2576 4 1 8.70713 0.370483 6.50345
2571 4 1 10.023 1.6099 6.54628
2572 4 1 10.765 2.03349 7.41469
2570 4 1 8.99087 1.51329 5.84833
2573 4 1 10.0428 1.43579 6.61981
2575 4 1 9.92261 0.368589 6.53387
2574 4 1 11.0367 0.810082 6.75385
2560 4 1 12.4137 2.49218 5.71584
2563 4 1 11.92 1.78967 5.43997
2564 4 1 11.2788 2.65699 5.94526
2505 4 1 12.83 1.35778 7.55916
2553 4 1 14.9142 1.44632 7.52572
2552 4 1 15.2383 2.61891 7.7637
2557 4 1 13.6961 2.4929 6.25444
2554 4 1 13.8891 1.7806 6.85064
2555 4 1 14.3773 1.07432 5.95072
2539 4 1 17.3262 0.910239 7.9
2540 4 1 16.8431 1.86265 7.40092
2538 4 1 16.5247 0.367544 7.24679
2537 4 1 17.4369 0.40262 6.45324
3393 4 1 -1.37947 5.24034 8.02713
3395 4 1 -1.29537 5.17274 7.8626
3397 4 1 -1.36521 3.09714 7.51022
3398 4 1 -0.340335 3.74449 7.50323
2647 4 1 7.29741 4.55408 6.80547
2651 4 1 6.93875 3.98867 8.05086
2649 4 1 6.62591 3.94762 7.90595
2652 4 1 7.349 5.09128 7.74803
2646 4 1 6.35546 4.93579 6.19379
2648 4 1 7.46625 3.3918 7.18046
2642 4 1 5.78684 4.84233 7.80938
2567 4 1 10.0724 2.97309 6.65376
2568 4 1 9.06833 2.95657 6.12033
2562 4 1 12.2387 2.94942 5.73948
2566 4 1 11.0246 2.98518 6.01421
2547 4 1 15.3445 4.12556 7.72366
2549 4 1 15.1983 3.89821 7.32668
2541 4 1 17.0596 2.71111 6.60105
2542 4 1 17.1821 3.53393 7.49826
2548 4 1 16.3227 3.92824 6.93588
2546 4 1 16.4375 4.63421 7.34134
3391 4 1 -0.644369 5.90456 7.44182
3385 4 1 -2.51036 8.01246 6.35165
3387 4 1 -0.288244 7.68035 6.4355
3386 4 1 -1.4544 7.28995 6.39436
3388 4 1 0.428956 7.49014 7.4292
2643 4 1 5.21944 5.92094 7.9396
2657 4 1 7.85303 6.96324 7.45249
2645 4 1 5.42869 5.67119 6.28661
2644 4 1 6.11346 5.60273 7.20705
2641 4 1 6.36835 5.74334 7.23566
2640 4 1 6.2569 6.6947 7.96348
2660 4 1 10.2178 6.39881 6.45004
2659 4 1 9.10534 6.08519 6.83576
2658 4 1 8.98898 7.2024 7.38343
2656 4 1 9.02529 7.27053 7.84791
2664 4 1 10.6126 7.36358 7.84337
2661 4 1 11.1909 6.10388 5.75562
2662 4 1 11.3945 6.83728 6.63396
2838 4 1 13.2379 7.67921 6.46782
2837 4 1 12.7605 6.65466 6.78357
2839 4 1 12.3435 8.0191 5.80578
2665 4 1 10.9753 6.27606 7.78933
2663 4 1 10.9496 6.25429 7.61137
2836 4 1 12.496 7.65682 7.40594
2835 4 1 13.6687 7.45363 6.97561
2834 4 1 14.6055 8.06509 7.19195
3384 4 1 -1.84024 8.59027 5.47869
3382 4 1 -0.705743 9.44776 5.51967
3415 4 1 -0.479064 10.6569 7.84665
3412 4 1 -1.29562 10.6638 7.67242
3410 4 1 -2.13094 9.01097 7.69901
3411 4 1 -1.04762 9.50414 7.96229
3413 4 1 -1.7602 9.56386 7.77964
3414 4 1 -0.524555 9.43394 7.7619
3381 4 1 0.414832 9.51275 5.83531
2851 4 1 8.60857 10.7317 7.22629
2850 4 1 9.03594 9.57783 7.1948
2845 4 1 10.5869 10.322 7.77543
2843 4 1 11.4298 8.3804 7.05967
2844 4 1 10.8348 9.14977 7.66523
2842 4 1 11.1393 8.14707 5.91032
2739 4 1 13.3868 10.4448 7.5898
2722 4 1 13.879 10.405 5.81857
2738 4 1 14.6528 10.5997 7.58038
3426 4 1 -5.83682 12.5982 5.42208
3425 4 1 -5.87598 12.1635 6.59164
3424 4 1 -4.9782 12.1967 5.8508
3420 4 1 -3.42494 12.2567 6.30857
3421 4 1 -3.69697 13.0601 5.39243
3418 4 1 -1.65382 11.0422 6.0315
3417 4 1 -0.672071 10.8645 6.61751
3419 4 1 -2.20387 12.057 6.5269
3416 4 1 0.496321 10.8983 7.13547
2447 4 1 2.56352 12.378 7.91126
2446 4 1 3.4226 13.0954 7.44827
2852 4 1 8.87356 11.9036 6.97212
2720 4 1 12.2214 11.7685 5.91411
2719 4 1 11.1481 11.8814 6.47968
2717 4 1 11.1346 12.5311 5.5723
2718 4 1 12.193 12.3406 6.12646
2740 4 1 12.4314 11.1416 7.29919
2741 4 1 13.4528 10.8521 7.83837
2744 4 1 11.4653 11.7989 7.54666
2725 4 1 14.9593 11.417 6.33707
2726 4 1 13.8032 11.422 6.51286
2731 4 1 14.0983 12.5672 6.12284
2728 4 1 14.7082 11.8978 6.01773
2732 4 1 14.1896 13.4425 7.00193
2734 4 1 16.101 13.3389 7.81998
2736 4 1 14.6269 11.5675 7.57615
2733 4 1 15.209 12.7645 7.2411
2735 4 1 15.363 12.333 8.05744
2431 4 1 -3.38443 16.0776 5.87888
2436 4 1 -2.15524 14.5967 6.55284
2435 4 1 -2.16672 15.7082 6.03211
2437 4 1 -1.68244 13.617 7.08452
2444 4 1 2.22787 14.4666 8.07142
2441 4 1 0.552567 14.751 7.99943
2445 4 1 3.03309 14.2104 7.13978
2716 4 1 10.7102 13.6638 5.75523
2715 4 1 11.02 14.4926 6.53638
2714 4 1 11.0889 14.2276 5.40113
2711 4 1 12.3354 15.0649 5.96344
2712 4 1 12.7973 13.9337 6.26233
2710 4 1 13.3578 14.9394 6.54095
2708 4 1 13.7615 15.2681 6.39149
2702 4 1 14.9503 15.8925 7.89855
2701 4 1 14.7224 14.6725 7.94972
2709 4 1 14.3763 14.3251 6.16014
2706 4 1 14.6099 15.4536 6.83474
2422 4 1 -3.18842 17.5607 5.56904
2424 4 1 -3.05824 17.7273 5.41635
2428 4 1 -4.30202 18.312 6.08562
2418 4 1 -3.22338 18.2742 7.21107
2419 4 1 -2.8894 18.4749 6.12562
2423 4 1 -2.22734 16.924 5.68706
2421 4 1 -2.16683 17.3621 6.04003
2707 4 1 13.7614 16.2014 7.20416
2703 4 1 14.6491 16.7398 7.08451
2704 4 1 15.0774 16.4473 6.07715
2705 4 1 14.694 16.5719 7.23298
2427 4 1 -4.48704 19.5586 6.24194
2417 4 1 -3.52849 19.2302 7.88678
2944 4 1 9.73476 20.9334 5.69019
2920 4 1 12.1796 18.9614 8.01528
2989 4 1 2.35573 22.7123 5.43514
2980 4 1 1.6626 23.4504 7.19597
2979 4 1 0.87247 24.1102 7.85754
2987 4 1 3.21051 21.6109 7.27754
2986 4 1 3.36481 22.8087 7.10026
2985 4 1 4.41842 23.2153 6.64498
2988 4 1 2.73623 22.4387 6.54036
2984 4 1 3.36997 23.1053 7.17562
2983 4 1 3.72674 24.0783 6.51687
2981 4 1 2.72205 23.5984 6.69195
2937 4 1 7.47058 24.1203 7.97192
2955 4 1 10.3558 24.0703 5.60826
2956 4 1 9.47678 23.742 6.35801
2952 4 1 10.2384 22.5306 5.68552
2943 4 1 9.9293 21.7038 6.46697
2942 4 1 9.76693 22.8057 7.02446
2939 4 1 9.73028 23.6705 7.30646
2938 4 1 8.6291 23.9057 7.69134
2953 4 1 11.2645 21.9891 5.98166
2950 4 1 12.0877 22.3439 5.81052
2951 4 1 11.2406 22.9145 6.27368
2941 4 1 10.823 22.3772 7.04661
2940 4 1 10.9402 23.6263 7.22452
2954 4 1 10.8958 23.0901 6.04408
2978 4 1 0.541559 24.8975 7.03148
2999 4 1 0.237666 25.9148 6.11126
2977 4 1 1.07716 25.0656 8.0162
2982 4 1 2.72876 24.8013 6.32013
2964 4 1 5.24094 25.2086 7.35175
2965 4 1 4.36781 24.5633 7.81901
2963 4 1 6.11777 24.4096 7.64209
2961 4 1 6.5086 25.3231 5.70409
2962 4 1 6.42521 24.4608 6.50184
2957 4 1 8.59442 24.2726 5.76516
3008 4 1 -3.27088 28.5065 6.28958
3001 4 1 -0.26989 27.2816 6.48699
3006 4 1 -1.5694 27.5386 5.77118
3005 4 1 -2.41027 27.7498 6.62017
3004 4 1 -1.51154 27.3385 7.35207
3002 4 1 -0.978407 27.3126 7.45176
3007 4 1 -2.24007 28.0448 6.67639
3000 4 1 0.226258 26.9702 5.5383
2488 4 1 7.72744 1.4781 8.44653
2489 4 1 7.71345 2.55283 8.99831
2486 4 1 7.09763 2.5231 9.42478
2487 4 1 8.14627 2.49942 8.8118
2491 4 1 9.28697 2.44754 8.98503
2490 4 1 8.53581 2.33741 8.16478
2504 4 1 12.5864 2.33546 8.11823
2500 4 1 11.2861 2.29944 10.0958
2502 4 1 11.912 2.43527 8.71917
2501 4 1 12.1341 1.70908 9.56731
2507 4 1 11.8979 0.245471 8.48857
2506 4 1 12.1367 1.44931 8.47332
2551 4 1 14.5172 2.47563 8.69991
2530 4 1 17.6347 0.206604 8.61143
3394 4 1 -0.217032 5.1643 8.41082
3396 4 1 -1.09977 4.07508 8.18032
3403 4 1 -1.3816 4.96887 10.3574
3402 4 1 -0.868664 4.93074 9.29051
3399 4 1 0.167782 3.16711 8.42457
3401 4 1 0.120054 4.36385 9.01361
3400 4 1 1.10896 4.00933 8.55893
2480 4 1 4.56594 4.99353 10.0224
2479 4 1 3.72907 4.07302 10.2074
2650 4 1 6.13252 4.20739 8.91477
2482 4 1 5.48434 5.27809 10.7433
2485 4 1 6.50013 3.12526 10.2833
2484 4 1 7.37539 3.99621 10.5426
2481 4 1 5.5753 5.21193 9.57013
2637 4 1 7.40106 5.05868 9.72855
2492 4 1 10.2477 3.24797 8.75542
2636 4 1 8.5193 5.34479 9.72866
2631 4 1 9.81099 4.94561 9.42263
2503 4 1 12.4777 3.44258 8.50979
2493 4 1 10.7921 4.28714 8.72821
2494 4 1 12.0159 4.17705 9.07561
2495 4 1 11.6499 3.65252 10.0676
2497 4 1 11.522 2.80628 9.91504
2550 4 1 14.6389 3.57205 8.35792
2545 4 1 16.0995 4.21133 8.47857
2828 4 1 15.9773 5.047 9.61551
2543 4 1 17.0851 3.19328 8.63788
2544 4 1 16.3752 3.56753 9.37371
3392 4 1 -0.971952 6.28527 8.53778
3390 4 1 -1.27906 6.32665 8.24417
3389 4 1 -0.347011 7.20012 8.205
3408 4 1 -0.464898 7.87535 8.97798
3407 4 1 -0.668417 7.8325 10.1192
3406 4 1 -0.0424991 6.74919 10.0783
3405 4 1 -0.390517 5.64799 10.4015
2653 4 1 6.9611 6.02591 8.32771
2635 4 1 7.85773 5.63739 10.7292
2639 4 1 6.30359 6.81103 9.17915
2638 4 1 6.6651 5.92042 9.81314
2655 4 1 9.11603 6.27369 8.65521
2654 4 1 8.08085 6.13583 8.0837
2632 4 1 9.2755 5.57759 10.3602
2630 4 1 10.1435 5.56353 10.3812
2666 4 1 11.9027 6.42702 8.47859
2667 4 1 13.0204 5.93892 8.48785
2671 4 1 12.9099 6.18082 10.3409
2669 4 1 12.6825 6.06376 10.2885
2668 4 1 13.5525 6.32316 9.48507
2829 4 1 15.0433 5.83022 9.45482
2827 4 1 15.3951 6.11779 9.63851
2832 4 1 14.6439 7.47029 9.02531
2833 4 1 13.881 7.6001 8.08978
2830 4 1 14.3198 6.40813 8.62493
2831 4 1 15.2666 7.00255 8.10537
2826 4 1 15.2015 7.02367 10.3868
2824 4 1 15.5661 7.61569 9.77817
2825 4 1 16.3638 7.29121 10.4756
3409 4 1 -1.33327 8.46362 8.38425
2453 4 1 3.26793 10.1644 10.025
2846 4 1 10.5272 9.70065 8.82803
2848 4 1 10.1699 8.58151 8.45304
2849 4 1 9.12548 9.19288 8.35483
2847 4 1 9.41501 9.34669 9.07322
2892 4 1 13.1195 10.7686 10.6277
2823 4 1 15.9822 8.71842 9.93536
2887 4 1 15.4414 10.2981 10.675
2821 4 1 17.2779 9.05874 10.6705
2820 4 1 18.4667 9.48112 10.7182
2449 4 1 2.68769 11.8091 8.57807
2452 4 1 2.51663 11.1163 9.85808
2450 4 1 1.6915 11.1508 8.8654
2448 4 1 3.62375 12.515 8.40435
2454 4 1 4.17275 10.9032 10.5006
2451 4 1 2.80672 11.4437 8.74773
2854 4 1 7.62639 11.9079 8.57307
2853 4 1 8.79903 11.7264 8.18389
2895 4 1 10.7101 12.3356 9.6475
2856 4 1 8.37061 13.1029 10.0829
2855 4 1 8.18707 12.8747 8.89761
2894 4 1 11.6653 11.5501 9.88529
2893 4 1 12.734 11.8613 10.339
2896 4 1 11.5284 11.4414 9.90857
2897 4 1 11.9855 12.5259 10.3297
2742 4 1 13.0227 10.967 8.88749
2743 4 1 12.2538 11.8863 8.52636
2746 4 1 11.6444 13.199 9.37891
2745 4 1 11.5824 12.6541 8.28253
2737 4 1 14.0315 11.1124 8.53898
2440 4 1 -0.37357 14.1478 8.50707
2439 4 1 -1.22007 13.5498 9.26691
2438 4 1 -1.91572 13.4913 8.29458
2443 4 1 1.41195 14.4843 8.93383
2442 4 1 0.710756 15.4969 8.88685
2752 4 1 9.42289 14.7215 10.0667
2753 4 1 8.88473 15.2977 9.24272
2756 4 1 9.90969 15.6801 10.2654
2751 4 1 10.5198 14.5634 10.0714
2755 4 1 9.62085 15.5145 9.14373
2754 4 1 9.62367 14.3036 8.89686
2749 4 1 11.2916 14.3139 9.89992
2747 4 1 12.339 14.1728 9.15942
2748 4 1 12.3729 14.5438 10.2909
2750 4 1 11.1996 15.4127 10.4965
2698 4 1 14.0346 15.2205 8.97814
2697 4 1 14.8405 14.4923 9.52799
2696 4 1 15.2255 15.5727 9.88143
2695 4 1 15.5036 14.6347 10.6589
2700 4 1 13.8418 15.2177 8.45888
2910 4 1 13.8068 15.605 10.2178
2908 4 1 13.6536 14.4393 10.2946
2699 4 1 13.2962 16.2522 8.81501
2914 4 1 14.8308 17.523 10.1296
2913 4 1 14.3884 16.7074 9.34546
2911 4 1 13.5112 16.6756 10.6388
2912 4 1 13.6027 17.4716 9.68456
2402 4 1 -8.86814 21.5111 10.5973
2411 4 1 -5.70149 20.9213 10.7214
2415 4 1 -4.16939 20.6564 9.35615
2412 4 1 -4.8075 21.0925 9.99998
2414 4 1 -4.68666 21.0265 10.342
2416 4 1 -3.36344 19.8424 8.92894
2930 4 1 8.65994 21.1361 9.35636
2926 4 1 10.1987 20.1258 9.2811
2925 4 1 9.88861 19.2493 8.58419
2924 4 1 10.4944 19.7088 9.57001
2929 4 1 9.51379 20.7805 8.56256
2927 4 1 10.5432 20.8217 8.32874
2919 4 1 11.638 19.1951 9.09617
2918 4 1 12.7015 19.5195 9.33528
2923 4 1 11.1883 19.4177 10.4286
2921 4 1 11.6067 19.9734 8.39219
2922 4 1 11.4629 20.2723 9.57061
2917 4 1 13.7866 19.2886 8.93436
2916 4 1 13.9257 19.2827 10.1692
2403 4 1 -7.74414 21.8572 10.5433
2413 4 1 -4.73886 22.224 10.4527
2966 4 1 4.84706 23.9761 8.83521
2932 4 1 9.75052 23.2644 9.28129
2933 4 1 9.44433 23.3729 8.14237
2931 4 1 9.2411 22.2096 9.15925
2928 4 1 10.0622 21.5943 9.14349
2976 4 1 1.84697 24.8334 8.96805
2975 4 1 1.93851 25.9012 9.48261
2970 4 1 4.59862 25.122 10.6527
2972 4 1 3.52202 26.3981 9.7758
2967 4 1 4.73417 24.7766 9.62455
2971 4 1 4.65327 26.2314 10.2384
2969 4 1 4.94236 25.2646 9.55145
2968 4 1 4.96386 25.1884 10.7356
2936 4 1 7.83896 24.3403 9.17128
2934 4 1 9.69489 24.2762 8.84774
2935 4 1 8.70041 24.4053 8.26673
3003 4 1 -1.38292 27.3818 8.58127
2974 4 1 2.06916 27.0735 9.06669
2973 4 1 3.15135 27.4646 9.28252
2607 4 1 9.03578 0.47811 12.7695
2613 4 1 9.1303 1.98596 12.7614
2608 4 1 10.2379 0.173458 12.8149
2610 4 1 9.6221 1.57655 12.6794
2605 4 1 9.20623 0.318036 12.1157
2498 4 1 11.3484 1.9167 10.7876
2598 4 1 11.1389 0.128906 11.2153
3404 4 1 -0.481988 4.83317 11.2472
2478 4 1 3.48309 4.34177 11.3824
2476 4 1 3.3074 4.36787 11.3537
2475 4 1 3.94133 3.85845 12.2554
2474 4 1 3.11161 4.55822 12.8203
2483 4 1 6.6125 4.88256 10.9023
2628 4 1 10.3953 4.45303 11.9936
2499 4 1 10.8653 2.94801 10.9526
2496 4 1 11.4479 3.02445 11.1255
2626 4 1 12.3842 4.54523 11.2806
2623 4 1 12.5456 3.31403 12.6896
2625 4 1 13.2882 3.8203 11.1574
2627 4 1 11.5551 4.98458 11.9573
2624 4 1 13.5392 3.85035 12.3724
2477 4 1 3.20054 5.44548 11.0578
2633 4 1 9.78587 5.84891 11.3974
2634 4 1 8.60549 6.14718 11.4904
2629 4 1 10.6751 5.40578 11.3942
2670 4 1 12.6963 5.80393 11.5183
2674 4 1 13.301 6.95227 11.6292
2672 4 1 13.4752 6.78075 11.1971
2673 4 1 13.6535 5.78484 11.8154
2675 4 1 13.9497 7.50373 10.8433
2358 4 1 -13.6527 10.5581 13.1326
2351 4 1 -15.4771 10.605 12.8944
2359 4 1 -12.7458 9.76626 13.1907
2457 4 1 1.97102 10.0752 12.6664
2455 4 1 3.96994 10.2104 11.5269
2456 4 1 2.71619 10.1772 11.7864
2684 4 1 11.6409 10.6246 12.2929
2891 4 1 13.4554 9.66209 11.1555
2683 4 1 12.5305 9.87964 12.5739
2682 4 1 12.4398 8.67556 12.756
2685 4 1 11.5984 10.6568 11.0546
2890 4 1 14.0814 10.6591 10.8002
2822 4 1 16.1388 9.22651 10.9715
2681 4 1 13.6209 8.45952 12.9792
2677 4 1 15.0781 8.73225 12.3584
2679 4 1 15.0507 9.2972 12.7988
2676 4 1 14.2822 8.14405 11.8335
2678 4 1 13.9124 9.11013 12.6686
2886 4 1 15.3797 10.14 11.8331
2819 4 1 18.3961 10.4898 11.4943
2818 4 1 17.5377 10.465 12.3554
2816 4 1 18.1519 10.0315 13.0301
2814 4 1 18.1608 9.40747 13.2741
2815 4 1 18.3831 9.22632 12.1353
2813 4 1 18.7806 10.352 13.0343
2885 4 1 16.5456 9.71504 12.1078
2349 4 1 -14.5314 11.1471 13.4073
2354 4 1 -13.9729 12.5536 11.2894
2357 4 1 -13.5733 11.7473 13.3223
2353 4 1 -14.9758 11.9592 11.5852
2355 4 1 -13.8143 11.3361 11.5006
2352 4 1 -15.8859 11.2468 12.011
2356 4 1 -14.4063 11.6334 12.4934
2859 4 1 7.28098 12.7919 11.4794
2860 4 1 6.70248 13.1755 12.4409
2861 4 1 6.71999 12.0655 11.806
2862 4 1 6.51086 13.1844 12.2348
2857 4 1 8.71575 12.3707 10.9337
2858 4 1 8.42686 12.9398 11.9731
2874 4 1 9.33326 10.8169 12.913
2873 4 1 8.20045 11.1093 13.3175
2690 4 1 13.1477 12.5757 11.9281
2898 4 1 12.8421 13.027 10.9288
2899 4 1 11.7009 13.252 11.3431
2687 4 1 11.7158 11.4657 12.5035
2686 4 1 12.3998 11.3975 11.5787
2688 4 1 12.479 12.471 12.3953
2900 4 1 10.774 12.5308 11.1041
2901 4 1 11.7785 12.866 11.7385
2689 4 1 13.3723 12.2303 13.0763
2693 4 1 14.6578 12.6883 11.1028
2889 4 1 13.6905 11.1848 11.9163
2888 4 1 14.8397 10.7876 11.654
2691 4 1 14.3471 12.6388 11.4981
2692 4 1 15.1339 11.8271 11.7037
2881 4 1 15.7872 11.4912 13.1166
2817 4 1 17.961 11.2441 13.2429
2882 4 1 16.1575 12.033 12.0854
2883 4 1 16.6418 11.1557 12.663
2812 4 1 18.7806 11.5538 12.7067
2884 4 1 16.2691 10.7944 11.6455
2811 4 1 17.9917 12.5037 12.6453
2392 4 1 -12.3785 14.6845 12.5012
2393 4 1 -11.4028 14.4517 11.9317
2394 4 1 -10.853 15.3635 12.5067
2864 4 1 6.70977 15.1865 13.0416
2863 4 1 7.18998 14.0581 12.7027
2758 4 1 9.56809 15.4641 11.883
2757 4 1 8.92877 15.5876 10.9616
2759 4 1 10.5544 15.5054 12.5671
2761 4 1 9.74394 15.466 12.9261
2903 4 1 13.0984 14.5781 12.7907
2902 4 1 12.2299 13.9127 12.1589
2909 4 1 12.9048 15.1653 10.7885
2762 4 1 10.9396 15.1207 13.1733
2904 4 1 14.1985 14.8843 12.4807
2694 4 1 14.6616 13.8522 11.0268
2906 4 1 13.8911 14.4238 12.668
2907 4 1 13.7137 14.801 11.4874
2810 4 1 18.3071 13.477 13.2271
2395 4 1 -11.4964 16.3857 12.8188
2396 4 1 -10.4231 16.4278 12.3035
2398 4 1 -9.48257 18.4501 12.2596
2397 4 1 -10.2933 17.5945 12.1869
2760 4 1 10.4569 16.3261 13.4447
2772 4 1 12.886 18.0464 13.1494
2771 4 1 13.2303 16.9332 12.8352
2769 4 1 12.6618 17.0676 13.2694
2773 4 1 11.6609 17.9998 13.153
2915 4 1 14.5112 18.484 10.8739
2399 4 1 -10.0553 19.3572 12.8591
2400 4 1 -9.97309 20.4507 12.2627
2401 4 1 -9.15808 20.9942 11.6633
2407 4 1 -6.10633 20.9849 12.8065
2410 4 1 -5.15 20.7487 11.7872
2774 4 1 12.168 19.063 13.0223
2405 4 1 -6.84315 22.4824 12.4187
2404 4 1 -7.0603 21.7161 11.5744
2406 4 1 -6.47998 21.9395 13.4366
2408 4 1 -5.44064 21.9035 13.0851
2409 4 1 -5.24881 21.9167 11.8825
2302 4 1 -21.8152 0.60535 14.9451
2288 4 1 -24.16 0.396144 15.8374
2289 4 1 -23.6759 1.50691 15.9621
2303 4 1 -20.8075 0.563946 14.3331
2305 4 1 -19.3607 0.539156 15.2361
2306 4 1 -19.517 0.943448 14.176
2307 4 1 -19.3772 2.10491 13.8146
2300 4 1 -20.3041 0.144982 16.0079
2304 4 1 -19.6718 0.206008 14.0755
2609 4 1 9.68511 0.842163 13.5898
2612 4 1 8.58554 1.57457 13.7715
2611 4 1 9.77772 1.2781 13.8184
2614 4 1 8.51194 2.16238 13.6987
2309 4 1 -20.1714 4.01868 14.8942
2310 4 1 -19.3878 4.92818 14.7137
2311 4 1 -20.4815 5.30245 14.5686
2308 4 1 -19.5551 3.15347 14.284
2313 4 1 -20.9713 5.3573 15.9345
2472 4 1 4.01525 3.87244 14.0207
2473 4 1 2.97618 3.61569 13.6341
2471 4 1 3.94818 5.03427 13.9211
2470 4 1 5.13954 5.16374 13.6208
2615 4 1 8.55713 3.25589 14.0809
2617 4 1 9.54387 3.33701 15.1434
2619 4 1 10.4174 3.38255 14.7907
2616 4 1 9.42339 4.14415 14.2766
2618 4 1 10.265 4.09728 15.7297
2622 4 1 11.987 3.82285 13.5538
2621 4 1 11.6097 4.9466 13.47
2620 4 1 10.9333 4.08133 13.9414
2312 4 1 -20.2957 6.2136 15.2132
2362 4 1 -13.5042 7.50844 14.877
2363 4 1 -13.0037 6.37267 15.0109
2364 4 1 -12.0469 6.43086 15.6379
2468 4 1 4.91939 7.37925 14.0553
2469 4 1 5.08051 6.33731 13.5151
2361 4 1 -14.0832 8.32491 14.3507
2348 4 1 -15.2452 10.1708 13.8558
2347 4 1 -15.555 9.61672 14.8487
2346 4 1 -15.1198 8.72925 15.489
2344 4 1 -15.1949 8.37626 15.5143
2343 4 1 -14.3137 9.00345 16.115
2342 4 1 -13.8277 9.77571 15.3794
2360 4 1 -13.1522 8.91312 13.9395
2458 4 1 1.33344 9.5938 13.5294
2460 4 1 1.57426 10.2257 15.5877
2459 4 1 1.96142 9.66702 14.5125
2462 4 1 2.15135 9.75049 14.1477
2467 4 1 5.17707 8.41114 14.7662
2463 4 1 3.15984 10.0948 13.5231
2464 4 1 3.66262 9.1218 14.0572
2466 4 1 4.02306 8.40285 14.6024
2465 4 1 4.70663 8.5236 13.6317
2875 4 1 10.1146 10.7206 13.8867
2877 4 1 12.074 10.6559 15.1392
2878 4 1 13.1012 10.2412 14.664
2680 4 1 14.6863 8.37627 13.5174
2350 4 1 -15.747 11.4213 13.6452
2337 4 1 -16.086 12.6517 15.6638
2338 4 1 -14.93 12.4415 15.5171
2380 4 1 -10.9064 12.051 16.0066
2389 4 1 -11.489 13.1712 15.1418
2379 4 1 -9.97821 11.2647 15.9346
2383 4 1 -8.66192 12.2062 15.1317
2382 4 1 -9.37612 11.2759 15.5811
2384 4 1 -9.78973 12.417 14.8992
2387 4 1 -9.85461 13.3523 13.8837
2461 4 1 2.04586 10.8451 14.5876
2872 4 1 7.97585 12.0251 14.0433
2869 4 1 6.90212 11.9438 15.1609
2868 4 1 6.84778 13.1517 15.0832
2870 4 1 8.09257 12.0987 14.7657
2871 4 1 8.57833 13.0324 14.2239
2876 4 1 11.1942 10.9951 14.3652
2879 4 1 14.0831 10.8806 14.5414
2880 4 1 15.2307 10.969 14.0802
2800 4 1 15.6855 12.7896 15.1979
2798 4 1 13.9171 12.7415 15.7898
2799 4 1 14.8541 12.0385 15.5584
2802 4 1 17.078 12.2859 15.6546
2803 4 1 17.8765 12.6887 14.8853
2804 4 1 16.8056 12.5182 14.2622
2805 4 1 17.8477 12.594 14.9058
2807 4 1 16.525 13.2341 13.6986
2801 4 1 16.5592 13.3356 15.9006
2391 4 1 -12.1976 14.2063 13.5985
2390 4 1 -11.2757 13.4663 13.9671
2386 4 1 -10.2662 14.4582 14.3404
2388 4 1 -10.4459 13.773 14.784
2385 4 1 -9.60093 13.6562 14.9747
2866 4 1 7.01012 14.7251 15.0589
2865 4 1 7.30953 15.4131 14.0763
2867 4 1 7.12014 13.9027 15.9239
2763 4 1 10.7166 15.4949 14.3674
2905 4 1 13.746 15.0854 13.6003
2797 4 1 13.9951 14.0455 15.8091
2809 4 1 17.5624 14.3009 13.7211
2808 4 1 16.7234 14.0235 14.4698
2806 4 1 17.1822 13.4998 14.5987
2764 4 1 10.518 16.6249 14.6745
2765 4 1 10.9864 17.7748 14.8016
2766 4 1 11.6077 18.7206 14.3506
2768 4 1 12.1975 17.7405 14.1301
2767 4 1 12.8556 18.6389 14.446
2770 4 1 13.5655 16.6673 13.8782
2788 4 1 15.0971 17.3406 15.2963
2787 4 1 14.8637 16.8616 14.2259
2786 4 1 14.5424 18.0105 13.977
2789 4 1 14.1381 17.9643 15.6572
2775 4 1 11.5616 19.931 13.65
2776 4 1 11.8511 19.8552 14.8154
2779 4 1 13.1647 20.8883 14.1023
2777 4 1 12.8592 20.1383 14.3435
2782 4 1 14.6788 19.5239 14.5141
2783 4 1 15.1164 20.6226 14.3667
2781 4 1 14.0064 19.8107 15.5134
2784 4 1 15.4288 19.4766 14.6993
2780 4 1 14.1856 20.3844 14.427
2778 4 1 13.926 20.1741 13.6386
2785 4 1 14.3099 19.0006 14.7108
2290 4 1 -22.8656 2.23424 16.5143
2298 4 1 -21.6293 0.709947 16.6003
2296 4 1 -22.2398 2.35941 17.8512
2297 4 1 -21.533 1.51566 17.498
2292 4 1 -22.062 3.66288 17.4538
2291 4 1 -23.1136 3.41392 16.841
2293 4 1 -21.1504 3.97338 18.1986
2294 4 1 -21.2522 2.77485 17.9636
2317 4 1 -19.7025 4.56125 17.6316
2319 4 1 -18.0925 4.93141 18.2104
2318 4 1 -18.7342 3.99857 18.2408
2314 4 1 -20.0207 5.68873 16.5435
2316 4 1 -19.0112 5.57261 17.8594
2315 4 1 -20.2038 5.53315 17.7482
2365 4 1 -12.29 6.97018 16.6921
2366 4 1 -11.8745 6.68353 17.715
2367 4 1 -11.006 6.86694 18.5758
2372 4 1 -9.07044 7.49696 18.3097
2368 4 1 -10.0201 7.58457 18.3078
2370 4 1 -9.63859 7.72335 18.5475
2330 4 1 -16.4948 9.29419 18.598
2345 4 1 -14.885 8.5502 16.6551
2341 4 1 -13.862 10.2275 16.5413
2334 4 1 -15.6739 10.5761 16.8807
2333 4 1 -15.2726 9.75283 17.6446
2331 4 1 -15.9763 9.57099 17.5124
2332 4 1 -15.777 9.29247 18.6483
2376 4 1 -11.6104 9.30941 17.0995
2373 4 1 -9.56383 8.45473 17.857
2374 4 1 -10.2165 8.64236 16.8405
2375 4 1 -10.7202 9.61538 16.4217
2377 4 1 -10.6792 10.0394 16.9043
2371 4 1 -9.40787 8.30291 17.5202
2369 4 1 -10.4455 8.64345 18.6339
2336 4 1 -16.3368 12.851 16.8773
2340 4 1 -14.4999 10.9338 17.1762
2339 4 1 -14.5056 11.856 16.3732
2335 4 1 -15.9836 11.7425 17.1356
2378 4 1 -10.8228 11.1748 16.7115
2381 4 1 -10.3951 11.0816 16.2257
2794 4 1 12.6493 15.8176 17.3107
2796 4 1 13.8613 14.2659 17.0588
2795 4 1 13.7051 15.3855 17.6211
2793 4 1 13.4918 16.647 17.5156
2790 4 1 14.1418 18.6818 16.675
2791 4 1 13.5633 17.9772 17.4589
2792 4 1 14.4963 17.2007 17.3676
2295 4 1 -21.9349 2.42541 18.9493
2320 4 1 -17.8213 4.63014 19.3299
2321 4 1 -18.2256 4.80514 20.3872
2322 4 1 -17.7902 5.58361 19.6746
2323 4 1 -17.0917 6.5297 19.8446
2324 4 1 -17.702 5.82947 19.2115
2325 4 1 -17.2435 6.98098 19.3968
2326 4 1 -17.218 8.18135 19.146
2327 4 1 -17.0155 8.7564 20.1865
2329 4 1 -15.7868 8.58474 19.3259
2328 4 1 -15.8508 9.05371 20.513
ITEM: TIMESTEP
13000000
ITEM: NUMBER OF ATOMS
1913
ITEM: BOX BOUNDS ff ff ff
-3.5000000000000000e+01 3.5000000000000000e+01
-3.5000000000000000e+01 3.5000000000000000e+01
-3.5000000000000000e+01 3.5000000000000000e+01
ITEM: ATOMS id mol type x y z
3600 4 1 -3.19584 -18.5251 -10.8258
3598 4 1 -1.54654 -17.1904 -11.6437
3597 4 1 -0.640815 -17.4622 -10.8456
3599 4 1 -2.28508 -18.1916 -11.4731
3593 4 1 0.0831495 -17.1813 -12.7882
3595 4 1 0.00623442 -17.181 -11.0169
3594 4 1 0.52753 -16.5507 -11.8253
3589 4 1 2.03666 -16.9242 -12.3651
3591 4 1 0.787179 -16.8649 -12.3213
3588 4 1 1.55485 -17.4083 -11.367
3587 4 1 1.90564 -16.3362 -11.8748
3592 4 1 -0.13298 -16.0021 -12.3502
3590 4 1 1.37032 -15.9403 -12.6549
3586 4 1 2.37869 -15.6035 -11.0197
3584 4 1 2.4925 -15.8087 -11.1353
3585 4 1 2.10326 -15.2832 -12.1878
3582 4 1 2.93115 -14.0503 -10.8843
3583 4 1 3.21886 -15.0171 -11.6017
2068 4 1 2.30487 -27.1862 -9.51139
2069 4 1 2.51698 -27.6886 -8.42573
2059 4 1 -0.810747 -25.5064 -8.41241
2060 4 1 0.211342 -25.7029 -8.99677
2062 4 1 1.48326 -26.4132 -8.40502
2067 4 1 1.85295 -26.5498 -10.3823
2066 4 1 0.768781 -26.0587 -10.0239
2063 4 1 1.06261 -26.172 -9.44451
2064 4 1 2.08823 -25.4826 -9.45629
2065 4 1 1.3682 -26.391 -9.00255
3602 4 1 -3.18933 -19.0753 -8.83095
3601 4 1 -2.93473 -19.1859 -9.95004
3604 4 1 -2.50689 -19.3071 -9.3112
3607 4 1 -3.64212 -18.1029 -9.19878
3605 4 1 -3.24652 -18.5055 -8.9321
3606 4 1 -3.64361 -17.6369 -8.11904
3608 4 1 -3.54716 -16.9685 -9.58566
3610 4 1 -3.54766 -16.6402 -10.0527
3609 4 1 -2.37667 -16.6543 -9.72961
3603 4 1 -2.15207 -18.7284 -8.3115
3596 4 1 0.203741 -18.0663 -10.2599
3611 4 1 -4.15265 -15.6345 -10.0515
3613 4 10 -4.06262 -15.4765 -9.81063
3612 4 10 -4.94993 -14.7859 -10.0792
3614 4 10 -4.90036 -14.7629 -10.2924
3579 4 1 2.16038 -13.9345 -10.4438
3578 4 1 2.14546 -13.5592 -9.28164
3581 4 1 3.89768 -13.7466 -10.1926
3580 4 1 3.14248 -14.6165 -10.504
3577 4 1 3.30965 -13.0873 -9.09127
3576 4 1 3.50003 -12.2694 -8.15335
2055 4 1 -2.18771 -27.0509 -7.08592
2054 4 1 -1.61231 -27.4429 -6.06852
2070 4 1 2.85056 -27.7034 -7.26526
2071 4 1 3.07451 -27.3732 -6.14021
2056 4 1 -1.46316 -26.1373 -7.54093
2058 4 1 -1.48224 -26.1961 -7.62401
2057 4 1 -0.276035 -26.33 -7.53933
2052 4 1 -2.04249 -26.1336 -5.71761
2051 4 1 -1.59877 -25.0899 -5.72441
2061 4 1 0.671372 -25.6411 -7.89805
3575 4 1 3.13877 -13.0905 -7.37999
3574 4 1 4.0057 -12.4326 -6.73263
3573 4 1 4.08203 -11.7466 -5.79954
2047 4 1 -3.11373 -27.2406 -5.0161
2045 4 1 -2.48007 -27.0758 -3.4821
2029 4 1 1.0893 -27.3091 -2.88759
2026 4 1 1.56298 -27.1085 -3.99272
2030 4 1 0.113799 -27.8552 -2.97137
2077 4 1 2.62492 -28.0465 -3.31826
2072 4 1 3.24872 -27.3761 -4.99906
2074 4 1 3.81149 -28.1376 -3.69493
2073 4 1 2.95234 -28.4444 -4.50601
2076 4 1 3.72567 -27.8737 -2.93344
2075 4 1 2.69645 -27.6534 -3.43689
2046 4 1 -3.48593 -26.7122 -4.01147
2053 4 1 -1.45168 -26.876 -4.98847
2049 4 1 -2.10425 -25.3138 -4.48095
2048 4 1 -2.32745 -26.4203 -4.583
2050 4 1 -1.00719 -25.7498 -4.92717
2028 4 1 1.91281 -26.7191 -3.46357
2027 4 1 2.53248 -26.4562 -4.52016
2025 4 1 2.1653 -26.4016 -4.65179
2006 4 1 1.25099 -24.5714 -4.13614
2024 4 1 2.98733 -25.5873 -4.42634
2023 4 1 4.18506 -25.4459 -4.46519
2022 4 1 4.40428 -24.4054 -3.83539
2132 4 1 -7.92382 -24.0477 -2.74283
2131 4 1 -7.07116 -23.2219 -3.00639
2127 4 1 -7.7845 -22.4901 -3.31288
2128 4 1 -7.15082 -23.4008 -3.84151
2130 4 1 -7.44108 -23.4818 -4.12617
2129 4 1 -6.60967 -22.9277 -4.79864
2125 4 1 -8.05658 -22.2142 -3.13926
2126 4 1 -7.1026 -21.5486 -3.21696
2007 4 1 1.69658 -23.8956 -3.24619
2005 4 1 1.84525 -23.7406 -4.89912
2003 4 1 0.751927 -22.1268 -4.06265
2004 4 1 1.43524 -23.0859 -4.02803
2001 4 1 0.21088 -21.9922 -3.13215
2002 4 1 1.4367 -21.7389 -3.15603
2020 4 1 4.94391 -22.6614 -3.85246
2019 4 1 3.79193 -22.3167 -3.79065
2014 4 1 3.50116 -22.5512 -2.84823
2016 4 1 4.18033 -22.6194 -2.75473
2017 4 1 4.07962 -22.5604 -3.99058
2021 4 1 5.42613 -23.745 -3.77491
2124 4 1 -8.77174 -21.4301 -3.71839
2123 4 1 -8.29744 -20.7564 -2.84863
2108 4 1 -5.53292 -20.7291 -3.00916
2111 4 1 -6.54075 -19.8651 -2.77306
2109 4 1 -5.21985 -19.8865 -3.75662
2018 4 1 4.48218 -21.4767 -4.23313
1743 4 1 5.87951 -16.1975 -2.99834
1715 4 1 7.4894 -14.2125 -3.08808
1716 4 1 7.75243 -13.8222 -4.21006
1739 4 1 7.27606 -15.2494 -3.18626
1742 4 1 6.95354 -16.079 -3.50174
1737 4 1 8.76894 -14.8703 -2.78557
3572 4 1 4.84127 -12.382 -5.05989
3562 4 1 4.04092 -11.1568 -2.74616
3571 4 1 5.60455 -11.6181 -4.53585
1719 4 1 7.90115 -11.7062 -4.54706
1717 4 1 7.04166 -13.0169 -4.67953
1718 4 1 6.80778 -11.8342 -4.78443
3569 4 1 6.2804 -11.1778 -4.17861
3568 4 1 5.93155 -12.2705 -4.07385
3567 4 1 5.87212 -12.1454 -2.95914
3565 4 1 6.33142 -11.3102 -2.71718
1720 4 1 6.89675 -11.7613 -5.20051
1721 4 1 7.64915 -11.9108 -4.23617
1722 4 1 8.22919 -11.9528 -3.22003
3563 4 1 4.90323 -10.5641 -3.34021
3570 4 1 5.54018 -10.517 -4.86328
3564 4 1 5.8674 -10.2058 -2.71551
1931 4 1 -5.16645 -27.3375 -0.0622186
2043 4 1 -1.5086 -28.4418 -1.9682
2044 4 1 -2.48074 -27.9076 -2.53259
2042 4 1 -0.419546 -29.0018 -2.09604
2040 4 1 -1.35396 -27.4034 -0.855276
2041 4 1 -0.483602 -28.0101 -1.49904
2039 4 1 -0.801192 -26.9407 -1.86047
2088 4 1 -0.0516625 -27.6373 -0.193086
2081 4 1 2.37071 -28.0076 -0.614178
2031 4 1 1.0257 -27.6119 -2.15741
2079 4 1 1.80588 -28.2651 -1.95141
2080 4 1 2.16223 -29.0124 -1.14788
2078 4 1 2.25211 -27.3323 -2.50224
2082 4 1 3.14711 -27.0202 -0.4607
2141 4 1 -11.2723 -24.9419 -0.451099
2139 4 1 -10.2563 -26.2175 -0.129913
2137 4 1 -7.98561 -26.1585 -0.42264
2136 4 1 -7.33432 -25.1375 -0.767549
2133 4 1 -6.82523 -24.4178 -2.51289
1933 4 1 -3.82935 -25.4948 -0.190871
2034 4 1 -0.494964 -24.8684 -2.64516
2035 4 1 -1.2558 -25.5933 -2.07159
2037 4 1 -2.04845 -25.891 -2.21298
2036 4 1 -1.63452 -26.312 -1.181
2038 4 1 -1.64422 -26.3559 -1.17269
2090 4 1 -0.193997 -25.7456 -0.563026
2091 4 1 -1.09135 -24.9634 -0.41205
2089 4 1 -0.854131 -26.6415 -0.197829
2098 4 1 0.20648 -24.3505 -0.696183
2032 4 1 0.450158 -26.5683 -2.47748
2033 4 1 0.453136 -25.33 -2.20808
2009 4 1 2.17765 -24.4419 -1.03621
2084 4 1 1.4849 -25.782 -0.167473
2085 4 1 1.85024 -26.9025 -0.00553333
2083 4 1 2.16767 -26.4781 -0.908422
2010 4 1 2.90294 -24.8603 -0.194491
2135 4 1 -7.92933 -24.0972 -1.20838
2134 4 1 -7.89609 -24.1139 -2.42803
2105 4 1 -3.34124 -22.2838 -2.249
2102 4 1 -1.59405 -24.1345 -2.50742
2103 4 1 -2.05738 -23.5953 -1.4551
2104 4 1 -2.44218 -22.5374 -1.57467
2101 4 1 -0.842484 -23.6511 -1.68567
2100 4 1 -0.571488 -23.0913 -0.704712
2099 4 1 -0.964405 -24.2058 -1.08486
2008 4 1 1.69925 -24.1235 -2.09285
2000 4 1 0.433886 -21.7445 -2.0311
1999 4 1 1.09741 -22.5572 -1.44149
1998 4 1 2.26998 -22.3072 -1.89956
1997 4 1 1.07488 -22.2424 -1.72716
1996 4 1 1.71329 -22.1428 -0.659052
2011 4 1 2.69722 -23.8375 -0.782713
2012 4 1 3.61746 -23.0086 -0.920252
2015 4 1 3.99383 -21.7835 -1.96424
2013 4 1 4.21173 -22.43 -1.79127
2164 4 1 -17.5477 -19.692 -0.364865
2120 4 1 -9.12524 -20.0422 -0.166309
2121 4 1 -8.70554 -20.4612 -1.2662
2122 4 1 -8.31054 -21.3835 -1.88234
2118 4 1 -8.67785 -20.0262 -0.307469
2110 4 1 -5.40171 -20.3055 -2.55672
2112 4 1 -6.33406 -19.5974 -1.59602
2114 4 1 -7.01457 -20.4193 -0.799436
2113 4 1 -6.13395 -20.8192 -1.49001
2116 4 1 -7.65642 -20.8642 -0.39564
2107 4 1 -4.38467 -20.7021 -2.63183
2106 4 1 -3.81194 -21.2599 -1.79388
1752 4 1 4.38049 -19.47 -0.564231
1750 4 1 4.55155 -19.7636 -0.132107
1749 4 1 5.39764 -20.4498 -0.564851
1748 4 1 6.15481 -19.6552 -1.19407
1747 4 1 7.16425 -19.1045 -1.25902
2166 4 1 -18.8614 -17.9035 -1.1241
2167 4 1 -18.4753 -17.1061 -0.292999
2169 4 1 -18.7806 -17.2102 -2.36955
2171 4 1 -18.6067 -16.8578 -1.75252
2170 4 1 -17.7321 -16.9171 -2.62523
2165 4 1 -18.3995 -18.7987 -0.426449
2168 4 1 -18.0808 -17.0276 -1.42851
1705 4 1 5.04856 -16.2185 -1.1873
1745 4 1 6.66537 -17.4977 -1.12127
1746 4 1 6.13035 -18.4609 -1.48168
1744 4 1 6.16733 -16.7078 -1.99215
2176 4 1 -20.5628 -15.882 -0.294316
2174 4 1 -21.057 -16.088 -0.339904
2172 4 1 -19.3122 -15.933 -1.30685
2173 4 1 -20.2377 -15.3938 -0.795901
2175 4 1 -21.3285 -14.9975 -0.124125
1707 4 1 5.3431 -14.5238 -1.76528
1709 4 1 4.79619 -14.0643 -2.10792
1708 4 1 4.65408 -14.3124 -0.903937
1704 4 10 3.83305 -15.883 -1.06911
1734 4 1 7.50563 -14.7038 -0.957544
1710 4 1 5.97724 -13.8932 -1.67625
1714 4 1 7.79701 -14.4336 -1.86973
1713 4 1 7.13887 -13.5225 -1.29782
1741 4 1 7.00853 -15.5996 -2.42626
1706 4 1 5.6974 -15.2652 -0.846035
1729 4 1 9.41778 -13.8627 -0.686343
1738 4 1 8.20057 -15.9132 -2.66474
1740 4 1 8.21705 -15.3241 -2.47557
1735 4 1 8.58549 -14.93 -1.3649
1736 4 1 9.5707 -14.5944 -1.86675
1711 4 1 5.09482 -13.1336 -2.0649
1712 4 1 6.12829 -13.0422 -1.50128
3566 4 1 6.20467 -12.0602 -1.77653
1727 4 1 10.3292 -11.9722 -0.988467
1728 4 1 9.59585 -12.7337 -0.555263
1725 4 1 8.71547 -11.7146 -1.33267
1726 4 1 9.35758 -12.6502 -1.28586
1723 4 1 8.14976 -11.6252 -2.03359
3559 4 1 2.48911 -9.88076 -0.895638
3561 4 1 4.02698 -10.0257 -2.27053
3560 4 1 2.91316 -9.56397 -1.96938
1724 4 1 8.15524 -10.7071 -1.38822
1927 4 1 -2.94585 -29.0507 1.59022
1929 4 1 -4.26039 -27.6437 1.0672
1928 4 1 -3.11845 -27.8583 1.48546
1924 4 1 -2.26934 -27.2623 2.31372
1923 4 1 -1.61664 -28.241 2.23242
1926 4 1 -1.88939 -28.4757 1.40558
1925 4 1 -1.27646 -27.5219 1.84351
2087 4 1 0.875137 -27.1717 0.37206
2086 4 1 1.83792 -27.7284 0.820153
2142 4 1 -11.6761 -24.5655 0.686198
2140 4 1 -10.5764 -25.3047 0.479079
2138 4 1 -9.10259 -26.2349 0.0588079
1932 4 1 -4.36359 -26.4323 0.322942
1935 4 1 -5.08926 -24.3486 0.880462
1930 4 1 -4.22544 -26.6426 0.257872
1934 4 1 -4.27045 -25.1737 0.800093
2093 4 1 -0.894266 -24.2315 1.21237
2092 4 1 -1.44844 -25.1507 0.653954
2147 4 1 -10.8261 -21.7302 0.628418
2143 4 1 -11.5844 -23.4198 1.1543
2144 4 1 -10.5215 -22.7567 1.01911
2145 4 1 -10.7422 -21.9619 0.207617
2146 4 1 -10.5481 -22.835 0.990897
1941 4 1 -2.7495 -23.9679 2.29064
1937 4 1 -3.30345 -23.9546 1.31802
1936 4 1 -4.20815 -23.4885 0.722863
2094 4 1 -0.904816 -23.0445 0.822201
2095 4 1 -0.337382 -22.4064 1.64366
1938 4 1 -2.60877 -23.625 2.25946
1939 4 1 -1.66298 -22.9189 2.15138
2096 4 1 -0.785901 -22.9545 0.706437
2097 4 1 -0.0336117 -23.5339 0.100921
1994 4 1 2.33705 -23.1391 1.25978
1993 4 1 2.6499 -23.2437 2.43301
1995 4 1 2.36964 -22.7779 0.10161
1804 4 1 7.06322 -24.1035 1.29517
1805 4 1 7.46572 -23.0845 1.75027
1803 4 1 6.40462 -23.3141 1.95852
1806 4 1 7.24981 -22.0161 1.2285
1807 4 1 6.16997 -21.6199 1.63186
1809 4 1 5.99418 -21.5942 1.8292
2162 4 1 -17.0322 -20.25 1.7614
2163 4 1 -17.1575 -19.454 0.781159
2152 4 1 -11.6937 -21.4295 1.945
2151 4 1 -12.7269 -21.5096 2.56546
2149 4 1 -11.5946 -20.2279 0.981106
2150 4 1 -11.8548 -20.9466 1.96112
2148 4 1 -10.7802 -20.9863 1.50805
2119 4 1 -8.44494 -20.22 0.868103
2117 4 1 -7.59714 -19.8936 0.23539
2115 4 1 -6.74199 -20.7629 0.297874
1753 4 1 4.57012 -19.4818 0.590522
1754 4 1 4.27991 -20.6232 0.731502
1755 4 1 4.62397 -19.7946 1.5294
1811 4 1 6.77419 -20.1939 1.89895
1812 4 1 6.35678 -19.2574 2.48099
1810 4 1 5.81237 -20.6044 2.42636
1808 4 1 6.8488 -21.5156 2.62615
2178 4 1 -22.3046 -16.2586 0.669874
2183 4 1 -19.1636 -18.0737 2.05292
2182 4 1 -20.2466 -17.5397 2.06687
2181 4 1 -19.2954 -17.3326 1.27162
2180 4 1 -20.3273 -16.7428 1.32334
2177 4 1 -21.0791 -16.1666 0.766195
2186 4 1 -17.2719 -17.4092 2.38104
2188 4 1 -18.2481 -18.0579 2.46741
1756 4 1 4.5241 -18.6445 1.37351
1751 4 1 4.505 -18.6999 0.35665
1759 4 1 6.93724 -16.3608 0.352989
1758 4 1 6.3886 -17.4336 0.40643
1757 4 1 5.55592 -18.1108 1.01089
1771 4 1 6.95642 -18.0456 1.94898
1766 4 1 7.36893 -17.1482 1.53512
1813 4 1 5.53412 -18.4412 2.68722
1765 4 1 6.4933 -16.449 2.11667
1760 4 1 6.03829 -16.2915 1.17184
1767 4 1 8.30341 -16.4474 1.22177
1768 4 1 8.35469 -17.495 0.582598
1769 4 1 8.18118 -17.8516 1.65915
2179 4 1 -21.0837 -16.0151 0.719877
1702 4 10 3.10139 -15.2275 0.794102
1763 4 1 4.98399 -15.6474 1.34848
1703 4 10 3.95082 -15.6119 0.0859053
1762 4 1 6.01529 -15.1327 1.8115
1764 4 1 5.85202 -15.3866 2.12256
1761 4 1 5.68132 -15.3473 0.616227
1733 4 1 7.87036 -13.9805 0.0367164
1731 4 1 8.04367 -14.1512 0.392971
1730 4 1 9.27996 -13.9993 0.50851
3551 4 1 1.93225 -12.1591 1.67768
3549 4 1 1.85084 -11.9443 2.28375
3556 4 1 3.34678 -11.1305 1.79076
3553 4 1 3.42083 -11.2122 1.18844
3552 4 1 3.06323 -12.3773 1.35427
3550 4 1 3.00887 -12.0031 2.14225
1732 4 1 8.47184 -13.1977 0.816017
3558 4 1 2.30171 -9.91718 0.357725
3557 4 1 2.4215 -10.7211 1.16773
3554 4 1 3.19395 -10.1152 1.16534
3555 4 1 4.03909 -10.1043 2.01944
3503 4 1 4.01281 -2.72188 1.69769
3502 4 1 4.98277 -3.30175 1.39971
3500 4 1 6.58146 -4.41735 1.6608
3501 4 1 5.89251 -3.82846 0.832927
3498 4 1 6.13022 -5.12502 2.02797
3497 4 1 7.24161 -4.76328 2.30973
3512 4 1 2.35287 -1.8166 1.93915
3511 4 1 3.07569 -1.2227 2.60868
3507 4 1 4.50302 -0.173884 1.30366
3508 4 1 3.7664 -0.681055 2.04767
3506 4 1 5.2731 -0.878814 0.697233
3504 4 1 3.45022 -2.22157 0.723696
3510 4 1 3.98956 -1.84198 2.11765
3513 4 1 3.46294 -2.01866 2.50231
3505 4 1 4.66521 -1.94523 0.795118
3491 4 1 7.45638 -0.857919 2.23256
3492 4 1 7.18304 -2.00774 2.04527
3490 4 1 8.36838 -0.147581 2.09302
1947 4 1 -3.77244 -27.0665 5.03886
1948 4 1 -3.18531 -27.5186 4.04647
1949 4 1 -4.08729 -28.0019 3.41377
1950 4 1 -4.63322 -27.0945 3.97156
1952 4 1 -5.06311 -27.6718 4.35351
1920 4 1 -0.00325675 -27.7429 4.2794
1922 4 1 -1.41503 -28.7828 3.2197
1921 4 1 -0.300159 -28.6691 3.61409
1919 4 1 -0.674611 -27.2568 3.44267
1911 4 1 2.82834 -28.0878 4.13332
1910 4 1 3.3566 -27.7089 5.17091
1788 4 1 8.97022 -27.062 5.23522
1951 4 1 -5.79658 -26.6744 4.04632
1943 4 1 -3.00581 -24.9559 3.60569
1945 4 1 -2.2181 -25.7921 5.30305
1946 4 1 -2.57724 -26.8713 5.17224
1944 4 1 -2.10211 -25.2267 4.23714
1917 4 1 -0.465577 -25.981 4.59327
1918 4 1 0.222992 -26.876 4.18151
1991 4 1 2.50421 -24.6252 3.00911
1913 4 1 2.03927 -25.9047 4.39455
1914 4 1 1.84347 -25.1136 5.33843
1912 4 1 2.69008 -26.8567 3.87509
1787 4 1 9.23212 -25.8965 5.3397
1786 4 1 9.20587 -24.917 4.73364
1785 4 1 8.3145 -24.2971 5.16129
1965 4 1 -3.89409 -22.5434 4.54756
1966 4 1 -4.80377 -21.9007 4.07021
1942 4 1 -2.59233 -23.8216 3.45898
1940 4 1 -1.99728 -23.6743 3.08047
1990 4 1 2.192 -23.4886 3.14727
1989 4 1 1.76267 -22.3151 3.1714
1988 4 1 2.67531 -22.6385 3.78292
1979 4 1 0.357777 -21.5495 4.64801
1976 4 1 0.540398 -21.7266 3.96185
1992 4 1 3.1742 -23.6737 3.37485
1986 4 1 3.58734 -21.5712 4.70481
1987 4 1 3.66445 -22.6833 4.36188
1801 4 1 7.44211 -22.1496 3.48418
1798 4 1 5.655 -24.1795 4.60332
1800 4 1 6.77583 -23.1679 3.23985
1799 4 1 6.43746 -23.4055 4.36362
1802 4 1 7.22486 -23.1649 2.78451
1781 4 1 8.40106 -22.5056 4.82499
1784 4 1 9.06131 -23.3505 5.08166
1780 4 1 8.5684 -22.1308 3.64801
2161 4 1 -16.5277 -19.6142 2.73173
2184 4 1 -18.6242 -18.9539 2.76159
2192 4 1 -18.6438 -19.2281 4.43274
2158 4 1 -14.2147 -21.0674 3.35844
2160 4 1 -15.8789 -20.4583 3.28781
2159 4 1 -15.3702 -21.4704 3.32052
2155 4 1 -12.1447 -20.4027 4.822
2154 4 1 -11.6594 -19.8138 3.85206
2153 4 1 -11.799 -20.4892 2.79114
2157 4 1 -13.165 -21.0073 4.01632
2156 4 1 -12.0783 -21.4103 4.18818
1968 4 1 -5.67149 -20.1591 4.0364
1969 4 1 -4.58963 -20.4295 3.96957
1967 4 1 -4.73282 -20.7643 4.3941
1970 4 1 -3.45556 -20.6106 3.698
1974 4 1 -0.253161 -19.9395 4.01859
1973 4 1 -0.995339 -19.6884 3.06918
1977 4 1 -0.254186 -21.2439 4.785
1972 4 1 -1.55501 -19.3645 4.06878
1971 4 1 -2.32973 -20.1577 3.75775
1975 4 1 0.816237 -20.5281 4.06122
1980 4 1 1.15959 -20.7416 5.05472
1981 4 1 2.0971 -19.9514 5.28399
1827 4 1 0.622279 -18.9053 5.30292
1814 4 1 4.93435 -19.1827 3.44028
1816 4 1 3.78778 -19.3508 3.52997
1817 4 1 2.70726 -19.4909 3.10001
1985 4 1 4.48917 -20.695 4.54427
1983 4 1 4.2091 -20.5342 4.71642
1982 4 1 3.09818 -19.9341 4.56768
1825 4 1 2.90312 -18.8786 5.27724
1775 4 1 7.84622 -18.9888 2.79429
1774 4 1 7.06334 -19.5179 3.55655
1778 4 1 9.24353 -20.4946 3.71425
1777 4 1 9.54882 -19.3772 3.82799
1779 4 1 8.81501 -21.2091 2.83084
2190 4 1 -19.4616 -17.7734 2.97771
2185 4 1 -17.7835 -18.131 3.10228
2187 4 1 -17.7183 -17.7086 3.55887
2191 4 1 -18.826 -18.0934 3.97664
2189 4 1 -18.4585 -17.1595 3.32463
2193 4 1 -17.93 -18.7302 5.23679
2198 4 1 -17.7742 -16.5743 5.11812
2195 4 1 -18.1489 -18.1479 5.05741
1818 4 1 1.80357 -18.6834 2.9286
1828 4 1 0.675276 -17.6516 5.31212
1824 4 1 1.78659 -18.7165 5.34231
1826 4 1 1.75872 -18.5064 4.9993
1823 4 1 2.57064 -17.8109 5.2377
1815 4 1 4.35309 -18.7532 4.44618
1819 4 1 3.00739 -18.6956 2.9537
1820 4 1 3.24862 -17.9669 3.88083
1821 4 1 3.05741 -17.2691 4.86883
1772 4 1 7.57265 -17.6205 2.90678
1770 4 1 7.71647 -17.786 2.73345
1773 4 1 6.89532 -18.3502 3.48401
1776 4 1 9.02059 -18.7642 2.91532
2253 4 1 -26.6904 -10.972 4.52031
2250 4 1 -25.8834 -12.1845 4.63813
2249 4 1 -24.9842 -11.4982 4.33691
2235 4 1 -22.4203 -11.5396 4.7679
2234 4 1 -21.7261 -11.0767 3.84747
2236 4 1 -21.8026 -12.4606 5.1718
2233 4 1 -22.2201 -12.2187 4.01154
2229 4 1 -20.575 -11.099 4.3328
2232 4 1 -21.1645 -11.6819 4.12459
2217 4 1 -14.4543 -11.8744 5.29523
3547 4 1 1.65168 -12.5565 3.55475
3548 4 1 2.55052 -11.6977 3.21691
3546 4 1 2.86343 -12.6922 3.82432
3545 4 1 4.11028 -12.6018 4.03522
3544 4 1 3.22586 -12.542 4.85751
2230 4 1 -21.2119 -10.1724 4.86878
2231 4 1 -20.6193 -10.6859 3.98253
2228 4 1 -19.85 -10.5308 5.12702
3539 4 1 1.80124 -9.36619 5.26534
3516 4 1 3.46661 -3.3661 4.55542
3517 4 1 4.06886 -4.28581 4.89078
3519 4 1 4.84368 -3.43404 5.16791
3518 4 1 3.65639 -3.29932 5.28399
3499 4 1 6.87954 -4.6756 2.81931
3493 4 1 7.29225 -2.96617 2.87637
3495 4 1 7.26748 -3.41102 3.70093
3496 4 1 7.03721 -4.60107 3.45865
3515 4 1 4.08789 -2.40956 4.32775
3514 4 1 3.40337 -1.68201 3.65159
3509 4 1 4.3334 -1.13899 3.07266
3494 4 1 7.8847 -2.39819 3.70683
3488 4 1 8.2329 -0.449092 3.48658
1953 4 1 -4.67146 -27.6646 5.504
1909 4 1 2.34936 -27.9675 5.71172
1908 4 1 2.72719 -27.1785 6.45593
1956 4 1 -6.21091 -25.3787 5.87848
1955 4 1 -5.64986 -26.4906 5.86112
1959 4 1 -5.50362 -25.6334 6.63904
1954 4 1 -4.70613 -26.9114 6.42896
1958 4 1 -5.13149 -24.5272 6.17588
1961 4 1 -3.34482 -24.9407 6.15784
1960 4 1 -4.3654 -25.206 6.69887
1916 4 1 0.304839 -26.4686 5.39277
1915 4 1 1.25139 -26.0059 5.85431
1907 4 1 3.37719 -26.3101 6.12121
1906 4 1 3.24836 -25.6495 7.1649
1790 4 1 7.37187 -26.1679 6.00499
1792 4 1 7.17452 -24.2855 6.23108
1791 4 1 7.80835 -25.23 6.70559
1793 4 1 6.04578 -24.6666 6.26952
1794 4 1 6.70557 -24.286 7.13966
1789 4 1 8.49394 -26.5598 6.16102
1957 4 1 -6.15867 -24.1634 6.28698
1963 4 1 -2.80371 -23.566 6.03123
1964 4 1 -3.59126 -22.7159 5.7012
1962 4 1 -3.78554 -23.8533 6.59844
1978 4 1 0.220731 -21.8172 5.78293
1797 4 1 4.82437 -24.1664 5.45312
1796 4 1 5.17331 -23.4344 6.26685
1854 4 1 2.98532 -22.2392 7.86009
1795 4 1 5.96792 -23.2048 7.10074
1783 4 1 10.0737 -23.5408 5.63799
1782 4 1 8.95922 -23.0395 5.73612
1830 4 1 0.8643 -18.9448 7.28233
1831 4 1 0.0883256 -18.9889 6.2675
1833 4 1 0.738639 -19.0704 7.81093
1832 4 1 0.450125 -19.9112 7.06611
1834 4 1 1.81897 -19.1813 7.37899
1837 4 1 2.43331 -20.0651 8.04612
1984 4 1 5.07224 -20.2123 5.47146
1843 4 1 4.79188 -20.1231 7.92935
1838 4 1 3.55609 -20.0041 7.87405
1839 4 1 4.24132 -18.9255 7.78624
1842 4 1 4.66915 -19.2437 7.14486
1845 4 1 5.53473 -20.761 7.35385
1844 4 1 5.99748 -19.8412 7.99765
1846 4 1 6.26804 -20.165 8.04545
2196 4 1 -19.0941 -18.353 5.87527
2199 4 1 -17.3571 -16.598 6.28883
2197 4 1 -18.3339 -17.4714 5.55998
2194 4 1 -18.6672 -18.3651 6.11714
2200 4 1 -16.5444 -16.4723 7.16758
2201 4 1 -15.8123 -16.5745 6.15061
1829 4 1 0.940296 -18.4785 6.21136
1822 4 1 3.41981 -17.5993 5.98621
2243 4 1 -22.381 -14.3949 7.29321
2242 4 1 -21.8002 -14.4969 6.2473
2240 4 1 -21.8854 -14.0332 6.83028
2241 4 1 -21.8855 -15.2508 7.28748
2244 4 1 -23.5642 -14.2692 7.23624
2245 4 1 -23.7331 -14.4206 6.03581
2246 4 1 -24.2228 -13.4798 5.54529
2204 4 1 -16.277 -14.2952 6.43829
2205 4 1 -17.1623 -14.2511 7.25933
2202 4 1 -15.4655 -15.7307 5.39932
2203 4 1 -15.7867 -15.3553 6.4912
2209 4 1 -14.3926 -14.7795 7.76667
2208 4 1 -15.2481 -13.9158 7.96292
2211 4 1 -12.9698 -13.5949 7.00677
2210 4 1 -13.2491 -14.5637 7.6309
2251 4 1 -25.8732 -11.4649 5.64581
2254 4 1 -26.1529 -11.3387 5.58305
2247 4 1 -24.644 -12.3034 5.59671
2248 4 1 -24.995 -11.1661 5.43515
2239 4 1 -21.6213 -13.0261 6.29333
2237 4 1 -21.6644 -12.8773 6.31397
2238 4 1 -20.4392 -12.713 6.16909
2223 4 1 -16.5711 -11.3273 6.80876
2224 4 1 -17.5595 -11.959 6.3853
2206 4 1 -16.5457 -13.3918 7.92074
2225 4 1 -18.0676 -11.0274 6.80237
2212 4 1 -13.7895 -12.8635 7.45849
2215 4 1 -14.2566 -12.7737 7.27449
2216 4 1 -14.6912 -12.6941 6.13124
2222 4 1 -15.73 -10.8362 6.18166
2221 4 1 -16.0477 -11.7974 6.91862
2220 4 1 -16.0926 -11.3733 5.7436
2218 4 1 -14.3253 -11.65 6.44196
2219 4 1 -14.9308 -11.7477 5.39094
2213 4 1 -12.7506 -13.413 7.09709
3543 4 1 2.54098 -11.776 5.45578
3542 4 1 1.73029 -11.4855 6.24312
2252 4 1 -26.3068 -10.4124 5.51394
2256 4 1 -25.5287 -9.60567 6.40173
2257 4 3 -24.7007 -10.2771 6.85676
2258 4 1 -24.5467 -9.76121 7.93487
2255 4 1 -25.8128 -10.7417 6.6165
2261 4 1 -25.16 -8.55236 7.38326
2226 4 1 -19.1172 -10.4438 7.06536
2227 4 1 -20.0606 -10.5745 6.29665
3541 4 1 1.93746 -10.4024 6.75106
3540 4 1 2.39105 -9.39803 6.28643
3538 4 1 1.31919 -9.87143 6.20641
3537 4 1 1.68515 -9.00021 5.39091
3535 4 1 2.51282 -8.27946 6.37123
3534 4 1 1.32924 -8.37348 6.05089
2262 4 1 -24.8189 -7.41207 7.23466
2263 4 1 -24.2536 -6.75844 8.06641
2264 4 1 -23.0734 -6.77144 8.01305
3536 4 1 1.74624 -7.84161 5.49276
3533 4 1 1.38588 -7.25758 6.34475
3532 4 1 1.36498 -6.1234 6.77881
3531 4 1 0.512125 -5.78491 7.61472
3520 4 1 4.58711 -4.39679 5.8425
3524 4 1 5.25865 -3.84058 6.35738
3526 4 1 3.85478 -3.60482 6.50973
3525 4 1 4.80687 -3.44873 7.34787
3521 4 1 5.1874 -4.23701 6.7756
3523 4 1 4.71704 -4.77768 6.85178
3527 4 1 4.16036 -3.90439 7.67678
3522 4 1 5.615 -5.19465 6.21913
2531 4 1 20.409 -3.68002 7.23178
2532 4 1 20.4957 -2.80954 8.01315
2517 4 1 15.8958 -0.812268 7.71579
2518 4 1 16.9751 -1.24171 7.81739
2522 4 1 17.0725 -1.94473 6.67712
2521 4 1 17.0096 -0.899565 7.26504
2523 4 1 17.4547 -1.14362 5.89978
2524 4 1 18.5021 -1.7464 6.05652
2519 4 1 16.2944 -0.402262 7.32502
2525 4 1 19.054 -2.42879 6.83893
2529 4 1 20.5224 -2.12604 7.16069
2527 4 1 20.5681 -1.01084 6.42408
2544 4 1 19.3384 -0.456767 6.83422
2526 4 1 20.1497 -2.02094 6.99704
2528 4 1 21.3168 -1.24961 7.25594
2543 4 1 19.3583 -1.31224 7.71661
1904 4 1 2.41843 -26.1582 8.9425
1903 4 1 2.63985 -25.8231 10.135
1905 4 1 2.72392 -25.3399 8.12305
1868 4 1 4.45223 -25.0329 10.2485
1869 4 1 4.70389 -24.3908 9.34069
1870 4 1 5.88782 -24.241 9.27948
1862 4 1 1.70274 -23.6314 8.34555
1861 4 1 1.10812 -22.7214 8.7255
1863 4 1 1.37422 -23.4724 9.40384
1864 4 1 1.5988 -22.4567 9.98058
1865 4 1 2.21864 -23.4682 10.3653
1860 4 1 0.12409 -22.8209 9.29444
1859 4 1 0.183762 -22.6396 10.4241
1856 4 1 2.27825 -21.7278 9.47162
1866 4 1 3.39215 -23.8335 10.4941
1867 4 1 4.32231 -23.976 9.86142
1853 4 1 3.18996 -21.6422 8.91816
1871 4 1 6.91584 -23.7836 8.99951
1872 4 1 7.90301 -23.453 8.46037
1874 4 1 7.87763 -21.8187 9.44519
1873 4 1 8.5997 -22.5829 8.93041
1875 4 1 8.34915 -22.2831 10.4801
1836 4 1 2.3365 -19.783 9.18437
1835 4 1 2.05941 -20.1178 8.13699
1858 4 1 0.397656 -21.4651 10.5465
1857 4 1 1.48704 -21.2822 10.119
1855 4 1 3.15115 -21.4582 8.66573
1851 4 1 3.67725 -20.4205 10.6556
1852 4 1 3.73318 -21.4173 10.001
1848 4 1 4.70946 -20.2915 9.42841
1850 4 1 2.79013 -19.7206 10.1838
1849 4 1 3.5757 -20.1978 9.35694
1847 4 1 5.62892 -19.7308 8.86764
1841 4 1 4.46893 -18.7986 8.26289
1840 4 1 3.55517 -18.129 8.44098
2207 4 1 -16.1588 -14.241 8.66606
2214 4 1 -13.3709 -12.8886 8.09833
2259 4 1 -24.5516 -10.1296 9.11171
2260 4 1 -25.0162 -9.35722 8.26776
2269 4 1 -24.6004 -7.31439 9.70374
2271 4 1 -24.4684 -7.32188 10.2824
2270 4 1 -25.3686 -6.61975 10.2754
2265 4 1 -24.1611 -7.15831 8.41505
2267 4 1 -23.6501 -5.95652 10.0304
2268 4 1 -23.4018 -6.99179 9.58583
2266 4 1 -24.1678 -6.06491 8.88389
3530 4 1 1.44372 -5.68702 8.46337
3529 4 1 1.93697 -4.5557 8.49437
3528 4 1 3.11709 -4.40778 8.08113
2533 4 1 20.4017 -2.86782 9.18879
2534 4 1 21.5114 -2.95573 9.36237
2530 4 1 20.2407 -2.89463 8.15272
2535 4 1 21.3282 -2.65446 10.4636
2540 4 1 19.9882 -1.88908 10.229
2542 4 1 19.0057 -1.33436 8.82672
2541 4 1 19.5158 -2.33558 9.29482
1902 4 1 1.83909 -25.6251 10.9313
1900 4 1 3.50327 -25.3995 12.0585
1901 4 1 3.05078 -25.7455 10.9453
1899 4 1 2.74698 -24.3892 12.1863
1896 4 1 3.70412 -24.9664 13.0381
1898 4 1 3.6233 -24.4306 12.9721
1885 4 1 5.03837 -22.5641 13.4462
1883 4 1 6.53476 -21.7367 12.0969
1878 4 1 7.18437 -23.3412 10.912
1879 4 1 7.24155 -23.2913 12.0724
1882 4 1 5.91924 -21.5971 11.1609
1880 4 1 6.76978 -23.0586 11.0391
1881 4 1 6.122 -22.5676 11.8459
1884 4 1 6.16086 -22.3388 13.0248
1877 4 1 8.09148 -23.8226 11.4118
1876 4 1 8.58061 -22.781 11.6315
2273 4 1 -24.4341 -6.93269 11.0536
2272 4 1 -25.0792 -7.94389 11.1337
2275 4 1 -25.243 -5.47075 12.0378
2274 4 1 -25.0791 -6.6441 11.9945
2279 4 1 -24.5775 -3.53842 12.0416
2280 4 1 -25.2009 -2.88347 12.7773
2276 4 1 -24.9806 -4.40757 12.5099
2278 4 1 -24.7084 -4.70284 11.9108
2277 4 1 -23.8139 -4.36718 12.6774
2536 4 1 21.7478 -3.55614 11.1646
2286 4 1 -23.2378 -2.17425 13.267
2289 4 1 -20.7579 -1.69508 12.9416
2615 4 1 12.3716 -0.235284 11.4896
2612 4 1 11.202 -0.136596 12.93
2538 4 1 21.2158 -2.59522 10.7759
2539 4 1 20.1027 -2.50601 11.2997
2537 4 1 22.3525 -2.50455 10.9023
1893 4 1 2.63984 -24.4411 15.2832
1897 4 1 4.26984 -24.4661 13.9307
1894 4 1 3.47267 -24.7794 14.5036
1895 4 1 4.22261 -25.5505 14.0667
1892 4 1 1.51731 -24.094 15.6548
1891 4 1 2.46757 -23.3974 15.4213
1889 4 1 2.51454 -22.4094 13.7302
1887 4 1 3.94182 -21.6523 14.5261
1888 4 1 3.72354 -22.3179 13.5654
1890 4 1 3.18926 -23.052 14.4655
1886 4 1 3.9639 -22.6288 13.8594
2281 4 1 -24.5413 -3.01393 13.8173
2282 4 1 -23.9084 -3.17671 14.8808
2285 4 1 -23.306 -2.93165 14.1464
2294 4 1 -21.529 -3.05351 15.8549
2283 4 1 -24.8548 -2.66913 14.3467
2301 4 1 -23.0661 -0.189754 15.5264
2287 4 1 -22.4786 -1.24664 13.6268
2284 4 1 -23.8779 -1.83586 14.2858
2296 4 1 -22.7341 -2.27616 15.9732
2295 4 1 -21.6308 -1.89641 15.755
2288 4 1 -21.3574 -1.52692 14.0078
2290 4 1 -19.7968 -1.74729 13.6659
2291 4 1 -19.9365 -1.93888 14.8388
2292 4 1 -21.0892 -2.32741 15.1193
2293 4 1 -20.3888 -2.672 16.0793
2609 4 1 10.228 -0.498752 14.1909
2611 4 1 10.7465 -0.642817 13.8377
2300 4 1 -22.0775 -0.478207 16.2253
2298 4 1 -22.4235 -1.96301 17.2576
2297 4 1 -22.2135 -1.29795 16.271
2299 4 1 -22.6427 -1.55117 16.1602
3210 4 1 -5.11574 18.7892 -12.2443
3197 4 1 -9.7636 20.2011 -11.4352
3198 4 1 -8.89649 19.5178 -11.9832
3199 4 1 -9.19197 19.0065 -10.9042
3212 4 1 -5.79391 20.8273 -12.0665
3211 4 1 -6.02584 19.6188 -12.1643
3213 4 1 -5.64138 21.1008 -10.8154
3209 4 1 -6.23109 19.1575 -11.813
3207 4 1 -7.53105 19.1902 -10.7747
3208 4 1 -6.5739 19.8712 -10.9059
3218 4 1 -5.73935 23.0552 -11.3122
3217 4 1 -5.60218 21.9466 -11.8639
3216 4 1 -4.90738 21.9693 -10.7948
3156 4 1 0.830258 24.4755 -10.795
3195 4 1 -10.8711 21.3086 -9.97425
3201 4 1 -8.29121 20.3448 -9.7048
3196 4 1 -10.5501 20.3189 -10.5044
3194 4 1 -10.1702 21.2867 -9.03267
3200 4 1 -8.80817 20.1545 -10.75
3202 4 1 -7.3817 20.1053 -9.01991
3205 4 1 -5.54131 19.46 -9.67656
3204 4 1 -6.25367 19.1035 -8.75774
3203 4 1 -7.42545 18.9647 -9.0464
3206 4 1 -6.54046 19.6424 -10.2712
3214 4 1 -4.62604 20.5065 -10.6299
3215 4 1 -4.20679 21.413 -9.96555
3193 4 1 -10.4788 22.3655 -9.08492
3188 4 1 -9.17115 23.7453 -9.48559
3192 4 1 -10.0659 23.2443 -9.70648
3191 4 1 -9.38103 23.5953 -10.7038
3190 4 1 -9.30374 23.3741 -9.46466
3189 4 1 -10.1117 23.648 -10.2418
3186 4 1 -7.25798 22.8049 -9.40934
3187 4 1 -8.07594 23.4921 -9.97076
3185 4 1 -7.36485 23.811 -10.173
3219 4 1 -6.09273 24.0209 -10.6548
3221 4 1 -5.60574 23.9921 -9.51821
3225 4 1 -4.92985 22.9881 -8.19761
3224 4 1 -4.6627 23.3691 -9.28965
3226 4 1 -4.12793 23.8893 -8.12076
3227 4 1 -5.24812 24.0816 -8.36293
3155 4 1 0.031905 23.637 -10.4448
3184 4 1 -7.27393 24.9643 -10.5164
3182 4 1 -6.34123 25.8043 -9.85529
3220 4 1 -6.52055 24.7553 -9.76442
3183 4 1 -7.2433 26.1405 -10.5221
3222 4 1 -5.8562 24.6033 -10.4843
3177 4 1 -5.55206 25.9218 -8.87695
3232 4 1 -6.97657 24.6923 -8.68289
3174 4 1 -6.38261 26.5174 -9.08683
3175 4 1 -5.5682 26.7889 -9.91587
3179 4 1 -5.29516 25.6629 -10.0879
3181 4 1 -5.32933 25.5441 -10.3374
3223 4 1 -5.28068 24.3398 -9.40561
3180 4 1 -4.30154 25.1836 -10.7642
3178 4 1 -4.47267 26.1942 -9.40832
3176 4 1 -4.64277 26.1607 -9.57019
3160 4 1 -2.11529 26.4805 -9.01976
3161 4 1 -1.86824 25.6725 -8.24942
3159 4 1 -1.53546 25.8753 -9.90227
3158 4 1 -0.58788 25.3683 -9.55374
3157 4 1 -0.14424 24.3474 -9.99228
3153 4 1 1.59831 25.0419 -9.7109
3154 4 1 0.547382 24.7068 -10.1853
3152 4 1 2.08667 25.8696 -8.87
3149 4 1 3.02122 26.8691 -8.83465
3151 4 1 2.86729 26.8304 -8.98292
3150 4 1 3.45063 25.8582 -9.18943
3173 4 1 -5.69584 27.1081 -8.26084
3239 4 1 -5.00189 21.465 -5.47742
3235 4 1 -8.10018 22.6548 -7.29852
3233 4 1 -6.82502 23.8095 -7.92012
3234 4 1 -7.0654 23.1121 -7.0437
3237 4 1 -6.86743 22.1152 -5.90567
3236 4 1 -7.63668 23.0538 -6.23137
3092 4 1 7.11984 23.7413 -6.93609
3091 4 1 7.53194 23.6764 -5.84998
3230 4 1 -8.26802 24.4984 -7.23208
3228 4 1 -6.06407 24.3192 -7.48221
3229 4 1 -7.12214 24.8243 -7.40014
3231 4 1 -7.24972 25.1369 -7.57391
3168 4 1 -3.88092 25.2469 -6.98606
3170 4 1 -3.68136 26.0962 -7.80658
3169 4 1 -4.76658 25.7925 -7.73501
3167 4 1 -2.73837 25.4968 -7.33981
3162 4 1 -1.49166 25.1174 -7.17064
3163 4 1 -0.788569 25.9948 -6.74543
3164 4 1 -1.63824 26.209 -7.54487
3166 4 1 -2.5655 26.6245 -6.907
3146 4 1 2.00902 25.794 -6.60619
3145 4 1 2.46267 26.8565 -6.51687
3147 4 1 2.73268 26.5631 -7.3409
3095 4 1 6.96003 24.859 -5.72108
3094 4 1 7.81453 25.3226 -6.44647
3093 4 1 6.85032 24.9914 -6.98757
3097 4 1 8.48985 25.9395 -6.06039
3172 4 1 -4.65581 27.3484 -7.66273
3171 4 1 -3.52769 27.0508 -7.17123
3165 4 1 -1.70753 27.3819 -7.22941
3148 4 1 2.32067 27.3949 -7.97362
3144 4 1 2.56379 27.5778 -5.51051
3352 4 1 7.80011 15.0564 -3.49968
3350 4 1 6.67894 14.7759 -2.75228
3351 4 1 6.84266 15.8727 -3.33335
3359 4 1 6.40177 13.7502 -2.86641
3346 4 1 6.03868 16.7816 -3.15372
3240 4 1 -4.39344 20.5301 -5.01541
3243 4 1 -3.47532 20.3197 -4.66434
3244 4 1 -3.41874 19.3031 -4.1413
3241 4 1 -5.14266 21.3709 -5.28848
3242 4 1 -4.65819 20.3117 -4.89863
3247 4 1 -2.76373 20.1516 -2.8242
3245 4 1 -3.03551 20.346 -3.87578
3246 4 1 -3.01719 21.252 -3.15257
3290 4 1 -8.26744 23.055 -4.58302
3291 4 1 -8.60163 22.1636 -3.89122
3292 4 1 -9.72201 22.0082 -3.62518
3238 4 1 -6.08724 21.8689 -5.05234
3289 4 1 -7.44682 23.7749 -5.17812
3090 4 1 7.97678 23.0787 -4.91141
3089 4 1 8.75727 23.7596 -4.29336
3088 4 1 9.666 24.0824 -3.50029
3083 4 1 12.9317 23.4522 -3.96783
3084 4 1 12.1224 22.9189 -4.65377
3085 4 1 11.9595 22.1805 -3.78021
3086 4 1 10.9865 22.8278 -4.20108
3087 4 1 10.7767 24.0832 -4.03864
3082 4 1 13.5982 24.1064 -3.19946
3288 4 1 -8.17558 24.6053 -4.73288
3286 4 1 -9.26395 25.459 -3.81078
3287 4 1 -8.41413 24.6503 -3.54681
3285 4 1 -8.10115 25.5412 -3.50766
3283 4 1 -7.26979 26.7735 -3.10137
3274 4 1 -6.06528 26.7121 -3.33759
3269 4 1 -3.16661 26.2467 -3.12805
3275 4 1 -4.89364 26.7283 -2.98088
3137 4 1 1.6579 26.3823 -2.77151
3140 4 1 0.732389 26.2034 -3.20768
3096 4 1 7.51001 25.8601 -5.31704
3106 4 1 7.88285 26.7206 -3.44196
3099 4 1 9.34586 25.05 -4.86389
3100 4 1 10.4731 24.7151 -4.90201
3098 4 1 8.53914 25.8863 -4.89257
3101 4 1 9.64343 25.5223 -4.50905
3102 4 1 9.72898 26.4485 -3.67691
3103 4 1 8.56999 26.6411 -3.68014
3104 4 1 8.59212 25.5153 -3.31132
3282 4 1 -6.75071 27.751 -3.52025
3271 4 1 -4.03437 28.0308 -3.7055
3272 4 1 -4.05738 27.0642 -4.29079
3273 4 1 -5.18038 27.1476 -4.00634
3270 4 1 -3.82223 27.1894 -2.94507
3141 4 1 0.955643 27.3769 -3.38588
3142 4 1 1.81936 28.303 -3.50998
3143 4 1 1.88214 27.5885 -4.49143
3139 4 1 1.632 26.9365 -2.76146
3365 4 1 4.11227 12.5593 -0.677965
3363 4 1 4.48003 13.2437 -2.04069
3364 4 1 4.16076 12.0746 -1.72306
3366 4 1 5.13634 13.1421 -0.27811
3362 4 1 5.5628 12.9966 -1.49707
3358 4 1 6.78801 13.3503 -1.72241
3361 4 1 6.78391 13.2666 -1.50951
3360 4 1 7.26698 14.1788 -2.11077
3349 4 1 6.1877 15.8917 -2.59129
3357 4 1 7.33893 14.1961 -2.26358
3354 4 1 9.26172 15.3799 -2.20058
3353 4 1 8.19574 14.8739 -2.41313
3355 4 1 9.63306 14.4006 -1.5933
3356 4 1 8.52004 14.4261 -2.00706
3344 4 1 5.12512 17.7545 -1.60528
3343 4 1 4.01357 18.0868 -1.66908
3342 4 1 3.01876 18.1435 -0.874613
3345 4 1 5.80722 16.9063 -2.04066
3348 4 1 5.51414 16.371 -1.74067
3347 4 1 6.14461 17.3507 -2.16198
3294 4 1 -10.157 21.056 -1.9273
3293 4 1 -9.22934 21.4265 -2.6481
3248 4 1 -3.24802 20.6216 -1.87498
3336 4 1 -0.757134 21.388 -1.57844
3337 4 1 0.0951868 20.5972 -1.67887
3338 4 1 0.265357 21.419 -2.43677
3341 4 1 2.49621 18.9461 -1.57882
3339 4 1 0.740316 20.4642 -1.91585
3340 4 1 1.57741 19.693 -1.45819
3070 4 1 13.228 21.4738 -1.75224
3067 4 1 12.3082 19.4013 -1.6091
3065 4 1 11.6283 20.3579 -0.592705
3068 4 1 11.8911 20.2576 -2.38229
3066 4 1 12.0475 20.5492 -1.72094
3064 4 1 11.5712 19.206 -0.178127
3069 4 1 12.3462 21.3453 -2.53483
3072 4 1 14.1674 21.0646 -0.614408
3295 4 1 -9.05763 21.6573 -1.72507
3303 4 1 -6.97089 22.3715 -0.101697
3299 4 1 -7.71917 23.5594 -2.45356
3298 4 1 -6.63371 23.4313 -2.01132
3301 4 1 -8.04852 22.9022 -0.396253
3300 4 1 -7.35775 23.1437 -1.36935
3296 4 1 -7.87695 21.6948 -1.62538
3297 4 1 -6.8961 22.354 -1.99125
3250 4 1 -3.79831 22.6106 -1.15361
3255 4 1 -3.12654 23.6284 -0.722027
3251 4 1 -4.21826 23.4468 -1.9737
3249 4 1 -3.01178 21.7111 -1.35265
3252 4 1 -3.79541 23.6835 -0.815915
3333 4 1 -0.559544 21.6077 -0.025476
3335 4 1 -1.05243 21.5822 -0.417015
3077 4 1 11.3774 22.8531 -0.671356
3078 4 1 11.2607 21.7924 -1.22009
3080 4 1 13.0271 23.155 -1.62945
3079 4 1 11.8978 22.7365 -1.41839
3071 4 1 13.3079 21.8984 -0.631095
3076 4 1 12.329 22.6526 -0.0122033
3081 4 1 13.6726 24.1155 -2.02659
3277 4 1 -6.06777 24.9236 -2.55318
3280 4 1 -5.99621 26.3508 -2.32009
3279 4 1 -5.61225 25.6195 -1.4654
3284 4 1 -7.946 25.9912 -2.41063
3267 4 1 -3.12565 26.4009 -1.38606
3266 4 1 -3.36735 26.3975 -2.56961
3276 4 1 -4.95781 25.5598 -2.51595
3256 4 1 -3.73852 24.6286 -0.3356
3278 4 1 -5.06079 24.6325 -2.0489
3257 4 1 -2.63278 25.2031 -0.063562
3268 4 1 -2.30328 26.3858 -2.29265
3132 4 1 1.55748 26.3596 -0.328207
3134 4 1 2.11303 25.5239 -1.22193
3135 4 1 0.963769 25.1614 -1.25708
3136 4 1 1.17773 25.2892 -2.39809
3138 4 1 1.10006 26.5729 -1.71008
3133 4 1 2.2657 26.7207 -1.19587
3131 4 1 2.48678 26.2559 -1.01066
3130 4 1 3.1302 26.6633 -0.184977
3108 4 1 7.94943 26.6695 -1.30147
3127 4 1 5.73895 26.2855 -0.00545251
3110 4 1 9.01039 25.3241 -0.881149
3109 4 1 9.11507 26.3122 -1.51419
3105 4 1 8.25473 26.3597 -2.44842
3281 4 1 -6.11719 27.4999 -2.64465
3264 4 1 -3.07935 28.1629 -1.05755
3265 4 1 -3.57237 27.1626 -1.66846
3263 4 1 -4.17983 27.9306 -0.5053
3129 4 1 4.13527 27.1679 -0.244629
3107 4 1 7.79882 27.2101 -2.34166
3478 4 1 4.68587 2.14987 1.57852
3479 4 1 5.69887 1.56951 1.43237
3480 4 1 5.54266 1.42957 2.62572
3473 4 1 3.45406 5.37614 1.81892
3476 4 1 4.00954 4.17891 1.8992
3474 4 1 2.92079 4.29026 1.64918
3475 4 1 3.54486 5.24035 2.16755
3477 4 1 3.93921 2.96987 2.11869
3446 4 1 -6.03635 5.73617 2.60101
3449 4 1 -5.65932 7.35012 1.89679
3447 4 1 -5.83731 6.90781 2.50416
3451 4 1 -3.37465 7.75378 2.27904
3448 4 1 -4.78749 7.40887 2.62794
3450 4 1 -4.5525 7.75636 1.97506
3445 4 1 -4.84737 5.96041 2.56256
3456 4 1 -0.417673 6.05031 2.46941
3452 4 1 -2.17591 7.96653 2.19891
3453 4 1 -1.53923 7.03955 2.5292
3460 4 1 -1.53404 7.2674 0.892723
3458 4 1 -0.492157 6.67738 1.79041
3463 4 1 -0.231653 7.22813 0.893141
3459 4 1 -1.01762 6.15376 0.856596
3464 4 1 0.686772 7.05458 1.68893
3467 4 1 2.2646 6.3043 2.25364
3470 4 1 3.00815 6.43398 2.08976
3461 4 1 -0.925915 8.22657 0.770235
2433 4 1 -1.55442 10.6877 2.35824
2435 4 1 -0.48486 9.1727 2.48074
3462 4 1 0.204994 8.20649 0.388992
2439 4 1 0.654484 10.2264 2.30019
2436 4 1 0.257001 10.0134 2.57686
2432 4 1 -2.05672 11.7786 2.63592
2440 4 1 1.04831 11.3756 2.18838
2441 4 1 2.26733 11.6678 2.17437
3367 4 1 4.86512 14.1732 0.0651127
3368 4 1 5.85298 13.6478 0.271598
3369 4 1 5.70378 14.6374 0.904406
3370 4 1 5.60792 14.5811 2.14129
3331 4 1 0.420612 21.1451 1.12532
3059 4 1 10.7123 20.3147 0.559759
3058 4 1 10.9576 20.1699 1.75082
3060 4 1 11.8302 20.3645 1.02572
3062 4 1 12.0261 20.1477 0.468531
3061 4 1 11.2019 19.3374 0.914428
3063 4 1 11.7757 19.1659 1.01863
3307 4 1 -6.51122 22.9158 0.930101
3302 4 1 -7.65704 22.7586 0.703813
3306 4 1 -5.60315 22.207 1.17521
3308 4 1 -6.08067 24.0828 0.920379
3304 4 1 -5.85703 22.2111 0.351407
3253 4 1 -3.44586 22.8636 0.0487291
3254 4 1 -3.2564 23.975 0.39449
3305 4 1 -4.7237 21.909 0.313199
3312 4 1 -5.22647 23.8462 2.17733
3334 4 1 -1.56109 21.6267 0.650535
3330 4 1 -0.364109 21.7476 0.538453
3332 4 1 -0.14487 22.219 0.936408
3328 4 1 0.535074 23.6513 1.29109
3329 4 1 0.454069 22.6974 0.637728
3074 4 1 13.453 21.8288 0.708953
3075 4 1 12.3257 22.0657 1.03171
3073 4 1 14.5023 21.9686 0.0834771
3313 4 1 -6.02722 24.7206 2.61341
3311 4 1 -4.33048 24.5569 2.17556
3309 4 1 -5.00983 24.3286 0.311918
3310 4 1 -4.10716 24.7819 1.03728
3261 4 1 -4.34025 26.2154 0.166825
3260 4 1 -3.38476 25.5606 0.18742
3258 4 1 -1.73065 25.975 0.0233827
3327 4 1 -0.114593 24.5557 1.72195
3326 4 1 -1.29673 24.4618 1.90621
3259 4 1 -2.3142 24.9507 0.385335
3128 4 1 4.57999 26.3198 0.442974
3126 4 1 5.86499 25.9587 1.11911
3125 4 1 6.74204 25.888 2.02523
3111 4 1 9.43475 25.5411 0.166949
3114 4 1 10.1456 25.8154 1.12784
3112 4 1 8.40632 25.7829 0.479313
3116 4 1 9.98314 26.2004 2.23378
3115 4 1 9.124 26.1933 1.47013
3113 4 1 9.08874 26.2548 1.39273
3262 4 1 -3.9095 27.3835 0.500696
3392 4 1 3.45267 2.21278 5.19174
3486 4 1 7.647 1.09332 3.48896
3482 4 1 6.11108 0.97861 3.92092
3481 4 1 5.626 0.328327 2.955
3483 4 1 5.98556 0.363198 2.98573
3484 4 1 5.88881 0.505794 4.11926
3485 4 1 6.59051 0.620501 3.26192
3489 4 1 8.69704 0.563019 2.94957
2586 4 1 10.649 2.69074 4.54468
3487 4 1 8.69355 0.670498 3.72234
2580 4 1 13.0971 2.52823 5.08147
3417 4 1 -4.702 5.3314 4.82323
3409 4 1 -1.15026 5.22997 4.77252
3404 4 1 0.172936 5.31326 5.36074
3399 4 1 2.21406 4.88884 4.87043
3405 4 1 0.453144 4.17479 5.05054
3403 4 1 0.809957 5.31963 4.4388
3402 4 1 1.95446 5.22542 4.68115
3400 4 1 1.16086 5.1169 4.38079
3401 4 1 1.41853 4.28792 5.17746
3398 4 1 1.4435 4.04134 5.26943
3472 4 1 3.43939 4.97884 2.92825
3390 4 1 3.29336 3.72313 4.03681
3391 4 1 4.0012 3.17844 4.88346
3389 4 1 2.93857 4.8482 4.03002
2585 4 1 10.3117 3.84614 4.60716
2584 4 1 11.4152 4.13301 4.03973
2583 4 1 11.8438 3.07156 3.65011
2581 4 1 12.6824 3.70413 4.82722
2582 4 1 11.5138 3.74827 4.51775
2576 4 1 14.5126 4.98704 5.28241
3416 4 1 -3.76147 5.85761 4.31337
3415 4 1 -2.8441 6.67628 4.08789
3443 4 1 -5.27689 6.29544 4.46484
3444 4 1 -4.53238 6.57782 3.60101
3442 4 1 -4.19124 6.49926 4.88934
3414 4 1 -2.76631 7.28243 5.10939
3455 4 1 -1.30809 5.82688 3.25333
3454 4 1 -2.3135 6.34588 3.23302
3457 4 1 -0.441199 7.23054 2.82418
3413 4 1 -2.15726 6.33361 5.32415
3411 4 1 -1.94988 6.34807 5.31069
3465 4 1 1.09544 7.45777 2.73048
3468 4 1 2.29601 6.34635 3.49191
3466 4 1 2.3031 7.38564 2.79528
3471 4 1 2.80126 5.96381 3.20753
3387 4 1 4.08533 6.84838 4.6592
3469 4 1 3.39614 6.76979 3.22287
3388 4 1 3.59131 5.88428 4.2411
3386 4 1 5.21368 7.33402 4.88355
3385 4 1 5.42048 7.88887 3.77725
2423 4 1 -7.20774 9.04435 5.23248
2425 4 1 -5.82177 9.54183 3.89606
2424 4 1 -6.53758 8.73524 4.30248
2426 4 1 -5.81086 10.5051 3.24187
3438 4 1 -5.55989 9.09706 4.93955
2434 4 1 -1.44584 9.67955 3.08698
2438 4 1 0.264803 9.46874 3.11767
2443 4 1 2.15814 10.649 3.76297
2437 4 1 0.967212 10.4585 3.47831
3384 4 1 4.86016 8.89086 4.12974
3383 4 1 6.0895 9.12595 3.89768
3382 4 1 6.07458 9.85042 4.89884
2427 4 1 -5.20919 11.0176 4.15251
2428 4 1 -4.43725 11.8635 4.48737
2430 4 1 -3.73675 11.3778 2.95181
2429 4 1 -3.35665 11.6417 4.06267
2431 4 1 -2.98858 12.2396 3.20156
2445 4 1 1.54497 11.7558 4.3672
2442 4 1 2.43221 11.7674 3.38956
2444 4 1 2.39083 11.0299 4.85732
2446 4 1 0.884507 12.7238 4.11382
2447 4 1 0.778102 12.5483 5.24683
2448 4 1 1.8848 13.0151 5.12241
3377 4 1 5.31812 12.7564 4.57946
3380 4 1 4.92356 11.8257 4.85602
3378 4 1 4.79744 11.779 5.1249
3375 4 1 6.06696 13.1104 3.81231
3376 4 1 5.56922 11.9378 3.7375
3381 4 1 5.71826 10.9777 5.25282
3371 4 1 5.97057 14.0969 3.14864
3373 4 1 6.72 14.8579 3.90941
3374 4 1 6.18614 14.0975 3.15515
3372 4 1 6.21143 13.8559 4.29334
3057 4 1 11.6496 20.522 2.71371
3056 4 1 12.5952 20.655 3.50868
3042 4 1 10.6699 23.5447 4.49108
3055 4 1 12.6175 21.653 2.85098
3047 4 1 13.4153 23.6624 4.84601
3044 4 1 11.3238 23.8493 3.49732
3046 4 1 12.608 23.4673 4.05478
3043 4 1 11.695 23 4.21863
3053 4 1 13.7713 23.1038 3.82263
3054 4 1 13.5959 22.0278 3.3314
3052 4 1 13.5191 24.1996 3.97782
3050 4 1 14.0059 24.1547 4.55858
3049 4 1 14.9833 23.4803 4.66827
3314 4 1 -5.63384 25.0424 3.78547
3319 4 1 -3.42762 25.3226 2.7912
3320 4 1 -2.85006 25.9216 3.71036
3315 4 1 -4.76596 25.8187 3.79159
3318 4 1 -3.50577 26.141 3.57737
3321 4 1 -2.9161 26.0085 4.9117
3316 4 1 -3.89555 26.5559 3.52352
3317 4 1 -4.39217 25.4745 3.09351
3322 4 1 -2.29163 25.3527 4.19938
3323 4 1 -1.80406 26.27 3.48303
3325 4 1 -0.873317 24.6266 2.99635
3324 4 1 -0.987698 25.7794 2.76603
3004 4 1 4.31498 25.3671 5.1945
3005 4 1 5.32739 25.7991 4.57994
3124 4 1 6.20854 25.0701 2.84992
3121 4 1 7.04199 25.1714 2.97361
3123 4 1 7.27508 25.2305 3.25875
3122 4 1 6.7098 26.2796 3.07781
3006 4 1 6.03478 24.8481 5.0192
3117 4 1 9.79412 26.265 3.38846
3118 4 1 9.83983 25.2256 4.01497
3119 4 1 9.08834 25.9609 3.51176
3120 4 1 8.23124 25.2512 3.13703
3045 4 1 12.3234 24.4276 3.42415
3051 4 1 14.3821 25.0233 3.85601
3393 4 1 3.30306 2.66986 6.24985
3394 4 1 3.85629 1.79261 6.81016
3395 4 1 2.72311 1.90069 6.80954
2591 4 1 9.72671 2.12816 7.5631
2588 4 1 10.7555 1.90535 5.78704
2630 4 1 12.9412 2.07999 6.70441
2629 4 1 12.801 1.1442 5.96475
2631 4 1 11.9998 2.40077 6.03526
2626 4 1 12.9602 0.929666 7.70895
2628 4 1 13.6491 1.551 6.62447
2627 4 1 14.1495 1.00361 7.59723
2545 4 1 18.4168 0.172359 6.46482
2520 4 1 17.3642 0.13229 7.02939
2548 4 1 18.6384 1.29783 8.05095
2547 4 1 18.5714 1.04765 6.90579
2551 4 1 19.6436 2.22493 7.97986
2546 4 1 19.5326 0.452856 7.08035
3418 4 1 -5.44857 4.91508 5.5865
3419 4 1 -4.77401 4.87875 6.52607
3422 4 1 -3.45731 3.93439 7.49982
3421 4 1 -3.91376 2.98653 6.86271
3420 4 1 -3.88563 4.17843 6.75266
3406 4 1 -0.314928 4.30374 6.01042
3407 4 1 -1.16826 5.0553 5.75304
3397 4 1 2.48327 3.56983 5.49528
3396 4 1 2.96856 2.87483 6.26279
2482 4 1 4.30633 5.24393 7.38046
2485 4 1 5.21597 4.54949 6.5347
2484 4 1 4.22378 5.08868 6.14288
2487 4 1 6.33372 3.62982 6.74857
2486 4 1 6.30331 4.83001 6.89687
2489 4 1 7.65218 5.05943 7.84286
2481 4 1 5.51266 5.35989 7.43397
2488 4 1 6.68712 4.59824 7.3052
2590 4 1 10.7687 2.75416 7.72507
2587 4 1 10.7447 3.0697 5.65113
2589 4 1 10.8212 2.92206 6.47292
2579 4 1 13.4213 3.53005 5.74051
2632 4 1 11.8649 3.44742 6.69184
2633 4 1 12.4058 3.75167 7.70876
2578 4 1 14.1224 4.43385 5.41783
2575 4 1 14.7675 4.58384 6.45811
2577 4 1 14.7122 4.64542 6.41227
2573 4 1 15.7141 5.16679 7.42784
2574 4 1 14.6831 4.80492 7.59928
2567 4 1 18.3954 5.18619 7.77812
2568 4 1 17.2787 4.86905 7.89176
2555 4 1 19.7031 3.31599 7.86048
2552 4 1 20.5802 2.7513 7.3314
2420 4 1 -8.22063 7.61217 5.81431
2422 4 1 -7.84471 8.03417 5.55607
3441 4 1 -4.22914 7.63438 5.46359
3439 4 1 -5.34644 8.03459 5.5043
3431 4 1 -4.65632 7.99656 8.02634
3434 4 1 -4.77971 7.57288 6.65526
3430 4 1 -3.55503 7.71835 7.76879
3433 4 1 -4.84779 7.91232 7.81418
3412 4 1 -1.84545 6.12027 6.46291
3410 4 1 -0.813863 6.13693 5.47207
3408 4 1 -1.22301 6.21327 5.47391
2483 4 1 3.39661 5.64396 6.70965
2479 4 1 4.79427 6.36816 7.78886
2572 4 1 16.1237 6.25687 7.57598
2570 4 1 17.2101 6.18348 7.58347
2417 4 1 -9.35613 10.1835 7.09191
2416 4 1 -8.48637 9.82808 7.79989
2418 4 1 -8.74881 9.40028 6.28349
2421 4 1 -7.43293 8.08326 6.63518
2419 4 1 -7.858 8.65128 6.07772
3437 4 1 -6.21934 9.7146 5.75538
```
