## Supplementary Material 1 for "Esc1-mediated anchoring regulates telomere clustering in response to metabolic changes": atom_c6.dat (part 3 of 7)

```
3436 4 1 -5.4371 9.69927 6.60326
3435 4 1 -5.5604 8.5113 6.58327
3440 4 1 -4.38424 8.78913 5.45464
3432 4 1 -4.81286 9.12987 7.56861
2468 4 1 4.31714 10.1019 6.9349
2415 4 1 -8.54179 10.8191 7.09774
2410 4 1 -9.04736 12.8303 7.83935
2414 4 1 -8.40339 11.1682 5.96472
2411 4 1 -8.92515 11.8548 7.0537
2412 4 1 -7.83681 12.3115 6.61875
2413 4 1 -7.2121 11.6401 5.92666
2450 4 1 1.81687 12.0474 5.58268
2452 4 1 2.21094 12.4707 7.1362
2449 4 1 1.53191 12.9847 6.25825
2451 4 1 1.28755 12.6537 6.37182
2455 4 1 2.0659 13.3616 7.6746
2467 4 1 3.74039 10.9762 7.46187
2469 4 1 4.50111 11.2259 7.22144
2456 4 1 2.81779 13.262 6.72643
3379 4 1 5.88046 11.4668 5.4344
2844 4 1 14.1812 13.1325 7.81664
2454 4 1 1.8107 14.1573 6.76433
2460 4 1 2.43585 14.4037 7.9726
2453 4 1 2.7604 13.49 6.63702
2457 4 1 3.91476 13.7491 6.50837
2458 4 1 3.99419 13.5656 7.71267
2842 4 1 15.6645 14.4998 7.68642
2836 4 1 17.2049 16.2274 7.73035
3020 4 1 4.73784 21.184 7.59533
2997 4 1 2.4451 23.8089 6.96437
2993 4 1 0.679026 23.5492 7.41991
3021 4 1 5.29301 22.015 6.88483
3013 4 1 4.86262 24.0156 7.65637
3018 4 1 5.18002 22.1847 8.02561
3008 4 1 4.87306 23.7848 6.19205
3022 4 1 6.21175 22.3933 6.13413
3023 4 1 6.7819 22.1246 7.0707
3032 4 1 7.13695 23.9344 6.85287
3016 4 1 5.68061 22.0134 7.80673
3007 4 1 6.00675 24.0255 6.00608
3024 4 1 7.23629 22.6527 7.98291
3035 4 1 8.09631 23.7765 6.55434
3036 4 1 8.38557 23.8602 7.65409
3041 4 1 10.6945 23.7255 5.66718
3039 4 1 10.6492 23.3762 7.08975
3040 4 1 10.8468 22.5534 6.15802
3048 4 1 14.3438 23.7753 5.62627
2999 4 1 1.73557 25.4558 6.3495
2998 4 1 2.25653 24.9529 7.26576
2994 4 1 0.74833 24.6411 6.91818
2995 4 1 1.80317 24.498 7.46651
2996 4 1 2.31326 24.9427 6.54658
3001 4 1 4.00796 26.0176 6.05359
3000 4 1 2.82301 25.892 6.28438
3002 4 1 5.02169 25.9269 6.67289
3003 4 1 5.3442 25.966 5.54865
3011 4 1 4.65673 24.454 7.76418
3033 4 1 7.41518 24.7078 5.88482
3031 4 1 7.01325 24.9472 6.39823
3034 4 1 7.31058 24.4024 7.06686
3009 4 1 5.59259 24.6112 6.62335
3012 4 1 5.63546 24.7092 7.12927
3010 4 1 5.87252 24.6528 7.76374
3028 4 1 7.89361 25.5016 7.24259
3030 4 1 7.99305 25.2871 6.99321
3038 4 1 10.3802 24.4044 6.69154
3037 4 1 9.31676 24.3266 7.04353
3029 4 1 8.88518 26.129 6.76308
2594 4 1 9.04541 2.08951 8.73149
2593 4 1 10.0605 2.38711 9.44155
2592 4 1 10.4679 1.95679 8.4247
2598 4 1 8.84005 1.7683 10.2131
2595 4 1 9.21136 2.61713 9.83958
2599 4 1 8.99416 0.603289 10.492
2623 4 1 13.106 2.53847 10.7136
2625 4 1 12.8187 1.76229 8.55303
2624 4 1 13.2904 2.08065 9.60346
2515 4 1 15.179 0.12232 9.3906
2514 4 1 15.8522 1.09393 9.50315
2512 4 1 16.0196 0.656774 9.23878
2516 4 1 15.7329 0.155511 8.35456
2513 4 1 16.3184 1.39067 8.4016
2510 4 1 17.0349 1.93911 8.17988
2549 4 1 18.1249 1.58938 9.12375
2641 4 1 16.1794 2.24871 9.97508
2511 4 1 17.1404 0.886168 8.82496
2553 4 1 20.617 1.89852 8.14822
2554 4 1 19.4779 2.39374 8.44314
2550 4 1 19.2902 1.39683 8.80023
3424 4 1 -3.71921 4.04195 9.17545
3423 4 1 -4.312 3.77298 8.23416
3425 4 1 -4.56598 4.77166 9.63893
2492 4 1 9.69218 5.00333 8.33235
2491 4 1 8.78788 4.85753 9.13263
2634 4 1 13.2612 3.1553 8.12752
2493 4 1 10.8228 5.04839 8.66158
2494 4 1 11.0909 5.27129 9.7916
2498 4 1 12.63 5.04156 10.356
2635 4 1 13.7469 3.94477 8.78593
2636 4 1 14.1043 3.20852 9.5441
2637 4 1 13.6016 4.33749 9.70988
2638 4 1 13.7448 3.21649 9.37822
2640 4 1 16.05 2.96254 9.03077
2639 4 1 14.9839 3.15912 9.3982
2504 4 1 15.9262 4.29056 9.52213
2509 4 1 17.4952 3.04029 8.18253
2508 4 1 17.2665 3.15343 9.30018
2507 4 1 17.3238 4.23886 9.94659
2505 4 1 16.6627 4.39343 10.4798
2558 4 1 20.5761 4.30804 9.70538
2557 4 1 19.5142 3.90562 9.18171
2559 4 1 19.5508 5.09058 9.6731
2556 4 1 19.4872 4.49334 8.13499
2560 4 1 20.2814 4.69572 10.6109
2562 4 1 21.6817 5.25944 9.43221
3426 4 1 -3.82135 5.77369 9.85403
3429 4 1 -3.10039 7.49855 8.8613
3427 4 1 -3.01355 6.62827 9.73529
3428 4 1 -2.08248 6.85654 9.16602
2478 4 1 4.76636 6.87622 8.87876
2477 4 1 3.83612 6.90722 9.57407
2476 4 1 3.50395 7.82291 8.84838
2475 4 1 4.24574 8.06968 9.77616
2480 4 1 5.8565 5.97978 8.32069
2490 4 1 8.58928 5.69427 8.26105
2495 4 1 11.9662 5.94214 10.1528
2496 4 1 10.8241 6.29056 10.1827
2497 4 1 11.9665 5.96889 10.5419
2501 4 1 14.7329 5.89588 8.4633
2502 4 1 15.593 6.59722 8.95712
2500 4 1 14.8069 5.60344 9.6323
2499 4 1 13.7373 5.42974 10.1897
2503 4 1 15.7802 5.41394 9.19005
2571 4 1 16.6333 5.77243 8.51637
2569 4 1 17.0577 5.69261 8.65347
2566 4 1 19.3196 5.7159 8.35183
2565 4 1 19.8542 6.78347 8.38095
2564 4 1 20.975 6.48704 8.21547
2563 4 1 21.5249 6.47458 9.26264
2561 4 1 21.1908 5.45595 10.5506
2465 4 1 2.38876 10.635 9.13143
2466 4 1 2.84238 10.6005 8.08832
2474 4 1 5.05 8.75523 10.3649
2473 4 1 4.5953 9.01437 9.31225
2472 4 1 4.52171 10.0665 8.77596
2409 4 1 -8.59142 13.3199 8.91837
2407 4 1 -9.95403 12.1691 9.98338
2408 4 1 -9.27374 12.3631 9.03121
2404 4 1 -9.2097 12.8603 10.6844
2403 4 1 -10.2201 13.3884 10.6087
2406 4 1 -9.16366 12.9194 10.543
2464 4 1 2.15484 11.5657 8.34906
2463 4 1 2.62855 12.626 8.19989
2462 4 1 3.81374 12.7228 8.35645
2470 4 1 4.81355 11.0085 8.32857
2471 4 1 3.97438 11.0674 9.03946
2850 4 1 11.8629 11.0132 10.4255
2849 4 1 11.3291 10.9266 9.39304
2848 4 1 11.6498 12.0957 9.21704
2847 4 1 11.7526 12.5594 8.16714
2846 4 1 12.5725 11.6774 8.39689
2845 4 1 13.4388 12.5045 8.49385
2904 4 1 14.4722 11.1973 10.3223
2905 4 1 15.5467 11.2243 9.7676
2906 4 1 15.6918 12.1246 10.5112
2405 4 1 -9.35484 14.076 10.4523
2461 4 1 2.93975 13.4676 8.65785
2459 4 1 3.53242 14.6259 8.21555
2843 4 1 14.8743 14.0139 8.31267
2841 4 1 14.7598 15.0549 8.30243
2840 4 1 15.9605 14.9968 8.46027
2839 4 1 15.4989 16.0759 8.16057
2838 4 1 16.6669 15.6953 8.31416
2835 4 1 18.2604 16.0819 8.2916
2837 4 1 17.7085 15.226 8.18664
2834 4 1 18.3619 15.3494 9.21204
2832 4 1 18.1136 15.4957 9.46442
2833 4 1 19.1101 16.1079 9.8595
2831 4 1 17.4558 16.3281 10.0562
2830 4 1 17.5607 17.3807 10.4127
3017 4 1 5.33618 21.0433 8.25119
3019 4 1 5.20242 21.2065 8.64017
2945 4 1 10.6041 19.0282 10.6099
2946 4 1 9.64556 19.255 10.0033
2942 4 1 13.0774 20.7669 10.1294
2943 4 1 12.8771 19.6721 10.5184
2941 4 1 12.9693 20.6135 9.00803
2944 4 1 11.8174 19.1626 10.531
2940 4 1 14.0284 20.623 9.65835
2939 4 1 14.5593 19.9568 10.4189
2991 4 1 0.581703 23.9102 8.31734
2990 4 1 0.637031 23.6559 9.52968
2989 4 1 1.39529 23.0797 10.3718
2985 4 1 1.86405 23.8349 9.25445
2992 4 1 0.58058 22.7366 8.33339
3015 4 1 6.03681 22.653 8.66493
3025 4 1 7.56008 23.6594 8.4585
3014 4 1 5.781 23.6568 8.1761
2953 4 1 8.89949 22.0485 10.0986
2955 4 1 8.62671 22.9598 10.1928
2956 4 1 9.73424 22.7095 10.1878
2957 4 1 9.57282 23.8232 10.7251
2986 4 1 1.28181 24.3692 10.0821
2984 4 1 1.3605 24.9137 8.86672
2983 4 1 1.80619 26.0447 8.75416
2982 4 1 1.98925 24.9482 9.18349
2981 4 1 1.74532 25.4183 10.3002
2974 4 1 3.52871 24.6771 10.5146
3026 4 1 7.36111 24.8037 8.54947
3027 4 1 8.018 25.728 8.43805
2316 4 1 -23.1209 2.26887 13.1658
2604 4 1 8.6812 0.738001 12.5483
2602 4 1 8.77831 0.470295 12.0506
2596 4 1 9.4753 2.38705 11.0133
2601 4 1 9.01399 1.48933 12.604
2597 4 1 9.34522 1.23048 11.1476
2600 4 1 9.18672 1.00265 11.5822
2603 4 1 9.8062 1.09434 12.4079
2616 4 1 12.5885 0.629192 12.2555
2614 4 1 11.5071 0.653257 11.281
2619 4 1 12.6427 1.61754 12.0221
2618 4 1 13.3611 0.862915 12.6003
2613 4 1 11.7554 0.83546 12.4644
2617 4 1 13.4887 0.699202 11.4384
2643 4 1 15.3804 2.30179 10.9086
2644 4 1 15.4897 1.68582 11.9712
2642 4 1 16.3035 1.48064 10.943
2645 4 1 16.4064 0.961966 12.2083
2646 4 1 16.4523 1.62015 13.3157
2647 4 1 17.5505 1.16874 12.9882
2648 4 1 17.6021 2.32765 13.3369
2325 4 1 -19.054 3.34827 13.3203
2328 4 1 -19.3937 5.09088 13.2502
2327 4 1 -20.1966 4.31717 13.4334
2663 4 1 10.2433 5.03896 13.1223
2665 4 1 9.18926 5.24495 11.7444
2622 4 1 11.9889 3.00883 10.8039
2621 4 1 12.6743 3.8058 11.2343
2620 4 1 12.4535 2.7114 11.7912
2660 4 1 12.7184 4.40994 13.0079
2654 4 1 15.0709 3.6339 11.2284
2655 4 1 15.0882 4.04312 12.3032
2653 4 1 15.8032 3.66703 12.1967
2656 4 1 15.094 2.89326 12.8215
2506 4 1 17.5677 4.04935 11.1138
2652 4 1 16.7965 3.47397 12.7591
2650 4 1 16.2278 3.46856 13.2946
2651 4 1 16.792 4.4927 13.4279
2393 4 1 -8.10052 7.91148 13.2522
2667 4 1 10.1034 6.86877 12.5366
2664 4 1 9.25885 5.6735 12.9054
2666 4 1 10.1005 5.68368 12.2599
2669 4 1 10.1731 6.69905 12.5753
2662 4 1 11.1112 5.70817 12.6252
2661 4 1 12.2793 5.45379 12.7526
2670 4 1 11.1331 6.60699 13.1877
2396 4 1 -9.16513 10.4734 13.338
2394 4 1 -8.59417 8.43369 12.3433
2397 4 1 -10.249 10.6701 12.8785
2395 4 1 -9.12022 9.47251 12.6486
2856 4 1 10.151 10.7272 12.4475
2857 4 1 9.85976 9.6162 12.1726
2858 4 1 9.36498 9.57897 13.2522
2700 4 1 11.9657 10.0892 12.2823
2699 4 1 12.2379 9.16144 13.023
2901 4 1 14.9497 10.072 10.9012
2900 4 1 14.9164 9.49999 11.9292
2899 4 1 14.9774 10.3518 12.7067
2896 4 1 15.4207 9.61818 12.7857
2897 4 1 14.5835 10.3446 13.1835
2895 4 1 15.6352 8.50466 12.8657
2903 4 1 14.7683 10.7315 11.4079
2893 4 1 16.1493 10.2555 13.4465
2892 4 1 16.7407 9.30654 13.0024
2891 4 1 16.2942 10.5066 12.8784
2402 4 1 -10.9987 12.4145 10.9098
2398 4 1 -11.0331 10.8961 11.9503
2367 4 1 -11.556 13.4282 11.0463
2400 4 1 -10.771 13.1085 11.9338
2401 4 1 -10.7555 11.9032 11.9459
2399 4 1 -10.4683 12.0008 11.7797
2731 4 1 8.04279 12.6021 13.399
2855 4 1 9.50005 11.687 12.1809
2852 4 1 10.6282 12.2841 11.5632
2853 4 1 9.91089 13.1816 12.0706
2854 4 1 9.49692 12.3948 11.2372
2733 4 1 8.62499 12.5956 13.2431
2732 4 1 8.27857 11.4256 13.1516
2851 4 1 11.6876 11.9082 11.0857
2702 4 1 12.145 12.0995 13.1684
2701 4 1 11.993 11.2649 12.3153
2902 4 1 15.8038 11.0053 10.9671
2898 4 1 13.9747 10.9067 12.3262
2907 4 1 15.9235 11.8951 11.5954
2908 4 1 16.377 12.8307 12.069
2369 4 1 -11.0165 14.2079 11.9451
2365 4 1 -12.41 14.4729 12.1721
2366 4 1 -12.5978 13.8904 11.2009
2368 4 1 -12.2016 14.0579 11.7596
2364 4 1 -13.3446 14.3938 12.9908
2370 4 1 -10.2419 14.8466 12.5483
2730 4 1 7.96194 13.5328 12.6163
2728 4 1 7.41579 14.9864 11.0812
2745 4 1 5.84165 15.895 11.705
2746 4 1 6.55781 15.4304 12.5699
2729 4 1 8.08711 14.5797 11.9314
2722 4 1 10.2005 15.5573 11.9567
2724 4 1 10.4169 15.7897 12.6399
2725 4 1 9.72957 14.9276 12.3186
2726 4 1 8.90621 14.6445 11.5234
2727 4 1 8.31919 15.7586 11.4378
2734 4 1 9.02502 13.679 13.4477
2737 4 1 8.56249 14.4346 13.3551
2912 4 1 13.2824 15.5702 13.2967
2721 4 1 11.0859 15.3979 12.8305
2720 4 1 12.1283 15.8698 12.3158
2909 4 1 16.0416 13.837 12.7492
2910 4 1 14.7936 14.0369 12.7364
2911 4 1 13.8715 14.6616 12.9764
2820 4 1 18.1102 15.675 12.2301
2818 4 1 20.0338 15.3085 11.9156
2819 4 1 19.1805 16.069 12.1464
2817 4 1 20.5796 14.6479 12.8421
2741 4 1 7.51361 18.0706 13.1952
2743 4 1 6.41717 17.5633 13.0298
2744 4 1 6.17109 16.987 11.9809
2723 4 1 10.5147 16.7237 11.8398
2719 4 1 12.0914 16.756 13.2242
2718 4 1 12.7604 16.5803 12.2673
2715 4 1 13.0855 17.7478 12.8431
2717 4 1 13.1553 17.5731 11.7469
2716 4 1 14.1925 17.8343 12.3058
2714 4 1 14.3006 17.6721 12.9169
2710 4 1 15.3453 16.2805 12.8281
2713 4 1 14.9151 18.6172 13.2858
2711 4 1 15.4526 17.3636 13.4012
2828 4 1 17.0539 17.3106 11.0238
2829 4 1 17.9292 16.4653 10.9852
2827 4 1 17.6684 17.0182 11.9996
2825 4 1 16.6907 17.046 12.3776
2824 4 1 17.5686 17.7601 12.9958
2826 4 1 17.2401 18.1048 12.3163
2948 4 1 8.04057 19.7559 11.0774
2950 4 1 9.44548 21.4268 11.6449
2947 4 1 9.24812 19.7965 11.0591
2949 4 1 8.75694 20.4886 11.6724
2951 4 1 8.9097 20.8465 10.7764
2926 4 1 11.0016 21.1281 11.9478
2935 4 1 12.2378 20.8179 11.9566
2925 4 1 11.3997 20.3021 11.1243
2936 4 1 13.2412 21.5358 11.9262
2923 4 1 11.3367 20.5539 12.3407
2934 4 1 12.8511 21.057 12.9444
2921 4 1 12.6893 18.9205 13.4561
2924 4 1 11.5209 21.4405 11.4192
2922 4 1 11.9139 19.6437 12.8195
2938 4 1 13.7152 20.4848 11.1403
2988 4 1 0.833791 23.325 11.4047
2987 4 1 1.79765 23.5677 10.7919
2976 4 1 3.40688 23.9229 10.8439
2972 4 1 4.39218 23.5815 12.2063
2971 4 1 4.54476 23.1782 13.3004
2952 4 1 8.0566 21.7571 10.9228
2968 4 1 6.8933 23.3236 13.3921
2969 4 1 6.29675 22.546 12.6784
2954 4 1 8.87197 22.4169 11.2164
2959 4 1 10.0386 23.6315 12.3676
2965 4 1 8.94381 21.7236 13.2555
2961 4 1 8.08351 23.276 11.4724
2960 4 1 9.15642 22.9189 12.0401
2962 4 1 8.80364 22.7821 12.4293
2963 4 1 9.23387 22.0601 13.181
2927 4 1 11.1992 22.2857 12.0941
2928 4 1 12.024 22.6848 11.2765
2929 4 1 11.5531 22.7114 12.4014
2930 4 1 11.945 21.636 12.7201
2937 4 1 14.0112 21.7016 11.0129
2980 4 1 1.14585 25.6108 11.3538
2979 4 1 1.19602 24.643 12.1008
2978 4 1 2.10809 25.4107 12.1175
2973 4 1 4.15603 24.5334 11.4981
2975 4 1 3.6555 24.722 11.6684
2977 4 1 2.8741 24.7254 11.4473
2958 4 1 9.36876 24.4249 11.806
2307 4 1 -24.8689 2.11765 15.3618
2309 4 1 -25.5748 2.48994 13.7563
2303 4 1 -23.8233 0.627331 15.1186
2302 4 1 -22.7152 0.359612 14.6153
2304 4 1 -22.8897 0.30333 15.8766
2318 4 1 -22.2372 1.77956 14.139
2306 4 1 -24.0663 1.5253 15.9852
2315 4 1 -23.9208 1.90022 14.0241
2317 4 1 -23.1483 2.56911 14.2909
2319 4 1 -21.1516 1.42112 14.3245
2320 4 1 -20.0641 1.86482 14.5106
2321 4 1 -19.3597 0.962245 14.8132
2322 4 1 -18.8014 0.55819 13.8861
2323 4 1 -18.0083 1.43307 14.2353
2324 4 1 -18.6174 2.49465 13.9865
2610 4 1 10.738 0.563521 13.9717
2608 4 1 10.6128 0.650907 13.9275
2605 4 1 8.21538 0.562245 13.6623
2606 4 1 9.13244 0.620998 14.4049
2607 4 1 9.86639 1.47569 14.1243
2657 4 1 14.1163 2.61505 13.5657
2649 4 1 16.4632 2.31913 13.7425
2310 4 1 -25.3254 2.95521 14.8252
2308 4 1 -25.0054 3.00035 14.6804
2311 4 1 -24.0831 2.75081 14.7743
2312 4 1 -23.9815 3.72039 15.4906
2314 4 1 -23.7027 3.07427 13.7141
2313 4 1 -24.0616 4.03614 14.4206
2326 4 1 -20.1639 3.16378 13.8761
2329 4 1 -20.5789 5.32237 13.6901
2330 4 1 -19.7681 4.69437 14.1628
2659 4 1 13.0131 3.83278 13.9228
2674 4 1 11.165 4.73661 16.0765
2675 4 1 12.2981 4.8621 15.6437
2658 4 1 13.8371 3.2474 14.4924
2331 4 1 -19.1075 5.42997 14.8046
2332 4 1 -18.5479 5.66875 15.7904
2392 4 1 -9.16482 8.06381 13.6761
2390 4 1 -7.6751 7.74451 15.4248
2668 4 1 10.2335 7.30864 13.6624
2672 4 1 10.5448 6.77849 15.1361
2671 4 1 11.0732 6.09975 14.3143
2673 4 1 10.8292 5.88122 15.8507
2676 4 1 13.3587 5.44519 15.7101
2678 4 1 15.3178 5.64184 16.1138
2680 4 1 15.2696 6.45707 15.8949
2681 4 1 15.9367 7.17564 15.1407
2683 4 1 15.6038 7.13751 13.8969
2684 4 1 15.3923 7.38945 15.1136
2677 4 1 14.3892 6.07809 15.5608
2336 4 1 -18.9742 8.93848 15.9302
2337 4 1 -19.3348 10.0655 15.5554
2335 4 1 -17.9713 8.256 16.1041
2391 4 1 -8.36666 8.35869 14.624
2389 4 1 -7.25832 8.73952 15.045
2385 4 1 -7.73412 9.54358 15.7951
2388 4 1 -7.64871 9.67778 15.6333
2384 4 1 -7.78308 10.6435 16.1207
2861 4 1 7.78376 10.4107 15.1767
2863 4 1 9.95959 10.4137 15.1695
2862 4 1 8.92816 10.707 14.76
2860 4 1 8.17215 10.0747 14.155
2859 4 1 9.2009 9.42558 14.5244
2697 4 1 10.6591 8.81833 13.8253
2696 4 1 10.3095 9.52696 14.7418
2695 4 1 10.4199 9.72717 15.8706
2698 4 1 11.4016 9.66855 13.5513
2688 4 1 13.062 9.47548 14.4463
2691 4 1 14.53 10.7125 15.4867
2682 4 1 15.4894 8.12511 14.488
2685 4 1 15.0841 8.56061 15.3756
2687 4 1 13.9158 9.07712 15.1523
2692 4 1 13.4791 10.1297 15.6518
2690 4 1 13.5228 10.5628 14.962
2689 4 1 14.0845 9.47736 15.0443
2894 4 1 16.2413 9.07621 13.7167
2808 4 1 18.38 10.0011 16.0027
2339 4 1 -20.0094 11.3359 15.6934
2342 4 1 -19.4172 13.4284 15.6553
2341 4 1 -18.4341 12.778 15.779
2350 4 1 -17.1102 12.6497 15.1878
2362 4 1 -14.436 13.2498 14.727
2377 4 1 -11.2016 11.9217 15.7276
2382 4 1 -9.24965 10.9611 15.4556
2383 4 1 -8.35055 11.7311 15.8995
2387 4 1 -7.6857 10.7722 16.0633
2864 4 1 10.7106 11.2556 14.7203
2703 4 1 12.4056 13.0718 13.922
2704 4 1 13.259 12.2414 14.3884
2865 4 1 11.7695 11.748 14.8892
2866 4 1 12.6048 12.4848 15.2246
2705 4 1 14.2498 11.8883 15.0334
2890 4 1 16.1388 11.1644 13.8761
2706 4 1 14.5315 12.44 13.9359
2888 4 1 16.4295 13.0517 15.4021
2889 4 1 16.2196 12.2432 14.519
2809 4 1 18.6229 11.0462 15.5695
2811 4 1 19.4053 12.5721 15.9697
2343 4 1 -19.1492 13.9122 14.5251
2344 4 1 -19.6934 14.9073 14.5925
2345 4 1 -19.5013 14.8374 15.7341
2346 4 1 -18.4561 14.3508 15.6191
2348 4 1 -17.1808 14.7543 15.3674
2349 4 1 -17.7151 13.6519 15.2179
2347 4 1 -17.969 15.2633 16.1502
2361 4 1 -14.2875 14.2559 15.3567
2363 4 1 -14.0344 13.541 13.5893
2360 4 1 -14.9721 15.2126 15.0356
2359 4 1 -14.4666 15.2761 13.927
2358 4 1 -14.2284 14.5074 14.8678
2357 4 1 -14.4122 15.2753 15.7478
2373 4 1 -11.0067 14.1618 14.8898
2374 4 1 -10.8212 13.4626 15.8924
2371 4 1 -9.98617 14.5495 13.6173
2372 4 1 -9.81252 13.9159 14.5736
2748 4 1 5.64531 14.0344 13.9555
2749 4 1 5.39216 15.155 14.3987
2739 4 1 7.603 15.9102 14.145
2747 4 1 5.91114 15.2051 13.5488
2750 4 1 6.32405 15.6965 14.9038
2736 4 1 8.18995 14.558 14.5858
2735 4 1 9.26137 13.9751 14.5416
2738 4 1 8.69712 15.5831 13.7289
2913 4 1 13.3439 14.4416 13.5525
2914 4 1 13.0613 15.4119 14.0457
2708 4 1 15.1118 14.6397 14.2516
2707 4 1 14.7539 13.5408 13.8095
2709 4 1 14.7604 15.5338 13.6355
2821 4 1 18.1628 15.8179 13.4929
2816 4 1 20.6318 14.2457 13.912
2813 4 1 19.805 13.7234 15.4594
2815 4 1 20.5781 15.1243 14.7609
2814 4 1 20.7249 13.9145 14.7641
2740 4 1 7.16086 16.9652 13.5839
2753 4 1 5.89691 16.1789 14.7191
2751 4 1 5.48285 16.2162 14.3432
2742 4 1 6.56052 18.5764 13.6063
2760 4 1 7.46582 18.7391 15.1061
2757 4 1 7.2905 18.5382 15.1143
2752 4 1 5.95158 17.3134 14.4518
2755 4 1 6.28734 18.0263 15.518
2754 4 1 6.51065 17.2319 14.7311
2756 4 1 7.39993 17.4646 15.691
2769 4 1 10.3103 16.3043 15.2969
2766 4 1 9.24217 17.73 15.1477
2768 4 1 9.85321 16.3841 14.169
2767 4 1 8.78614 16.7939 14.5333
2758 4 1 8.20861 17.996 15.5655
2759 4 1 8.41394 18.4505 14.4491
2770 4 1 9.68704 17.0736 15.8799
2915 4 1 13.2329 16.417 14.5723
2916 4 1 12.7899 17.4514 14.9174
2917 4 1 13.0662 18.6538 15.1187
2771 4 1 10.9125 17.2419 16.0013
2712 4 1 14.3133 17.7108 13.7594
2823 4 1 16.8316 17.7388 13.8834
2822 4 1 17.4442 16.794 13.5845
2761 4 1 7.31976 19.8855 15.4747
2933 4 1 12.4057 20.5048 13.9207
2920 4 1 12.5597 19.0863 14.5736
2932 4 1 13.0364 21.1648 14.6345
2919 4 1 13.2166 19.7576 15.3592
2918 4 1 14.1818 19.0766 15.1076
2970 4 1 5.5995 22.6164 13.7059
2967 4 1 8.01454 23.6098 13.6971
2966 4 1 8.24325 22.4271 13.9407
2964 4 1 8.72249 22.2785 14.2537
2931 4 1 12.7525 21.8525 13.6462
2305 4 1 -23.6953 0.653743 16.7749
2333 4 1 -18.7412 6.22277 16.8779
2334 4 1 -18.172 7.02405 16.2166
2679 4 1 15.687 6.31645 17.0237
2800 4 1 16.3496 7.68864 17.7993
2338 4 1 -19.3251 10.7493 16.5811
2379 4 1 -10.2708 10.4361 16.5763
2380 4 1 -9.06874 10.58 16.1957
2386 4 1 -8.10858 10.0732 16.8777
2694 4 1 11.5522 10.1036 16.2033
2693 4 1 12.7038 10.0391 16.5003
2686 4 1 14.4078 9.18828 16.2291
2803 4 1 18.0464 10.5082 17.8783
2806 4 1 17.9683 9.23502 17.649
2802 4 1 17.1922 9.86925 17.1644
2807 4 1 18.6598 9.01403 16.7355
2799 4 1 17.3058 8.36188 18.1706
2798 4 1 16.9377 9.54583 18.2275
2797 4 1 16.6281 10.6586 18.3615
2801 4 1 16.7846 8.77048 17.5358
2805 4 1 19.1012 9.25497 18.0451
2804 4 1 19.1559 10.3101 17.4589
2340 4 1 -19.3532 12.1645 16.3289
2351 4 1 -16.8171 12.1077 16.2309
2352 4 1 -16.7777 12.8154 17.1898
2353 4 1 -15.7105 13.317 16.7678
2376 4 1 -11.549 12.7881 16.4673
2378 4 1 -11.1789 11.0627 16.5372
2381 4 1 -8.55309 11.6462 16.25
2777 4 1 9.34468 13.2241 17.135
2778 4 1 10.2491 12.5334 17.5928
2868 4 1 11.2296 13.1982 16.6339
2867 4 1 12.3859 12.946 16.3696
2779 4 1 11.1051 12.8311 18.2771
2887 4 1 15.7069 13.2705 16.3761
2886 4 1 14.9761 13.1045 17.3548
2795 4 1 15.8575 12.4409 18.3021
2791 4 1 16.2728 13.414 18.8135
2792 4 1 17.4074 13.4409 18.7171
2812 4 1 20.4528 13.0224 16.1947
2810 4 1 18.8863 11.6139 16.5881
2354 4 1 -15.7579 14.5039 16.4209
2355 4 1 -15.0466 15.1199 17.1415
2356 4 1 -15.0473 16.0456 16.404
2375 4 1 -11.8477 13.9474 16.229
2774 4 1 9.26916 15.6829 18.465
2775 4 1 8.80095 14.6699 18.5253
2776 4 1 9.5668 14.3795 17.5852
2870 4 1 12.5324 14.272 17.5299
2871 4 1 13.0552 15.338 17.7369
2869 4 1 11.4376 14.0289 17.5149
2873 4 1 12.739 15.3434 17.7902
2882 4 1 14.9584 15.8152 17.5201
2883 4 1 15.8151 15.9706 18.4368
2881 4 1 14.4815 14.8574 16.9132
2885 4 1 15.2948 13.7735 18.3541
2884 4 1 15.2494 14.9363 18.3406
2880 4 1 14.99 15.8646 17.4081
2765 4 1 9.40308 18.3056 16.2825
2773 4 1 9.45757 16.6734 17.9148
2772 4 1 10.1217 16.9129 16.8316
2764 4 1 8.67244 18.6166 17.2019
2872 4 1 12.903 16.4442 18.2038
2874 4 1 12.2818 16.4061 17.3697
2875 4 1 12.9088 17.1485 18.0557
2879 4 1 14.2998 16.8724 17.6062
2878 4 1 14.1382 16.7557 18.7629
2762 4 1 7.92788 19.188 16.1664
2763 4 1 7.56439 18.8531 17.3541
2782 4 1 12.3895 12.998 19.3372
2781 4 1 12.2334 11.8118 19.18
2780 4 1 11.4323 12.645 19.5045
2783 4 1 13.5067 12.6483 19.2931
2784 4 1 14.2168 13.2964 20.078
2788 4 1 15.1468 13.246 20.7633
2786 4 1 14.6341 12.8722 20.6623
2796 4 1 15.8928 11.437 18.9918
2785 4 1 14.1822 12.1794 19.7493
2794 4 1 16.5884 11.8368 19.0225
2793 4 1 16.4981 12.9276 19.1573
2790 4 1 16.0445 13.6094 19.9364
2789 4 1 15.1296 14.3468 20.3562
2787 4 1 14.2026 14.0254 20.7471
2876 4 1 13.485 17.4574 19.0719
2877 4 1 13.8212 16.6759 19.9623
ITEM: TIMESTEP
13100000
ITEM: NUMBER OF ATOMS
1913
ITEM: BOX BOUNDS ff ff ff
-3.5000000000000000e+01 3.5000000000000000e+01
-3.5000000000000000e+01 3.5000000000000000e+01
-3.5000000000000000e+01 3.5000000000000000e+01
ITEM: ATOMS id mol type x y z
3613 4 10 -4.51709 -16.7451 -11.7081
3612 4 10 -3.53753 -16.0555 -11.4254
3614 4 10 -3.58032 -16.0877 -11.53
3583 4 1 2.60868 -13.4663 -13.2959
3589 4 1 0.620802 -14.2008 -11.1103
3587 4 1 1.24704 -14.0155 -12.9076
3588 4 1 1.32753 -14.6708 -11.9511
3584 4 1 2.61863 -14.3178 -12.5277
3578 4 1 2.25153 -14.0913 -10.7855
3579 4 1 3.05577 -14.9092 -10.8643
3590 4 1 -0.026989 -13.185 -10.9663
3586 4 1 1.90632 -13.0479 -13.0079
3581 4 1 2.89169 -13.1234 -11.3987
3585 4 1 3.02079 -13.2931 -12.8465
3582 4 1 3.04049 -12.6698 -12.4358
2040 4 1 3.57668 -27.0494 -8.68589
2042 4 1 1.48158 -26.2074 -8.53663
2041 4 1 2.56989 -26.4221 -8.41333
2043 4 1 2.02571 -26.2076 -9.5707
2044 4 1 2.41579 -25.5531 -8.59568
2039 4 1 4.13534 -26.3391 -9.45673
2038 4 1 5.29072 -26.1115 -9.32399
2035 4 1 5.11943 -25.4388 -10.2024
2033 4 1 4.84615 -24.8741 -9.416
2036 4 1 5.79868 -25.0812 -9.28275
2037 4 1 6.44658 -25.9365 -9.84211
2034 4 1 5.83229 -24.4783 -9.84149
2025 4 1 5.10601 -23.3587 -8.77096
2032 4 1 5.67939 -23.9907 -9.75971
2031 4 1 6.68821 -23.543 -9.39648
2030 4 1 7.02555 -22.4092 -9.35444
2029 4 1 6.53293 -23.0731 -10.1835
2026 4 1 5.60822 -22.3277 -8.87835
2028 4 1 6.69956 -22.3565 -9.14175
2027 4 1 6.23858 -21.4644 -8.41209
3611 4 1 -3.30229 -16.9497 -10.557
3609 4 1 -2.18435 -17.1244 -8.74719
3610 4 1 -2.59067 -16.4788 -9.61495
3607 4 1 -1.83544 -16.4133 -8.43095
3594 4 1 0.759047 -15.2022 -9.57169
3595 4 1 0.231719 -14.3446 -8.94575
3577 4 1 2.61691 -13.621 -9.66796
3592 4 1 1.00258 -13.5114 -9.32663
3593 4 1 0.0663658 -14.2633 -9.17308
3580 4 1 2.91101 -13.8315 -10.3553
3576 4 1 2.74504 -14.2495 -8.68087
3591 4 1 0.565313 -12.662 -10.069
3575 4 1 3.34732 -13.1963 -8.45239
3570 4 1 5.85637 -10.6186 -8.20067
2046 4 1 3.52446 -24.8906 -7.42604
2047 4 1 4.3497 -24.7077 -6.59585
2045 4 1 3.22176 -25.9362 -7.82508
2048 4 1 3.5691 -25.0875 -5.74993
2049 4 1 3.43892 -26.2672 -5.51239
2024 4 1 4.43124 -23.317 -7.79407
2023 4 1 4.19578 -22.3142 -7.22069
2022 4 1 3.9359 -22.5698 -6.03093
3608 4 1 -2.399 -16.9469 -7.569
3606 4 1 -1.79934 -16.2432 -7.17237
3604 4 1 -0.996191 -16.4286 -6.21128
3601 4 1 -0.94385 -16.6868 -5.45025
3603 4 1 -1.46551 -15.4939 -6.87329
3605 4 1 -1.6233 -15.4548 -6.22433
3600 4 1 -0.339163 -15.7125 -5.99771
3602 4 1 -0.560911 -15.8422 -6.25068
3596 4 1 -0.0420005 -14.1243 -7.79803
3599 4 1 -0.0694732 -14.5741 -5.7744
3598 4 1 0.974909 -14.8302 -6.41321
3597 4 1 0.792954 -14.8758 -7.5697
3574 4 1 3.84865 -12.4755 -7.65589
3571 4 1 4.77629 -11.0328 -7.77416
3569 4 1 5.24616 -11.2273 -7.34028
3573 4 1 4.24576 -11.4018 -7.51053
3572 4 1 5.06959 -12.2178 -7.9569
3568 4 1 5.73397 -10.8594 -6.24547
3567 4 1 6.62333 -10.1207 -5.75672
3565 4 1 7.29217 -8.84894 -6.64178
3566 4 1 7.63149 -9.40458 -5.64645
3559 4 1 3.96202 -7.71485 -5.46719
3561 4 1 5.16077 -7.97511 -5.4116
3562 4 1 6.27271 -7.88378 -5.90809
3563 4 1 6.44408 -7.87694 -7.12694
3564 4 1 6.93107 -7.82345 -6.02109
2064 4 1 -0.0610003 -28.8271 -3.21779
2065 4 1 0.292927 -27.7059 -3.19004
2063 4 1 0.121419 -28.7281 -4.44728
2061 4 1 0.38694 -27.5538 -4.56494
2060 4 1 1.35885 -26.9756 -5.06971
2062 4 1 0.166429 -27.9778 -3.47672
2148 4 1 -11.3543 -24.295 -4.21279
2150 4 1 -13.2026 -24.7183 -3.46563
2097 4 1 -4.43535 -25.2837 -2.70043
2099 4 1 -4.85275 -24.8259 -3.58146
2098 4 1 -3.68477 -24.6468 -3.45372
2100 4 1 -4.24912 -25.5714 -2.8779
2101 4 1 -3.11158 -25.0456 -2.99172
2058 4 1 -0.0780253 -25.7349 -5.2984
2059 4 1 0.172312 -26.7296 -4.77427
2055 4 1 1.89584 -25.579 -4.25028
2057 4 1 0.897522 -25.6332 -4.60185
2056 4 1 1.43028 -24.6233 -4.81169
2054 4 1 3.03635 -25.3553 -3.72198
2053 4 1 4.04727 -24.968 -3.32742
2051 4 1 4.22962 -25.3034 -4.27726
2050 4 1 3.83955 -25.1917 -5.362
2146 4 1 -10.924 -23.3132 -3.85236
2144 4 1 -11.3889 -22.0861 -4.03497
2145 4 1 -11.4343 -23.013 -4.79611
2149 4 1 -12.1942 -24.1306 -3.47805
2147 4 1 -10.6321 -24.1735 -3.24333
2015 4 1 2.26263 -21.7629 -3.32297
2052 4 1 4.44897 -24.1935 -4.07409
2020 4 1 2.90603 -22.0262 -4.98856
2021 4 1 4.03427 -22.2094 -4.90016
2140 4 1 -13.6951 -19.0326 -2.7449
2143 4 1 -12.1221 -21.1944 -3.86617
2141 4 1 -12.7378 -19.519 -3.23379
2142 4 1 -12.0752 -20.4509 -2.92709
2017 4 1 2.21271 -20.8799 -5.33436
2019 4 1 2.20863 -21.076 -5.26931
2016 4 1 2.31959 -20.9373 -4.17479
2013 4 1 2.29794 -21.1249 -3.31878
2018 4 1 2.93303 -20.2262 -4.71293
1747 4 1 8.92785 -15.6092 -2.79675
1725 4 1 9.22238 -11.413 -3.52843
3550 4 1 1.67177 -10.6611 -3.65455
3548 4 1 1.71958 -8.79963 -2.72387
3547 4 1 0.580093 -8.56783 -3.14616
3549 4 1 1.27388 -9.93945 -2.78209
3553 4 1 1.49263 -9.90571 -5.22902
3554 4 1 2.09173 -9.68664 -4.23475
3552 4 1 1.57945 -10.4805 -4.1617
3551 4 1 0.550581 -10.4123 -3.5386
3555 4 1 1.9785 -9.22826 -5.37751
3560 4 1 4.45916 -8.80987 -5.02344
3557 4 1 4.00919 -8.42413 -4.94662
3556 4 1 3.14904 -9.34052 -5.06823
1713 4 1 4.12806 -8.21091 -3.42273
1702 4 10 3.90834 -10.1684 -4.00698
1703 4 10 3.96152 -10.1313 -2.87307
1714 4 1 5.19978 -8.16242 -2.79355
1720 4 1 7.44586 -9.27624 -4.69317
1718 4 1 6.32279 -8.94737 -4.79276
1719 4 1 6.91416 -8.84517 -3.71165
1717 4 1 5.49404 -8.57125 -3.95396
1726 4 1 9.41207 -10.4577 -2.76485
1724 4 1 9.05016 -10.6467 -2.71117
1722 4 1 8.43519 -9.78867 -3.13865
1721 4 1 8.40428 -8.91916 -4.02042
1716 4 1 5.20487 -7.78911 -3.06506
3558 4 1 3.07483 -7.68432 -4.63692
2067 4 1 -0.998767 -26.9537 -1.58956
2152 4 1 -14.8279 -24.393 -1.79509
2151 4 1 -14.0613 -24.4082 -2.63055
2093 4 1 -4.4247 -25.8023 -0.30698
2094 4 1 -3.3051 -25.2812 -0.41925
2096 4 1 -4.85024 -24.9637 -1.64791
2095 4 1 -3.86279 -24.5147 -1.12934
2090 4 1 -4.39808 -25.3987 -0.462149
2066 4 1 -0.237641 -26.738 -2.61148
2068 4 1 -0.374496 -26.6673 -0.708377
2102 4 1 -2.17043 -24.5364 -2.61563
2073 4 1 -0.221067 -25.1784 -0.448994
2103 4 1 -1.01876 -24.5056 -2.5843
2072 4 1 0.835927 -25.5149 -0.98443
2071 4 1 1.65401 -24.7179 -1.04628
2069 4 1 0.341936 -25.9763 -1.31191
2070 4 1 0.777602 -25.0057 -1.82398
2002 4 1 3.33828 -24.9417 -1.10023
2001 4 1 4.29522 -24.3055 -1.14895
2153 4 1 -14.0381 -23.5971 -2.23856
2156 4 1 -11.7448 -23.3721 -1.91956
2155 4 1 -12.6927 -24.028 -2.37604
2154 4 1 -13.3817 -23.9128 -1.31192
2159 4 1 -11.9315 -21.7595 -2.06466
2157 4 1 -11.8177 -22.2403 -1.46483
2158 4 1 -12.8685 -21.7755 -1.20515
2128 4 1 -9.09222 -21.9183 -0.0976039
2122 4 1 -6.37909 -23.2323 -0.365905
2130 4 1 -8.05248 -22.1396 -0.486805
2120 4 1 -7.0556 -22.4918 -1.02766
2119 4 1 -5.9904 -22.363 -0.420544
2121 4 1 -6.08062 -22.0884 -0.480633
2108 4 1 -3.19152 -23.8075 -1.33601
2107 4 1 -3.38903 -22.8148 -1.91426
2118 4 1 -4.88559 -22.6813 -0.024649
2109 4 1 -2.64515 -23.3123 -0.368746
2106 4 1 -2.55367 -23.5786 -1.9065
2105 4 1 -2.0076 -22.5225 -2.12023
2104 4 1 -1.81241 -23.6755 -2.45218
2074 4 1 -0.400683 -24.0403 -0.0501843
2004 4 1 2.5792 -23.419 -2.09906
2008 4 1 1.11837 -22.1637 -0.714281
2007 4 1 1.48226 -23.2544 -1.04685
2006 4 1 1.8894 -22.104 -1.08572
2005 4 1 1.68259 -22.6386 -2.13146
2003 4 1 3.38928 -23.7974 -1.35731
2000 4 1 4.82205 -23.8733 -0.174563
2210 4 1 -16.4621 -19.2088 -0.264108
2166 4 1 -14.0591 -19.9697 -0.191477
2165 4 1 -13.3725 -19.6989 -1.0978
2161 4 1 -11.5075 -20.8208 -1.27195
2163 4 1 -11.5751 -21.3067 -0.879038
2160 4 1 -10.9809 -21.0915 -2.36984
2162 4 1 -12.2875 -20.5284 -0.379796
2164 4 1 -12.51 -20.5062 -0.865093
2131 4 1 -8.36723 -21.0318 -0.86637
2134 4 1 -8.78326 -19.4404 -0.918409
2132 4 1 -8.91014 -20.6782 -1.87926
2129 4 1 -8.57578 -21.0906 -0.752563
2133 4 1 -7.9362 -20.0517 -1.60105
2113 4 1 -2.58277 -20.4212 -1.32981
2114 4 1 -2.65844 -20.8713 -0.241743
2112 4 1 -2.25313 -21.5097 -0.938025
2012 4 1 1.76314 -20.4427 -2.5406
2010 4 1 2.30179 -20.3096 -1.59732
2009 4 1 1.57907 -21.1532 -1.21185
2014 4 1 1.33676 -21.482 -2.61884
2011 4 1 1.35253 -21.0193 -1.57672
1990 4 1 3.90558 -21.1115 -0.492597
1988 4 1 4.57497 -20.0785 -0.621791
1773 4 1 6.96066 -19.216 -0.199835
1770 4 1 7.95165 -21.2056 -1.66182
1771 4 1 7.78229 -21.304 -0.435182
1772 4 1 7.63199 -20.1433 -0.210765
1775 4 1 7.5858 -19.0641 -0.280975
1766 4 1 9.7451 -20.7932 -1.30026
1769 4 1 8.35307 -20.5918 -2.58778
1768 4 1 9.17703 -21.3737 -2.18993
1767 4 1 9.21858 -20.1874 -2.22072
1763 4 1 10.2574 -19.1222 -0.45728
1765 4 1 10.0786 -19.7575 -1.73399
1764 4 1 11.1332 -19.724 -1.09576
2214 4 1 -18.6415 -17.8915 -0.881362
2216 4 1 -18.3284 -17.7831 -0.92949
2215 4 1 -18.3754 -18.3779 -1.93203
2217 4 1 -17.8154 -16.8521 -0.465284
2139 4 1 -12.7313 -18.2899 -2.57709
2138 4 1 -12.0731 -18.3463 -1.5101
2137 4 1 -11.1109 -18.7465 -1.02624
2136 4 1 -10.1401 -18.0354 -0.844568
2135 4 1 -9.17593 -18.4615 -0.261933
1774 4 1 6.95883 -18.5647 -1.18325
1757 4 1 10.0817 -18.0276 -0.0390014
2218 4 1 -17.0146 -16.0729 -0.00737021
2220 4 1 -15.6663 -15.6025 -0.0230594
1752 4 1 10.2681 -15.9256 -0.14588
1751 4 1 10.6798 -15.7872 -1.28073
1749 4 1 8.98612 -14.7731 -2.07821
1750 4 1 9.52906 -15.6735 -1.5224
1748 4 1 8.33601 -15.822 -1.87208
1746 4 1 9.14742 -14.7707 -1.95005
1745 4 1 9.92764 -13.8711 -2.00086
1744 4 1 10.921 -13.7513 -1.41674
1705 4 1 2.76536 -10.8207 -2.252
1737 4 1 10.4094 -11.355 -0.938081
1736 4 1 9.67826 -11.3494 -0.0331079
1742 4 1 12.0652 -12.9876 -2.50473
1739 4 1 11.5017 -10.8033 -1.08985
1741 4 1 11.5872 -12.2693 -1.70167
1743 4 1 12.0599 -13.4405 -1.36492
1740 4 1 11.3406 -11.7645 -0.618598
1706 4 1 2.64335 -9.73959 -2.52522
1704 4 10 3.62126 -10.1668 -1.73532
1707 4 1 3.31104 -9.74441 -1.45553
1708 4 1 4.1862 -8.83828 -1.4081
1710 4 1 4.57208 -9.41006 -0.954778
1711 4 1 4.72772 -9.56022 -2.16941
1712 4 1 3.78422 -8.80169 -2.48483
1723 4 1 8.00055 -10.5177 -2.2908
1709 4 1 5.3886 -9.0695 -1.71903
1727 4 1 9.1726 -9.41386 -2.39651
1728 4 1 8.27219 -8.58548 -2.41079
1730 4 1 8.17248 -9.36075 -0.311255
1732 4 1 9.58829 -9.4168 -1.13779
1735 4 1 9.96667 -10.4405 -0.82609
1729 4 1 8.63619 -8.6812 -1.25622
1731 4 1 8.42446 -9.53018 -1.45073
1733 4 1 10.3231 -10.2281 -1.57992
1734 4 1 10.1974 -9.27802 -0.896256
1738 4 1 10.8968 -10.5081 -0.152721
3539 4 1 -1.67432 -5.46685 -0.174359
3545 4 1 -0.217857 -7.0615 -1.61619
3543 4 1 -1.06652 -7.44392 -1.52798
3541 4 1 -1.94158 -5.96238 -0.202383
3544 4 1 -0.590839 -7.2345 -0.452823
3542 4 1 -1.29122 -6.96072 -0.49769
3535 4 1 -0.0769951 -5.70192 -1.20086
3546 4 1 0.0800011 -8.04479 -2.13813
1715 4 1 4.43908 -7.43731 -2.33088
3540 4 1 -2.90175 -5.17009 -0.205194
3536 4 1 -0.587102 -5.28182 -0.205197
3532 4 1 1.1144 -3.08186 -0.917107
3533 4 1 1.38821 -4.07452 -1.55369
3531 4 1 1.82119 -3.78881 -0.186552
3530 4 1 2.44728 -2.82339 -0.544608
3534 4 1 0.86454 -5.11248 -1.10022
3529 4 1 1.57465 -2.11923 -0.0611166
2086 4 1 -3.53363 -27.4175 1.57277
2087 4 1 -2.80987 -27.286 0.651695
2085 4 1 -2.6533 -27.9027 2.21882
2084 4 1 -1.75332 -28.2031 1.47163
2083 4 1 -1.12605 -27.5179 0.75932
2081 4 1 0.100941 -27.1742 1.77324
2175 4 1 -12.2288 -25.0252 1.94691
2176 4 1 -11.2772 -24.315 1.7016
2092 4 1 -5.46408 -25.9878 0.230438
2089 4 1 -3.96152 -25.182 0.669815
2091 4 1 -4.47595 -25.4233 0.769559
2088 4 1 -3.26034 -26.1837 0.479589
2082 4 1 -0.977405 -26.6819 1.66053
2080 4 1 -0.0247094 -26.032 1.60441
2076 4 1 -0.347488 -24.627 1.32324
2079 4 1 1.01509 -25.657 2.10418
2078 4 1 0.497828 -24.5526 1.82148
2077 4 1 0.650687 -25.1453 0.731844
2170 4 1 -16.4436 -22.3268 1.12925
2171 4 1 -15.4687 -22.4485 0.560876
2172 4 1 -15.0549 -23.4341 1.20493
2173 4 1 -13.9643 -24.0136 1.4636
2169 4 1 -15.8476 -21.7483 0.226295
2177 4 1 -10.9594 -23.2145 1.74186
2183 4 1 -12.999 -21.8881 1.74541
2179 4 1 -10.8748 -23.7411 2.36837
2174 4 1 -13.0525 -24.1733 2.22132
2181 4 1 -12.7397 -23.2308 1.59091
2182 4 1 -12.8761 -22.5723 0.694361
2180 4 1 -11.7003 -22.9663 2.00882
2178 4 1 -9.93548 -23.6543 1.50082
2126 4 1 -8.14356 -23.1795 1.60073
2127 4 1 -8.83068 -22.3073 1.01544
2124 4 1 -6.61994 -22.1381 0.467302
2123 4 1 -5.8733 -22.9891 0.691387
2125 4 1 -7.60702 -22.2631 1.08645
2117 4 1 -4.55585 -22.3287 1.07343
2116 4 1 -3.33533 -22.5298 1.32063
2115 4 1 -3.03932 -21.5739 0.668187
2075 4 1 -0.496719 -23.4261 1.02273
2110 4 1 -1.92407 -22.5292 0.253133
1992 4 1 4.34126 -21.813 0.486344
1991 4 1 3.16508 -21.7085 0.157583
1994 4 1 4.59259 -22.1564 1.13324
1996 4 1 4.97016 -23.8844 0.802049
1998 4 1 5.1469 -23.9954 0.600742
1999 4 1 4.49797 -23.0314 0.61727
1993 4 1 5.50784 -22.1368 0.352037
1997 4 1 6.11716 -23.5867 1.18852
1995 4 1 5.52849 -22.9297 1.23782
2208 4 1 -16.7397 -19.4237 1.09434
2212 4 1 -17.7517 -19.2006 0.212691
2167 4 1 -14.924 -20.5797 0.324778
2168 4 1 -16.0469 -20.6777 0.740124
2207 4 1 -16.148 -19.5467 2.11512
2111 4 1 -2.07441 -21.3286 0.25585
1986 4 1 4.37442 -20.3349 1.40538
1987 4 1 4.04615 -20.6346 0.299875
1985 4 1 4.36757 -21.0814 2.24847
1989 4 1 4.67006 -20.7288 0.38095
1779 4 1 7.30257 -19.1217 0.814714
1758 4 1 9.42044 -18.984 0.342535
1761 4 1 9.95135 -19.1113 0.501322
1776 4 1 8.38131 -19.1645 0.632684
1762 4 1 11.1563 -19.3083 0.315592
2211 4 1 -16.9046 -18.3581 0.508116
2209 4 1 -16.1616 -18.484 0.615746
2213 4 1 -18.7839 -18.7048 0.0441688
2219 4 1 -16.0756 -16.7155 0.0236369
1778 4 1 7.76878 -18.0929 0.58742
1782 4 1 6.92918 -18.8169 2.13652
1780 4 1 7.05723 -18.0765 0.47628
1781 4 1 7.04105 -17.7893 1.64584
1777 4 1 8.42965 -18.386 1.58067
1760 4 1 9.4506 -18.461 1.324
1756 4 1 9.68502 -16.957 0.190895
1755 4 1 9.1712 -16.3928 1.03193
1759 4 1 8.83386 -17.9629 0.437846
1753 4 1 11.102 -16.5821 0.249878
2222 4 1 -16.3789 -14.3138 1.64389
2223 4 1 -17.4706 -13.9098 1.18348
2221 4 1 -15.5984 -14.6618 0.721736
1818 4 1 2.03695 -15.898 1.14011
1820 4 1 2.40728 -15.2162 1.61237
1821 4 1 2.16799 -14.4301 0.674643
1819 4 1 1.47393 -15.5738 2.12984
1828 4 1 2.25773 -13.5049 2.02324
1817 4 1 2.86242 -16.1095 1.9836
1822 4 1 3.06847 -15.0544 1.24897
1823 4 1 3.62457 -14.1024 0.777085
1824 4 1 4.09773 -14.0545 1.85328
1825 4 1 2.89388 -14.3841 2.01358
1827 4 1 3.13903 -14.3138 2.01216
1754 4 1 10.2239 -15.8582 0.784599
2224 4 1 -17.1337 -12.7799 1.13449
2225 4 1 -16.5599 -13.2469 2.06582
2227 4 1 -15.9756 -11.5066 2.46938
1829 4 1 2.85507 -12.4957 2.3251
1831 4 1 3.54301 -12.2134 2.63418
3538 4 1 -0.818778 -5.57755 0.659841
3537 4 1 -0.120597 -4.54314 0.63532
3528 4 1 1.41312 -1.89337 1.09033
3523 4 1 1.79542 -0.505095 2.68017
3522 4 1 1.84723 -1.58271 2.03101
3527 4 1 0.649543 -1.74503 0.270767
3526 4 1 0.98459 -0.630505 0.62952
3524 4 1 1.57903 -0.0870114 1.59322
3518 4 1 3.35002 -0.781905 2.54231
3521 4 1 3.0264 -1.74105 2.28293
3505 4 1 6.81818 -0.326903 2.41434
1971 4 1 2.42163 -25.2044 4.46951
1970 4 1 2.04145 -24.3777 5.18457
2193 4 1 -16.129 -21.7833 4.59813
2191 4 1 -15.7563 -21.8105 4.49021
2186 4 1 -12.8883 -21.6589 3.45293
1982 4 1 3.65116 -22.2327 4.69937
1981 4 1 4.26379 -23.2891 4.8675
1983 4 1 3.86233 -21.6307 3.66146
1969 4 1 3.05653 -23.89 4.85217
1968 4 1 2.77803 -22.7917 5.22152
1792 4 1 6.94344 -22.3854 3.42938
1790 4 1 5.85699 -22.5316 3.50987
1793 4 1 6.60969 -23.5521 3.60845
1791 4 1 6.35761 -23.3594 2.86935
1788 4 1 5.67782 -21.8643 4.20153
1789 4 1 6.76523 -22.2356 4.29109
1794 4 1 6.38737 -23.978 4.64503
2206 4 1 -16.7492 -19.2138 3.18258
2200 4 1 -17.4305 -21.2546 5.28928
2204 4 1 -16.982 -18.8579 3.61366
2203 4 1 -17.9475 -19.5222 3.95993
2198 4 1 -17.4033 -21.16 4.91833
2201 4 1 -17.4572 -20.9799 4.17544
2202 4 1 -17.3795 -20.193 3.21345
2199 4 1 -18.6446 -21.1118 4.98549
2190 4 1 -16.1116 -20.7344 4.8807
2188 4 1 -14.8866 -21.4975 4.62979
2187 4 1 -13.8631 -21.257 4.02649
2184 4 1 -12.5848 -21.5005 2.74543
2185 4 1 -12.9751 -20.4965 3.31094
1984 4 1 4.98992 -21.2833 3.28946
1813 4 1 3.3239 -19.9259 4.13023
1812 4 1 3.7972 -20.0502 3.00527
1811 4 1 4.93656 -19.4375 3.13481
1814 4 1 3.49945 -19.2739 3.13613
1810 4 1 5.13962 -19.2105 4.31304
1787 4 1 6.50717 -21.1285 3.77706
1786 4 1 6.68725 -20.7414 4.92364
1783 4 1 7.58986 -19.1541 3.08625
1784 4 1 7.69555 -20.279 2.70714
1785 4 1 7.28462 -20.3979 3.89361
1809 4 1 6.03782 -19.9826 4.6751
1808 4 1 7.21477 -19.8686 5.09629
2205 4 1 -17.8439 -18.8116 2.69556
1815 4 1 3.50928 -18.0412 2.95197
1816 4 1 3.34623 -16.8249 2.81826
1826 4 1 2.96057 -15.1696 2.94173
2229 4 1 -16.2117 -11.2564 4.06427
2226 4 1 -16.6676 -12.3412 2.96177
2228 4 1 -15.2755 -11.6488 3.47061
2230 4 1 -16.1044 -10.8337 5.0886
1834 4 1 4.53655 -11.5297 4.87259
1830 4 1 2.69549 -11.9009 3.3155
1832 4 1 3.92929 -12.6427 3.64993
1833 4 1 4.97214 -12.2013 3.99853
2238 4 1 -19.0275 -8.26051 4.77031
2234 4 1 -17.7847 -8.71776 4.30177
2233 4 1 -16.6196 -8.34123 3.95963
2237 4 1 -18.5166 -9.22966 5.11738
2235 4 1 -18.46 -9.38066 5.06595
2231 4 1 -16.4947 -9.91327 4.32888
2232 4 1 -17.3934 -9.32203 3.98247
2251 4 1 -22.4618 -6.81033 5.06725
2245 4 1 -21.0404 -7.08664 5.19034
2241 4 1 -19.7532 -7.28164 4.58008
2240 4 1 -20.4969 -8.04957 5.10239
2242 4 1 -20.3895 -7.11708 3.67368
2243 4 1 -20.9748 -7.97012 4.25786
2244 4 1 -20.0804 -7.25491 4.58335
3499 4 1 7.17547 -3.75615 4.33976
3520 4 1 3.70416 -1.74233 3.27545
3519 4 1 4.14688 -0.655583 3.35384
3503 4 1 8.00309 -1.267 3.27459
3501 4 1 6.43449 -1.586 4.19849
3500 4 1 6.97581 -2.68039 3.98235
3502 4 1 7.03894 -1.89093 3.19664
3504 4 1 7.97377 -0.158026 2.78138
3507 4 1 6.80482 -0.201117 3.45372
3506 4 1 7.67152 -0.88237 2.98467
1972 4 1 2.04783 -25.2993 5.56225
1924 4 1 2.1227 -24.8658 7.62739
1974 4 1 3.76371 -25.6849 7.10431
1977 4 1 3.41043 -24.336 5.82127
1975 4 1 3.32651 -24.9086 6.2805
1978 4 1 2.96957 -24.451 6.87949
1796 4 1 5.30436 -24.487 5.98334
1973 4 1 2.73542 -25.6548 6.46114
2196 4 1 -16.4108 -22.2461 6.63509
2197 4 1 -17.0937 -21.6008 5.891
2192 4 1 -15.7709 -22.1159 5.66784
2195 4 1 -15.8067 -22.643 5.74405
1938 4 1 -0.899767 -21.9594 7.73806
1940 4 1 -1.22966 -21.5494 5.81319
1939 4 1 -0.981103 -22.274 6.6488
1941 4 1 -1.31437 -22.685 6.03709
1942 4 1 -1.72795 -22.5171 7.12941
1965 4 1 2.63609 -21.6774 6.45494
1966 4 1 2.15494 -22.5011 5.78938
1927 4 1 0.0897999 -23.9492 7.09139
1926 4 1 0.714391 -23.276 7.78246
1923 4 1 2.52647 -23.791 8.00882
1979 4 1 3.75013 -23.6182 6.94078
1976 4 1 4.24866 -24.2012 6.69366
1980 4 1 4.42705 -23.1203 6.02938
1798 4 1 5.20985 -23.5868 6.53311
1967 4 1 3.08655 -21.865 5.98151
1964 4 1 3.2233 -21.6882 7.5624
1801 4 1 4.71899 -22.4317 7.22746
1802 4 1 3.98854 -21.5743 6.93474
1800 4 1 4.87227 -23.5424 7.54875
1795 4 1 6.28966 -23.7109 5.81441
1797 4 1 6.16374 -23.7171 5.71646
1799 4 1 5.53517 -22.62 7.16183
2194 4 1 -16.3198 -21.481 5.80836
2189 4 1 -15.2496 -20.9548 5.64662
1952 4 1 -0.569298 -19.4115 7.34969
1950 4 1 -2.55396 -19.3982 7.96489
1951 4 1 -1.72825 -19.659 7.17408
1957 4 1 1.45424 -19.2628 6.08044
1956 4 1 0.415695 -18.9192 6.72387
1953 4 1 0.638897 -19.2209 7.35287
1959 4 1 1.41706 -20.8177 6.31347
1958 4 1 2.2526 -20.0307 6.37536
1961 4 1 1.98967 -20.7539 7.93874
1960 4 1 1.99201 -20.0281 6.93173
1963 4 1 3.10496 -20.9742 6.70099
1962 4 1 3.15199 -20.8852 7.95498
1803 4 1 4.9845 -21.371 7.61917
1805 4 1 5.27344 -20.6426 5.88201
1807 4 1 6.73736 -20.2913 6.1623
1804 4 1 5.80276 -20.8231 6.96992
1806 4 1 5.83654 -20.2049 6.82248
1955 4 1 -0.206573 -17.8764 6.9563
1954 4 1 0.32836 -18.2015 8.05361
1840 4 1 5.72266 -13.6399 6.95325
1842 4 1 5.96444 -13.8039 7.83449
1839 4 1 5.18451 -12.7842 6.23439
1837 4 1 3.71025 -11.6308 6.56581
1836 4 1 3.85288 -11.0271 5.63681
1838 4 1 4.6838 -12.0201 7.07865
1835 4 1 4.33048 -12.0283 5.86419
1843 4 1 5.18862 -13.4044 7.12228
1841 4 1 6.3206 -12.717 7.50196
2239 4 1 -19.5792 -8.66753 5.71285
2236 4 1 -18.5443 -9.9175 6.09539
2252 4 1 -22.4849 -5.92702 5.88583
2256 4 1 -22.6612 -5.92038 7.43316
2249 4 1 -21.901 -6.72156 5.74691
2250 4 1 -22.4473 -5.66581 5.61277
2254 4 1 -23.768 -7.41346 7.18462
2253 4 1 -23.4058 -6.51323 6.58342
2255 4 1 -23.5877 -6.21505 6.84011
2246 4 1 -20.142 -6.64853 5.91473
2247 4 1 -20.6219 -5.61931 6.25808
2248 4 1 -21.4421 -5.63481 5.42926
3495 4 1 5.0044 -3.96918 6.60157
3494 4 1 4.85133 -2.82896 6.195
3496 4 1 5.52089 -4.83327 5.99271
3497 4 1 6.64391 -4.81827 5.5321
3498 4 1 7.24658 -3.84121 5.58084
3490 4 1 4.34286 -1.53692 5.5815
3493 4 1 5.25133 -2.04939 5.4056
3491 4 1 5.18075 -2.3219 5.91633
3489 4 1 5.01898 -0.582915 6.12144
3492 4 1 6.27743 -2.48515 5.43425
1932 4 1 0.151374 -24.6825 9.4749
1931 4 1 1.25285 -25.204 9.26553
1929 4 1 0.383554 -24.3335 8.93632
1930 4 1 0.843067 -24.4023 10.0178
1922 4 1 2.86673 -24.7449 8.71377
1943 4 1 -1.87833 -21.8469 8.16237
1936 4 1 -2.13659 -23.0045 9.38533
1937 4 1 -1.31429 -22.908 8.40409
1944 4 1 -2.60949 -21.9587 9.12909
1935 4 1 -1.06959 -23.3589 9.00044
1934 4 1 -0.156088 -23.0962 9.7341
1933 4 1 -0.698752 -24.0472 10.0975
1928 4 1 0.346886 -23.4492 8.13417
1925 4 1 1.46072 -24.0877 8.31576
1921 4 1 2.84256 -23.8257 9.51665
1920 4 1 3.95817 -24.1043 9.48034
1919 4 1 4.47443 -23.6745 10.4739
1918 4 1 4.77909 -22.5642 10.0553
1917 4 1 5.93946 -22.7187 9.95043
1916 4 1 6.73837 -21.8564 10.0861
1913 4 1 7.93626 -21.6631 9.83458
1910 4 1 9.51195 -21.6425 10.0299
1912 4 1 9.19981 -21.5735 9.84057
1949 4 1 -2.73846 -20.3247 8.70413
1945 4 1 -2.95385 -21.1648 9.89485
1947 4 1 -3.56162 -20.2286 8.27021
1946 4 1 -3.76636 -21.1508 9.03337
1948 4 1 -3.58761 -20.0408 9.5006
1905 4 1 7.44045 -19.2485 8.19543
1915 4 1 7.24632 -20.7839 10.0897
1892 4 1 6.19054 -18.9376 10.6886
1888 4 1 7.52632 -19.5363 10.5109
1889 4 1 6.33342 -19.3658 10.1724
1909 4 1 9.78013 -21.3129 8.96005
1908 4 1 9.12709 -20.3945 9.44797
1907 4 1 9.40041 -19.715 8.5492
1906 4 1 8.59131 -18.8827 8.41649
1914 4 1 8.43588 -20.6487 10.1876
1911 4 1 9.3636 -20.4203 9.86663
1884 4 1 8.95036 -18.8792 9.84569
1880 4 1 10.685 -19.1945 8.82657
1878 4 1 11.9661 -19.4747 10.0514
1877 4 1 11.9691 -20.5875 10.5758
1879 4 1 10.8789 -19.0177 9.9988
1853 4 1 4.50475 -16.8485 9.39087
1854 4 1 4.80887 -17.8309 8.75666
1856 4 1 4.11827 -16.3277 10.1438
1855 4 1 4.95277 -16.8724 9.4887
1891 4 1 5.12782 -18.345 10.6019
1904 4 1 7.62545 -18.3774 8.91622
1900 4 1 7.57154 -17.1998 9.81169
1902 4 1 7.04003 -18.077 10.6173
1901 4 1 6.42835 -17.1829 10.0452
1898 4 1 6.18438 -17.3826 10.3977
1890 4 1 5.75392 -18.6176 9.57627
1883 4 1 10.0936 -18.3088 9.75325
1903 4 1 8.11968 -18.2575 10.0693
1882 4 1 11.0364 -18.8402 10.1637
1881 4 1 11.4615 -18.397 9.07781
1852 4 1 4.45923 -15.8457 8.72076
1851 4 1 5.33983 -14.9193 8.76834
1850 4 1 4.09381 -14.9041 8.97435
1849 4 1 5.01559 -14.7077 8.13026
1857 4 1 5.14269 -16.001 10.6028
1848 4 1 5.71854 -14.9962 9.11941
1846 4 1 6.50655 -14.6848 9.23308
1847 4 1 6.42951 -15.657 8.45285
1845 4 1 6.51301 -13.7153 8.45839
1859 4 1 5.97854 -13.8975 10.6829
1844 4 1 5.6285 -13.0032 8.2382
2268 4 1 -23.4212 -8.96876 10.2876
2267 4 1 -22.2776 -8.83255 10.0856
2270 4 1 -22.7753 -8.76856 9.45332
2265 4 1 -22.5108 -8.30868 10.4684
2266 4 1 -23.4299 -9.19302 10.2986
2269 4 1 -22.5184 -9.76029 10.0682
2257 4 3 -22.3027 -5.40509 8.43439
2258 4 1 -23.3519 -6.09572 8.42147
2259 4 1 -22.759 -5.86789 9.39732
2260 4 1 -22.3009 -5.51875 10.4485
2271 4 1 -23.3603 -7.90775 10.0878
2636 4 1 10.973 -0.782067 9.9949
2635 4 1 12.0239 -0.962493 10.4831
1887 4 1 8.56419 -19.75 11.0275
1886 4 1 9.56713 -19.1705 11.2631
1876 4 1 11.7445 -19.8081 11.5421
1874 4 1 10.9183 -19.5651 11.4188
1875 4 1 11.6405 -18.8588 12.0964
1893 4 1 5.36627 -18.683 11.4969
1899 4 1 7.26746 -17.7351 10.8063
1897 4 1 6.66759 -17.3074 11.4758
1896 4 1 5.68717 -17.0177 12.2465
1895 4 1 5.41943 -17.9747 11.6403
1894 4 1 6.54262 -18.5255 11.6709
1867 4 1 7.58078 -17.9381 13.3158
1885 4 1 8.60608 -18.708 10.9523
1869 4 1 9.05187 -18.0327 12.707
1870 4 1 10.2035 -17.768 12.37
1872 4 1 10.104 -18.0831 11.8521
1873 4 1 11.031 -18.3234 11.2104
1871 4 1 11.1429 -17.4253 11.8632
1858 4 1 5.64962 -14.9889 11.0491
1864 4 1 7.28522 -15.5055 13.269
1861 4 1 5.49588 -14.45 12.5977
1862 4 1 6.37818 -14.9419 13.3141
1860 4 1 5.47578 -13.677 11.7129
2274 4 1 -24.6814 -8.58781 11.6509
2276 4 1 -24.2449 -8.61744 13.2733
2272 4 1 -24.1553 -8.12472 11.0672
2275 4 1 -23.8188 -8.11979 12.347
2273 4 1 -24.316 -7.44075 11.9797
2263 4 1 -21.9321 -6.60974 11.6563
2264 4 1 -21.6945 -7.42632 10.7757
2262 4 1 -21.812 -5.40499 11.6661
2279 4 1 -22.1369 -7.41377 13.2597
2278 4 1 -23.3241 -7.06752 13.3761
2261 4 1 -21.3855 -6.24773 10.8932
2637 4 1 11.0335 -0.830744 11.1658
1866 4 1 8.02012 -17.1463 14.1659
1868 4 1 8.70123 -17.3635 13.5039
1863 4 1 6.40001 -16.026 13.9674
1865 4 1 8.30922 -16.0666 13.6684
2277 4 1 -23.3329 -8.11645 13.9157
2282 4 1 -22.8923 -8.52812 14.6974
2283 4 1 -23.0493 -8.55176 15.8986
2281 4 1 -22.0064 -7.75456 14.5084
2280 4 1 -21.137 -7.2382 13.8349
2284 4 1 -22.2267 -8.19915 16.6813
2286 4 1 -20.7037 -8.31127 17.6628
2288 4 1 -20.8719 -6.93652 17.8955
2287 4 1 -21.1523 -7.77642 18.6152
2285 4 1 -21.1636 -7.64125 16.743
2294 4 1 -22.5044 -2.91699 17.1534
2296 4 1 -22.196 -2.75821 17.3688
2292 4 1 -20.709 -3.60231 17.8869
2291 4 1 -20.163 -4.69752 18.2008
2293 4 1 -21.3375 -3.10402 17.0033
2300 4 1 -23.5484 -1.18006 16.3955
2299 4 1 -22.8272 -1.1264 17.3091
2301 4 1 -23.4149 -0.305721 17.1391
2295 4 1 -22.4617 -2.02856 16.4006
2298 4 1 -21.806 -1.83876 17.2932
2297 4 1 -22.8791 -1.84505 16.9696
2289 4 1 -20.5586 -6.36541 18.8746
2290 4 1 -20.7372 -5.23226 19.1512
3204 4 1 -6.49758 22.9213 -10.9262
3202 4 1 -6.06319 23.6201 -12.8412
3203 4 1 -6.67137 22.7931 -12.1323
3215 4 1 -2.14682 22.8491 -10.9883
3217 4 1 -1.90752 23.5497 -11.3411
3201 4 1 -5.88126 24.6889 -12.4028
3198 4 1 -5.96147 25.5187 -11.0118
3200 4 1 -5.14591 25.1462 -11.4418
3209 4 1 -5.43373 22.5116 -9.00235
3206 4 1 -7.54301 22.9618 -9.0152
3207 4 1 -6.61388 22.3563 -9.29393
3208 4 1 -6.2263 22.5883 -8.15092
3210 4 1 -5.82329 22.8587 -10.1301
3205 4 1 -7.26475 22.4634 -10.0479
3196 4 1 -7.12284 23.8525 -9.97713
3190 4 1 -6.68775 23.5227 -8.10146
3211 4 1 -4.89877 22.1714 -9.9621
3213 4 1 -3.00855 22.1705 -9.20728
3212 4 1 -4.04372 22.7945 -9.4737
3184 4 1 -4.23713 23.8431 -8.34083
3214 4 1 -2.11133 22.2619 -9.97707
3216 4 1 -1.76785 23.6473 -10.1576
3218 4 1 -1.34939 23.7198 -10.3305
3219 4 1 -2.4661 24.0507 -10.1827
3226 4 1 -1.62636 23.6198 -8.53732
3195 4 1 -6.2306 24.519 -9.55464
3193 4 1 -7.07391 24.3627 -8.56185
3192 4 1 -6.50272 25.4248 -8.47637
3197 4 1 -6.22985 24.7239 -10.1244
3194 4 1 -5.88418 24.2733 -8.4643
3191 4 1 -5.84208 24.4049 -8.19094
3199 4 1 -5.19989 25.3305 -10.2099
3221 4 1 -1.39409 24.9373 -9.79174
3224 4 1 -2.291 24.7268 -8.95704
3222 4 1 -0.901408 25.7629 -10.5802
3223 4 1 -1.70762 25.2806 -9.8674
3220 4 1 -2.38635 25.2547 -10.4239
3189 4 1 -7.81623 23.7351 -7.65063
3186 4 1 -6.13887 23.979 -7.02021
3188 4 1 -7.42268 22.5505 -7.47665
3187 4 1 -6.9316 23.2199 -6.6397
3185 4 1 -5.28463 23.5601 -7.84519
3183 4 1 -4.26283 23.8132 -7.15293
3231 4 1 -2.07876 23.8702 -5.65444
3225 4 1 -2.49433 24.0993 -7.88055
3229 4 1 -1.56695 23.7442 -7.5045
3228 4 1 -0.531613 23.9337 -6.82154
3227 4 1 -0.64257 23.4745 -7.95452
3284 4 1 0.767793 24.1597 -6.64243
3180 4 1 -3.95132 26.4776 -6.22298
3181 4 1 -4.13117 25.3629 -6.65743
3182 4 1 -3.35489 24.4777 -6.82512
3230 4 1 -1.89566 24.5136 -6.61857
3283 4 1 1.16675 24.9846 -5.77385
3281 4 1 1.27089 24.4691 -5.57253
3282 4 1 0.0426845 24.7036 -5.52273
3285 4 1 1.10778 24.7342 -7.74404
3286 4 1 0.528753 24.53 -6.76409
3287 4 1 1.4069 25.3446 -6.89358
3288 4 1 0.707343 26.3291 -6.51362
3289 4 1 1.3786 26.4534 -5.51181
3272 4 1 -0.738099 20.8573 -3.04679
3118 4 1 7.33735 21.1673 -4.90449
3119 4 1 6.50908 21.399 -3.97087
3115 4 1 10.2501 19.9274 -4.47422
3114 4 1 9.93096 19.1786 -3.63614
3113 4 1 9.75338 18.9884 -4.81397
3112 4 1 10.3463 20.0265 -4.64294
3116 4 1 9.67595 20.8222 -5.15499
3117 4 1 8.60047 21.2592 -4.93726
3111 4 1 10.9425 19.6821 -3.62705
3109 4 1 10.9447 19.4034 -3.17203
3236 4 1 -2.7864 23.296 -3.86158
3233 4 1 -2.69555 23.919 -4.86113
3237 4 1 -3.01207 23.8475 -2.89885
3278 4 1 -0.647529 23.71 -4.38814
3234 4 1 -2.28172 23.1405 -3.99947
3235 4 1 -2.22339 24.2304 -3.3872
3232 4 1 -1.92811 23.0303 -4.87554
3275 4 1 -0.348518 21.7793 -3.65401
3274 4 1 -0.232728 22.6271 -4.54085
3273 4 1 -0.566457 21.9689 -3.50495
3279 4 1 0.169519 24.1017 -3.50304
3277 4 1 0.280997 23.0215 -4.64319
3276 4 1 0.528152 21.8093 -4.51993
3295 4 1 0.798661 23.4396 -2.94133
3121 4 1 6.27492 22.3858 -4.5498
3122 4 1 7.34756 22.1113 -4.01185
3120 4 1 7.18101 22.4625 -3.73421
3123 4 1 8.00863 23.1511 -4.16184
3124 4 1 9.1396 23.6738 -4.53648
3125 4 1 8.55296 23.7679 -3.56629
3177 4 1 -6.02514 25.6919 -4.40663
3178 4 1 -5.38784 26.6294 -4.27724
3176 4 1 -5.64844 25.5007 -3.35835
3175 4 1 -5.83536 25.7559 -4.48689
3179 4 1 -4.59522 26.5676 -5.23374
3173 4 1 -3.8244 25.8203 -5.31987
3174 4 1 -4.90806 25.2852 -5.10243
3172 4 1 -3.67257 26.0476 -4.2137
3171 4 1 -3.58833 26.1024 -3.08079
3170 4 1 -3.73624 25.043 -3.50162
3169 4 1 -3.50545 25.9341 -2.72956
3238 4 1 -2.23169 24.7012 -3.1592
3280 4 1 0.522313 24.455 -4.66141
3291 4 1 0.126722 25.5745 -3.85438
3290 4 1 1.11825 25.9652 -4.47215
3292 4 1 1.10611 25.4859 -4.62627
3293 4 1 1.26185 24.6899 -3.81432
3147 4 1 2.03053 26.4221 -4.63545
3137 4 1 5.27958 25.5726 -3.75556
3143 4 1 4.10468 24.8031 -3.9001
3144 4 1 3.29094 25.4076 -4.4659
3146 4 1 3.27548 26.1352 -4.59003
3141 4 1 5.09434 24.2979 -2.97854
3145 4 1 4.10124 25.6658 -5.25499
3139 4 1 4.95638 25.2088 -4.77322
3142 4 1 3.87724 24.382 -2.73861
3138 4 1 5.77955 26.0367 -4.79189
3135 4 1 7.54869 25.9579 -4.39142
3140 4 1 5.64604 24.5825 -4.05586
3136 4 1 6.32718 25.8264 -4.40311
3132 4 1 8.81209 26.2816 -3.97244
3129 4 1 10.5646 25.5864 -4.1289
3127 4 1 9.74908 25.1826 -4.79676
3126 4 1 8.91558 24.5333 -4.35557
3128 4 1 10.029 24.6046 -3.79834
3131 4 1 9.90814 26.7776 -3.84527
3134 4 1 8.13191 26.8545 -4.82663
3130 4 1 11.0607 26.62 -3.71342
3166 4 1 -2.90813 28.2342 -2.77676
3158 4 1 -0.49159 28.3031 -3.97067
3159 4 1 -1.23245 29.1721 -3.69668
3156 4 1 -0.801394 27.859 -4.21037
3148 4 1 2.57358 27.4243 -4.95137
3149 4 1 2.52999 28.5077 -4.52909
3151 4 1 1.23194 27.803 -3.72065
3154 4 1 0.259589 27.2965 -3.58747
3155 4 1 0.330852 28.226 -4.36513
3153 4 1 1.29298 27.8076 -3.38991
3152 4 1 2.3621 27.4361 -3.69017
3157 4 1 0.200859 27.2597 -3.9003
3161 4 1 0.00522944 28.3078 -3.16462
3150 4 1 2.1917 27.3792 -4.30426
3133 4 1 8.59424 27.507 -3.84908
3371 4 1 1.07077 15.9595 -0.633789
3369 4 1 2.04006 16.6983 -0.249764
3370 4 1 1.15209 17.0756 -0.931939
3363 4 1 3.54885 17.9141 -0.307276
3362 4 1 4.642 18.3136 -0.500671
3255 4 1 -6.50283 20.7679 -1.33982
3256 4 1 -6.13962 20.7134 -0.283222
3264 4 1 -3.14779 20.3613 -1.33739
3265 4 1 -3.02988 20.5323 -0.158189
3258 4 1 -4.67044 21.0892 -0.778473
3257 4 1 -5.22031 20.0432 -0.789841
3260 4 1 -4.43841 21.4438 -1.78114
3267 4 1 -3.01437 20.0851 -0.300435
3266 4 1 -1.82271 20.5145 -0.166778
3263 4 1 -2.64354 20.5702 -2.38948
3268 4 1 -2.38634 21.0741 -0.269797
3270 4 1 -1.92579 21.3669 -1.59604
3271 4 1 -0.771507 21.4525 -2.07042
3108 4 1 10.642 20.0959 -2.20315
3107 4 1 10.5562 21.2815 -2.29504
3102 4 1 11.4864 21.446 -0.825909
3110 4 1 11.5403 20.2749 -2.6781
3105 4 1 11.0308 21.4248 -0.231829
3104 4 1 12.1037 20.9682 -0.288382
3089 4 1 14.7213 21.2178 -0.947158
3090 4 1 15.6398 20.6908 -0.314445
3097 4 1 14.6684 21.5276 -2.57122
3096 4 1 15.8861 21.4385 -2.63581
3093 4 1 17.444 21.3577 -0.429044
3253 4 1 -5.49205 22.6167 -1.97295
3252 4 1 -5.61649 23.1063 -0.873584
3254 4 1 -5.56554 21.6112 -1.18151
3249 4 1 -5.21952 23.1381 -0.908012
3244 4 1 -4.16392 24.0905 -1.62205
3247 4 1 -4.53758 23.651 -0.633015
3259 4 1 -3.6394 21.7421 -0.899161
3261 4 1 -3.4874 22.1266 -1.89744
3250 4 1 -4.20192 22.5627 -1.27074
3251 4 1 -5.06087 23.0657 -1.976
3300 4 1 -2.11296 24.0046 -0.202572
3297 4 1 -1.11453 23.2311 -1.75676
3299 4 1 -2.66167 22.9283 -0.24047
3262 4 1 -2.51837 21.7751 -2.55335
3269 4 1 -2.43449 22.0603 -0.758653
3298 4 1 -2.21519 23.3891 -1.20425
3296 4 1 0.0107663 23.6593 -2.02081
3100 4 1 12.743 22.8791 -1.52953
3106 4 1 10.7971 21.9334 -1.35283
3103 4 1 12.0618 22.2267 -0.182105
3101 4 1 11.6029 22.6423 -1.08829
3091 4 1 15.6806 21.8265 -0.815018
3098 4 1 14.7071 22.4131 -1.69978
3099 4 1 13.8677 22.9742 -1.03077
3092 4 1 16.8194 22.2152 -0.892811
3095 4 1 16.6421 22.2433 -2.35939
3094 4 1 17.4705 21.7252 -1.59027
3245 4 1 -4.02373 24.8645 -0.633239
3243 4 1 -3.35339 24.8415 -1.91208
3242 4 1 -3.51303 25.9217 -1.53813
3168 4 1 -4.52921 26.4318 -2.49094
3241 4 1 -2.73598 24.9395 -1.63229
3246 4 1 -4.37903 24.3193 -1.65119
3164 4 1 -2.48791 26.7581 -1.1294
3239 4 1 -2.34757 25.0004 -1.9826
3240 4 1 -1.82628 25.0392 -0.882651
3294 4 1 1.10719 24.4977 -2.58271
3167 4 1 -3.8531 27.4758 -2.63767
3163 4 1 -1.57011 27.2676 -1.76255
3160 4 1 -0.812877 28.9185 -2.65995
3165 4 1 -2.4435 27.3156 -2.18716
3162 4 1 -0.814737 27.7422 -2.42391
3515 4 1 2.23339 1.38977 1.47311
3516 4 1 2.37353 0.537137 2.29997
3514 4 1 2.63815 0.292936 1.88551
3525 4 1 1.29644 0.506618 0.631342
3517 4 1 3.54549 0.355761 2.47534
3513 4 1 2.89483 1.40278 2.04239
3511 4 1 4.97342 2.37264 2.22682
3512 4 1 3.87366 1.90835 2.61956
3509 4 1 5.62039 1.21181 2.40724
3455 4 1 0.841755 5.33209 2.26597
2572 4 1 12.6656 5.11705 1.11255
2571 4 1 12.4286 5.09837 2.25765
3449 4 1 -3.36274 6.27779 0.82516
3447 4 1 -3.5361 7.08538 2.25696
3444 4 1 -3.56822 6.30816 2.60374
3448 4 1 -4.2644 6.52459 1.54471
3452 4 1 -0.676712 6.7269 0.978454
3446 4 1 -2.35029 7.32129 2.38451
3451 4 1 -1.60466 5.98955 1.27808
3450 4 1 -2.58257 5.40526 1.24409
3454 4 1 0.0455741 6.10218 1.73677
3453 4 1 0.0202072 5.96801 0.54262
2574 4 1 12.6442 6.47822 1.62106
2573 4 1 12.1055 5.99702 0.630222
2575 4 1 13.647 7.02834 1.164
2576 4 1 13.8779 8.06756 1.7567
3390 4 1 2.52796 10.2141 1.48442
3392 4 1 2.53931 9.17599 2.49718
3388 4 1 2.3436 10.5426 1.23145
3391 4 1 2.08992 10.2815 2.65083
3393 4 1 1.53131 9.82565 2.22966
3389 4 1 3.20748 10.0774 0.509949
2577 4 1 12.9378 8.13408 0.985121
2578 4 1 13.3261 8.41325 2.07594
3386 4 1 0.86819 11.8997 2.23023
3385 4 1 0.664376 12.3777 1.183
3387 4 1 1.84811 11.246 2.04876
3383 4 1 2.34683 12.1817 1.45693
3384 4 1 1.4191 12.3446 2.14047
3382 4 1 2.66539 11.8499 2.50113
3378 4 1 2.6678 13.3058 1.87857
3379 4 1 2.69977 12.3164 2.59375
3380 4 1 2.90134 11.6131 1.64281
3381 4 1 3.65757 12.3084 2.33736
3372 4 1 1.44082 15.1091 0.154656
3377 4 1 2.61416 13.7869 0.76631
3376 4 1 1.75111 14.5248 1.14452
3373 4 1 2.1216 15.9815 0.597621
3374 4 1 3.01828 15.4386 1.18849
3375 4 1 2.85577 14.3587 0.773775
3368 4 1 2.45668 17.7442 0.232122
3366 4 1 3.6416 17.5309 0.0843968
3365 4 1 2.92859 16.6344 0.448652
3364 4 1 3.89559 17.4509 0.754546
3361 4 1 5.12163 18.0276 0.605251
3367 4 1 3.04138 16.8905 0.920502
3359 4 1 5.17533 17.9004 1.3071
3350 4 1 1.00976 21.2608 2.36199
3355 4 1 2.00382 19.0646 0.14628
3351 4 1 0.292507 20.4305 1.72461
3354 4 1 0.8879 18.8606 0.0497947
3352 4 1 1.07131 19.7909 1.17115
3353 4 1 0.417168 20.0091 0.154757
3349 4 1 0.757637 20.7997 1.26934
3356 4 1 2.80975 19.904 0.535885
3357 4 1 4.03884 19.8747 0.477016
3360 4 1 4.98486 19.0278 1.13071
3358 4 1 4.84716 18.9037 0.766294
3043 4 1 6.8977 21.1393 2.29469
3085 4 1 11.7295 20.1179 1.15988
3082 4 1 12.6432 21.3917 0.731401
3084 4 1 12.0192 20.8999 2.08376
3086 4 1 12.7929 19.7389 0.962761
3087 4 1 13.4438 20.3784 0.228858
3088 4 1 14.647 20.5816 0.0975666
3334 4 1 -5.99009 24.0805 1.97619
3248 4 1 -5.02395 23.0754 0.247575
3302 4 1 -3.43418 23.4111 1.64046
3303 4 1 -2.77222 22.4059 1.81635
3301 4 1 -2.81966 24.0051 0.798462
3304 4 1 -2.34489 23.042 2.65915
3305 4 1 -2.32354 23.8887 1.92124
3346 4 1 -0.884208 23.3992 1.38394
3347 4 1 -0.0365742 22.841 0.723307
3019 4 1 0.444636 24.169 2.36121
3348 4 1 0.577332 21.738 0.583227
3037 4 1 5.19682 23.6944 1.47212
3036 4 1 4.69994 23.9998 2.49307
3027 4 1 2.82821 23.2105 2.34545
3038 4 1 5.47649 23.9443 2.61082
3040 4 1 6.42016 22.0631 2.36442
3042 4 1 6.72619 21.8903 1.32551
3041 4 1 5.53695 22.3358 1.52546
3073 4 1 9.7743 22.723 1.92558
3083 4 1 12.1761 21.9973 1.64059
3081 4 1 13.3957 21.9153 1.4713
3074 4 1 11.0182 22.4075 1.97142
3080 4 1 13.7839 22.3197 2.54107
3079 4 1 14.9262 22.3608 2.51331
3327 4 1 -8.6745 25.9758 2.03575
3328 4 1 -8.52551 25.0616 1.30996
3330 4 1 -8.18524 24.8401 0.472297
3325 4 1 -7.40961 25.9986 2.53438
3331 4 1 -7.80321 24.6387 1.64911
3329 4 1 -7.3228 25.1553 1.3383
3306 4 1 -3.27372 24.5552 2.087
3335 4 1 -4.88683 24.4228 1.53392
3336 4 1 -4.73028 25.505 0.961908
3340 4 1 -3.47233 25.6323 2.50712
3342 4 1 -2.75961 25.9074 1.86165
3337 4 1 -3.89943 26.2741 0.679635
3339 4 1 -3.50447 26.277 1.45865
3309 4 1 -4.11049 24.6597 2.62281
3345 4 1 -0.489174 24.323 1.99926
3344 4 1 -1.41819 24.9634 1.60897
3343 4 1 -1.60057 25.9204 2.31717
3018 4 1 1.27203 25.1047 2.51768
3017 4 1 1.96572 25.9507 1.97463
3015 4 1 1.03292 26.1361 0.600625
3016 4 1 1.21751 26.7692 1.5622
3020 4 1 1.5009 24.5102 2.18759
3035 4 1 4.70173 25.2698 2.6363
3338 4 1 -3.35472 27.3209 0.880669
3012 4 1 -0.520854 28.1918 2.23622
3013 4 1 0.259219 27.9863 1.26035
3014 4 1 0.857419 27.3706 0.438141
3011 4 1 0.671399 28.3342 2.60105
3510 4 1 5.9365 2.24661 2.85916
3508 4 1 5.81611 0.436902 3.28848
3435 4 1 -6.38661 5.29214 5.12767
3442 4 1 -4.15181 5.05445 3.82396
3459 4 1 -0.183526 4.07622 4.30136
3456 4 1 0.0890668 4.54539 2.69361
3457 4 1 0.343138 3.61402 3.43912
3458 4 1 0.41426 3.0197 4.54748
3462 4 1 1.6826 4.92611 3.17822
3460 4 1 0.84488 4.6266 4.1973
3464 4 1 2.07714 4.128 5.09817
3463 4 1 2.10665 4.15152 3.88307
3465 4 1 1.06484 3.68786 5.20899
3466 4 1 1.33164 4.80036 5.35945
2569 4 1 12.6333 3.57861 3.83072
2570 4 1 12.3658 4.07937 2.69554
2567 4 1 14.5621 3.15347 4.87457
2568 4 1 13.505 3.57289 4.65094
3437 4 1 -5.97063 5.58143 4.84774
3443 4 1 -3.16604 5.43011 3.27152
3445 4 1 -2.81245 6.80604 3.31857
3441 4 1 -4.086 6.20899 3.47299
3440 4 1 -4.37112 7.32621 3.80356
3438 4 1 -4.82468 5.64655 4.67265
3439 4 1 -5.09277 6.34069 3.72728
3461 4 1 0.552503 5.43846 3.34824
3468 4 1 2.69432 6.32412 5.34764
2580 4 1 12.9211 6.52793 2.69902
2581 4 1 12.4054 7.03709 3.69033
2582 4 1 13.1156 6.62705 4.54909
2579 4 1 13.6581 7.39645 2.70109
2583 4 1 14.21 6.85357 4.20917
2584 4 1 13.8814 7.67451 5.02272
2426 4 1 -3.12036 8.91453 4.85166
2425 4 1 -3.28352 10.0374 4.50702
3399 4 1 -1.11333 8.70406 4.87208
2427 4 1 -2.5474 9.32821 3.89775
2428 4 1 -1.75748 9.26225 3.07997
2429 4 1 -1.84849 10.3584 2.69461
2430 4 1 -1.12794 9.43731 3.14889
3398 4 1 -0.785367 9.80671 4.57516
3395 4 1 -0.0728668 10.1616 3.93099
2431 4 1 -0.920909 10.5455 3.40782
3396 4 1 0.402362 9.64024 2.98595
3397 4 1 0.404778 9.63005 4.25428
3394 4 1 0.675885 9.63885 3.1137
3403 4 1 1.19515 8.3285 5.27984
2433 4 1 -1.85166 11.3418 5.30949
2436 4 1 -1.68139 12.2156 5.15283
2432 4 1 -1.56364 11.3631 4.09849
2443 4 1 0.481603 10.9896 4.97325
3048 4 1 7.02459 18.4395 3.40081
3047 4 1 8.18536 18.4805 3.62732
3053 4 1 4.72316 20.3906 4.10581
3051 4 1 4.73028 20.2481 4.11716
3052 4 1 3.61084 20.509 3.88828
3054 4 1 3.83599 21.1924 4.2163
3046 4 1 7.73672 19.1302 2.72485
3050 4 1 5.59445 19.6257 3.60003
3045 4 1 7.65376 20.3511 2.88697
3049 4 1 6.80798 19.6399 3.27048
3044 4 1 7.24114 21.3992 3.36037
3071 4 1 10.2682 21.4539 3.44322
3076 4 1 12.2441 21.1743 3.02958
3332 4 1 -7.55951 24.1143 2.77028
3333 4 1 -6.4028 24.2283 3.02857
3308 4 1 -4.54237 23.7828 3.2902
3307 4 1 -3.47585 23.6627 2.79186
3310 4 1 -4.05044 24.0358 3.60546
3024 4 1 2.44996 24.2124 3.35031
3022 4 1 2.08051 23.9206 2.86773
3023 4 1 2.00109 23.3037 3.94165
3025 4 1 2.46835 23.1141 3.74621
3055 4 1 4.51342 22.1357 4.21073
3029 4 1 3.45606 23.3804 4.00022
3026 4 1 3.19331 23.8856 3.31466
3056 4 1 4.58409 22.5657 5.34281
3028 4 1 3.89857 22.8759 2.91605
3039 4 1 6.05867 23.0563 3.03559
3069 4 1 10.0212 23.1716 4.66978
3070 4 1 10.3797 22.1434 4.392
3072 4 1 10.2124 22.54 2.96872
3064 4 1 9.05399 24.2282 3.86407
3068 4 1 8.90127 22.8416 4.17264
3065 4 1 8.13631 23.5588 4.23068
3067 4 1 10.0909 23.096 4.10738
3066 4 1 8.97144 22.6856 4.36862
3075 4 1 11.3786 21.9474 3.09725
3077 4 1 12.9049 22.1981 2.72934
3078 4 1 13.9496 22.5125 3.28095
3324 4 1 -8.56023 26.4916 2.89254
3326 4 1 -8.26326 26.8482 2.77458
3319 4 1 -8.75519 26.7594 5.22642
3314 4 1 -6.15629 26.2483 4.69866
3313 4 1 -5.8383 26.583 3.56356
3316 4 1 -6.1326 26.7373 4.31267
3311 4 1 -4.00232 25.2726 3.57188
3312 4 1 -4.96704 25.8781 3.02468
3315 4 1 -5.18185 26.8757 4.99117
3341 4 1 -2.40595 25.6515 2.9986
3021 4 1 1.83098 24.9897 3.30133
3034 4 1 4.52396 26.4836 2.86878
3030 4 1 3.63812 24.3474 4.58527
3032 4 1 2.99808 25.7295 4.07883
3033 4 1 3.48557 25.9171 2.95162
3031 4 1 3.13863 25.3013 5.1027
3062 4 1 7.42491 24.4847 4.67596
3063 4 1 8.62844 24.3125 5.0334
3323 4 1 -8.75701 27.6288 2.7047
3322 4 1 -7.93417 28.055 3.4643
3321 4 1 -7.96198 27.2911 4.334
3010 4 1 1.55026 29.0331 2.72602
3009 4 1 1.47625 28.6466 3.78917
3008 4 1 0.700116 28.2131 4.66461
3487 4 1 4.43311 0.384351 7.4615
3488 4 1 5.47726 0.134364 7.02766
2566 4 1 13.7613 2.38909 5.47243
2565 4 1 13.6405 1.65862 6.41633
2564 4 1 14.441 0.805857 6.01223
2562 4 1 14.6933 0.957494 7.9336
2563 4 1 13.9335 0.985435 7.00525
2561 4 1 15.6207 0.616077 7.3041
2559 4 1 15.9099 2.19602 7.56455
2558 4 1 15.0644 2.53465 6.75455
3436 4 1 -5.5741 4.62527 5.49434
3417 4 1 -4.92251 5.11156 6.29928
3419 4 1 -4.36154 4.10568 7.27112
3418 4 1 -3.82925 4.94595 6.75217
3407 4 1 -0.120344 4.6866 6.95405
3408 4 1 -0.235345 5.28709 7.9768
3467 4 1 2.26601 5.31847 5.78657
2557 4 1 15.8415 3.49863 6.96466
2555 4 1 15.9995 2.9235 6.57639
2556 4 1 16.8623 3.81269 6.46895
2553 4 1 16.349 5.05665 6.74172
2554 4 1 16.7261 3.9298 6.46406
2532 4 1 19.7054 5.36441 6.87829
3432 4 1 -5.9647 6.79861 6.6884
3431 4 1 -6.25312 6.98564 5.54722
3433 4 1 -6.88505 5.9835 6.86592
3434 4 1 -6.73009 6.3141 5.76916
3429 4 1 -5.92597 6.93529 6.94354
3430 4 1 -5.72652 6.00643 6.1187
3428 4 1 -5.5861 6.74465 8.01349
3415 4 1 -3.74927 6.65507 7.13659
3416 4 1 -4.71116 5.88114 7.2063
3413 4 1 -3.18439 7.17634 6.81143
3411 4 1 -1.51889 6.66101 6.70148
3410 4 1 -0.485852 7.16993 7.07316
3412 4 1 -2.13384 7.59076 6.35382
3414 4 1 -2.66936 6.13402 6.78764
3406 4 1 0.0925341 5.65322 6.30435
3409 4 1 0.115753 6.34556 7.60303
3404 4 1 1.05849 7.19815 5.59987
3405 4 1 1.13068 6.09003 6.09632
2452 4 1 1.94509 7.99858 7.66309
3472 4 1 4.9851 7.14801 7.22671
3469 4 1 3.0169 6.40276 6.50769
3471 4 1 4.67491 6.14289 6.52652
3470 4 1 3.72998 5.97242 7.33994
3473 4 1 6.1826 6.77706 7.17379
3474 4 1 5.75812 5.8337 7.88207
2592 4 1 8.92648 6.2735 7.04511
2591 4 1 9.56701 6.48642 6.06679
2590 4 1 10.6665 6.70884 5.63715
2593 4 1 9.31526 6.91344 7.96193
2589 4 1 11.6995 7.30828 5.50519
2552 4 1 16.0684 5.95604 7.46233
2550 4 1 16.3183 6.11007 5.80657
2549 4 1 16.774 7.2282 5.94136
2548 4 1 16.7049 6.03249 6.0759
2551 4 1 17.0248 6.32269 6.75141
2547 4 1 17.8998 6.06891 5.73365
2546 4 1 17.9893 5.95193 6.97563
2545 4 1 18.176 6.88135 7.63793
2543 4 1 18.7603 7.5706 7.86362
2542 4 1 17.6822 7.96216 7.91314
2541 4 1 18.4087 8.00254 6.9422
2540 4 1 18.7858 7.6806 5.81386
2534 4 1 20.5287 6.86093 6.88475
2533 4 1 20.832 5.72718 6.54319
2531 4 1 19.3059 5.94079 7.85225
2538 4 1 19.6856 7.52088 6.82776
2539 4 1 19.8929 7.23688 5.66424
2535 4 1 20.1236 7.97708 6.48717
2424 4 1 -3.48284 9.80732 5.61376
2417 4 1 -2.69681 10.4852 6.70237
2404 4 1 -5.32692 9.189 7.90312
2423 4 1 -2.65529 9.21797 6.28605
3401 4 1 -0.45348 8.25917 6.99089
3400 4 1 -0.40145 8.59089 5.81019
2422 4 1 -1.89545 9.58 5.44468
2420 4 1 -2.24622 9.6873 6.01066
2419 4 1 -2.37028 10.6148 6.68448
2421 4 1 -1.33305 8.87816 6.31163
2447 4 1 -0.38017 10.6254 6.49306
2446 4 1 -0.115749 9.40642 6.32626
3402 4 1 0.298867 8.30808 6.11138
2450 4 1 1.01739 9.59597 7.98329
2445 4 1 0.440316 10.1289 5.66353
2448 4 1 0.144425 10.2784 7.5012
2451 4 1 1.59097 8.91615 7.11232
2454 4 1 1.74523 10.3154 7.35509
2453 4 1 2.02193 9.12843 7.19027
2455 4 1 2.84334 10.0039 7.4017
2456 4 1 3.61539 9.24555 7.98408
2458 4 1 3.87182 9.39354 7.61683
2588 4 1 11.9322 8.28048 6.15207
2587 4 1 12.7352 8.29396 7.0894
2586 4 1 13.2917 8.67918 6.18722
2585 4 1 14.3526 8.10027 5.98025
2536 4 1 19.0839 8.48163 6.35236
2537 4 1 20.2179 8.47072 6.4556
2418 4 1 -2.84128 11.5853 7.1348
2416 4 1 -3.64 11.0881 6.93316
2415 4 1 -4.10706 12.156 7.23463
2414 4 1 -5.1428 11.6311 7.53941
2413 4 1 -4.15058 12.2343 7.10457
2412 4 1 -4.06761 13.3931 7.57783
2411 4 1 -2.95478 13.3137 7.20811
2434 4 1 -2.28329 11.9142 6.33957
2437 4 1 -1.61413 13.0162 5.99458
2438 4 1 -0.501743 13.2702 5.54737
2435 4 1 -1.1589 12.4266 6.20533
2440 4 1 -0.0624049 12.5077 6.35617
2444 4 1 1.10159 11.0884 6.03001
2442 4 1 0.931932 11.2229 6.08504
2441 4 1 0.118498 11.7398 5.41859
2439 4 1 0.09791 13.7056 6.48658
3057 4 1 5.1703 23.6695 5.41202
3059 4 1 6.64298 24.072 7.21518
3058 4 1 5.99653 24.1047 6.18662
3317 4 1 -6.49236 26.8421 5.53441
2961 4 1 1.85158 25.6438 7.97967
2954 4 1 4.04047 26.7686 6.8325
2955 4 1 4.09109 26.4389 8.04357
2960 4 1 3.09742 25.4167 7.96878
3060 4 1 7.71845 24.7007 7.15605
2952 4 1 5.92466 26.5165 7.44257
3061 4 1 7.81056 24.3854 5.90026
2951 4 1 7.06767 26.613 7.74612
2948 4 1 8.27282 25.0425 8.05868
2946 4 1 9.25052 25.8358 7.80197
3320 4 1 -7.94917 27.6307 5.49721
3318 4 1 -7.6226 27.1164 5.59892
3006 4 1 -0.117621 28.15 6.55096
3007 4 1 0.241127 27.5127 5.52383
3005 4 1 0.319173 27.1305 7.07965
3004 4 1 0.915877 27.3156 8.06467
2953 4 1 5.01069 27.2539 7.46187
3484 4 1 3.51446 0.942746 9.78304
3483 4 1 4.3126 1.02911 10.713
3485 4 1 4.0568 1.12848 8.73873
3486 4 1 3.57626 0.178475 8.20108
2641 4 1 9.53377 1.42124 10.5466
2633 4 1 12.5243 1.01179 10.3043
2631 4 1 12.5865 1.51685 10.2051
2608 4 1 12.6734 2.55173 9.8572
2611 4 1 12.2838 2.47467 9.68518
2614 4 1 14.4466 1.84527 9.63081
2560 4 1 16.316 1.25681 8.16082
3420 4 1 -3.45884 3.9139 8.13803
3422 4 1 -4.08074 4.65119 9.05839
3421 4 1 -3.51461 3.53483 9.31796
3425 4 1 -3.80467 5.35184 9.22793
3477 4 1 5.30828 4.60529 9.10527
3476 4 1 6.1165 4.63622 8.16597
2601 4 1 7.67382 5.29497 9.34418
3478 4 1 5.82732 4.15108 9.9988
2606 4 1 10.5669 3.26062 9.47011
2604 4 1 10.2588 4.48397 10.5174
2603 4 1 9.07684 4.43107 10.3085
2602 4 1 8.38572 5.38404 10.377
2595 4 1 10.2611 5.14129 8.79566
2605 4 1 9.55806 3.67124 9.9483
2609 4 1 11.5875 2.78131 9.45015
2612 4 1 13.2629 2.79506 9.05279
2607 4 1 11.7502 3.26299 9.91252
2610 4 1 12.3177 3.64365 10.0314
2615 4 1 14.9153 2.85303 9.74422
2613 4 1 14.4467 2.74357 8.92735
2617 4 1 15.569 3.87745 9.81247
2616 4 1 14.3653 3.92506 9.76598
2619 4 1 15.1101 4.94759 9.32223
2618 4 1 15.3727 4.88042 10.461
2620 4 1 15.4159 4.79836 10.4436
2529 4 1 20.1915 4.89783 9.41339
2526 4 1 18.919 4.55773 10.1957
3427 4 1 -4.9379 5.90736 8.70718
3426 4 1 -4.042 6.50836 9.08984
3424 4 1 -4.29319 5.42045 10.3981
3423 4 1 -3.33891 5.40066 9.66139
3475 4 1 5.68807 5.4125 9.06374
2600 4 1 7.93862 6.35134 8.83406
2474 4 1 6.27772 7.0071 10.5563
2476 4 1 6.19868 7.33996 10.6581
2594 4 1 10.1226 6.33596 8.59028
2596 4 1 9.64635 6.19874 8.47342
2597 4 1 8.69256 5.99861 9.09447
2599 4 1 8.10717 6.22201 9.94678
2598 4 1 9.32554 5.96358 10.1391
2482 4 1 8.46457 6.99179 10.611
2544 4 1 17.8732 7.40953 8.68003
2527 4 1 18.3942 5.64938 9.88236
2530 4 1 19.802 5.97287 8.90622
2528 4 1 19.2501 5.57305 9.039
2525 4 1 19.1488 5.75972 10.4399
2402 4 1 -6.03172 10.2538 9.45107
2401 4 1 -6.34889 9.54706 10.3492
2403 4 1 -5.59774 10.2452 8.36134
2406 4 1 -4.79658 8.87286 8.36437
2405 4 1 -4.89271 9.93792 8.75551
2407 4 1 -4.01561 9.72397 8.73163
2408 4 1 -4.45591 10.6042 8.11587
2449 4 1 0.113945 9.96462 8.6311
2465 4 1 2.49125 8.82792 10.3549
2457 4 1 3.9798 10.291 8.37772
2462 4 1 3.88757 10.0752 10.1947
2459 4 1 3.88034 10.2429 8.45918
2467 4 1 4.49125 8.99406 10.6464
2466 4 1 3.58044 9.05363 9.95788
2464 4 1 2.96283 9.58935 9.53603
2463 4 1 2.75901 10.009 10.5774
2379 4 1 -12.3425 13.221 10.132
2391 4 1 -8.08886 13.2858 9.41556
2396 4 1 -6.18715 11.3961 10.2793
2395 4 1 -6.99323 11.2351 9.32015
2394 4 1 -6.6783 12.0862 10.1841
2393 4 1 -6.55611 11.5054 9.06734
2392 4 1 -7.15566 12.4423 9.45935
2398 4 1 -7.35552 11.0292 10.4081
2410 4 1 -3.36505 12.7003 8.10982
2409 4 1 -3.70474 11.5487 8.52414
2460 4 1 4.92244 10.7907 8.80398
2461 4 1 4.33213 11.1057 9.74159
2381 4 1 -10.9241 14.7012 10.3236
2380 4 1 -11.9626 14.3749 9.84653
2378 4 1 -12.7014 14.1357 10.6811
2390 4 1 -8.30245 13.5268 10.6005
2385 4 1 -9.32713 15.2795 10.7411
2389 4 1 -7.42514 14.3606 10.3798
2918 4 1 13.0249 15.2967 10.7469
2921 4 1 13.2394 17.8044 10.5742
2969 4 1 2.0211 23.5172 9.47094
2970 4 1 1.34911 23.5019 10.4223
2971 4 1 2.51462 23.0658 10.4877
2968 4 1 2.88163 22.6923 9.8015
2965 4 1 4.22662 22.8106 9.84804
2966 4 1 3.15256 22.2446 9.82013
2964 4 1 4.13436 23.9905 10.1014
2941 4 1 11.1853 24.0181 9.90786
2942 4 1 11.9526 24.17 9.06527
2990 4 1 -0.0946329 25.0508 10.6304
3003 4 1 1.01414 26.1323 8.40614
2962 4 1 2.3078 25.1114 8.95263
3002 4 1 2.11516 26.5599 8.12588
2963 4 1 3.06537 24.3565 9.54299
2959 4 1 3.94381 25.6199 8.87348
2957 4 1 4.9394 25.697 8.26159
2958 4 1 4.6155 26.6058 8.92873
2950 4 1 8.01133 25.9197 8.10105
2949 4 1 9.03121 25.6152 8.76684
2947 4 1 8.36623 26.0204 8.64765
2944 4 1 10.3382 25.6003 9.723
2945 4 1 10.075 25.7017 8.61546
2943 4 1 11.3481 24.9484 9.75715
3001 4 1 2.21291 26.9362 9.19609
3000 4 1 2.66223 27.1261 10.2611
2956 4 1 5.09121 26.9802 8.1967
3482 4 1 5.34272 0.630148 11.0621
3481 4 1 4.56214 1.45777 10.8607
3480 4 1 5.05368 2.49736 11.306
2638 4 1 10.6305 0.0369812 11.9221
2643 4 1 8.82258 1.87999 12.647
2639 4 1 10.4278 1.06958 11.4394
2645 4 1 9.16928 2.27485 11.8248
2644 4 1 9.85692 1.44909 12.1702
2646 4 1 8.51126 2.2199 12.7892
2640 4 1 10.2659 2.21842 11.0522
2642 4 1 8.89609 1.62561 11.4703
2489 4 1 9.83129 2.32587 13.3751
2634 4 1 11.8273 0.174254 10.9032
2492 4 1 10.8313 2.23917 13.08
2630 4 1 12.5226 0.971483 11.2089
2628 4 1 12.4598 2.12341 11.2542
2629 4 1 12.982 1.53918 12.1336
2632 4 1 13.5703 1.07685 10.8483
3479 4 1 5.61873 3.42841 10.952
2486 4 1 8.04935 3.0616 12.2611
2484 4 1 7.92423 5.29519 12.0587
2491 4 1 10.1748 3.10368 12.5278
2490 4 1 9.32152 3.45216 13.3168
2485 4 1 8.42543 4.2708 12.1868
2487 4 1 9.07654 3.20042 12.9334
2626 4 1 13.3878 4.29865 11.532
2627 4 1 13.0175 3.18273 11.2214
2621 4 1 15.9139 3.94613 11.0957
2623 4 1 15.1097 3.26684 11.7649
2624 4 1 14.4012 4.16688 12.0059
2625 4 1 13.8506 3.1987 11.6871
2622 4 1 16.1736 2.81451 11.2644
2469 4 1 4.75418 7.24372 10.8768
2471 4 1 4.46895 6.16759 12.3105
2472 4 1 4.2371 6.60251 11.2336
2473 4 1 5.28718 6.44658 10.8147
2470 4 1 3.91168 6.91999 11.6243
2475 4 1 7.07173 7.26407 11.4912
2478 4 1 6.15623 6.2307 12.8117
2477 4 1 6.2099 6.52006 11.6671
2479 4 1 7.3211 6.70846 13.0801
2483 4 1 7.89783 6.42187 11.5692
2481 4 1 9.0998 6.77003 11.6118
2480 4 1 8.33893 6.38904 12.5105
2521 4 1 17.2863 7.26294 11.138
2519 4 1 17.0316 8.00224 12.9969
2520 4 1 16.5376 7.87131 11.9223
2522 4 1 18.2353 7.91474 11.0625
2524 4 1 19.9051 6.60344 10.9125
2523 4 1 18.9084 6.98021 11.3746
2356 4 1 -18.546 10.074 12.5554
2357 4 1 -17.3921 9.65579 12.5734
2359 4 1 -16.0754 10.3901 12.9028
2361 4 1 -15.9057 9.92084 13.1073
2400 4 1 -7.31181 8.88975 10.863
2399 4 1 -7.77359 9.98099 10.8854
2468 4 1 5.11448 8.32857 11.3405
2737 4 1 4.99087 10.6639 12.8351
2739 4 1 5.32656 10.2357 12.1082
2740 4 1 5.60635 10.577 10.913
2853 4 1 10.0305 10.3188 13.2001
2856 4 1 12.0868 9.2155 13.3411
2857 4 1 11.81 9.05814 12.2267
2858 4 1 12.6147 8.56725 12.9319
2517 4 1 16.0199 8.13867 12.2347
2515 4 1 15.6669 9.42061 11.7116
2516 4 1 15.7889 8.38192 11.1506
2514 4 1 14.6239 9.51821 12.3848
2512 4 1 15.5701 8.88617 12.9066
2513 4 1 15.4381 10.1251 13.051
2518 4 1 17.0786 8.60316 11.9516
2353 4 1 -18.2471 11.1066 13.0581
2358 4 1 -17.1562 10.8032 12.5185
2354 4 1 -18.3812 12.345 13.1468
2355 4 1 -18.1008 11.2569 12.6025
2376 4 1 -13.7566 13.3976 11.1399
2375 4 1 -14.7628 13.1604 11.894
2362 4 1 -15.128 10.8742 13.0711
2373 4 1 -13.3417 12.8586 12.577
2397 4 1 -6.84941 11.7228 11.262
2741 4 1 5.32438 11.4415 11.781
2738 4 1 6.12365 10.8969 12.5931
2742 4 1 5.42396 12.6704 11.9867
2743 4 1 5.62213 13.0133 13.1445
2846 4 1 15.0667 12.9415 13.3513
2845 4 1 15.0826 12.0339 12.4857
2844 4 1 15.1542 13.1041 11.9285
2843 4 1 16.289 13.3511 11.5159
2374 4 1 -13.7005 13.6905 11.7415
2377 4 1 -12.9718 13.9503 11.8568
2382 4 1 -9.87357 14.5863 10.9908
2383 4 1 -9.85355 14.3608 12.1609
2384 4 1 -9.20432 15.3385 11.9916
2386 4 1 -9.13533 15.2636 11.9122
2387 4 1 -8.20634 14.5238 12.0009
2388 4 1 -7.20539 14.2084 11.4942
2744 4 1 5.9841 13.965 12.4049
2746 4 1 5.86714 14.1868 12.4647
2747 4 1 6.98806 14.516 12.832
2754 4 1 9.41049 15.5026 13.2708
2755 4 1 8.21573 15.7065 13.2626
2916 4 1 13.2574 14.9695 11.1662
2917 4 1 12.0793 14.7237 11.05
2915 4 1 14.0945 15.6827 11.3255
2914 4 1 15.1805 15.7341 11.8902
2906 4 1 14.3904 14.9032 13.4097
2905 4 1 15.4848 14.4888 13.3567
2840 4 1 16.8689 15.3102 11.0809
2841 4 1 17.3381 14.8865 12.1555
2842 4 1 16.2513 14.5534 11.8945
2839 4 1 18.0652 15.6482 11.1899
2758 4 1 9.23061 18.1402 12.6928
2759 4 1 10.4743 18.1877 12.9085
2756 4 1 9.04266 16.3839 12.7781
2757 4 1 8.83614 17.2045 12.0179
2919 4 1 12.5923 16.3 11.1578
2923 4 1 13.4606 18.5803 11.0987
2920 4 1 13.4647 17.1186 11.5944
2924 4 1 14.3646 18.4373 11.8947
2922 4 1 13.6239 17.5716 11.6946
2913 4 1 14.3759 16.2717 12.6553
2925 4 1 13.517 18.3153 12.7821
2926 4 1 14.6097 18.7972 12.7423
2838 4 1 17.5396 16.7398 11.2273
2837 4 1 17.0636 16.9716 12.364
2835 4 1 16.8139 16.7068 13.2774
2836 4 1 17.993 16.9449 13.115
2760 4 1 10.4002 19.3671 13.1363
2930 4 1 12.4054 20.6487 12.9049
2929 4 1 12.6018 19.6032 13.3374
2928 4 1 13.3095 19.9612 12.436
2927 4 1 14.5178 19.9037 12.2126
2983 4 1 -2.13523 23.6938 11.9801
2982 4 1 -1.30128 22.789 11.7917
2981 4 1 -0.625481 22.0056 11.1514
2993 4 1 -0.539903 23.5467 12.4425
2980 4 1 0.52578 22.0475 11.4553
2967 4 1 2.48555 22.0443 10.8617
2972 4 1 2.29822 24.0686 11.0338
2979 4 1 1.54622 22.4496 11.9715
2978 4 1 2.56717 23.2245 12.0688
2994 4 1 0.263316 24.037 13.1382
2940 4 1 11.5355 23.5401 10.8918
2938 4 1 11.5255 22.2732 11.3349
2937 4 1 12.7617 22.3086 11.2695
2939 4 1 12.4172 23.0341 11.6146
2934 4 1 13.0429 21.8991 13.0204
2935 4 1 13.3272 22.1655 11.8309
2931 4 1 12.771 21.7203 13.1092
2936 4 1 13.5343 21.5405 10.7892
2985 4 1 -1.91833 25.6636 12.6976
2984 4 1 -2.01946 24.5237 12.8889
2987 4 1 -1.9673 25.9775 13.0888
2986 4 1 -1.62937 26.7817 12.2562
2988 4 1 -1.56822 25.9548 11.9215
2989 4 1 -0.678042 25.9392 11.0746
2995 4 1 -0.174081 25.1371 13.0111
2991 4 1 -0.100058 24.7455 11.7621
2999 4 1 1.89872 26.3596 10.7749
2977 4 1 2.68467 24.2743 12.5576
2992 4 1 0.339808 24.2976 12.7863
2996 4 1 0.395545 26.0954 13.3853
2997 4 1 0.4227 26.6 12.2639
2998 4 1 1.25509 25.9931 11.673
2973 4 1 3.13831 24.9229 11.1671
2975 4 1 4.0691 24.3901 12.5458
2976 4 1 3.31714 24.6982 11.6196
2974 4 1 2.95625 24.6256 12.3388
2654 4 1 7.91245 0.83643 15.5334
2649 4 1 7.43658 2.37831 14.5163
2650 4 1 7.13483 1.79742 15.6078
2652 4 1 6.58802 1.0961 15.715
2653 4 1 6.92036 0.0678209 15.421
2651 4 1 6.56476 1.34247 14.6118
2647 4 1 8.2631 1.92272 13.9772
2656 4 1 9.54383 1.12369 15.7052
2655 4 1 8.88623 0.432301 15.051
2657 4 1 9.28072 2.18415 15.3313
2494 4 1 10.7312 1.16776 14.3615
2493 4 1 11.5089 1.33418 13.5397
2495 4 1 11.5328 1.53982 15.2722
2496 4 1 12.2721 0.516018 15.2412
2497 4 1 13.3347 0.733742 14.6854
2498 4 1 13.8629 1.75505 14.4513
2321 4 1 -20.1299 4.50616 15.5429
2320 4 1 -21.1745 4.34674 16.0817
2322 4 1 -18.9983 4.96936 15.7513
2648 4 1 7.88005 2.90985 13.5781
2488 4 1 9.86458 3.43617 13.8398
2658 4 1 8.88044 2.81533 14.3164
2659 4 1 8.53256 3.66964 15.1111
2660 4 1 9.67596 3.9213 14.9457
2661 4 1 9.75033 5.12677 14.8173
2667 4 1 11.1052 5.2117 13.9582
2670 4 1 12.2473 3.56977 14.6292
2671 4 1 12.9292 4.56406 15.0809
2669 4 1 11.8348 4.77782 14.5956
2675 4 1 12.7502 5.31753 15.9256
2499 4 1 13.6521 2.92485 14.1046
2500 4 1 14.1184 3.30024 15.0579
2502 4 1 13.9457 4.9358 13.9433
2501 4 1 14.6679 3.97971 14.2307
2672 4 1 13.8913 5.20752 14.9677
2329 4 1 -20.7714 7.3021 16.0481
2343 4 1 -19.299 7.92955 15.1686
2323 4 1 -18.6228 6.10988 16.1279
2346 4 1 -17.4053 7.44309 14.509
2347 4 1 -16.5464 7.88681 15.2369
2345 4 1 -18.5595 7.10804 14.2278
2348 4 1 -16.5067 6.68562 14.9787
2349 4 1 -16.8115 7.65835 14.2809
2662 4 1 10.3085 5.44534 15.8265
2663 4 1 9.71621 6.37951 15.5682
2664 4 1 10.1827 6.14706 14.5299
2665 4 1 11.3214 5.90509 14.4539
2668 4 1 12.287 5.48232 13.7281
2666 4 1 12.2057 5.70729 13.6897
2859 4 1 11.9657 7.88603 13.7274
2674 4 1 12.4617 6.31201 15.2464
2673 4 1 13.0424 5.42278 15.697
2862 4 1 11.1026 7.71915 16.1108
2508 4 1 14.4459 7.57816 14.8823
2504 4 1 14.9457 6.2392 14.977
2505 4 1 14.3247 7.05967 15.5339
2507 4 1 13.8839 6.54174 15.0176
2510 4 1 14.38 7.76362 13.787
2509 4 1 15.0092 6.77206 14.0952
2506 4 1 13.4761 7.61776 14.8727
2503 4 1 14.659 5.81964 13.844
2331 4 1 -21.774 9.46343 15.7746
2330 4 1 -21.5016 8.2965 15.733
2337 4 1 -21.3711 10.394 15.3448
2341 4 1 -19.0161 9.85826 15.1897
2342 4 1 -19.0691 8.88878 14.5321
2350 4 1 -17.3074 8.6556 13.9438
2351 4 1 -17.9093 9.72576 14.1177
2365 4 1 -16.4182 10.3842 15.3969
2344 4 1 -18.2021 8.17987 14.8069
2363 4 1 -15.2481 10.7266 14.1748
2736 4 1 5.20814 9.90026 13.8096
2735 4 1 5.37447 10.315 14.9165
2733 4 1 5.23825 10.0696 15.2301
2734 4 1 5.39638 9.35425 14.2819
2732 4 1 6.33923 9.58978 14.9426
2731 4 1 7.10131 10.4876 14.8438
2851 4 1 11.7771 10.5014 14.282
2855 4 1 11.11 9.39896 14.0388
2854 4 1 11.1409 10.5283 13.5579
2861 4 1 11.9259 8.30492 15.3854
2852 4 1 11.1611 9.90532 13.4738
2860 4 1 12.5717 8.56367 14.476
2850 4 1 12.8722 10.5101 14.7395
2511 4 1 14.7534 8.90594 13.7948
2888 4 1 15.8881 9.38093 14.1867
2889 4 1 15.7947 10.1521 15.0476
2706 4 1 17.6644 10.363 15.6997
2704 4 1 18.4703 8.6973 15.5598
2705 4 1 18.1656 9.63143 14.9014
2886 4 1 16.3344 9.05909 15.436
2887 4 1 16.4797 8.41212 14.4502
2703 4 1 19.5075 8.31467 16.1179
2339 4 1 -20.1552 10.9702 15.4202
2338 4 1 -21.1973 11.531 15.7797
2352 4 1 -18.4581 10.7989 14.2045
2364 4 1 -16.1859 11.247 14.6792
2372 4 1 -13.5114 13.4335 13.6763
2360 4 1 -15.1933 10.7712 13.6573
2366 4 1 -15.3227 10.8459 14.9921
2367 4 1 -14.3032 11.2237 14.4067
2368 4 1 -13.2101 11.7334 14.202
2369 4 1 -12.8916 12.9323 14.0884
2730 4 1 6.92443 11.702 15.2637
2729 4 1 7.31802 12.6593 14.7465
2728 4 1 6.66957 13.3418 15.5156
2726 4 1 7.99041 13.3677 15.9679
2719 4 1 10.2537 12.6013 16.0269
2718 4 1 11.2393 13.305 15.7027
2849 4 1 13.5314 11.5272 14.9229
2903 4 1 16.0279 12.5123 13.6394
2847 4 1 14.6682 12.0317 14.0825
2848 4 1 13.7966 12.6071 14.7123
2900 4 1 18.5315 12.3352 13.7204
2902 4 1 17.0721 11.9898 14.0565
2901 4 1 17.5532 13.0414 13.5803
2707 4 1 17.3114 11.2629 15.014
2709 4 1 17.0502 13.0548 14.8873
2708 4 1 17.8739 12.2078 14.7451
2890 4 1 16.5078 11.015 15.5852
2891 4 1 17.5224 11.3329 16.1537
2899 4 1 19.5188 11.8294 14.3307
2897 4 1 19.5095 13.2183 16.087
2898 4 1 20.0437 12.6683 15.0695
2370 4 1 -13.7085 13.7725 14.0359
2371 4 1 -12.6847 14.3938 13.8403
2745 4 1 6.00863 13.7952 13.6198
2727 4 1 7.17979 14.2884 15.9494
2748 4 1 7.34059 15.3095 13.7328
2750 4 1 7.3161 15.7503 15.4169
2722 4 1 9.97417 13.8065 15.9914
2752 4 1 8.96074 14.4853 14.3996
2751 4 1 8.22986 15.0712 15.1089
2753 4 1 8.63961 15.6286 14.1701
2909 4 1 12.9402 15.7812 15.6292
2911 4 1 13.098 15.1932 14.1586
2907 4 1 14.7437 15.4784 14.3966
2912 4 1 13.7308 16.0545 13.5824
2910 4 1 13.5903 14.8889 15.2183
2712 4 1 15.166 14.4056 15.8412
2711 4 1 16.0937 14.0447 15.1519
2904 4 1 16.2672 13.656 13.6203
2710 4 1 17.1031 14.3109 14.7232
2749 4 1 7.74446 16.2582 14.4762
2828 4 1 12.8743 16.947 14.197
2826 4 1 12.0265 17.9909 15.6971
2829 4 1 13.3999 17.1724 15.2069
2827 4 1 12.1577 17.7838 14.6132
2908 4 1 13.9364 16.1708 14.9449
2833 4 1 14.9452 17.0376 14.5006
2831 4 1 14.2048 17.0052 13.8922
2834 4 1 15.6905 16.761 13.5219
2832 4 1 15.1558 16.4208 13.5052
2830 4 1 14.1989 17.9332 14.5839
2778 4 1 6.72565 21.1195 15.3571
2779 4 1 6.99704 20.0488 15.8228
2761 4 1 10.6592 20.3636 13.7204
2770 4 1 9.561 21.3023 16.085
2762 4 1 11.4977 20.8828 14.4229
2763 4 1 12.6431 20.5101 14.3553
2764 4 1 12.4061 20.4752 15.4887
2766 4 1 11.2103 20.359 15.7741
2932 4 1 13.5751 21.0742 13.6306
2776 4 1 5.92798 22.3969 15.1817
2775 4 1 6.55714 22.5549 14.1178
2774 4 1 7.69803 22.8973 13.9308
2777 4 1 7.10214 22.1558 14.9988
2769 4 1 9.20613 22.4199 16.1531
2773 4 1 8.67165 22.9846 14.668
2768 4 1 10.0051 21.8223 15.4387
2772 4 1 8.98374 22.3633 15.6681
2933 4 1 13.1211 22.0265 14.2154
2302 4 1 -22.6363 0.463195 16.7618
2305 4 1 -22.719 0.393948 17.9702
2303 4 1 -22.4732 0.396457 18.0071
2304 4 1 -22.5559 0.185824 16.8279
2309 4 1 -20.0079 2.48452 18.5529
2318 4 1 -21.8407 4.17045 16.7524
2317 4 1 -21.9159 5.13724 17.4232
2327 4 1 -19.7545 5.19505 16.673
2319 4 1 -21.2926 5.31145 16.7701
2316 4 1 -21.4953 3.99903 17.7111
2310 4 1 -19.2236 3.24125 17.9605
2314 4 1 -20.5082 4.15901 18.2985
2312 4 1 -20.4689 4.1145 18.3591
2676 4 1 12.7539 5.15623 17.1306
2326 4 1 -19.4894 6.36943 16.322
2324 4 1 -18.8916 6.96571 17.0197
2328 4 1 -20.1604 6.36773 16.5367
2325 4 1 -18.6004 5.82629 16.9152
2678 4 1 13.0257 6.97973 18.04
2677 4 1 12.3685 5.9048 17.9572
2679 4 1 12.8109 8.00814 17.4079
2884 4 1 15.8967 7.41398 16.9695
2682 4 1 14.7511 8.04439 17.2429
2883 4 1 16.5651 7.69932 17.9425
2333 4 1 -21.7769 9.2119 17.2756
2336 4 1 -21.4059 10.2848 16.4717
2332 4 1 -20.9275 8.93804 16.4093
2334 4 1 -21.4793 10.1774 16.5288
2340 4 1 -19.5236 10.3332 16.2178
2335 4 1 -20.7763 9.2024 16.3361
2864 4 1 10.6747 9.67583 16.7369
2865 4 1 11.3723 10.7072 16.9028
2863 4 1 11.0266 8.60479 16.8792
2680 4 1 12.9695 9.08788 16.883
2683 4 1 13.9953 8.92828 17.4323
2681 4 1 13.8849 8.76045 17.509
2687 4 1 14.4558 10.6694 18.6407
2684 4 1 13.7465 9.35145 18.5795
2685 4 1 14.5871 10.19 18.3739
2875 4 1 14.4724 8.08716 18.5206
2885 4 1 16.1611 8.38602 16.3531
2697 4 1 18.0062 10.1485 17.6719
2700 4 1 19.3798 9.02275 17.875
2702 4 1 19.6511 9.07757 17.0293
2701 4 1 20.2563 9.90253 17.7411
2698 4 1 18.9576 10.7689 18.0973
2699 4 1 19.7833 10.0093 18.3966
2794 4 1 6.45367 12.7496 18.5498
2791 4 1 5.8045 13.1677 18.5065
2724 4 1 8.50343 12.6989 17.4297
2725 4 1 9.03325 13.3327 16.4837
2720 4 1 10.1899 13.2161 17.0463
2810 4 1 10.6178 10.8591 18.6355
2813 4 1 10.553 12.1471 18.6784
2717 4 1 11.8495 12.4167 16.3222
2867 4 1 12.9677 11.5288 18.5997
2866 4 1 12.1043 11.0882 17.7479
2812 4 1 11.1658 11.2291 18.3901
2688 4 1 13.869 11.5387 18.1042
2689 4 1 14.6796 12.1476 18.6679
2693 4 1 16.0231 12.612 18.1873
2695 4 1 17.1176 12.067 18.6336
2892 4 1 18.626 10.7794 16.2559
2694 4 1 17.1465 13.1118 18.1362
2696 4 1 17.2731 11.158 17.7566
2896 4 1 19.9897 12.9334 17.1332
2893 4 1 19.7319 11.1736 16.458
2894 4 1 20.4549 10.9932 17.2871
2895 4 1 20.7493 12.0593 16.7647
2788 4 1 7.97977 14.9673 17.1686
2789 4 1 7.3163 13.9349 17.1494
2790 4 1 6.50708 14.0388 18.0687
2785 4 1 7.85789 16.1022 18.2971
2792 4 1 5.41446 14.3248 18.7224
2723 4 1 9.14756 13.4672 16.8284
2721 4 1 9.71228 14.2227 17.1697
2786 4 1 8.85701 15.6954 17.7112
2787 4 1 8.81623 15.4869 16.4921
2716 4 1 11.6064 13.4967 16.647
2818 4 1 11.8885 13.6269 18.0627
2819 4 1 11.7124 14.6561 17.5809
2820 4 1 11.1856 15.6631 18.1396
2715 4 1 12.6293 14.0365 16.5599
2714 4 1 13.4352 14.9692 16.5593
2713 4 1 14.527 14.6024 16.8236
2784 4 1 7.84537 17.1769 17.7283
2783 4 1 7.15967 18.0157 18.1706
2782 4 1 7.43843 18.4912 17.1758
2821 4 1 12.1973 16.3232 18.3407
2823 4 1 12.1697 17.297 18.7633
2824 4 1 12.1262 17.1651 17.5556
2825 4 1 12.5935 17.2698 16.4224
2822 4 1 13.1363 17.1122 18.1213
2780 4 1 7.30874 19.8146 17.0074
2781 4 1 8.23096 19.1513 16.6273
2765 4 1 12.0049 19.6677 16.2507
2767 4 1 10.8387 21.5123 16.2029
2771 4 1 9.08112 22.2088 16.821
2306 4 1 -22.1097 0.741046 18.8718
2308 4 1 -19.9586 1.58122 19.2497
2307 4 1 -21.1403 1.41409 18.8767
2315 4 1 -21.5413 3.83164 18.9015
2311 4 1 -19.7181 3.39003 18.9755
2313 4 1 -20.9429 4.12294 19.4768
2872 4 1 13.1226 7.42987 19.728
2880 4 1 15.5281 7.33588 19.8372
2881 4 1 15.925 6.45023 19.0286
2879 4 1 14.5668 6.976 19.1944
2878 4 1 15.5049 7.80594 19.4572
2877 4 1 14.3516 7.76913 19.1231
2882 4 1 16.4679 7.46731 19.0757
2808 4 1 10.1025 9.54182 18.9609
2806 4 1 10.0564 10.4819 20.3744
2809 4 1 11.1845 9.93036 19.1086
2811 4 1 11.5576 10.363 19.0998
2807 4 1 10.9232 9.90019 19.8106
2870 4 1 12.8936 9.08644 19.8311
2873 4 1 13.0387 8.58552 19.255
2869 4 1 13.4477 10.1188 19.9908
2871 4 1 12.8453 8.21749 20.6305
2686 4 1 13.6426 9.90935 18.9603
2876 4 1 14.7157 8.88082 19.3556
2874 4 1 14.0379 8.10902 19.6648
2797 4 1 7.57934 12.6518 18.9071
2796 4 1 6.94086 11.611 19.2249
2795 4 1 6.71093 12.7452 19.7338
2805 4 1 9.11984 11.2138 20.8222
2799 4 1 8.56814 12.6992 20.5813
2802 4 1 8.46998 12.6294 21.0414
2814 4 1 10.217 13.1601 19.2536
2800 4 1 9.42852 13.3048 21.0992
2798 4 1 8.37195 13.1846 19.4643
2816 4 1 11.4137 12.3989 18.8575
2815 4 1 11.2425 12.9692 19.9213
2817 4 1 12.4663 12.9743 18.8494
2691 4 1 14.3165 13.1568 19.3727
2692 4 1 15.472 12.8914 19.3226
2868 4 1 13.4649 11.3012 19.6709
2690 4 1 15.1607 12.5209 19.7037
2793 4 1 6.42755 13.8832 19.0473
2801 4 1 8.39498 13.7386 21.3187
2804 4 1 9.50774 11.4356 21.9118
2803 4 1 9.06179 12.5039 22.1319
ITEM: TIMESTEP
13200000
ITEM: NUMBER OF ATOMS
1913
ITEM: BOX BOUNDS ff ff ff
-3.5000000000000000e+01 3.5000000000000000e+01
-3.5000000000000000e+01 3.5000000000000000e+01
-3.5000000000000000e+01 3.5000000000000000e+01
ITEM: ATOMS id mol type x y z
3614 4 10 -6.46856 -13.4139 -10.8609
2036 4 1 1.08087 -22.0358 -8.10566
3592 4 1 -1.57084 -16.3101 -8.32218
3611 4 1 -6.38183 -14.4774 -10.0346
3613 4 10 -6.29629 -14.4689 -10.3261
3610 4 1 -5.83521 -14.5493 -8.92836
3609 4 1 -4.7557 -15.0203 -8.8677
3608 4 1 -4.14994 -14.2075 -9.58866
3607 4 1 -3.95881 -13.9437 -8.37571
3612 4 10 -6.49305 -13.4299 -10.7496
2055 4 1 4.43796 -25.0334 -5.5146
2054 4 1 4.61432 -24.9806 -6.76395
2059 4 1 3.38567 -26.4331 -5.52574
2057 4 1 3.87662 -24.6193 -5.74063
2058 4 1 3.19778 -25.4491 -6.1674
2056 4 1 4.71564 -24.3606 -6.57745
2031 4 1 -0.397502 -21.6627 -5.75876
2029 4 1 -1.02773 -23.0638 -5.44802
2038 4 1 0.969497 -21.7963 -7.99123
2030 4 1 0.115504 -22.7512 -5.61104
2037 4 1 0.0866365 -22.6914 -7.91927
2032 4 1 0.720491 -21.7543 -5.58955
2035 4 1 0.928363 -21.5591 -6.98381
2052 4 1 4.49745 -23.2947 -5.83422
2051 4 1 3.55345 -22.749 -5.42508
2053 4 1 5.1684 -23.9436 -6.50904
2050 4 1 3.95134 -23.0421 -6.53186
2049 4 1 4.70009 -22.4443 -5.82628
2048 4 1 3.67609 -21.7631 -5.84907
2039 4 1 1.70463 -20.9484 -7.60303
2034 4 1 0.271039 -21.3486 -5.93471
2043 4 1 3.44413 -19.8457 -5.68817
2040 4 1 2.72219 -21.044 -6.94963
2042 4 1 4.53767 -19.9133 -6.13063
2041 4 1 3.42433 -20.2297 -6.47443
3585 4 1 -2.70786 -17.1247 -5.81323
3590 4 1 -3.26506 -17.6441 -7.58818
3589 4 1 -3.55659 -18.6726 -7.28129
3588 4 1 -2.51858 -18.1822 -6.83805
3579 4 1 -0.0440857 -17.3429 -5.45248
3587 4 1 -2.35691 -17.6037 -5.82405
3591 4 1 -2.5331 -16.8502 -7.99009
3583 4 1 -1.16289 -18.0997 -5.79623
3577 4 1 -1.23846 -16.8657 -5.73487
3580 4 1 -0.84667 -18.2141 -5.85301
3606 4 1 -3.0954 -14.445 -7.64425
3605 4 1 -3.61851 -14.8752 -6.69168
3604 4 1 -2.91768 -14.3132 -5.85469
3593 4 1 -1.25054 -15.2539 -7.85566
3594 4 1 -0.308501 -14.7222 -7.30715
3576 4 1 -0.485061 -15.9556 -5.64239
3574 4 1 1.20866 -14.713 -5.44091
3573 4 1 0.89614 -13.5082 -5.54451
3595 4 1 0.0840498 -13.632 -6.82379
3596 4 1 -0.732696 -12.7483 -7.00375
3599 4 1 -0.206499 -11.6351 -6.47839
3598 4 1 -1.0355 -12.3608 -6.99419
3597 4 1 -0.234448 -11.7481 -7.49651
3600 4 1 -1.32402 -12.1229 -6.25843
3601 4 1 -2.21061 -12.3007 -5.44939
3568 4 1 2.21093 -10.9974 -6.03347
3565 4 1 1.96078 -12.3712 -6.60123
3566 4 1 1.93887 -12.1057 -5.41886
3567 4 1 3.05054 -11.833 -5.78844
3563 4 1 4.12989 -12.6481 -5.93116
3564 4 1 3.10262 -12.6486 -6.61052
3562 4 1 4.66805 -11.7288 -6.55511
3560 4 1 5.1524 -12.1328 -5.69477
3561 4 1 5.87259 -11.5157 -6.44247
3559 4 1 5.43073 -11.0297 -6.01205
2074 4 1 1.41782 -26.977 -3.09961
2061 4 1 4.07681 -27.8741 -4.7828
2065 4 1 4.0184 -27.6317 -3.48587
2063 4 1 3.13597 -26.944 -2.99271
2062 4 1 3.47978 -27.1716 -4.0654
2060 4 1 2.97095 -27.5286 -5.07278
2070 4 1 1.84377 -24.8246 -4.04993
2071 4 1 0.852796 -25.5712 -4.07104
2072 4 1 0.094666 -26.575 -3.97579
2068 4 1 2.34545 -25.9063 -4.03531
2069 4 1 1.80787 -25.436 -4.99843
2073 4 1 0.783722 -25.9412 -3.17118
2066 4 1 3.78605 -26.65 -2.73308
2067 4 1 3.46758 -26.0835 -3.74021
2166 4 1 -10.4065 -22.9681 -2.98328
2028 4 1 -0.997242 -22.0929 -4.76846
2027 4 1 -0.209373 -21.5984 -4.02142
2025 4 1 -0.491066 -21.6393 -3.08393
2026 4 1 0.616829 -21.5735 -3.08083
2024 4 1 0.318005 -22.4783 -3.4005
2047 4 1 3.64182 -21.5593 -4.74356
2172 4 1 -13.1772 -21.4936 -3.17148
2170 4 1 -12.7614 -20.7918 -2.97504
2033 4 1 0.117433 -21.0954 -4.79448
2045 4 1 4.72603 -20.6478 -3.80011
2046 4 1 4.82278 -21.2725 -4.79509
2044 4 1 4.23318 -20.1146 -4.82613
3586 4 1 -3.23914 -18.0733 -5.24405
3578 4 1 -0.551965 -16.3531 -4.9314
3584 4 1 -2.05292 -17.7445 -5.0831
3581 4 1 -0.519688 -18.3345 -4.69715
3582 4 1 -0.300813 -17.4413 -5.36264
3603 4 1 -1.95374 -13.8154 -5.33082
3572 4 1 0.604395 -13.6241 -4.37103
3575 4 1 0.59071 -15.6661 -5.06799
3602 4 1 -1.44229 -12.9575 -4.74904
3571 4 1 1.682 -13.3413 -4.89456
3570 4 1 2.60909 -12.5663 -4.7666
3569 4 1 2.59681 -11.3988 -4.93158
3557 4 1 4.12689 -11.1224 -4.70548
3555 4 1 3.67599 -10.7756 -5.14519
3551 4 1 2.50958 -10.6579 -4.26031
3548 4 1 2.28704 -9.1406 -3.50041
3558 4 1 4.73443 -10.3114 -5.31016
3553 4 1 3.70945 -8.78288 -4.45989
3552 4 1 2.75106 -9.52348 -4.29955
3554 4 1 3.32448 -9.94102 -4.38158
3550 4 1 3.35699 -10.7433 -3.34561
3549 4 1 3.35857 -9.57693 -3.07078
3556 4 1 4.29454 -10.0052 -4.33135
3520 4 1 5.52036 -3.62227 -4.40331
3519 4 1 6.61877 -3.84111 -3.92861
3518 4 1 7.87303 -3.9178 -4.06071
3517 4 1 7.33649 -4.60453 -3.16816
3515 4 1 7.19165 -4.34397 -3.24136
3521 4 1 5.57799 -2.4632 -4.68576
3522 4 1 5.83574 -2.31357 -3.507
2078 4 1 0.679785 -29.3851 -0.598237
2077 4 1 0.613951 -28.6677 -1.56494
2076 4 1 0.206548 -27.5318 -1.35164
2075 4 1 0.83567 -27.7337 -2.429
2064 4 1 3.3637 -27.9791 -2.50292
2178 4 1 -11.1195 -24.6685 -1.53546
2179 4 1 -11.9876 -24.6762 -0.707602
2103 4 1 -3.43214 -25.0886 -0.160832
2175 4 1 -11.7263 -22.7252 -1.62446
2169 4 1 -12.0933 -21.7193 -2.54718
2168 4 1 -11.9571 -22.9593 -2.65053
2171 4 1 -12.3647 -21.6264 -2.32452
2167 4 1 -11.0579 -23.6106 -2.22031
2164 4 1 -10.8937 -23.1944 -2.6033
2180 4 1 -12.049 -23.5529 -0.3455
2174 4 1 -12.0765 -21.6357 -1.45024
2176 4 1 -11.2043 -22.5066 -0.508383
2177 4 1 -10.9631 -23.5586 -1.04301
2161 4 1 -8.64012 -21.6816 -2.02939
2163 4 1 -10.0604 -22.3343 -2.47248
2165 4 1 -10.3307 -22.503 -1.84311
2115 4 1 -4.5902 -22.8561 -0.644438
2116 4 1 -4.85925 -21.8344 -0.131694
2021 4 1 2.41427 -22.7157 -2.0289
2022 4 1 1.33118 -22.4113 -1.83979
2023 4 1 1.02095 -23.0608 -2.68368
2019 4 1 3.31824 -21.888 -0.995035
2020 4 1 3.0486 -21.7375 -2.17211
2173 4 1 -12.5682 -20.8586 -2.34566
2160 4 1 -8.40851 -21.3765 -0.960664
2158 4 1 -9.5706 -20.2181 -1.02318
2162 4 1 -9.66722 -21.2114 -2.46199
2159 4 1 -9.06212 -20.7462 -0.0970318
2118 4 1 -5.01957 -20.9773 -0.909423
2119 4 1 -3.87811 -20.5862 -0.616856
2015 4 1 2.50406 -20.2693 -0.521046
2016 4 1 2.06364 -19.1762 -1.03954
2018 4 1 2.34887 -21.348 -1.4961
2017 4 1 1.81441 -20.376 -1.12835
2014 4 1 2.92407 -19.1128 -0.49765
2013 4 1 3.41419 -19.3017 -1.52364
2012 4 1 3.08339 -18.4993 -0.725192
1703 4 10 9.01257 -12.7055 -0.544191
3547 4 1 1.74127 -9.75609 -2.5638
3546 4 1 1.94907 -8.83453 -1.84165
3541 4 1 2.03378 -7.86631 -0.344936
3545 4 1 1.25081 -8.05225 -2.5593
3543 4 1 0.889694 -6.90187 -1.51633
3544 4 1 1.99662 -7.29053 -1.99088
3542 4 1 1.15459 -7.11354 -0.313025
3536 4 1 3.23871 -5.42507 -0.0664815
3531 4 1 2.65501 -3.57822 -0.251953
3532 4 1 3.59379 -3.9172 -0.746985
3525 4 1 4.46524 -3.12915 -2.1896
3534 4 1 2.87243 -4.52185 -0.15669
3511 4 1 7.25594 -4.39495 -1.19828
3509 4 1 7.17301 -5.14433 -0.494924
3516 4 1 6.40077 -5.09703 -2.66693
3510 4 1 6.23596 -5.11807 -1.32389
3526 4 1 5.54218 -2.84477 -1.733
3514 4 1 6.39425 -3.88274 -2.38922
3513 4 1 7.55439 -3.74766 -2.44221
3512 4 1 8.05159 -3.50861 -1.43182
3530 4 1 3.04695 -2.44893 -0.315395
3524 4 1 5.0348 -2.11395 -1.98076
3528 4 1 4.49211 -1.88401 -0.657861
3523 4 1 6.14117 -2.32171 -2.35374
3527 4 1 5.40357 -1.73951 -1.46767
2092 4 1 -5.27611 -27.697 1.108
2089 4 1 -3.99904 -28.1373 1.01595
2090 4 1 -3.90497 -28.9808 1.91333
2093 4 1 -4.81774 -28.3525 2.07545
2091 4 1 -4.75992 -28.1725 2.08489
2094 4 1 -3.82196 -27.5961 2.40382
2088 4 1 -3.86597 -27.2533 0.176337
2087 4 1 -3.91426 -27.1375 1.42348
2086 4 1 -3.62362 -27.4952 0.359804
2080 4 1 -0.594159 -29.0319 0.928599
2082 4 1 -1.33033 -28.8079 0.260289
2085 4 1 -2.44247 -27.5796 0.309685
2083 4 1 -1.77621 -28.1649 1.22771
2081 4 1 -0.202673 -28.3479 0.0999604
2084 4 1 -2.54235 -28.7363 0.570146
2079 4 1 0.442091 -28.7537 0.439583
2102 4 1 -2.78053 -25.1312 0.877982
2099 4 1 -2.89492 -26.5552 2.38626
2101 4 1 -3.01545 -25.1998 2.09576
2104 4 1 -4.05651 -25.3323 0.813964
2100 4 1 -3.51466 -26.0841 1.46117
2188 4 1 -13.6463 -23.1265 2.10404
2184 4 1 -12.7455 -22.9542 1.49601
2185 4 1 -11.9628 -22.1411 1.23467
2183 4 1 -12.1013 -22.5702 0.495099
2186 4 1 -11.4744 -22.9387 2.00616
2187 4 1 -12.5378 -23.5017 2.13115
2182 4 1 -12.2538 -23.76 0.58713
2189 4 1 -13.2421 -21.9935 2.42772
2181 4 1 -12.0604 -22.5982 0.378941
2128 4 1 -5.84522 -21.8426 2.43327
2130 4 1 -6.47019 -21.8036 1.61073
2111 4 1 -4.83497 -21.9192 2.17237
2112 4 1 -4.0256 -22.8367 2.32166
2109 4 1 -3.98054 -23.056 2.44757
2113 4 1 -4.58941 -23.0216 1.3193
2106 4 1 -3.15217 -23.3838 1.56557
2105 4 1 -3.5708 -24.1681 0.843055
2114 4 1 -3.95761 -23.3131 0.337595
1996 4 1 6.67341 -21.7377 2.45366
1995 4 1 7.81259 -21.6505 2.4114
2156 4 1 -10.0817 -20.5038 0.698422
2155 4 1 -9.50354 -20.3657 1.77244
2157 4 1 -9.08419 -20.2741 0.0512088
2129 4 1 -5.44171 -21.2804 1.39272
2125 4 1 -3.94733 -19.5167 1.85791
2124 4 1 -4.75832 -19.2864 1.00539
2127 4 1 -5.22846 -20.7934 2.62096
2122 4 1 -3.61415 -20.4257 1.70846
2121 4 1 -4.31372 -21.1091 1.10895
2120 4 1 -3.46714 -21.2272 0.293386
2117 4 1 -4.28026 -20.7089 0.101094
2123 4 1 -3.769 -19.7904 0.724213
1801 4 1 -0.20433 -19.8874 2.17113
1804 4 1 -0.680941 -20.0271 1.32714
1803 4 1 0.0231153 -19.9955 2.27253
1805 4 1 0.110961 -19.2068 1.04276
2004 4 1 4.6085 -19.1699 2.0774
2005 4 1 5.13193 -19.5393 1.04283
2010 4 1 3.29624 -19.8424 0.594314
2006 4 1 5.09611 -19.9426 2.11112
2009 4 1 4.08794 -19.0169 1.1427
2007 4 1 4.24644 -20.6851 2.48956
2008 4 1 4.08307 -20.0672 1.51118
1998 4 1 7.26298 -21.1072 1.08258
1999 4 1 6.35712 -20.751 0.349351
2000 4 1 5.81618 -20.746 1.45609
2001 4 1 5.44255 -20.3086 0.39234
2003 4 1 5.64301 -19.6635 1.73069
1997 4 1 7.70159 -21.1296 2.18289
2002 4 1 6.02453 -20.7585 1.38716
1807 4 1 -0.272353 -18.5756 1.46551
1811 4 1 -0.0456491 -16.4322 1.41183
1808 4 1 -0.425061 -18.324 0.339297
1806 4 1 0.863824 -18.2703 1.35661
1809 4 1 0.180813 -17.7501 1.24373
1812 4 1 0.262991 -16.6764 2.55305
1810 4 1 0.728404 -17.0148 1.98879
2011 4 1 2.95657 -18.6367 0.468254
1758 4 1 6.35976 -17.0014 0.457349
1765 4 1 7.76506 -17.9561 2.42627
1760 4 1 7.7595 -16.1903 0.913723
1759 4 1 7.1606 -17.084 1.38625
1763 4 1 8.60959 -17.5663 2.25295
1764 4 1 8.09296 -17.7508 1.25326
1762 4 1 9.16605 -17.0151 1.36311
1753 4 1 5.84163 -13.5873 2.53094
1755 4 1 6.5736 -15.6293 2.38687
1754 4 1 6.41299 -14.5014 1.96837
1756 4 1 5.41325 -15.7015 1.86385
1757 4 1 6.23038 -15.9996 1.07978
1761 4 1 8.9938 -16.1221 0.575562
1704 4 10 9.82525 -12.5892 0.394358
1706 4 1 8.71766 -12.6956 1.85897
1705 4 1 9.81873 -12.7258 1.54904
1702 4 10 9.63181 -12.4565 0.440515
3540 4 1 2.93567 -8.51433 0.145351
1735 4 1 10.5966 -10.3809 2.64214
1729 4 1 10.5533 -8.9169 1.0738
1731 4 1 10.7106 -10.1858 1.36704
1730 4 1 11.4788 -9.30975 1.61379
1734 4 1 11.7197 -10.3704 2.26151
1732 4 1 11.1691 -9.75042 2.43739
3539 4 1 2.46907 -7.51544 0.712308
3538 4 1 3.61049 -7.40446 0.78258
3537 4 1 2.92568 -6.43992 0.447554
3508 4 1 7.7103 -5.5058 0.450155
1728 4 1 10.3391 -7.88856 1.59816
1727 4 1 9.80491 -7.96703 2.62168
3506 4 1 9.14929 -6.05797 2.26622
3507 4 1 8.14695 -5.86603 1.52442
1726 4 1 10.909 -7.54864 2.55987
3535 4 1 2.0528 -5.29447 0.0522566
3533 4 1 3.64827 -3.81705 0.518768
3487 4 1 4.70487 -2.84456 2.4942
3488 4 1 5.24147 -2.89068 1.39456
3486 4 1 3.83467 -3.55251 2.35115
3485 4 1 4.75217 -2.70433 2.43736
3489 4 1 5.99786 -3.85079 1.36009
3490 4 1 6.7165 -2.9716 1.13486
3492 4 1 6.26402 -3.09312 0.725623
3494 4 1 6.31016 -2.83182 2.41157
3505 4 1 8.79805 -4.92369 2.2474
3504 4 1 9.86908 -4.49983 2.48297
3483 4 1 2.40498 -2.63011 2.36174
3482 4 1 2.19221 -1.90913 1.4248
3481 4 1 1.35093 -1.37223 0.75451
3480 4 1 1.92402 -0.319614 1.13044
3484 4 1 3.58661 -2.53153 2.2982
3529 4 1 4.06895 -2.64648 0.181166
3493 4 1 6.86363 -2.32014 1.48983
3491 4 1 6.46586 -1.95687 0.58111
3496 4 1 6.51721 -1.88035 2.69154
2137 4 1 -5.54648 -27.0118 3.52995
2095 4 1 -3.3644 -27.4696 3.49317
2096 4 1 -4.53826 -27.1378 3.31733
1964 4 1 -1.33525 -27.5473 4.40786
1965 4 1 -0.590411 -28.307 3.87998
1969 4 1 0.987526 -27.1081 4.57154
1966 4 1 0.352717 -28.3305 4.70293
1967 4 1 0.896218 -27.3685 5.06711
2143 4 1 -8.52878 -25.1603 4.10621
2144 4 1 -9.29684 -24.4035 3.61515
2142 4 1 -8.63867 -25.75 3.06042
2141 4 1 -8.23342 -26.4582 3.89739
2140 4 1 -7.46993 -25.6253 3.59317
2139 4 1 -6.52169 -25.5906 2.75446
2138 4 1 -5.83091 -25.9333 3.66458
2134 4 1 -5.69681 -24.2958 4.49857
2097 4 1 -3.88788 -26.0807 3.61779
2135 4 1 -4.82782 -25.0793 4.78465
2136 4 1 -4.85239 -25.9965 3.9593
2098 4 1 -2.78905 -25.6869 3.22522
1968 4 1 -0.168623 -26.8285 4.91997
1972 4 1 2.11934 -25.78 4.22696
1970 4 1 1.62619 -26.0493 4.84041
1971 4 1 2.49111 -25.31 5.30518
2196 4 1 -14.3814 -22.156 3.43913
2193 4 1 -13.8534 -23.6185 4.1481
2197 4 1 -15.3399 -21.7934 4.19579
2195 4 1 -13.6053 -21.7918 4.28167
2194 4 1 -14.0826 -22.629 3.56771
2198 4 1 -15.3675 -21.9769 5.369
2191 4 1 -12.265 -22.6166 3.81748
2192 4 1 -13.4176 -22.6995 3.57448
2190 4 1 -12.887 -21.6348 3.57259
2148 4 1 -10.7969 -22.175 3.95043
2147 4 1 -9.85404 -22.6282 4.40488
2145 4 1 -9.6029 -23.2607 3.40113
2146 4 1 -9.75023 -23.8489 4.44242
2149 4 1 -9.95121 -22.0065 4.65118
2150 4 1 -9.21107 -22.23 3.65898
2152 4 1 -9.06948 -21.7004 4.991
2131 4 1 -6.32775 -21.8877 2.73125
2132 4 1 -5.99476 -22.8912 3.07331
2133 4 1 -5.26567 -23.2985 3.81044
2110 4 1 -4.45469 -22.2045 3.23768
2107 4 1 -3.17813 -23.1679 2.70344
2108 4 1 -3.75739 -22.5116 3.45552
1799 4 1 -0.383465 -21.8245 3.32311
1798 4 1 0.565573 -22.5248 3.27376
1797 4 1 1.08051 -21.8439 4.05284
1795 4 1 1.41224 -21.6788 4.03277
1989 4 1 5.30909 -22.8253 3.55156
1791 4 1 3.4539 -21.5783 3.76706
1993 4 1 6.81321 -22.2974 4.35897
1990 4 1 5.47226 -21.908 2.73129
1991 4 1 5.56807 -21.7862 3.94728
1987 4 1 6.34303 -23.9258 5.16756
1994 4 1 7.06737 -21.6819 3.30727
1988 4 1 5.58613 -23.1043 4.73825
2210 4 1 -19.1338 -18.8846 5.00872
2153 4 1 -9.33878 -21.4109 3.83891
2154 4 1 -9.27085 -20.8886 2.76567
2151 4 1 -8.60627 -21.1985 3.97611
2126 4 1 -4.12588 -20.213 2.78177
1802 4 1 -0.201382 -20.6763 3.12404
1800 4 1 -0.493692 -20.7033 2.98833
1796 4 1 1.36939 -21.2444 5.1218
1794 4 1 1.55915 -20.4908 3.83336
1793 4 1 2.42018 -21.331 4.00504
1784 4 1 2.23346 -19.099 4.40406
1789 4 1 3.45642 -19.3298 4.18696
1790 4 1 3.81372 -20.5599 4.22653
1792 4 1 2.81598 -20.9794 2.89167
1992 4 1 6.5808 -21.1744 4.18397
1771 4 1 6.12388 -20.3669 4.96513
1770 4 1 6.52214 -19.1846 4.86583
1772 4 1 6.61459 -19.2503 5.09674
2212 4 1 -19.4369 -17.5132 5.22666
2213 4 1 -20.3336 -16.7104 4.902
1813 4 1 0.969667 -17.2942 3.29403
1814 4 1 1.19555 -16.1901 3.72793
1785 4 1 2.05128 -17.9445 4.37332
1783 4 1 2.03739 -18.4014 5.3543
1787 4 1 3.91094 -18.0926 5.03938
1786 4 1 2.83865 -17.5637 5.23836
1788 4 1 3.96751 -18.3532 3.82068
1769 4 1 7.47112 -18.61 4.54115
1766 4 1 8.48424 -18.2203 3.2831
1768 4 1 8.56524 -18.2163 4.29409
1767 4 1 8.11665 -17.199 3.93477
2216 4 1 -20.5756 -15.1989 3.7907
2215 4 1 -19.8873 -14.8106 4.76241
2217 4 1 -20.3892 -14.1189 4.39343
2219 4 1 -20.9692 -13.9245 3.91585
1816 4 1 0.702222 -15.2768 5.0377
1815 4 1 1.2361 -15.0158 4.03663
1818 4 1 1.91445 -14.7668 5.23621
1819 4 1 0.762564 -14.9901 5.13337
1752 4 1 6.75085 -13.6592 3.21112
1743 4 1 8.9743 -14.0357 5.20828
1741 4 1 10.0118 -14.0769 4.17078
2218 4 1 -20.2902 -12.969 4.00621
2220 4 1 -20.5784 -12.7755 3.59925
2221 4 1 -20.9112 -12.7827 4.78023
2222 4 1 -20.794 -11.6001 4.74451
1751 4 1 6.11806 -12.6047 3.48717
1748 4 1 6.71461 -12.2816 4.02767
1709 4 1 7.9878 -11.5502 3.46972
1750 4 1 6.32445 -11.731 4.23469
1749 4 1 7.46565 -11.5878 4.52801
1747 4 1 6.91394 -12.9432 4.978
1708 4 1 9.08243 -11.1282 3.24937
1736 4 1 10.6523 -11.0472 3.63511
1744 4 1 8.54851 -13.0352 4.62206
1739 4 1 10.5537 -13.0614 4.59371
1742 4 1 9.29623 -13.0474 4.45906
1707 4 1 9.25629 -12.1863 2.80443
1740 4 1 9.95837 -12.9992 3.58593
1737 4 1 11.1945 -12.0532 3.30117
1738 4 1 11.5529 -12.2918 4.47484
1710 4 1 7.94566 -10.6708 4.2819
1711 4 1 8.33533 -10.1053 5.14404
1725 4 1 10.3679 -8.11668 3.50586
1723 4 1 9.44594 -8.43507 4.18159
1733 4 1 12.2331 -9.47027 2.79352
1721 4 1 9.49173 -7.48642 4.09449
1718 4 1 9.37852 -6.3234 3.85325
1717 4 1 10.4643 -6.51742 4.39075
1719 4 1 9.24684 -6.3099 5.02943
1724 4 1 9.6022 -7.30163 3.99781
1722 4 1 8.74374 -7.71386 4.96516
1720 4 1 9.16543 -7.51141 5.19024
3501 4 1 7.20415 -3.72211 3.35753
3503 4 1 9.43689 -3.51986 3.12292
3502 4 1 8.26 -3.3765 2.89192
3495 4 1 5.64732 -2.392 3.35206
3500 4 1 7.57686 -2.65599 3.80433
3499 4 1 6.81078 -1.76469 4.09661
3498 4 1 6.84423 -2.13886 2.96463
3497 4 1 7.35634 -1.08184 2.96664
1962 4 1 -1.3659 -28.4637 6.37575
1961 4 1 -1.98521 -27.4079 6.36094
1963 4 1 -1.11665 -27.5891 5.53491
1959 4 1 -0.313749 -27.036 6.37585
1960 4 1 -1.04855 -27.7875 6.97182
1975 4 1 2.60752 -27.2017 6.81958
1978 4 1 4.36285 -26.9513 7.06195
1976 4 1 3.80109 -27.2246 6.51433
1977 4 1 4.92611 -27.4998 6.10373
1958 4 1 -0.131121 -25.85 6.21273
1957 4 1 0.661488 -25.4471 7.09814
1973 4 1 2.0918 -25.8439 5.39949
1974 4 1 1.7931 -26.8685 6.09143
1979 4 1 4.58711 -25.8479 7.25614
1982 4 1 5.33158 -25.9617 6.74406
1981 4 1 4.3786 -26.4164 7.35755
1983 4 1 6.24159 -25.2617 6.3487
2200 4 1 -16.9664 -22.3008 6.4932
2199 4 1 -16.5127 -21.6484 5.52341
2202 4 1 -18.1375 -21.8287 6.88607
1945 4 1 -0.218378 -24.1825 7.0757
1938 4 1 2.26896 -21.9462 6.94808
1939 4 1 2.50072 -22.9264 6.25148
1940 4 1 1.8697 -21.9718 6.28411
1941 4 1 0.76431 -22.1275 6.65691
1954 4 1 2.34346 -24.1452 7.53672
1946 4 1 0.775471 -23.4801 6.96348
1943 4 1 0.245679 -22.0637 7.20047
1944 4 1 0.405381 -23.2584 7.48648
1934 4 1 3.36336 -21.6983 7.35623
1986 4 1 7.2306 -23.9863 5.97962
1985 4 1 6.60246 -23.0162 6.24314
1984 4 1 6.40726 -24.1512 6.10966
1927 4 1 7.90546 -22.7345 7.36311
1928 4 1 6.87276 -22.5833 8.05647
2208 4 1 -19.0319 -19.5186 6.14856
2205 4 1 -16.6806 -20.8576 7.43211
2209 4 1 -18.0524 -19.0765 5.44424
2207 4 1 -18.3597 -19.7183 7.16016
2204 4 1 -17.3607 -19.9654 7.20648
2201 4 1 -17.4774 -21.1916 6.16311
2206 4 1 -17.551 -20.2126 7.86634
2203 4 1 -17.8197 -20.7481 6.30979
1936 4 1 2.21821 -21.2582 7.17466
1942 4 1 0.458177 -20.9755 6.7617
1782 4 1 2.51886 -19.2665 5.96562
1937 4 1 3.39388 -21.4987 7.06237
1781 4 1 2.83901 -19.5454 7.06724
1935 4 1 3.20915 -20.8295 6.59034
1773 4 1 5.73051 -19.4966 5.74092
1776 4 1 6.09716 -19.8022 6.47063
1777 4 1 6.18376 -19.1973 7.48408
1858 4 1 7.58841 -18.8746 7.12146
1861 4 1 10.0177 -19.0907 7.27169
1859 4 1 8.24678 -19.3719 6.21319
1860 4 1 8.80701 -19.0017 7.13671
1863 4 1 11.0333 -19.4987 7.56512
1864 4 1 11.5898 -20.5833 7.82597
2211 4 1 -20.0509 -18.3864 5.59379
1780 4 1 3.41964 -18.5529 7.01925
1778 4 1 5.02265 -18.7286 7.63836
1774 4 1 5.01113 -18.4651 6.01359
1831 4 1 4.23833 -16.8056 7.7022
1779 4 1 4.06349 -18.1979 8.01858
1856 4 1 6.31618 -17.5252 7.39548
1775 4 1 5.82347 -18.6934 6.97814
1855 4 1 7.28708 -16.9078 7.80894
1857 4 1 6.76142 -18.5326 7.9796
2214 4 1 -20.0112 -15.7581 5.52921
1817 4 1 0.952819 -14.5816 5.99467
1821 4 1 0.641746 -13.5149 6.56603
1820 4 1 0.830558 -13.8145 5.43114
1822 4 1 1.68111 -13.815 6.96569
1823 4 1 0.707082 -14.5049 7.15005
1824 4 1 1.13156 -15.365 7.90684
1829 4 1 4.41751 -15.2168 7.76347
1828 4 1 3.37665 -15.7814 7.54186
1830 4 1 5.05401 -16.0504 7.13054
1746 4 1 7.43121 -13.53 5.86402
2231 4 1 -25.9569 -11.3961 7.0134
2230 4 1 -24.8361 -10.9188 7.24775
2232 4 1 -25.4881 -11.6777 8.03271
2228 4 1 -24.5042 -11.1739 6.69283
2229 4 1 -25.568 -11.5315 6.57316
1745 4 1 8.47178 -13.0479 5.77352
2227 4 1 -24.5744 -10.0091 7.10086
2241 4 1 -26.6326 -8.69493 6.90183
2240 4 1 -25.9291 -9.25729 7.67975
2224 4 1 -21.886 -9.89649 5.58612
2226 4 1 -23.5583 -10.4984 6.54663
2225 4 1 -22.3896 -10.6164 6.32832
2223 4 1 -20.9415 -10.609 5.38901
1712 4 1 9.39213 -10.5019 5.49207
1714 4 1 9.85869 -8.82176 6.00193
1713 4 1 10.4335 -9.77956 5.43259
2245 4 1 -27.3378 -6.27369 7.42356
2244 4 1 -27.6648 -6.87224 6.51012
2242 4 1 -25.7475 -7.91708 6.48097
2243 4 1 -26.8116 -7.59414 6.97923
2246 4 1 -26.3853 -5.71165 7.82479
2248 4 1 -25.9857 -7.73669 7.77673
1715 4 1 10.4821 -7.8678 6.18555
1716 4 1 10.1643 -7.02426 5.40372
1956 4 1 0.847267 -25.0634 8.22402
1953 4 1 1.44861 -24.5537 8.25191
1952 4 1 1.00858 -24.5742 9.45476
1980 4 1 4.52436 -26.1346 8.46239
1949 4 1 -0.570474 -23.6221 10.0555
1955 4 1 1.63874 -24.1549 8.49157
1948 4 1 0.233443 -23.2643 9.26937
1947 4 1 0.695347 -23.4442 8.18052
1951 4 1 0.81746 -24.0649 10.5151
1950 4 1 0.491504 -23.1086 9.8921
1932 4 1 3.64748 -22.7603 9.48609
1930 4 1 5.11304 -23.2629 8.32496
1931 4 1 4.04998 -22.7185 8.31665
1919 4 1 5.17095 -22.9508 9.667
1933 4 1 3.53452 -22.4809 8.31513
1920 4 1 4.79322 -24.1012 9.58431
1926 4 1 7.35856 -22.188 8.3618
1924 4 1 6.72401 -22.473 9.64621
1929 4 1 5.86001 -22.4011 8.69528
1922 4 1 6.75067 -24.2296 8.2759
1923 4 1 6.72265 -23.5869 9.27219
1925 4 1 7.84307 -22.767 9.28049
1921 4 1 5.69962 -23.9372 8.89197
1866 4 1 10.4434 -21.7849 8.20839
1870 4 1 8.03251 -20.0036 8.95052
1869 4 1 8.975 -20.7563 8.54735
1871 4 1 8.09262 -19.4301 10.0174
1862 4 1 10.0291 -19.9444 8.19598
1868 4 1 9.87146 -21.1548 9.18043
1867 4 1 10.955 -20.7616 8.70513
1865 4 1 10.9113 -20.7468 8.6807
1832 4 1 4.94675 -16.2195 8.43163
1835 4 1 4.79914 -16.807 10.0332
1854 4 1 7.07789 -17.9168 8.36864
1853 4 1 6.52908 -16.9016 8.81545
1850 4 1 7.77612 -17.1789 10.1515
1852 4 1 6.21834 -17.4479 9.90579
1851 4 1 7.16805 -17.7382 9.25832
1849 4 1 8.00527 -16.7724 9.06371
1848 4 1 9.17024 -16.8899 8.9233
1825 4 1 1.73971 -15.1603 8.91848
1826 4 1 2.44552 -16.004 8.40699
1827 4 1 3.59812 -15.8527 8.63867
1836 4 1 4.83766 -15.6617 10.3429
1837 4 1 5.35221 -14.6144 10.7162
1834 4 1 5.62296 -16.0935 10.4077
1833 4 1 5.43899 -15.4912 9.30627
1840 4 1 7.45313 -14.6179 10.2995
1846 4 1 8.89884 -14.9849 9.84105
1845 4 1 9.67213 -14.0878 9.36361
1847 4 1 9.54344 -15.7866 9.15875
1843 4 1 9.93357 -13.4671 9.43513
1842 4 1 8.83986 -13.7477 9.71381
1841 4 1 8.19715 -13.7438 10.7283
1844 4 1 8.95187 -13.5187 10.1183
2233 4 1 -25.8387 -10.5371 8.40498
2238 4 1 -24.7708 -8.44722 9.21414
2239 4 1 -25.372 -9.24926 8.72629
2235 4 1 -25.3938 -9.24237 10.2764
2234 4 1 -26.0029 -9.88593 9.44811
2237 4 1 -25.5651 -8.69373 10.0815
2247 4 1 -25.9605 -6.67596 8.32545
2249 4 1 -25.5436 -7.28955 8.88608
2250 4 1 -25.232 -6.25069 8.58025
2259 4 1 -24.2314 -6.98458 10.402
2256 4 1 -23.8603 -5.54085 9.77317
2254 4 1 -23.7683 -5.60834 9.80512
2252 4 1 -24.3423 -4.42084 9.55548
2251 4 1 -24.7421 -5.08277 8.63691
2253 4 1 -23.1274 -4.56568 9.5881
1918 4 1 5.06023 -22.9091 10.8848
1916 4 1 4.64755 -23.0114 12.2741
1917 4 1 5.7526 -23.3178 11.7234
1880 4 1 6.71798 -22.3987 12.9998
1879 4 1 7.53582 -21.5518 12.6224
1872 4 1 7.90696 -19.4045 11.2489
1873 4 1 9.02822 -19.3705 11.5224
1874 4 1 9.81066 -20.0861 11.9023
1875 4 1 10.1914 -21.103 11.478
1877 4 1 8.393 -20.2499 12.7868
1876 4 1 9.08371 -20.7544 11.9661
1878 4 1 8.53033 -21.2915 12.0928
1839 4 1 7.35656 -14.772 11.4674
1838 4 1 6.25916 -14.1758 11.1937
2236 4 1 -24.7657 -8.39261 11.0096
2263 4 1 -23.1883 -9.09068 11.9696
2264 4 1 -23.7091 -10.1398 12.1622
2262 4 1 -22.5255 -8.27559 11.4501
2261 4 1 -23.6007 -8.41416 10.8123
2266 4 1 -22.7857 -10.4866 13.3038
2265 4 1 -23.8794 -9.97072 13.3396
2271 4 1 -21.4053 -8.96968 13.3544
2258 4 1 -24.9418 -6.82096 11.3609
2260 4 1 -24.2202 -7.57949 11.3939
2257 4 3 -24.0161 -6.14773 10.9012
2255 4 1 -23.5489 -5.62168 10.9506
2621 4 1 13.0772 -0.864207 12.1525
2622 4 1 12.2203 -0.552441 12.866
2620 4 1 13.9511 -0.593045 11.3864
1905 4 1 1.62786 -22.9011 15.1218
1903 4 1 0.873298 -22.1112 14.9947
1906 4 1 2.59741 -23.5753 15.0455
1904 4 1 0.504873 -23.2729 15.2842
1915 4 1 4.76411 -22.7227 13.4734
1910 4 1 4.80736 -23.3777 15.3665
1911 4 1 5.16934 -22.4515 14.7375
1909 4 1 3.82958 -24.1078 15.6684
1907 4 1 3.28919 -22.5689 14.9491
1908 4 1 3.65109 -23.6513 14.6348
1897 4 1 4.53023 -21.7414 15.8925
1914 4 1 5.78888 -22.0296 13.6458
1882 4 1 8.00451 -22.5365 13.5958
1913 4 1 6.25585 -22.2762 14.7249
1912 4 1 5.81999 -22.6655 15.7784
1883 4 1 8.08817 -23.0462 14.6662
1884 4 1 8.74271 -23.4188 15.5711
1885 4 1 9.17576 -22.2643 15.9257
1902 4 1 1.67316 -21.3929 15.397
1901 4 1 0.911811 -20.5279 15.5625
1900 4 1 1.83767 -21.3169 15.2606
1899 4 1 2.74916 -21.2796 14.35
1898 4 1 3.73099 -21.3939 15.1616
1881 4 1 7.30432 -21.5148 13.5293
1888 4 1 9.49248 -19.5269 16.148
2267 4 1 -22.4139 -11.467 13.9247
2268 4 1 -21.2009 -11.3102 14.1112
2269 4 1 -21.1459 -10.3109 14.7793
2272 4 1 -20.4558 -8.83845 14.0948
2270 4 1 -21.367 -10.1871 13.5969
2273 4 1 -21.1562 -8.22818 14.7656
2274 4 1 -20.7809 -9.32306 14.7621
2275 4 1 -21.425 -8.34155 15.0496
2276 4 1 -21.1588 -8.631 16.1158
2629 4 1 12.8774 -1.2187 14.7135
2628 4 1 11.6647 -0.94718 14.6232
2632 4 1 11.8193 -0.255686 16.1133
2630 4 1 13.2968 -0.183212 15.1038
2627 4 1 11.0002 -0.156448 14.0624
1894 4 1 5.19398 -22.2996 17.3713
1896 4 1 3.73264 -22.1719 16.59
1895 4 1 4.83179 -22.3723 16.2553
1893 4 1 6.06158 -21.785 18.1592
1892 4 1 7.10879 -21.2512 18.0721
1891 4 1 7.92744 -21.2146 17.0824
1886 4 1 9.31436 -21.129 16.2176
1890 4 1 8.43667 -20.564 17.9437
1889 4 1 8.96783 -20.3503 16.8438
1887 4 1 9.37673 -20.2679 17.0179
2277 4 1 -20.4636 -8.79973 17.103
2278 4 1 -19.6934 -8.22413 17.8278
2279 4 1 -18.8032 -8.84839 18.3286
2280 4 1 -18.3268 -7.86243 18.7298
2635 4 1 10.574 -0.252201 16.5076
2636 4 1 11.1385 -0.548308 17.5705
2633 4 1 12.5016 -1.1449 16.6266
2637 4 1 12.2268 -0.23869 17.1241
2634 4 1 11.2961 -1.07497 16.7946
2281 4 1 -17.2757 -7.85127 19.4234
2282 4 1 -16.2463 -7.69225 20.1052
2283 4 1 -16.271 -6.50558 20.2715
2284 4 1 -16.4481 -5.96551 21.3953
2294 4 1 -14.3528 -1.58977 21.3504
2648 4 1 11.7353 -1.50216 19.5239
2649 4 1 11.6017 -0.526044 20.2918
2647 4 1 11.2475 -0.392741 19.1463
2285 4 1 -15.729 -5.44772 22.2133
2286 4 1 -14.9698 -4.5393 21.8099
2287 4 1 -13.8734 -4.38107 22.2374
2289 4 1 -13.7612 -3.63279 22.1404
2291 4 1 -13.8852 -3.91328 23.4159
2292 4 1 -14.4494 -2.85641 23.3185
2288 4 1 -12.7399 -4.20537 21.9297
2290 4 1 -12.7968 -3.96965 22.7948
2298 4 1 -14.5717 -0.165756 22.4383
2293 4 1 -14.317 -2.19197 22.3853
2296 4 1 -13.7155 -0.377146 22.8596
2295 4 1 -13.4228 -1.09416 21.9054
3201 4 1 -2.99574 21.2245 -8.7426
3211 4 1 -1.51547 20.3461 -8.29867
3194 4 1 -4.19374 22.6188 -8.65782
3193 4 1 -5.33392 22.8355 -8.41561
3198 4 1 -3.70366 23.4821 -8.84327
3200 4 1 -3.03477 22.408 -8.35968
3199 4 1 -2.53479 23.4782 -8.64767
3186 4 1 -5.74291 26.0195 -8.20657
3183 4 1 -2.94567 25.6105 -8.07956
3165 4 1 2.07137 26.0668 -9.00174
3164 4 1 3.18738 26.0083 -8.36905
3163 4 1 4.37586 25.9845 -8.68075
3180 4 1 -2.58775 27.1189 -8.47326
3178 4 1 -2.17012 28.1221 -8.7339
3216 4 1 -3.37695 18.4785 -5.87669
3214 4 1 -1.51605 18.5903 -6.34588
3215 4 1 -2.46972 17.961 -6.52028
3202 4 1 -3.11857 20.463 -7.77862
3203 4 1 -2.88413 19.274 -7.45908
3206 4 1 -3.34693 21.1296 -6.19316
3205 4 1 -3.82631 21.3171 -7.28779
3204 4 1 -3.62373 20.1213 -7.57313
3208 4 1 -2.14921 20.4336 -7.99997
3212 4 1 -1.25924 20.2325 -7.1108
3207 4 1 -2.37661 20.7713 -6.89727
3209 4 1 -1.51333 19.4436 -7.90636
3213 4 1 -1.32903 19.759 -6.0011
3210 4 1 -2.07104 20.2896 -7.27752
3191 4 1 -6.5626 22.9131 -6.95627
3192 4 1 -5.89073 22.1117 -7.64848
3190 4 1 -6.0602 24.1093 -6.83396
3195 4 1 -3.95055 23.2163 -7.63388
3197 4 1 -3.95166 23.7009 -7.69106
3196 4 1 -3.69345 23.666 -6.5057
3239 4 1 -5.33611 24.0111 -5.68868
3187 4 1 -6.2399 25.2294 -7.44491
3189 4 1 -6.44897 25.2601 -7.07067
3242 4 1 -7.03534 26.069 -6.54008
3188 4 1 -5.49951 26.0377 -7.11762
3241 4 1 -6.02664 25.6324 -5.99345
3185 4 1 -4.90517 25.5471 -7.50952
3182 4 1 -3.3783 26.5143 -7.42882
3184 4 1 -4.07548 26.0944 -8.01485
3238 4 1 -4.4467 24.7807 -6.14307
3235 4 1 -3.18027 24.3111 -5.47101
3236 4 1 -3.9044 24.8971 -6.28827
3240 4 1 -4.93403 25.1036 -6.07005
3181 4 1 -2.33117 26.0718 -7.93749
3175 4 1 -1.31608 26.6391 -6.75994
3174 4 1 -1.55286 26.1974 -5.66522
3172 4 1 -0.785472 26.5941 -6.89648
3173 4 1 -1.94775 26.7285 -6.67917
3169 4 1 0.638174 26.1249 -6.84847
3170 4 1 0.400836 24.9081 -7.01368
3171 4 1 0.00476736 25.9795 -7.51069
3166 4 1 1.59397 26.0894 -7.88112
3161 4 1 4.00267 26.8249 -7.06632
3162 4 1 4.84875 26.8309 -7.92982
3159 4 1 3.12217 26.8114 -7.46794
3154 4 1 4.74223 26.8669 -6.15772
3157 4 1 4.94538 26.4305 -6.64693
3158 4 1 4.09995 26.0309 -7.4132
3152 4 1 4.69077 26.7735 -5.45186
3155 4 1 5.49035 26.1239 -5.62627
3153 4 1 5.71919 26.2561 -5.74888
3179 4 1 -3.02396 28.0572 -7.87096
3177 4 1 -1.5612 27.8422 -7.80369
3176 4 1 -0.72403 27.6287 -6.9355
3167 4 1 1.1316 27.0037 -7.40168
3168 4 1 0.996904 26.9968 -6.15354
3160 4 1 3.48729 27.9185 -7.11647
3156 4 1 5.64459 27.2557 -6.14558
3463 4 1 2.58655 3.04935 -2.78544
3461 4 1 3.0859 4.39741 -3.07792
3460 4 1 4.2414 4.13597 -3.25099
3459 4 1 5.24732 4.49094 -2.81096
3217 4 1 -3.14913 19.3671 -5.14336
3218 4 1 -2.46034 19.9314 -4.38594
3219 4 1 -1.88197 20.915 -4.4997
3224 4 1 -3.32563 22.8739 -4.78027
3226 4 1 -2.76063 22.7748 -4.4633
3225 4 1 -3.06776 21.6651 -4.71707
3234 4 1 -2.85971 24.1696 -4.33359
3232 4 1 -3.70345 23.5171 -3.68049
3258 4 1 -4.92054 23.8206 -2.72864
3220 4 1 -0.902459 21.6431 -4.7615
3233 4 1 -2.54003 23.6819 -3.27909
3223 4 1 -2.16329 22.7006 -4.70821
3221 4 1 -0.79303 21.7471 -3.65639
3222 4 1 -1.13605 22.783 -4.04516
3227 4 1 -2.185 22.3883 -3.55903
3230 4 1 -1.51109 24.008 -3.27305
3228 4 1 -1.60346 22.9407 -2.71106
3231 4 1 -2.47992 23.5918 -3.87434
3126 4 1 12.3805 23.1532 -2.74363
3127 4 1 12.4023 24.2004 -3.20873
3243 4 1 -7.14619 25.9243 -5.3296
3245 4 1 -7.72745 25.5364 -4.18673
3244 4 1 -7.1306 26.6069 -4.32627
3246 4 1 -7.3015 25.0465 -3.23684
3237 4 1 -3.89234 24.4069 -5.21625
3254 4 1 -4.88911 25.3325 -2.94915
3256 4 1 -4.20123 25.3 -3.37022
3257 4 1 -5.205 24.9308 -2.73537
3150 4 1 6.72683 26.0432 -4.58265
3147 4 1 7.74649 24.7869 -3.91561
3146 4 1 7.78474 25.7774 -4.63954
3151 4 1 5.67039 26.5426 -4.74239
3145 4 1 7.59239 26.5117 -3.69076
3148 4 1 7.74672 24.7756 -2.72761
3149 4 1 7.24963 25.253 -3.76505
3133 4 1 10.5263 25.035 -3.76324
3141 4 1 9.75755 26.5204 -3.6751
3142 4 1 8.67154 26.8385 -4.08564
3135 4 1 9.46691 24.4361 -4.05181
3143 4 1 9.51596 26.6945 -3.27464
3136 4 1 9.8706 24.7289 -2.94183
3134 4 1 9.73505 24.6128 -2.95007
3132 4 1 11.1756 25.5677 -4.60233
3129 4 1 12.0921 24.294 -4.58178
3131 4 1 11.4588 24.5725 -5.11274
3128 4 1 12.6469 25.176 -3.95974
3130 4 1 11.105 24.6912 -4.06099
3320 4 1 -3.43684 27.7863 -2.80896
3321 4 1 -2.19882 27.6851 -2.82137
3144 4 1 8.58268 27.1143 -3.80048
3462 4 1 2.19774 4.07967 -2.26886
3465 4 1 1.52352 4.21772 -1.22811
3464 4 1 1.64421 3.61338 -2.2738
3466 4 1 1.81436 3.05837 -1.67954
3450 4 1 1.14326 5.09791 -0.626763
3467 4 1 1.64988 2.92877 -0.43565
3454 4 1 4.04813 4.59821 -0.930098
3453 4 1 2.93996 5.17315 -0.759319
3457 4 1 3.92257 4.55294 -1.21945
3458 4 1 4.46572 3.97356 -2.11836
3456 4 1 3.7018 4.78548 -2.30083
3445 4 1 -0.562097 6.71279 -0.135546
3452 4 1 2.49205 6.14878 -0.35386
3448 4 1 0.66893 5.63858 -0.609378
3447 4 1 0.420714 6.73196 -0.0696332
3455 4 1 4.48706 5.49846 -1.61094
3275 4 1 -8.33353 19.401 -0.168805
3271 4 1 -5.86647 19.428 -0.61344
3268 4 1 -6.43834 20.5158 -1.46231
3267 4 1 -7.19969 21.4693 -1.66139
3270 4 1 -4.89155 20.0302 -0.390982
3269 4 1 -5.28428 20.8471 -1.17441
3259 4 1 -5.69784 23.0134 -2.17473
3266 4 1 -6.52347 21.8633 -0.855329
3265 4 1 -6.98756 22.2593 -1.88709
3263 4 1 -6.27759 21.8401 -1.15224
3264 4 1 -6.80438 22.8612 -0.866955
3260 4 1 -5.78545 23.7097 -1.18318
3262 4 1 -5.36658 22.3088 -1.61708
3261 4 1 -5.27503 22.7918 -0.477728
3229 4 1 -1.50317 23.9926 -2.09162
3357 4 1 1.5971 23.4969 -1.42142
3361 4 1 0.526131 22.9997 -0.125815
3359 4 1 1.85423 23.1552 -1.08407
3124 4 1 12.029 22.3141 -2.62565
3123 4 1 13.1134 22.1126 -2.27772
3125 4 1 11.6782 22.9994 -1.80709
3115 4 1 13.6387 23.8624 -0.10986
3116 4 1 14.1064 24.199 -1.10131
3122 4 1 13.8813 22.9671 -2.28181
3120 4 1 15.0637 23.6333 -1.32415
3121 4 1 14.0922 23.0102 -1.16366
3119 4 1 15.6685 22.6607 -1.57023
3118 4 1 15.3489 23.6168 -0.998008
3247 4 1 -7.30314 25.2411 -2.08696
3249 4 1 -6.88337 25.9882 -1.12055
3248 4 1 -6.18828 25.7834 -2.026
3250 4 1 -5.76148 25.7585 -1.16222
3318 4 1 -3.2676 26.7518 -0.829566
3253 4 1 -4.126 26.0492 -2.28756
3252 4 1 -4.27308 25.61 -1.13013
3255 4 1 -4.15718 24.3194 -2.68292
3251 4 1 -4.95137 25.7077 -2.13799
3326 4 1 -0.824842 25.5248 -0.704129
3325 4 1 -1.32008 26.5822 -0.550039
3327 4 1 -1.42163 26.5294 -0.524824
3322 4 1 -1.99587 26.5467 -2.47106
3358 4 1 2.41064 24.2488 -1.42322
3351 4 1 1.96403 25.6722 -0.586992
3354 4 1 2.50397 25.2916 -1.8719
3353 4 1 1.84965 24.9532 -0.904037
3350 4 1 2.51486 26.604 -0.21221
3356 4 1 1.01349 24.3704 -1.91297
3355 4 1 1.44183 25.4619 -2.35399
3138 4 1 9.92953 26.3033 -1.29395
3140 4 1 9.96579 26.8926 -2.57542
3137 4 1 9.78111 25.7307 -2.33705
3139 4 1 10.8392 26.7984 -1.75375
3117 4 1 14.9119 24.2849 -2.00326
3314 4 1 -6.07321 27.6959 -0.0309207
3317 4 1 -3.9454 27.3051 -0.0474057
3319 4 1 -3.85869 27.3109 -1.74743
3323 4 1 -1.22319 27.1634 -1.80933
3324 4 1 -0.700558 27.5449 -0.778873
3479 4 1 2.21216 0.576187 1.79108
3478 4 1 1.44615 1.48764 1.7368
3443 4 1 -1.14016 4.88659 1.2853
3436 4 1 -2.37781 3.93594 2.53891
3437 4 1 -1.50832 3.40532 1.87169
3438 4 1 -2.47451 4.2231 1.7977
3442 4 1 -2.15052 4.58414 0.860803
3440 4 1 -1.22941 4.81408 2.52311
3441 4 1 -2.33045 5.05602 1.933
3473 4 1 0.582689 3.99492 2.43711
3470 4 1 1.83726 3.41133 2.46702
3449 4 1 0.651086 5.19687 0.492175
3469 4 1 1.46014 2.99879 1.439
3468 4 1 1.7599 3.79485 0.475268
3444 4 1 -0.771547 5.60316 0.301269
3446 4 1 -0.259718 7.07004 0.929857
3451 4 1 1.39311 6.03364 0.0219017
3406 4 1 2.6411 8.7234 2.67882
3400 4 1 3.17459 9.6251 1.99811
3399 4 1 4.41883 9.58006 1.94853
3397 4 1 4.4496 10.1682 2.42082
3401 4 1 3.20264 10.4862 1.12713
3396 4 1 5.61832 10.3575 2.34499
3402 4 1 3.02109 11.0598 2.15739
3394 4 1 5.62564 11.0309 2.25093
3393 4 1 6.5091 11.9292 2.33019
3392 4 1 5.43651 12.3347 2.6447
3376 4 1 1.58353 15.4307 0.859397
3375 4 1 2.6309 15.7713 1.08685
3373 4 1 1.29329 17.3195 1.9011
3374 4 1 1.67765 16.3517 1.36093
3377 4 1 2.24227 16.4422 1.13456
3369 4 1 0.469318 17.9836 0.525567
3378 4 1 2.52433 16.9625 2.13391
3372 4 1 1.74768 18.4005 1.9145
3379 4 1 3.51766 17.5289 2.03231
3381 4 1 3.6596 18.4706 2.5705
3384 4 1 4.74458 16.9202 2.64643
3383 4 1 5.34265 17.7829 2.10515
3382 4 1 4.25828 17.965 1.54059
3276 4 1 -8.36944 20.3217 0.510178
3277 4 1 -9.0011 20.2745 1.55478
3278 4 1 -8.96459 21.4942 1.55823
3274 4 1 -8.15077 20.4157 0.507882
3273 4 1 -7.01394 20.7397 0.325512
3272 4 1 -6.94393 19.5684 0.0470163
3367 4 1 -0.0568684 20.0212 0.27221
3365 4 1 -0.279995 20.6912 2.06636
3366 4 1 0.349475 20.7576 1.076
3371 4 1 1.73047 18.9198 0.869678
3368 4 1 0.636686 19.136 0.376716
3370 4 1 0.79951 19.1041 0.14016
3282 4 1 -8.3788 22.4191 1.9755
3285 4 1 -10.1448 22.1945 2.66305
3280 4 1 -9.26512 21.9098 0.91471
3281 4 1 -9.31055 23.0128 1.38182
3286 4 1 -9.25079 22.9912 2.41394
3279 4 1 -8.04868 21.7225 0.946913
3290 4 1 -6.93382 23.6394 1.21391
3289 4 1 -7.12372 22.8253 2.02681
3363 4 1 0.327059 22.693 2.0985
3362 4 1 0.921651 22.5174 0.976458
3360 4 1 1.67075 23.0658 0.0384526
3105 4 1 13.0743 23.1131 2.22839
3106 4 1 12.6495 22.061 2.04516
3107 4 1 11.4426 22.3984 2.20998
3112 4 1 12.5322 24.1402 1.13904
3111 4 1 11.4349 23.7733 1.24531
3102 4 1 12.401 22.9765 2.42357
3110 4 1 11.3789 23.757 0.0479337
3104 4 1 11.9529 22.772 1.95678
3108 4 1 11.449 22.2981 0.939267
3109 4 1 12.2093 22.909 0.263012
3307 4 1 -6.6145 25.5332 2.35956
3309 4 1 -6.05578 26.4298 1.68237
3306 4 1 -5.43423 25.5813 2.18445
3310 4 1 -6.60508 26.412 0.676953
3308 4 1 -5.89173 25.2919 1.37839
3291 4 1 -6.92354 24.7002 1.78226
3305 4 1 -4.67069 26.4453 2.08195
3316 4 1 -4.69056 26.8702 0.736077
3301 4 1 -4.05894 24.987 2.63695
3299 4 1 -3.47457 24.7642 2.4238
3329 4 1 -2.93284 25.8567 0.385827
3332 4 1 -0.588372 25.7355 1.52593
3331 4 1 -1.36509 26.6762 1.46559
3333 4 1 -0.787757 24.5261 1.89344
3330 4 1 -2.20327 26.8149 0.610208
3334 4 1 -1.56578 25.2968 2.53919
3328 4 1 -1.78081 25.5523 0.0712799
3036 4 1 2.00315 26.0145 1.96619
3352 4 1 1.27158 25.2688 0.224199
3039 4 1 4.46218 26.4359 0.582335
3037 4 1 2.69882 26.6919 1.29391
3046 4 1 4.27381 25.3813 2.47335
3043 4 1 5.39898 25.6237 0.896657
3044 4 1 6.02633 25.919 1.9301
3041 4 1 6.36234 25.7486 0.310449
3042 4 1 6.4646 25.8258 1.54767
3040 4 1 5.4782 26.6226 0.13593
3113 4 1 13.639 24.529 1.13188
3114 4 1 14.5826 24.5885 0.392878
3313 4 1 -6.93566 27.087 0.391869
3311 4 1 -5.63281 26.9867 1.08419
3312 4 1 -6.71106 27.3583 1.5264
3315 4 1 -5.17213 27.9621 0.81882
3343 4 1 -1.28993 28.9045 1.03345
3342 4 1 -0.511889 28.1771 1.57701
3341 4 1 -1.50895 28.7534 1.86126
3344 4 1 -0.112014 28.7246 0.833656
3346 4 1 0.399888 28.4387 0.630941
3345 4 1 0.495545 28.3714 1.8616
3349 4 1 2.12071 27.5476 0.37151
3347 4 1 1.4413 28.5896 1.245
3348 4 1 2.52498 28.5716 0.76159
3038 4 1 3.86564 27.0452 1.44248
3476 4 1 0.438499 1.83663 3.67307
3477 4 1 1.16844 1.81034 2.80724
3432 4 1 -4.37162 3.15502 4.19338
3435 4 1 -2.82888 3.14544 3.22484
3433 4 1 -4.53065 4.30726 3.90399
3430 4 1 -3.57603 5.17799 4.69618
3431 4 1 -3.89236 4.2048 4.14471
3434 4 1 -3.86047 3.63253 3.25324
3428 4 1 -3.11741 5.1725 4.14744
3425 4 1 -0.744147 3.41031 4.76253
3427 4 1 -2.13435 4.70486 4.72102
3426 4 1 -1.79141 3.7068 5.31534
3424 4 1 -0.417299 4.48217 4.40731
3423 4 1 -0.321046 3.31746 4.77429
3439 4 1 -1.97152 3.98069 2.83839
3474 4 1 0.486564 4.0778 3.6845
3471 4 1 1.35457 4.10321 3.26367
3472 4 1 0.751031 5.11513 2.79968
3475 4 1 0.244166 2.97271 3.34663
3421 4 1 0.419168 3.52489 4.51451
3416 4 1 1.70815 4.98934 4.63873
3419 4 1 2.08799 4.32633 4.66741
3415 4 1 1.10975 4.34625 5.37801
3420 4 1 1.62498 3.23097 4.56929
3418 4 1 3.00398 5.09867 4.4895
3429 4 1 -2.57044 5.71571 5.01989
3417 4 1 2.20914 5.70246 3.75916
3410 4 1 1.79006 8.07271 3.50067
3407 4 1 2.15423 7.69426 2.99221
3411 4 1 1.44684 7.36798 4.39862
3412 4 1 2.56732 7.42787 4.86246
3405 4 1 2.57446 8.7504 3.80536
3409 4 1 1.24478 9.0522 3.75779
2459 4 1 1.58253 9.10853 5.05491
2461 4 1 2.4905 9.52109 4.97097
3408 4 1 1.90011 8.86729 2.78258
2457 4 1 1.48036 9.15147 5.3398
2458 4 1 0.51316 8.50408 4.83283
3398 4 1 4.68521 9.05753 3.00697
3404 4 1 3.42437 9.45299 3.62184
3403 4 1 3.51446 10.4511 2.99785
2577 4 1 13.7452 9.60751 4.7568
2578 4 1 14.1807 10.6065 4.20842
2385 4 1 -11.8592 13.0103 5.28293
3391 4 1 4.79509 13.2443 3.16212
3390 4 1 4.07498 13.3981 4.15884
3395 4 1 6.35174 10.783 3.19572
2579 4 1 13.7571 11.2354 5.04579
3389 4 1 4.90333 14.2869 4.00076
3388 4 1 4.18868 15.1346 4.54424
3386 4 1 3.85178 15.6698 4.2613
3387 4 1 5.0076 15.682 3.81514
3380 4 1 2.58414 17.8924 2.7907
3385 4 1 3.7555 16.4106 3.25536
3283 4 1 -9.0925 22.4595 2.98145
3284 4 1 -9.81498 23.3821 2.9966
3287 4 1 -8.71613 23.6392 3.20656
3288 4 1 -7.56835 23.1611 3.08316
3364 4 1 0.0468436 21.6267 2.73171
3101 4 1 11.9021 23.6523 3.24564
3103 4 1 11.4461 23.492 2.71157
3292 4 1 -6.52174 24.3679 2.83934
3293 4 1 -6.22259 25.382 3.43159
3294 4 1 -5.05069 25.5575 3.22932
3296 4 1 -4.97896 25.3526 3.27636
3304 4 1 -4.13668 26.677 3.09869
3303 4 1 -3.18251 26.8587 3.76544
3297 4 1 -4.02839 25.8005 3.90083
3302 4 1 -3.72783 26.1554 2.97718
3300 4 1 -3.62431 24.3143 3.53797
3298 4 1 -3.08429 25.0539 3.57064
3295 4 1 -4.83116 25.5377 4.43316
3335 4 1 -1.215 26.1029 3.28366
3337 4 1 -1.73481 26.8627 3.65468
3032 4 1 2.18126 25.477 3.63164
3031 4 1 1.94044 26.5607 4.14377
3030 4 1 1.03137 26.7797 3.44478
3033 4 1 2.93265 25.4315 4.56237
3034 4 1 3.14562 26.3509 3.83888
3045 4 1 5.15834 26.154 2.73588
3035 4 1 2.71507 25.7783 2.87933
3049 4 1 4.25378 26.2063 4.25041
3047 4 1 3.36884 24.6793 3.03123
3050 4 1 4.85281 25.3072 4.75893
3048 4 1 4.25271 25.1381 3.62678
3100 4 1 12.4822 24.6253 2.78622
3099 4 1 12.8358 24.5302 3.8873
3097 4 1 13.0004 24.8437 3.70633
3096 4 1 12.4775 24.9474 4.81753
3098 4 1 13.5881 24.6996 4.76658
3340 4 1 -1.65001 28.2871 2.9982
3336 4 1 -0.623789 27.0865 3.22488
3339 4 1 -1.23878 28.2427 4.09913
3338 4 1 -1.55327 27.8856 3.03585
3029 4 1 1.56601 27.6362 2.79165
3028 4 1 2.39496 27.9494 3.65415
3027 4 1 1.17556 28.2037 3.53028
3025 4 1 2.6751 28.0017 3.5795
3026 4 1 1.83623 27.6064 2.79366
3023 4 1 1.9251 28.1963 5.01762
3024 4 1 2.49342 27.3113 4.59457
3422 4 1 0.197465 4.0433 5.63567
3414 4 1 1.83806 5.34435 5.63526
2560 4 1 13.5738 5.24193 6.88607
3413 4 1 1.89986 6.60276 5.57442
2471 4 1 6.27276 6.61524 8.00494
2469 4 1 6.54747 8.0358 7.16132
2470 4 1 6.19533 6.95184 6.82009
2562 4 1 12.4266 6.14955 7.66603
2561 4 1 13.1101 6.34285 6.78576
2574 4 1 11.6637 7.96971 5.55771
2563 4 1 13.3559 6.84979 7.61804
2556 4 1 15.151 6.44227 6.16104
2559 4 1 14.6833 5.64169 6.78201
2558 4 1 15.3862 6.61828 6.83367
2557 4 1 15.8012 5.51708 6.70921
2555 4 1 16.1891 6.10914 6.72823
2554 4 1 17.3173 5.63593 6.91377
2553 4 1 18.1333 5.48101 7.7734
2551 4 1 18 5.7384 7.70066
2552 4 1 19.1523 5.58478 7.25183
2397 4 1 -8.52587 8.46735 7.93325
2393 4 1 -8.17743 9.87085 7.70302
2394 4 1 -9.06452 9.47811 6.97238
2402 4 1 -9.96271 9.984 7.64208
2395 4 1 -7.96349 9.62622 7.38612
2420 4 1 -5.68857 9.03297 6.96549
2396 4 1 -7.74566 8.49187 7.0034
2419 4 1 -4.69083 8.85307 7.64839
2421 4 1 -5.11562 10.0505 6.49064
2422 4 1 -4.33879 9.79638 7.28851
2424 4 1 -3.89155 10.6577 6.93839
2423 4 1 -3.35132 10.1748 7.845
2460 4 1 2.55728 8.40405 5.46645
2462 4 1 2.38477 9.03136 6.13204
2456 4 1 1.09023 10.1536 6.00126
2448 4 1 1.00048 8.66749 7.87647
2449 4 1 1.42478 8.92653 6.79088
2451 4 1 1.80826 9.65742 7.96407
2452 4 1 2.68566 9.84624 7.19261
2450 4 1 0.834423 9.72101 7.36084
2455 4 1 2.00186 10.2409 6.75012
2467 4 1 5.3358 9.93973 6.7243
2464 4 1 4.41778 8.41407 6.96421
2463 4 1 3.29579 8.856 6.77906
2466 4 1 4.7989 8.83504 6.30343
2465 4 1 3.64423 9.05042 6.25632
2453 4 1 3.53619 10.7061 7.51011
2475 4 1 7.43864 8.5453 8.06106
2476 4 1 7.75399 9.69707 7.70837
2468 4 1 6.28871 9.11962 6.72885
2570 4 1 10.3717 8.23901 7.75045
2571 4 1 9.58641 8.64205 6.98351
2572 4 1 10.0476 8.31325 5.9243
2573 4 1 11.1545 8.83478 6.16611
2568 4 1 11.3846 8.52186 7.74025
2575 4 1 12.3068 9.01526 5.48974
2576 4 1 13.397 9.11877 5.80531
2588 4 1 14.7371 10.3834 7.25764
2531 4 1 19.7994 8.49418 7.74575
2530 4 1 18.9792 9.30106 7.6174
2529 4 1 18.9315 10.4118 6.98818
2380 4 1 -15.0885 13.3089 6.08758
2383 4 1 -12.8439 13.0145 6.86385
2388 4 1 -10.2211 13.1651 5.98477
2390 4 1 -9.85826 12.5386 7.3274
2389 4 1 -9.30677 13.4123 6.73819
2391 4 1 -9.75064 11.4837 7.85084
2392 4 1 -8.66821 10.916 7.52082
2425 4 1 -3.09456 11.4253 7.2567
2426 4 1 -2.88993 12.5444 7.68614
2454 4 1 2.48538 11.2306 7.15951
2580 4 1 13.2269 12.136 5.67389
2587 4 1 15.7854 10.8241 7.53139
2581 4 1 14.1591 11.6891 6.30428
2582 4 1 13.7714 11.3843 7.45288
2586 4 1 16.4967 11.7007 7.2268
2378 4 1 -14.2808 14.3101 7.01911
2381 4 1 -14.0744 13.8581 5.81893
2379 4 1 -14.6503 14.4619 5.85416
2382 4 1 -12.7953 13.853 5.93064
2384 4 1 -11.877 13.5757 6.35815
2387 4 1 -11.0292 13.8669 6.50104
2386 4 1 -10.7825 13.4795 5.39956
2944 4 1 12.8779 18.343 7.76606
2946 4 1 12.2425 17.6394 7.93004
3083 4 1 10.8491 20.7715 6.8548
2998 4 1 -1.23648 23.544 7.863
3082 4 1 10.5206 21.941 6.86106
3081 4 1 10.4197 23.1425 7.03735
3073 4 1 8.09544 24.1593 7.21452
3085 4 1 12.2301 22.3643 7.63648
3084 4 1 11.5475 21.6577 6.95878
3087 4 1 12.681 23.0873 7.98156
2999 4 1 -1.41642 24.3962 7.17025
3000 4 1 -0.87294 25.0285 7.96775
3007 4 1 -0.643711 26.4418 5.87699
3005 4 1 -0.938333 26.2709 7.76887
3006 4 1 -0.237261 25.8852 6.92271
3011 4 1 -1.6701 26.4458 7.08468
3008 4 1 -0.928113 25.5381 6.65406
3009 4 1 -1.73105 25.714 5.72757
3010 4 1 -1.81633 25.3481 6.84852
3021 4 1 2.39424 25.8939 5.7409
3020 4 1 1.55006 26.609 6.07745
3001 4 1 0.256987 25.324 7.9356
3004 4 1 0.0369939 26.7348 7.20753
3002 4 1 1.16303 25.1101 7.1802
3003 4 1 0.934951 26.2299 6.73475
3053 4 1 4.82 25.1238 6.96269
3052 4 1 5.078 25.5096 5.89622
3051 4 1 3.89566 25.6761 5.44181
3054 4 1 3.94414 24.8323 7.76682
3063 4 1 2.9529 24.7231 7.81677
3070 4 1 5.76637 26.4996 7.2538
3071 4 1 6.71682 25.832 7.42227
3074 4 1 7.70388 25.1728 7.55527
3072 4 1 7.45757 25.1316 6.70164
3076 4 1 7.9252 24.6943 7.81646
3075 4 1 6.81802 24.3799 7.32812
3080 4 1 10.426 24.2937 7.30909
3079 4 1 9.7793 24.8437 8.07388
3077 4 1 9.0134 25.1641 8.01479
3094 4 1 13.4197 24.8263 6.31385
3093 4 1 13.3537 24.6716 7.44201
3095 4 1 12.2171 25.0512 6.0291
3013 4 1 -1.96786 26.9388 6.33769
3014 4 1 -1.11832 27.5095 5.76396
3015 4 1 -0.11431 28.0936 5.83954
3012 4 1 -1.98648 27.5649 7.36418
3022 4 1 2.15416 27.0967 5.39051
3019 4 1 1.61939 27.7876 5.95424
3017 4 1 0.6602 28.7018 6.60933
3016 4 1 0.611499 27.4339 6.55761
3018 4 1 1.75735 28.4074 7.02573
3069 4 1 5.06805 27.0719 8.02902
2544 4 1 18.4815 5.21415 9.46779
2543 4 1 17.7425 4.36472 9.7988
2542 4 1 17.2583 5.1049 8.98906
2546 4 1 19.6796 4.64543 9.09901
2545 4 1 18.9846 5.30649 8.32368
2443 4 1 -3.14991 7.49577 9.11659
2445 4 1 -1.0113 7.99736 8.55589
2444 4 1 -2.1657 8.01575 8.71389
2447 4 1 1.40239 7.83907 8.57816
2446 4 1 0.167002 7.92454 8.31272
2472 4 1 7.2965 6.74977 8.52789
2474 4 1 7.4317 7.56484 8.74889
2473 4 1 8.41929 7.15718 8.20533
2479 4 1 8.72367 6.98391 9.47684
2480 4 1 9.44328 6.61663 10.3274
2567 4 1 10.552 7.7762 8.12224
2481 4 1 9.68964 5.55129 9.86094
2478 4 1 8.14477 8.06981 9.26334
2482 4 1 10.2376 6.55546 9.80376
2564 4 1 12.6295 7.53203 8.17588
2565 4 1 11.702 7.04966 8.82226
2566 4 1 10.7911 7.74673 9.29869
2483 4 1 11.3937 7.06835 9.8324
2595 4 1 15.5813 7.59947 8.64646
2593 4 1 14.6916 8.06589 8.72132
2594 4 1 14.7353 6.82946 8.75918
2600 4 1 13.5833 6.99108 10.5066
2597 4 1 15.4295 7.16103 10.3834
2549 4 1 18.3891 6.62574 9.89345
2550 4 1 18.3777 6.23952 8.69793
2541 4 1 16.8944 6.09282 9.30964
2538 4 1 18.2127 7.47884 10.5072
2540 4 1 17.248 7.10424 9.67566
2532 4 1 20.4352 7.68642 8.45354
2547 4 1 19.2228 5.44211 8.30498
2548 4 1 19.2838 5.92909 9.40403
2534 4 1 20.5682 7.41274 8.96445
2533 4 1 21.2068 6.7252 8.24613
2535 4 1 20.5298 6.6904 9.95587
2398 4 1 -8.18468 9.16636 8.8292
2401 4 1 -9.1496 10.4192 8.33704
2399 4 1 -8.76347 9.26643 9.95453
2400 4 1 -8.48307 10.3128 9.30944
2403 4 1 -9.84969 10.4968 8.76694
2405 4 1 -9.73216 9.43328 10.742
2404 4 1 -10.2964 9.92427 9.71905
2411 4 1 -8.2744 10.7536 10.6265
2416 4 1 -5.79929 9.7156 8.61496
2417 4 1 -5.82183 8.55546 8.17644
2414 4 1 -7.16277 10.1421 9.07622
2438 4 1 -5.38476 9.49927 10.1871
2415 4 1 -6.30461 9.52138 9.58981
2413 4 1 -7.22377 9.83062 10.2203
2418 4 1 -4.99235 8.98399 8.87487
2441 4 1 -3.53691 9.64947 9.10572
2442 4 1 -3.7761 8.44816 8.98712
2440 4 1 -4.04803 10.6997 8.77197
2439 4 1 -4.9989 10.3409 9.45924
2437 4 1 -5.06583 10.5779 10.5785
2431 4 1 -3.15503 10.7027 9.39142
2569 4 1 10.5121 9.09819 8.51257
2477 4 1 8.28558 8.68369 8.21422
2484 4 1 12.0191 8.1899 9.90351
2486 4 1 12.0594 8.2674 10.3202
2485 4 1 11.0829 8.87198 9.885
2488 4 1 12.6297 9.59 10.0143
2487 4 1 11.5382 9.29335 10.5709
2589 4 1 15.1063 9.83613 8.19157
2596 4 1 15.8374 8.13891 9.75759
2591 4 1 15.053 9.30469 10.4467
2590 4 1 14.7762 9.39235 9.25151
2592 4 1 15.1641 8.84557 9.35523
2599 4 1 13.8623 8.08493 10.319
2598 4 1 14.9835 8.12429 9.98891
2524 4 1 17.7381 10.5722 10.2594
2523 4 1 18.3538 9.59523 10.2247
2522 4 1 18.5657 8.98309 9.22322
2525 4 1 18.9321 10.6243 10.1802
2528 4 1 18.8473 10.4928 8.19799
2520 4 1 20.2399 9.08342 9.44391
2521 4 1 19.2609 9.53016 10.0258
2518 4 1 20.3903 9.73095 8.71398
2519 4 1 20.7206 8.64667 8.37554
2517 4 1 20.7629 10.4027 9.61614
2516 4 1 21.8744 9.98192 9.83673
2368 4 1 -18.2613 13.3053 10.5733
2373 4 1 -17.0965 12.5741 9.73651
2374 4 1 -16.3572 13.3384 10.2367
2366 4 1 -18.7236 13.4182 10.0382
2436 4 1 -5.78116 11.0648 9.78258
2412 4 1 -7.49236 10.9899 9.80495
2435 4 1 -4.57232 11.2146 9.75006
2434 4 1 -3.54755 11.8085 9.9087
2433 4 1 -3.01768 12.8524 9.98536
2432 4 1 -3.41229 11.7358 10.0556
2428 4 1 -2.13049 11.1409 9.15247
2427 4 1 -2.37198 12.1837 8.62819
2429 4 1 -1.80569 12.3097 9.04902
2430 4 1 -2.1457 11.1851 8.92803
2932 4 1 13.0157 13.188 10.6418
2583 4 1 14.6473 11.0146 8.19299
2584 4 1 15.7327 11.3206 8.68147
2585 4 1 16.1005 12.3056 8.2745
2933 4 1 13.5436 13.1071 9.52766
2527 4 1 18.62 11.2623 9.10775
2526 4 1 17.9916 11.2718 10.0132
2371 4 1 -17.6926 14.8556 10.0419
2369 4 1 -17.4274 14.205 10.3225
2370 4 1 -17.7709 13.933 9.21806
2372 4 1 -17.0745 13.8387 9.93617
2367 4 1 -18.6748 14.5067 10.5458
2376 4 1 -14.9756 14.0918 9.0811
2377 4 1 -14.1402 14.3504 8.27806
2375 4 1 -15.3146 13.8691 10.2673
2940 4 1 12.9615 15.9409 9.25196
2939 4 1 13.323 15.4708 10.2482
2938 4 1 12.249 14.8647 10.2215
2936 4 1 12.8279 15.5391 10.2764
2935 4 1 13.3031 14.6863 9.47475
2934 4 1 12.4976 13.7123 9.27638
2941 4 1 12.4379 16.2471 8.25004
2942 4 1 12.2036 16.6869 9.31113
2943 4 1 12.7116 17.3302 8.40508
2945 4 1 12.9531 17.8964 8.8682
2948 4 1 11.4221 18.7343 9.49785
2947 4 1 11.5302 18.5271 8.28885
2958 4 1 7.74877 21.3861 9.23984
2956 4 1 8.44081 19.9581 9.14433
2957 4 1 8.51362 20.9233 8.49731
2955 4 1 9.3691 19.7633 9.86744
2954 4 1 10.1882 20.5579 9.75446
2949 4 1 12.4911 19.0095 9.93157
2953 4 1 11.2155 20.665 10.2517
2951 4 1 10.7977 19.3083 8.41216
2952 4 1 10.8537 20.0872 9.27389
2950 4 1 11.8641 19.0831 8.83601
2995 4 1 -0.195775 23.4217 10.3381
2997 4 1 -0.420816 22.9807 8.61034
3059 4 1 1.46063 24.1884 10.4415
2996 4 1 0.254087 23.5422 9.29761
3061 4 1 1.26259 24.1911 8.93134
2959 4 1 8.05577 21.6228 10.3233
2962 4 1 7.79255 22.167 10.7156
2960 4 1 8.53779 22.6629 10.6742
3086 4 1 12.2807 22.1929 8.78499
3090 4 1 12.963 22.8524 9.51035
3088 4 1 13.0372 22.3322 8.76012
3091 4 1 12.4679 23.8289 9.10638
3089 4 1 14.0579 22.6098 9.17808
3058 4 1 2.07712 25.0273 9.8204
3060 4 1 1.0921 25.0609 9.79293
3064 4 1 2.32048 25.3392 8.63978
3062 4 1 2.13922 24.9511 8.64247
3066 4 1 2.58896 26.6651 10.0444
3055 4 1 4.07305 24.9291 8.89392
3057 4 1 2.90093 25.5543 10.5837
3056 4 1 3.0434 24.9258 9.55759
3065 4 1 3.08708 26.1631 8.99276
3078 4 1 9.73359 25.976 8.4572
3092 4 1 12.9518 24.7211 8.57821
3067 4 1 3.16867 26.9958 9.00948
3068 4 1 4.10536 27.606 8.57606
2624 4 1 12.1147 1.57069 12.5933
2623 4 1 12.211 0.48993 12.1952
2625 4 1 12.1572 0.346841 12.6454
2626 4 1 11.2523 0.780535 13.3196
2618 4 1 13.386 0.950446 12.4702
2616 4 1 14.1983 2.22445 12.315
2617 4 1 13.8458 1.68693 13.3682
2619 4 1 13.9457 0.632734 11.5002
2610 4 1 9.95326 4.40209 11.6492
2609 4 1 10.3011 4.83993 12.7154
2613 4 1 12.7419 3.03314 12.0491
2612 4 1 11.9794 3.78082 11.5451
2611 4 1 11.0395 4.44986 11.2026
2607 4 1 12.1096 4.13985 13.1148
2608 4 1 11.4822 5.10438 12.6698
2614 4 1 13.759 3.40589 12.3675
2615 4 1 13.9844 2.73677 11.3377
2711 4 1 19.124 4.89641 12.467
2710 4 1 19.8489 4.33447 13.3154
2605 4 1 12.9676 6.03791 13.3645
2601 4 1 13.2517 6.94793 11.71
2602 4 1 13.2604 6.77484 12.8495
2539 4 1 17.2293 6.89023 10.9301
2536 4 1 20.4214 7.30847 10.9333
2537 4 1 19.2985 7.53045 11.0026
2713 4 1 20.681 6.30129 11.3794
2712 4 1 19.871 5.57991 11.8839
2714 4 1 20.4393 6.27289 12.591
2716 4 1 22.0988 6.89418 13.1678
2409 4 1 -8.36261 9.87008 12.7838
2410 4 1 -8.63283 10.3354 11.6835
2407 4 1 -8.30028 8.50556 11.7957
2406 4 1 -9.29118 9.20883 11.8682
2408 4 1 -7.58219 9.3918 11.9007
2489 4 1 12.9314 9.46274 11.1212
2492 4 1 15.0183 10.1142 12.4655
2490 4 1 13.958 9.65516 11.8461
2491 4 1 14.7869 8.99362 12.471
2498 4 1 15.8721 10.168 11.1947
2497 4 1 17.0448 9.82846 11.0719
2496 4 1 16.5272 10.4858 11.8702
2499 4 1 17.0003 10.3729 11.6443
2500 4 1 18.0362 10.6316 12.2975
2501 4 1 18.5527 10.3695 13.342
2514 4 1 21.0107 9.87197 11.8853
2515 4 1 21.5305 10.3996 10.9248
2513 4 1 20.7169 9.22535 12.8892
2512 4 1 21.6741 9.13667 12.1595
2511 4 1 22.7692 9.21339 11.7469
2510 4 1 22.0928 10.1772 11.9065
2508 4 1 21.9482 10.0042 12.5899
2365 4 1 -18.6172 12.9444 11.1701
2493 4 1 15.3675 11.1254 13.1175
2494 4 1 16.322 11.9475 12.984
2495 4 1 16.1992 11.6363 11.8064
2509 4 1 22.6963 10.8584 12.7636
2363 4 1 -18.1978 13.9949 13.1747
2364 4 1 -18.1781 13.5578 12.0909
2937 4 1 12.3845 15.263 11.3666
2931 4 1 12.1056 13.7599 11.1491
2930 4 1 13.2654 13.9531 11.3797
2929 4 1 14.2132 14.4553 11.8818
2928 4 1 13.7473 14.4299 13.0302
2993 4 1 0.380479 23.6951 11.5958
2986 4 1 1.08856 23.79 12.8816
2984 4 1 0.448311 23.9367 12.5695
2982 4 1 0.0677512 22.2711 13.1883
2983 4 1 0.926137 22.9267 12.5696
2966 4 1 5.30443 21.8433 12.5466
2967 4 1 4.53111 22.4083 11.8802
2969 4 1 5.36205 21.9866 13.3548
2968 4 1 4.35396 21.7659 12.852
2965 4 1 5.80268 22.4534 11.6907
2964 4 1 6.766 23.1725 11.9366
2963 4 1 7.39545 22.1959 11.8849
2961 4 1 8.24419 22.384 11.7633
2994 4 1 0.017176 24.5932 10.8649
2992 4 1 0.620262 24.8676 11.5042
2991 4 1 1.08266 25.1989 12.4956
2990 4 1 2.2256 25.2354 12.7504
2985 4 1 0.507382 24.6537 13.4239
2987 4 1 2.08236 24.444 12.6862
2989 4 1 2.95591 26.0953 12.3413
2988 4 1 3.05989 25.1584 12.9867
2640 4 1 11.9829 1.74375 15.6796
2641 4 1 12.8399 1.02149 16.153
2606 4 1 12.9638 4.88709 13.5418
2702 4 1 17.9608 4.72888 14.8884
2703 4 1 17.0477 5.23512 15.4364
2709 4 1 20.7133 4.47048 14.0936
2708 4 1 19.7242 5.15804 14.4621
2701 4 1 18.936 4.19325 15.4097
2352 4 1 -16.6116 8.0612 15.4674
2604 4 1 12.8995 6.26427 14.5598
2603 4 1 13.3825 7.27474 13.9691
2704 4 1 17.9372 5.70412 16.0866
2706 4 1 17.6798 5.75936 14.713
2705 4 1 16.7758 5.85942 15.5608
2707 4 1 18.7719 5.8294 14.1242
2715 4 1 21.1744 6.26031 13.5791
2718 4 1 22.9879 6.96484 13.551
2723 4 1 22.9748 7.92273 15.0587
2717 4 1 22.347 7.86022 13.8218
2720 4 1 21.7136 6.6722 14.4142
2722 4 1 23.2749 7.18517 15.8686
2721 4 1 22.1474 6.98025 15.4586
2719 4 1 22.6454 5.95485 14.1165
2355 4 1 -16.4794 9.56875 15.1849
2354 4 1 -17.4731 9.64909 15.8577
2353 4 1 -16.3753 9.10152 15.9313
2356 4 1 -16.9997 10.3646 14.4069
2502 4 1 18.2871 10.1169 14.4398
2506 4 1 21.2498 10.3104 13.9867
2730 4 1 19.2317 8.66416 16.1217
2504 4 1 19.2624 10.3715 14.229
2505 4 1 20.1749 10.1043 13.5301
2729 4 1 20.2951 8.10409 15.9626
2507 4 1 22.2943 10.4458 13.5951
2724 4 1 22.5316 8.19296 16.148
2357 4 1 -17.0472 11.5567 14.2174
2358 4 1 -17.3502 11.2255 15.3569
2362 4 1 -17.5847 13.1108 13.5601
2360 4 1 -17.4018 13.3577 15.8077
2359 4 1 -17.7798 12.3584 15.2201
2788 4 1 -0.0874264 12.4333 16.0946
2787 4 1 -0.300642 12.2784 14.8912
2785 4 1 0.854326 13.4165 14.3457
2784 4 1 1.3005 13.4535 15.5102
2791 4 1 0.547155 12.8013 15.1573
2793 4 1 1.66419 11.6125 15.8904
2794 4 1 2.59625 10.8126 15.8401
2792 4 1 1.65633 12.2845 14.8832
2849 4 1 10.9499 11.3768 15.8988
2503 4 1 18.4066 11.0199 13.6009
2361 4 1 -17.3014 13.4926 14.5909
2786 4 1 -0.221749 13.5129 14.6884
2790 4 1 0.227329 13.7937 15.7233
2783 4 1 2.06341 14.286 15.6588
2776 4 1 4.86393 15.7627 15.7454
2777 4 1 3.7249 15.4127 15.9276
2771 4 1 6.54944 14.2947 15.9212
2770 4 1 7.69986 14.1375 15.6393
2774 4 1 6.99344 14.7412 16.1083
2773 4 1 6.88754 13.6462 15.648
2775 4 1 5.99727 15.4756 16.0174
2772 4 1 5.71149 13.7176 15.4288
2769 4 1 8.84943 14.6512 15.7774
2767 4 1 8.35706 14.5439 15.4429
2766 4 1 9.20525 15.3567 15.4813
2768 4 1 8.20573 15.6272 15.7099
2920 4 1 10.5547 15.9074 15.5735
2923 4 1 12.0309 14.907 13.7687
2926 4 1 12.655 14.5963 14.5852
2925 4 1 12.4169 15.5609 13.9977
2922 4 1 11.6395 15.8987 14.3424
2924 4 1 11.7524 15.057 14.9166
2916 4 1 11.7441 15.8429 16.0277
2927 4 1 13.7226 15.0601 14.0773
2839 4 1 15.9226 13.9502 15.791
2838 4 1 15.6956 15.1447 15.9667
2921 4 1 11.5261 16.5659 15.3543
2831 4 1 13.3695 17.8158 15.9628
2834 4 1 15.8932 17.6259 15.9463
2837 4 1 15.8788 16.349 16.0003
2835 4 1 15.7623 16.3753 16.0548
2836 4 1 15.6616 16.8135 14.9501
2832 4 1 14.4722 18.1615 16.0802
2972 4 1 3.5329 21.3832 14.8423
2979 4 1 1.68277 23.2342 14.4707
2980 4 1 0.469883 22.9119 14.7393
2981 4 1 0.464169 21.7966 14.2708
2977 4 1 2.46622 23.423 15.804
2971 4 1 4.15145 22.3342 14.8321
2970 4 1 4.53531 21.5686 14.0639
2976 4 1 3.28047 24.0558 15.2691
2975 4 1 2.84621 23.2915 14.459
2973 4 1 3.03096 22.4567 15.0828
2974 4 1 3.81796 23.3316 15.1368
2978 4 1 1.93173 24.2357 15.0996
2631 4 1 13.0091 0.0626315 16.2169
2645 4 1 13.0102 1.02969 18.5845
2639 4 1 11.2395 1.03776 16.1864
2638 4 1 11.2391 0.529409 17.1788
2642 4 1 11.7998 1.27056 16.5359
2644 4 1 11.9272 1.21066 18.3102
2643 4 1 12.4833 1.71709 17.3776
2699 4 1 18.0729 5.13561 16.94
2700 4 1 19.1624 4.69072 16.4661
2350 4 1 -14.8045 7.95714 16.688
2864 4 1 8.50491 7.69146 18.2143
2867 4 1 10.2587 6.95479 18.6901
2743 4 1 14.6821 8.01658 17.2706
2697 4 1 18.053 6.43828 16.7721
2696 4 1 18.6907 7.52228 16.8584
2694 4 1 18.4533 7.595 17.3338
2692 4 1 18.2281 7.36657 18.7344
2693 4 1 18.7902 6.59166 17.9937
2686 4 1 17.2894 6.92746 18.775
2698 4 1 18.986 5.73356 16.5992
2695 4 1 19.3112 6.67793 17.4939
2726 4 1 21.0424 7.639 16.5273
2728 4 1 21.1717 7.30196 16.4095
2725 4 1 22.1233 7.17118 16.5596
2727 4 1 22.2359 7.82408 16.2722
2332 4 1 -16.6738 9.85093 18.389
2351 4 1 -15.9443 8.35382 16.4632
2349 4 1 -14.0039 8.8877 16.4002
2348 4 1 -13.1083 9.39332 17.0333
2347 4 1 -12.2686 9.69974 17.769
2346 4 1 -12.0797 9.84025 16.5956
2859 4 1 7.90147 9.09909 16.82
2799 4 1 7.053 10.5553 16.5196
2798 4 1 5.82229 10.4942 16.6921
2800 4 1 7.15042 10.1252 17.6494
2801 4 1 7.29577 9.87982 18.825
2803 4 1 7.4137 10.5787 18.5015
2857 4 1 8.75258 10.4947 16.4602
2865 4 1 9.44627 8.39807 18.5527
2858 4 1 9.02965 9.41753 16.5656
2861 4 1 8.31847 9.5263 17.7503
2860 4 1 8.6142 8.34764 17.4719
2862 4 1 8.90666 9.38696 18.693
2863 4 1 9.56303 8.4226 18.3637
2751 4 1 10.7365 10.4333 18.0587
2745 4 1 12.9914 8.87212 16.2294
2748 4 1 11.5964 9.12387 17.1399
2746 4 1 12.0352 8.97916 16.8703
2747 4 1 12.4839 9.82996 17.5351
2749 4 1 11.1676 10.2526 17.2458
2906 4 1 12.1929 9.05479 18.3562
2907 4 1 12.2265 10.1674 18.6102
2744 4 1 14.1782 8.49327 16.2161
2742 4 1 14.2718 8.43993 18.294
2733 4 1 17.7849 9.49437 17.6239
2732 4 1 18.4369 10.1487 16.9329
2731 4 1 18.5235 8.94768 17.0329
2734 4 1 18.6288 9.63292 16.7384
2739 4 1 16.2252 10.1865 18.3799
2333 4 1 -16.2377 10.8425 17.9928
2335 4 1 -14.2328 11.918 18.575
2334 4 1 -15.1165 11.1063 18.2801
2345 4 1 -11.931 10.8615 17.0744
2344 4 1 -12.2628 10.7904 18.2014
2337 4 1 -12.1519 12.2928 17.8543
2336 4 1 -13.2799 11.7839 17.9479
2339 4 1 -11.1523 12.0511 17.9545
2341 4 1 -11.7812 11.533 18.6947
2338 4 1 -11.3523 12.881 17.0914
2789 4 1 0.368447 13.3291 16.7984
2796 4 1 4.2601 11.7216 17.2144
2795 4 1 3.46975 10.9861 16.6545
2797 4 1 4.7022 10.9124 16.5246
2854 4 1 7.78756 12.548 17.5392
2855 4 1 7.28592 11.4762 17.489
2856 4 1 8.44387 11.4103 17.1764
2853 4 1 8.08211 12.3251 16.4215
2851 4 1 9.62145 12.2576 16.9991
2852 4 1 8.805 13.0695 16.911
2753 4 1 9.52928 11.7077 18.6668
2752 4 1 10.4452 11.5332 17.8421
2847 4 1 13.0144 12.4884 16.204
2850 4 1 10.8698 12.0284 16.9035
2848 4 1 11.9736 11.8099 16.4396
2846 4 1 12.9254 12.137 17.2979
2750 4 1 11.6084 11.2717 17.7899
2910 4 1 11.7481 12.7657 18.0692
2909 4 1 12.391 12.0933 18.7776
2844 4 1 14.0649 12.7963 17.1356
2842 4 1 14.1821 13.1639 16.6521
2845 4 1 13.8649 11.9959 17.9991
2737 4 1 17.2663 11.0312 17.4682
2736 4 1 17.9576 11.7304 16.7935
2735 4 1 18.6314 10.789 17.1608
2738 4 1 16.4748 11.341 18.3599
2782 4 1 1.08806 13.9482 16.2542
2781 4 1 0.39818 14.241 17.2778
2780 4 1 1.55362 14.0156 17.2246
2779 4 1 2.67349 14.4505 17.0501
2778 4 1 2.7387 15.4935 16.5655
2765 4 1 8.71426 15.4494 16.5397
2764 4 1 8.94924 14.2964 16.8025
2763 4 1 10.0123 14.013 17.2009
2760 4 1 10.1548 14.18 18.6033
2762 4 1 10.8172 14.258 18.1101
2913 4 1 12.3546 15.6544 18.0929
2761 4 1 10.7991 15.2359 18.7218
2914 4 1 11.8678 14.8152 17.4336
2915 4 1 12.2594 15.9146 17.1298
2827 4 1 13.4259 14.841 17.7441
2912 4 1 11.7827 14.86 18.8156
2759 4 1 11.1666 13.5846 18.664
2911 4 1 12.1922 13.845 18.3611
2843 4 1 14.8003 13.6294 17.5526
2840 4 1 15.9094 14.3161 16.9148
2841 4 1 15.0319 13.8934 16.3839
2829 4 1 13.706 15.9387 17.1873
2828 4 1 14.2645 15.5797 18.205
2826 4 1 13.8479 14.3885 18.8208
2919 4 1 10.7657 16.6054 16.5509
2918 4 1 10.6871 17.7698 16.8013
2917 4 1 11.0864 16.7291 16.5705
2833 4 1 15.5446 18.556 16.4647
2830 4 1 13.7913 16.7527 16.2974
2308 4 1 -17.6505 2.24823 21.4674
2307 4 1 -16.8969 2.20821 20.5661
2303 4 1 -14.4736 1.7829 21.3826
2305 4 1 -15.5503 2.25047 20.4098
2653 4 1 10.4896 1.81698 20.3081
2650 4 1 10.9542 0.334352 19.8658
2646 4 1 12.256 0.25898 19.1676
2651 4 1 12.0523 0.82266 20.0032
2652 4 1 10.9009 0.71638 20.2258
2655 4 1 12.8331 1.95278 20.291
2654 4 1 11.6971 1.81153 20.6634
2306 4 1 -16.2021 3.00061 21.1509
2658 4 1 12.0219 4.24966 20.5332
2656 4 1 12.0344 2.86732 20.1256
2657 4 1 12.7794 3.49484 20.9217
2660 4 1 11.4953 4.76123 20.8327
2659 4 1 12.6269 4.95889 21.342
2690 4 1 18.0099 5.23362 19.7447
2325 4 1 -17.1214 7.28604 19.819
2326 4 1 -16.2472 8.01288 19.6275
2323 4 1 -18.1826 5.44956 20.9411
2322 4 1 -17.1223 5.71388 20.5695
2324 4 1 -17.6523 6.23703 20.1506
2321 4 1 -16.0639 5.99515 21.0432
2866 4 1 9.30079 7.46052 19.21
2871 4 1 8.41702 7.09169 20.9594
2869 4 1 10.0664 7.52576 19.5645
2870 4 1 9.01989 7.8005 20.1822
2662 4 1 11.038 5.9462 21.3348
2664 4 1 12.7448 6.74914 21.2872
2663 4 1 12.0711 5.80994 20.8271
2868 4 1 11.0719 7.81638 18.9167
2904 4 1 13.1727 7.77523 20.1267
2903 4 1 14.2528 7.59843 19.9135
2902 4 1 14.7684 7.66243 21.0612
2901 4 1 15.4745 6.76579 20.8846
2687 4 1 17.2306 6.37931 19.8524
2685 4 1 17.4937 7.93744 19.3573
2688 4 1 18.3776 6.54975 19.6203
2691 4 1 18.3108 6.27271 19.2439
2689 4 1 17.5519 6.09172 20.4281
2329 4 1 -16.7615 8.65026 20.4953
2330 4 1 -17.1095 9.83977 20.3964
2328 4 1 -16.1566 9.57701 20.1808
2331 4 1 -16.9343 10.4122 19.3679
2327 4 1 -16.1316 8.42428 20.6464
2343 4 1 -11.8495 9.93347 18.8921
2342 4 1 -12.5875 10.7352 19.1975
2802 4 1 6.97774 10.7494 19.5371
2808 4 1 8.87457 9.41661 21.2589
2807 4 1 8.60782 10.6457 21.3409
2905 4 1 12.6055 8.27126 19.2565
2741 4 1 15.136 8.83697 19.0225
2680 4 1 16.0703 9.7328 20.0107
2740 4 1 16.251 9.16157 19.0869
2683 4 1 17.8507 10.0448 19.2612
2684 4 1 17.4681 9.03182 19.7529
2681 4 1 16.6982 8.63644 19.89
2682 4 1 16.9825 9.79498 20.0152
2340 4 1 -10.8849 12.113 19.1056
2805 4 1 7.77022 11.4589 20.4503
2804 4 1 6.98074 11.0777 19.5068
2816 4 1 7.24229 13.4421 21.1146
2757 4 1 10.3861 12.4089 19.4775
2754 4 1 9.49319 11.7407 19.8857
2806 4 1 8.10137 11.7708 21.5143
2755 4 1 10.4411 12.4479 19.7587
2908 4 1 11.6983 11.1358 19.119
2675 4 1 15.2938 11.3641 20.8997
2676 4 1 15.1754 11.198 19.6672
2673 4 1 14.4797 11.6693 21.2454
2674 4 1 14.9129 12.4209 20.4824
2679 4 1 16.3687 10.8267 20.2198
2677 4 1 16.2853 11.6969 19.653
2678 4 1 16.5687 11.9581 20.76
2817 4 1 8.11092 13.8253 20.3093
2756 4 1 9.92854 13.4656 19.3054
2758 4 1 10.1191 13.5055 19.4045
2818 4 1 9.05037 13.7846 21.0756
2825 4 1 12.9647 13.718 19.2036
2824 4 1 12.3339 14.4069 20.0605
2823 4 1 12.7024 13.9527 21.1541
2300 4 1 -16.2603 0.794923 22.5845
2309 4 1 -18.6745 2.54653 22.1607
2297 4 1 -13.6937 0.592283 22.2141
2304 4 1 -15.6823 1.85608 21.5505
2301 4 1 -16.0896 1.69331 21.74
2302 4 1 -15.1375 1.82941 22.3986
2299 4 1 -15.0747 0.894101 22.7016
2310 4 1 -17.7471 2.78477 22.9205
2311 4 1 -17.7127 3.06172 21.7598
2314 4 1 -16.7963 3.99213 22.9032
2317 4 1 -16.6832 4.81519 22.5323
2312 4 1 -18.0283 3.51695 22.7402
2316 4 1 -16.766 5.21979 23.6262
2315 4 1 -16.2164 4.18472 24.0087
2318 4 1 -16.2775 4.69852 23.6431
2313 4 1 -17.9054 4.66326 22.9148
2874 4 1 7.81878 5.00738 23.1305
2661 4 1 11.0181 4.97014 21.9284
2319 4 1 -16.4849 5.53595 22.7601
2320 4 1 -17.0269 5.74179 21.6948
2875 4 1 7.16099 5.88818 23.5315
2876 4 1 6.97026 7.08031 23.8578
2878 4 1 7.21932 7.45731 23.4654
2880 4 1 7.66455 7.16356 22.9285
2873 4 1 8.57389 5.90161 22.8013
2872 4 1 8.87951 6.56779 21.8877
2881 4 1 8.47149 7.09176 23.8041
2665 4 1 12.5059 7.50677 22.1267
2899 4 1 15.5649 6.34844 23.2527
2900 4 1 15.4538 6.39996 22.0267
2897 4 1 14.014 5.8854 23.3927
2898 4 1 14.654 5.95951 22.4349
2879 4 1 7.99104 8.25428 23.1083
2809 4 1 8.82599 10.326 22.0979
2810 4 1 9.52057 10.6325 22.994
2811 4 1 8.48353 10.4371 22.4269
2668 4 1 11.9324 10.0534 22.3761
2667 4 1 12.262 8.98517 22.8029
2666 4 1 12.8905 8.59621 21.9109
2669 4 1 12.9455 9.70928 22.777
2670 4 1 13.0814 10.0739 21.6236
2812 4 1 8.72998 11.6408 22.5714
2813 4 1 8.5851 12.7317 23.0192
2671 4 1 12.4269 10.9135 22.2046
2822 4 1 11.7899 13.2069 21.5586
2672 4 1 13.4618 11.337 21.642
2815 4 1 7.49642 14.0899 22.0397
2814 4 1 8.54832 13.7086 22.345
2820 4 1 10.238 13.8969 23.0392
2819 4 1 9.9184 13.664 21.9546
2821 4 1 11.2484 13.8276 22.3528
2888 4 1 10.3264 4.26627 26.0213
2889 4 1 11.222 4.72167 25.3142
2892 4 1 12.6402 4.72498 24.5682
2896 4 1 14.1807 5.14063 24.3169
2877 4 1 6.47423 7.98037 24.297
2883 4 1 9.73065 7.27003 24.9143
2885 4 1 9.41009 7.17045 26.1375
2884 4 1 8.55938 7.14354 25.2571
2887 4 1 9.93656 5.38818 25.571
2886 4 1 10.3198 6.31014 26.3065
2882 4 1 8.68402 6.60917 24.8173
2891 4 1 11.6475 5.45436 24.8375
2890 4 1 11.2826 5.70228 25.964
2893 4 1 13.4363 5.48264 25.1908
2895 4 1 13.641 6.25574 24.2642
2894 4 1 14.5374 5.70168 24.7354
ITEM: TIMESTEP
13300000
ITEM: NUMBER OF ATOMS
1913
ITEM: BOX BOUNDS ff ff ff
-3.5000000000000000e+01 3.5000000000000000e+01
-3.5000000000000000e+01 3.5000000000000000e+01
-3.5000000000000000e+01 3.5000000000000000e+01
ITEM: ATOMS id mol type x y z
3604 4 1 -4.98655 -17.4441 -11.9201
3603 4 1 -4.04632 -16.7698 -11.9439
3605 4 1 -4.90925 -16.6041 -11.1214
3613 4 10 -6.31543 -14.6403 -11.022
3600 4 1 -3.0204 -14.1447 -11.0729
3601 4 1 -3.13459 -14.8904 -11.944
3602 4 1 -3.19989 -16.0484 -12.2587
3599 4 1 -2.25444 -15.0855 -11.1511
3590 4 1 -2.13077 -13.7101 -11.0425
3557 4 1 1.61469 -9.5168 -11.1384
3556 4 1 2.18648 -10.542 -11.0855
2055 4 1 -0.415158 -26.5712 -8.49724
2057 4 1 -0.680064 -24.61 -8.67186
2049 4 1 2.3187 -24.9796 -9.3857
2053 4 1 1.11879 -25.1429 -9.43421
2054 4 1 0.269192 -25.5125 -8.68568
2052 4 1 2.03838 -25.3277 -8.67915
2050 4 1 1.31015 -25.2935 -8.96604
2056 4 1 0.0592785 -25.5689 -8.90177
2048 4 1 3.43833 -24.8237 -8.90136
2047 4 1 3.03559 -25.8371 -9.49063
2045 4 1 4.79805 -26.0671 -8.09009
2046 4 1 3.63659 -26.1184 -8.49909
3607 4 1 -4.65382 -17.0258 -9.8347
3596 4 1 -2.11975 -16.3769 -10.6522
3614 4 10 -6.13184 -13.592 -10.5513
3612 4 10 -6.0851 -13.6188 -10.678
3611 4 1 -5.70126 -14.5095 -10.0108
3610 4 1 -6.57079 -14.8393 -9.17002
3609 4 1 -5.50927 -14.9388 -9.75233
3606 4 1 -4.70394 -15.932 -10.1657
3608 4 1 -4.8532 -15.843 -10.1259
3598 4 1 -3.25671 -15.0703 -10.5243
3597 4 1 -2.20514 -15.2414 -10.1487
3592 4 1 -1.22667 -15.0613 -9.37465
3593 4 1 -1.09083 -13.9579 -8.93807
3595 4 1 -2.58744 -15.4268 -10.0024
3594 4 1 -1.92107 -14.6259 -9.44837
3591 4 1 -1.298 -14.4264 -10.446
3587 4 1 -3.11936 -12.1354 -8.33865
3585 4 1 -2.14683 -11.7214 -9.28012
3588 4 1 -2.69043 -12.1141 -9.44737
3589 4 1 -2.1451 -12.9699 -10.094
3586 4 1 -2.57182 -12.9253 -9.19209
3555 4 1 2.39391 -11.0011 -9.99294
3548 4 1 2.18467 -11.677 -8.8802
3554 4 1 3.53742 -11.2819 -9.90413
3553 4 1 4.70255 -11.6029 -9.462
3552 4 1 3.74399 -10.9928 -9.70803
3549 4 1 2.80673 -11.0717 -8.104
3580 4 1 -1.23575 -8.83174 -8.45678
3583 4 1 -0.876957 -10.0708 -9.94322
3584 4 1 -1.68397 -10.654 -9.38215
3581 4 1 -1.4521 -9.50832 -9.4554
3582 4 1 -0.899076 -10.029 -8.66037
3562 4 1 -0.0959258 -8.24104 -8.44134
3558 4 1 1.78898 -8.88178 -10.2115
3550 4 1 2.13857 -10.1071 -8.19963
3559 4 1 1.18506 -8.11266 -9.53857
3560 4 1 0.0823446 -8.61829 -9.17572
3561 4 1 0.886908 -8.97643 -8.3837
3563 4 1 0.638485 -9.18367 -8.58889
3551 4 1 2.77638 -10.6905 -8.98143
2074 4 1 -0.707228 -27.773 -5.67874
2076 4 1 -0.088415 -27.3322 -7.45405
2069 4 1 -2.15311 -27.8699 -6.71847
2072 4 1 -0.856811 -28.2585 -6.3647
2068 4 1 -1.07508 -27.3224 -7.11114
2070 4 1 -2.13974 -26.9443 -7.46548
2071 4 1 -1.89513 -27.8994 -6.78755
2075 4 1 0.0509339 -28.1239 -6.58913
2077 4 1 0.80699 -28.179 -7.39643
2073 4 1 0.24476 -27.8664 -6.31297
2078 4 1 1.08563 -26.9642 -7.19553
2043 4 1 3.532 -27.5873 -6.88937
2041 4 1 3.35217 -27.5691 -6.11749
2066 4 1 -0.261541 -25.4678 -6.4663
2067 4 1 -1.16071 -26.2579 -6.59738
2060 4 1 -1.67922 -25.2966 -6.65927
2061 4 1 -2.48488 -24.3573 -6.41928
2065 4 1 -0.943347 -25.9317 -5.68102
2062 4 1 -1.8686 -24.3507 -5.42516
2051 4 1 1.44149 -25.2165 -7.68815
2080 4 1 1.31182 -26.0223 -5.71186
2079 4 1 1.32171 -25.8212 -6.83483
2082 4 1 1.5375 -26.4084 -5.52288
2032 4 1 1.9244 -24.5454 -5.48735
2044 4 1 3.83837 -26.6922 -7.58967
2042 4 1 4.25868 -26.8636 -6.36349
2022 4 1 4.56406 -24.582 -5.77779
2021 4 1 5.41694 -24.9615 -6.48228
2019 4 1 5.92817 -24.495 -6.91894
2017 4 1 6.42315 -25.8532 -6.995
2018 4 1 6.90634 -24.9371 -6.37417
2016 4 1 6.65149 -24.7416 -6.42163
2020 4 1 5.69232 -25.5253 -7.54293
2059 4 1 -2.17338 -24.1706 -6.96291
2058 4 1 -1.21281 -24.114 -7.74114
2063 4 1 -0.955282 -24.0535 -6.07762
2024 4 1 4.55163 -23.3136 -5.6749
2015 4 1 6.04587 -24.0069 -5.59562
2013 4 1 6.06388 -24.112 -5.50321
3577 4 1 0.420206 -10.8 -6.40588
3545 4 1 2.38511 -10.9288 -6.74159
3547 4 1 2.85527 -11.2254 -8.0376
3578 4 1 -0.0718696 -10.1234 -7.23604
3579 4 1 -1.153 -9.66939 -7.58065
3575 4 1 -0.124978 -8.74514 -6.46207
3576 4 1 0.400264 -9.66482 -5.92062
3566 4 1 1.52412 -8.61061 -7.61988
3564 4 1 0.147978 -9.10015 -7.53742
3568 4 1 1.57346 -8.17726 -6.60698
3567 4 1 2.5618 -8.12473 -7.15314
3573 4 1 0.191433 -8.35428 -6.10047
3544 4 1 3.17573 -10.6322 -5.87579
3546 4 1 3.49023 -10.7436 -7.10431
3574 4 1 -0.930635 -7.98427 -6.07503
3565 4 1 0.537402 -7.93177 -7.93992
3569 4 1 2.02095 -7.76644 -5.55988
2101 4 1 -5.91351 -27.2005 -2.79369
2100 4 1 -5.41254 -28.3585 -2.93124
2102 4 1 -6.82297 -27.6604 -3.42213
2103 4 1 -5.74066 -27.186 -2.97056
2099 4 1 -4.34914 -27.7174 -2.74369
2038 4 1 2.07504 -27.0737 -3.63103
2037 4 1 2.18633 -27.7613 -4.61903
2104 4 1 -6.89632 -26.8304 -2.7303
2105 4 1 -5.90972 -26.2975 -3.16627
2064 4 1 -1.32173 -24.8274 -5.25748
2090 4 1 -0.279422 -25.3624 -3.24573
2081 4 1 0.545723 -26.3379 -4.90818
2083 4 1 1.03721 -25.9362 -4.54368
2085 4 1 2.04649 -24.5152 -3.94094
2084 4 1 1.13496 -25.2175 -3.55633
2086 4 1 1.42819 -25.1203 -3.11688
2035 4 1 2.18497 -25.5837 -4.09436
2036 4 1 1.90007 -26.7168 -4.08838
2040 4 1 3.78494 -26.7556 -5.29836
2039 4 1 2.85402 -26.6761 -4.55726
2026 4 1 4.50559 -24.2328 -4.10212
2025 4 1 4.69998 -24.4202 -5.2698
2034 4 1 3.05753 -25.3257 -4.85363
2029 4 1 3.27218 -25.4335 -3.43072
2028 4 1 3.87839 -24.3667 -3.71487
2027 4 1 4.11914 -25.2925 -4.42183
2030 4 1 3.13457 -24.3627 -3.82757
2012 4 1 7.07177 -24.5216 -4.87283
2011 4 1 7.20557 -25.2083 -3.94046
2010 4 1 6.76565 -25.2896 -5.07402
2009 4 1 7.29262 -25.3943 -4.03357
2008 4 1 7.29757 -25.1285 -2.83376
2091 4 1 -0.414458 -24.1855 -2.85163
2087 4 1 1.00564 -24.087 -3.6665
2031 4 1 2.48647 -23.8082 -4.7004
2023 4 1 3.99181 -24.0565 -4.91597
2033 4 1 3.02053 -24.179 -5.25741
2014 4 1 5.8625 -23.3756 -4.6165
3543 4 1 2.95749 -11.2476 -4.90136
3571 4 1 1.9691 -8.68756 -4.77693
3572 4 1 0.838373 -8.97531 -5.21733
3536 4 1 2.27221 -9.91404 -2.70926
3538 4 1 1.85576 -10.5079 -3.41622
3541 4 1 3.17509 -9.00662 -4.9505
3540 4 1 3.28724 -8.80199 -3.72962
3542 4 1 2.70055 -10.1263 -5.04504
3539 4 1 2.83238 -9.89283 -3.27871
3570 4 1 1.21958 -7.69038 -4.63469
2098 4 1 -3.50629 -27.0284 -2.24406
2097 4 1 -2.89119 -27.8518 -1.54748
2113 4 1 -5.32957 -27.3664 -1.42915
2112 4 1 -4.11377 -27.5022 -1.57029
2111 4 1 -4.53272 -26.9541 -0.614166
2114 4 1 -5.21594 -28.1104 -0.46776
2096 4 1 -1.73789 -27.771 -1.2006
2095 4 1 -1.7056 -27.3106 -2.33221
2109 4 1 -4.79184 -25.6999 -1.41201
2108 4 1 -4.35422 -25.7066 -2.46074
2106 4 1 -4.96507 -26.0675 -2.45542
2107 4 1 -4.8361 -25.6857 -1.37554
2110 4 1 -3.91867 -26.4766 -1.44395
2094 4 1 -1.54726 -26.0803 -2.40263
2093 4 1 -0.613458 -25.2841 -2.27941
2092 4 1 -1.02337 -24.3101 -1.83823
2088 4 1 1.34186 -24.3578 -2.55838
2089 4 1 0.729124 -25.3415 -2.57546
2006 4 1 6.65513 -26.3633 -1.36032
2007 4 1 7.57205 -25.8146 -1.83057
2005 4 1 7.3343 -26.3027 -0.310309
2000 4 1 6.12004 -24.5661 -1.12288
1996 4 1 5.85063 -23.2507 -0.33363
1999 4 1 6.08888 -23.4099 -1.45989
2001 4 1 6.0892 -23.5313 -1.72203
1997 4 1 5.93873 -22.2768 -1.09066
1998 4 1 5.61651 -23.1429 -0.393511
2002 4 1 7.02153 -23.7316 -0.878754
2175 4 1 -13.4719 -19.474 -0.522351
2174 4 1 -12.8035 -20.5271 -0.494254
3537 4 1 2.06988 -11.1106 -2.37148
1801 4 1 3.93045 -11.2545 -0.938238
1802 4 1 3.79419 -12.3533 -0.267317
3534 4 1 1.16292 -10.6233 -1.12143
3533 4 1 0.775095 -10.6248 -2.25316
3535 4 1 2.17648 -9.95381 -1.48098
3532 4 1 0.484003 -10.2033 -1.2283
3531 4 1 0.111118 -9.53564 -0.311904
1800 4 1 3.59642 -10.2862 -0.325959
1798 4 1 3.56142 -9.56403 -1.8042
1797 4 1 3.68795 -8.495 -2.23062
1799 4 1 3.90837 -10.5505 -1.44588
1791 4 1 2.63398 -5.91669 -0.357
1794 4 1 1.26188 -7.45096 -0.146269
1792 4 1 1.78005 -5.39422 -0.920541
1793 4 1 1.13091 -6.38994 -0.594042
1795 4 1 2.24616 -7.83033 -0.686093
1796 4 1 3.16086 -7.8691 -1.4509
1788 4 1 4.63765 -6.69541 -0.0610795
1787 4 1 3.54386 -6.22525 -0.0338048
3511 4 1 1.88449 -3.22358 -0.274131
3509 4 1 3.051 -3.75356 -0.0318489
2115 4 1 -4.79216 -27.4873 0.488746
2118 4 1 -4.52637 -27.622 1.95606
1973 4 1 2.20962 -27.8542 2.38788
1970 4 1 1.33195 -27.755 0.873355
1967 4 1 0.0489162 -27.2558 2.38515
1972 4 1 2.60915 -27.0014 1.67026
1969 4 1 0.384001 -27.9752 1.60663
1974 4 1 3.32996 -27.5025 2.44613
1975 4 1 3.47436 -28.1356 1.45473
1976 4 1 4.16619 -27.8006 0.482392
1977 4 1 3.71349 -26.9996 1.33868
1979 4 1 4.58258 -27.3617 0.710987
1980 4 1 5.68476 -27.3668 1.25754
2160 4 1 -12.4012 -24.3248 1.2502
2158 4 1 -10.9467 -25.8165 0.841948
2156 4 1 -11.1826 -24.8285 2.05497
2159 4 1 -11.3619 -24.7266 0.939272
2153 4 1 -10.467 -24.4055 1.94674
2157 4 1 -10.7643 -24.6281 0.968491
2145 4 1 -8.22288 -26.1871 2.4933
2146 4 1 -8.34272 -25.0134 2.29437
2117 4 1 -4.583 -26.4435 1.4767
2116 4 1 -4.74916 -26.3065 0.28908
1966 4 1 -0.11279 -26.1261 2.06704
1965 4 1 -0.563299 -25.5119 1.24999
1964 4 1 -1.46259 -24.7803 1.09128
1971 4 1 1.91976 -26.7976 0.680834
1968 4 1 0.812999 -26.7801 1.65751
1981 4 1 5.13236 -26.3638 1.68965
1978 4 1 4.08291 -26.2716 0.532186
1983 4 1 5.15357 -25.5709 1.48404
1982 4 1 6.32631 -26.0118 1.76383
2003 4 1 7.37145 -24.4778 0.0415747
1984 4 1 6.00921 -25.421 2.24706
1985 4 1 7.09508 -25.9211 1.92796
1986 4 1 6.28502 -25.1892 2.39085
2004 4 1 8.00582 -25.4436 0.215259
2161 4 1 -13.1577 -23.6489 1.81846
2170 4 1 -12.0191 -22.9326 1.62798
2169 4 1 -11.3223 -23.6296 2.25597
2171 4 1 -12.3584 -23.351 0.509929
2172 4 1 -12.3585 -22.2101 0.941323
2162 4 1 -12.7032 -22.7951 2.64528
2152 4 1 -9.37868 -23.9501 2.21847
2149 4 1 -9.1521 -22.5612 0.715969
2148 4 1 -8.23448 -23.1312 1.11085
2151 4 1 -9.60891 -22.9752 1.62657
2147 4 1 -8.08983 -23.9559 1.98115
2150 4 1 -8.55894 -22.3371 1.77297
1961 4 1 -0.335414 -22.6259 0.297676
1959 4 1 -0.0914091 -22.9194 0.977842
1963 4 1 -0.800025 -23.9458 0.514942
1958 4 1 -0.558887 -21.8733 0.906821
1960 4 1 -0.0780223 -23.7225 0.159952
1962 4 1 0.237562 -23.4607 0.819971
1993 4 1 5.07595 -22.2204 2.07475
1995 4 1 5.11514 -22.43 0.0689214
1994 4 1 4.9583 -21.6084 0.996205
2200 4 1 -18.456 -20.0017 2.64816
2202 4 1 -17.5649 -20.2457 2.18467
2206 4 1 -18.205 -18.866 2.38019
2189 4 1 -15.3062 -21.2614 1.69621
2181 4 1 -11.7065 -20.1724 1.62407
2184 4 1 -13.4261 -19.6494 2.31872
2177 4 1 -11.49 -19.8175 0.57758
2182 4 1 -12.7695 -20.2538 2.08521
2178 4 1 -10.9978 -20.0171 1.62781
2176 4 1 -12.4994 -19.3018 0.216008
2179 4 1 -10.7731 -19.0587 2.24492
2173 4 1 -12.6098 -21.2218 0.410219
1955 4 1 -0.760926 -20.4768 0.706518
1950 4 1 -0.116447 -19.5805 2.60911
1957 4 1 -0.58896 -21.0202 1.73009
1954 4 1 0.202868 -19.7761 0.595984
1952 4 1 0.369882 -18.9149 1.44628
1953 4 1 1.35259 -19.5762 1.03154
1956 4 1 0.161133 -20.1238 1.2525
1949 4 1 1.11911 -19.4379 2.67334
1951 4 1 -0.722404 -18.7886 1.90877
1766 4 1 7.05894 -14.0062 2.50974
1804 4 1 3.13033 -10.8781 1.3932
1803 4 1 3.22091 -11.7119 0.601575
1807 4 1 3.29015 -10.9719 2.55148
1806 4 1 3.63934 -11.518 1.59221
1805 4 1 3.84047 -11.0106 0.492389
1765 4 1 7.99044 -13.4011 2.36155
1767 4 1 6.10045 -13.3725 2.35831
1764 4 1 8.54742 -12.4594 1.9574
1761 4 1 10.0564 -11.6222 1.16162
1763 4 1 9.23737 -11.5895 1.79135
1762 4 1 10.1583 -10.9924 2.1331
1759 4 1 11.2305 -12.7072 2.27803
1760 4 1 11.1016 -11.5725 1.82148
1754 4 1 11.8736 -11.1666 2.62765
3530 4 1 -0.601422 -9.42327 0.710672
3529 4 1 -0.312197 -8.30223 1.22756
3528 4 1 -0.147851 -9.1057 0.432379
3527 4 1 -0.466193 -7.92335 0.169814
3526 4 1 0.128227 -7.44856 0.995859
3525 4 1 0.256471 -6.97324 2.14641
3514 4 1 0.795198 -6.05478 1.08212
3515 4 1 1.65058 -5.92841 1.88315
1782 4 1 3.94356 -7.0541 1.59234
1783 4 1 3.45615 -5.97022 1.71086
1790 4 1 3.69003 -5.61573 0.060799
1789 4 1 4.19268 -6.14444 0.936047
1781 4 1 4.78696 -6.95681 2.49922
1786 4 1 4.08513 -7.00287 0.616746
1785 4 1 3.10959 -6.77014 1.34573
1784 4 1 3.59634 -6.94241 2.41257
3510 4 1 2.09473 -3.9057 0.725235
3512 4 1 1.3663 -4.10736 0.250696
3513 4 1 1.5069 -5.25213 0.564898
3516 4 1 0.876814 -5.37251 2.50539
3508 4 1 3.26639 -3.45168 1.1175
3507 4 1 2.93815 -2.85533 2.15627
3506 4 1 3.25848 -1.77312 2.60943
2143 4 1 -9.26811 -27.3012 3.18157
2142 4 1 -9.03061 -27.1344 4.44323
2123 4 1 -5.58388 -27.4158 3.81502
2125 4 1 -5.64025 -27.5249 4.91048
2119 4 1 -4.26385 -27.9994 3.05461
2120 4 1 -3.72186 -26.9886 2.71292
2122 4 1 -4.497 -27.7504 3.92054
2121 4 1 -3.42493 -27.0584 3.92668
1898 4 1 4.22836 -27.164 5.35104
1888 4 1 7.80095 -27.2116 5.37352
2166 4 1 -12.3909 -24.2887 4.39562
2168 4 1 -11.4073 -24.2645 3.29769
2154 4 1 -9.94821 -25.0912 2.78479
2141 4 1 -9.49103 -26.2292 3.74976
2144 4 1 -8.55775 -26.3989 3.5997
2140 4 1 -8.89535 -26.5906 4.74774
2124 4 1 -6.45732 -26.7565 4.32376
1894 4 1 5.01677 -26.6087 4.97218
1896 4 1 4.52359 -25.898 4.39375
1895 4 1 3.82801 -26.8264 4.78687
1988 4 1 5.18422 -24.286 3.78003
1893 4 1 4.87847 -25.4718 5.18842
1987 4 1 6.35999 -24.7493 3.52374
1887 4 1 6.96467 -26.6776 4.762
1883 4 1 7.95019 -25.4033 5.23685
1885 4 1 9.369 -26.5394 4.35467
1884 4 1 8.30065 -25.8517 4.21538
1886 4 1 8.21787 -26.8166 4.6567
1882 4 1 8.5325 -24.3508 5.30369
2192 4 1 -17.4747 -22.7551 3.78373
2193 4 1 -17.3263 -22.0229 4.82069
2194 4 1 -16.2167 -21.8422 5.21393
2195 4 1 -16.7868 -21.7889 4.2196
2191 4 1 -16.6744 -22.0915 3.20582
2163 4 1 -13.66 -22.5074 3.40354
2190 4 1 -15.6121 -21.6649 2.80519
2164 4 1 -12.6631 -22.9864 3.88529
2165 4 1 -13.0092 -24.0881 3.44713
2167 4 1 -12.5789 -24.1877 3.1977
2155 4 1 -10.4689 -24.0566 2.7715
1992 4 1 4.88202 -22.283 3.24194
1990 4 1 5.27236 -23.6708 4.48508
1991 4 1 5.62577 -22.6498 4.02203
1989 4 1 6.32602 -24.0276 4.09666
2199 4 1 -17.8218 -20.58 3.50834
2201 4 1 -17.7964 -20.7444 3.30221
2203 4 1 -18.6737 -20.0938 2.76743
2198 4 1 -18.1958 -21.2564 4.44435
2197 4 1 -18.6834 -21.1897 3.44696
2196 4 1 -17.8681 -21.494 4.28968
2204 4 1 -18.4929 -19.0964 3.42886
2185 4 1 -14.1181 -20.4994 2.84803
2183 4 1 -13.603 -20.8399 2.76566
2188 4 1 -15.6728 -20.9316 2.87238
2187 4 1 -14.8184 -21.2595 3.63822
2186 4 1 -13.7047 -21.4211 3.40891
2180 4 1 -11.7921 -19.6945 2.74482
1946 4 1 1.32375 -19.4092 4.58874
1947 4 1 1.72653 -19.248 3.51191
1945 4 1 0.941048 -20.5635 4.7923
1944 4 1 1.58894 -21.5141 5.02894
2212 4 1 -21.8833 -16.9622 2.6978
2208 4 1 -20.4014 -18.457 3.38287
2209 4 1 -20.8957 -17.697 4.16802
2210 4 1 -20.6883 -17.8612 3.00417
2211 4 1 -21.452 -17.3136 3.75246
2207 4 1 -19.3876 -18.7787 2.77146
2216 4 1 -20.5589 -16.3046 5.28203
2215 4 1 -19.7692 -17.0606 4.80661
2213 4 1 -20.7985 -16.6951 3.22417
2205 4 1 -17.5858 -18.3357 3.24384
1948 4 1 0.813639 -18.515 3.3438
2214 4 1 -20.3306 -16.1388 4.20097
1816 4 1 4.02334 -13.5236 4.73224
1768 4 1 5.07054 -13.541 2.89618
1814 4 1 2.6815 -12.5416 4.05046
1813 4 1 2.26168 -11.3581 3.9121
1811 4 1 1.75499 -11.5109 4.32414
1815 4 1 3.58818 -12.3783 4.8625
1809 4 1 3.23326 -11.5818 3.00799
1812 4 1 2.70751 -11.6842 4.90441
1810 4 1 2.97012 -11.3224 4.17572
1770 4 1 4.57508 -13.0904 3.83978
1769 4 1 4.34836 -12.6538 2.7354
1771 4 1 5.01958 -12.3531 3.05276
1772 4 1 5.06415 -11.8178 4.1341
1773 4 1 4.70477 -11.186 5.07089
1758 4 1 10.2765 -12.063 2.70483
1753 4 1 11.7044 -10.9745 3.84025
1757 4 1 10.9116 -11.5793 3.65902
1756 4 1 11.0138 -10.9287 4.64417
1752 4 1 12.5219 -11.845 3.56426
1751 4 1 13.6793 -12.1111 3.76471
1750 4 1 14.5616 -11.907 4.61716
1808 4 1 2.76967 -10.5293 3.51928
1778 4 1 5.11 -8.08807 3.93348
1777 4 1 4.7248 -9.14728 4.32529
1776 4 1 4.72642 -10.1261 5.12197
1775 4 1 4.7568 -9.65081 4.10642
1774 4 1 3.9955 -10.5256 4.50156
1755 4 1 11.5286 -10.6143 3.65701
1744 4 1 11.8929 -10.0475 5.38457
1743 4 1 12.0703 -8.86799 5.04691
2258 4 1 -22.0038 -7.06764 5.30697
3523 4 1 -0.68254 -7.01285 4.1352
3522 4 1 -0.619979 -7.87501 4.99227
3524 4 1 0.24943 -6.68459 3.35704
3521 4 1 0.41235 -7.5075 4.46797
3519 4 1 1.17238 -5.53115 5.20882
3520 4 1 1.18778 -6.61942 4.63918
1779 4 1 5.01672 -7.66749 2.80267
1780 4 1 5.50268 -6.85103 3.52332
1727 4 1 5.98443 -5.51146 4.82774
1730 4 1 8.64091 -5.69831 3.10955
1733 4 1 8.27908 -7.57181 4.41922
1734 4 1 8.71218 -6.59914 5.02161
1731 4 1 8.22961 -5.68542 4.14872
1735 4 1 8.15013 -6.83233 3.98968
1736 4 1 8.75659 -6.40267 4.87393
1732 4 1 8.26279 -6.73235 3.65712
1737 4 1 9.90225 -6.10564 4.68892
1740 4 1 10.2335 -6.50736 5.01389
1741 4 1 11.3804 -6.98519 5.0921
1739 4 1 11.0434 -5.67417 5.28274
1742 4 1 12.2144 -7.72208 5.35447
3518 4 1 1.28995 -4.44753 4.71283
3517 4 1 0.8357 -4.95296 3.67903
1725 4 1 3.90153 -4.59372 4.34289
1726 4 1 5.06468 -4.79223 4.63856
1724 4 1 3.10231 -4.1953 5.1167
1729 4 1 7.90975 -4.92891 3.61968
1728 4 1 6.81438 -4.93757 4.08494
1738 4 1 10.1169 -4.9697 4.88753
3503 4 1 3.82916 -0.942495 5.23524
3505 4 1 3.22684 -1.78957 3.85786
3502 4 1 2.77356 -1.33278 5.20572
3504 4 1 3.52912 -2.08656 5.01223
2126 4 1 -6.54344 -27.4935 5.64636
1900 4 1 3.47122 -28.2277 6.87788
1901 4 1 4.41495 -27.415 7.19361
1902 4 1 3.35631 -26.9545 7.49249
1899 4 1 4.28122 -28.2141 5.90314
2138 4 1 -8.86147 -25.4952 6.4342
2139 4 1 -9.25497 -26.5142 5.96169
2135 4 1 -8.40983 -25.0347 6.95547
2133 4 1 -8.24037 -24.6691 6.67998
2137 4 1 -8.13819 -26.3691 6.81152
2129 4 1 -6.79398 -26.1062 5.93066
2130 4 1 -6.29176 -25.1053 5.5441
2128 4 1 -7.17932 -26.5794 6.91922
2131 4 1 -7.4555 -25.2916 5.57787
2127 4 1 -6.24821 -26.3722 6.10425
2134 4 1 -7.17736 -25.0845 6.79998
2136 4 1 -7.42292 -25.5962 7.37711
1904 4 1 2.36556 -25.5831 6.72098
1903 4 1 2.25488 -26.4829 7.37325
1906 4 1 2.42286 -25.975 6.49208
1907 4 1 2.5382 -25.3523 7.54535
1892 4 1 5.22855 -26.2881 6.06512
1905 4 1 3.04844 -26.3001 7.47893
1909 4 1 3.22875 -25.4073 8.02397
1897 4 1 3.93634 -26.0032 5.38554
1891 4 1 6.14072 -25.6235 5.57809
1890 4 1 6.57112 -25.959 6.65111
1889 4 1 7.43658 -26.1753 5.81924
1880 4 1 10.0684 -24.9446 6.4606
1881 4 1 8.9316 -25.1683 6.10738
2132 4 1 -7.27542 -24.2261 6.05289
1942 4 1 1.65585 -22.892 6.35435
1943 4 1 2.3229 -22.1052 5.78596
1932 4 1 1.28724 -23.1412 7.95993
1930 4 1 0.740727 -21.887 7.77756
1931 4 1 0.706522 -22.8531 6.98683
1908 4 1 2.81686 -24.2109 7.80052
1941 4 1 2.72591 -22.4001 6.58327
1940 4 1 3.85538 -22.3014 7.03013
1879 4 1 10.1971 -23.8138 6.78167
1878 4 1 11.0681 -23.749 7.61475
1939 4 1 3.56047 -21.1212 6.89485
1938 4 1 2.99109 -20.2351 7.49996
2218 4 1 -20.5147 -16.4054 5.87931
1829 4 1 5.8178 -17.9313 7.95412
2217 4 1 -20.5886 -15.1881 5.81455
2219 4 1 -20.3035 -15.2349 5.63169
2220 4 1 -19.2566 -14.8745 6.03681
2221 4 1 -18.8961 -13.8838 6.44628
2223 4 1 -19.8321 -14.3681 7.03369
2224 4 1 -20.4609 -13.4738 7.56358
2222 4 1 -18.7675 -14.5049 7.42278
1817 4 1 4.35858 -13.6829 5.8053
1825 4 1 4.65225 -14.9086 7.29479
1822 4 1 5.20256 -15.0265 7.00033
1821 4 1 4.48879 -14.5413 6.24737
1819 4 1 5.20447 -14.6012 6.22306
1820 4 1 5.01616 -13.633 5.64029
1826 4 1 4.6902 -16.1356 7.21919
1823 4 1 6.20478 -15.5957 7.4758
1824 4 1 5.66163 -14.5758 7.73061
2245 4 1 -24.5029 -11.904 8.05995
2229 4 1 -22.1851 -11.1997 6.47465
2244 4 1 -23.6682 -11.2649 7.49885
2242 4 1 -23.2915 -11.1474 6.98885
2243 4 1 -22.5757 -11.7127 7.78654
2225 4 1 -19.715 -12.7092 7.07747
2227 4 1 -21.0059 -12.2531 7.55999
2226 4 1 -19.9759 -11.5964 7.63962
2228 4 1 -21.0257 -11.5889 6.49011
1818 4 1 5.49185 -13.376 6.10836
1748 4 1 13.2463 -11.6266 6.32597
1747 4 1 12.0866 -11.5536 5.95321
1745 4 1 11.5695 -11.1306 5.68832
1749 4 1 14.1156 -11.3586 5.6284
2254 4 1 -23.9096 -8.35472 7.88118
2255 4 1 -23.0389 -8.94795 7.42248
2256 4 1 -22.1201 -8.2728 7.06794
2231 4 1 -21.2863 -10.4149 7.47154
2230 4 1 -21.1386 -10.7576 6.29444
1746 4 1 12.4843 -10.425 5.60601
2257 4 3 -22.099 -7.23921 6.51742
2263 4 1 -22.5582 -6.72839 7.5631
2259 4 1 -22.2836 -7.24505 6.52071
2262 4 1 -23.7318 -6.62555 7.49044
2260 4 1 -22.6918 -6.8701 7.54315
2261 4 1 -22.9392 -5.69986 7.67541
1702 4 10 2.95794 -5.58553 5.58679
1713 4 1 7.63009 -6.11595 7.76929
1723 4 1 3.14208 -3.11911 5.70649
1721 4 1 3.29617 -3.17651 5.91447
1708 4 1 5.33079 -5.02633 7.39966
1705 4 1 5.22785 -3.89956 6.15131
1706 4 1 5.03353 -4.53869 7.17101
1703 4 10 3.8883 -5.23918 6.18977
1704 4 10 4.99513 -4.98968 6.49857
1718 4 1 5.08384 -2.98676 7.3137
1722 4 1 3.66373 -4.22876 5.58516
1720 4 1 4.40324 -2.83162 6.17512
1707 4 1 6.11605 -4.26536 6.82221
1717 4 1 6.12755 -3.29822 7.0715
1716 4 1 7.06535 -3.75551 7.70486
1714 4 1 7.87565 -5.33734 6.91784
1715 4 1 8.17716 -4.27643 7.46965
1719 4 1 5.36213 -2.25466 6.45668
3501 4 1 3.2451 -0.732573 6.16635
1926 4 1 1.61958 -24.6453 10.3672
1910 4 1 3.96852 -26.1106 8.62963
1917 4 1 4.43414 -24.293 10.2522
1913 4 1 4.85476 -26.3184 9.40701
1916 4 1 5.09042 -25.3352 10.116
1911 4 1 3.02332 -26.6401 9.15633
1912 4 1 4.05904 -26.3542 8.55717
1914 4 1 5.24375 -26.4875 8.33861
1915 4 1 5.73708 -25.8708 9.22325
1876 4 1 10.2078 -24.5221 8.46851
1877 4 1 11.344 -24.7967 8.09368
1928 4 1 0.349568 -23.5517 9.06687
1929 4 1 1.07819 -22.6662 8.61836
1934 4 1 1.57803 -21.8418 9.46883
1927 4 1 1.40027 -24.2249 9.28605
1933 4 1 2.10592 -22.4673 8.59358
1920 4 1 3.14223 -23.2567 10.5196
1918 4 1 4.10302 -23.2867 9.56034
1919 4 1 4.13582 -22.5693 10.5297
1871 4 1 7.96267 -24.0152 9.37647
1866 4 1 8.00474 -24.0715 10.5048
1868 4 1 7.37604 -22.5829 9.40588
1867 4 1 7.47031 -23.0216 10.5422
1872 4 1 8.79789 -23.3227 8.83562
1873 4 1 9.95241 -23.0043 9.06565
1874 4 1 10.5819 -23.8818 9.57917
1869 4 1 8.31481 -21.8419 9.49013
1870 4 1 8.11118 -22.9134 9.82206
1875 4 1 9.58742 -23.584 8.89009
1860 4 1 10.1749 -23.159 10.6417
1937 4 1 1.99436 -20.3492 8.23566
1936 4 1 0.840022 -20.3198 8.16715
1935 4 1 0.932415 -21.0103 9.03724
1827 4 1 4.4454 -16.7946 8.13946
1828 4 1 4.84009 -17.8174 8.72399
1831 4 1 6.51203 -17.5099 9.83692
1836 4 1 7.43826 -18.4776 10.7014
1832 4 1 7.66975 -17.6357 9.92584
1834 4 1 7.21027 -16.6977 9.57234
1830 4 1 6.65995 -17.4042 8.70555
1833 4 1 6.48157 -17.503 10.0141
1835 4 1 7.74298 -17.7655 9.8757
2246 4 1 -24.2992 -11.908 9.30744
2247 4 1 -24.5748 -10.8265 8.78649
2241 4 1 -23.5981 -11.0248 8.16725
2239 4 1 -23.5377 -12.0476 8.83492
2238 4 1 -22.4696 -12.6554 8.97582
2240 4 1 -22.5727 -11.5485 8.52577
2237 4 1 -21.6302 -12.6376 9.82
2236 4 1 -21.988 -11.567 10.3176
2248 4 1 -25.5231 -10.649 9.41057
2251 4 1 -24.3137 -8.85153 8.39412
2252 4 1 -24.8989 -9.33844 9.32844
2250 4 1 -25.3081 -8.47885 8.8691
2249 4 1 -24.9642 -9.60132 9.08346
2253 4 1 -24.0131 -8.5082 9.14627
2234 4 1 -21.7227 -9.90801 10.6627
2235 4 1 -22.7107 -10.603 10.4848
2270 4 1 -21.7389 -8.62505 10.6718
2267 4 1 -24.0383 -8.22203 10.0976
2233 4 1 -21.3445 -10.1009 9.54818
2232 4 1 -20.8932 -10.7135 8.59636
2264 4 1 -22.5182 -6.32682 8.72157
2265 4 1 -23.033 -6.9553 9.67579
2268 4 1 -23.358 -7.38386 10.5064
2266 4 1 -23.3942 -7.44047 10.7548
1709 4 1 5.15173 -5.8252 8.36616
1710 4 1 6.41173 -5.71034 8.27933
1711 4 1 6.48199 -6.38489 9.25816
1712 4 1 6.54974 -5.74859 8.26435
1925 4 1 1.86936 -24.8481 11.5621
1862 4 1 9.51043 -24.8332 11.8799
1863 4 1 9.2762 -25.3957 10.9071
1924 4 1 2.05739 -24.1785 12.4994
1923 4 1 2.45697 -23.3981 11.6569
1922 4 1 3.51312 -23.4643 12.1542
1921 4 1 4.20008 -23.3031 11.1928
1852 4 1 7.72334 -22.8381 13.315
1865 4 1 8.61771 -23.5154 11.3455
1864 4 1 9.45759 -24.2166 11.0234
1861 4 1 10.2183 -24.0884 11.2533
1854 4 1 9.2297 -22.6124 13.1328
1853 4 1 8.68305 -23.5795 13.299
1859 4 1 10.9566 -22.6459 11.3836
1858 4 1 10.9818 -22.0362 12.418
1840 4 1 6.26769 -19.6003 13.346
1839 4 1 5.91986 -18.9856 12.3471
1837 4 1 7.9813 -18.9769 11.6332
1838 4 1 7.16112 -18.7842 12.4538
2269 4 1 -22.874 -8.43261 10.7959
2272 4 1 -19.7084 -8.26305 11.685
2271 4 1 -20.7749 -8.81192 11.3212
2276 4 1 -19.6656 -8.41764 12.9628
2274 4 1 -20.0142 -6.9774 11.4795
2273 4 1 -19.4654 -7.29171 12.4375
2275 4 1 -19.5087 -7.9937 11.8082
1847 4 1 5.3514 -22.4874 14.1618
1846 4 1 6.06799 -21.6406 14.5851
1850 4 1 6.44675 -22.6515 14.0966
1851 4 1 7.46886 -22.935 14.5508
1848 4 1 5.94302 -23.0541 15.115
1849 4 1 6.48861 -21.9791 15.0617
1856 4 1 10.6878 -22.4577 14.0356
1855 4 1 9.83411 -23.2472 14.0377
1857 4 1 11.4715 -21.79 13.5519
1842 4 1 5.41133 -19.9103 13.5362
1843 4 1 6.0366 -20.5686 14.3044
1841 4 1 5.94252 -19.7838 14.5413
1844 4 1 7.07562 -21.1926 13.9366
1845 4 1 5.8789 -20.853 13.7414
2279 4 1 -19.9885 -8.1335 13.8341
2278 4 1 -19.3138 -8.95739 14.2361
2277 4 1 -18.5801 -8.33078 13.5331
2280 4 1 -19.9576 -6.90871 13.9223
2281 4 1 -20.066 -6.2448 14.8943
2282 4 1 -19.436 -6.29344 15.954
2283 4 1 -19.5484 -5.54281 15.0312
2284 4 1 -19.9617 -5.03099 16.0448
2286 4 1 -21.0169 -3.78044 15.3272
2287 4 1 -20.137 -4.33732 16.0036
2285 4 1 -20.4033 -4.03997 16.2864
2288 4 1 -19.7193 -3.70949 16.8768
2289 4 1 -19.6269 -3.92485 18.0819
2292 4 1 -16.6361 -3.82219 18.1263
2290 4 1 -18.6329 -4.44385 18.3372
2291 4 1 -17.5285 -4.4363 18.528
2293 4 1 -15.7875 -3.32222 18.8096
2300 4 1 -16.745 -3.64885 21.3251
2298 4 1 -17.1243 -2.79633 21.206
2302 4 1 -15.6369 -4.55784 20.5466
2306 4 1 -14.9155 -3.2626 20.816
2297 4 1 -17.5776 -1.73445 21.4885
2295 4 1 -16.9005 -1.8248 19.6653
2296 4 1 -16.6008 -2.03145 20.7805
2309 4 1 -15.3615 -1.17138 20.8581
2294 4 1 -15.7661 -2.44397 19.6534
2308 4 1 -14.1496 -1.30824 20.7367
2307 4 1 -14.9694 -2.04038 20.9145
2299 4 1 -17.1683 -3.2113 22.3578
2301 4 1 -15.9588 -4.47463 21.6281
2304 4 1 -14.7726 -3.77423 22.5849
2303 4 1 -14.9443 -4.41926 21.5706
2305 4 1 -15.6039 -3.53719 21.6706
2310 4 1 -15.1688 -0.92486 22.053
2312 4 1 -15.8079 -0.700446 22.8603
2311 4 1 -14.9682 -1.46868 23.0745
3202 4 1 -0.594952 24.7513 -11.0114
3222 4 1 -7.56372 23.8716 -8.85734
3221 4 1 -6.71192 23.6349 -9.66397
3220 4 1 -5.50992 23.6225 -9.8162
3218 4 1 -5.57923 23.6102 -9.69961
3213 4 1 -2.84221 22.7752 -9.62998
3219 4 1 -4.68108 22.792 -9.56922
3212 4 1 -2.85953 23.9588 -9.27764
3214 4 1 -3.29464 23.9104 -9.63228
3210 4 1 -2.17306 24.0908 -9.11429
3167 4 1 5.33799 23.8686 -8.3063
3165 4 1 4.64427 23.6921 -8.11073
3166 4 1 4.78777 23.4478 -9.20053
3155 4 1 7.27982 23.7007 -8.58053
3223 4 1 -6.92423 24.6155 -8.20932
3216 4 1 -5.11268 25.117 -10.3364
3217 4 1 -4.61705 24.3896 -9.4909
3215 4 1 -4.01928 24.7507 -9.89493
3211 4 1 -2.48463 24.7863 -10.0817
3204 4 1 -1.4876 25.464 -9.63144
3203 4 1 -0.484909 24.881 -9.7674
3208 4 1 -1.61666 24.8718 -8.2547
3205 4 1 -2.1249 25.3281 -8.64428
3206 4 1 -1.58229 25.9277 -9.56383
3207 4 1 -2.06865 25.9785 -8.41555
3187 4 1 -0.0029742 25.3345 -8.63706
3201 4 1 0.0536357 24.2988 -10.053
3200 4 1 0.570659 25.3073 -9.8263
3199 4 1 0.913294 26.3947 -10.1832
3198 4 1 0.174589 25.5553 -10.0684
3193 4 1 1.45381 26.5572 -9.23766
3194 4 1 1.58956 25.5386 -9.82616
3196 4 1 1.90115 25.1521 -10.2196
3197 4 1 1.11627 25.6174 -9.46063
3195 4 1 2.66772 26.0229 -9.82162
3188 4 1 0.559195 24.4076 -8.14758
3168 4 1 4.77538 24.9179 -8.2262
3169 4 1 3.97004 24.2551 -8.8646
3170 4 1 4.09928 25.4246 -8.82603
3153 4 1 7.8753 25.7571 -8.79563
3152 4 1 6.88467 25.8704 -9.5045
3150 4 1 5.75007 26.0892 -8.64379
3154 4 1 8.00975 24.5671 -9.02947
3151 4 1 5.65146 25.7933 -9.80087
3192 4 1 2.0858 27.23 -8.55457
3227 4 1 -8.07674 24.0095 -5.62466
3225 4 1 -6.7288 23.6392 -7.37476
3209 4 1 -2.18952 23.7861 -7.99802
3161 4 1 4.81369 23.4415 -6.57299
3164 4 1 5.21597 23.1862 -7.15708
3162 4 1 4.91793 22.3235 -6.77956
3157 4 1 7.8151 23.0468 -7.88444
3156 4 1 6.78235 23.2691 -7.53639
3158 4 1 7.19683 23.8819 -7.23745
3159 4 1 5.99163 23.9057 -7.21395
3160 4 1 5.96682 23.0463 -6.49959
3163 4 1 6.0325 22.8227 -6.44133
3224 4 1 -7.3135 24.6936 -7.05392
3226 4 1 -7.58613 24.2491 -6.70931
3242 4 1 -5.43227 26.8636 -6.68317
3241 4 1 -4.20759 26.8785 -6.44813
3240 4 1 -3.47568 26.6956 -5.50982
3186 4 1 -0.551947 25.9055 -7.70769
3191 4 1 2.48945 26.4615 -7.83074
3190 4 1 1.99292 25.3463 -7.70812
3189 4 1 0.811116 25.5302 -7.94309
3185 4 1 0.200693 24.8659 -7.6652
3184 4 1 0.0446625 25.8013 -6.91465
3183 4 1 0.0473546 26.868 -6.47944
3171 4 1 4.44658 25.0557 -7.75332
3172 4 1 3.69373 25.6782 -7.11666
3174 4 1 3.34956 26.8358 -6.01508
3173 4 1 3.96234 25.8562 -5.92669
3145 4 1 5.06455 25.981 -5.48907
3149 4 1 6.07403 25.9197 -7.46771
3148 4 1 6.62372 25.821 -6.41327
3147 4 1 5.47164 26.2137 -6.28826
3146 4 1 5.73263 25.0839 -5.99865
3243 4 1 -5.69749 27.6753 -5.81743
3181 4 1 0.561061 27.9576 -6.00986
3289 4 1 -5.64155 21.3414 -2.78409
3285 4 1 -7.7346 23.0625 -3.70812
3286 4 1 -7.24297 23.3703 -4.73048
3284 4 1 -8.06164 24.2133 -3.76992
3287 4 1 -6.62829 22.8403 -3.7451
3288 4 1 -6.18498 21.7016 -3.7488
3279 4 1 -9.10674 26.2879 -3.49384
3280 4 1 -9.06729 26.7513 -4.61903
3283 4 1 -8.0893 24.7386 -2.77321
3228 4 1 -7.08243 24.6423 -5.36576
3229 4 1 -6.15768 25.4163 -5.3025
3230 4 1 -5.40353 24.8228 -4.55216
3248 4 1 -5.66882 26.5323 -2.80558
3246 4 1 -5.6208 26.5742 -3.49017
3282 4 1 -7.79211 25.6787 -3.4317
3281 4 1 -7.96292 26.2653 -4.51425
3247 4 1 -5.17349 25.4965 -3.14795
3231 4 1 -4.59062 25.6995 -4.25923
3232 4 1 -4.0852 25.824 -3.25322
3239 4 1 -3.00549 26.1993 -4.50418
3234 4 1 -3.8954 25.9597 -2.80633
3236 4 1 -2.72596 26.8231 -3.52747
3333 4 1 -0.601754 24.9355 -3.471
3332 4 1 -1.59197 24.2571 -3.31626
3335 4 1 -0.412307 24.779 -3.30358
3178 4 1 1.45214 26.4319 -3.2962
3176 4 1 2.58069 26.4807 -3.94529
3177 4 1 2.39493 25.8131 -3.00325
3334 4 1 0.593933 25.2271 -3.75064
3144 4 1 5.40345 25.3312 -4.59245
3143 4 1 6.24205 25.3419 -3.79574
3142 4 1 6.27462 24.5344 -4.62197
3140 4 1 6.22432 25.523 -3.30651
3141 4 1 6.21253 25.7377 -4.40388
3138 4 1 7.89801 24.401 -3.16052
3249 4 1 -5.19313 27.5659 -2.79457
3235 4 1 -3.79553 27.1252 -2.96194
3245 4 1 -4.95321 27.5195 -3.90247
3244 4 1 -4.88912 27.2317 -5.05653
3233 4 1 -3.61615 26.9456 -3.35047
3237 4 1 -2.48948 28.0713 -3.34927
3238 4 1 -2.35323 27.1576 -4.11698
3182 4 1 0.149437 27.1087 -5.28217
3179 4 1 0.856769 27.3086 -3.85197
3180 4 1 0.643677 27.4132 -4.98036
3175 4 1 3.19161 27.1421 -4.84041
3467 4 1 3.45115 2.38072 -0.082494
3464 4 1 2.53099 4.61879 -0.136937
3465 4 1 2.19765 3.88326 -0.944822
3463 4 1 3.57438 5.12869 -0.0901705
3466 4 1 3.12482 3.47983 -0.324714
3422 4 1 3.75711 7.20223 -0.948217
3423 4 1 2.92834 6.37293 -0.843037
3421 4 1 4.74598 6.60998 -0.668415
3419 4 1 5.08149 6.15994 -0.427031
3414 4 1 4.81289 7.79644 -0.346785
3418 4 1 5.93239 6.91954 -0.0169512
3408 4 1 3.39654 8.67391 -1.00474
3412 4 1 5.35591 9.49171 -0.878716
3413 4 1 4.44161 8.75122 -1.08976
3411 4 1 4.12323 9.28973 -0.985453
3407 4 1 2.77113 9.11121 -0.0949136
3295 4 1 -3.90703 21.4549 -0.358947
3296 4 1 -3.06049 20.564 -0.365252
3294 4 1 -2.99563 21.101 -1.03825
3292 4 1 -3.82473 20.5736 -1.72202
3293 4 1 -3.30716 19.9463 -0.874449
3291 4 1 -5.05168 20.7433 -1.63432
3330 4 1 -3.37648 23.7642 -2.27722
3327 4 1 -3.75276 23.3083 -1.11428
3297 4 1 -3.21817 21.6518 -0.450862
3326 4 1 -2.83213 23.9894 -1.40232
3290 4 1 -4.95876 21.882 -2.07134
3328 4 1 -3.44264 23.6686 -2.18772
3331 4 1 -2.25264 23.6995 -2.54164
3329 4 1 -2.63948 23.3758 -1.40328
3361 4 1 0.859595 22.1613 -1.57618
3362 4 1 1.12865 21.6371 -0.584558
3359 4 1 1.64472 23.5269 -2.27391
3360 4 1 1.73153 22.868 -1.21808
3358 4 1 2.30453 23.6069 -1.23599
3274 4 1 -10.5045 24.9791 -0.314565
3273 4 1 -9.36783 24.646 -0.394119
3277 4 1 -9.22694 24.9366 -1.66448
3278 4 1 -9.61111 25.6849 -2.53085
3276 4 1 -9.1472 25.5934 -0.685934
3254 4 1 -6.62273 26.1337 -1.89216
3253 4 1 -5.41834 26.1965 -1.70012
3257 4 1 -7.37247 25.7853 -0.387052
3256 4 1 -7.47382 25.7496 -1.60165
3255 4 1 -7.496 26.2403 -2.67357
3322 4 1 -3.91355 24.506 -0.817539
3022 4 1 -3.98532 25.825 -0.980091
3323 4 1 -2.87143 24.7092 -1.41015
3325 4 1 -2.89117 24.9768 -0.878609
3015 4 1 -1.47675 25.0141 -0.276121
3016 4 1 -2.03476 25.9928 -0.828129
3324 4 1 -1.92554 24.2417 -1.02027
3347 4 1 2.43429 25.7499 -0.509375
3337 4 1 1.22119 25.2647 -1.99912
3336 4 1 0.474524 24.4674 -2.48391
3338 4 1 1.26595 26.2271 -1.23254
3356 4 1 3.77885 25.0569 -0.202038
3348 4 1 3.40499 25.7643 -1.37701
3351 4 1 5.16066 26.0982 -0.198866
3349 4 1 3.92021 26.6997 -1.78923
3350 4 1 4.34699 25.8275 -0.975209
3357 4 1 3.17601 24.4737 -1.0036
3134 4 1 7.1876 24.7506 -0.499258
3136 4 1 7.71628 25.4405 -1.08257
3139 4 1 7.05666 25.0624 -2.62153
3137 4 1 7.80162 25.1914 -2.24163
3135 4 1 6.60822 25.7494 -0.789331
3133 4 1 7.37561 25.8798 -0.563979
3132 4 1 8.17498 26.7452 -0.392491
3252 4 1 -5.64164 27.3343 -1.89012
3251 4 1 -5.41065 28.469 -2.27543
3250 4 1 -5.16201 27.5119 -1.64011
3340 4 1 0.832171 28.0763 -0.206709
3341 4 1 1.11414 28.5015 -1.27922
3339 4 1 1.36737 27.0397 -0.344664
3342 4 1 0.919508 27.9336 -0.202277
3343 4 1 2.04623 27.7577 -0.651326
3468 4 1 2.39432 2.63169 0.542208
3426 4 1 1.74156 5.32011 1.15211
3472 4 1 2.37745 3.17786 1.63585
3470 4 1 2.58468 3.14555 1.41681
3469 4 1 1.35419 2.90262 1.23292
3471 4 1 2.83427 4.17871 2.07808
3460 4 1 3.91867 5.15713 1.23922
3461 4 1 2.98487 4.7627 0.622027
3462 4 1 4.11294 5.14686 1.02884
3432 4 1 -0.525972 7.36164 2.4484
3428 4 1 0.887729 6.23444 1.81581
3427 4 1 2.03855 5.96603 2.07839
3429 4 1 0.299062 7.20236 2.35192
3425 4 1 2.56234 6.14047 1.41163
3459 4 1 4.33084 6.02488 1.9518
3458 4 1 3.37306 6.78634 2.21069
3420 4 1 4.56753 6.52924 0.550695
3456 4 1 3.77696 6.69425 2.41634
3455 4 1 3.03575 5.83884 2.68509
3424 4 1 3.18048 6.10692 0.317685
3417 4 1 5.01738 6.48781 0.528735
3416 4 1 5.41095 7.60257 0.588074
3430 4 1 -0.0343804 8.27956 2.39523
3431 4 1 -1.16521 8.44783 2.555
3405 4 1 2.2265 9.47119 1.90183
3403 4 1 0.578672 10.1505 1.98496
3406 4 1 2.18648 9.77981 0.800611
3404 4 1 1.22594 9.33225 2.58543
3402 4 1 1.76487 10.4491 2.30347
3410 4 1 3.96821 10.0513 0.00780973
3415 4 1 4.31337 8.23243 0.67266
3409 4 1 3.43021 9.0474 0.184402
3398 4 1 5.76085 10.5638 0.796105
3394 4 1 6.22767 10.6971 1.84531
3396 4 1 6.81428 9.88535 1.52536
3397 4 1 5.71807 10.0225 1.90814
3400 4 1 3.48627 11.0179 0.992685
3401 4 1 2.83634 10.9375 1.99879
3399 4 1 4.64134 10.8974 0.771857
3395 4 1 7.27353 11.0256 1.51595
3390 4 1 6.89602 12.5355 2.33371
3393 4 1 6.55495 11.5312 2.67328
3389 4 1 5.7157 12.5816 2.32593
3391 4 1 6.73872 11.3294 2.59583
3383 4 1 3.76174 14.3528 2.50206
3387 4 1 4.35863 13.5364 1.99324
3386 4 1 5.01732 14.2693 1.44226
3385 4 1 4.15398 15.0037 1.23287
3384 4 1 4.20726 13.8126 1.43481
3388 4 1 5.40754 13.6692 2.58811
3379 4 1 1.96664 16.721 2.6102
3371 4 1 0.504018 18.4597 1.45203
3370 4 1 -0.324557 19.1701 1.78788
3369 4 1 -0.59416 20.185 1.2454
3368 4 1 0.498206 20.4958 1.22825
3366 4 1 2.26788 20.8668 2.12491
3372 4 1 1.43466 18.9414 2.11135
3367 4 1 1.27505 21.3461 1.70424
3300 4 1 -3.37503 22.7002 0.966815
3305 4 1 -4.81401 22.6899 2.091
3302 4 1 -4.12746 22.4175 1.6069
3303 4 1 -3.37202 23.2902 1.05165
3304 4 1 -3.56574 22.9591 2.23074
3301 4 1 -3.39993 23.2509 2.01765
3298 4 1 -3.38958 22.3145 0.53956
3299 4 1 -2.35149 22.7546 0.329617
3365 4 1 2.47626 21.9491 1.50268
3364 4 1 2.48374 22.8913 0.775144
3363 4 1 1.49343 22.2747 0.326349
3124 4 1 11.9214 23.3991 1.27586
3125 4 1 11.0693 24.1092 1.27848
3122 4 1 11.6673 23.9262 1.48532
3123 4 1 12.2565 23.4633 2.37056
3271 4 1 -9.79793 24.2583 1.02459
3270 4 1 -9.69308 25.2478 1.70081
3268 4 1 -10.0399 26.0379 1.80608
3272 4 1 -10.2435 25.0997 0.38528
3267 4 1 -9.31175 26.1769 0.919396
3275 4 1 -9.5606 24.9044 0.280534
3260 4 1 -5.66684 25.8809 0.365874
3261 4 1 -6.27909 26.5667 1.04938
3319 4 1 -5.56184 25.3812 1.7334
3258 4 1 -6.77758 25.3262 0.463718
3259 4 1 -6.64753 26.4391 0.926042
3320 4 1 -4.86232 24.6079 1.3337
3321 4 1 -4.38575 24.3999 0.267235
3316 4 1 -5.01705 26.7447 1.89732
3318 4 1 -5.15706 26.5668 1.75075
3023 4 1 -3.84946 25.8118 0.170079
3021 4 1 -4.07547 25.5255 0.131677
3024 4 1 -3.87727 26.0231 1.3383
3025 4 1 -3.39057 26.7687 0.547261
3020 4 1 -3.44997 25.0849 1.01151
3026 4 1 -3.06292 26.1855 1.54292
3014 4 1 -0.669026 25.225 0.597768
3018 4 1 -1.64072 25.4195 0.876004
3019 4 1 -2.52016 24.6615 0.483347
3017 4 1 -2.41905 25.1664 0.00531854
3013 4 1 -1.0417 26.2345 0.0908047
3012 4 1 -0.100869 25.4547 0.401542
3027 4 1 -1.91881 26.6161 1.61176
3011 4 1 -0.385371 24.8557 1.3899
3346 4 1 2.47268 26.6926 0.210618
3010 4 1 0.106619 24.7812 2.52987
3353 4 1 3.87158 25.1355 0.713274
3352 4 1 4.40061 26.1804 0.710858
3355 4 1 4.76272 24.918 0.467241
3354 4 1 4.81696 25.9462 1.00037
3128 4 1 9.5057 26.1377 0.877767
3127 4 1 10.3191 25.6291 0.204538
3131 4 1 9.15044 26.6749 0.217022
3126 4 1 10.6387 24.4501 0.167423
3129 4 1 10.5378 25.8282 0.471918
3130 4 1 9.90834 26.7248 1.08161
3121 4 1 11.2832 24.538 2.49232
3263 4 1 -8.1207 27.322 0.778151
3265 4 1 -10.242 27.0473 0.581984
3266 4 1 -9.69604 27.1968 1.60584
3264 4 1 -9.22135 26.98 1.08956
3262 4 1 -6.93947 27.4538 0.629273
3028 4 1 -1.59056 27.3919 2.39724
3029 4 1 -0.361367 27.1484 2.22073
3345 4 1 2.30099 27.7186 0.763553
3344 4 1 2.53863 28.5605 0.00536507
3475 4 1 4.50786 2.07333 3.4168
3474 4 1 3.41356 2.55662 3.16246
3476 4 1 3.97748 1.18688 2.8799
3498 4 1 5.05106 1.82882 5.21925
3477 4 1 4.19564 2.27734 3.34443
3478 4 1 3.63457 2.27831 4.38563
3496 4 1 4.61295 0.807737 4.86563
3497 4 1 3.8122 1.57437 5.21125
3493 4 1 7.44412 1.06999 3.10511
3494 4 1 6.23895 0.770837 3.34004
3492 4 1 7.00745 2.15772 2.86128
3490 4 1 7.21148 2.12289 3.88285
3495 4 1 5.65496 1.06052 4.29162
3491 4 1 8.19387 1.93836 3.14063
3473 4 1 2.31057 2.93466 2.87596
3481 4 1 3.77001 2.79499 5.24353
3482 4 1 4.17117 3.87457 5.09226
3489 4 1 7.35606 3.10053 4.52255
2426 4 1 -4.26592 7.35197 4.86242
3434 4 1 -0.0379001 6.21281 4.35091
3433 4 1 -0.641758 6.95854 3.56504
3435 4 1 -0.123205 7.1178 3.50771
3436 4 1 0.896413 7.75904 3.63106
3437 4 1 1.51431 8.05261 4.61496
3438 4 1 1.90825 7.13002 4.03148
3452 4 1 5.29604 7.158 3.07162
3457 4 1 3.70731 7.6761 2.9829
3453 4 1 4.3638 7.32357 3.83957
3454 4 1 3.93031 6.51759 3.03349
3451 4 1 4.75264 7.83761 3.88868
3439 4 1 3.04855 7.37918 4.38639
3441 4 1 3.47036 7.99733 4.37639
2579 4 1 9.31832 8.03754 4.10982
2582 4 1 9.8624 7.01214 3.40091
2584 4 1 10.4481 6.75807 4.5312
2583 4 1 11.0689 7.23029 3.66168
2585 4 1 11.3303 6.88139 5.28443
2567 4 1 13.0693 7.87932 5.02985
2551 4 1 18.0105 7.98357 5.33658
2419 4 1 -5.75243 8.65144 3.36099
2421 4 1 -5.44513 8.52671 4.60079
2418 4 1 -6.30535 9.67857 3.32751
2420 4 1 -6.47293 9.04969 4.13009
2417 4 1 -7.15154 10.4104 2.98881
2414 4 1 -5.75411 10.4841 4.18522
2413 4 1 -6.34912 9.70874 4.8798
2425 4 1 -4.17072 8.4501 5.35394
2415 4 1 -5.27768 10.0626 3.22291
3440 4 1 2.21555 8.14194 4.26351
3447 4 1 4.40858 10.1548 2.93964
3448 4 1 5.23388 9.42563 3.50046
3444 4 1 4.17247 9.66584 3.79784
3443 4 1 3.1714 9.71352 4.29003
3445 4 1 3.6824 9.18715 2.72594
3446 4 1 4.80116 8.99761 3.07867
3442 4 1 3.18554 8.79738 3.46222
3450 4 1 5.86674 8.12582 3.4123
3449 4 1 6.23346 9.10348 2.8681
2580 4 1 10.5089 8.22417 4.33797
2581 4 1 10.2795 8.08313 3.16257
2578 4 1 8.89244 8.42379 3.086
2577 4 1 9.56971 8.53172 4.0637
2576 4 1 9.97896 9.61469 3.71357
2575 4 1 10.122 9.53137 4.92467
2574 4 1 10.0697 10.7168 4.72402
2573 4 1 10.7563 9.82456 5.01233
2569 4 1 12.1323 9.39169 4.33853
2568 4 1 11.9216 8.23339 4.6943
2570 4 1 11.5925 9.86371 5.3098
2416 4 1 -6.18486 10.9001 3.57944
3392 4 1 6.69769 11.1883 3.81308
2572 4 1 10.1073 10.8602 5.04394
2571 4 1 11.2268 11.0483 5.02893
2490 4 1 11.9277 12.5017 4.89234
2491 4 1 13.0546 12.406 4.30151
2492 4 1 13.9962 12.1747 5.04254
3380 4 1 2.35972 15.6093 3.1213
3382 4 1 3.81366 15.4023 3.00129
3381 4 1 2.98258 15.4252 3.99265
2487 4 1 10.6256 14.0271 4.94922
2485 4 1 9.11003 14.5509 5.1945
3375 4 1 0.659329 17.2385 4.0152
3377 4 1 1.62685 16.2502 3.18647
3376 4 1 1.36851 16.4041 4.37044
3374 4 1 0.735523 18.2303 3.2593
3378 4 1 2.35426 17.0616 3.65918
3373 4 1 1.30937 19.2739 3.27253
3090 4 1 10.0549 19.487 5.13544
3088 4 1 10.3459 19.0165 5.18712
3092 4 1 9.22349 21.078 3.80013
3091 4 1 9.23365 20.3152 4.69367
3089 4 1 10.7745 19.749 4.21715
3307 4 1 -5.70698 23.2347 3.82267
3306 4 1 -4.75432 22.9949 3.26729
3309 4 1 -4.30745 23.4362 3.31445
3310 4 1 -5.37605 23.5893 3.93029
3308 4 1 -4.80387 23.6769 4.44307
3311 4 1 -5.05532 24.0993 2.98185
3004 4 1 0.310769 24.0995 4.93397
3006 4 1 0.1046 24.178 3.37866
3093 4 1 9.45624 21.9871 4.57901
3094 4 1 9.92698 22.8816 5.26871
3112 4 1 9.91638 24.1921 4.26596
3114 4 1 10.068 23.3499 3.03949
3115 4 1 9.95056 23.837 4.10915
3113 4 1 9.95324 22.9656 4.21791
3111 4 1 8.93634 23.9072 4.78959
3119 4 1 11.2085 24.0161 4.18958
3269 4 1 -9.57484 25.7761 2.83919
3313 4 1 -5.82419 26.0381 3.65799
3312 4 1 -5.2404 25.238 2.91331
3008 4 1 -0.365352 24.2631 3.16929
3005 4 1 -0.508243 24.6708 4.29026
3007 4 1 -0.353115 25.0531 4.00756
3009 4 1 0.584589 24.7458 3.59869
3030 4 1 0.171557 26.2502 2.80254
3031 4 1 0.153134 26.1099 3.93409
3033 4 1 1.33665 26.5386 5.26051
3038 4 1 2.44193 24.8683 3.81832
3037 4 1 2.69964 25.255 4.89214
3040 4 1 4.3948 24.6199 4.51986
3039 4 1 3.14029 24.486 4.71614
3041 4 1 5.56879 24.6082 4.45709
3109 4 1 8.4957 25.0939 4.45793
3106 4 1 10.0218 25.3787 5.10133
3120 4 1 12.079 24.3966 3.41999
3116 4 1 10.8688 24.4061 3.41828
3117 4 1 11.6331 24.9349 4.13788
3118 4 1 10.9636 24.5631 3.20953
3314 4 1 -5.75871 27.1523 3.14612
3317 4 1 -5.83275 26.9612 2.70117
3315 4 1 -4.55809 27.3099 2.75186
3032 4 1 0.923974 27.0216 4.27918
3034 4 1 1.63138 27.634 5.11486
3500 4 1 3.49069 0.475455 5.93741
3499 4 1 4.51281 0.852571 5.57695
2445 4 1 -0.142012 5.1129 6.08509
2441 4 1 -1.02928 5.38051 7.34911
2447 4 1 1.19146 4.2229 6.81786
2448 4 1 1.45162 4.50143 5.78828
2446 4 1 0.0525541 4.27103 6.96083
3479 4 1 3.75473 2.83825 5.42157
3480 4 1 4.37198 3.82571 5.47075
3486 4 1 5.34098 3.59395 6.65506
3483 4 1 4.63639 3.43967 6.17791
3484 4 1 5.2692 4.45534 6.11599
3488 4 1 7.40611 3.46822 5.63156
3487 4 1 6.42881 3.80896 6.10586
3485 4 1 6.15503 3.71231 5.76647
2427 4 1 -4.45705 8.05421 5.79495
2430 4 1 -5.08959 7.3928 5.95851
2428 4 1 -5.26772 7.23687 6.17589
2431 4 1 -4.10783 6.65118 6.00499
2434 4 1 -4.04229 7.88882 7.34981
2432 4 1 -4.24117 7.68501 6.71355
2433 4 1 -4.70981 6.94903 7.63728
2435 4 1 -3.8844 6.76064 7.81379
2442 4 1 -0.907791 6.49923 6.84731
2439 4 1 -2.63322 5.80641 7.78512
2444 4 1 -0.592268 5.56188 7.02055
2443 4 1 0.280606 6.33769 6.82363
2449 4 1 1.31311 5.47223 6.52317
2450 4 1 2.14509 6.32864 6.85061
2451 4 1 2.57175 7.41411 6.90159
2453 4 1 3.76343 5.7157 7.93916
2452 4 1 3.07397 6.63014 7.63651
2591 4 1 10.2267 6.19959 7.99774
2588 4 1 10.6238 6.40583 7.28016
2589 4 1 11.5077 5.63057 7.38214
2587 4 1 11.5802 6.0336 6.5985
2586 4 1 11.4627 7.22657 6.4668
2559 4 1 15.2927 6.89221 6.41756
2560 4 1 15.1573 7.34784 7.60449
2561 4 1 15.4832 7.87231 6.52352
2558 4 1 16.1078 6.71104 7.23966
2562 4 1 15.4989 8.01256 7.71136
2557 4 1 17.1136 6.27226 7.69252
2556 4 1 17.2758 7.39039 7.2539
2555 4 1 18.5024 7.11892 7.18611
2554 4 1 19.1149 7.89221 7.94815
2412 4 1 -5.76785 10.4655 5.6337
2422 4 1 -4.97364 9.36298 5.41974
2423 4 1 -4.46012 10.4117 5.87693
2424 4 1 -4.70319 9.26169 6.03403
2429 4 1 -5.32936 8.3987 6.62859
2515 4 1 11.8021 8.61661 7.78063
2564 4 1 14.0327 8.84463 7.87197
2566 4 1 13.6636 8.7169 5.64674
2565 4 1 14.2637 8.84936 6.68119
2552 4 1 18.779 8.53677 5.99089
2550 4 1 18.0655 8.40972 6.45593
2549 4 1 17.5252 8.55745 7.54265
2553 4 1 18.5736 8.18345 7.02631
2410 4 1 -6.0327 11.6905 6.26543
2409 4 1 -6.72706 10.9575 6.98497
2408 4 1 -6.22195 12.0491 6.85057
2407 4 1 -6.61824 11.358 7.69494
2411 4 1 -5.14653 11.4163 5.5174
2489 4 1 10.9052 12.6466 5.47878
2497 4 1 12.7451 12.7332 6.32941
2496 4 1 13.3979 11.7225 6.22822
2495 4 1 14.5434 11.917 6.3899
2493 4 1 13.8491 12.5787 6.19032
2494 4 1 13.771 12.0938 7.32648
2500 4 1 14.4902 13.1171 6.84947
2488 4 1 9.98555 13.486 5.69311
2486 4 1 9.68957 13.5423 5.65584
2484 4 1 9.35078 15.5796 5.84299
2483 4 1 10.3007 15.1652 6.38674
2482 4 1 11.3794 15.7341 6.49429
2480 4 1 11.7681 15.8989 6.76445
2481 4 1 11.3458 14.9202 7.36044
2478 4 1 10.8765 15.4546 7.58542
2498 4 1 12.3851 13.8737 6.50052
2499 4 1 13.4933 13.5112 6.31328
2501 4 1 14.7651 14.0321 7.65184
2479 4 1 11.0836 16.6786 7.35711
3087 4 1 9.98236 20.069 5.74425
3086 4 1 9.75797 20.0006 6.86181
3085 4 1 8.84746 20.4336 7.55323
3084 4 1 8.57546 21.3752 6.85742
3083 4 1 9.4283 21.4704 7.72884
3003 4 1 0.00693162 23.7765 6.03116
3001 4 1 1.50043 24.1574 7.27182
3002 4 1 1.1561 24.0211 6.09871
2999 4 1 0.0874138 24.161 7.16915
3043 4 1 5.18724 23.9763 6.39827
3096 4 1 8.23707 23.073 5.80006
3095 4 1 9.0889 22.1682 5.75867
3097 4 1 9.44133 23.1223 6.03507
3098 4 1 8.92044 23.5421 7.02964
3099 4 1 10.0313 23.086 7.24256
3102 4 1 10.5843 24.1521 7.64336
3081 4 1 8.86202 22.6264 7.91382
3100 4 1 10.8311 22.1827 7.54894
2998 4 1 -0.314722 25.2968 7.21125
2995 4 1 -0.876982 25.9354 6.43842
2994 4 1 -1.19829 25.7785 7.55561
2996 4 1 -0.729813 24.7417 6.6292
2997 4 1 -0.951522 24.4178 7.74146
3035 4 1 2.22748 26.6648 5.55089
3036 4 1 1.84736 25.5677 5.57407
3045 4 1 3.97244 24.4542 7.29541
3046 4 1 4.96948 25.0301 7.71477
3044 4 1 4.22004 24.6118 6.18257
3042 4 1 5.65842 24.8406 5.64987
3110 4 1 8.30596 24.5724 5.51533
3108 4 1 8.18378 24.5206 5.57079
3105 4 1 9.60742 25.4635 6.2531
3107 4 1 9.13629 25.1648 5.94519
3104 4 1 10.7289 25.5857 6.53782
3103 4 1 11.4634 24.8989 7.1407
2438 4 1 -2.62342 4.99126 8.65205
2857 4 1 5.6402 4.53632 10.5592
2854 4 1 6.78902 5.30088 10.2265
2601 4 1 9.52414 4.27856 10.7485
2600 4 1 9.92699 5.07649 9.83845
2598 4 1 9.56711 4.84925 8.85457
2599 4 1 10.7257 5.03896 8.92907
2436 4 1 -3.69558 6.00398 8.7064
2437 4 1 -2.5942 6.16723 8.37187
2440 4 1 -1.52159 5.8246 8.29011
2454 4 1 4.70806 5.59189 8.68349
2457 4 1 4.96914 6.86212 10.076
2455 4 1 5.86959 5.87871 8.88756
2456 4 1 6.11297 6.69185 9.72929
2853 4 1 7.07336 6.41123 10.3957
2596 4 1 7.93936 5.78688 8.96182
2458 4 1 5.40339 7.75205 9.31405
2852 4 1 7.16178 7.49518 10.3481
2594 4 1 7.81304 6.41959 8.14411
2593 4 1 8.78005 7.2363 8.14001
2595 4 1 8.93604 6.32322 8.58692
2597 4 1 8.82824 5.46046 8.19744
2592 4 1 9.89666 7.23909 8.49194
2590 4 1 11.3893 6.15404 8.38175
2530 4 1 12.9745 6.4693 9.57783
2529 4 1 13.4322 6.94532 10.5911
2516 4 1 11.6578 7.77686 8.53309
2532 4 1 14.0613 5.96628 8.93349
2563 4 1 14.5659 7.91536 8.34725
2531 4 1 14.0949 6.716 9.91452
2533 4 1 15.0382 6.74803 8.79173
2528 4 1 13.7831 5.83897 10.6549
2521 4 1 13.914 8.04301 10.6086
2536 4 1 17.6716 6.54415 8.94066
2534 4 1 16.1825 6.65017 9.11046
2535 4 1 16.981 5.86421 9.66501
2538 4 1 18.0495 6.26144 8.45171
2537 4 1 17.8755 5.48111 9.34747
2539 4 1 18.0985 7.03998 9.3013
2547 4 1 17.6695 8.03778 8.5857
2542 4 1 18.4131 7.18516 9.59186
2544 4 1 17.3928 7.9524 9.98834
2540 4 1 19.2176 6.96031 8.99292
2541 4 1 19.414 7.85137 9.69722
2459 4 1 6.63693 8.10602 9.27128
2461 4 1 6.74929 8.60623 10.3203
2460 4 1 7.71463 8.12906 9.75884
2463 4 1 7.36158 8.65862 9.61183
2462 4 1 6.75551 9.75039 9.78414
2468 4 1 10.0122 9.72121 9.714
2465 4 1 9.02026 9.97215 8.99631
2464 4 1 8.34284 9.48024 9.85213
2466 4 1 10.0263 10.1317 8.43798
2467 4 1 9.10568 10.3708 9.20462
2469 4 1 10.4111 10.1526 8.5732
2513 4 1 13.4303 9.46594 8.28416
2514 4 1 12.2563 9.53687 8.49905
2518 4 1 12.6057 9.09972 9.68039
2517 4 1 11.7081 8.81413 8.98732
2519 4 1 13.3051 8.35147 10.2725
2511 4 1 14.9523 9.01359 9.27893
2510 4 1 15.2199 9.49478 10.3413
2512 4 1 14.2423 9.95484 9.01413
2509 4 1 14.6756 9.88584 9.3559
2506 4 1 15.6665 10.7018 8.58131
2508 4 1 14.0662 10.4019 10.2055
2507 4 1 14.9966 10.2759 9.53889
2548 4 1 16.6089 8.5854 8.31227
2546 4 1 18.1895 8.5205 9.58271
2545 4 1 17.9714 8.66137 10.7105
2543 4 1 18.4442 8.38855 9.53943
2372 4 1 -12.114 12.5647 10.7454
2373 4 1 -12.1423 13.1865 9.63899
2406 4 1 -6.41795 12.1348 8.63263
2405 4 1 -6.4818 13.3421 8.53537
2404 4 1 -6.98431 12.9349 9.49551
2470 4 1 10.0839 10.7726 9.54132
2471 4 1 9.5158 11.7404 9.87141
2472 4 1 10.7191 12.0655 9.957
2473 4 1 10.2503 12.9413 10.7336
2504 4 1 13.909 11.748 8.92865
2503 4 1 14.1183 12.8978 8.94615
2505 4 1 14.6004 10.9766 8.231
2397 4 1 -8.57362 15.2449 10.1764
2396 4 1 -8.17152 16.0926 9.52573
2401 4 1 -7.53897 14.5039 10.0659
2402 4 1 -6.53365 13.8592 9.65695
2403 4 1 -7.02395 13.677 8.59526
2399 4 1 -6.24375 14.6501 10.0694
2400 4 1 -6.8108 13.8388 10.7532
2398 4 1 -7.48725 14.8271 10.1519
2477 4 1 10.5659 14.6926 8.3874
2475 4 1 10.6191 14.2296 9.95348
2476 4 1 10.8791 15.2766 9.39672
2502 4 1 14.8355 13.909 8.78957
2395 4 1 -8.38266 16.1604 10.7045
3076 4 1 7.53719 21.4119 8.85112
3078 4 1 9.13112 21.5204 10.2123
3000 4 1 0.705964 23.9069 8.15422
3075 4 1 6.82195 21.7033 9.73609
3071 4 1 7.66037 23.6134 9.70571
3074 4 1 6.24832 22.4617 9.03601
3073 4 1 7.12477 21.9833 8.43519
3072 4 1 6.89359 22.6902 9.38561
3079 4 1 8.63432 22.0063 9.22834
3082 4 1 8.55319 21.5466 8.47255
3101 4 1 10.5988 23.1949 8.24907
3077 4 1 8.26099 22.0167 9.66569
3080 4 1 9.12006 21.5667 8.21682
3068 4 1 9.62348 23.3629 9.71828
3066 4 1 9.87234 23.5653 9.99257
3067 4 1 10.806 23.1626 9.4076
2990 4 1 -2.89491 26.3772 10.0217
2991 4 1 -3.55736 26.2958 8.92291
2987 4 1 -3.96504 26.6251 10.6021
2988 4 1 -4.65584 26.146 9.84953
2992 4 1 -2.36049 26.5641 8.54545
2993 4 1 -1.60325 25.6605 8.74688
3047 4 1 4.80791 25.4932 8.76465
3049 4 1 4.97999 25.7012 9.15056
3048 4 1 6.00047 25.7584 8.55491
3070 4 1 8.04456 24.7138 9.94119
3050 4 1 6.08927 25.1217 9.40195
3051 4 1 6.24905 26.294 9.8094
3053 4 1 5.54562 25.4895 10.1426
3063 4 1 8.20316 25.3108 10.766
3069 4 1 8.95978 24.329 9.32884
3065 4 1 10.1899 24.6147 10.4133
3064 4 1 9.11431 24.9188 10.1148
2861 4 1 4.82885 5.19423 12.4425
2863 4 1 5.37973 3.05722 12.9616
2862 4 1 5.17427 4.26797 13.0808
2603 4 1 7.91019 4.24855 12.1719
2860 4 1 5.694 4.29702 12.6125
2858 4 1 6.47467 4.64694 11.4578
2855 4 1 7.70386 4.94763 10.8711
2856 4 1 6.72098 4.18336 11.0148
2859 4 1 6.53867 5.14427 12.4889
2602 4 1 8.9705 4.11643 11.758
2606 4 1 10.7614 4.15327 12.0481
2604 4 1 8.83885 4.52189 11.5546
2605 4 1 9.96047 4.9731 11.6914
2607 4 1 11.895 3.86213 12.1696
2608 4 1 12.2641 3.28097 13.1032
2850 4 1 7.42165 6.91019 11.3256
2851 4 1 6.269 7.36312 11.0341
2848 4 1 7.39412 6.39402 13
2849 4 1 6.66269 6.46831 12.1015
2847 4 1 8.00973 6.92083 12.0204
2844 4 1 9.14411 7.75567 12.1851
2846 4 1 9.22053 6.90809 12.4552
2748 4 1 10.7029 7.14287 11.563
2845 4 1 10.15 7.66895 12.7493
2838 4 1 8.69528 7.77406 13.1178
2749 4 1 11.6687 7.01059 12.1699
2747 4 1 11.497 7.14455 12.418
2746 4 1 11.9616 8.07126 13.0947
2520 4 1 13.0483 7.64452 11.2407
2750 4 1 12.5961 7.10693 12.958
2526 4 1 14.7779 6.73152 12.138
2527 4 1 13.8851 5.95791 11.8699
2524 4 1 13.5686 7.31974 12.7275
2525 4 1 14.2513 7.71112 11.7218
2523 4 1 13.7168 7.66646 11.5345
2782 4 1 7.00604 9.61193 12.2829
2783 4 1 7.88067 8.9039 11.8041
2780 4 1 7.63405 10.2931 12.5044
2784 4 1 7.75824 9.74004 10.872
2781 4 1 6.95963 10.5943 11.6059
2839 4 1 9.3763 8.67612 13.2959
2843 4 1 10.0095 8.30756 11.5562
2840 4 1 10.3745 9.2179 12.8201
2841 4 1 9.84474 9.79209 12.0319
2785 4 1 8.56489 10.5052 11.3041
2787 4 1 8.98483 10.5205 13.4362
2786 4 1 8.85233 10.0023 12.355
2837 4 1 9.30657 8.79491 13.2236
2522 4 1 13.2032 8.64221 11.3198
2842 4 1 10.7909 9.16279 11.548
2741 4 1 13.3713 9.41118 13.168
2740 4 1 13.2644 10.2466 12.3633
2724 4 1 17.2723 10.5533 12.5292
2370 4 1 -14.3506 12.3207 11.5157
2369 4 1 -13.5202 12.3519 12.3302
2371 4 1 -13.2622 12.8087 11.1123
2376 4 1 -10.8847 12.7671 11.4717
2375 4 1 -11.83 12.0282 11.4228
2374 4 1 -11.624 13.0423 10.7768
2368 4 1 -12.8038 12.4492 13.2593
2778 4 1 7.73105 11.2454 11.272
2777 4 1 7.29025 11.4532 12.3989
2773 4 1 6.3973 12.3043 13.1312
2774 4 1 5.64314 11.4066 13.3573
2779 4 1 8.32058 11.2522 12.2425
2788 4 1 10.0055 10.9208 12.8637
2789 4 1 9.74617 12.0721 12.9965
2793 4 1 9.71486 13.0206 13.0428
2792 4 1 9.07177 11.9673 12.9858
2791 4 1 9.82432 12.8608 12.8999
2738 4 1 13.1176 11.5478 11.5955
2737 4 1 13.2093 11.5681 12.8184
2735 4 1 11.6908 12.0201 11.1943
2733 4 1 12.5721 13.2417 12.6553
2736 4 1 12.5867 11.757 11.8226
2734 4 1 11.7761 12.3358 12.3606
2739 4 1 13.2075 11.4196 12.7442
2726 4 1 15.5449 11.2677 11.9912
2728 4 1 15.3863 10.8754 12.197
2727 4 1 14.9452 10.9083 11.0416
2729 4 1 14.515 11.6539 11.885
2731 4 1 13.7506 13.1098 13.1225
2730 4 1 14.0898 12.7388 11.9593
2725 4 1 16.1719 10.9011 12.8799
2723 4 1 16.4567 11.4156 12.9373
2377 4 1 -11.5198 13.768 11.7687
2380 4 1 -11.8234 14.7085 12.3323
2378 4 1 -11.262 14.7165 11.1752
2379 4 1 -12.4068 14.7829 11.2404
2381 4 1 -12.4508 14.4008 13.3805
2386 4 1 -11.1213 15.0185 13.4354
2393 4 1 -8.14746 16.0108 12.2372
2474 4 1 9.8071 14.1262 10.8883
2732 4 1 13.255 14.2268 12.7875
2941 4 1 11.3665 15.4716 13.4462
2392 4 1 -8.22223 16.7234 13.1628
2394 4 1 -7.93906 17.0132 11.4876
2944 4 1 10.7885 18.4914 12.6802
2945 4 1 11.8268 18.0147 13.1502
2947 4 1 11.9372 19.3462 12.6891
2977 4 1 2.12075 23.7114 12.9205
2954 4 1 8.23578 22.626 13.2057
2989 4 1 -3.78214 26.1835 10.7709
2986 4 1 -3.80558 26.0901 11.6825
2985 4 1 -2.69633 26.3375 11.5617
2983 4 1 -1.25517 24.9532 12.243
2984 4 1 -2.38009 25.3034 12.1983
2982 4 1 -1.76385 25.524 13.1762
2979 4 1 1.14927 25.8258 13.441
2980 4 1 0.221403 25.6054 12.7074
2978 4 1 1.72536 24.7698 13.4335
3056 4 1 5.32393 26.0222 11.909
3055 4 1 4.97871 25.7096 10.8083
3057 4 1 6.432 25.7282 12.1559
3058 4 1 7.5322 25.2359 11.9789
3052 4 1 5.88198 26.3776 10.9636
3054 4 1 5.85824 26.4723 10.801
3061 4 1 7.45249 24.68 10.9328
3060 4 1 8.05032 25.5081 11.5156
3062 4 1 8.5045 24.3529 11.4303
3059 4 1 8.44966 24.4513 11.665
2610 4 1 12.3043 2.51785 14.3561
2612 4 1 13.026 1.99179 15.867
2614 4 1 12.9911 1.9737 15.8455
2613 4 1 12.1109 2.44029 15.2011
2868 4 1 2.23858 4.72215 15.1129
2867 4 1 3.05222 3.86763 15.4424
2864 4 1 4.96293 3.94223 13.6651
2865 4 1 4.01631 4.59921 13.9761
2866 4 1 3.45026 3.55799 14.2946
2872 4 1 5.26129 5.07441 15.6631
2650 4 1 7.52882 4.52203 15.9427
2648 4 1 8.53713 4.08658 15.4992
2646 4 1 8.81571 4.31777 15.8424
2645 4 1 9.4384 4.12815 14.8392
2644 4 1 9.54278 3.28612 15.6202
2643 4 1 9.72969 3.31257 14.4345
2649 4 1 8.4646 5.17617 15.8581
2609 4 1 11.9655 3.65412 14.2024
2640 4 1 12.1775 3.85763 15.574
2611 4 1 12.2642 2.70629 15.4948
2642 4 1 10.875 3.38517 14.009
2641 4 1 11.0916 4.07059 14.9663
2639 4 1 11.7973 4.93592 15.9454
2757 4 1 9.20002 7.11298 14.3896
2754 4 1 9.60493 7.49513 15.2584
2755 4 1 10.7433 7.3161 15.3506
2758 4 1 8.40327 7.9207 14.805
2756 4 1 10.0816 6.43872 14.9261
2751 4 1 11.9094 7.14083 13.9369
2753 4 1 10.8093 7.76182 15.4639
2752 4 1 10.8214 6.96758 14.505
2638 4 1 12.0814 6.06859 15.4968
2637 4 1 12.6419 7.00398 15.9192
2759 4 1 7.31166 8.27615 15.0155
2760 4 1 6.58624 9.20726 15.1408
2761 4 1 5.74073 9.02552 16.0413
2836 4 1 9.93056 9.72861 13.7118
2835 4 1 10.5371 9.19132 14.5694
2834 4 1 10.2891 9.67376 15.6089
2745 4 1 12.3177 8.98097 13.7052
2744 4 1 12.8047 9.90005 14.2694
2742 4 1 13.3474 9.10271 14.3107
2833 4 1 11.4365 9.90674 15.484
2832 4 1 12.0103 10.6876 14.9246
2831 4 1 11.2414 10.0768 15.5763
2635 4 1 12.1006 8.87855 15.9534
2743 4 1 14.0197 9.96511 13.8951
2346 4 1 -17.8383 12.2515 15.7994
2347 4 1 -18.0511 13.4286 15.8175
2365 4 1 -14.5293 12.2813 14.3254
2362 4 1 -14.3685 11.5408 14.6231
2364 4 1 -13.7854 11.4879 14.6473
2359 4 1 -15.3459 13.2989 15.8849
2360 4 1 -14.3097 12.7471 15.5172
2363 4 1 -13.9368 12.5445 15.1378
2361 4 1 -13.8157 11.6765 15.6397
2382 4 1 -12.8466 13.3271 13.8326
2366 4 1 -13.3184 12.1113 14.0428
2367 4 1 -12.3322 12.6945 14.4067
2775 4 1 6.24569 12.0666 14.2442
2769 4 1 7.76664 11.6425 15.971
2771 4 1 6.85005 12.2448 15.2082
2776 4 1 7.31141 11.9203 13.5865
2772 4 1 6.25015 12.0206 14.2657
2790 4 1 9.71413 12.6756 14.0971
2797 4 1 8.81368 12.614 16.0119
2796 4 1 9.51173 13.4565 15.5808
2830 4 1 11.9173 11.1265 15.8904
2829 4 1 13.0231 11.4346 16.0542
2715 4 1 15.2588 12.4712 15.736
2717 4 1 15.2503 12.4635 15.7659
2718 4 1 15.5748 11.282 15.8125
2719 4 1 15.3028 11.1463 14.6083
2722 4 1 17.3582 11.9396 13.4653
2721 4 1 17.2844 10.9109 14.1754
2720 4 1 16.4081 11.1173 14.9006
2348 4 1 -18.9367 14.1438 16.0756
2383 4 1 -12.8701 14.5388 14.0495
2384 4 1 -12.3701 15.689 14.1731
2385 4 1 -11.2065 15.5166 14.476
2391 4 1 -8.84892 15.7437 13.5765
2387 4 1 -10.3939 14.5186 14.2206
2388 4 1 -9.31491 14.5377 13.6097
2389 4 1 -10.0931 14.7183 14.5301
2390 4 1 -8.95254 14.7614 14.3257
2794 4 1 9.94978 13.9381 13.6905
2795 4 1 9.07332 13.8241 14.5559
2940 4 1 12.4963 15.1974 13.8499
2934 4 1 12.9632 15.5559 14.7318
2933 4 1 12.0032 16.1134 14.9965
2937 4 1 13.7295 16.0014 15.0499
2713 4 1 15.6999 14.1591 14.9912
2938 4 1 14.0066 15.73 13.9393
2936 4 1 13.7966 14.7734 14.9406
2935 4 1 14.0949 15.9831 14.853
2714 4 1 15.469 13.6197 16.0852
2710 4 1 16.125 15.0266 14.3231
2712 4 1 16.1896 15.1259 15.5244
2709 4 1 16.5179 14.6841 15.4601
2711 4 1 16.555 16.0681 14.9056
2930 4 1 10.135 16.3368 15.8738
2939 4 1 12.9397 16.2074 13.519
2942 4 1 10.8547 16.5854 13.605
2943 4 1 11.1407 17.7952 13.6331
2931 4 1 11.1974 16.711 15.5335
2932 4 1 11.4909 17.0964 14.448
2948 4 1 11.614 18.7617 13.6251
2929 4 1 11.2683 16.4742 15.8599
2950 4 1 10.0072 20.2147 14.64
2949 4 1 10.7327 19.3472 14.1289
2951 4 1 9.20049 20.3001 15.6534
2952 4 1 8.65183 21.022 14.7662
2946 4 1 11.7081 18.9593 13.78
2976 4 1 2.03092 22.9687 13.8976
2975 4 1 0.971493 22.4067 13.8525
2974 4 1 1.52464 23.3199 14.5345
2973 4 1 0.873155 23.0506 15.5618
2955 4 1 7.31162 22.8675 13.9689
2953 4 1 8.07641 21.7669 14.0626
2956 4 1 7.15188 22.5675 15.1436
2981 4 1 -0.579537 25.6453 13.6009
2615 4 1 12.5375 1.90398 16.8773
2616 4 1 13.644 2.29986 16.7218
2329 4 1 -16.685 5.24506 18.3965
2870 4 1 3.83371 4.46553 16.864
2869 4 1 2.79925 4.59014 16.2182
2871 4 1 4.69264 5.34008 16.6987
2875 4 1 4.36622 2.79347 18.0109
2873 4 1 5.14235 3.99647 16.2683
2874 4 1 4.93466 3.60907 17.365
2653 4 1 6.83297 5.23171 17.1943
2880 4 1 6.14458 4.29703 18.5741
2651 4 1 7.91254 4.56076 17.094
2647 4 1 7.60824 4.34524 16.1696
2618 4 1 13.0038 3.24556 16.8534
2620 4 1 11.5475 3.91184 18.4907
2622 4 1 11.1478 4.62887 18.421
2619 4 1 12.0053 3.36847 17.4611
2617 4 1 13.5289 2.69673 17.8173
2652 4 1 7.84649 5.7375 16.6799
2654 4 1 5.87054 5.76729 17.7003
2655 4 1 5.48249 6.52846 18.5257
2628 4 1 10.5325 7.18229 17.8014
2624 4 1 11.3734 6.09633 18.342
2636 4 1 12.703 7.96431 16.5656
2630 4 1 11.0585 7.64935 17.7478
2343 4 1 -18.9568 10.5373 17.0221
2340 4 1 -18.5113 9.35524 18.5751
2341 4 1 -18.4596 10.5768 18.8093
2762 4 1 6.80158 9.47021 16.2484
2765 4 1 5.70988 10.6733 17.7464
2767 4 1 7.00199 10.7292 16.9336
2763 4 1 7.066 9.70962 17.4655
2764 4 1 6.59493 10.2488 18.3613
2659 4 1 6.42734 8.94744 18.7469
2662 4 1 7.74939 9.68967 18.7197
2916 4 1 10.2563 9.75486 17.3319
2915 4 1 10.361 10.5606 18.0691
2665 4 1 8.22004 9.94348 18.4889
2629 4 1 10.0732 8.29052 18.0753
2914 4 1 11.001 9.60618 17.8978
2632 4 1 12.0099 8.92173 16.5014
2631 4 1 11.0561 8.57909 17.0933
2634 4 1 11.6898 8.15373 16.8211
2633 4 1 12.7631 8.46822 17.4051
2918 4 1 12.0045 10.3005 17.0617
2917 4 1 11.2244 9.50391 16.7608
2825 4 1 14.7936 10.3389 18.5698
2826 4 1 14.1733 10.4201 17.6137
2344 4 1 -19.4538 11.199 16.2481
2350 4 1 -18.3182 12.4941 17.5132
2342 4 1 -18.1333 11.0755 17.7498
2345 4 1 -18.5823 11.9776 16.6221
2349 4 1 -18.5464 13.0512 16.4106
2351 4 1 -18.2377 13.4385 18.0808
2356 4 1 -16.3994 12.3924 17.7477
2355 4 1 -16.5279 13.0262 16.6759
2358 4 1 -14.6453 13.2427 16.8982
2357 4 1 -15.1703 12.5576 17.6763
2770 4 1 6.88955 12.3217 16.3969
2766 4 1 6.2805 11.6105 17.4497
2768 4 1 8.14299 11.1378 16.958
2798 4 1 9.73452 12.2291 16.6585
2800 4 1 10.0783 12.7774 16.8301
2799 4 1 10.3928 11.683 17.3979
2666 4 1 8.70911 10.8535 17.8076
2802 4 1 9.93451 12.8852 18.6761
2801 4 1 9.2855 12.7615 17.693
2921 4 1 12.3626 12.6801 16.2322
2919 4 1 11.5391 11.0649 17.8974
2923 4 1 12.0419 12.6529 17.9785
2920 4 1 12.0858 11.7496 17.0519
2922 4 1 12.988 13.0314 17.2387
2924 4 1 12.9561 13.3269 17.818
2716 4 1 15.7714 11.7862 16.551
2828 4 1 14.1284 11.6381 16.5998
2827 4 1 13.5126 11.3834 17.5577
2701 4 1 15.3007 12.8508 18.3154
2700 4 1 16.3754 12.7857 17.7706
2353 4 1 -16.6329 14.2121 18.1638
2352 4 1 -17.1827 13.4704 17.5019
2354 4 1 -15.7686 13.6457 17.4605
2928 4 1 12.0324 15.8778 16.6265
2925 4 1 12.654 13.9166 16.8338
2927 4 1 11.2546 15.3248 17.3799
2926 4 1 12.0123 14.8994 16.5331
2703 4 1 15.6121 14.1599 17.2251
2705 4 1 15.9276 14.6031 16.784
2702 4 1 14.6397 13.5728 17.5141
2699 4 1 16.0508 13.5632 18.5824
2704 4 1 16.2188 14.9532 17.986
2707 4 1 17.4198 14.4418 17.5971
2706 4 1 17.1318 14.9988 16.6193
2708 4 1 17.377 14.6748 16.3307
2960 4 1 4.65482 20.6643 17.8902
2961 4 1 3.9128 21.2362 17.1282
2958 4 1 6.13566 21.3017 16.5376
2959 4 1 5.77231 20.6331 17.5058
2969 4 1 -0.770451 22.2268 16.9924
2970 4 1 -0.680597 23.4019 16.8374
2968 4 1 -0.559243 23.4563 16.9758
2967 4 1 -0.767747 22.3343 16.8212
2971 4 1 0.469425 23.8721 16.9388
2965 4 1 1.29626 22.4854 16.9065
2966 4 1 0.244863 21.9598 17.2279
2964 4 1 2.34311 21.9072 16.6966
2972 4 1 1.47727 23.3404 16.5416
2963 4 1 3.45387 21.8438 16.8567
2962 4 1 4.35143 22.3912 17.4882
2957 4 1 6.56218 22.3993 16.215
2320 4 1 -15.0741 2.30958 21.4486
2322 4 1 -15.0832 2.36269 21.2807
2321 4 1 -15.4543 1.30703 20.9145
2876 4 1 3.94354 2.50443 19.0976
2328 4 1 -17.6109 4.87661 19.1877
2327 4 1 -16.7743 4.87798 20.0059
2324 4 1 -15.0238 4.25982 20.3325
2325 4 1 -15.3016 5.17501 21.0006
2323 4 1 -14.6979 3.55223 21.319
2879 4 1 4.94082 4.16167 18.8901
2877 4 1 3.32099 3.52159 19.0407
2878 4 1 4.12622 4.02783 19.8428
2883 4 1 6.3407 4.47441 19.7011
2881 4 1 7.15481 4.40823 19.2144
2882 4 1 6.33373 3.40741 19.2231
2885 4 1 7.11237 3.36059 20.7522
2884 4 1 5.93873 3.55514 20.4688
2621 4 1 10.9711 4.08853 19.5536
2623 4 1 11.66 5.36422 19.1873
2336 4 1 -17.5649 7.26846 21.1709
2330 4 1 -16.2724 6.09149 19.153
2331 4 1 -17.0106 6.95186 19.5831
2333 4 1 -17.8601 6.07275 20.3605
2332 4 1 -17.795 6.17303 19.206
2335 4 1 -18.5725 7.04642 20.6207
2337 4 1 -17.8352 7.7405 20.1136
2334 4 1 -18.7523 6.37181 19.6411
2326 4 1 -15.6358 5.39399 19.872
2656 4 1 5.2012 6.60556 19.6833
2657 4 1 5.78563 7.65724 19.8873
2625 4 1 10.4568 6.67492 18.8935
2626 4 1 10.3833 7.06752 20.0857
2627 4 1 10.7828 7.05384 18.9425
2904 4 1 10.8862 7.89219 21.334
2822 4 1 14.9827 7.93081 19.9767
2821 4 1 16.1254 7.65138 20.2012
2820 4 1 15.0011 7.79599 20.5866
2339 4 1 -19.0253 8.58712 19.3579
2338 4 1 -17.8371 8.64097 19.3433
2658 4 1 6.70574 8.33548 19.7333
2660 4 1 6.13495 9.18974 19.8778
2664 4 1 7.183 9.80558 19.1718
2661 4 1 6.67359 9.41286 18.9082
2663 4 1 8.13125 9.21047 19.7556
2908 4 1 10.3849 9.29933 20.4396
2910 4 1 10.3206 9.64449 19.6312
2911 4 1 9.84196 10.1205 20.648
2912 4 1 9.92459 9.61332 19.5939
2913 4 1 10.8724 9.09454 18.9699
2909 4 1 11.5123 9.63848 19.8922
2818 4 1 13.4102 8.79567 21.5245
2906 4 1 11.0762 8.27328 20.9309
2907 4 1 11.618 9.25676 20.3422
2816 4 1 12.5003 8.4421 21.3466
2824 4 1 14.5039 10.0145 19.6542
2819 4 1 13.9682 8.49311 20.4921
2823 4 1 15.0844 9.14177 20.1507
2692 4 1 15.4633 10.2755 20.8151
2691 4 1 14.2703 10.5383 20.7795
2690 4 1 13.4774 9.66922 20.7723
2803 4 1 10.2886 12.3338 19.7472
2670 4 1 8.26384 11.5628 20.4023
2807 4 1 10.6493 11.6552 20.6357
2667 4 1 8.59316 11.0857 18.9729
2668 4 1 9.67078 11.5516 19.0457
2669 4 1 9.18589 10.9943 19.9306
2804 4 1 10.6933 11.613 20.5943
2671 4 1 9.24544 11.6106 21.1665
2805 4 1 10.9634 12.5937 20.1037
2806 4 1 11.7917 12.0356 20.6661
2808 4 1 11.2744 11.177 21.4838
2683 4 1 12.0504 13.4306 21.3846
2688 4 1 13.3051 11.8762 21.1283
2698 4 1 16.0054 12.912 19.4997
2695 4 1 15.3462 12.0679 20.2409
2694 4 1 15.1089 12.1825 21.4029
2689 4 1 13.7895 10.7945 21.0333
2696 4 1 16.1912 12.5505 20.8684
2697 4 1 16.8494 13.2356 20.2537
2686 4 1 13.0994 14.0522 21.5339
2313 4 1 -16.6607 0.142866 23.0783
2317 4 1 -16.6477 1.81068 23.4882
2318 4 1 -16.9208 2.41334 22.4193
2316 4 1 -16.9665 0.579371 23.3061
2314 4 1 -15.5328 0.0602437 22.79
2315 4 1 -16.0895 1.1255 22.6195
2319 4 1 -15.7494 2.52914 22.3393
2886 4 1 6.8549 2.91216 21.7386
2887 4 1 7.39106 3.91599 22.0134
2888 4 1 7.87285 4.36808 23.014
2889 4 1 8.52353 4.65389 23.8985
2891 4 1 8.62443 4.79668 23.7957
2892 4 1 7.85665 5.64688 24.0727
2898 4 1 7.43948 7.34148 23.5294
2899 4 1 8.04377 7.14465 22.5186
2902 4 1 9.57613 7.18163 21.6366
2901 4 1 9.65478 6.09557 21.9492
2903 4 1 10.6702 7.07297 22.1482
2900 4 1 8.77086 6.87137 21.5861
2905 4 1 10.5431 8.73972 22.0099
2810 4 1 10.72 10.1291 23.0366
2812 4 1 10.7065 9.79116 23.2792
2811 4 1 9.60464 10.2645 23.4471
2817 4 1 12.6828 8.75485 22.4493
2815 4 1 13.0238 8.85556 22.3218
2813 4 1 11.7245 9.17562 23.042
2814 4 1 12.5384 8.43123 23.3437
2674 4 1 10.293 11.9227 23.0189
2673 4 1 9.49663 12.8251 23.1319
2672 4 1 9.41534 12.0824 22.2105
2675 4 1 9.38473 11.3157 22.5688
2677 4 1 9.70164 11.6871 24.115
2676 4 1 8.70732 11.3117 23.6673
2809 4 1 11.43 10.8993 22.6193
2685 4 1 12.4528 13.4026 22.2551
2684 4 1 11.5011 12.6144 22.1648
2679 4 1 10.7921 13.3808 23.9181
2687 4 1 12.9864 12.9015 21.6036
2693 4 1 15.3263 11.1023 21.7159
2680 4 1 11.1263 14.0875 22.9468
2681 4 1 11.7567 14.3977 22.0392
2682 4 1 10.863 13.772 21.556
2890 4 1 9.05867 4.6174 24.9402
2893 4 1 6.71586 5.81696 24.4392
2896 4 1 6.52271 6.48788 24.5051
2895 4 1 6.24765 6.53507 25.6136
2897 4 1 6.78976 7.56077 24.4771
2894 4 1 7.07774 5.69888 25.5261
2678 4 1 9.87538 12.8318 24.3838
ITEM: TIMESTEP
13400000
ITEM: NUMBER OF ATOMS
1913
ITEM: BOX BOUNDS ff ff ff
-3.5000000000000000e+01 3.5000000000000000e+01
-3.5000000000000000e+01 3.5000000000000000e+01
-3.5000000000000000e+01 3.5000000000000000e+01
ITEM: ATOMS id mol type x y z
3601 4 1 -1.16725 -17.0795 -13.4853
3607 4 1 -0.641995 -14.4046 -13.8107
3603 4 1 -0.413343 -15.8146 -13.5393
3609 4 1 -0.364935 -14.7765 -13.7534
3610 4 1 -1.53708 -14.4895 -13.8454
3600 4 1 -1.26236 -16.3862 -12.5925
3602 4 1 -0.459302 -16.5531 -12.5823
3599 4 1 -0.321265 -16.4999 -11.816
3598 4 1 -0.0947378 -17.4029 -11.0688
3604 4 1 0.326594 -16.2814 -12.7042
3613 4 10 -4.59249 -14.0766 -13.0052
3612 4 10 -3.4133 -13.9231 -13.3273
3614 4 10 -3.41137 -13.8431 -13.1756
3588 4 1 -2.74962 -15.0411 -11.6562
3606 4 1 -0.325702 -14.9214 -12.797
3608 4 1 -0.275603 -14.3781 -12.6451
3611 4 1 -2.33874 -14.4681 -13.0196
3587 4 1 -2.54445 -14.0284 -10.9539
3585 4 1 -2.62352 -13.748 -11.0341
3589 4 1 -1.66838 -14.9649 -11.2142
3590 4 1 -1.0444 -13.9927 -11.055
3592 4 1 -1.4261 -14.9398 -11.2807
3605 4 1 0.618936 -15.2503 -12.156
3582 4 1 -1.36448 -12.927 -10.8881
3597 4 1 -0.984212 -17.2022 -10.3162
3596 4 1 -1.75088 -16.7218 -9.62845
3586 4 1 -2.87304 -13.5192 -9.8966
3573 4 1 -3.81452 -14.402 -8.62204
3594 4 1 -1.57916 -14.3745 -9.24897
3591 4 1 -0.931252 -14.7465 -10.1379
3595 4 1 -1.50497 -15.4997 -9.69887
3593 4 1 -1.2136 -15.1257 -10.0844
3584 4 1 -2.8617 -13.2969 -9.88121
3574 4 1 -3.06591 -13.4153 -8.23253
3572 4 1 -3.48849 -13.3277 -8.25904
3583 4 1 -1.70379 -13.3274 -9.8249
3581 4 1 -1.2558 -11.7096 -10.7016
3579 4 1 -0.708047 -11.7749 -9.70674
3580 4 1 -0.287437 -10.9551 -10.5318
3578 4 1 -1.5653 -11.9058 -8.87642
3576 4 1 -0.96137 -12.3636 -8.5528
3575 4 1 -2.02956 -12.9474 -8.6634
2084 4 1 -1.36362 -27.2333 -6.71015
2083 4 1 -0.231917 -27.013 -7.22237
2085 4 1 -2.08117 -27.0948 -5.77075
2074 4 1 2.70927 -27.3327 -6.04307
2099 4 1 -5.49658 -24.4736 -6.50937
2101 4 1 -5.61543 -25.2681 -5.58966
2100 4 1 -5.64121 -25.6481 -6.67969
2103 4 1 -5.84177 -26.2926 -6.62633
2104 4 1 -5.13649 -26.74 -5.77381
2102 4 1 -4.83562 -25.8805 -6.22461
2080 4 1 -0.0523056 -26.0929 -6.36277
2081 4 1 -0.884561 -25.4617 -6.95616
2079 4 1 -0.0951588 -25.0751 -5.74333
2082 4 1 0.201061 -25.8804 -7.13317
2077 4 1 0.532643 -25.4081 -5.66912
2078 4 1 0.498735 -24.9931 -6.75057
2068 4 1 2.63894 -25.0146 -5.52386
2067 4 1 3.24272 -24.0801 -5.71236
2064 4 1 3.50807 -23.3117 -5.43675
2063 4 1 4.31026 -22.3772 -5.70797
3571 4 1 -2.9139 -12.9844 -7.20591
3577 4 1 -1.58444 -11.7646 -7.70407
3562 4 1 -0.630859 -11.72 -7.00467
3564 4 1 -0.421202 -13.03 -5.39444
3563 4 1 -0.939344 -12.7282 -6.49396
3570 4 1 -2.25607 -12.7443 -6.23965
3561 4 1 -0.780733 -10.9598 -6.09592
3558 4 1 -0.72944 -9.0952 -7.40914
3560 4 1 -0.436858 -9.82876 -6.52139
3556 4 1 -0.399189 -8.36317 -7.03973
3555 4 1 -0.302012 -8.67311 -5.86652
3557 4 1 -1.57758 -8.5882 -6.86669
3559 4 1 0.35478 -8.92436 -6.8411
2115 4 1 -9.64589 -27.629 -2.71354
2114 4 1 -8.96918 -27.091 -3.57089
2107 4 1 -6.13462 -27.6999 -3.33525
2110 4 1 -6.32619 -28.1194 -3.18307
2109 4 1 -6.11207 -27.7273 -4.31373
2105 4 1 -5.40051 -26.9606 -4.62499
2108 4 1 -5.10927 -28.0409 -3.67745
2047 4 1 -1.41004 -27.5346 -4.05617
2045 4 1 -0.418812 -27.4466 -5.13384
2046 4 1 -1.13232 -28.3896 -4.87142
2048 4 1 -1.75701 -28.432 -3.41249
2086 4 1 -2.16332 -27.0624 -4.59403
2050 4 1 -1.58864 -27.3149 -3.20907
2044 4 1 0.00163612 -28.1312 -4.18703
2043 4 1 0.949636 -27.3974 -3.8133
2042 4 1 0.342474 -27.6479 -2.80182
2073 4 1 2.31201 -27.1906 -4.86164
2138 4 1 -12.5255 -24.3825 -4.18002
2137 4 1 -12.025 -24.9254 -3.15715
2136 4 1 -12.1443 -25.7187 -4.04516
2135 4 1 -12.8738 -25.2336 -3.33513
2113 4 1 -8.0761 -26.7975 -2.80015
2106 4 1 -5.52591 -26.6931 -3.45305
2098 4 1 -5.13042 -24.8693 -5.35964
2090 4 1 -3.69376 -24.2451 -3.53425
2094 4 1 -4.371 -25.1719 -3.66929
2089 4 1 -3.27105 -25.3847 -3.52773
2091 4 1 -4.37964 -24.8648 -2.76869
2088 4 1 -2.74654 -24.9029 -4.51198
2095 4 1 -4.8609 -24.3192 -4.40117
2087 4 1 -2.52038 -26.0444 -4.85972
2069 4 1 2.12725 -25.6928 -4.63209
2075 4 1 2.27986 -26.6051 -5.2878
2076 4 1 1.09278 -26.4329 -5.22324
2072 4 1 2.35263 -26.299 -4.05534
2057 4 1 1.63956 -25.6798 -2.69256
2054 4 1 0.305785 -25.7167 -2.90035
2070 4 1 2.70037 -26.4252 -3.87541
2071 4 1 2.91385 -25.2593 -3.81373
1993 4 1 5.00137 -25.0366 -3.13912
2065 4 1 3.26826 -24.2402 -4.78345
1994 4 1 5.81873 -25.749 -2.72586
1995 4 1 5.57937 -25.7937 -3.94221
1999 4 1 7.23515 -25.0527 -3.94067
2000 4 1 8.03634 -25.1569 -4.82248
1997 4 1 7.28398 -25.1272 -4.07085
1996 4 1 6.13562 -24.7397 -4.11289
1998 4 1 7.01658 -26.1005 -3.38133
2003 4 1 8.28831 -24.5498 -4.23526
2141 4 1 -12.3084 -22.3996 -3.72637
2139 4 1 -13.0924 -23.8016 -4.97464
2140 4 1 -12.2821 -23.0622 -4.69335
2096 4 1 -5.734 -23.4692 -4.58717
2097 4 1 -4.79922 -23.6644 -5.17259
2066 4 1 3.86571 -23.2811 -5.06559
2059 4 1 2.91428 -24.2174 -3.64677
2062 4 1 3.91457 -21.9646 -4.64868
2061 4 1 3.48576 -21.9418 -3.47736
2060 4 1 3.312 -23.0303 -3.76493
2001 4 1 7.87091 -24.1749 -4.19184
2002 4 1 8.64194 -23.3801 -4.47446
2004 4 1 8.07828 -23.6473 -3.46431
3565 4 1 0.489386 -13.7618 -5.02954
3566 4 1 -0.582329 -13.422 -5.0576
3567 4 1 -1.5897 -12.796 -4.94011
3568 4 1 -1.83312 -12.4642 -3.80867
3569 4 1 -2.00195 -12.6306 -5.09334
1778 4 1 4.76262 -11.5356 -3.14368
1781 4 1 4.45313 -10.9239 -3.01866
1775 4 1 6.14397 -11.3265 -3.55191
1773 4 1 7.09796 -12.0893 -2.89525
1772 4 1 7.37569 -13.2534 -2.89514
3542 4 1 -2.56638 -9.0222 -3.25736
3544 4 1 -2.36688 -9.99427 -3.56338
3547 4 1 -0.648724 -10.6832 -3.02302
3550 4 1 -0.245637 -9.25368 -3.88309
3549 4 1 -1.11026 -9.88406 -3.44552
3551 4 1 -1.12521 -8.44475 -3.93442
3554 4 1 0.785092 -8.75144 -5.28859
3553 4 1 1.19904 -8.32047 -4.15297
3548 4 1 0.0826665 -9.96865 -3.69916
1779 4 1 4.39256 -10.3469 -3.03851
1780 4 1 4.52966 -10.6754 -4.22525
3541 4 1 -2.79427 -7.82332 -3.30936
3540 4 1 -1.64634 -7.52605 -3.28382
3552 4 1 -0.0105589 -7.92807 -4.09093
3539 4 1 -2.1236 -6.53167 -3.64368
3538 4 1 -1.51279 -6.90653 -2.72
3535 4 1 -1.98249 -5.81774 -2.82982
3513 4 1 3.33451 -0.652497 -3.00459
3511 4 1 2.72652 -0.195097 -3.18012
2116 4 1 -9.57048 -27.8081 -1.58192
2117 4 1 -8.8987 -26.9239 -2.05693
2112 4 1 -7.25417 -27.5778 -2.34436
2111 4 1 -6.0705 -27.5514 -2.22499
2049 4 1 -0.990628 -28.0596 -2.45395
2039 4 1 2.61905 -28.1638 -1.52998
2041 4 1 1.07768 -26.9371 -2.26497
2040 4 1 1.60464 -27.4775 -1.26605
2038 4 1 2.22831 -27.6584 -0.507904
2036 4 1 2.05709 -27.2767 -0.312652
2037 4 1 2.88407 -26.9747 -1.10835
2134 4 1 -13.3003 -25.1505 -2.16516
2133 4 1 -12.2636 -24.5548 -2.0653
2118 4 1 -9.54647 -26.4839 -1.11451
2119 4 1 -8.43741 -26.1948 -0.696313
2121 4 1 -7.30912 -24.8083 -0.972225
2123 4 1 -7.38893 -24.2987 -1.50872
2120 4 1 -8.0605 -25.5369 -1.67339
2093 4 1 -3.99789 -25.2283 -2.51123
2051 4 1 -1.15045 -26.4156 -2.60668
2052 4 1 -1.40755 -26.4219 -1.47017
2053 4 1 -0.565123 -26.3315 -2.33034
2055 4 1 -0.157802 -24.6482 -2.62918
2056 4 1 0.833425 -25.0218 -2.06213
2058 4 1 2.59252 -24.9728 -2.69123
1992 4 1 4.65359 -24.6026 -2.10298
1990 4 1 3.84149 -24.3318 -1.14622
2034 4 1 3.52575 -26.5712 -1.55941
1991 4 1 3.61712 -25.1948 -1.98781
1989 4 1 4.68249 -24.6691 -1.89553
2033 4 1 4.18367 -25.9281 -0.755081
2035 4 1 3.17247 -26.673 -0.358504
2016 4 1 7.25585 -26.2006 -0.411205
2014 4 1 7.69249 -25.2722 -0.714137
2017 4 1 8.36696 -26.7232 -0.514088
2142 4 1 -12.3807 -21.8945 -2.563
2132 4 1 -12.6729 -23.515 -1.6551
2131 4 1 -11.6003 -23.0876 -1.33294
2128 4 1 -9.22993 -22.6567 -1.39903
2130 4 1 -10.7327 -23.877 -1.06398
2129 4 1 -9.54199 -23.7661 -1.21913
2127 4 1 -8.60794 -21.6067 -1.30086
2125 4 1 -8.75605 -23.3086 -0.756152
2126 4 1 -9.45786 -22.4838 -1.28801
2124 4 1 -7.99676 -24.2276 -0.517551
2122 4 1 -7.67512 -23.8301 -0.458822
2092 4 1 -3.43113 -24.1799 -2.27753
1983 4 1 1.70588 -24.1391 -0.543912
1985 4 1 2.38213 -22.8576 -0.639963
1984 4 1 2.5596 -23.8185 -1.33027
1987 4 1 2.52336 -23.8773 -2.41118
1986 4 1 3.08916 -23.0336 -1.61955
1988 4 1 3.7532 -23.9303 -2.3981
2009 4 1 6.94851 -22.6436 -1.03305
2010 4 1 5.79608 -22.3767 -0.635056
2008 4 1 6.04672 -22.2258 -1.83118
2006 4 1 6.32059 -23.4492 -2.10494
2007 4 1 5.39912 -23.1638 -1.51018
2005 4 1 7.37811 -23.0567 -2.646
2013 4 1 7.23728 -24.2194 -0.47024
2146 4 1 -11.6009 -20.9607 -2.32979
2144 4 1 -11.8661 -19.972 -1.876
2143 4 1 -11.9298 -21.1938 -1.76563
2145 4 1 -12.2269 -20.8465 -1.21203
2148 4 1 -10.7807 -20.3135 -1.93921
2156 4 1 -11.6883 -19.7225 -0.210325
2147 4 1 -10.5955 -21.5258 -2.06158
2149 4 1 -10.2751 -20.5331 -0.924235
2151 4 1 -10.2887 -19.6588 -0.0852375
2150 4 1 -9.6231 -20.6161 -0.0381209
1789 4 1 2.8902 -14.7427 -0.500087
1788 4 1 3.45972 -14.7618 -1.58072
1787 4 1 4.45255 -14.5003 -2.13267
1786 4 1 4.06129 -13.6557 -1.42513
1791 4 1 3.60008 -13.5091 -0.199643
1766 4 1 7.665 -13.7626 -0.460643
1768 4 1 8.01325 -14.7118 -2.21791
1769 4 1 7.73623 -13.502 -2.0776
1771 4 1 7.78611 -14.1609 -2.17171
1770 4 1 8.81827 -13.7947 -2.6916
1767 4 1 8.31488 -14.23 -1.24207
1805 4 1 1.43902 -10.8583 -0.325397
1804 4 1 0.747816 -10.902 -1.24061
1784 4 1 3.82588 -13.2584 -2.25349
1793 4 1 3.63551 -12.3749 -1.31297
1794 4 1 2.82308 -11.5664 -1.72663
1782 4 1 4.63216 -11.1497 -1.82988
1792 4 1 2.84903 -12.7342 -0.550554
1785 4 1 4.74859 -12.7323 -1.6268
1783 4 1 4.61953 -12.3015 -2.30736
1777 4 1 5.53249 -11.0864 -2.33394
1774 4 1 6.27492 -11.3633 -2.37918
3545 4 1 -2.44243 -10.7081 -2.66981
3543 4 1 -1.6138 -9.54068 -2.66376
3546 4 1 -1.51948 -10.2588 -2.24179
1803 4 1 1.21658 -10.0039 -1.8216
1801 4 1 1.40414 -9.8262 -2.36144
1800 4 1 1.91841 -9.12261 -1.60449
1802 4 1 0.701464 -8.94123 -2.04283
1806 4 1 2.65074 -10.5738 -0.181741
1799 4 1 3.04089 -9.46246 -1.2086
1797 4 1 4.97466 -9.01832 -1.25405
1798 4 1 4.11895 -9.53801 -0.641276
1795 4 1 3.06948 -10.5685 -1.08692
1796 4 1 4.10201 -9.91829 -1.22294
1776 4 1 6.56201 -10.6328 -2.64683
3527 4 1 -0.638438 -5.60341 -0.156338
3529 4 1 -0.761872 -5.55292 -0.159124
3530 4 1 -1.89476 -5.67308 -0.43927
3534 4 1 -1.73418 -6.02332 -1.69295
3531 4 1 -1.34149 -6.63196 -0.234442
3536 4 1 -1.33449 -6.67829 -2.29389
3532 4 1 -1.72531 -7.6169 -0.645824
3533 4 1 -1.81567 -6.41259 -0.639526
3537 4 1 -2.4881 -6.47353 -2.22187
3522 4 1 1.84374 -3.07828 -0.707567
3525 4 1 1.37791 -4.34551 -0.474212
3521 4 1 1.27846 -3.85644 -1.49368
3526 4 1 0.30499 -4.93591 -0.253199
3520 4 1 1.11613 -2.72044 -1.56282
3515 4 1 2.21906 -0.201667 -1.06047
3516 4 1 1.53102 -0.909842 -0.445531
3518 4 1 2.45128 -1.67677 -0.344448
3519 4 1 2.0556 -2.60274 -0.867156
3514 4 1 3.06504 -0.268682 -1.87243
3504 4 1 4.60745 -0.234138 -0.390545
3501 4 1 5.44337 -1.63357 -0.133732
1961 4 1 -5.19586 -28.1158 2.45466
1965 4 1 -3.40434 -27.2606 1.7624
1963 4 1 -3.25895 -27.7139 2.06881
1917 4 1 -0.728427 -27.9077 2.45851
1969 4 1 -2.26725 -26.9669 0.229558
1970 4 1 -2.06492 -27.5777 1.20163
1913 4 1 1.83408 -28.7229 1.82842
1914 4 1 1.19407 -28.221 1.02528
1915 4 1 1.47595 -28.2968 2.15697
1916 4 1 0.398452 -28.3832 2.49637
2024 4 1 5.05869 -27.3552 1.9009
2027 4 1 5.13261 -26.9802 0.351351
2020 4 1 6.61494 -27.7907 0.801606
2022 4 1 7.1547 -27.839 0.967156
2023 4 1 6.03361 -27.8748 1.32718
2019 4 1 7.59756 -27.2621 0.90242
2175 4 1 -11.8927 -24.3022 1.70741
2173 4 1 -11.7196 -24.232 0.298642
1966 4 1 -3.56638 -26.639 0.802634
1968 4 1 -3.10764 -26.5777 1.09418
1967 4 1 -3.09681 -25.7057 0.285811
1971 4 1 -1.33222 -26.9147 1.82307
1973 4 1 -2.1151 -25.9381 1.14559
1975 4 1 -0.667244 -24.386 0.931704
1974 4 1 -1.6937 -24.8352 0.702989
1976 4 1 -0.161795 -24.9685 1.79991
1972 4 1 -2.32296 -26.332 2.31296
1979 4 1 1.25376 -24.5096 1.27555
1980 4 1 2.03632 -24.4949 0.40844
1977 4 1 0.921342 -24.6241 2.17315
2028 4 1 4.04485 -26.6633 0.64699
2029 4 1 5.08905 -25.9828 0.536747
2031 4 1 3.37355 -26.8133 0.613447
2030 4 1 3.95456 -25.9739 0.110841
2032 4 1 3.47626 -25.7252 0.190646
2026 4 1 5.62667 -26.1261 0.917698
2025 4 1 6.08213 -26.6496 1.93686
2021 4 1 7.11913 -26.7646 0.364514
2018 4 1 8.59487 -26.5549 0.605547
2015 4 1 8.24539 -25.9192 0.238201
2171 4 1 -12.1353 -22.2916 0.754159
2170 4 1 -13.1275 -21.641 0.754378
2176 4 1 -11.168 -23.5337 2.27863
2172 4 1 -12.5309 -23.2769 0.121038
2174 4 1 -10.9045 -24.0944 1.0948
1982 4 1 1.74407 -23.6769 0.488562
1978 4 1 1.98104 -24.0817 2.00009
1981 4 1 2.9031 -23.6022 0.12216
2012 4 1 6.3602 -23.6718 0.170279
2011 4 1 6.67764 -22.4766 0.14485
2168 4 1 -13.4864 -20.3428 2.51981
2166 4 1 -15.035 -18.8495 2.67791
2164 4 1 -13.8232 -19.3163 1.35542
2160 4 1 -13.6509 -19.1014 0.233693
2169 4 1 -13.0368 -21.3551 1.88586
2157 4 1 -11.9217 -19.7975 0.903742
2155 4 1 -11.2694 -20.3842 0.688723
2161 4 1 -12.8115 -19.2082 1.07306
2163 4 1 -12.9887 -19.6557 0.494649
2154 4 1 -10.7685 -20.0157 1.67194
2153 4 1 -9.94261 -20.8921 1.72496
2152 4 1 -10.0188 -20.6048 0.547481
1846 4 1 5.56381 -19.251 2.6364
2165 4 1 -14.6593 -18.5777 1.63826
2162 4 1 -13.7933 -18.7913 0.588109
2159 4 1 -13.1354 -18.2118 0.783809
2158 4 1 -12.2573 -18.762 1.44536
1833 4 1 2.56112 -16.5313 2.49026
2235 4 1 -20.0045 -14.9709 2.46682
2234 4 1 -19.1339 -14.1609 2.29071
2237 4 1 -20.3106 -13.5071 2.64395
2231 4 1 -18.0562 -15.0434 2.50556
2232 4 1 -18.8071 -14.2502 1.98829
1829 4 1 0.592924 -14.9675 2.26218
1830 4 1 1.76404 -15.1769 2.28473
1790 4 1 2.65573 -13.9831 0.356551
1828 4 1 1.33544 -14.196 1.7422
1834 4 1 3.63992 -15.9341 2.18448
1835 4 1 3.38703 -14.7064 2.29617
1837 4 1 5.34988 -13.8985 2.64529
1762 4 1 5.31195 -13.947 1.17162
1763 4 1 6.1004 -13.8716 0.192584
1765 4 1 7.9094 -14.4157 0.53318
1764 4 1 6.81493 -14.716 0.801365
2233 4 1 -18.4076 -13.224 2.36785
1827 4 1 2.01085 -13.4116 2.37069
1810 4 1 2.21568 -11.1286 1.1064
1809 4 1 1.18425 -11.3287 1.69576
1813 4 1 2.42912 -10.9767 1.85501
1814 4 1 2.54289 -12.1557 2.00885
1812 4 1 3.58508 -10.8291 1.73656
1815 4 1 3.60262 -11.8261 1.49706
1816 4 1 3.4866 -12.2018 2.58349
1760 4 1 6.2866 -12.0482 2.06736
1761 4 1 5.4259 -12.9413 1.91977
1759 4 1 7.45512 -11.9066 1.98807
1758 4 1 6.38072 -12.3767 1.61571
1757 4 1 6.99715 -11.3252 1.43646
1808 4 1 0.651949 -10.3203 1.20032
1811 4 1 2.50008 -10.6793 2.16806
1807 4 1 1.71727 -10.4012 0.588377
1756 4 1 7.28963 -10.3824 2.07296
1748 4 1 6.80794 -8.98463 2.04932
3528 4 1 -0.940411 -6.33849 0.711161
1742 4 1 6.74444 -6.24974 1.16952
1745 4 1 7.23643 -7.67837 2.12594
1741 4 1 7.01255 -6.61212 2.23324
1743 4 1 7.91022 -6.48709 0.931591
1744 4 1 8.30334 -7.21576 1.81758
3524 4 1 2.30346 -4.28591 0.151865
3523 4 1 1.74988 -3.31864 0.458708
3517 4 1 1.29729 -1.9853 0.0686843
3500 4 1 6.12097 -1.04568 0.719798
3503 4 1 5.48957 -0.920779 0.0799176
3502 4 1 6.55176 -1.34118 0.178921
1962 4 1 -4.0977 -27.8037 2.85799
1960 4 1 -4.22394 -28.6552 2.89494
1957 4 1 -4.6319 -28.2048 3.79852
1956 4 1 -4.78552 -27.5145 4.73024
1958 4 1 -3.76298 -27.3048 3.75849
1959 4 1 -4.4846 -28.2071 3.89471
1918 4 1 -0.700922 -28.5935 3.42697
1919 4 1 -0.57196 -27.519 2.90231
1912 4 1 2.12984 -29.0015 2.9328
1920 4 1 0.0146349 -26.9537 3.78989
1911 4 1 1.4228 -28.2107 3.42802
1909 4 1 2.42959 -28.3334 4.4381
1910 4 1 1.32493 -28.1767 4.62602
1907 4 1 2.88696 -28.5685 4.74104
1908 4 1 3.13858 -27.3842 4.77581
1905 4 1 3.07238 -27.3995 5.11076
1906 4 1 4.0117 -28.2079 5.0246
1964 4 1 -3.11279 -26.6542 2.72444
1952 4 1 -4.99466 -25.1378 4.22986
1953 4 1 -4.01859 -25.7346 4.01612
1954 4 1 -3.11119 -26.5546 4.19881
1955 4 1 -4.27189 -26.8312 3.98012
1951 4 1 -4.50131 -24.7977 3.13132
1947 4 1 -3.42548 -24.3103 4.74945
1950 4 1 -3.90683 -24.7514 4.24225
1924 4 1 0.912492 -24.8853 5.16641
1923 4 1 1.85842 -25.4763 4.87941
1922 4 1 0.936753 -25.533 4.18375
1921 4 1 0.646246 -26.1867 3.15488
2178 4 1 -11.7213 -23.5585 2.76028
2177 4 1 -11.1077 -22.4836 2.74551
2179 4 1 -11.39 -23.211 3.89856
2182 4 1 -13.4076 -23.3188 2.98385
2181 4 1 -12.8461 -22.6762 3.85248
2180 4 1 -12.0688 -22.9577 2.99365
2183 4 1 -12.7841 -23.4875 4.06564
2184 4 1 -12.5258 -22.2381 3.9049
2190 4 1 -12.1582 -22.7883 5.04698
2189 4 1 -11.048 -22.5526 4.66092
1946 4 1 -3.28424 -24.0462 3.61233
1949 4 1 -2.86135 -24.1888 3.98444
1948 4 1 -4.02547 -24.1195 3.75954
1943 4 1 -3.60077 -23.1267 4.93403
1945 4 1 -3.9336 -23.4031 4.45195
2202 4 1 -17.2097 -19.896 4.79008
2201 4 1 -17.0792 -18.8991 4.3054
2200 4 1 -16.284 -18.9371 5.20039
2167 4 1 -14.5224 -19.8176 2.99395
2198 4 1 -15.7159 -19.1614 5.03261
2197 4 1 -15.4246 -20.2864 4.67197
2185 4 1 -11.6802 -21.3353 3.8218
2186 4 1 -10.7886 -20.5135 3.97105
2192 4 1 -13.3117 -21.4892 4.56512
2188 4 1 -10.6635 -21.4448 4.25617
2187 4 1 -10.1442 -21.1584 3.23824
1848 4 1 5.82418 -19.8022 4.60408
1847 4 1 5.70895 -18.8796 3.72797
2217 4 1 -22.3651 -16.6132 3.66932
2216 4 1 -22.9815 -16.3385 4.62497
2215 4 1 -22.1027 -16.671 5.37181
2223 4 1 -19.8492 -16.5375 3.57099
2224 4 1 -19.5771 -16.763 4.79687
2222 4 1 -20.8695 -16.8083 2.95833
1832 4 1 3.19373 -16.5892 3.52564
1843 4 1 5.13756 -17.6563 4.20952
1844 4 1 4.41324 -18.2373 3.42582
1845 4 1 5.51145 -18.4406 3.58026
1842 4 1 5.92445 -16.7602 3.98684
2219 4 1 -22.1984 -15.4518 3.24338
2218 4 1 -21.4037 -16.0217 3.96581
2221 4 1 -20.4146 -15.8319 3.28937
2220 4 1 -21.3825 -15.764 4.02882
2236 4 1 -19.7689 -14.1859 3.41902
2226 4 1 -18.4575 -15.1089 5.04853
2229 4 1 -17.0933 -14.9599 4.27945
2228 4 1 -17.7995 -14.0921 4.89188
2230 4 1 -17.1348 -14.4833 3.10608
2225 4 1 -18.5835 -16.1343 4.39464
2227 4 1 -18.1698 -14.7367 3.90421
1831 4 1 2.40216 -16.0367 2.82234
1826 4 1 2.04166 -14.0959 3.34618
1821 4 1 2.64918 -13.7835 4.70497
1823 4 1 2.04006 -13.5925 3.97389
1836 4 1 4.42206 -14.5686 2.82997
1840 4 1 4.6438 -15.5767 3.69309
1822 4 1 3.19797 -13.6705 3.65383
1820 4 1 2.99476 -13.8267 3.58046
1838 4 1 5.2699 -15.0147 2.7666
1839 4 1 4.11916 -14.6341 3.02571
1841 4 1 5.49519 -16.099 3.06495
2241 4 1 -21.7787 -12.7421 3.99898
2250 4 1 -23.4173 -11.9899 4.14832
2251 4 1 -24.0741 -11.0974 4.48627
2249 4 1 -23.6714 -11.1748 5.00405
2238 4 1 -20.0948 -12.3601 2.85291
2240 4 1 -20.5613 -13.0307 3.93553
2242 4 1 -21.2946 -12.2087 5.01247
2239 4 1 -20.7113 -11.8768 3.74676
1825 4 1 1.56004 -13.1137 3.62176
1824 4 1 2.45468 -12.4827 3.80854
1819 4 1 3.8351 -13.3872 2.92049
1818 4 1 4.45597 -12.3415 3.18295
1817 4 1 3.66241 -11.6302 3.70306
1752 4 1 6.33938 -11.0665 4.64801
1750 4 1 6.98529 -9.1351 3.95102
1747 4 1 7.14918 -8.3758 3.00263
1754 4 1 6.70822 -10.4638 4.17307
1755 4 1 7.32645 -10.5282 3.18676
1753 4 1 5.5811 -10.1837 4.70611
1751 4 1 6.14227 -10.0066 4.18703
1749 4 1 6.75399 -8.35014 3.02812
1746 4 1 7.82852 -7.42061 3.10326
1740 4 1 6.66653 -6.98231 3.30022
1739 4 1 7.56659 -6.84986 4.01483
1738 4 1 7.35785 -6.16718 5.01211
1903 4 1 1.74481 -28.3903 6.59478
1904 4 1 2.19454 -28.2036 5.44247
1902 4 1 1.23304 -27.4572 7.04823
1897 4 1 2.32686 -27.6663 7.95359
1936 4 1 -3.26121 -24.8785 6.72522
1928 4 1 -0.0479302 -24.5961 7.01506
1932 4 1 -1.78173 -25.366 7.0007
1937 4 1 -2.25125 -24.5722 7.37026
1935 4 1 -2.44085 -25.7257 6.78589
1934 4 1 -1.45215 -26.0135 7.45381
1933 4 1 -0.778264 -25.1407 7.60012
1931 4 1 -0.912623 -24.7314 6.62126
1901 4 1 0.65217 -26.519 6.67293
1926 4 1 2.12035 -24.4378 6.21685
1925 4 1 1.16043 -25.0709 6.33476
1900 4 1 0.769536 -26.0781 7.82146
1899 4 1 1.51431 -26.7728 7.25099
1930 4 1 0.165782 -24.2918 6.85282
1871 4 1 7.88767 -24.873 7.36371
1872 4 1 6.82811 -24.4238 7.48629
2191 4 1 -12.8825 -21.9859 5.60435
1941 4 1 -4.38915 -22.7643 6.61129
1944 4 1 -4.44199 -23.7703 5.51736
1942 4 1 -4.43248 -23.6063 5.67745
1940 4 1 -3.87825 -21.9465 7.27437
1939 4 1 -3.53037 -23.0544 6.8848
1938 4 1 -2.64433 -23.4332 7.63276
1927 4 1 1.02934 -24.0847 6.62059
1929 4 1 0.334442 -23.8873 7.97485
1864 4 1 3.96534 -22.4601 7.60783
1865 4 1 4.84336 -23.2087 7.25396
1866 4 1 6.0066 -23.2141 7.09612
1868 4 1 7.99947 -22.8583 6.65616
1867 4 1 6.93034 -23.1951 6.40406
1869 4 1 8.12652 -24.0997 6.89531
2203 4 1 -17.8527 -19.8224 5.81102
2204 4 1 -18.6225 -20.576 6.33111
2205 4 1 -18.5365 -19.5942 6.93869
2207 4 1 -18.6668 -19.5016 6.38377
2206 4 1 -18.0518 -20.5051 6.4418
2194 4 1 -14.3784 -20.4042 5.56628
2193 4 1 -13.4635 -21.2546 5.69023
2196 4 1 -15.3854 -19.7119 5.61429
2195 4 1 -15.421 -20.935 5.65987
1850 4 1 4.89887 -19.9663 6.66089
1851 4 1 3.98794 -19.6752 6.07953
1856 4 1 3.85051 -21.4821 7.91663
1854 4 1 3.77996 -20.3273 7.22642
1853 4 1 4.33515 -19.5554 6.4585
1852 4 1 4.94689 -19.3565 5.39527
1849 4 1 5.39006 -20.26 5.6173
2214 4 1 -22.1324 -17.7792 5.6873
2213 4 1 -21.0782 -17.1663 5.57866
2212 4 1 -19.8333 -17.3733 5.58447
2210 4 1 -19.7493 -17.4823 5.70081
2211 4 1 -18.6858 -16.9454 5.62843
2209 4 1 -18.582 -17.4146 6.0181
2208 4 1 -18.2634 -18.3961 6.7123
2199 4 1 -15.3968 -18.1657 5.64798
2255 4 1 -24.6949 -10.8582 6.76846
2253 4 1 -24.3998 -10.7787 6.72849
2248 4 1 -22.7512 -11.8606 5.49734
2252 4 1 -24.1545 -11.0737 5.65565
2244 4 1 -21.6558 -11.2465 6.3532
2247 4 1 -21.7737 -12.2659 5.93585
2243 4 1 -20.6984 -11.2628 5.57942
2246 4 1 -21.0151 -11.3417 5.97309
2245 4 1 -21.0177 -12.0046 7.03472
2254 4 1 -24.7634 -9.70699 6.35615
2256 4 1 -24.5295 -9.82873 6.26224
2258 4 1 -24.9743 -9.64879 7.98143
2257 4 3 -25.4123 -10.2947 7.00565
2263 4 1 -23.9523 -9.3962 7.54533
2266 4 1 -22.5844 -8.95798 7.61793
2265 4 1 -23.5902 -9.47973 7.77647
2264 4 1 -23.1088 -9.29758 6.75757
1733 4 1 6.45186 -9.37783 6.14982
1732 4 1 6.35652 -10.4639 5.87648
1729 4 1 7.82808 -9.48238 7.49623
1734 4 1 7.27302 -8.56627 6.53695
1727 4 1 6.62274 -9.25694 7.57687
1726 4 1 7.74183 -8.78002 7.5404
1731 4 1 5.7736 -9.96875 6.86036
1730 4 1 6.78175 -10.0014 7.47475
2267 4 1 -22.8289 -7.91672 7.98812
1719 4 1 4.2207 -6.04844 8.05397
1718 4 1 5.29034 -6.42811 7.88307
1717 4 1 4.26231 -5.75125 8.00205
1736 4 1 7.66242 -6.68757 6.58145
1735 4 1 8.01838 -7.82634 6.98738
1737 4 1 8.22493 -6.81587 5.61121
1703 4 10 1.86889 -3.2281 6.15348
1704 4 10 1.9901 -4.36169 6.69612
1706 4 1 2.68789 -3.97433 7.51234
1707 4 1 2.8725 -3.12915 6.74452
1705 4 1 3.1506 -4.76285 6.76695
1711 4 1 4.33373 -2.93475 6.16968
1715 4 1 4.78113 -4.51912 7.56917
1712 4 1 4.846 -3.9692 5.89062
1708 4 1 3.86523 -3.87455 6.88692
1710 4 1 3.96349 -3.76367 6.93861
1709 4 1 3.10561 -3.37811 7.63192
1713 4 1 5.51263 -4.7449 6.3926
1714 4 1 5.44002 -3.68569 6.92759
1702 4 10 2.13043 -2.30815 5.39764
1896 4 1 1.23559 -27.3927 8.25641
1894 4 1 2.82408 -27.5909 9.17218
1898 4 1 1.80456 -26.6641 8.3705
1895 4 1 2.18498 -26.8329 8.43531
1861 4 1 3.56491 -24.2389 9.33923
1892 4 1 3.76245 -25.5936 9.15585
1893 4 1 3.82389 -26.8514 9.13509
1891 4 1 4.11747 -26.7483 9.03607
1890 4 1 3.34791 -26.1777 9.90002
1888 4 1 4.2995 -26.0648 10.1852
1875 4 1 7.79366 -24.5871 9.03572
1873 4 1 6.11653 -24.6082 8.39208
1887 4 1 5.48973 -25.8197 10.4503
1886 4 1 6.05523 -24.8945 10.1077
1878 4 1 7.94193 -26.064 10.1263
1880 4 1 6.81761 -24.5947 10.6952
1879 4 1 8.00112 -25.0049 10.6559
1876 4 1 8.74014 -25.2505 8.69881
1877 4 1 8.82939 -25.3948 9.94395
1863 4 1 3.14419 -22.696 8.40564
1862 4 1 3.3254 -23.8582 8.17385
1860 4 1 3.4259 -23.0514 9.23224
1883 4 1 4.93617 -22.6344 10.4294
1859 4 1 4.55676 -23.0483 9.59209
1858 4 1 5.09939 -22.5615 8.68658
1874 4 1 7.08628 -23.9613 8.22166
1885 4 1 6.7055 -23.8773 9.87482
1884 4 1 6.08847 -23.0201 10.5257
1882 4 1 5.88587 -23.2104 9.91369
1870 4 1 8.32906 -24.1721 8.10993
1855 4 1 4.30208 -20.5162 8.33812
1857 4 1 4.52031 -21.5311 8.8695
2260 4 1 -25.8998 -9.05544 9.58567
2259 4 1 -24.8763 -9.65279 9.16241
2261 4 1 -25.4437 -8.2948 8.84005
2262 4 1 -24.3932 -8.60892 8.41233
2268 4 1 -23.2654 -8.98333 8.24714
2269 4 1 -22.3946 -8.14561 8.52093
1723 4 1 7.42018 -8.21243 8.29866
1722 4 1 6.32621 -8.32618 8.63755
1728 4 1 7.13032 -9.77843 8.49347
2271 4 1 -23.0607 -6.25561 9.377
2272 4 1 -23.5267 -6.78006 10.3311
2270 4 1 -22.9464 -7.10395 8.50676
1720 4 1 5.21222 -6.22928 8.60617
1725 4 1 7.50698 -7.84541 8.17926
1721 4 1 6.01372 -7.15022 8.76529
1724 4 1 8.64305 -7.98026 8.39428
1716 4 1 5.28258 -5.21457 8.3356
2516 4 1 15.2931 -0.407941 9.21308
2519 4 1 15.6166 -0.355183 8.63221
1889 4 1 3.6971 -26.7383 10.963
1881 4 1 5.79748 -23.9751 10.8187
2280 4 1 -21.4039 -8.73817 13.2259
2274 4 1 -22.3568 -7.84932 10.7786
2273 4 1 -23.5341 -7.86126 10.8993
2277 4 1 -22.4186 -6.86458 11.0146
2275 4 1 -21.8311 -6.81159 11.1118
2276 4 1 -22.4081 -7.36315 12.0077
2278 4 1 -21.3933 -7.38807 11.4482
2279 4 1 -21.4351 -7.85096 12.5014
2594 4 1 11.3967 -1.05072 13.0668
2281 4 1 -22.0178 -9.25954 14.0786
2283 4 1 -22.8544 -9.11604 15.2655
2282 4 1 -22.8029 -8.32182 14.2765
2285 4 1 -21.6796 -8.73099 15.5601
2284 4 1 -21.9265 -9.50155 14.6596
2290 4 1 -19.502 -8.97468 16.0024
2291 4 1 -19.5037 -8.23915 15.0904
2292 4 1 -20.4341 -8.90962 14.8857
2288 4 1 -19.8825 -8.93517 15.8707
2287 4 1 -21.1182 -8.81287 16.0918
2297 4 1 -23.325 -5.95531 15.3129
2298 4 1 -22.3589 -5.63413 16.0583
2296 4 1 -22.7595 -6.39846 14.2825
2294 4 1 -20.7474 -6.62118 15.2707
2293 4 1 -20.763 -7.84427 15.0266
2295 4 1 -21.5225 -6.46148 14.3521
2299 4 1 -22.328 -4.60005 15.5135
2597 4 1 10.2463 -0.929281 14.2123
2595 4 1 10.6431 -0.912808 13.9608
2596 4 1 10.7644 -0.0801442 14.9405
2598 4 1 11.123 -0.27778 13.863
2286 4 1 -22.1579 -8.60991 16.7022
2289 4 1 -20.207 -9.19702 16.9112
2300 4 1 -22.2071 -4.13582 16.5954
2303 4 1 -21.5672 -3.61775 16.3617
2301 4 1 -21.4609 -3.23819 16.2648
2302 4 1 -21.5352 -3.01304 17.437
2305 4 1 -22.4636 -1.76664 16.8031
2306 4 1 -21.7397 -2.05474 17.7028
2304 4 1 -21.3828 -2.41319 16.7817
2307 4 1 -20.7574 -2.32057 18.3922
2310 4 1 -19.993 -1.09296 20.4184
2309 4 1 -19.22 -1.96922 20.1509
2308 4 1 -20.1394 -2.48809 19.4679
2311 4 1 -19.8398 -0.121802 21.2002
2314 4 1 -19.0244 -0.82828 21.3447
2313 4 1 -18.5832 -0.510977 20.3175
2315 4 1 -17.9569 -0.401085 21.6889
3216 4 1 -9.72948 18.0688 -11.6233
3217 4 1 -9.86298 17.7241 -12.7692
3223 4 1 -11.513 20.428 -11.112
3218 4 1 -10.3258 18.8696 -12.893
3219 4 1 -10.2455 19.5689 -11.8801
3220 4 1 -10.2041 20.1169 -10.7998
3215 4 1 -9.72522 17.998 -10.4148
3214 4 1 -10.2415 17.4055 -9.47116
3213 4 1 -10.6599 18.5625 -9.23466
3221 4 1 -11.3474 19.6787 -10.5964
3222 4 1 -11.5633 20.6898 -9.93514
3224 4 1 -11.9472 20.7228 -9.9812
3212 4 1 -11.2106 19.6569 -9.22076
3211 4 1 -10.6502 20.6576 -8.92386
3206 4 1 -8.86449 20.1264 -9.49483
3209 4 1 -8.88431 19.9751 -9.48294
3210 4 1 -9.53664 20.9059 -9.36694
3207 4 1 -8.36325 19.5219 -8.59488
3208 4 1 -7.75481 19.782 -9.61107
3205 4 1 -7.69814 19.969 -9.01309
3204 4 1 -7.19708 20.993 -8.79942
3203 4 1 -6.06634 20.4257 -9.01187
3202 4 1 -5.106 20.1485 -8.31663
3226 4 1 -12.5466 22.4085 -10.1277
3225 4 1 -11.5333 21.8351 -10.0849
3227 4 1 -13.0941 22.4419 -9.0366
3228 4 1 -12.4435 21.8248 -8.21579
3195 4 1 -4.35596 23.9361 -8.91054
3196 4 1 -3.78638 22.9684 -8.40748
3194 4 1 -3.19101 23.7542 -9.1396
3193 4 1 -2.99542 23.2696 -8.15788
3192 4 1 -3.51733 24.215 -8.39847
3185 4 1 -1.07186 23.9188 -8.68481
3190 4 1 -3.62484 25.4247 -9.0122
3189 4 1 -2.59367 24.8081 -8.96285
3187 4 1 -1.95366 25.1769 -9.67846
3188 4 1 -2.65942 25.9768 -9.12021
3186 4 1 -0.827306 24.8449 -9.38069
3184 4 1 -0.229673 24.641 -8.25396
3183 4 1 0.58706 25.4248 -8.58725
3182 4 1 0.862665 25.893 -9.6435
3181 4 1 0.681288 25.905 -8.4099
3290 4 1 -9.86693 18.1219 -5.4263
3292 4 1 -9.91618 17.8803 -5.39765
3288 4 1 -9.04677 19.7278 -6.0986
3287 4 1 -9.62343 20.6019 -6.74863
3286 4 1 -8.90582 20.354 -5.80984
3200 4 1 -4.02663 20.9377 -7.98471
3201 4 1 -5.14864 21.0172 -7.49764
3199 4 1 -3.30191 21.272 -7.11956
3229 4 1 -11.2817 21.5611 -7.79891
3230 4 1 -11.1837 22.3713 -6.87511
3231 4 1 -10.764 22.1878 -5.79375
3198 4 1 -4.28818 21.8411 -6.67135
3197 4 1 -3.55826 22.3256 -7.48006
3243 4 1 -10.0963 24.2956 -5.76148
3245 4 1 -8.86785 25.7853 -5.53732
3246 4 1 -8.82157 26.7935 -6.09496
3247 4 1 -9.50964 25.9342 -5.6858
3248 4 1 -8.38206 26.271 -5.90816
3191 4 1 -3.06651 25.2807 -8.00758
3178 4 1 1.26135 26.2032 -7.0329
3180 4 1 1.53411 26.4938 -7.90086
3179 4 1 2.44695 26.1333 -7.1759
3177 4 1 1.66044 25.2321 -7.65701
3175 4 1 1.65257 25.7398 -5.96984
3176 4 1 0.853324 25.0882 -6.72143
3173 4 1 1.6187 24.8323 -5.54437
3174 4 1 1.57443 24.8875 -6.80141
3172 4 1 2.31159 25.9081 -5.59216
3250 4 1 -8.1626 27.5239 -5.57565
3512 4 1 3.73582 0.281612 -3.63911
3296 4 1 -10.3144 15.2567 -4.99408
3295 4 1 -9.42665 15.4297 -4.2239
3297 4 1 -9.92954 14.9469 -3.93909
3298 4 1 -9.92907 14.3245 -2.93737
3300 4 1 -10.3833 14.2079 -3.63545
3303 4 1 -10.5567 16.0345 -2.80954
3372 4 1 -0.686995 14.3064 -2.80763
3369 4 1 -0.407511 15.2661 -4.05133
3370 4 1 -1.08667 16.0224 -3.36878
3364 4 1 2.51637 15.4667 -4.3721
3291 4 1 -10.9792 18.4118 -5.02571
3307 4 1 -11.4169 16.56 -2.93707
3294 4 1 -10.2989 16.2899 -4.35097
3293 4 1 -9.48403 17.075 -4.62862
3311 4 1 -9.00449 18.094 -3.53936
3310 4 1 -9.84729 18.7862 -3.18207
3315 4 1 -8.36867 18.6109 -2.7011
3313 4 1 -7.68751 18.4014 -2.78861
3312 4 1 -7.89328 17.6124 -3.65913
3368 4 1 -0.0351683 16.2426 -4.57347
3367 4 1 -0.209084 17.2515 -3.85725
3365 4 1 1.65347 16.2179 -4.39621
3366 4 1 0.455296 16.3788 -4.43449
3361 4 1 1.40437 17.7144 -3.18911
3362 4 1 1.56761 16.5086 -3.00641
3363 4 1 2.70724 16.2816 -3.50746
3285 4 1 -9.05321 20.103 -4.64363
3289 4 1 -9.14616 19.0103 -5.10332
3280 4 1 -8.09705 21.4765 -4.73467
3279 4 1 -8.29062 21.2924 -3.50858
3284 4 1 -7.92398 20.1182 -4.30446
3283 4 1 -8.04038 21.272 -4.67421
3355 4 1 1.55332 20.1382 -2.8019
3353 4 1 0.616212 20.172 -2.69688
3232 4 1 -11.2256 21.5569 -4.89856
3234 4 1 -11.1266 22.1717 -4.52962
3233 4 1 -12.1312 22.294 -5.17139
3235 4 1 -10.8787 22.1308 -3.42194
3237 4 1 -11.4218 22.7626 -3.37267
3238 4 1 -11.4442 23.9609 -3.80957
3282 4 1 -8.26875 22.3594 -4.9418
3281 4 1 -7.12264 22.2135 -4.37101
3277 4 1 -7.12243 22.9457 -3.66716
3278 4 1 -7.31334 21.8254 -3.26376
3256 4 1 -5.94649 24.0175 -4.14562
3326 4 1 -4.95507 23.5876 -2.75343
3344 4 1 0.733338 23.3355 -2.73292
3346 4 1 0.354347 22.9101 -2.69882
3242 4 1 -10.9816 24.8417 -5.36005
3241 4 1 -10.7773 24.8844 -4.252
3239 4 1 -11.0259 25.0166 -3.99672
3240 4 1 -10.5768 26.0648 -4.07885
3244 4 1 -9.64322 25.1294 -4.96292
3249 4 1 -8.28011 26.5715 -4.76078
3252 4 1 -8.08166 26.5193 -3.81367
3255 4 1 -6.24869 24.8596 -3.43227
3253 4 1 -7.78271 25.336 -3.74681
3254 4 1 -7.27443 24.2924 -3.41558
3258 4 1 -5.41923 25.7322 -4.28967
3260 4 1 -4.08271 26.5397 -4.01514
3259 4 1 -5.08778 26.8011 -4.64682
3257 4 1 -5.02805 24.6522 -4.44223
3263 4 1 -3.73673 25.378 -3.22078
3261 4 1 -4.02662 25.994 -5.08503
3262 4 1 -3.24505 25.7179 -4.22411
3329 4 1 -2.71016 24.9836 -3.16482
3341 4 1 -1.4944 25.4233 -3.01252
3165 4 1 1.49614 26.207 -3.38847
3343 4 1 0.293448 24.37 -2.90804
3170 4 1 3.17135 24.8003 -5.14253
3168 4 1 3.30241 26.1285 -4.14903
3167 4 1 2.93791 26.4548 -2.99513
3171 4 1 3.15537 26.0098 -4.73406
3169 4 1 3.88078 25.1507 -4.26243
3251 4 1 -8.64432 27.2753 -4.54436
3333 4 1 -2.12547 27.276 -2.8568
3505 4 1 4.55968 0.584945 -1.17637
3417 4 1 5.02275 1.66135 -0.286814
3507 4 1 4.29349 1.16574 -0.909858
3509 4 1 4.44551 0.722916 -2.51299
3508 4 1 5.21953 0.648763 -1.50307
3506 4 1 4.12724 1.3766 -2.03379
3510 4 1 3.18557 0.709147 -2.60789
3421 4 1 6.12917 2.03664 -0.841397
3422 4 1 7.02051 2.31008 -1.544
3418 4 1 5.89585 2.16325 -0.969611
3426 4 1 4.75541 4.86058 -0.0125647
3429 4 1 4.24173 4.66987 -0.658331
3427 4 1 3.58783 4.6785 -0.268678
3428 4 1 4.15516 3.60722 -0.156767
3420 4 1 6.39101 3.11119 -0.341262
3424 4 1 5.83147 4.07362 -0.956474
3423 4 1 6.89024 3.42285 -0.977135
3434 4 1 7.11593 4.85027 -0.518704
3430 4 1 4.84935 5.68341 -0.824936
3431 4 1 5.58492 6.71894 -0.65076
3432 4 1 6.39904 6.27859 -1.3732
3433 4 1 7.37695 5.66538 -1.30489
3299 4 1 -11.0753 14.3315 -2.67123
3302 4 1 -10.5048 14.962 -2.2486
3301 4 1 -9.96132 13.9494 -2.51635
3371 4 1 -0.252226 15.4477 -2.6753
3374 4 1 0.887397 14.6809 -1.21586
3375 4 1 0.946613 14.9774 -0.0881752
3373 4 1 0.36446 14.4192 -2.24706
3308 4 1 -11.3062 17.5502 -2.27939
3309 4 1 -10.8677 18.6945 -2.57676
3304 4 1 -11.5001 16.5805 -2.50552
3305 4 1 -11.6031 17.4289 -1.59412
3306 4 1 -10.6517 16.8513 -1.98324
3314 4 1 -8.14525 17.4032 -2.29531
3316 4 1 -7.35741 18.4789 -1.98961
3358 4 1 -0.0831806 18.6572 -1.44209
3360 4 1 2.00413 17.6464 -2.14936
3359 4 1 0.991841 18.0978 -1.51458
3317 4 1 -8.06057 19.4134 -1.797
3318 4 1 -7.76889 20.6394 -1.90168
3319 4 1 -6.58084 20.997 -1.59223
3320 4 1 -5.40898 21.4099 -1.38875
3321 4 1 -4.49858 20.6713 -1.12904
3322 4 1 -4.01912 21.3424 -2.03838
3350 4 1 1.89431 20.1418 -1.03842
3349 4 1 1.68687 21.2547 -0.952265
3356 4 1 0.912582 19.6586 -1.94946
3357 4 1 0.242253 18.9619 -2.6029
3352 4 1 0.480908 21.1853 -2.07317
3351 4 1 0.668329 20.3945 -1.20045
3354 4 1 1.18521 19.7931 -1.72744
3236 4 1 -11.0924 22.16 -2.30886
3276 4 1 -7.19062 22.3817 -2.51882
3275 4 1 -6.76959 22.666 -1.40674
3273 4 1 -5.62284 23.5537 -2.0126
3274 4 1 -5.56385 22.7513 -1.17557
3323 4 1 -3.62521 22.461 -2.27425
3324 4 1 -3.79469 23.4876 -1.63529
3272 4 1 -5.17283 24.0279 -0.980209
3345 4 1 1.22978 22.3187 -2.27408
3348 4 1 0.939661 22.1945 -0.978288
3347 4 1 1.28336 22.7347 -1.89171
3271 4 1 -5.63089 25.0179 -1.4802
3327 4 1 -4.0378 24.3268 -2.47837
3264 4 1 -4.0907 25.4087 -2.07988
3268 4 1 -5.33124 25.9862 -2.36699
3328 4 1 -2.98484 24.6836 -1.97681
3267 4 1 -4.14949 26.0102 -2.62201
3265 4 1 -3.64654 26.3743 -1.62511
3325 4 1 -4.01739 24.2366 -2.57233
3269 4 1 -4.54357 26.8562 -1.99712
3270 4 1 -4.76804 25.8202 -1.50206
3330 4 1 -2.41487 25.8671 -2.41108
3336 4 1 -1.00227 26.8517 -1.33396
3340 4 1 -0.896549 26.2335 -2.42183
3342 4 1 -0.621644 24.8243 -2.31146
3166 4 1 1.94575 26.4494 -2.25424
3160 4 1 3.27984 26.4992 -0.121397
3332 4 1 -2.91554 28.0001 -2.29908
3266 4 1 -3.62146 27.1153 -2.64214
3337 4 1 -0.862013 27.5003 -2.24066
3338 4 1 -0.0678097 28.2074 -1.78745
3335 4 1 -1.04491 28.0123 -1.12142
3331 4 1 -2.24405 27.0256 -2.1052
3334 4 1 -1.56888 28.1916 -2.21753
3339 4 1 -0.420356 27.1342 -1.7855
3162 4 1 1.88379 28.1457 -0.614788
3161 4 1 2.4976 27.0842 -0.808792
3164 4 1 1.42424 27.0616 -2.51156
3163 4 1 1.57926 27.8307 -1.75033
3416 4 1 5.29274 2.0319 0.819343
3496 4 1 7.23648 1.85887 1.54294
3497 4 1 6.31024 2.32636 0.968367
3498 4 1 6.21688 1.27733 1.40823
3499 4 1 6.45135 0.152353 1.01656
3495 4 1 6.14462 1.57056 1.39446
3494 4 1 6.89963 2.26332 1.95192
3419 4 1 5.49533 2.45269 0.182033
3415 4 1 5.01558 3.12604 1.22826
3413 4 1 5.3385 2.79128 1.25353
3411 4 1 5.90666 4.69369 1.32048
3412 4 1 6.15204 3.63858 1.0839
3435 4 1 7.98106 4.80427 0.336158
3436 4 1 7.08452 5.08621 1.05418
3414 4 1 6.00153 3.83604 1.29483
3493 4 1 6.24006 3.05594 2.55712
3425 4 1 5.61437 4.04626 0.213974
3410 4 1 6.1359 5.61381 0.637573
3438 4 1 7.63897 5.52128 2.29012
3407 4 1 7.33894 7.43973 1.85398
3406 4 1 6.19117 7.4162 1.46695
3409 4 1 7.08941 6.12379 0.207547
3408 4 1 6.85447 6.59615 1.24356
3437 4 1 8.17069 5.52551 1.22306
3384 4 1 0.75485 10.4082 2.41285
3402 4 1 5.35053 9.58182 1.89493
3404 4 1 4.87577 8.33106 2.31891
3401 4 1 4.45361 10.2746 1.4372
3399 4 1 5.21479 10.6116 1.00272
3400 4 1 4.77627 9.65137 0.505871
3394 4 1 3.17233 10.7115 2.46231
3405 4 1 5.87647 8.49076 1.68992
3403 4 1 5.89091 8.48437 1.75319
3381 4 1 -0.497684 12.8467 1.99418
3379 4 1 0.812732 12.6554 0.940526
3378 4 1 0.325162 13.2448 0.0592291
3385 4 1 1.81201 10.8633 2.31285
3395 4 1 2.80157 10.7985 1.34126
3397 4 1 4.59736 11.6112 0.908577
3396 4 1 3.6313 11.5221 1.63922
3398 4 1 5.81941 11.6285 0.628145
3380 4 1 0.0277387 13.4979 1.1296
3377 4 1 0.165379 14.2251 0.825061
3376 4 1 1.40708 14.4838 0.863708
3110 4 1 9.95564 21.3935 2.57959
3113 4 1 10.7311 21.0907 1.98765
3114 4 1 11.7641 21.1735 2.64035
3115 4 1 11.9151 21.1023 1.50857
3111 4 1 10.4513 22.3131 1.98257
3123 4 1 10.6787 23.665 2.37697
3112 4 1 10.008 21.5685 1.19057
3117 4 1 11.6766 22.6274 0.011569
3121 4 1 11.877 23.9696 1.57774
3120 4 1 12.4334 23.4892 0.685072
3122 4 1 11.7653 23.3109 2.6227
3118 4 1 12.2211 23.1955 0.902916
3119 4 1 11.5236 24.1208 0.877171
3116 4 1 11.2011 21.8783 0.897833
3158 4 1 2.62686 25.8809 0.732202
3159 4 1 3.81711 26.0253 0.796938
3156 4 1 2.98516 24.9408 1.96056
3157 4 1 3.26969 26.0649 1.69901
3129 4 1 10.4947 24.8208 2.64072
3130 4 1 10.0606 25.7636 2.06278
3487 4 1 3.37754 2.62258 4.43312
3475 4 1 -1.4705 2.93925 5.31478
3486 4 1 2.46226 2.76157 5.22998
3488 4 1 4.33233 2.88004 5.13303
3492 4 1 5.15184 3.31515 2.69926
3489 4 1 4.53363 4.05797 4.93298
3490 4 1 5.36876 4.51071 4.15989
3441 4 1 7.61806 5.31085 3.00351
3491 4 1 5.53657 3.39856 3.83105
3440 4 1 6.80765 5.30613 3.99958
3443 4 1 6.66705 5.30898 3.98116
3447 4 1 4.53189 7.01692 4.37759
3448 4 1 5.3395 7.89076 4.71099
3450 4 1 4.12191 6.83586 4.28496
3449 4 1 4.22182 8.05159 4.5679
3451 4 1 3.19275 7.24015 4.92324
3442 4 1 6.93154 6.16781 3.27165
3439 4 1 6.61013 5.50427 2.86523
3445 4 1 6.52263 7.38953 4.74333
3444 4 1 6.36717 6.30243 4.51148
3446 4 1 5.4841 7.18764 5.11688
2542 4 1 14.4706 7.43945 4.94458
3392 4 1 4.52323 10.4442 3.9113
3452 4 1 2.83897 8.39925 4.79853
2543 4 1 13.7349 8.28831 4.78725
2545 4 1 13.9009 10.6498 4.90492
2544 4 1 13.9152 9.50142 4.60986
2405 4 1 -7.58486 12.1904 5.29684
3383 4 1 -0.271979 10.9024 2.77583
3382 4 1 -0.157101 12.079 2.73876
3388 4 1 2.51174 11.5965 4.65233
3386 4 1 2.37678 11.4899 3.19521
3387 4 1 2.27246 12.4514 3.84875
3389 4 1 3.76367 11.7201 4.43867
3391 4 1 3.87069 11.3583 3.52066
3390 4 1 2.96322 10.8307 4.14574
3393 4 1 3.46114 10.8872 3.5577
2546 4 1 12.7034 10.9726 5.05109
3003 4 1 -2.79402 18.4678 5.18787
3004 4 1 -1.98171 19.4176 5.37405
3007 4 1 -1.25883 20.0768 5.2366
3008 4 1 -1.15975 21.2795 5.07527
3109 4 1 10.6029 20.3764 2.78004
3106 4 1 10.5338 20.809 4.73062
3107 4 1 10.6081 20.5535 3.51067
3105 4 1 11.117 21.2156 3.82432
3022 4 1 1.59472 22.584 4.69941
3021 4 1 1.85218 23.5623 4.1396
3020 4 1 1.62832 23.61 5.29918
3018 4 1 0.176226 24.0376 4.73891
3153 4 1 3.90549 23.9119 3.49458
3025 4 1 3.47406 23.9106 5.21624
3108 4 1 10.2609 21.5448 2.95037
3126 4 1 10.1253 23.9513 3.22505
3104 4 1 12.1114 21.935 3.71236
3103 4 1 11.8732 22.8711 4.32724
3125 4 1 11.0183 24.0979 4.11964
3124 4 1 11.4645 23.3734 3.29633
3102 4 1 11.3321 22.5468 5.37294
3155 4 1 2.48557 24.6525 2.94819
3150 4 1 3.34102 26.6904 4.38454
3149 4 1 3.14237 25.5608 4.20534
3154 4 1 3.62368 24.7506 2.69974
3152 4 1 3.88124 25.1816 3.46104
3151 4 1 4.07651 25.7744 4.49352
3143 4 1 4.45574 26.5235 5.08909
3148 4 1 3.21989 24.9975 5.23309
3133 4 1 8.06405 25.8128 3.52132
3128 4 1 10.0495 24.5926 3.7842
3127 4 1 10.6585 25.0479 2.95509
3132 4 1 8.83885 26.7556 3.65604
3131 4 1 9.64042 26.0914 3.15493
3134 4 1 8.51485 26.5629 4.35541
3135 4 1 8.18127 25.6832 5.03291
3145 4 1 2.98116 27.1939 5.17282
3144 4 1 4.15426 27.6162 5.30171
3478 4 1 -1.49531 2.22429 5.94344
3479 4 1 -0.925738 1.49718 6.71424
3480 4 1 -0.0471036 1.18307 7.52671
3477 4 1 -0.4647 1.67222 5.59106
3483 4 1 0.677168 2.59316 6.91558
3482 4 1 0.115496 1.53944 7.25037
3481 4 1 0.134283 0.834881 6.31475
3484 4 1 1.81559 2.27858 7.1389
2524 4 1 13.9917 0.905195 7.85869
2525 4 1 13.6275 1.18322 6.78719
2527 4 1 15.0911 1.48365 6.24218
2528 4 1 15.8584 2.0857 7.06681
2526 4 1 14.6386 0.559197 6.98028
3476 4 1 -0.565623 2.77071 6.08615
3473 4 1 -0.323563 4.55129 6.11877
3474 4 1 -1.26834 3.81329 5.98542
3485 4 1 2.20385 3.12272 6.35389
3472 4 1 0.127737 4.57093 7.29484
3471 4 1 1.26856 4.47733 6.96907
3470 4 1 1.88878 5.21256 7.70667
3469 4 1 2.49494 4.15397 7.79704
3468 4 1 1.72434 5.10159 8.07405
2584 4 1 10.5098 4.96734 6.97895
2585 4 1 11.7392 4.89812 6.83051
2583 4 1 11.6943 5.2822 6.84652
2586 4 1 10.8009 4.43752 7.38746
2587 4 1 11.1119 3.32083 7.52781
2533 4 1 15.7505 5.29694 6.71458
2532 4 1 16.0535 4.17671 6.68172
2529 4 1 16.6347 3.04699 7.05046
2530 4 1 16.5125 3.9266 6.30714
2531 4 1 17.0573 4.74066 6.95374
3464 4 1 1.78111 7.20741 7.93507
2582 4 1 10.9098 5.91814 7.3927
2581 4 1 11.9745 6.16574 7.73707
2580 4 1 11.3873 7.1549 7.41452
2577 4 1 11.5888 7.6256 7.852
2534 4 1 15.4408 6.4094 6.68049
2541 4 1 15.1442 7.60337 5.91588
2538 4 1 15.4776 7.97896 6.04871
2537 4 1 15.5464 6.92512 6.56543
2536 4 1 14.8541 7.15217 7.58979
2535 4 1 14.3372 6.23133 7.01424
2401 4 1 -10.1272 10.6356 7.76918
2410 4 1 -7.91786 10.387 7.71858
2420 4 1 -4.74746 8.65908 7.34118
2418 4 1 -5.30117 9.80893 7.80214
2426 4 1 -2.25865 9.8769 8.0757
3455 4 1 2.04958 9.35533 6.98925
3457 4 1 2.3747 10.7667 7.2385
3458 4 1 1.43798 9.96981 7.22957
3453 4 1 2.16194 8.11919 5.70346
3454 4 1 1.68488 8.1939 6.82146
3456 4 1 1.80888 10.3057 6.27408
2578 4 1 12.5132 8.2594 7.64056
2547 4 1 13.0507 9.99189 5.53051
2576 4 1 11.4975 8.81157 8.0516
2540 4 1 14.9893 8.60592 6.56132
2539 4 1 15.6166 8.99943 5.6563
2391 4 1 -13.7879 13.1675 7.63119
2396 4 1 -12.4882 11.8609 6.30602
2392 4 1 -13.0825 12.7338 6.81296
2393 4 1 -11.8586 12.7026 6.70658
2397 4 1 -11.7375 11.1062 5.75152
2394 4 1 -12.1414 12.1987 7.75063
2395 4 1 -12.9424 11.511 7.35153
2398 4 1 -11.0743 11.4408 6.80735
2400 4 1 -10.8482 10.8979 6.80196
2403 4 1 -8.96463 10.7733 6.05075
2399 4 1 -10.7376 11.1995 7.93252
2402 4 1 -9.38421 11.3109 7.00967
2407 4 1 -8.40713 11.6311 7.49116
2404 4 1 -7.92027 11.3322 6.09066
2406 4 1 -7.79258 11.9774 6.51596
2409 4 1 -7.35396 11.1062 7.00561
2408 4 1 -7.67041 12.2969 6.89848
2548 4 1 13.3065 11.1471 5.56552
2549 4 1 14.0524 11.5327 6.36089
2550 4 1 13.9261 11.3003 7.51668
2485 4 1 15.377 13.4023 7.83536
2489 4 1 16.2764 11.8773 7.80186
2389 4 1 -12.4972 14.8294 7.74947
2388 4 1 -11.3059 14.8692 7.99526
2385 4 1 -10.8511 13.6798 7.65162
2390 4 1 -12.9564 13.8664 7.23357
2987 4 1 -1.96914 15.6511 7.98105
2991 4 1 -5.57209 17.2433 7.70587
2996 4 1 -5.4175 17.4006 5.79657
2992 4 1 -5.45228 18.4899 7.70012
2993 4 1 -5.77247 17.4119 7.28211
3001 4 1 -3.60708 17.5692 7.13519
2999 4 1 -3.73745 17.6672 6.62592
2997 4 1 -4.99006 18.3709 6.38698
3000 4 1 -3.26594 16.6511 6.41063
2995 4 1 -4.93559 16.44 6.43084
2998 4 1 -4.27348 17.8802 5.53737
2994 4 1 -4.68774 17.5097 6.9077
3002 4 1 -2.94165 17.9999 6.24602
3005 4 1 -2.9626 19.6534 6.01296
3006 4 1 -1.8703 19.79 6.28781
3100 4 1 9.84083 21.4125 6.34479
3009 4 1 -0.672892 22.245 5.67244
3010 4 1 -0.431061 22.3556 6.81068
3011 4 1 -0.926489 22.5441 7.8497
3013 4 1 -0.0250321 23.6517 6.66015
3023 4 1 1.98355 22.7482 5.83222
3017 4 1 0.866749 23.8796 5.77612
3019 4 1 0.426344 23.4854 5.74192
3012 4 1 0.135651 22.6553 7.36406
3016 4 1 1.67238 23.7565 6.63755
3024 4 1 3.02864 23.3086 6.0904
3026 4 1 3.50509 23.3982 6.34834
3099 4 1 9.55132 22.5952 6.63708
3097 4 1 10.24 23.385 6.26366
3098 4 1 10.6579 22.3447 6.26903
3085 4 1 8.3968 22.4977 7.58742
3095 4 1 9.63817 24.0904 6.64918
3101 4 1 10.2668 22.4512 5.95669
3086 4 1 9.17622 23.3727 7.89857
3084 4 1 8.85885 23.5522 7.79495
3087 4 1 10.1215 22.6895 7.95988
3015 4 1 0.896491 24.6561 6.16196
3014 4 1 0.790917 24.3576 7.32354
3147 4 1 3.41993 25.8606 6.07634
3027 4 1 2.94833 24.3338 6.98168
3028 4 1 4.06922 24.7809 6.94751
3029 4 1 4.65749 25.7834 7.42996
3140 4 1 6.88594 24.2973 6.65511
3142 4 1 5.41802 25.9627 5.54473
3141 4 1 6.24102 25.1986 6.02519
3138 4 1 8.06125 25.481 7.2506
3139 4 1 7.25763 25.43 6.38357
3096 4 1 10.0451 24.3478 5.57863
3136 4 1 9.04183 26.294 5.61517
3137 4 1 8.82784 25.405 6.37266
3094 4 1 10.4693 24.4059 7.46182
3092 4 1 10.395 24.2666 7.88181
3093 4 1 10.2215 25.4674 8.02701
3146 4 1 3.35337 27.0483 6.38907
2522 4 1 12.7289 0.0844084 9.75079
2523 4 1 13.1795 0.45577 8.69797
2590 4 1 12.4358 1.42703 10.4176
2589 4 1 12.0612 2.23348 9.49129
2518 4 1 15.2162 0.0957487 9.70296
2521 4 1 13.754 0.567536 9.2448
2520 4 1 14.7081 0.348563 8.5226
2512 4 1 15.7706 2.35324 9.58978
2514 4 1 15.5375 1.28965 10.6178
2515 4 1 15.9035 0.343029 9.91122
2510 4 1 15.7257 2.33541 9.49353
2513 4 1 16.3435 1.28983 9.68912
2517 4 1 16.2866 0.331009 9.17873
3467 4 1 1.5642 4.46643 9.04173
2588 4 1 11.644 3.00326 8.54432
2563 4 1 14.9662 5.11352 10.3122
2560 4 1 15.8343 5.36363 8.70925
2564 4 1 13.8642 5.06991 9.93302
2561 4 1 15.7759 5.37365 9.90855
2511 4 1 15.3633 2.91079 8.53209
2509 4 1 16.3082 3.27063 10.0131
3466 4 1 1.89983 5.57657 8.66763
3463 4 1 0.927507 7.28925 8.72099
3462 4 1 1.1138 8.02471 9.57118
3465 4 1 2.49976 6.50374 8.5653
3461 4 1 0.264045 7.44394 8.89649
2445 4 1 3.15056 8.02748 9.81726
2579 4 1 11.578 7.89689 8.31271
2574 4 1 11.3008 7.5708 9.50122
2573 4 1 12.2151 8.07071 10.1786
2572 4 1 12.7379 7.1133 9.83368
2559 4 1 15.0132 6.28039 8.68851
2562 4 1 15.2719 6.23605 10.6907
2558 4 1 15.3545 7.42091 8.40196
2557 4 1 14.6165 7.25511 9.29932
2570 4 1 13.6315 7.66221 10.4798
2495 4 1 17.7174 6.75562 8.79646
2497 4 1 17.5828 7.09033 9.52709
2494 4 1 16.9007 7.43678 9.39682
2498 4 1 18.0873 7.20726 10.6781
2496 4 1 17.6865 5.90148 9.54321
2413 4 1 -8.56837 9.28864 8.13139
2416 4 1 -5.47777 8.83631 9.39445
2415 4 1 -6.64198 8.98933 8.98749
2412 4 1 -7.68087 9.61348 8.78151
2414 4 1 -7.78005 9.4934 8.96453
2417 4 1 -5.71058 8.70193 8.23093
2421 4 1 -4.14561 8.76191 8.44254
2423 4 1 -3.57753 8.93595 9.6127
2419 4 1 -5.14174 8.80744 8.52366
2422 4 1 -3.19804 9.40719 8.60725
2425 4 1 -2.37134 9.30002 9.09651
2424 4 1 -2.53052 8.52937 10.0295
2427 4 1 -1.1431 9.91983 8.53193
2429 4 1 -0.507433 10.6779 10.0694
3460 4 1 0.603327 8.58212 8.59701
3459 4 1 0.689363 9.71322 8.14791
2447 4 1 2.45193 8.43238 9.06794
2446 4 1 2.01341 8.42499 10.0896
2448 4 1 1.82155 9.08833 9.91602
2444 4 1 3.39687 9.16703 10.2669
2439 4 1 4.15548 9.92289 9.00633
2443 4 1 2.73509 10.0728 9.78485
2442 4 1 3.23218 9.03523 9.55353
2440 4 1 3.19569 9.90456 9.58268
2441 4 1 3.80035 9.50795 8.59139
2465 4 1 4.70297 10.0134 10.7118
2468 4 1 6.31028 10.5748 9.76069
2466 4 1 5.62276 9.8894 9.96478
2575 4 1 11.592 8.74286 9.27661
2571 4 1 12.6596 8.32769 9.98569
2555 4 1 15.789 8.97486 10.2344
2554 4 1 15.3614 9.3435 9.17176
2556 4 1 15.071 8.28022 9.58845
2551 4 1 14.3204 10.5644 8.28044
2553 4 1 14.164 9.54852 9.36937
2552 4 1 14.4622 10.6553 9.45607
2491 4 1 16.4855 10.1309 8.77762
2493 4 1 17.66 8.29125 9.6754
2492 4 1 17.3656 9.40243 9.15358
2382 4 1 -11.2077 11.9819 10.5837
2384 4 1 -11.3742 13.1717 8.70075
2383 4 1 -11.1282 13.0479 9.92754
2379 4 1 -11.8777 12.4666 10.4697
2411 4 1 -7.91833 10.8743 8.81532
2428 4 1 -1.30411 10.9454 9.21112
2430 4 1 0.624106 10.882 10.0545
2431 4 1 0.93644 11.9258 9.37874
2433 4 1 1.96756 11.4894 10.6302
2432 4 1 0.771078 11.5556 10.5037
2435 4 1 4.02114 11.6284 10.64
2438 4 1 4.40539 11.0128 9.64304
2436 4 1 4.6101 11.9185 9.60925
2437 4 1 3.66866 11.7477 8.96645
2434 4 1 3.07595 10.9039 10.5003
2469 4 1 6.70403 11.6664 9.88384
2470 4 1 7.95582 11.4109 9.93528
2473 4 1 8.56867 12.8262 10.4386
2472 4 1 8.88326 11.9269 9.78012
2471 4 1 9.05296 10.8525 9.86431
2482 4 1 13.0724 12.8315 9.29864
2477 4 1 10.8227 12.9427 10.6622
2479 4 1 12.2003 12.2344 9.96833
2480 4 1 12.6639 11.108 9.84535
2481 4 1 12.1534 12.0805 9.3394
2486 4 1 15.8794 13.1195 8.93392
2488 4 1 15.8379 12.7446 8.55287
2490 4 1 17.1165 11.0587 8.24156
2487 4 1 16.9816 12.7809 8.55262
2387 4 1 -11.4043 13.9967 8.72985
2386 4 1 -10.2304 13.4886 8.70102
2988 4 1 -2.44886 16.0952 9.0405
2484 4 1 14.4888 14.0359 8.24833
2483 4 1 13.4781 13.8813 8.91796
2989 4 1 -3.6389 16.224 8.86111
2990 4 1 -4.61281 16.6129 8.19572
2986 4 1 -1.76312 16.8311 8.29749
2985 4 1 -1.734 17.0457 9.4326
2984 4 1 -1.47564 17.8792 8.64761
2983 4 1 -2.55265 18.0512 9.1684
2982 4 1 -2.59183 18.5645 8.11195
2976 4 1 -0.0186697 18.6508 10.568
2977 4 1 -0.779407 17.9376 10.0772
2979 4 1 -0.951202 19.5117 10.448
2981 4 1 -2.61748 19.3815 9.00123
2980 4 1 -1.71458 19.7974 9.62204
2978 4 1 -0.365026 18.9259 9.52791
2968 4 1 2.51385 20.2116 9.53953
2967 4 1 1.82141 21.1518 9.61582
2974 4 1 1.9532 19.0928 10.7504
2969 4 1 3.56601 20.3557 10.0693
2970 4 1 3.47893 19.2963 10.5581
3076 4 1 5.84175 21.3848 9.74425
3072 4 1 6.78413 20.0764 10.4689
3073 4 1 5.71169 20.6817 10.4518
3071 4 1 7.71874 19.9108 9.74652
2966 4 1 0.935422 21.7304 10.2919
3077 4 1 6.40306 22.4119 9.6908
3078 4 1 7.33872 22.9585 10.3033
3079 4 1 7.75132 22.5929 9.27574
3081 4 1 8.23952 23.9121 10.1774
3080 4 1 8.48922 23.4228 9.17233
3088 4 1 10.0394 22.6374 9.17751
3089 4 1 10.495 23.7498 8.99384
3090 4 1 11.4677 24.2023 9.50887
3032 4 1 2.05716 26.7774 8.5367
3033 4 1 2.55205 26.5526 9.63967
3030 4 1 4.09892 25.5964 8.40102
3031 4 1 2.93267 26.0958 8.19988
3036 4 1 3.77892 26.7344 10.644
3082 4 1 8.12437 24.3813 9.12861
3083 4 1 8.50784 24.6701 8.08063
3091 4 1 11.4165 24.7285 8.41305
3034 4 1 2.22956 27.1793 10.6616
3035 4 1 3.02232 27.1731 9.81428
2600 4 1 10.271 0.981864 13.3574
2591 4 1 12.4896 0.328335 10.8574
2593 4 1 11.8584 0.0298183 12.8507
2592 4 1 11.6631 0.206705 11.6949
2602 4 1 11.4661 0.879051 13.3466
2844 4 1 7.14737 4.88923 12.9872
2852 4 1 9.94974 4.49981 11.2712
2853 4 1 10.1612 5.37197 12.1072
2850 4 1 9.71347 5.20473 13.143
2851 4 1 10.041 4.38414 12.4491
2857 4 1 13.2281 5.32942 12.7208
2858 4 1 12.8213 4.32396 13.1521
2854 4 1 11.3373 5.15289 12.3543
2856 4 1 12.1966 4.82164 12.3177
2855 4 1 11.6266 4.35283 13.2162
2859 4 1 12.4993 5.03594 12.2675
2860 4 1 13.0631 4.416 13.0893
2565 4 1 14.2081 4.99998 11.0532
2567 4 1 14.6122 4.50077 11.1079
2508 4 1 16.57 3.93957 11.0364
2506 4 1 17.9405 3.89218 12.4642
2507 4 1 17.7471 3.7367 11.251
2504 4 1 18.3629 4.78147 13.361
2503 4 1 17.2515 5.3657 13.2716
2505 4 1 19.109 4.26029 12.5585
2843 4 1 7.14668 6.08807 12.7176
2846 4 1 7.46181 6.03595 13.094
2841 4 1 7.74922 8.02146 13.4174
2842 4 1 7.45327 7.12624 12.685
2756 4 1 10.5622 7.08612 13.1243
2755 4 1 9.85187 7.30131 12.1023
2754 4 1 10.3192 6.54251 12.8778
2752 4 1 12.7028 6.64503 12.7131
2751 4 1 11.9927 7.57153 13.1479
2753 4 1 11.4575 6.67348 12.6181
2569 4 1 14.1027 6.69353 11.0044
2566 4 1 15.1926 5.55082 11.4866
2568 4 1 14.358 5.60678 11.3512
2501 4 1 17.4546 6.15764 11.187
2502 4 1 17.8042 5.86672 12.3008
2499 4 1 17.502 6.40295 11.3889
2500 4 1 18.4926 5.73954 11.6281
2364 4 1 -14.552 9.29866 13.3826
2450 4 1 0.321786 9.59602 10.9224
2454 4 1 0.755672 9.88015 12.9767
2457 4 1 2.4004 9.1781 13.2101
2451 4 1 0.74302 9.00933 11.9044
2453 4 1 0.544362 9.31607 11.938
2452 4 1 1.22606 9.17226 12.9812
2449 4 1 1.3525 9.00292 11.0459
2460 4 1 3.6698 10.383 13.4275
2463 4 1 3.54964 10.0825 12.2371
2464 4 1 4.66497 10.2171 11.8326
2467 4 1 6.30613 10.0803 10.9152
2840 4 1 7.58856 9.10015 13.1259
2839 4 1 7.55993 9.96149 12.2888
2838 4 1 6.74046 10.2636 13.1559
2837 4 1 7.3119 10.2382 12.1449
2759 4 1 9.27029 8.35805 13.2688
2750 4 1 11.5988 8.68262 12.953
2749 4 1 12.5973 9.41362 12.9349
2748 4 1 12.6339 8.64889 12.0887
2745 4 1 13.2386 10.1682 12.5795
2747 4 1 12.9357 9.8028 12.4756
2746 4 1 13.5841 9.68815 11.5268
2737 4 1 14.8823 10.4265 12.6384
2376 4 1 -13.9491 11.9115 13.3067
2380 4 1 -11.4617 11.9888 11.4797
2381 4 1 -12.3548 12.4816 10.8411
2377 4 1 -13.0604 12.3066 12.6
2373 4 1 -13.1412 13.1586 13.2771
2375 4 1 -13.2192 12.0031 12.4
2378 4 1 -12.5656 12.7427 11.4878
2462 4 1 3.03418 10.9089 11.5501
2461 4 1 2.7987 10.7817 12.6751
2836 4 1 7.13781 11.4562 12.3086
2835 4 1 7.45001 11.1925 13.4188
2474 4 1 9.31128 12.2673 11.085
2476 4 1 10.2223 12.1216 11.3703
2475 4 1 9.4238 12.4966 12.1845
2478 4 1 11.4405 11.8943 10.7875
2744 4 1 12.9996 11.2219 12.0132
2743 4 1 12.6139 12.324 12.0897
2742 4 1 13.6383 11.7696 12.5404
2738 4 1 14.8787 11.6247 12.6872
2739 4 1 14.4645 11.0835 11.7724
2740 4 1 14.0902 11.9694 12.311
2741 4 1 13.7209 11.0612 11.672
2732 4 1 15.8169 11.6244 11.6799
2736 4 1 15.2678 11.364 13.272
2733 4 1 16.0219 12.5779 12.4385
2735 4 1 15.4175 11.1507 12.1011
2734 4 1 16.5471 11.5329 12.3005
2731 4 1 16.4514 11.7702 12.6491
2730 4 1 16.2669 10.7824 13.2319
2831 4 1 8.29619 14.9788 13.3884
2973 4 1 1.34569 18.4249 11.5657
2971 4 1 2.41845 18.7568 10.7811
2951 4 1 3.75706 17.615 12.9881
2954 4 1 4.28065 18.6884 12.5337
2953 4 1 3.87022 17.8039 13.1614
2957 4 1 3.87799 18.6814 11.6241
2937 4 1 6.77632 18.5923 12.8746
2936 4 1 7.54101 17.8109 13.2452
2935 4 1 8.67735 17.8003 13.2149
2972 4 1 2.3087 18.9454 11.9103
2965 4 1 0.684567 20.9831 11.3039
2975 4 1 0.910941 18.9265 11.2622
2963 4 1 0.482992 21.0696 11.8888
2959 4 1 2.6645 20.4571 12.3191
2960 4 1 2.2371 21.3165 11.6671
2956 4 1 4.72291 19.0209 12.3732
2955 4 1 3.90675 19.7401 12.8726
2958 4 1 3.38269 19.4863 12.4331
2940 4 1 6.29686 19.1567 13.4012
2939 4 1 6.53409 20.1013 12.7619
3069 4 1 7.92407 20.9164 11.2053
3068 4 1 7.81713 20.7555 12.399
3074 4 1 5.86399 20.386 11.6364
3075 4 1 5.7715 21.375 10.9015
3070 4 1 8.06298 19.7731 10.8617
3056 4 1 9.84749 21.3058 11.9173
3057 4 1 10.3928 20.3745 11.5806
3058 4 1 10.4388 21.2643 12.4904
2961 4 1 1.9821 22.1564 12.3516
2962 4 1 0.804573 22.0016 12.5086
2964 4 1 0.37961 22.128 11.2807
3044 4 1 6.6953 23.4116 11.7268
3045 4 1 7.2771 23.2474 12.8312
3042 4 1 5.90515 23.9009 12.1789
3043 4 1 5.53811 23.0822 11.4214
3054 4 1 10.1089 22.6091 11.3887
3053 4 1 9.89187 23.5776 11.9408
3055 4 1 9.16966 22.2426 11.9263
3037 4 1 4.2315 25.7794 11.3732
3041 4 1 5.10964 24.3333 11.4776
3038 4 1 4.78883 25.2023 12.2923
3039 4 1 3.87919 24.7547 12.9749
3040 4 1 3.90768 24.3998 11.7926
3046 4 1 6.93576 24.389 12.9053
3047 4 1 7.95444 25.0408 12.7875
3048 4 1 6.91538 25.3213 13.2523
3052 4 1 9.56937 24.6136 12.4983
2599 4 1 10.5779 0.627721 14.4591
2603 4 1 11.2751 2.0427 13.8823
2605 4 1 12.3785 1.99037 14.5285
2606 4 1 11.773 1.84126 15.5017
2607 4 1 10.9657 2.60039 15.7882
2601 4 1 10.8472 1.35446 14.3297
2608 4 1 9.86145 2.85261 16.0396
2867 4 1 10.401 4.61304 15.8774
2604 4 1 11.5411 2.89393 14.7423
2866 4 1 11.0051 4.65253 14.9027
2863 4 1 12.5759 4.98676 14.2091
2864 4 1 11.7325 4.96188 15.0213
2865 4 1 11.0228 5.06863 15.9407
2862 4 1 13.3349 4.63952 15.0329
2861 4 1 13.7616 4.1779 14.0463
2628 4 1 13.5639 4.78864 16.1414
2847 4 1 7.66392 5.42593 14.066
2845 4 1 6.4695 5.67685 13.5732
2848 4 1 8.46654 6.26185 14.5194
2849 4 1 9.09886 6.20228 13.5
2761 4 1 8.92454 7.90936 14.8535
2760 4 1 9.16364 7.299 13.7988
2758 4 1 10.4093 8.05641 13.6322
2757 4 1 11.2632 7.29494 14.1288
2652 4 1 11.3127 7.45807 15.5333
2632 4 1 11.9084 6.19156 15.7482
2633 4 1 11.3829 5.81691 14.6903
2634 4 1 11.1407 6.19479 15.821
2653 4 1 12.303 6.99778 15.2862
2654 4 1 13.4515 6.77401 15.4771
2629 4 1 13.2164 5.88049 16.104
2655 4 1 13.9161 7.84892 15.2917
2363 4 1 -15.3662 9.06877 14.2724
2362 4 1 -14.9772 10.2351 14.3747
2367 4 1 -13.7703 10.4872 14.7084
2366 4 1 -14.2387 9.45268 14.4371
2365 4 1 -13.4271 9.35087 13.4997
2455 4 1 0.665742 9.68217 14.196
2456 4 1 1.93166 9.4188 14.214
2459 4 1 2.7736 9.90869 14.1412
2458 4 1 3.46299 8.97723 13.7678
2770 4 1 5.0615 8.92049 15.6874
2768 4 1 6.69823 9.36317 15.0351
2767 4 1 7.34196 10.347 14.6103
2769 4 1 6.16851 8.40574 15.4477
2762 4 1 10.0676 8.29893 15.1337
2763 4 1 9.37596 8.61838 14.2095
2764 4 1 8.20652 8.50054 14.419
2765 4 1 8.77941 9.52865 14.5168
2766 4 1 8.22104 10.045 15.4645
2647 4 1 13.0961 10.0852 14.24
2646 4 1 12.8184 9.89781 15.3262
2651 4 1 11.5801 8.60488 15.4781
2648 4 1 11.9888 10.1984 14.7497
2650 4 1 11.4755 9.73318 15.0591
2649 4 1 11.008 10.3246 14.1687
2644 4 1 12.9216 9.59743 15.0927
2643 4 1 14.0247 9.27756 15.5422
2645 4 1 14.0645 9.64944 15.1644
2657 4 1 14.3037 8.39456 15.1474
2658 4 1 15.3932 8.38172 15.7321
2704 4 1 18.2079 10.2738 14.2729
2703 4 1 19.3141 9.72478 14.4123
2701 4 1 19.6621 10.0019 15.2841
2700 4 1 20.8169 9.96658 15.5008
2360 4 1 -16.1896 11.471 14.6423
2372 4 1 -13.9394 12.9904 14.1169
2371 4 1 -13.8511 12.1219 15.0141
2361 4 1 -14.9764 11.3857 14.614
2359 4 1 -15.5033 12.3646 15.1104
2358 4 1 -15.3037 11.5592 14.2041
2356 4 1 -15.3385 11.5117 15.9654
2368 4 1 -13.9415 11.6333 14.3408
2369 4 1 -14.0974 12.7932 14.6745
2357 4 1 -16.0517 11.0059 15.076
2374 4 1 -13.3739 12.0842 13.649
2370 4 1 -12.9725 12.9681 14.9554
2834 4 1 7.47265 12.27 13.8424
2916 4 1 11.092 13.1518 15.555
2729 4 1 15.9677 11.5098 14.0569
2728 4 1 15.183 11.0878 14.8795
2727 4 1 14.8729 11.892 15.6223
2706 4 1 18.7175 12.3616 14.288
2707 4 1 17.7089 12.4545 14.8264
2708 4 1 16.7164 13.0191 15.166
2709 4 1 17.9965 12.8672 15.1226
2705 4 1 18.9369 11.223 14.363
2702 4 1 18.8889 10.7713 14.6656
2832 4 1 7.25812 14.4089 13.5421
2833 4 1 7.65526 13.4774 14.2686
2945 4 1 5.96008 15.8323 15.6405
2830 4 1 7.96138 15.9723 14.0897
2828 4 1 8.05811 15.8178 14.4243
2829 4 1 9.19844 15.7508 14.0622
2827 4 1 8.35614 15.1145 15.2944
2825 4 1 10.0282 15.1445 15.7485
2823 4 1 11.2699 16.0531 14.771
2822 4 1 11.1583 15.5848 13.6708
2919 4 1 11.4026 14.6778 15.4282
2952 4 1 3.00015 17.6206 13.9852
2949 4 1 2.95814 18.0629 15.0134
2948 4 1 4.10387 18.1993 14.75
2950 4 1 2.88134 17.7247 13.8703
2947 4 1 4.40656 17.4675 15.6329
2946 4 1 5.16321 16.6875 15.8887
2941 4 1 6.66258 18.0676 13.6992
2942 4 1 5.9903 17.492 14.5811
2943 4 1 5.67709 16.4807 15.0999
2944 4 1 6.87838 16.4328 15.3321
2934 4 1 8.93863 18.5763 14.0564
2933 4 1 8.26419 18.0726 14.8356
2824 4 1 10.2894 16.3218 15.5288
2932 4 1 8.62741 17.7537 16.0259
2820 4 1 12.8046 16.6744 13.8583
2819 4 1 13.1061 17.7281 13.4688
2821 4 1 11.6144 16.6414 14.1335
2812 4 1 13.381 18.4351 15.6994
2818 4 1 13.0129 18.7101 14.2254
2814 4 1 14.3384 18.8272 15.2242
2811 4 1 14.5494 18.6802 15.8465
2809 4 1 15.8984 17.1461 15.6168
2817 4 1 13.7482 17.7054 14.0641
2816 4 1 14.3832 18.7298 13.9233
2810 4 1 14.7229 17.4718 15.6091
2808 4 1 14.7877 17.2722 15.1136
2807 4 1 15.8549 16.9639 15.3582
2938 4 1 6.14672 19.315 13.6459
3067 4 1 7.6774 21.3192 13.4962
3066 4 1 8.10641 21.0563 14.6004
3062 4 1 9.19346 20.8592 15.5617
3059 4 1 11.0352 21.5028 13.5662
2815 4 1 15.356 18.8886 14.6269
3065 4 1 9.13506 21.737 14.5751
3050 4 1 8.60673 24.0816 13.9022
3060 4 1 10.7583 21.724 14.718
3064 4 1 9.64842 21.8408 15.6712
3061 4 1 9.91331 21.8592 15.4882
3051 4 1 9.76789 23.9636 13.5197
3049 4 1 7.71042 24.8714 13.8496
2610 4 1 10.2396 1.39945 17.885
2609 4 1 9.85496 2.09393 16.9544
2612 4 1 10.4325 0.70009 17.8798
2616 4 1 13.2953 0.188238 18.3731
2611 4 1 11.296 1.21389 18.4968
2613 4 1 11.3268 1.53639 17.952
2614 4 1 11.8184 0.549688 17.6317
2873 4 1 11.3169 2.31195 18.6984
2615 4 1 12.2203 0.520062 18.8134
2876 4 1 8.5637 2.93029 18.6476
2875 4 1 9.34619 3.12716 17.7506
2874 4 1 10.3699 2.95783 18.2058
2868 4 1 9.75024 3.73504 16.4719
2869 4 1 10.8466 4.10882 16.9738
2870 4 1 11.2791 3.55532 17.9801
2623 4 1 12.8481 4.83083 18.258
2622 4 1 12.6557 3.7585 18.7908
2621 4 1 13.4287 2.95187 18.2176
2626 4 1 14.2051 5.20898 17.2433
2637 4 1 10.5449 6.85191 16.7233
2636 4 1 10.744 5.87737 17.3908
2635 4 1 10.0282 6.08446 16.3719
2631 4 1 11.6263 5.51229 16.6858
2638 4 1 11.3339 7.6891 17.0316
2639 4 1 12.4524 7.62595 17.4915
2640 4 1 13.3186 7.9855 18.3256
2630 4 1 12.813 5.62119 17.1407
2625 4 1 13.3212 5.45764 18.1185
2641 4 1 13.7732 8.05891 17.2518
2627 4 1 13.7463 5.95275 16.3772
2660 4 1 15.2973 7.92905 17.3093
2661 4 1 14.4558 7.50106 17.9649
2663 4 1 15.6514 7.85867 18.547
2662 4 1 15.0535 6.83245 18.705
2771 4 1 5.12163 8.83567 16.9037
2775 4 1 7.45146 9.27325 16.9691
2772 4 1 5.87796 8.62115 17.8074
2773 4 1 6.98783 8.41218 17.2919
2774 4 1 7.28031 9.28609 18.0631
2776 4 1 7.81731 10.3838 17.1442
2777 4 1 8.90198 9.94707 17.3326
2779 4 1 9.11066 9.8762 16.1908
2778 4 1 9.922 10.5272 16.9146
2642 4 1 13.2665 8.68614 16.276
2656 4 1 14.1561 8.2516 16.388
2659 4 1 15.1907 8.93136 16.7327
2690 4 1 16.7947 10.6616 18.6735
2697 4 1 20.0251 10.581 16.4701
2698 4 1 20.5345 9.90722 17.3076
2699 4 1 21.3227 9.56875 16.5466
2354 4 1 -17.0269 11.5387 17.0745
2353 4 1 -16.3314 12.5345 17.2397
2355 4 1 -15.8034 11.6437 17.0818
2352 4 1 -15.423 13.1334 17.5764
2782 4 1 8.04249 11.9624 17.5202
2780 4 1 9.60807 10.9159 16.6723
2783 4 1 8.77082 12.437 18.307
2781 4 1 8.99665 11.9524 16.7495
2915 4 1 11.0953 12.5859 16.666
2914 4 1 10.9052 12.1165 17.6985
2913 4 1 11.2908 11.5384 18.6497
2726 4 1 14.8855 12.9049 16.2474
2713 4 1 16.5358 12.276 16.1696
2714 4 1 16.1799 13.0155 17.0591
2711 4 1 17.8547 13.3257 16.9678
2712 4 1 17.3855 12.1919 16.9398
2710 4 1 17.7622 12.3956 16.3049
2694 4 1 18.8208 12.1087 17.0313
2695 4 1 18.8071 11.5497 18.118
2693 4 1 18.7707 12.1218 18.2003
2696 4 1 19.5099 11.4203 17.1824
2351 4 1 -15.5724 13.7298 18.7112
2826 4 1 9.01177 15.075 16.3883
2918 4 1 10.7141 14.7198 16.4741
2922 4 1 9.77379 16.0567 17.9855
2924 4 1 9.75635 15.9228 17.788
2785 4 1 9.05258 13.6481 18.6094
2921 4 1 9.93324 15.5065 17.0289
2917 4 1 11.1816 13.6101 16.5944
2724 4 1 13.2654 13.5048 16.8204
2920 4 1 10.9268 15.2062 16.3721
2725 4 1 14.4205 13.665 17.03
2722 4 1 15.031 14.3746 18.2388
2803 4 1 13.7956 15.8042 17.8842
2723 4 1 14.2969 13.8415 17.4849
2802 4 1 14.861 16.1214 17.5093
2715 4 1 16.528 13.5861 18.1147
2716 4 1 17.5477 13.7193 18.6601
2931 4 1 7.75385 17.4782 16.9057
2929 4 1 9.65414 18.093 17.5509
2930 4 1 8.84494 17.8211 16.7852
2926 4 1 8.51447 17.5024 18.1923
2923 4 1 10.4966 16.7206 17.4124
2928 4 1 8.74725 17.3949 17.1388
2927 4 1 8.25444 16.4471 17.6656
2925 4 1 8.58876 16.2986 17.9258
2813 4 1 14.3476 18.4781 16.3272
2801 4 1 14.4398 17.0993 17.9956
2800 4 1 13.7782 16.5134 18.7487
2804 4 1 14.6767 16.3197 17.2991
2805 4 1 15.7656 16.7702 17.6237
2806 4 1 15.7814 16.318 16.4549
3063 4 1 9.77233 21.0448 16.5826
2316 4 1 -17.9727 0.646383 21.0659
2318 4 1 -16.7032 2.02862 21.1742
2319 4 1 -17.3623 1.06958 21.2305
2312 4 1 -18.6707 0.0455492 21.3394
2887 4 1 5.96812 2.56195 20.6884
2881 4 1 7.03002 2.29792 20.9429
2883 4 1 7.7713 2.32005 21.5071
2872 4 1 10.2027 2.29292 19.0075
2879 4 1 8.21285 1.93552 19.9621
2880 4 1 8.17689 1.78833 21.2088
2618 4 1 12.0704 0.782723 20.1013
2617 4 1 13.1133 0.828836 19.3621
2619 4 1 12.703 1.786 20.0114
2888 4 1 5.11343 3.36781 21.0023
2892 4 1 6.11004 2.99747 19.8199
2891 4 1 5.62951 4.20772 19.7544
2890 4 1 5.42176 4.0928 20.9282
2882 4 1 7.58332 3.41446 20.9155
2893 4 1 6.36135 4.12199 19.377
2894 4 1 6.3552 5.2727 18.8926
2884 4 1 7.35784 3.4506 21.3046
2877 4 1 9.05041 3.4066 19.7029
2871 4 1 10.6625 3.39184 18.8928
2878 4 1 8.30691 2.74653 19.0455
2620 4 1 12.8808 2.74563 19.2661
2333 4 1 -15.1979 5.87878 21.4253
2336 4 1 -16.0555 7.27747 20.9496
2334 4 1 -14.1906 6.28897 20.9478
2335 4 1 -15.1571 6.6108 21.4489
2337 4 1 -15.0387 6.72456 20.635
2895 4 1 6.83649 6.36096 18.9764
2896 4 1 6.87031 7.02091 19.9608
2898 4 1 6.06351 7.03335 20.4865
2899 4 1 7.2914 7.09125 20.5401
2903 4 1 8.52134 7.44468 21.3679
2905 4 1 10.3841 7.70083 20.8709
2906 4 1 11.2142 6.99352 21.4114
2908 4 1 12.1151 7.92682 19.6807
2624 4 1 12.5314 5.74374 18.9358
2907 4 1 11.7931 7.08892 20.4042
2343 4 1 -14.2497 9.86614 20.3875
2342 4 1 -13.9289 8.98777 21.1633
2897 4 1 6.56554 8.12949 20.2034
2672 4 1 12.9037 8.98915 18.9462
2673 4 1 11.8998 9.47578 19.2673
2674 4 1 11.4507 9.94615 20.2971
2675 4 1 12.1854 10.7555 20.7715
2676 4 1 11.5579 10.0199 21.3236
2909 4 1 11.8176 8.99075 20.2646
2910 4 1 12.8029 9.46706 19.8416
2911 4 1 13.2056 10.6231 19.6635
2671 4 1 13.5796 8.19384 19.6976
2670 4 1 14.7253 8.48755 19.3127
2669 4 1 14.7456 8.62698 20.4598
2666 4 1 15.5434 8.27512 20.6963
2668 4 1 15.7848 8.86124 19.7592
2688 4 1 15.7366 10.0854 19.9186
2665 4 1 16.1631 8.7287 19.6788
2664 4 1 16.8034 8.20848 18.8751
2667 4 1 16.6993 8.38606 20.4833
2345 4 1 -16.1549 11.2527 20.5199
2350 4 1 -15.707 12.9609 19.5648
2346 4 1 -15.3296 11.8609 19.81
2347 4 1 -14.2458 12.1634 20.0682
2349 4 1 -14.7039 12.3466 19.821
2348 4 1 -14.4995 13.2513 20.4841
2344 4 1 -15.0523 10.7778 20.1706
2784 4 1 8.59101 12.8345 19.4318
2786 4 1 8.93106 13.003 19.6167
2912 4 1 12.2825 11.2729 19.3146
2678 4 1 11.9736 10.7997 21.3633
2679 4 1 12.6368 11.7383 20.9949
2790 4 1 11.04 13.1787 20.4139
2683 4 1 13.9355 11.4816 21.3992
2685 4 1 13.9312 11.4846 21.1235
2684 4 1 14.9762 12.0114 21.0096
2687 4 1 15.8341 11.2845 19.8531
2689 4 1 16.0484 11.202 19.4515
2718 4 1 15.833 13.3473 20.0992
2686 4 1 14.7546 11.4195 20.1764
2692 4 1 18.0173 11.4543 18.9071
2691 4 1 16.8512 11.8363 19.026
2787 4 1 8.67792 14.1313 19.7609
2788 4 1 9.44513 14.1873 18.8615
2789 4 1 10.1481 13.7099 19.8012
2796 4 1 12.3671 15.6313 20.1247
2793 4 1 11.5135 14.7683 19.2929
2794 4 1 11.5645 15.9488 19.2278
2792 4 1 11.377 13.9336 20.2124
2791 4 1 11.031 14.0191 21.3185
2721 4 1 14.9526 14.9243 19.2606
2719 4 1 14.6983 13.5305 20.3375
2720 4 1 14.6125 14.6906 20.4376
2717 4 1 16.3933 13.8227 19.2058
2795 4 1 11.4577 16.3193 20.3083
2799 4 1 13.1793 17.2926 19.337
2797 4 1 12.5993 16.7159 19.7274
2798 4 1 12.3495 17.8277 20.0315
2317 4 1 -17.0869 0.973677 21.7312
2320 4 1 -16.8495 2.05699 21.6646
2886 4 1 5.57048 2.51548 21.8152
2321 4 1 -17.1779 3.17136 21.782
2322 4 1 -16.3339 3.90384 21.7485
2323 4 1 -15.7455 3.79672 22.7508
2324 4 1 -15.2384 4.85754 23.1494
2889 4 1 5.5084 3.71473 22.0964
2885 4 1 6.75858 2.7653 22.1147
2332 4 1 -14.0399 5.96155 21.7471
2331 4 1 -13.8521 5.99914 22.8748
2339 4 1 -14.6844 7.81776 22.4588
2328 4 1 -15.3559 6.90282 22.9805
2327 4 1 -15.2135 5.75065 22.6109
2329 4 1 -14.2552 6.72303 23.3011
2325 4 1 -14.9604 5.92395 22.6905
2326 4 1 -15.3398 5.40913 23.7412
2338 4 1 -15.0737 6.81912 21.905
2330 4 1 -13.0387 6.66416 23.4641
2900 4 1 7.22821 6.78988 21.6171
2901 4 1 8.00167 7.57166 22.051
2904 4 1 9.59437 7.47948 21.7338
2902 4 1 8.39784 6.44524 22.1188
2340 4 1 -13.6931 8.27701 22.8405
2341 4 1 -14.4052 9.07084 22.252
2677 4 1 12.2986 9.98051 22.223
2682 4 1 13.0068 11.8611 22.0147
2681 4 1 11.9967 11.2712 22.2348
2680 4 1 12.9171 11.9664 22.1924
ITEM: TIMESTEP
13500000
ITEM: NUMBER OF ATOMS
1913
ITEM: BOX BOUNDS ff ff ff
-3.5000000000000000e+01 3.5000000000000000e+01
-3.5000000000000000e+01 3.5000000000000000e+01
-3.5000000000000000e+01 3.5000000000000000e+01
ITEM: ATOMS id mol type x y z
3614 4 10 -4.27588 -14.3595 -14.5709
3612 4 10 -4.2332 -14.4543 -14.5801
3613 4 10 -3.20339 -14.1149 -15.0255
3611 4 1 -3.45293 -14.8999 -13.7156
3609 4 1 -3.47018 -14.9564 -13.577
3610 4 1 -2.60103 -14.0503 -13.585
3606 4 1 -1.62447 -16.0938 -13.4848
3605 4 1 -0.873824 -15.4989 -14.0967
3607 4 1 -1.42859 -14.9042 -13.8684
3602 4 1 -0.069128 -15.9049 -13.4842
3608 4 1 -2.41722 -15.4452 -13.3329
3603 4 1 -0.034153 -16.1381 -12.2942
3601 4 1 -0.661407 -15.02 -12.9518
3594 4 1 -0.284772 -13.7058 -11.1782
3604 4 1 -0.90653 -16.0751 -13.0937
3600 4 1 0.335961 -15.5896 -13.0647
3599 4 1 0.785901 -15.1883 -11.9825
3598 4 1 0.789015 -16.0569 -11.122
3595 4 1 0.199368 -14.7123 -10.7913
3596 4 1 -0.14439 -15.3773 -9.89712
3597 4 1 0.655148 -15.0647 -10.5973
3592 4 1 0.750453 -14.2663 -9.68345
3591 4 1 1.60286 -14.3486 -8.77942
3593 4 1 0.720384 -13.4645 -10.5442
3584 4 1 -0.252082 -11.8052 -9.1986
3586 4 1 1.19804 -12.9931 -9.03386
3585 4 1 0.889687 -11.9209 -9.46276
3583 4 1 -0.0854613 -10.5607 -9.25682
3582 4 1 0.750972 -9.73746 -8.89742
3581 4 1 0.205235 -9.13272 -8.11988
3580 4 1 0.703454 -10.2795 -8.17875
2110 4 1 -8.3501 -27.0351 -5.56303
2103 4 1 -5.8087 -27.049 -6.25096
2102 4 1 -4.99747 -27.7476 -6.65891
2101 4 1 -3.83246 -27.9882 -6.66122
2106 4 1 -5.43971 -26.5874 -5.6927
2109 4 1 -7.35206 -26.7425 -6.20675
2100 4 1 -3.35322 -26.8747 -6.51012
2090 4 1 -1.15229 -26.1708 -5.88084
2088 4 1 0.0430044 -24.6374 -6.17106
2026 4 1 3.56739 -24.347 -6.2722
2023 4 1 5.66159 -24.7805 -6.82383
2038 4 1 7.78452 -26.0829 -5.3899
2017 4 1 10.3899 -24.64 -7.2958
2039 4 1 8.9236 -26.2257 -5.39091
2014 4 1 10.546 -25.8417 -5.45698
2013 4 1 11.7075 -25.9194 -5.72087
2086 4 1 -0.219015 -23.8878 -6.28452
2084 4 1 -0.810541 -23.825 -5.80475
2087 4 1 0.922142 -23.9072 -6.49826
2028 4 1 4.81634 -23.0979 -6.12924
2027 4 1 3.79276 -23.2259 -6.72125
2025 4 1 4.56412 -23.6448 -6.23992
2029 4 1 5.43597 -23.8362 -5.53698
2024 4 1 5.59076 -23.514 -6.81032
2022 4 1 6.43949 -24.0125 -6.51618
2021 4 1 6.67974 -22.8693 -6.15791
2020 4 1 7.6622 -23.633 -6.44638
2019 4 1 8.85653 -23.3685 -6.48131
2018 4 1 10.0309 -23.7872 -6.46885
2016 4 1 10.1823 -24.1208 -6.14766
2158 4 1 -16.8055 -19.2046 -6.63568
2157 4 1 -16.3852 -20.0622 -7.23651
2155 4 1 -14.6223 -20.7073 -7.5843
2156 4 1 -15.2323 -19.8477 -7.23671
2153 4 1 -14.4063 -20.1026 -6.52745
2152 4 1 -14.1372 -20.6944 -5.6465
2154 4 1 -14.6414 -19.5289 -7.55574
2161 4 1 -18.9078 -18.3107 -6.49934
2162 4 1 -19.6005 -18.0121 -5.51295
2159 4 1 -16.6116 -18.0534 -6.9248
2160 4 1 -17.7911 -17.996 -6.96591
3590 4 1 0.711049 -14.7383 -8.03105
3589 4 1 1.36518 -15.7801 -7.95699
3588 4 1 0.984363 -14.7693 -7.51979
3587 4 1 0.968196 -13.6356 -7.96887
3576 4 1 -0.44608 -10.7928 -6.15354
3577 4 1 -0.0092201 -11.9296 -6.39682
3575 4 1 -1.61622 -11.1272 -6.03228
3578 4 1 0.219202 -11.3668 -7.4725
3573 4 1 -2.82281 -9.72487 -5.94123
3572 4 1 -3.58293 -8.87911 -6.01853
3569 4 1 -2.87372 -8.23009 -5.62562
3574 4 1 -1.87426 -10.187 -6.65965
3579 4 1 -0.0587563 -10.1397 -7.29462
1771 4 1 4.02569 -8.27622 -5.58997
1767 4 1 2.71855 -10.1403 -5.5575
1766 4 1 3.92159 -10.4209 -5.61898
1769 4 1 4.55732 -10.0472 -6.12469
1768 4 1 3.35617 -9.87914 -6.55947
2114 4 1 -9.22864 -26.9587 -3.08188
2112 4 1 -8.33502 -27.6439 -4.20101
2107 4 1 -6.14742 -27.1227 -4.85626
2104 4 1 -6.07356 -27.6848 -5.23238
2099 4 1 -3.39326 -27.0472 -5.27602
2105 4 1 -4.8597 -27.5374 -5.17762
2098 4 1 -3.68613 -26.9669 -4.17194
2095 4 1 -1.90303 -26.9766 -5.02568
1909 4 1 -1.0833 -28.3058 -3.10383
1910 4 1 0.0845025 -28.3081 -2.98062
2055 4 1 4.62152 -27.8908 -3.78751
2046 4 1 7.35824 -27.2247 -3.39725
2043 4 1 8.21475 -27.8803 -4.27583
2042 4 1 9.24307 -27.4093 -4.39157
2045 4 1 8.50087 -27.1284 -3.33838
2044 4 1 9.41105 -27.6136 -4.02167
2138 4 1 -15.5225 -24.2781 -3.32343
2133 4 1 -12.7216 -24.8297 -3.39912
2113 4 1 -8.139 -26.6457 -3.57839
2115 4 1 -10.0611 -26.1254 -2.88463
2116 4 1 -9.03958 -26.413 -3.50368
2108 4 1 -7.23515 -26.6118 -5.10746
2111 4 1 -7.50215 -26.8841 -4.69718
2097 4 1 -2.88855 -26.6464 -4.94367
2092 4 1 -1.63099 -25.6676 -4.68596
2091 4 1 -0.549165 -25.5623 -5.00167
2089 4 1 -0.24493 -25.6079 -5.32354
2096 4 1 -2.20087 -26.5882 -3.90704
2094 4 1 -1.97117 -26.676 -3.87199
2093 4 1 -0.812731 -26.4537 -4.14328
2085 4 1 -0.0713968 -24.5693 -5.22144
2083 4 1 -0.967637 -24.555 -4.9307
2071 4 1 1.29902 -26.7396 -3.59631
2067 4 1 2.04317 -24.3869 -3.93787
2069 4 1 2.33574 -25.5585 -5.36994
2070 4 1 1.66233 -25.8092 -4.32339
2074 4 1 2.64622 -25.0827 -2.8678
2072 4 1 2.15977 -26.2942 -2.8327
2068 4 1 1.70707 -24.5125 -5.15085
2057 4 1 3.54993 -26.3093 -4.38997
2056 4 1 4.59184 -26.7423 -3.9376
2058 4 1 4.36739 -25.3672 -4.56948
2052 4 1 5.07875 -25.5388 -3.07204
2050 4 1 4.85407 -26.4326 -2.89181
2034 4 1 6.10015 -24.8452 -3.20486
2035 4 1 7.00297 -25.2984 -3.74879
2036 4 1 7.36658 -25.4714 -4.84271
2011 4 1 10.6663 -25.4132 -3.91796
2037 4 1 8.55334 -25.2586 -4.77813
2041 4 1 10.1723 -26.6874 -4.74966
2015 4 1 10.5497 -24.7126 -5.13419
2010 4 1 9.94254 -24.4755 -3.56281
2040 4 1 9.65375 -25.5346 -4.80785
2012 4 1 11.6029 -25.6899 -4.5663
2142 4 1 -16.2623 -22.7965 -2.8959
2141 4 1 -16.4075 -23.952 -2.92808
2140 4 1 -16.6981 -23.9676 -3.99453
2136 4 1 -13.8318 -23.0353 -3.05032
2139 4 1 -15.9565 -23.17 -3.52192
2137 4 1 -14.911 -23.3611 -3.60677
2134 4 1 -13.667 -24.199 -3.79973
2143 4 1 -15.8168 -21.8349 -3.45207
2132 4 1 -11.6794 -24.1593 -3.39145
2135 4 1 -13.0827 -23.8638 -2.84042
2082 4 1 -0.791738 -24.0616 -3.84525
2066 4 1 1.85413 -23.2192 -3.67235
2064 4 1 1.86287 -23.3634 -4.10577
2081 4 1 0.331466 -24.1593 -3.82461
2080 4 1 0.0414224 -23.9525 -2.71059
2065 4 1 2.89042 -22.8296 -4.04773
2062 4 1 4.06984 -23.3348 -4.27085
2059 4 1 4.37852 -24.1432 -4.57645
2060 4 1 3.58612 -23.2344 -4.75587
2061 4 1 4.08429 -24.1925 -5.05694
2063 4 1 3.02004 -23.6117 -3.82595
2030 4 1 5.82379 -23.4595 -4.4824
2032 4 1 6.04828 -23.6614 -3.70125
2033 4 1 6.69394 -23.9149 -2.73708
2031 4 1 6.4497 -22.6206 -4.02751
2009 4 1 9.77049 -23.4018 -3.99185
2008 4 1 10.4068 -22.5605 -4.57004
2007 4 1 11.0563 -21.9158 -5.346
2005 4 1 10.9839 -22.4058 -4.04448
2004 4 1 11.1313 -22.1608 -5.18419
2003 4 1 11.9449 -21.6228 -4.61615
2168 4 1 -19.6771 -19.3609 -4.41552
2169 4 1 -18.6669 -19.782 -4.10621
2170 4 1 -18.1238 -19.0405 -3.22708
2148 4 1 -16.1608 -20.718 -3.46679
2151 4 1 -14.5167 -21.4218 -4.85999
2150 4 1 -14.2558 -20.35 -4.26704
2149 4 1 -14.9644 -20.7304 -3.48007
2001 4 1 10.723 -19.8719 -4.39211
2000 4 1 10.0934 -18.8513 -4.27144
2006 4 1 10.3835 -21.4014 -4.44381
2002 4 1 11.5402 -20.6205 -3.95418
2165 4 1 -19.6462 -18.7153 -5.17374
2164 4 1 -19.0987 -18.6077 -4.09078
2166 4 1 -20.3315 -17.8662 -4.81416
2167 4 1 -19.2347 -18.2651 -4.48512
2163 4 1 -18.6994 -18.6743 -5.24975
1999 4 1 9.56355 -17.8443 -4.0362
1998 4 1 8.56585 -17.8824 -4.61717
1997 4 1 8.6155 -18.2489 -3.46441
1995 4 1 9.06598 -18.5983 -3.37631
1996 4 1 9.46735 -17.874 -4.26765
1793 4 1 -0.0078845 -11.6593 -4.22468
1794 4 1 -1.16998 -11.1627 -4.42348
1798 4 1 -2.27137 -11.8352 -3.47926
1795 4 1 -2.10177 -11.9562 -4.52199
1796 4 1 -1.02624 -12.0788 -4.09207
1797 4 1 -2.02573 -12.4118 -4.52809
1792 4 1 1.01516 -11.028 -4.43509
3571 4 1 -3.69027 -9.73233 -5.08965
3570 4 1 -4.00761 -8.52651 -5.30633
1790 4 1 -0.0962659 -10.1224 -3.98809
1789 4 1 -1.23316 -10.282 -3.6606
1788 4 1 -1.39892 -9.08412 -3.66008
1787 4 1 -0.465925 -8.27487 -3.69502
1791 4 1 0.343444 -10.2901 -5.05728
1770 4 1 4.78607 -9.14095 -5.35921
1764 4 1 4.90468 -10.2471 -3.64192
1774 4 1 2.82046 -9.02012 -3.30807
1765 4 1 4.04831 -10.0169 -4.48683
1763 4 1 5.59889 -9.57937 -2.97302
3566 4 1 -1.45329 -7.72657 -3.30279
3567 4 1 -1.46283 -7.2747 -4.38868
3568 4 1 -2.44224 -7.69702 -4.67416
3565 4 1 -1.89245 -6.67279 -3.68406
1785 4 1 -0.313868 -7.95224 -4.11892
1784 4 1 0.220508 -6.95072 -3.87371
1786 4 1 0.692572 -7.89862 -3.57901
1783 4 1 0.988503 -7.50958 -3.2384
1773 4 1 3.00739 -7.96955 -3.87927
1772 4 1 4.01775 -7.85823 -4.43561
1924 4 1 -7.04972 -26.9657 -0.656446
1923 4 1 -5.95887 -27.4379 -0.854898
1921 4 1 -5.51942 -27.4889 -1.19102
1922 4 1 -4.87102 -27.797 -0.343214
1902 4 1 -0.666255 -26.9876 -0.183802
1908 4 1 -0.331164 -28.3666 -2.15514
1911 4 1 -0.38747 -27.4055 -2.5121
1905 4 1 -0.0340861 -27.6292 -0.569536
1907 4 1 -0.248349 -27.664 -1.20534
1906 4 1 0.582693 -28.4183 -1.24009
2054 4 1 4.56575 -27.7473 -2.59088
2047 4 1 7.03535 -27.1307 -2.24432
2118 4 1 -8.45823 -25.1625 -2.53224
2117 4 1 -8.92922 -26.223 -2.3374
2128 4 1 -10.6598 -24.7463 -1.22446
2121 4 1 -8.13053 -24.5663 -1.55363
2126 4 1 -10.2813 -24.3437 -0.378941
1920 4 1 -5.52921 -26.5109 -1.788
1942 4 1 -3.13875 -26.9191 -0.0768603
1918 4 1 -4.15046 -25.8903 -1.1076
1919 4 1 -4.79283 -25.527 -2.08601
1917 4 1 -3.30188 -25.5222 -1.77124
1913 4 1 -0.911746 -25.3404 -1.94962
1912 4 1 -0.189721 -26.2811 -2.23077
1915 4 1 -1.78755 -26.6982 -0.831417
1916 4 1 -2.19811 -25.6257 -1.39634
1914 4 1 -1.44479 -26.336 -1.87269
1897 4 1 2.05589 -24.4525 -0.572575
2073 4 1 1.5926 -25.3508 -2.39766
2078 4 1 1.66562 -24.4485 -1.57167
2076 4 1 1.88857 -24.8313 -2.24283
2077 4 1 2.0072 -25.5804 -1.35115
1888 4 1 5.1424 -24.5514 -0.473514
1892 4 1 4.44296 -25.4725 -1.52111
2053 4 1 4.40528 -26.4939 -2.64618
2051 4 1 3.99416 -25.6465 -2.60339
2075 4 1 2.87963 -25.5093 -1.7514
1889 4 1 5.35662 -25.2904 -1.37367
1891 4 1 4.92818 -24.4295 -1.86142
1893 4 1 3.55743 -25.469 -0.613514
2048 4 1 6.6614 -26.6444 -1.31656
2049 4 1 5.82818 -26.8595 -2.23383
1890 4 1 6.14893 -24.4048 -1.63395
2145 4 1 -16.3979 -22.7051 -2.4516
2146 4 1 -15.7964 -21.8612 -1.81655
2127 4 1 -11.1195 -23.6906 -1.0423
2131 4 1 -11.1784 -23.8155 -2.34053
2129 4 1 -11.1575 -23.6835 -1.18552
2130 4 1 -12.1431 -24.223 -1.77913
2119 4 1 -8.20908 -23.978 -2.61803
2120 4 1 -8.84255 -23.559 -1.77451
2123 4 1 -8.8701 -23.7293 -0.569477
2122 4 1 -7.82638 -23.4942 -1.04941
2079 4 1 1.17473 -24.1607 -2.62271
2174 4 1 -16.5812 -19.3804 -1.40273
2144 4 1 -16.2011 -21.4845 -2.39602
2173 4 1 -16.1671 -20.3602 -0.81024
2171 4 1 -17.7054 -19.5954 -2.25774
2147 4 1 -16.3951 -21.0022 -2.34638
2172 4 1 -16.954 -19.5748 -1.31781
1981 4 1 5.10849 -20.238 -0.968787
1980 4 1 4.17447 -20.9246 -0.503321
1982 4 1 6.32005 -20.488 -0.814216
1993 4 1 7.81859 -19.8938 -1.89864
1991 4 1 7.83946 -19.5758 -0.217958
1992 4 1 7.55694 -20.5588 -0.88021
1994 4 1 8.75915 -19.2727 -2.32595
2176 4 1 -14.6533 -18.5045 -1.44503
2177 4 1 -14.4891 -18.1276 -0.275206
2175 4 1 -15.7451 -18.5703 -1.11794
1799 4 1 -2.7693 -12.1882 -2.51462
1800 4 1 -2.85443 -13.3032 -2.36937
1801 4 1 -2.88857 -12.8343 -1.25399
1804 4 1 -2.40066 -10.9246 -1.13895
1802 4 1 -2.08495 -13.1185 -0.484216
1803 4 1 -2.48359 -12.041 -0.806799
1805 4 1 -2.73883 -9.77795 -1.02677
1808 4 1 -0.755631 -9.05779 -0.158772
1807 4 1 -1.75518 -9.351 -0.824799
1806 4 1 -2.53216 -8.53724 -0.927897
1777 4 1 2.60458 -8.58019 -1.20466
1779 4 1 2.0806 -9.76755 -1.40757
1778 4 1 1.34802 -8.72534 -1.29288
1780 4 1 1.44202 -9.19143 -2.2972
1781 4 1 0.741106 -8.20716 -2.11226
1753 4 1 5.3542 -8.07839 -0.226523
1776 4 1 3.49751 -9.01294 -1.83659
1775 4 1 3.42837 -9.85641 -2.61978
1762 4 1 6.17475 -9.4924 -1.98312
1761 4 1 6.85958 -8.43516 -2.1374
1760 4 1 7.55742 -8.8775 -1.17886
1759 4 1 6.94987 -8.74352 -2.24841
3548 4 1 -6.3054 -6.65562 -0.397426
3549 4 1 -6.8962 -5.72448 -0.919544
3550 4 1 -6.96949 -6.75679 -0.291358
3551 4 1 -5.92109 -6.32518 -0.709427
3552 4 1 -6.0897 -5.70234 -1.8144
3553 4 1 -5.04288 -5.85601 -1.23975
3564 4 1 -2.45308 -6.63868 -2.55818
3563 4 1 -1.57702 -5.89191 -2.44958
3561 4 1 -1.53663 -5.94753 -2.41214
3560 4 1 -2.54073 -5.39616 -2.00201
1782 4 1 0.668106 -7.01869 -2.18806
1757 4 1 6.73475 -7.7539 -0.737559
1754 4 1 6.30287 -7.73625 -0.904074
1758 4 1 6.72774 -7.62979 -1.87791
1756 4 1 7.05732 -6.65453 -0.31257
3555 4 1 -6.07063 -4.34853 -2.2351
3556 4 1 -5.37582 -4.64984 -1.27403
3554 4 1 -5.16893 -4.85928 -1.77073
3558 4 1 -3.80433 -4.32075 -1.85577
3557 4 1 -4.79227 -3.71949 -1.63625
3562 4 1 -1.04859 -4.8102 -2.27054
3559 4 1 -2.55915 -4.17726 -1.83855
3513 4 1 1.26853 -3.4041 -0.047973
3523 4 1 -3.26417 -0.393292 -1.80325
3525 4 1 -3.92305 -0.996689 -0.172859
3516 4 1 -0.222683 -1.08133 -1.40606
3520 4 1 -1.61934 -0.0528622 -0.265833
3515 4 1 -0.280377 -1.66582 -0.298326
3519 4 1 -1.12982 -0.397382 -1.36291
3518 4 1 -0.0426538 -0.697233 -1.2721
3506 4 1 2.11339 -1.42038 -0.477572
3507 4 1 1.45525 -2.42005 -0.337418
3517 4 1 0.128485 -0.421675 -2.35858
3488 4 1 3.84282 -0.299455 -0.106162
3489 4 1 3.73852 -0.171211 -1.31683
3490 4 1 4.73651 -0.200445 -2.04906
1927 4 1 -9.04274 -27.149 0.769355
1928 4 1 -8.53314 -26.9973 1.79969
1926 4 1 -7.88754 -27.4083 0.413378
1925 4 1 -6.6345 -27.4041 0.369312
1904 4 1 -0.891049 -27.72 0.303882
1929 4 1 -8.50455 -26.6274 0.592801
1930 4 1 -8.35828 -25.6336 1.28697
2125 4 1 -9.86745 -24.6098 0.649261
1931 4 1 -7.77054 -24.645 1.64274
1939 4 1 -5.28995 -24.6807 0.856249
1944 4 1 -2.78509 -26.8253 1.05633
1940 4 1 -4.9025 -25.7868 0.919775
1937 4 1 -5.11119 -24.2977 2.59483
1941 4 1 -3.95464 -26.0575 0.288453
1901 4 1 -1.17152 -26.8597 0.918853
1943 4 1 -2.24471 -26.2029 0.145239
1950 4 1 -1.51598 -24.6367 1.56288
1946 4 1 -1.42168 -25.4528 2.41443
1948 4 1 -0.761941 -25.9706 2.36736
1949 4 1 -0.883199 -25.5423 1.28605
1947 4 1 -1.64227 -26.099 1.43555
1945 4 1 -2.30747 -25.9024 1.78664
1900 4 1 -0.0436841 -26.6156 1.1336
1951 4 1 -0.516535 -25.1603 1.5447
1903 4 1 -0.766791 -26.8266 1.00515
1899 4 1 1.02384 -25.8967 1.09412
1952 4 1 0.130141 -24.6741 2.41329
1896 4 1 1.75341 -24.4403 0.5879
1898 4 1 1.5129 -25.3715 0.102795
1879 4 1 5.21308 -25.8598 2.26284
1886 4 1 4.78445 -25.7047 1.39992
1894 4 1 3.69528 -25.5764 0.593596
1895 4 1 2.72281 -24.9902 0.862383
1887 4 1 4.88982 -25.3978 0.244948
1884 4 1 5.93707 -25.5469 1.60418
1883 4 1 6.24641 -24.8661 2.62827
1885 4 1 5.4251 -25.3814 0.488803
2210 4 1 -19.7912 -21.6851 0.438963
2191 4 1 -16.6928 -22.3536 2.16772
2208 4 1 -17.8666 -21.5427 1.66839
2192 4 1 -15.5555 -22.2009 2.43443
2193 4 1 -15.6754 -23.309 1.93891
2194 4 1 -14.7798 -24.0148 1.75896
2195 4 1 -13.6077 -23.5879 1.84376
2196 4 1 -14.2733 -23.9993 2.68091
2124 4 1 -8.77687 -23.9735 0.590793
1932 4 1 -7.04989 -23.7998 2.26561
1938 4 1 -4.75168 -23.8668 1.55152
1977 4 1 4.69066 -21.5737 1.75959
1979 4 1 3.78074 -21.8659 0.172165
1985 4 1 7.20247 -21.6705 1.37806
2212 4 1 -20.1118 -19.8899 1.20477
2209 4 1 -19.0523 -21.3049 1.37452
2211 4 1 -20.2138 -20.9899 1.43794
2213 4 1 -19.5659 -20.0387 2.30193
2188 4 1 -17.4266 -20.9026 2.23783
2189 4 1 -16.4083 -21.4623 1.95001
2187 4 1 -16.7212 -21.1815 1.25558
2186 4 1 -16.5339 -20.0193 1.65195
2184 4 1 -14.5202 -19.4129 0.812185
2185 4 1 -15.5671 -19.9932 0.853867
1975 4 1 4.81206 -21.147 2.41526
1978 4 1 3.88865 -21.0961 1.11825
1976 4 1 5.25034 -20.6821 1.32333
1984 4 1 6.96912 -20.5752 1.19568
1986 4 1 7.4378 -20.7958 0.64389
1983 4 1 7.1299 -20.8739 0.0418212
1989 4 1 7.91221 -19.9866 0.204997
1990 4 1 6.91837 -19.2325 0.354067
1988 4 1 9.06224 -20.4491 0.230424
1987 4 1 8.46948 -20.3797 1.20401
2231 4 1 -20.8289 -16.5459 2.63113
2183 4 1 -14.4158 -18.4572 1.56626
2182 4 1 -13.5899 -18.6326 2.41164
2179 4 1 -13.7256 -17.6288 0.849855
2178 4 1 -14.7257 -17.1471 0.416428
2180 4 1 -13.2463 -17.0909 1.75195
1817 4 1 1.7196 -12.5246 1.75337
1813 4 1 1.61093 -10.9434 1.74568
1816 4 1 0.686392 -12.2176 2.43339
1814 4 1 1.31185 -11.66 2.66401
1809 4 1 -0.319098 -9.98035 0.53122
1811 4 1 0.330774 -9.28178 1.95875
1812 4 1 0.729776 -10.2553 1.3149
1810 4 1 0.672454 -10.0623 1.08871
1752 4 1 6.1509 -8.11138 0.756539
1748 4 1 7.03614 -8.57171 1.24158
1750 4 1 6.84116 -8.35825 1.45604
1749 4 1 6.02865 -9.02504 0.793354
3544 4 1 -8.14108 -7.71291 2.35737
3543 4 1 -8.47364 -6.59141 2.60479
3546 4 1 -6.57956 -6.88847 0.858872
3547 4 1 -7.41186 -6.57069 0.12578
3545 4 1 -7.3463 -7.06156 1.70669
3542 4 1 -7.34632 -6.50643 2.40528
3541 4 1 -7.03921 -5.75878 1.58691
3540 4 1 -6.24097 -6.19584 2.44223
3539 4 1 -6.46639 -5.48941 1.56994
1751 4 1 5.83221 -7.78355 1.83719
1746 4 1 7.98845 -7.60515 2.32779
1744 4 1 8.0301 -7.77852 2.30295
1755 4 1 7.02804 -7.79208 0.0751267
1747 4 1 8.12439 -7.9754 1.29208
1745 4 1 8.62089 -7.05014 1.54979
3532 4 1 -3.5096 -4.32473 2.6066
3512 4 1 2.06905 -2.95323 0.724985
3529 4 1 -4.03105 -1.40749 2.31486
3528 4 1 -4.54453 -0.80095 1.33353
3527 4 1 -4.65194 -1.36699 0.306231
3526 4 1 -4.26139 -0.349252 0.803542
3505 4 1 2.41367 -0.777588 0.520894
3509 4 1 1.05537 -2.59305 1.67117
3514 4 1 0.345901 -2.65729 0.140906
3511 4 1 1.99686 -2.34177 1.83263
3508 4 1 1.64458 -1.94765 0.817493
3482 4 1 4.64897 -0.18128 1.37541
3483 4 1 4.77692 -0.0189713 0.21446
1935 4 1 -6.93146 -25.149 3.47579
1934 4 1 -7.75564 -24.337 3.60942
1936 4 1 -6.13146 -24.3217 3.16052
1953 4 1 -0.172967 -25.5748 3.17485
1954 4 1 -0.102546 -25.3295 4.26888
1956 4 1 -1.54372 -24.9698 3.36049
1955 4 1 -0.940512 -24.5972 4.27668
1957 4 1 -2.0266 -24.6591 4.47987
1958 4 1 -1.1154 -24.6063 5.37417
1880 4 1 4.21443 -25.9309 2.92708
1881 4 1 5.38044 -25.6866 3.14868
1876 4 1 4.26933 -25.8802 4.95716
1878 4 1 4.1238 -25.953 2.90776
1877 4 1 3.8643 -26.3605 4.00558
1882 4 1 6.50339 -25.6534 3.51187
2190 4 1 -16.2507 -21.7649 3.13974
2205 4 1 -17.7533 -22.0393 2.81954
2199 4 1 -16.4075 -22.9162 5.05888
2200 4 1 -16.4278 -23.4286 3.97231
2204 4 1 -16.9876 -21.9913 3.84502
2203 4 1 -17.7494 -22.9242 3.89961
2202 4 1 -17.4903 -22.7846 5.02301
2201 4 1 -16.4812 -22.358 4.57512
2198 4 1 -15.8567 -23.74 4.33665
2197 4 1 -14.8867 -23.6404 3.60306
1933 4 1 -6.77509 -23.7381 3.41937
1960 4 1 -1.09864 -22.903 4.98874
1963 4 1 -0.148398 -23.7661 5.21893
1969 4 1 2.3307 -22.0465 2.78951
1967 4 1 1.43952 -22.6767 3.9555
1970 4 1 2.52101 -22.4624 3.8704
1968 4 1 2.11493 -23.1723 3.16969
1966 4 1 0.388237 -22.5068 4.60012
1974 4 1 4.06886 -21.5845 3.36329
1971 4 1 3.66976 -22.6217 3.54234
1972 4 1 4.56312 -22.1366 4.27059
2215 4 1 -19.2193 -19.4954 4.60934
2214 4 1 -19.3577 -19.5985 3.37735
2207 4 1 -18.497 -21.3949 2.70394
2206 4 1 -17.8597 -21.0626 3.64007
2216 4 1 -17.9866 -19.2147 4.65637
1973 4 1 3.55501 -21.4701 4.4144
2230 4 1 -21.9054 -16.5493 3.20321
2227 4 1 -21.6807 -18.7589 4.55666
2228 4 1 -21.2272 -18.5444 3.5101
2229 4 1 -21.1737 -17.4009 3.56144
2233 4 1 -19.4491 -16.2846 3.83444
2232 4 1 -20.6232 -16.3924 3.77535
2217 4 1 -17.1974 -18.397 4.66136
2181 4 1 -13.6976 -17.575 2.73378
1840 4 1 7.66655 -18.4371 4.94239
1843 4 1 5.90228 -18.0344 4.97225
1842 4 1 6.95348 -18.5545 5.34392
1841 4 1 7.11644 -17.3193 5.09146
2234 4 1 -18.986 -15.1891 3.93121
2235 4 1 -17.8019 -14.9032 3.6422
2236 4 1 -18.6709 -14.3068 2.98668
2237 4 1 -17.7739 -13.5146 2.9496
1820 4 1 4.04517 -14.12 3.5176
1819 4 1 3.09643 -13.6059 2.97243
1821 4 1 5.09539 -14.0403 4.17516
1823 4 1 5.65217 -14.7252 4.80461
1824 4 1 5.53124 -15.8285 4.72164
1822 4 1 5.77148 -13.4855 5.07213
2240 4 1 -18.9839 -11.89 4.1745
2242 4 1 -20.7601 -12.0927 3.55966
2243 4 1 -20.7723 -10.9449 3.69684
2241 4 1 -19.7131 -12.013 3.10972
2244 4 1 -20.448 -11.4882 4.75398
2238 4 1 -18.5213 -12.9785 3.76832
2239 4 1 -18.3794 -11.8915 3.18764
1815 4 1 0.251617 -11.122 2.85742
1818 4 1 2.20531 -12.9629 2.74393
2249 4 1 -21.8085 -9.62616 4.76133
2247 4 1 -22.5353 -10.3693 2.96239
2259 4 1 -22.3411 -8.48161 5.15318
2248 4 1 -22.1274 -10.5411 4.08211
2258 4 1 -23.3613 -8.78149 4.69906
2245 4 1 -20.5471 -10.7655 3.77595
2246 4 1 -21.4953 -10.2004 3.50438
1743 4 1 8.53945 -8.4361 3.03239
1742 4 1 9.4768 -7.68192 3.32114
1740 4 1 8.4297 -6.05391 4.24157
1739 4 1 8.94744 -5.40629 5.07304
1741 4 1 8.65814 -7.18952 3.98097
1738 4 1 8.60573 -6.3769 4.36111
1737 4 1 8.51577 -5.51365 5.25116
3538 4 1 -6.57689 -5.28421 2.7704
3537 4 1 -5.77166 -4.43988 2.88897
3531 4 1 -3.33744 -3.27641 3.17997
3536 4 1 -5.08857 -3.55516 3.39408
3533 4 1 -4.43599 -4.05352 3.32546
3534 4 1 -3.40943 -3.79298 3.94837
3535 4 1 -4.49106 -3.45695 4.35569
3530 4 1 -4.22505 -2.46858 2.84268
3510 4 1 1.52046 -2.63318 2.80294
1962 4 1 0.0426944 -24.7013 6.05034
1857 4 1 1.48101 -25.4452 7.98313
1855 4 1 0.809681 -24.6237 7.19094
1874 4 1 4.89068 -24.7988 5.88697
1860 4 1 2.69778 -25.5218 8.01274
1875 4 1 3.89764 -25.4445 5.98863
1873 4 1 4.6697 -24.5569 7.01796
1961 4 1 -0.655632 -23.9082 5.48221
1959 4 1 -1.10351 -23.5036 5.95323
1964 4 1 0.876485 -23.3836 5.43739
1965 4 1 0.792102 -22.1587 5.65014
1854 4 1 1.48067 -23.9227 6.58196
1853 4 1 2.65902 -24.0149 6.11643
1851 4 1 2.60787 -22.3317 7.02059
1850 4 1 1.9439 -22.1191 6.01332
1871 4 1 4.03598 -22.548 7.16326
1870 4 1 3.84179 -23.3465 8.05003
1872 4 1 4.55193 -23.4942 7.60763
1852 4 1 3.21272 -22.938 6.19752
2225 4 1 -21.2327 -19.2095 6.39142
2224 4 1 -21.0001 -19.1371 7.57277
1849 4 1 1.79083 -21.3208 6.88123
1848 4 1 2.7341 -20.6167 7.00098
1847 4 1 3.55541 -21.1306 6.21413
1846 4 1 4.74878 -20.882 6.26453
1845 4 1 5.1827 -20.11 5.51048
1844 4 1 5.42252 -18.9784 5.50584
1838 4 1 8.61945 -19.0299 6.88987
2226 4 1 -20.9115 -18.6153 5.3853
2222 4 1 -19.5503 -18.0886 7.34206
2220 4 1 -19.4609 -18.1975 5.49136
2223 4 1 -20.6783 -18.0142 7.87967
2218 4 1 -17.2355 -17.8758 5.7109
2221 4 1 -18.802 -18.3194 6.47315
2219 4 1 -18.3173 -18.349 5.8025
1828 4 1 4.43548 -16.9942 6.6108
1829 4 1 4.99289 -17.793 5.83841
1826 4 1 4.32378 -16.8315 5.41587
1839 4 1 7.71107 -18.6202 6.19626
1832 4 1 6.62448 -17.3243 7.32389
1830 4 1 5.87329 -16.9565 6.13314
1834 4 1 7.8393 -17.8578 6.83817
1837 4 1 7.78421 -18.3707 7.32145
1833 4 1 7.16702 -17.0936 6.3016
1831 4 1 6.13794 -18.1007 6.46434
1836 4 1 8.45045 -17.983 6.37235
1835 4 1 8.23485 -16.8063 6.44822
1825 4 1 5.14066 -16.0448 5.91122
1827 4 1 4.46673 -15.9025 6.10526
2252 4 1 -23.5333 -11.0175 6.12263
2256 4 1 -24.3477 -10.4893 6.07787
2254 4 1 -22.7429 -10.4728 6.83468
2253 4 1 -22.5484 -10.4816 5.55937
2255 4 1 -23.8583 -10.507 7.13645
2251 4 1 -23.315 -9.8312 6.44926
2250 4 1 -22.5061 -10.0701 5.66702
2257 4 3 -23.7634 -9.5806 5.60951
2261 4 1 -21.1517 -8.79944 6.45678
2262 4 1 -20.3138 -8.97953 5.62979
2263 4 1 -21.3444 -9.28646 6.25296
2264 4 1 -20.9986 -10.4345 6.75443
2265 4 1 -21.2999 -9.89034 7.68172
2260 4 1 -21.385 -8.01661 5.64055
1711 4 1 1.50237 -6.26661 7.95996
1710 4 1 2.44164 -6.93192 7.56503
1709 4 1 1.47828 -6.41543 7.19798
1726 4 1 4.24402 -7.33687 7.08884
1719 4 1 2.88959 -5.81678 7.50937
1727 4 1 5.04057 -6.67493 6.47961
1725 4 1 4.66976 -6.30466 6.73227
1707 4 1 3.27657 -7.07428 7.71073
1722 4 1 4.88177 -5.80551 8.0623
1724 4 1 5.71289 -5.83863 6.90395
1728 4 1 6.15365 -6.74621 6.37365
1729 4 1 7.02553 -6.03343 5.79887
1718 4 1 1.90301 -5.29916 8.03738
1723 4 1 4.98343 -4.99214 7.16225
1720 4 1 3.21893 -4.61998 7.44256
1730 4 1 7.41293 -5.01482 6.29495
1731 4 1 7.93143 -3.95108 5.91113
1733 4 1 8.70292 -3.29422 6.82506
1732 4 1 8.60788 -2.94682 5.63433
1735 4 1 9.63726 -4.00905 5.67614
1736 4 1 9.52281 -5.11509 5.77817
1734 4 1 9.82694 -3.45458 6.73016
2565 4 1 15.198 -0.264369 7.24348
1856 4 1 0.357959 -25.1808 8.13586
1859 4 1 1.6379 -25.3256 8.44421
1858 4 1 0.938674 -26.363 8.60541
1862 4 1 2.2672 -24.8713 8.36938
1863 4 1 1.70592 -24.8789 9.43886
1864 4 1 0.512375 -24.7207 9.2545
1865 4 1 1.30181 -24.9648 10.078
1866 4 1 0.805977 -25.1283 9.00756
1861 4 1 2.99818 -25.3204 9.15549
1868 4 1 2.49365 -24.116 9.091
1867 4 1 1.41674 -24.2113 8.44479
1869 4 1 2.96454 -23.1028 8.8391
2269 4 1 -19.8218 -10.8341 8.76232
2266 4 1 -21.7766 -8.95129 8.31928
2270 4 1 -20.5731 -10.0162 9.14086
2268 4 1 -20.204 -9.66415 8.65339
2267 4 1 -21.2912 -9.92889 8.82811
2271 4 1 -20.4824 -9.20685 10.0475
1713 4 1 0.291597 -6.16631 8.10567
1712 4 1 1.03132 -5.55378 8.86734
1708 4 1 2.08976 -6.96873 8.12404
1714 4 1 0.447791 -6.01358 9.2965
1704 4 10 4.1833 -6.47882 10.4064
1705 4 1 4.13932 -7.48148 9.76593
1706 4 1 4.03144 -7.00305 8.70081
1717 4 1 2.79387 -5.46647 8.82684
1715 4 1 1.37718 -5.21732 9.13764
1716 4 1 2.34552 -4.9504 9.82986
1721 4 1 3.83472 -5.28241 8.11909
1702 4 10 4.52306 -4.53538 9.88466
1703 4 10 4.09773 -5.25855 10.7275
2274 4 1 -21.7897 -11.4505 11.3305
2273 4 1 -21.6262 -10.3007 11.5579
2276 4 1 -22.2556 -9.46126 12.0202
2277 4 1 -22.3258 -8.73095 13.0103
2275 4 1 -21.506 -10.3115 11.6836
2272 4 1 -21.1714 -9.21462 11.1162
2279 4 1 -22.8115 -6.86588 13.199
2284 4 1 -19.7757 -7.32812 13.1082
2281 4 1 -20.755 -7.72444 13.0729
2287 4 1 -19.7632 -8.27893 14.8341
2280 4 1 -21.8778 -7.5146 13.4958
2278 4 1 -22.0779 -7.6868 13.5676
2282 4 1 -19.7578 -7.17472 13.5549
2283 4 1 -20.9062 -7.45358 13.5638
2285 4 1 -18.991 -7.56909 13.965
2286 4 1 -19.8616 -7.119 14.6183
2288 4 1 -19.8668 -7.14635 14.9565
2289 4 1 -19.2134 -6.23172 15.2469
2290 4 1 -20.1115 -5.69395 15.8088
2299 4 1 -20.2136 -5.53579 18.0741
2293 4 1 -21.9629 -4.05912 16.5489
2292 4 1 -20.9487 -3.63161 16.4165
2291 4 1 -20.6719 -4.76561 16.3009
2294 4 1 -21.479 -4.75358 17.438
2295 4 1 -21.3606 -4.57647 18.6671
2302 4 1 -19.7022 -4.69924 18.6473
2300 4 1 -19.5048 -4.89162 18.7227
2316 4 1 -17.1824 -0.270792 18.539
2314 4 1 -18.1194 -1.73611 18.8011
2296 4 1 -21.3393 -5.62155 19.0985
2303 4 1 -18.8788 -5.56541 18.8585
2298 4 1 -20.8546 -5.50281 19.1573
2297 4 1 -21.247 -4.42231 19.3031
2301 4 1 -20.1689 -5.33913 19.5703
2307 4 1 -19.2265 -3.94451 19.288
2304 4 1 -18.2562 -5.28157 19.8778
2305 4 1 -17.9764 -4.18272 20.0806
2309 4 1 -18.706 -2.86339 20.3358
2306 4 1 -18.0613 -3.39401 19.1797
2308 4 1 -18.0449 -3.52756 19.5411
2311 4 1 -18.924 -1.53057 19.5835
2310 4 1 -19.649 -2.04576 20.3877
2315 4 1 -17.9019 -0.714859 19.3569
2312 4 1 -18.7133 -1.73151 20.8586
2313 4 1 -18.643 -1.22283 19.8112
3227 4 1 -8.61221 23.6484 -8.45518
3219 4 1 -7.32589 23.6806 -9.5141
3218 4 1 -7.1652 23.1023 -8.51936
3225 4 1 -6.62822 24.2067 -8.62621
3217 4 1 -6.09236 22.8551 -9.12144
3215 4 1 -5.99532 23.1781 -8.97583
3216 4 1 -4.97338 22.5763 -9.20513
3220 4 1 -8.30034 24.4421 -9.67987
3229 4 1 -8.19857 24.838 -8.31865
3221 4 1 -7.04981 24.6767 -9.61925
3223 4 1 -7.18736 26.2795 -9.01392
3222 4 1 -7.80547 25.6486 -9.86514
3226 4 1 -7.81267 24.5718 -8.74084
3224 4 1 -7.39907 25.1119 -9.03284
3205 4 1 -1.77028 25.3181 -8.38862
3199 4 1 -0.680785 27.3941 -8.12862
3213 4 1 -5.92447 22.9178 -6.68739
3214 4 1 -6.09665 22.8678 -7.83048
3212 4 1 -5.49841 22.8991 -7.80552
3232 4 1 -7.02681 23.7893 -6.70171
3233 4 1 -6.00037 24.221 -6.53567
3234 4 1 -6.74141 24.1188 -5.63314
3211 4 1 -4.50166 23.494 -8.02141
3210 4 1 -3.64061 23.9797 -7.34013
3209 4 1 -4.72616 23.5721 -7.20611
3228 4 1 -8.93022 24.3827 -7.44288
3231 4 1 -7.74075 24.4766 -5.96573
3230 4 1 -7.96568 24.5965 -7.20422
3208 4 1 -4.74529 24.757 -7.20662
3207 4 1 -3.63981 25.0908 -7.24217
3206 4 1 -2.83337 25.4614 -8.01509
3203 4 1 -1.19285 26.3859 -6.68682
3204 4 1 -2.03809 26.14 -7.55586
3201 4 1 -1.03802 26.7809 -6.70415
3202 4 1 -0.907384 26.7041 -5.49328
3193 4 1 0.544526 25.8572 -6.88233
3192 4 1 1.11367 25.2964 -7.7312
3191 4 1 0.862827 26.1018 -6.78071
3189 4 1 0.183506 25.3001 -6.00929
3190 4 1 1.44268 25.3605 -6.0413
3196 4 1 -0.628378 27.8557 -5.60196
3198 4 1 -0.595513 27.9409 -7.1577
3200 4 1 -0.286304 27.7125 -7.0196
3195 4 1 0.0828791 27.0965 -6.19981
3197 4 1 0.270205 28.1929 -6.30613
3194 4 1 0.373589 26.9435 -7.30488
3493 4 1 4.86699 1.61608 -3.1502
3366 4 1 6.83237 12.4841 -3.28437
3367 4 1 8.01089 12.1246 -3.32547
3359 4 1 4.91969 15.2089 -3.1535
3361 4 1 4.63344 15.0215 -3.8269
3365 4 1 7.28053 13.5174 -3.4028
3360 4 1 5.82622 14.6413 -3.69164
3362 4 1 5.44722 15.8126 -3.57875
3364 4 1 7.19038 14.7002 -3.70524
3363 4 1 5.96022 14.7879 -3.8117
3318 4 1 -5.69568 19.9307 -3.08607
3240 4 1 -7.72368 21.4074 -3.74794
3322 4 1 -2.83926 20.3567 -3.14424
3326 4 1 -2.93224 21.44 -5.12911
3327 4 1 -4.05071 21.243 -4.66995
3320 4 1 -3.72051 20.8054 -3.04128
3323 4 1 -2.46854 21.3807 -3.65378
3236 4 1 -5.4119 22.9697 -4.6337
3235 4 1 -6.56518 23.3899 -4.61623
3238 4 1 -6.67813 22.9472 -3.32228
3237 4 1 -5.68115 22.379 -3.61007
3239 4 1 -7.80757 22.5444 -3.42446
3241 4 1 -7.34816 22.2295 -2.93656
3333 4 1 -3.3755 23.3411 -3.53194
3329 4 1 -4.14029 23.486 -4.85305
3325 4 1 -4.08601 21.5778 -4.84486
3328 4 1 -3.98138 22.4203 -4.42139
3324 4 1 -3.56176 21.6992 -3.85764
3330 4 1 -4.44259 24.0333 -3.80983
3335 4 1 -1.29972 23.0388 -3.17811
3334 4 1 -2.33276 23.5092 -2.94568
3187 4 1 0.113941 23.6105 -4.26488
3183 4 1 1.0543 23.8329 -3.95326
3182 4 1 1.18177 24.1206 -2.78841
3181 4 1 2.1514 23.6305 -3.42348
3179 4 1 4.09538 24.1352 -3.58777
3180 4 1 3.22267 23.3545 -3.77287
3141 4 1 9.32091 23.8922 -5.24597
3136 4 1 11.5082 24.1872 -3.29786
3125 4 1 12.7679 22.7659 -3.35018
3122 4 1 12.2588 22.0081 -4.33337
3121 4 1 11.7095 21.5844 -3.41345
3123 4 1 12.7445 22.6243 -3.35638
3332 4 1 -4.03765 24.3596 -3.45953
3186 4 1 -0.0253868 24.5534 -3.64567
3185 4 1 -0.407765 25.4891 -4.23662
3188 4 1 0.402951 24.4136 -5.11409
3184 4 1 0.0124099 24.4088 -3.78799
3178 4 1 3.25053 24.7536 -2.87883
3142 4 1 9.49873 24.8938 -4.5425
3143 4 1 9.14205 25.7597 -3.71781
3140 4 1 10.1993 24.5391 -5.1284
3144 4 1 9.90496 26.6716 -3.58209
3145 4 1 9.57847 25.6285 -3.83421
3146 4 1 8.71099 25.1958 -3.06955
3138 4 1 10.9293 25.5733 -3.94301
3137 4 1 11.0512 25.1385 -2.85806
3139 4 1 10.7728 25.6879 -5.15527
3521 4 1 -2.79908 0.199498 -0.337647
3522 4 1 -3.8969 0.0629163 -0.858666
3524 4 1 -3.95426 0.0142503 -0.854337
3501 4 1 1.40554 0.9646 -0.263267
3504 4 1 1.7502 0.101454 -0.0246923
3492 4 1 4.73094 1.18026 -1.9972
3494 4 1 4.88983 2.61131 -2.41424
3491 4 1 4.08765 0.453623 -1.35577
3485 4 1 4.84397 0.488406 -0.120538
3486 4 1 3.69763 0.0568847 -0.258234
3423 4 1 2.34717 5.35575 -0.581665
3498 4 1 2.1898 2.99291 -0.285168
3496 4 1 4.35386 2.96663 -1.2608
3418 4 1 3.58212 5.28748 -0.918276
3497 4 1 3.31023 3.04781 -0.661498
3495 4 1 5.52449 3.12669 -1.63306
3415 4 1 6.28846 4.52009 -0.383599
3422 4 1 3.02594 6.32943 -0.595011
3419 4 1 3.92386 6.30998 -1.52103
3420 4 1 2.87445 6.57145 -2.03623
3421 4 1 3.44358 5.61422 -1.50428
3417 4 1 4.38621 5.59077 -0.0351205
3375 4 1 4.78687 10.799 -0.339025
3371 4 1 7.94012 13.3003 -0.0971794
3368 4 1 8.47832 12.9327 -2.47481
3370 4 1 8.60232 12.6209 -0.814175
3369 4 1 9.44594 12.7261 -1.73116
3358 4 1 4.27555 15.3119 -2.0931
3354 4 1 2.55668 18.6214 -1.3172
3356 4 1 3.49128 16.6939 -0.982795
3357 4 1 4.49218 16.1909 -1.3585
3355 4 1 2.92282 17.5438 -1.68804
3312 4 1 -9.19179 19.9517 -0.471392
3315 4 1 -6.97 20.2402 -2.1752
3316 4 1 -6.08712 19.3585 -2.16177
3313 4 1 -8.03533 20.0035 -0.674705
3314 4 1 -7.94735 19.5867 -1.78042
3283 4 1 -3.058 20.1402 -0.562143
3317 4 1 -4.91596 19.6993 -2.0731
3319 4 1 -4.6281 20.1565 -2.54355
3284 4 1 -3.32463 21.3172 -0.200832
3282 4 1 -3.95092 20.9066 -0.797991
3280 4 1 -3.83825 21.3283 -1.15808
3321 4 1 -3.60758 19.8445 -2.34538
3281 4 1 -5.03714 21.0745 -1.12032
3341 4 1 -0.114584 21.3281 -1.05327
3338 4 1 -0.698161 21.0443 -1.34258
3353 4 1 2.4261 19.2695 -0.330196
3340 4 1 0.947022 21.4142 -1.5743
3339 4 1 0.219378 20.6229 -2.04932
3352 4 1 3.49324 19.6745 -0.64405
3116 4 1 13.2421 19.3849 -1.19357
3115 4 1 13.0154 20.043 -0.144646
3120 4 1 12.26 21.3532 -2.3054
3118 4 1 12.3076 19.4182 -0.974476
3117 4 1 12.6592 20.3551 -1.5986
3119 4 1 12.5169 20.1929 -1.83599
3242 4 1 -6.78765 22.99 -2.15606
3243 4 1 -6.08589 23.937 -2.44251
3277 4 1 -5.13051 23.2513 -0.626162
3331 4 1 -4.81631 24.0112 -2.68827
3278 4 1 -4.66936 22.3618 -1.21195
3279 4 1 -4.61528 21.6262 -0.288743
3276 4 1 -4.36082 22.3937 -0.112057
3336 4 1 -1.45598 22.2218 -2.29324
3337 4 1 -0.747056 22.265 -1.38124
3342 4 1 0.445905 22.1641 -0.425908
3124 4 1 13.2222 22.674 -2.26078
3129 4 1 12.9791 24.1743 -0.831355
3126 4 1 12.2754 22.3227 -2.41496
3127 4 1 12.5565 22.7322 -1.27817
3128 4 1 13.5828 23.3333 -1.31353
3247 4 1 -6.46756 26.4562 -0.541482
3244 4 1 -6.37734 24.3174 -1.38309
3245 4 1 -6.1395 25.5015 -1.48606
3248 4 1 -5.63355 25.7817 -0.0200706
3246 4 1 -5.38415 26.2962 -0.902105
3174 4 1 -0.0286746 26.0008 -1.75298
3177 4 1 2.69101 25.302 -2.02658
3176 4 1 1.75541 25.1667 -1.22629
3175 4 1 0.529167 25.0423 -1.23201
3173 4 1 0.903143 26.2869 -1.10766
3154 4 1 4.57712 26.4114 -0.803953
3156 4 1 3.68248 24.7016 -0.296195
3153 4 1 5.29638 25.8693 -0.0137139
3151 4 1 5.50501 26.6312 -1.31598
3152 4 1 5.74293 25.5129 -1.07533
3149 4 1 6.23394 26.8431 -1.57615
3150 4 1 6.2667 25.7242 -1.25333
3148 4 1 7.25569 26.1224 -1.5727
3147 4 1 8.38489 25.8158 -2.10903
3132 4 1 11.8566 25.6197 -1.30519
3130 4 1 13.1817 24.5091 -1.98147
3133 4 1 11.5835 25.3251 -0.144701
3134 4 1 11.8098 25.2139 -1.34701
3131 4 1 12.3243 24.5183 -1.11622
3135 4 1 11.5076 25.1188 -2.56304
3170 4 1 1.61744 27.4915 -0.630888
3172 4 1 0.611655 27.4347 -1.0929
3171 4 1 1.07088 28.521 -1.12867
3499 4 1 2.59988 2.00189 0.171517
3503 4 1 0.663467 0.184967 0.428656
3502 4 1 0.868879 1.25855 0.713443
3500 4 1 2.4886 0.773715 0.0176397
3481 4 1 4.99011 0.938532 1.82599
3487 4 1 3.57882 0.360343 0.930568
3484 4 1 5.65269 0.624952 0.673102
3426 4 1 2.49667 5.14435 2.11322
3428 4 1 3.89598 5.36157 2.35039
3407 4 1 4.27079 3.15569 1.43073
3408 4 1 4.74579 4.00865 2.30183
3409 4 1 5.1099 4.03848 1.13984
3427 4 1 3.37734 4.63481 1.56639
3425 4 1 2.79205 4.27204 1.29545
3424 4 1 2.74888 5.19177 0.512796
3406 4 1 4.73196 3.36966 2.54395
3414 4 1 5.24412 4.43857 0.102109
3416 4 1 5.4445 5.00224 0.251275
3411 4 1 6.4932 4.02601 1.97891
3410 4 1 6.19138 4.41672 0.864705
3412 4 1 6.60696 4.44603 0.902865
3413 4 1 6.1756 3.67683 0.0340886
3384 4 1 1.17159 7.65412 2.66916
3383 4 1 0.784846 7.92074 1.57931
3380 4 1 1.90182 9.01614 2.20634
3382 4 1 0.242389 8.47626 2.46478
3378 4 1 3.75992 10.1528 2.11404
3379 4 1 2.98318 9.2388 1.73106
3376 4 1 5.09923 10.7654 0.854147
3377 4 1 4.04679 10.301 1.03918
3373 4 1 5.98353 12.4645 0.045689
3372 4 1 6.87042 13.1671 0.417374
3374 4 1 5.7469 11.3215 0.0956096
3101 4 1 11.7542 18.6049 1.88614
3102 4 1 12.86 17.9841 1.80255
3104 4 1 13.5233 18.7329 1.678
3107 4 1 14.3426 18.7672 2.47422
3311 4 1 -9.66728 19.8657 0.603436
3310 4 1 -9.33162 20.9341 1.01161
3308 4 1 -8.2632 19.6113 1.28448
3309 4 1 -9.37175 19.9038 1.63094
3306 4 1 -7.65818 19.684 1.2613
3305 4 1 -7.5912 20.7963 1.74208
3302 4 1 -7.79337 20.5532 2.4886
3301 4 1 -6.91172 21.3553 2.5557
3307 4 1 -8.00196 19.303 2.36196
3285 4 1 -4.29141 20.8105 0.227858
3288 4 1 -4.20425 20.6034 2.37729
3287 4 1 -4.45299 20.9734 1.23204
3350 4 1 2.3644 20.7711 1.0468
3348 4 1 1.54975 20.4607 2.41672
3347 4 1 1.56375 20.8066 1.2657
3346 4 1 0.890139 21.5 1.83224
3349 4 1 1.77589 19.8689 1.41228
3351 4 1 3.10935 20.253 0.338547
3112 4 1 15.1517 21.284 2.36375
3113 4 1 14.173 21.1204 1.68353
3111 4 1 15.3553 20.0936 2.16023
3114 4 1 13.6234 20.4941 0.830559
3106 4 1 14.7028 19.2599 1.42666
3105 4 1 13.8329 18.8977 0.574857
3303 4 1 -7.73885 21.6752 1.97919
3270 4 1 -5.84308 23.4655 1.80109
3269 4 1 -7.01848 23.2947 1.61722
3273 4 1 -4.93097 24.1831 0.388395
3274 4 1 -4.05718 23.3853 0.738306
3275 4 1 -5.09179 23.2624 0.112492
3289 4 1 -3.72488 21.7632 2.40183
3286 4 1 -3.64328 21.6061 0.718122
3272 4 1 -3.95513 23.9405 0.969558
3343 4 1 -0.538664 21.8151 0.115727
3344 4 1 0.14992 21.8418 1.13936
3345 4 1 1.28776 22.2605 0.931829
3249 4 1 -6.14315 25.838 1.12359
3268 4 1 -6.82641 24.27 0.917865
3266 4 1 -7.24256 24.2603 1.33505
3267 4 1 -7.96669 24.2532 0.400272
3264 4 1 -6.83892 24.3548 2.04096
3253 4 1 -7.13138 26.8876 1.84566
3265 4 1 -7.05941 25.4658 1.47149
3271 4 1 -5.10002 24.3073 1.40458
3164 4 1 2.49904 26.9204 2.38716
3165 4 1 1.78964 26.776 1.4001
3166 4 1 1.17153 26.0633 2.20822
3167 4 1 2.07192 26.7925 1.69082
3168 4 1 1.71527 26.082 0.824062
3155 4 1 4.14922 25.6943 0.0955643
3163 4 1 3.24151 26.1926 1.85998
3162 4 1 4.00744 25.6721 2.63285
3157 4 1 4.03498 25.7339 0.224087
3161 4 1 3.46724 26.4826 1.94888
3160 4 1 4.38461 25.9461 1.47539
3158 4 1 4.18809 25.8291 1.42166
3159 4 1 4.06909 25.4247 2.47861
3252 4 1 -6.30048 27.517 1.36664
3251 4 1 -7.26195 27.5943 0.609814
3250 4 1 -6.32707 26.9706 0.831144
3169 4 1 2.10353 27.0864 0.345453
3478 4 1 4.57607 0.345122 4.68396
3480 4 1 4.45747 1.23438 2.84182
3479 4 1 3.8023 0.681661 3.76815
3401 4 1 4.14424 2.67446 5.16809
3476 4 1 5.57184 0.0432358 4.96591
2546 4 1 11.147 1.85407 4.67196
2560 4 1 14.3009 1.43006 5.26494
3390 4 1 -0.672127 4.26973 4.30312
3392 4 1 0.430791 3.48295 4.02293
3393 4 1 0.619218 4.5781 4.2922
3395 4 1 2.2797 5.00364 5.06578
3391 4 1 0.262559 4.60794 3.6155
3396 4 1 3.18171 4.22967 5.28084
3402 4 1 5.25061 2.73445 4.72621
3405 4 1 5.76989 3.07945 3.18947
3403 4 1 5.83756 3.48817 3.95119
3404 4 1 6.8872 2.9452 3.6061
2544 4 1 10.1446 3.96899 5.32414
2545 4 1 10.5656 2.86375 5.12724
2549 4 1 11.4219 3.39752 4.22605
2550 4 1 12.6816 3.56795 4.23752
2548 4 1 11.831 2.76791 5.20175
2551 4 1 13.5014 3.33364 5.10194
3389 4 1 -0.332808 5.42855 4.53487
3387 4 1 -0.334431 6.48129 3.85742
3388 4 1 0.684533 6.00734 4.19989
3386 4 1 0.767309 6.23015 3.57452
3385 4 1 0.204138 7.12401 3.06599
3394 4 1 1.14207 5.43297 4.99402
3430 4 1 5.01145 7.32242 3.31158
3431 4 1 3.92457 7.62467 3.16729
3429 4 1 4.46115 6.28495 2.82499
3435 4 1 5.01544 7.50851 4.35502
3432 4 1 5.04362 7.79212 2.74178
3433 4 1 6.20804 8.05774 2.75324
3437 4 1 6.74264 6.36105 4.80405
3438 4 1 6.0492 7.12786 5.2572
3434 4 1 5.97597 7.2762 3.59874
3436 4 1 5.93888 6.7613 3.96149
3381 4 1 1.05416 9.10709 3.11473
3099 4 1 11.94 17.8316 3.74288
3100 4 1 11.2825 17.7431 2.69756
3097 4 1 11.873 17.9204 3.42433
3098 4 1 10.8808 17.5433 3.93422
3096 4 1 12.4778 18.805 3.97579
3103 4 1 13.625 18.113 2.751
3304 4 1 -7.72299 20.8938 2.8851
3300 4 1 -6.10303 21.4621 3.54794
3095 4 1 12.4375 18.8602 5.1889
3110 4 1 16.0881 19.6271 3.05689
3109 4 1 14.9809 20.0334 2.75453
3108 4 1 15.2965 18.8908 3.06044
3299 4 1 -7.16603 22.0588 3.81602
3298 4 1 -7.32573 22.0792 4.93531
3297 4 1 -6.23627 21.8612 5.33909
3293 4 1 -3.13852 21.9384 4.00708
3294 4 1 -4.2546 22.1816 3.63218
3292 4 1 -3.62014 22.7576 3.17674
3296 4 1 -5.26191 22.6025 5.17914
3295 4 1 -4.2408 22.9105 4.53977
3290 4 1 -3.13241 22.4731 3.29728
3291 4 1 -2.63267 23.5409 3.14362
3015 4 1 -0.966256 23.2132 5.18926
3016 4 1 -1.66877 23.7231 4.33345
3013 4 1 0.271258 23.5573 4.98086
3263 4 1 -7.57773 24.8273 2.98049
3261 4 1 -7.8803 25.1649 4.29483
3262 4 1 -6.82902 25.1078 3.82797
3255 4 1 -5.49698 26.4437 2.80948
3260 4 1 -7.79962 26.1181 5.04209
3258 4 1 -6.21098 26.6357 3.47152
3259 4 1 -6.69746 26.0922 4.50851
3018 4 1 -1.6896 25.4494 4.07759
3019 4 1 -1.15659 25.7735 3.14526
3017 4 1 -2.1265 24.7491 4.92318
3021 4 1 -1.84062 25.6958 3.27288
3022 4 1 -2.00184 26.3562 4.32562
3020 4 1 -1.26951 25.6114 4.32116
3012 4 1 -0.711075 24.311 4.82393
3254 4 1 -6.42122 27.1664 2.6968
3256 4 1 -6.23454 27.3639 2.90768
3257 4 1 -5.223 27.333 3.51289
3024 4 1 -1.73505 28.1036 3.35297
3023 4 1 -1.44049 27.4171 4.32197
3025 4 1 -0.811868 27.7021 3.93053
3026 4 1 -0.225326 28.7474 3.99258
3028 4 1 0.940141 27.2711 5.02757
3027 4 1 0.28521 28.2436 4.93514
3477 4 1 4.91747 0.265372 5.88424
3473 4 1 4.76291 2.14529 5.64581
3472 4 1 4.56962 1.66718 6.74129
3471 4 1 3.6751 2.14399 7.3777
3475 4 1 5.94563 0.990839 5.58739
3474 4 1 5.93081 2.14556 5.49494
2547 4 1 11.6184 1.71703 5.73931
2564 4 1 15.8906 0.598185 6.94845
2562 4 1 15.6611 1.03638 6.67238
2559 4 1 15.4644 1.07818 5.39032
2557 4 1 15.7825 2.18325 5.69684
2555 4 1 15.9558 1.72548 5.95078
2566 4 1 14.3934 0.598998 7.60239
2561 4 1 14.7192 1.58804 6.37349
2563 4 1 16.4486 1.62266 7.38153
2558 4 1 16.6589 1.29043 5.67205
3397 4 1 3.31091 4.69909 6.40564
3398 4 1 4.48238 4.25875 6.42731
3400 4 1 3.95654 3.56829 5.93097
3399 4 1 3.31375 4.49962 6.04101
3441 4 1 5.67265 4.98893 5.98305
3443 4 1 6.66245 5.14141 6.59681
2543 4 1 10.0152 5.02661 5.76424
2541 4 1 10.4892 4.85916 5.62661
2540 4 1 10.8533 4.02019 6.39144
2538 4 1 11.9107 4.1574 7.58386
2539 4 1 11.9185 4.57719 6.48272
2552 4 1 14.1055 3.00481 6.06133
2554 4 1 16.1122 2.88882 6.01142
2553 4 1 15.0924 3.62762 5.83616
2556 4 1 16.0279 2.73409 6.69151
3446 4 1 5.38328 7.38618 7.46357
3466 4 1 4.8328 5.39882 8.07171
3439 4 1 5.61025 6.07686 5.43289
3440 4 1 6.44358 5.81827 6.34856
3442 4 1 5.64587 5.69148 6.9128
3445 4 1 6.44009 6.83773 7.22728
3444 4 1 6.29381 5.63612 7.57534
3465 4 1 5.61275 6.31225 7.77265
2542 4 1 10.539 6.08118 5.67831
2583 4 1 14.7723 7.86274 7.26851
2582 4 1 14.5659 6.77172 7.67066
2407 4 1 -7.15552 10.587 8.02057
2584 4 1 15.6371 8.50013 7.81402
2586 4 1 14.6534 8.23195 8.04115
2402 4 1 -10.8808 11.4431 8.01542
2411 4 1 -5.73568 12.5899 7.99232
2414 4 1 -4.53407 12.6008 7.77891
2409 4 1 -5.27491 11.7781 8.03469
2434 4 1 2.20681 13.2753 7.79444
2439 4 1 4.2045 12.8744 7.28505
2440 4 1 4.38261 11.8111 7.70434
2441 4 1 4.81728 12.936 7.88911
2466 4 1 11.1806 12.278 7.96458
2431 4 1 1.98668 13.7717 7.79575
2433 4 1 1.23092 13.4676 7.17728
2436 4 1 3.69862 14.2292 6.52783
2435 4 1 3.36811 13.5382 7.55164
2438 4 1 3.57889 13.5417 6.61438
2437 4 1 3.91248 13.7871 5.43703
2442 4 1 4.44403 14.0807 7.937
2444 4 1 5.72161 13.7667 8.04741
3094 4 1 13.4758 18.5127 5.60066
3093 4 1 12.8723 19.5217 5.89643
3092 4 1 13.2587 20.3742 6.70028
3091 4 1 12.6677 21.0666 7.50419
3090 4 1 13.8852 21.1034 7.82928
3007 4 1 -0.901629 24.0013 7.30221
3014 4 1 0.00910927 22.7528 5.81669
3040 4 1 1.99232 24.1625 6.94418
3010 4 1 -2.39665 25.2302 5.97427
3011 4 1 -1.41344 24.5091 5.84527
3009 4 1 -1.2728 25.3973 6.18989
3008 4 1 -0.545476 24.5086 6.27817
3029 4 1 0.59917 26.4701 5.70233
3036 4 1 1.18577 26.246 7.11902
3039 4 1 1.8503 24.81 7.96454
3038 4 1 2.63126 25.7518 7.82176
3041 4 1 2.78616 24.6715 7.614
3031 4 1 -0.0427748 28.4679 6.57834
3030 4 1 0.0119002 27.466 5.80279
3033 4 1 1.6873 27.8133 6.65705
3034 4 1 0.524422 28.0945 6.83661
3032 4 1 0.75431 27.8981 5.93083
3035 4 1 1.32816 27.3781 7.4319
2572 4 1 15.3879 1.96119 9.51593
2571 4 1 14.5601 2.68166 9.00505
2570 4 1 13.715 1.88157 9.25388
2573 4 1 15.159 2.54297 8.48225
2568 4 1 13.5771 2.50681 8.31795
2567 4 1 13.707 1.32914 8.32146
2575 4 1 15.4867 2.0787 8.9346
3470 4 1 3.70377 2.96802 8.25132
3469 4 1 4.08378 4.07475 8.52586
3468 4 1 4.1854 4.97128 9.31285
3467 4 1 4.04228 4.41887 8.22805
2610 4 1 8.03656 5.367 10.6807
2606 4 1 9.31502 5.15762 10.6991
2604 4 1 9.40146 5.22938 9.74896
2605 4 1 9.90193 4.28308 10.0571
2537 4 1 12.3999 4.12871 8.66007
2535 4 1 11.7659 4.01387 8.87756
2534 4 1 12.2348 4.64646 9.72684
2536 4 1 12.032 4.9697 9.44588
2602 4 1 10.983 4.71373 10.5694
2569 4 1 14.0871 3.02133 9.19691
2574 4 1 16.1452 3.073 8.79353
2577 4 1 16.0693 3.0674 10.1608
2576 4 1 15.7952 3.24162 9.01521
2578 4 1 16.1182 4.25455 10.2593
2579 4 1 15.2349 5.06382 10.3206
3448 4 1 5.07085 6.88985 8.36963
3463 4 1 4.43242 6.18788 9.28508
3462 4 1 4.13006 6.24736 10.4681
3449 4 1 6.18344 6.75687 8.84716
3450 4 1 6.20853 6.44257 9.96088
3464 4 1 5.54504 5.96805 8.93244
2603 4 1 10.2468 5.66992 10.4411
2589 4 1 13.161 6.51105 10.2307
2593 4 1 11.0961 7.44337 9.97914
2592 4 1 11.0796 6.20688 9.90064
2590 4 1 12.0159 6.06352 9.93352
2597 4 1 12.287 7.3292 10.7141
2596 4 1 11.4106 8.06414 10.4645
2587 4 1 13.5651 7.80952 8.48213
2588 4 1 13.745 7.04205 9.30938
2585 4 1 15.4483 7.38689 8.4088
2580 4 1 14.3641 5.44054 9.63681
2581 4 1 14.4989 6.15478 8.75104
2489 4 1 15.6687 7.362 10.0249
2488 4 1 14.7286 7.94865 9.65182
2490 4 1 16.5343 6.64074 10.2431
2398 4 1 -14.0241 9.48907 9.54269
2399 4 1 -13.0822 9.26051 8.76528
2400 4 1 -12.3151 10.0603 9.13493
2401 4 1 -11.4852 10.6394 8.60365
2397 4 1 -13.2471 10.3904 9.3361
2395 4 1 -12.0483 9.49557 10.4347
2396 4 1 -12.8155 10.3746 10.4858
2394 4 1 -11.8367 10.677 10.6459
2403 4 1 -10.4562 10.3539 8.30867
3447 4 1 5.20434 8.13273 8.36245
2594 4 1 10.5619 8.52283 9.93609
2469 4 1 10.9522 10.6335 10.6825
2470 4 1 12.1061 10.5296 10.5435
2468 4 1 11.231 10.5995 9.58645
2487 4 1 14.7596 9.17021 9.91664
2486 4 1 14.693 10.3698 9.71848
2404 4 1 -10.2786 11.2199 9.11444
2405 4 1 -9.20356 11.1087 8.63357
2406 4 1 -8.03857 10.8857 8.78015
2408 4 1 -6.05182 10.931 8.31996
2417 4 1 -3.77885 11.9483 8.87171
2413 4 1 -5.07235 12.7059 8.90271
2410 4 1 -5.2324 12.4169 9.08338
2415 4 1 -3.73434 11.9692 8.52362
2416 4 1 -3.14381 10.9508 8.64274
2419 4 1 -3.10844 11.3112 8.95692
2418 4 1 -2.63757 12.3693 8.87533
2420 4 1 -2.47955 12.1087 8.29913
2421 4 1 -1.6714 11.7504 9.09423
2422 4 1 -0.864805 11.4121 9.93876
2423 4 1 -0.537065 12.411 9.38656
2432 4 1 1.08106 13.1267 8.29178
2424 4 1 0.192868 13.2864 9.82903
2429 4 1 1.70615 13.1595 8.8511
2430 4 1 2.8652 13.4104 8.59272
2467 4 1 11.5148 11.4677 8.92971
2464 4 1 12.1262 13.0849 9.87877
2465 4 1 11.4754 13.0772 8.84249
2473 4 1 13.3449 11.4721 10.0068
2471 4 1 12.8754 11.4019 10.1858
2472 4 1 12.6392 11.895 9.12748
2483 4 1 14.7055 11.613 10.2816
2484 4 1 14.0208 10.9677 9.47603
2485 4 1 15.1146 11.4185 9.27227
2732 4 1 19.2938 13.2411 9.42347
2412 4 1 -6.04456 13.4772 8.89614
2425 4 1 -0.216801 14.3716 10.0224
2427 4 1 1.52618 13.8343 9.53294
2428 4 1 1.3922 14.3139 8.46963
2426 4 1 0.556604 14.3251 9.15689
2443 4 1 5.14681 14.8034 8.47788
2448 4 1 7.50672 15.3953 9.50635
2446 4 1 6.62123 15.4558 9.02841
2445 4 1 5.73604 14.9877 8.27399
2449 4 1 8.27032 14.8077 8.82906
2450 4 1 9.44886 14.879 8.92679
2453 4 1 9.62437 15.6128 9.2212
2451 4 1 10.1984 14.0038 9.1769
2452 4 1 10.4219 15.0721 8.59826
2455 4 1 10.6287 15.8354 10.3391
2461 4 1 13.3301 14.6265 10.7073
2462 4 1 12.9209 13.884 9.78779
2456 4 1 11.2766 15.4904 9.44132
2458 4 1 11.628 14.8125 10.6186
2457 4 1 11.5034 14.3561 9.51563
2733 4 1 18.6497 14.2793 9.25702
2734 4 1 18.3833 13.6173 10.1944
2731 4 1 20.3161 13.7523 9.24731
2730 4 1 19.7521 14.5418 9.95568
2728 4 1 20.2608 15.4882 10.3512
2447 4 1 7.06785 16.4311 9.622
2963 4 1 5.61475 17.2451 10.3114
2454 4 1 10.3543 16.5986 9.47802
2953 4 1 9.52803 17.2205 10.3981
2955 4 1 8.20792 18.7102 9.83508
2956 4 1 9.29159 18.5349 10.1385
2954 4 1 8.43071 17.5411 10.1601
2725 4 1 18.8506 16.1558 10.6803
2995 4 1 -1.76553 20.1409 8.65335
2994 4 1 -1.20452 20.6292 9.66629
2996 4 1 -1.41709 20.8419 9.4698
2993 4 1 -2.32347 20.3227 9.98352
2999 4 1 -0.822127 21.3234 8.87751
2979 4 1 4.71461 19.4491 10.1436
2977 4 1 5.28106 19.8125 8.45773
2978 4 1 4.64749 18.9531 9.04681
2980 4 1 3.73615 20.1287 10.3191
2975 4 1 6.81835 20.6812 9.18757
2976 4 1 5.66705 20.6193 9.19407
2974 4 1 6.43941 19.6224 9.29974
2973 4 1 5.70309 20.2521 9.94491
2972 4 1 6.67762 20.8268 9.58075
2971 4 1 5.71711 20.6797 10.2847
3006 4 1 -1.11773 23.6627 8.46755
2997 4 1 -1.18306 22.0797 9.24542
2998 4 1 -1.72063 21.9454 8.2175
3000 4 1 -0.304487 22.3306 9.15135
3005 4 1 0.0687573 23.5874 8.24572
3001 4 1 0.934834 22.4849 9.10444
3004 4 1 0.917759 23.5349 9.12642
3003 4 1 1.48965 23.4051 10.1868
3002 4 1 1.92684 22.3112 9.82642
3089 4 1 12.9425 21.6618 8.44541
3082 4 1 12.5616 22.475 10.2288
3085 4 1 13.0718 22.9869 9.25943
3084 4 1 12.1015 22.8145 9.84014
3083 4 1 12.0184 21.7543 9.47051
3088 4 1 14.0973 21.8286 8.81734
3086 4 1 13.8909 23.4172 8.49696
3087 4 1 14.5992 22.5973 8.08037
3045 4 1 2.6791 26.664 10.4717
3037 4 1 1.84959 26.6106 8.10329
3044 4 1 3.01771 25.5422 10.4467
3042 4 1 3.47287 24.2495 8.50098
3043 4 1 3.58759 25.0291 9.45522
2531 4 1 12.6163 1.86058 10.9415
2529 4 1 13.3573 1.85471 11.9389
2530 4 1 13.8126 1.73758 10.8776
2611 4 1 6.93725 5.23066 11.188
2613 4 1 7.23566 3.90276 11.7145
2612 4 1 7.81084 4.46649 10.7774
2617 4 1 7.07024 4.83055 13.2344
2616 4 1 7.39083 4.2959 12.2875
2607 4 1 8.61085 5.2535 11.5902
2614 4 1 8.11194 3.7542 11.0503
2615 4 1 8.56518 4.31425 11.8875
2532 4 1 12.4256 2.94867 11.1937
2533 4 1 12.1506 4.03702 10.8184
2522 4 1 13.3117 4.73375 13.1153
2527 4 1 12.744 2.97476 12.9751
2528 4 1 13.8605 2.75873 12.6845
3460 4 1 4.43974 7.46389 11.9426
3461 4 1 4.1173 6.24905 11.69
2608 4 1 7.86961 5.82952 12.3284
3451 4 1 6.2455 7.28542 10.8105
2609 4 1 8.4447 6.28371 11.3673
2601 4 1 10.7257 5.46064 11.393
2600 4 1 9.98613 6.41775 11.656
2595 4 1 10.36 7.86751 10.8878
2599 4 1 10.9 7.16765 12.0932
2591 4 1 11.4352 6.05751 11.0439
2598 4 1 11.7681 7.97482 11.646
2519 4 1 12.9492 5.6202 12.8468
2520 4 1 12.3326 6.555 12.5896
2521 4 1 13.2885 5.78169 12.4153
2493 4 1 14.3963 6.53063 11.0848
2501 4 1 15.4994 7.51003 12.5972
2495 4 1 13.9624 7.50777 12.4606
2492 4 1 15.4153 6.39713 11.6742
2494 4 1 13.5607 7.25729 11.3646
2517 4 1 14.7496 5.61816 13.2311
2518 4 1 13.7504 6.30391 13.4093
2491 4 1 16.2249 7.21407 11.3256
2388 4 1 -10.436 10.5013 12.8562
3457 4 1 4.45064 9.98776 13.0026
3459 4 1 4.81977 8.54764 12.3272
3458 4 1 4.8142 8.92435 13.4603
3452 4 1 6.11716 8.49822 11.003
3453 4 1 5.90879 9.68214 11.3977
3454 4 1 6.49739 9.77648 12.4445
2496 4 1 14.8951 8.13124 11.8496
2498 4 1 15.319 9.99216 11.2444
2497 4 1 14.4297 9.19464 11.4121
2500 4 1 16.3894 8.28582 12.1293
2499 4 1 16.259 9.35788 11.584
2393 4 1 -11.1975 11.5543 11.1564
2390 4 1 -11.5302 12.1435 11.8448
2391 4 1 -12.585 12.5587 11.6957
2392 4 1 -11.7299 12.6538 10.8784
2389 4 1 -10.5722 11.3493 12.0635
2847 4 1 9.44544 12.1408 13.3586
2474 4 1 12.6002 11.4557 10.9712
2477 4 1 13.2357 12.7872 11.471
2476 4 1 12.1895 12.938 11.9478
2475 4 1 12.5525 11.788 12.0947
2746 4 1 13.4338 11.9045 12.9771
2743 4 1 13.1593 12.5148 12.9882
2479 4 1 14.3774 12.5098 10.9548
2482 4 1 14.21 11.8027 11.3407
2478 4 1 14.2677 13.4216 11.67
2742 4 1 14.2331 13.0563 12.8542
2745 4 1 13.645 13.1247 13.1699
2481 4 1 14.9774 12.5621 11.8682
2480 4 1 14.9223 11.5268 11.3145
2735 4 1 18.3175 13.2109 11.3029
2739 4 1 16.4081 12.9709 12.2215
2740 4 1 16.2933 13.4069 13.3016
2736 4 1 17.8111 12.5471 12.029
2377 4 1 -12.6443 15.2239 13.3289
2943 4 1 7.04297 14.1272 13.1107
2945 4 1 6.89815 14.5712 12.8974
2944 4 1 5.97535 13.7718 12.8298
2946 4 1 7.55472 13.5429 12.6484
2947 4 1 8.5996 13.9662 12.2499
2948 4 1 9.41193 14.6414 12.9089
2949 4 1 9.10802 15.7105 13.1843
2951 4 1 9.10583 16.1497 12.1296
2463 4 1 12.5522 13.68 10.8906
2459 4 1 12.5641 14.9327 11.4209
2744 4 1 12.4942 13.4692 12.9109
2820 4 1 13.1904 16.1474 12.8646
2460 4 1 13.7679 15.4013 11.4882
2819 4 1 13.6265 15.103 13.3803
2738 4 1 17.0529 13.6573 12.8512
2737 4 1 17.9142 13.749 12.042
2721 4 1 18.1915 15.5784 11.3557
2723 4 1 18.601 15.1124 11.8258
2724 4 1 17.9119 15.7776 11.1773
2722 4 1 17.4067 14.7151 11.7099
2719 4 1 18.1568 15.5751 13.0136
2718 4 1 17.6901 14.4 13.1251
2727 4 1 19.406 14.817 10.8411
2726 4 1 19.8451 15.8461 11.2692
2729 4 1 19.3787 15.0496 10.9506
2987 4 1 -1.36277 18.6233 12.7539
2985 4 1 -0.219884 17.6562 11.9738
2984 4 1 0.652352 18.3409 12.3195
2964 4 1 4.84803 16.5565 10.8874
2965 4 1 5.24555 16.7403 12.0448
2967 4 1 4.78807 17.8118 12.5457
2959 4 1 7.47263 17.7627 12.8345
2958 4 1 7.96878 17.7723 11.6835
2960 4 1 7.16961 16.6874 13.2217
2962 4 1 6.37121 17.0216 11.2992
2961 4 1 7.16984 16.4988 12.0922
2966 4 1 5.90549 17.7379 12.1814
2952 4 1 8.66846 16.6657 11.1201
2957 4 1 9.062 17.9284 11.1866
2950 4 1 8.31185 16.6345 12.8043
2810 4 1 11.1964 18.3629 12.9701
2821 4 1 14.3276 16.4709 12.8991
2720 4 1 17.9855 16.3907 12.2396
2992 4 1 -2.00059 19.5438 10.7959
2986 4 1 -0.235669 18.9123 12.1969
2989 4 1 -1.54215 19.2408 13.2798
2991 4 1 -2.45766 19.1671 11.8109
2990 4 1 -2.55556 19.7352 12.8359
2988 4 1 -0.314681 19.1484 13.18
2982 4 1 1.6039 19.9667 10.8095
2983 4 1 1.138 19.3005 11.7176
2981 4 1 2.82255 19.7237 10.8618
2968 4 1 5.20206 18.9265 12.4877
3059 4 1 4.59203 21.4296 12.4119
2969 4 1 6.06367 19.7316 12.1748
2970 4 1 5.66342 19.6747 11.04
3063 4 1 6.51974 20.726 12.8704
3067 4 1 7.42911 21.0974 13.1366
3076 4 1 10.4402 21.326 12.3486
3075 4 1 10.7539 20.237 12.5979
3074 4 1 10.5229 21.3798 12.501
3073 4 1 10.0938 20.5459 13.2031
3068 4 1 8.53408 20.9697 12.7921
3053 4 1 1.53196 23.5035 11.5716
3054 4 1 2.26406 22.6453 11.1467
3055 4 1 2.50627 21.805 12.0502
3056 4 1 2.6539 22.7678 12.6786
3052 4 1 0.90171 24.197 12.3564
3051 4 1 1.48293 23.5275 11.5188
3050 4 1 2.60381 23.9465 11.8937
3058 4 1 4.33326 22.1469 11.5098
3057 4 1 3.27037 21.9505 12.0167
3060 4 1 4.82145 22.6602 12.3123
3061 4 1 5.64906 22.4032 13.2063
3062 4 1 6.63213 21.8807 12.7601
3078 4 1 11.4507 22.8552 10.9718
3080 4 1 12.2681 22.93 11.1566
3081 4 1 13.3648 22.3984 11.0587
3077 4 1 11.1025 21.848 11.3906
3079 4 1 11.6986 22.1263 11.8463
3048 4 1 4.36525 25.1794 11.1797
3047 4 1 3.51538 25.183 11.9878
3046 4 1 3.30344 26.1729 11.4061
3049 4 1 3.28941 24.8588 11.4835
2623 4 1 8.05014 2.67531 15.3956
2624 4 1 6.95757 2.54616 15.9801
2621 4 1 7.25172 2.78168 14.6594
2620 4 1 7.72049 3.71869 14.0379
2622 4 1 7.97518 3.75599 14.9442
2618 4 1 8.16115 4.94887 13.5006
2647 4 1 10.1048 3.19136 16.0875
2619 4 1 8.37831 4.57969 14.6653
2649 4 1 9.88514 3.9856 14.7759
2651 4 1 10.3381 4.99267 14.3383
2654 4 1 10.6883 5.02232 13.7627
2524 4 1 12.8379 3.58334 13.7755
2648 4 1 10.8158 3.98564 15.5047
2652 4 1 11.0575 5.17481 15.1807
2650 4 1 11.0044 4.3117 15.1071
2653 4 1 11.0069 4.18287 14.4683
2525 4 1 13.9733 4.01181 13.9038
2526 4 1 13.6368 2.88006 13.6976
2523 4 1 13.8251 4.2708 14.1064
2856 4 1 6.19313 6.80454 14.1544
2855 4 1 6.89113 7.60069 14.7077
2854 4 1 7.59172 7.51842 15.6726
2857 4 1 6.42526 5.86841 14.9086
2858 4 1 6.82554 6.66518 15.7593
2859 4 1 7.65985 5.81497 15.6809
2853 4 1 8.61346 7.7103 14.9351
2657 4 1 10.0854 7.17272 14.8964
2656 4 1 10.6621 6.76375 13.9325
2655 4 1 9.86503 5.89286 13.8671
2660 4 1 10.4525 5.52497 15.9381
2659 4 1 11.6394 5.92545 15.8501
2658 4 1 11.0853 6.43364 14.8735
2513 4 1 13.4219 6.70509 15.2939
2508 4 1 12.9427 7.98533 14.4156
2503 4 1 15.0849 8.02194 14.5577
2502 4 1 15.5258 7.16096 13.848
2515 4 1 13.5025 7.16564 14.1078
2514 4 1 14.4378 6.68032 14.752
2516 4 1 14.1734 6.12026 14.1848
2512 4 1 13.5562 7.90102 15.4587
2506 4 1 14.8381 7.91406 13.8042
2505 4 1 15.5637 7.60349 14.7668
2510 4 1 13.5783 7.90235 16.1519
2509 4 1 13.9535 7.5954 15.0215
2386 4 1 -11.5373 10.5426 14.3598
2387 4 1 -10.3823 10.4785 14.0848
3456 4 1 4.95478 9.8355 14.0918
3455 4 1 6.02652 9.60023 13.4833
2852 4 1 9.10117 8.59551 14.3571
2851 4 1 9.19032 9.49798 13.5544
2850 4 1 8.30597 10.2935 13.5386
2752 4 1 11.81 9.48188 15.9685
2750 4 1 11.6734 10.6871 15.5408
2511 4 1 14.5814 8.50271 15.7097
2504 4 1 16.063 8.73335 14.6466
2507 4 1 13.8387 8.63629 13.9906
2362 4 1 -16.5864 12.9683 16.0007
2385 4 1 -10.7752 11.3235 13.9289
2384 4 1 -11.7881 11.3143 14.6226
2382 4 1 -11.4119 12.6779 15.4457
2383 4 1 -10.7053 11.7148 14.9499
2849 4 1 7.68744 11.3241 13.4966
2848 4 1 8.5084 12.0416 14.0502
2846 4 1 9.95356 12.9112 14.1326
2841 4 1 10.4753 12.4222 15.1832
2839 4 1 10.0171 13.3359 15.3744
2840 4 1 9.52983 12.3384 15.8156
2845 4 1 11.1563 13.1032 14.0037
2842 4 1 11.4419 12.3726 14.5865
2748 4 1 13.277 11.0948 14.5524
2843 4 1 12.1408 13.1363 14.999
2844 4 1 11.8234 12.2081 14.3222
2749 4 1 12.4875 11.5341 15.3469
2747 4 1 14.129 11.7164 13.9375
2741 4 1 15.1453 13.4395 13.6265
2376 4 1 -13.8046 15.514 13.5676
2375 4 1 -14.4805 15.9188 14.4657
2374 4 1 -14.0087 15.181 13.6434
2373 4 1 -13.4936 14.9293 14.7699
2372 4 1 -14.176 15.0662 15.7879
2371 4 1 -13.6476 14.9069 14.6479
2370 4 1 -13.6041 15.5042 15.6425
2378 4 1 -13.2694 14.2474 13.6735
2381 4 1 -11.8175 13.8567 15.3325
2380 4 1 -12.9027 13.4916 15.5711
2379 4 1 -12.5554 14.0745 14.6159
2940 4 1 8.0502 14.2759 15.5736
2941 4 1 7.97843 15.1613 14.8105
2942 4 1 7.46248 15.1624 13.6514
2832 4 1 10.1268 15.7053 15.967
2834 4 1 9.60424 15.9977 15.9575
2831 4 1 10.7313 14.7382 15.839
2838 4 1 9.1476 14.0032 15.7336
2815 4 1 12.0991 15.3512 15.0362
2816 4 1 11.857 15.9587 14.0817
2818 4 1 13.1005 14.91 14.4848
2817 4 1 13.0824 15.9917 13.8688
2830 4 1 10.7747 15.8194 15.366
2814 4 1 12.2685 15.7323 13.9719
2824 4 1 12.856 15.6684 15.7805
2823 4 1 13.7209 15.7858 14.9876
2822 4 1 14.3867 16.138 14.0951
2717 4 1 16.59 14.734 13.5358
2715 4 1 16.3303 15.074 15.8813
2713 4 1 17.1685 15.5136 16.0468
2716 4 1 16.2496 14.9217 14.6488
2806 4 1 9.13528 18.1666 13.9138
2808 4 1 10.4318 17.5818 14.1033
2804 4 1 9.31047 17.2017 15.184
2805 4 1 8.85249 16.9607 14.0246
2807 4 1 9.29425 17.0951 14.4446
2803 4 1 9.95595 18.2092 15.363
2802 4 1 9.68779 17.1358 15.9372
2809 4 1 10.7239 18.6992 14.0548
2812 4 1 12.5131 16.7874 13.5143
2813 4 1 11.5997 16.7073 14.3333
2811 4 1 11.9945 17.816 13.7116
2709 4 1 15.7519 17.2807 16.0631
3064 4 1 6.38401 21.298 13.8609
3066 4 1 6.45533 20.6825 13.6919
3065 4 1 6.49417 20.6513 14.8801
3070 4 1 7.34385 20.5813 14.1765
3072 4 1 8.96776 20.6259 13.632
3071 4 1 8.29236 21.2076 14.4096
3069 4 1 7.97333 21.5484 13.6047
2319 4 1 -19.5204 0.75137 16.8051
2320 4 1 -19.2563 1.76932 17.3966
2322 4 1 -20.5349 1.15787 16.8543
2321 4 1 -19.7836 2.01408 16.4083
2323 4 1 -21.1494 2.01773 17.4898
2326 4 1 -20.2998 2.12525 18.7459
2317 4 1 -17.2409 0.609188 17.6697
2318 4 1 -18.4191 0.719753 17.3585
2627 4 1 7.78056 1.6602 18.5273
2626 4 1 7.97427 2.47051 17.7372
2645 4 1 9.58798 2.3999 17.0522
2644 4 1 10.2252 1.71423 16.2156
2643 4 1 11.3409 1.58849 16.1981
2642 4 1 10.8985 1.0609 17.1079
2641 4 1 11.3072 2.02334 17.5645
2640 4 1 11.0403 1.48722 18.6162
2324 4 1 -20.6713 2.95127 16.8983
2325 4 1 -20.148 3.0732 18.0067
2625 4 1 7.11181 2.9517 17.0869
2865 4 1 7.77703 5.29537 17.9481
2646 4 1 9.26719 3.55684 16.8534
2883 4 1 13.4057 4.9086 18.2348
2888 4 1 15.8687 4.79151 18.1317
2864 4 1 7.01831 5.94598 17.3816
2860 4 1 8.049 5.96023 16.7826
2867 4 1 7.28241 5.66636 17.5498
2866 4 1 7.53552 6.32866 18.5487
2868 4 1 6.99893 5.77077 18.7215
2862 4 1 8.95344 5.83675 18.0026
2861 4 1 9.11262 5.70467 16.8044
2863 4 1 8.22819 6.08411 17.0748
2661 4 1 9.89657 6.50113 16.4956
2664 4 1 10.4074 7.99775 17.9984
2662 4 1 10.4284 7.46865 17.0766
2884 4 1 13.2151 6.08344 18.0439
2663 4 1 10.8589 6.87027 17.9779
2890 4 1 15.2855 5.6828 18.6371
2886 4 1 14.6413 6.64384 18.3334
2887 4 1 15.384 5.75136 18.6298
2889 4 1 16.0829 5.90585 17.8462
2891 4 1 16.0934 5.68787 17.7191
2885 4 1 13.8512 7.1388 17.7475
2895 4 1 15.8799 7.00542 18.198
2894 4 1 16.6077 7.15282 17.3243
2892 4 1 16.6102 6.80233 17.8703
2893 4 1 16.7362 6.01759 16.8738
2760 4 1 7.01809 8.75575 17.3331
2761 4 1 7.56261 9.04639 18.3198
2762 4 1 6.4403 9.26757 18.4366
2759 4 1 8.08034 8.25207 17.1673
2755 4 1 10.3593 10.3061 16.6535
2666 4 1 9.45425 8.52167 17.914
2665 4 1 10.1778 8.83435 18.8054
2758 4 1 9.01065 9.03416 16.8639
2757 4 1 9.75765 9.92519 17.2262
2753 4 1 10.8821 9.71673 16.7826
2756 4 1 10.8074 9.62795 17.5932
2751 4 1 11.595 10.407 16.7315
2905 4 1 12.3101 9.92898 17.7284
2904 4 1 12.3631 8.73386 18.166
2897 4 1 15.894 8.92336 18.5449
2903 4 1 13.4937 8.69217 17.9801
2901 4 1 15.4601 10.2634 18.078
2902 4 1 14.4823 9.48244 17.7938
2898 4 1 16.6283 9.73908 18.086
2899 4 1 17.7144 10.1225 17.9614
2900 4 1 16.5233 9.7967 17.934
2359 4 1 -16.4903 12.3494 17.7065
2358 4 1 -16.5384 13.1693 18.5309
2360 4 1 -16.1979 12.2579 16.5547
2361 4 1 -16.6481 13.2133 17.2011
2935 4 1 9.16778 12.9183 18.7444
2754 4 1 11.2524 10.7924 17.2713
2906 4 1 12.7251 11.0094 17.7568
2908 4 1 12.6322 11.8328 18.5958
2907 4 1 12.8766 12.2466 17.5051
2910 4 1 11.6329 12.4868 18.0443
2698 4 1 15.1068 12.9698 18.3471
2363 4 1 -16.7808 13.6182 16.9554
2369 4 1 -13.7216 15.9123 16.8322
2365 4 1 -14.6924 14.7303 16.8316
2366 4 1 -13.9843 15.5563 17.4486
2364 4 1 -15.6978 14.1501 17.1546
2939 4 1 7.55955 14.6579 16.6419
2835 4 1 8.55432 15.5341 16.1684
2836 4 1 9.53497 14.8232 16.3384
2938 4 1 8.15666 14.4624 17.6241
2833 4 1 9.25568 15.0142 16.5041
2837 4 1 9.99268 13.7413 16.5617
2936 4 1 9.1227 14.044 18.1838
2926 4 1 8.29207 13.4621 18.577
2829 4 1 11.3871 15.3682 16.3438
2828 4 1 12.4065 15.0815 16.9882
2827 4 1 13.3712 15.8025 16.6938
2911 4 1 11.6972 13.6517 18.4009
2793 4 1 12.1568 16.0753 18.605
2712 4 1 16.0393 15.1679 16.1574
2826 4 1 14.1922 15.2826 17.4273
2790 4 1 13.7509 16.0048 18.7473
2707 4 1 15.2636 15.8764 17.5111
2706 4 1 15.296 15.5311 18.6075
2825 4 1 13.6009 14.9756 16.4484
2710 4 1 15.9005 16.0666 16.192
2714 4 1 16.5961 15.0634 17.0533
2711 4 1 17.0398 15.8271 16.1632
2703 4 1 16.683 15.8564 18.4421
2701 4 1 16.5377 13.5844 18.7922
2702 4 1 16.8401 14.67 18.2598
2367 4 1 -14.8867 16.1924 16.9817
2368 4 1 -13.9685 16.1848 17.8728
2801 4 1 10.2975 16.9844 16.8834
2796 4 1 10.5432 16.3292 18.3299
2797 4 1 10.9875 17.3398 18.7482
2800 4 1 10.9832 17.8071 16.5033
2798 4 1 11.485 17.4775 17.6663
2799 4 1 10.9568 18.5413 17.4704
2792 4 1 12.5299 17.1889 18.4084
2708 4 1 15.8374 16.9376 17.2098
2327 4 1 -19.4121 2.01883 19.5866
2629 4 1 8.07224 2.57835 20.4455
2631 4 1 8.76339 0.351633 20.3911
2628 4 1 8.35668 2.19672 19.387
2630 4 1 8.30259 1.41942 20.579
2632 4 1 8.48612 1.18271 21.2849
2639 4 1 11.4452 2.63007 18.8725
2637 4 1 11.3156 1.90182 21.1219
2329 4 1 -19.1497 2.72889 19.8537
2328 4 1 -20.2946 2.85298 19.4863
2331 4 1 -19.3722 2.91394 20.8547
2330 4 1 -18.2081 3.02935 20.5506
2332 4 1 -18.4374 3.52088 21.4368
2333 4 1 -18.0438 4.43303 20.7701
2334 4 1 -17.2727 5.14643 21.3231
2335 4 1 -16.1348 4.71451 21.0731
2871 4 1 7.99612 5.36909 20.4504
2870 4 1 7.70765 4.81049 19.4169
2636 4 1 10.4495 2.83585 21.0889
2872 4 1 8.77462 5.11225 19.5718
2638 4 1 11.4104 2.69987 20.121
2881 4 1 12.1146 5.02767 19.8198
2882 4 1 12.7037 4.31969 18.9992
2877 4 1 11.0293 5.12942 19.1503
2339 4 1 -13.8743 5.99213 21.142
2340 4 1 -15.1104 6.2165 21.2474
2341 4 1 -14.4382 6.62011 20.3171
2342 4 1 -14.0934 7.69137 19.7413
2869 4 1 6.94361 5.66589 19.8499
2873 4 1 9.09866 6.21535 19.6901
2875 4 1 10.6709 6.56357 20.7642
2874 4 1 9.72442 7.06659 20.1765
2876 4 1 10.8839 5.57459 20.2889
2880 4 1 12.5384 5.96097 20.4583
2674 4 1 12.7602 5.46886 21.4504
2878 4 1 11.6082 6.15849 19.0836
2879 4 1 11.9447 6.90898 20.0328
2676 4 1 12.8216 5.75583 21.4458
2673 4 1 12.2057 6.44521 21.2384
2672 4 1 11.5557 7.38395 20.8577
2896 4 1 15.7973 7.80169 19.1019
2679 4 1 13.7667 6.37707 20.7665
2354 4 1 -17.153 10.6369 20.4751
2351 4 1 -17.2066 10.3952 19.5942
2352 4 1 -16.5524 9.48101 19.7446
2353 4 1 -15.9693 10.4539 20.0284
2349 4 1 -14.9505 10.5811 20.0127
2343 4 1 -13.5211 8.68999 20.1197
2346 4 1 -14.1247 9.87915 19.0685
2348 4 1 -13.8461 10.0104 20.0755
2347 4 1 -14.9739 9.56547 19.8594
2345 4 1 -13.7848 10.256 20.0754
2344 4 1 -12.8221 9.62045 20.3485
2763 4 1 6.56609 9.16454 19.6339
2765 4 1 7.26962 10.2941 19.0255
2764 4 1 7.72096 9.2476 19.591
2667 4 1 9.1449 8.52771 18.9915
2668 4 1 10.0716 8.96943 19.6858
2669 4 1 9.3747 8.22855 20.2425
2670 4 1 10.463 8.63582 20.546
2671 4 1 11.4401 8.55717 21.2727
2686 4 1 14.6909 8.7087 20.6686
2693 4 1 14.2656 10.5441 21.4412
2690 4 1 15.3345 9.37199 21.2178
2355 4 1 -16.9806 11.6281 19.861
2356 4 1 -16.3848 12.0755 18.9158
2350 4 1 -16.1112 10.8881 19.6878
2357 4 1 -15.3772 12.8242 18.936
2766 4 1 6.4249 10.7696 19.7662
2767 4 1 6.65638 11.29 20.8175
2768 4 1 5.59566 11.1138 20.2738
2769 4 1 6.19484 11.594 21.2695
2770 4 1 7.04651 12.3359 21.2861
2927 4 1 7.88532 12.68 19.457
2928 4 1 7.12495 13.3251 20.0704
2924 4 1 8.0314 13.1073 20.8897
2920 4 1 10.1025 13.3349 21.5111
2912 4 1 11.8582 12.8281 19.1969
2909 4 1 11.521 12.0667 19.1507
2915 4 1 11.7058 12.0599 20.4604
2916 4 1 12.0239 11.2377 21.3051
2914 4 1 11.7033 13.2219 20.6287
2913 4 1 12.7164 13.0076 20.0106
2697 4 1 14.3157 12.8026 19.2351
2699 4 1 15.1431 12.635 19.5285
2696 4 1 15.1365 11.9458 19.2663
2695 4 1 14.9643 11.6549 20.4128
2694 4 1 14.5619 11.72 21.49
2692 4 1 15.1792 11.0823 20.9165
2700 4 1 16.3639 12.6654 19.5493
2929 4 1 6.28083 14.1432 20.4148
2923 4 1 7.97902 14.2344 21.3754
2932 4 1 7.84157 14.6524 19.7169
2931 4 1 7.20854 13.9914 18.8996
2930 4 1 7.11267 14.6638 19.8368
2925 4 1 7.83307 13.5243 19.7148
2937 4 1 8.41509 14.6011 18.8627
2795 4 1 9.89871 15.7324 19.1628
2934 4 1 9.68943 13.8092 19.3521
2933 4 1 8.74627 13.9094 20.024
2781 4 1 8.36251 16.0693 21.4852
2782 4 1 9.36669 16.0808 20.8343
2794 4 1 11.0975 15.8448 19.1034
2791 4 1 12.6129 16.101 18.8692
2704 4 1 16.0591 14.9978 19.1497
2705 4 1 14.9617 14.8309 19.5959
2786 4 1 10.3725 16.6611 20.819
2783 4 1 9.36185 17.1855 20.5181
2784 4 1 10.3067 16.5913 20.4626
2789 4 1 12.9195 16.2624 19.6062
2787 4 1 11.1007 16.5641 19.8997
2788 4 1 12.1804 17.1349 19.8828
2785 4 1 10.9426 17.6206 20.3845
2633 4 1 7.63206 1.47763 22.0444
2634 4 1 8.75769 1.84632 22.2752
2635 4 1 9.41266 2.69334 21.7784
2336 4 1 -15.9378 5.61686 21.7881
2337 4 1 -15.4114 6.66368 21.9271
2338 4 1 -14.23 6.56416 22.069
2675 4 1 12.8987 6.00827 22.5822
2677 4 1 13.0822 6.4151 22.456
2678 4 1 13.9924 5.92506 21.894
2682 4 1 14.9443 6.23718 23.4304
2680 4 1 14.2961 5.96257 21.789
2683 4 1 14.6307 7.32874 23.5643
2681 4 1 15.1996 6.47535 22.2791
2684 4 1 13.8449 7.89462 22.7116
2687 4 1 14.9635 9.20095 21.6705
2691 4 1 15.7909 10.4003 21.6203
2685 4 1 14.3016 8.1216 21.6064
2688 4 1 14.95 10.1766 22.4228
2689 4 1 14.4335 9.20334 21.9833
2771 4 1 7.15565 12.8656 22.4026
2919 4 1 10.6844 12.4517 22.0478
2917 4 1 12.7884 11.6162 22.0161
2918 4 1 11.8717 12.2625 22.0207
2772 4 1 6.99064 13.9805 22.5653
2779 4 1 7.23368 16.0345 23.5797
2778 4 1 8.07014 15.2435 23.5764
2922 4 1 9.17216 14.0158 21.5492
2773 4 1 8.18101 13.7607 22.6482
2775 4 1 8.68798 15.7938 22.7114
2774 4 1 8.87628 14.7303 22.2375
2921 4 1 9.629 13.4862 22.5953
2777 4 1 9.0579 15.61 23.0312
2780 4 1 7.50221 16.2723 22.4357
2776 4 1 9.72905 16.2519 22.2441
ITEM: TIMESTEP
13600000
ITEM: NUMBER OF ATOMS
1913
ITEM: BOX BOUNDS ff ff ff
-3.5000000000000000e+01 3.5000000000000000e+01
-3.5000000000000000e+01 3.5000000000000000e+01
-3.5000000000000000e+01 3.5000000000000000e+01
ITEM: ATOMS id mol type x y z
3598 4 1 1.60247 -17.7236 -14.3582
3601 4 1 1.83604 -18.2555 -13.9788
3600 4 1 1.51005 -17.1379 -14.2015
3599 4 1 2.43947 -17.5299 -13.5623
3614 4 10 -5.40097 -13.8515 -14.3098
3612 4 10 -5.41079 -13.8304 -14.2806
3611 4 1 -4.48574 -14.4994 -13.7744
3608 4 1 -1.88444 -15.8722 -13.5837
2031 4 1 0.565746 -25.8561 -10.7799
2020 4 1 4.29855 -26.9202 -11.0321
2018 4 1 4.25389 -26.2628 -11.626
2017 4 1 5.36143 -26.3546 -11.0672
3607 4 1 -0.958696 -16.4361 -12.9675
3606 4 1 -0.864818 -16.7801 -11.8731
3604 4 1 -0.454023 -17.3764 -12.5029
3605 4 1 -1.00073 -16.3994 -12.9233
3592 4 1 -0.580753 -16.2077 -10.9973
3603 4 1 0.693906 -17.0454 -12.3849
3602 4 1 1.15279 -17.76 -13.1757
3597 4 1 2.0296 -17.1954 -13.4398
3596 4 1 1.76856 -16.9686 -12.3468
3593 4 1 0.579177 -16.185 -11.4537
3613 4 10 -5.50537 -14.7165 -13.4473
3610 4 1 -3.50165 -14.2681 -12.9754
3609 4 1 -2.93163 -15.3341 -13.0843
3595 4 1 1.4793 -16.0514 -13.0002
3594 4 1 0.714904 -15.479 -12.3405
2039 4 1 -2.79587 -27.9155 -8.97388
2038 4 1 -1.70334 -27.5238 -9.21049
2041 4 1 -1.10232 -27.2294 -8.2085
2040 4 1 -1.68903 -28.0628 -8.82172
2022 4 1 4.39579 -27.2305 -9.10766
2034 4 1 -1.38462 -25.0889 -10.1917
2033 4 1 -0.194031 -24.9226 -10.0341
2035 4 1 -2.31349 -24.9385 -9.47718
2036 4 1 -2.12722 -25.9552 -10.1956
2029 4 1 -0.456506 -25.9833 -9.33185
2032 4 1 -0.216808 -26.0615 -9.96343
2037 4 1 -2.44135 -26.5785 -9.21557
2047 4 1 -0.887648 -25.7476 -8.15406
2042 4 1 -0.058356 -26.8824 -8.35539
2025 4 1 1.84486 -26.7197 -8.85843
2028 4 1 0.7155 -26.2728 -9.55898
2027 4 1 1.50816 -25.7085 -8.77793
2024 4 1 2.59099 -26.7838 -9.83846
2030 4 1 0.598829 -25.6772 -9.56318
2019 4 1 5.06058 -26.0769 -10.7361
2021 4 1 5.00437 -26.8048 -10.036
2023 4 1 3.76481 -26.9096 -10.0756
2013 4 1 5.01138 -25.6205 -8.21898
2009 4 1 6.98659 -25.7437 -9.31146
2016 4 1 5.63697 -25.4133 -10.3192
2015 4 1 6.19522 -26.3457 -9.74709
2014 4 1 5.69038 -26.5401 -8.68919
2008 4 1 6.77286 -26.596 -8.36716
2010 4 1 6.2966 -25.3271 -8.37406
3591 4 1 -1.64706 -16.6465 -10.7089
3589 4 1 -0.0275172 -16.955 -9.70575
3590 4 1 -0.624522 -16.056 -10.3683
3588 4 1 0.49184 -15.8292 -9.78447
3586 4 1 0.626484 -14.5034 -9.98768
3585 4 1 1.7872 -14.5894 -9.8702
3587 4 1 1.46391 -15.2455 -10.2412
3584 4 1 1.95815 -14.1987 -8.72704
3579 4 1 1.01789 -13.661 -8.78032
3583 4 1 3.03419 -13.7512 -8.56552
3580 4 1 1.85938 -12.8043 -8.81779
3577 4 1 0.196853 -12.3315 -9.77797
3578 4 1 0.780491 -13.3617 -9.90864
3576 4 1 0.337602 -11.2999 -9.15441
3574 4 1 0.663286 -9.33393 -8.78696
3575 4 1 0.159767 -10.1798 -9.55235
3551 4 1 -5.92152 -5.31926 -8.34786
3553 4 1 -4.11508 -4.82563 -8.69878
2063 4 1 -5.49523 -27.3108 -6.71304
2061 4 1 -3.95639 -27.1118 -6.64285
2064 4 1 -4.38567 -27.0199 -6.43518
2007 4 1 6.73764 -27.4952 -7.62558
2006 4 1 5.65311 -26.9848 -7.58895
2066 4 1 -5.96627 -26.8337 -5.48225
2062 4 1 -4.85951 -26.4928 -6.02811
2059 4 1 -2.6932 -25.8561 -6.79002
2060 4 1 -3.81201 -25.9384 -6.93722
2052 4 1 -3.5567 -25.3682 -6.00629
2051 4 1 -2.88412 -24.7188 -6.84412
2065 4 1 -5.08595 -26.0636 -5.99408
2058 4 1 -1.96152 -25.6558 -5.91287
2048 4 1 -1.81844 -25.0708 -7.76343
2046 4 1 -0.151794 -26.0136 -7.30627
2049 4 1 -1.78211 -24.7577 -6.68948
2057 4 1 -1.53102 -26.6377 -6.29701
2056 4 1 -1.42287 -25.6902 -5.52323
2055 4 1 -1.84964 -24.6095 -5.43396
2026 4 1 2.29484 -26.0939 -7.93976
2044 4 1 1.4552 -26.5694 -7.55957
2043 4 1 0.322899 -26.1366 -7.47919
2045 4 1 0.728178 -26.5034 -6.55107
2002 4 1 4.70117 -24.9465 -6.22096
2012 4 1 4.39635 -25.9015 -7.23147
2011 4 1 5.13286 -25.2305 -7.96991
2003 4 1 5.8022 -24.9882 -5.66279
2004 4 1 6.05149 -26.1951 -5.57367
2005 4 1 5.49011 -26.2534 -6.62615
2001 4 1 5.70818 -24.3826 -5.8163
2000 4 1 5.47084 -24.6353 -7.00844
1999 4 1 6.59199 -24.265 -7.38532
2157 4 1 -17.2267 -22.2209 -6.12252
2156 4 1 -17.0506 -23.2711 -5.69679
2162 4 1 -15.0844 -22.2121 -6.71392
2154 4 1 -15.3677 -23.819 -5.94946
2158 4 1 -16.0313 -22.4654 -5.92106
2159 4 1 -15.7314 -22.9476 -6.9381
2160 4 1 -15.2407 -23.9675 -7.23879
2161 4 1 -15.9281 -22.9321 -7.13645
2149 4 1 -13.2455 -22.568 -5.43008
2050 4 1 -2.21273 -23.7701 -7.23191
1998 4 1 6.40293 -23.3863 -6.50043
1997 4 1 6.39957 -22.2502 -5.94013
2164 4 1 -16.5662 -20.8312 -8.02356
2165 4 1 -17.0198 -20.773 -6.86173
2166 4 1 -17.0056 -20.5141 -5.64739
2168 4 1 -16.8 -18.9341 -6.09112
2163 4 1 -15.9093 -21.3336 -7.07939
2167 4 1 -16.0272 -19.8545 -5.93478
1772 4 1 6.90859 -13.4643 -6.43799
3581 4 1 1.84824 -12.3035 -7.81098
3582 4 1 2.93333 -12.7498 -7.92131
1775 4 1 8.04539 -12.7509 -6.76623
1773 4 1 7.53376 -12.9263 -7.30988
1776 4 1 7.94097 -11.5246 -6.80062
1777 4 1 7.47443 -10.8787 -5.94954
1771 4 1 7.01397 -12.3222 -6.18348
1770 4 1 6.56718 -13.2505 -5.69119
1774 4 1 8.49747 -13.4326 -7.59104
1762 4 1 8.22913 -13.0413 -5.82844
3568 4 1 -1.37189 -8.33445 -6.58748
3570 4 1 -0.368796 -8.25548 -6.64505
3572 4 1 -0.398393 -9.30104 -7.72081
3567 4 1 -2.26456 -8.84691 -6.04105
3571 4 1 0.00251059 -9.36378 -6.63552
3573 4 1 0.404649 -10.0954 -7.93843
1780 4 1 6.88256 -8.80896 -5.49672
3549 4 1 -6.6801 -5.8232 -6.33396
3550 4 1 -5.97366 -6.00162 -7.33861
3569 4 1 -0.780016 -7.51262 -5.80487
3558 4 1 -1.81749 -5.79257 -6.75876
3559 4 1 -1.57385 -6.57248 -5.95204
3548 4 1 -6.56055 -4.66955 -6.74052
3546 4 1 -7.83887 -5.25805 -5.45576
3547 4 1 -7.73501 -5.21671 -6.62458
3554 4 1 -3.20785 -5.3407 -8.03132
3555 4 1 -3.39374 -4.34398 -7.29009
3552 4 1 -4.94276 -4.98505 -7.82651
3557 4 1 -2.58374 -4.87562 -6.70419
3556 4 1 -2.50133 -4.9465 -7.94033
2067 4 1 -7.01477 -27.4156 -5.20236
2075 4 1 -3.11143 -27.0795 -3.17889
2074 4 1 -3.71295 -27.5272 -4.09185
2146 4 1 -12.3318 -24.4704 -4.41056
2141 4 1 -11.3036 -26.175 -3.03674
2142 4 1 -11.2982 -25.0652 -3.50702
2145 4 1 -11.5118 -25.0934 -3.78347
2144 4 1 -10.9516 -25.6727 -4.71035
2143 4 1 -10.762 -24.5763 -4.446
2110 4 1 -8.96541 -25.0898 -2.75941
2112 4 1 -8.6597 -25.0007 -2.83186
2109 4 1 -8.15302 -25.9786 -2.79048
2068 4 1 -6.21045 -26.6029 -5.03694
2069 4 1 -5.46268 -26.5391 -4.03572
2070 4 1 -6.41103 -25.7406 -4.02102
2073 4 1 -4.30697 -26.5443 -4.40819
2071 4 1 -5.28472 -25.1442 -3.88724
2072 4 1 -4.13475 -25.5886 -3.80027
2054 4 1 -2.77514 -24.4806 -4.73416
2053 4 1 -3.70844 -25.2467 -4.83547
1991 4 1 5.25637 -26.5678 -3.4639
1993 4 1 5.11955 -24.925 -4.58446
1992 4 1 5.91722 -25.583 -3.87478
2155 4 1 -15.9716 -22.9212 -5.34796
2153 4 1 -14.817 -23.4872 -4.90886
2152 4 1 -15.3697 -23.354 -3.84245
2151 4 1 -15.2455 -23.4345 -4.94888
2150 4 1 -14.3412 -22.7556 -4.85009
2177 4 1 -14.1302 -22.2276 -3.11061
2179 4 1 -13.6472 -21.9821 -3.0442
2148 4 1 -12.2372 -22.701 -4.78641
2147 4 1 -12.8341 -23.7084 -5.19298
2178 4 1 -13.2741 -22.9757 -3.51284
1996 4 1 5.4439 -22.1085 -5.09882
1994 4 1 5.88104 -24.1641 -4.10865
1995 4 1 5.74591 -23.0677 -4.59563
2170 4 1 -16.9889 -19.7506 -4.08252
2169 4 1 -17.2921 -19.1175 -5.05158
2171 4 1 -16.9244 -19.8769 -2.85776
1791 4 1 2.60349 -13.5954 -3.27742
1790 4 1 3.698 -13.7464 -2.72693
1767 4 1 6.70975 -14.6385 -4.06956
1768 4 1 6.85324 -14.2313 -5.15088
1766 4 1 7.64096 -14.3136 -4.86523
1764 4 1 9.12639 -13.9554 -4.03082
1763 4 1 8.34968 -13.8341 -4.86197
1765 4 1 8.79831 -14.3943 -5.14615
1786 4 1 4.10094 -10.903 -3.78174
1792 4 1 3.42754 -12.8566 -2.93525
1787 4 1 3.51485 -11.4824 -2.95629
1769 4 1 7.56691 -13.2046 -5.04984
1761 4 1 8.71199 -12.8399 -4.78382
1759 4 1 8.57039 -11.036 -3.77352
1760 4 1 8.97735 -11.6575 -4.76046
3566 4 1 -2.81028 -8.98655 -5.00379
1785 4 1 4.42185 -10.0867 -2.97017
1784 4 1 3.54866 -9.18347 -3.06111
1782 4 1 5.24218 -8.84788 -3.69594
1783 4 1 4.34116 -9.664 -3.86878
1778 4 1 6.68724 -10.5799 -5.11011
1779 4 1 7.00546 -9.53045 -4.56671
1781 4 1 5.91307 -8.76401 -4.72789
1756 4 1 8.25153 -9.78605 -3.94897
1758 4 1 8.18657 -10.0413 -4.43132
1755 4 1 8.75301 -9.82862 -5.10125
1757 4 1 9.28277 -10.2931 -4.03995
1754 4 1 9.11979 -8.9881 -4.40501
1753 4 1 8.91152 -9.53957 -3.38049
3543 4 1 -9.45945 -5.41505 -5.1082
3565 4 1 -3.19079 -7.87285 -4.76724
3564 4 1 -2.75392 -7.21618 -3.80575
3562 4 1 -2.12752 -6.19448 -4.06818
3560 4 1 -1.70736 -7.25872 -4.97269
3561 4 1 -1.12609 -6.86831 -3.93787
3563 4 1 -1.82831 -6.78113 -3.05501
3542 4 1 -9.88724 -4.50925 -4.53352
3544 4 1 -9.52233 -5.24754 -3.88004
3545 4 1 -8.77666 -5.20527 -4.72321
3540 4 1 -9.64146 -3.50373 -3.614
3539 4 1 -10.3633 -3.36763 -2.75622
3541 4 1 -9.62291 -4.72183 -3.36378
2105 4 1 -5.6018 -27.082 -0.51273
2108 4 1 -7.54561 -26.9245 -2.49996
2106 4 1 -5.85163 -27.8159 -1.48319
2107 4 1 -6.54439 -27.4967 -2.32381
2076 4 1 -3.41106 -27.6463 -2.23473
2078 4 1 -1.89806 -27.6002 -1.77429
1980 4 1 4.18333 -28.0512 -1.2869
1981 4 1 4.28782 -27.2307 -0.34009
1979 4 1 3.44998 -27.1628 -0.796663
2140 4 1 -11.6877 -25.5943 -2.01499
2139 4 1 -11.12 -26.5242 -2.56606
2136 4 1 -12.4762 -24.353 -1.98158
2137 4 1 -11.3828 -24.6331 -1.60837
2135 4 1 -11.9792 -24.407 -0.910236
2138 4 1 -11.5541 -25.7987 -1.67935
2111 4 1 -8.58974 -25.479 -1.72671
2128 4 1 -8.77367 -25.8232 -0.758351
2129 4 1 -9.92224 -25.6125 -0.448528
2124 4 1 -7.93121 -24.561 -1.07948
2127 4 1 -7.64135 -25.8088 -0.333008
2077 4 1 -2.84914 -26.8996 -1.50141
2104 4 1 -4.65572 -26.4167 -0.0321769
2079 4 1 -2.00297 -26.5813 -1.19829
2081 4 1 -1.96433 -26.4458 -0.714871
2080 4 1 -1.18053 -25.7802 -1.16025
1989 4 1 4.73653 -26.4968 -2.41932
1988 4 1 5.36061 -25.5642 -1.90551
1977 4 1 3.61585 -25.9881 -0.896587
1975 4 1 4.12343 -24.2934 -0.747201
1974 4 1 5.09414 -24.7377 -0.386776
1983 4 1 4.65162 -25.7644 -0.0735404
1978 4 1 4.58911 -26.7099 -0.539977
1976 4 1 3.87124 -25.0204 -1.64423
1990 4 1 5.85206 -26.0745 -2.5833
1987 4 1 5.5935 -26.2169 -0.950444
2180 4 1 -13.7241 -22.8879 -2.24591
2175 4 1 -15.124 -22.2376 -2.4183
2174 4 1 -15.3298 -21.9022 -1.29146
2182 4 1 -12.9929 -22.1618 -2.28183
2181 4 1 -13.1586 -22.8016 -1.30069
2118 4 1 -8.2236 -22.1634 -1.56357
2113 4 1 -9.22173 -24.143 -2.1109
2122 4 1 -8.08251 -24.1436 -0.93817
2116 4 1 -10.1514 -22.7634 -1.10947
2117 4 1 -8.98678 -22.7162 -0.985551
2114 4 1 -10.0457 -23.551 -1.3515
2115 4 1 -9.08039 -23.0522 -0.833786
2125 4 1 -8.48427 -23.8464 -0.306618
2123 4 1 -7.00865 -24.1874 -0.376681
2120 4 1 -7.54273 -22.0632 -0.20003
2121 4 1 -7.45501 -23.2168 -0.572722
2119 4 1 -7.96246 -23.0453 -0.74996
1899 4 1 2.42008 -23.4902 -0.735878
2172 4 1 -16.8099 -20.3199 -1.66593
2173 4 1 -16.2229 -21.1526 -1.21271
2176 4 1 -14.4739 -21.2497 -2.65784
2184 4 1 -12.6956 -20.34 -1.07483
2183 4 1 -12.3898 -21.0792 -2.02543
2186 4 1 -12.2411 -19.8655 -0.998224
2188 4 1 -11.0456 -19.9868 -0.934722
2185 4 1 -12.4581 -19.9965 -2.17784
2187 4 1 -11.5218 -19.1055 -1.54841
1803 4 1 7.30677 -17.3514 -1.4448
1808 4 1 6.52722 -16.545 -0.205615
1805 4 1 7.06165 -17.147 -1.03276
1804 4 1 6.20499 -17.6743 -1.69096
1806 4 1 6.85406 -16.5275 -0.107826
1796 4 1 5.17535 -13.6629 -2.24649
1795 4 1 5.67865 -13.7501 -1.25236
1798 4 1 5.81082 -14.1894 -2.3847
1799 4 1 6.70811 -14.4229 -1.73373
1800 4 1 6.05371 -14.7109 -0.824353
1801 4 1 6.94723 -15.1295 -1.65631
1802 4 1 7.15052 -16.1477 -1.08301
1788 4 1 2.65278 -11.8028 -2.15156
1793 4 1 3.81217 -12.7066 -1.77088
1789 4 1 2.9168 -12.9567 -2.25452
1794 4 1 4.8968 -13.0878 -1.99167
1797 4 1 6.25829 -13.1261 -2.45948
1751 4 1 9.70525 -8.21326 -1.93905
1752 4 1 8.89356 -9.03614 -2.34227
1750 4 1 9.94194 -7.23836 -1.22817
1747 4 1 9.14313 -6.58186 -0.227938
1749 4 1 10.6991 -6.77875 -0.326998
3537 4 1 -10.8335 -4.16673 -0.669504
3538 4 1 -10.3003 -3.82053 -1.67538
3530 4 1 -8.46103 -3.07376 -1.30814
3535 4 1 -9.46176 -2.92455 -1.80161
3536 4 1 -9.9492 -3.86119 -1.39566
3531 4 1 -7.80955 -3.50837 -2.24819
3534 4 1 -9.02354 -2.13741 -1.07326
3532 4 1 -8.75153 -2.63286 -2.1849
3533 4 1 -8.11448 -1.75869 -1.74863
3529 4 1 -7.97368 -2.28923 -0.523399
2101 4 1 -5.88744 -27.3083 1.48581
2102 4 1 -6.05783 -27.0811 0.304948
2091 4 1 -4.3389 -27.8498 1.32767
2090 4 1 -4.49756 -28.7531 0.534703
2092 4 1 -3.8708 -28.416 2.22286
2088 4 1 -2.82852 -29.1998 1.86335
2087 4 1 -2.71844 -28.0689 2.31372
2089 4 1 -3.36344 -28.5598 1.028
2085 4 1 -3.21162 -27.3673 1.57662
2086 4 1 -2.65493 -28.2422 1.11263
2082 4 1 -1.84701 -27.0175 0.330828
1985 4 1 5.69275 -27.3031 1.25194
2133 4 1 -11.5813 -24.6803 1.0219
2131 4 1 -10.9233 -25.3968 0.934876
2130 4 1 -10.9443 -26.1016 0.0578107
2132 4 1 -10.5594 -24.4155 1.53967
2103 4 1 -5.76108 -26.018 0.0100998
2100 4 1 -5.84172 -26.6111 2.49792
2126 4 1 -7.70368 -24.6821 0.0176085
2084 4 1 -3.13019 -26.1248 1.7896
1941 4 1 -2.09484 -26.7172 2.59363
2083 4 1 -2.04554 -26.2487 1.29526
1895 4 1 1.19089 -24.4867 1.6419
1894 4 1 0.00337152 -24.5522 1.75804
1984 4 1 5.30631 -26.2573 0.835226
1897 4 1 3.17658 -24.5017 1.32713
1973 4 1 4.9501 -24.9108 0.814841
1982 4 1 4.69894 -26.7501 0.707514
1972 4 1 5.55407 -24.9673 1.89963
1986 4 1 5.73057 -26.626 0.177571
2134 4 1 -11.8621 -23.8194 0.161264
1926 4 1 -4.57153 -22.2494 2.29751
1893 4 1 0.946317 -23.9078 1.96327
1900 4 1 1.71616 -22.9428 0.134264
1890 4 1 2.05601 -23.0971 2.38526
1892 4 1 1.38481 -22.7681 2.11607
1896 4 1 2.20211 -23.9036 1.65522
1901 4 1 2.48228 -22.211 0.70168
1902 4 1 3.64437 -22.3658 0.751199
1898 4 1 3.01213 -23.8843 0.234932
2194 4 1 -13.8184 -21.1348 1.67643
2193 4 1 -13.4346 -20.9075 0.638721
2192 4 1 -13.0592 -20.223 1.5928
2191 4 1 -11.8637 -20.4431 1.36724
2190 4 1 -12.265 -20.1992 0.252415
2189 4 1 -11.2296 -19.6972 0.235456
2195 4 1 -13.2463 -20.5182 2.46661
1914 4 1 -0.0111832 -20.2355 2.48253
1917 4 1 -1.54608 -21.4593 2.49691
1916 4 1 -1.67595 -21.1129 1.38117
1915 4 1 -0.670132 -21.1457 2.03163
1913 4 1 0.0917606 -21.2736 1.99334
1912 4 1 0.496599 -21.2461 0.900368
1910 4 1 2.00946 -19.9494 1.78744
1909 4 1 2.12558 -19.1535 2.58149
1911 4 1 1.51102 -20.8756 1.2151
1903 4 1 4.47098 -21.5294 0.862748
1904 4 1 4.81244 -20.4863 1.25559
1908 4 1 3.19472 -19.321 1.95789
1906 4 1 4.31538 -21.2901 1.92741
1905 4 1 4.32466 -20.1328 2.32092
1907 4 1 3.79091 -20.247 1.6583
1807 4 1 6.26503 -16.54 0.955183
1809 4 1 7.13904 -16.366 0.761595
1858 4 1 -0.427999 -15.2963 1.97118
1856 4 1 1.75027 -14.8981 1.79819
1857 4 1 0.623034 -14.7862 2.06564
1811 4 1 7.3201 -14.6466 1.87571
1814 4 1 6.58861 -14.8487 2.51864
1813 4 1 6.98275 -13.7364 2.27723
1810 4 1 6.58215 -15.3687 1.19757
2232 4 1 -14.3431 -12.7416 1.68485
2235 4 1 -14.1472 -11.5078 1.08261
2231 4 1 -15.2369 -12.3573 2.50532
2233 4 1 -14.277 -11.5725 1.35874
2228 4 1 -12.9293 -13.4409 2.54251
2229 4 1 -13.3506 -12.2668 2.57829
2245 4 1 -16.9432 -9.17401 2.53372
2244 4 1 -16.4159 -9.71483 1.54983
2234 4 1 -13.6281 -10.7268 1.849
2237 4 1 -13.477 -10.4731 2.30223
2243 4 1 -15.9352 -10.4913 2.38009
2236 4 1 -14.0542 -10.3928 1.33152
1712 4 1 5.81039 -8.34562 2.18423
1702 4 10 2.24306 -6.61791 1.96302
1703 4 10 3.41999 -6.82582 2.25311
1704 4 10 4.4222 -7.40096 2.18281
1705 4 1 3.85005 -6.4993 2.66875
1716 4 1 6.96169 -5.86924 2.51648
1713 4 1 6.10923 -7.22051 2.28918
1739 4 1 9.88096 -5.72229 1.79517
1736 4 1 9.80997 -5.8752 2.6723
1746 4 1 8.17107 -6.84728 0.508186
1745 4 1 9.2291 -7.1808 0.703348
1744 4 1 9.9932 -7.11551 1.61209
1748 4 1 9.77953 -7.52946 0.0825844
1741 4 1 11.1928 -6.17279 1.36619
1742 4 1 10.9473 -7.04202 2.02253
1740 4 1 10.8616 -5.79582 2.43058
1743 4 1 10.9015 -7.10702 0.909262
3524 4 1 -8.22695 -2.72777 0.472383
3523 4 1 -7.71556 -2.85301 1.51693
3515 4 1 -5.5971 -4.42127 2.00114
3514 4 1 -5.01424 -3.61873 1.42641
3509 4 1 -2.87651 -3.85299 2.4171
3511 4 1 -3.54076 -4.0035 2.11022
3512 4 1 -3.44641 -3.18587 1.22781
3513 4 1 -4.02434 -3.98725 1.96501
3510 4 1 -2.90768 -3.15391 1.40831
3526 4 1 -8.7253 -1.75767 0.206211
3525 4 1 -9.09053 -2.28594 1.13436
3528 4 1 -9.04774 -2.14387 0.0405437
3522 4 1 -7.85114 -2.13514 2.53801
3527 4 1 -7.87356 -2.58737 0.211054
3520 4 1 -5.4732 -2.45926 2.28627
3521 4 1 -6.6764 -2.33821 2.16714
2093 4 1 -3.79332 -28.4268 3.41172
2094 4 1 -3.77659 -27.221 3.51126
1940 4 1 -1.83207 -27.8333 2.95228
1943 4 1 -1.53566 -26.9567 3.71885
1939 4 1 -1.84054 -27.9164 4.20218
1938 4 1 -0.770755 -28.3368 3.79389
1937 4 1 -0.635541 -28.6896 4.88956
2097 4 1 -3.59018 -25.5064 3.75104
2099 4 1 -5.26115 -25.6157 2.78907
2096 4 1 -3.6478 -26.1856 2.75946
2095 4 1 -2.80892 -26.4635 3.60104
2098 4 1 -4.2843 -24.8519 3.01709
1931 4 1 -3.79755 -26.2309 5.31949
1930 4 1 -3.55576 -25.2162 4.8701
1929 4 1 -4.02458 -24.3615 4.13512
1932 4 1 -3.23735 -25.2092 5.06993
1942 4 1 -0.941494 -26.3869 2.99136
1947 4 1 -0.719415 -24.6972 3.05598
1948 4 1 -0.980034 -25.2162 4.15588
1945 4 1 -0.119454 -26.5834 2.83414
1944 4 1 -1.20494 -25.9877 3.01741
1946 4 1 -0.243834 -25.6281 3.65044
1949 4 1 -2.99494e-05 -24.8841 4.86454
1951 4 1 -0.377182 -24.7173 4.70542
1885 4 1 1.55194 -25.2254 3.94536
1884 4 1 1.52484 -25.6458 5.11509
1971 4 1 5.05021 -24.7785 2.98019
1925 4 1 -4.78742 -21.6328 3.24155
1927 4 1 -3.78282 -22.2588 3.24519
1928 4 1 -3.54472 -23.3802 3.65763
1920 4 1 -1.77701 -22.0053 3.8108
1918 4 1 -2.08104 -21.7399 3.61328
1919 4 1 -1.26316 -21.9205 2.78726
1952 4 1 -0.195735 -23.6224 5.0888
1888 4 1 1.63858 -23.1814 3.26316
1889 4 1 2.27879 -24.1462 2.79029
1887 4 1 2.19363 -23.4242 4.29157
1886 4 1 1.40593 -24.2251 4.63999
1891 4 1 1.57644 -22.4608 3.31751
1958 4 1 2.47282 -22.0589 3.94245
1953 4 1 0.783246 -23.4813 4.2847
1954 4 1 1.47857 -22.4716 4.35143
1955 4 1 2.46852 -21.9078 4.65984
1969 4 1 4.45289 -23.6648 4.05586
1967 4 1 4.49529 -24.1518 4.13964
1966 4 1 4.88691 -23.0847 4.39433
1970 4 1 4.78847 -23.5513 2.92979
1965 4 1 4.91419 -22.0613 5.09097
1963 4 1 3.53833 -22.0098 4.63474
1959 4 1 3.17562 -22.3354 3.05331
1960 4 1 4.23635 -22.6577 3.59225
1961 4 1 3.72089 -22.043 4.5524
1962 4 1 3.095 -22.9653 5.09757
1968 4 1 5.60343 -23.7114 4.42471
2200 4 1 -12.3292 -20.2549 4.70781
2196 4 1 -13.2078 -19.8814 3.52316
2197 4 1 -12.0489 -20.0079 3.32315
2199 4 1 -11.9275 -20.1622 3.64124
2198 4 1 -12.6542 -21.0842 3.33844
1924 4 1 -3.84643 -21.2608 3.91371
1923 4 1 -2.66822 -20.8351 3.91665
1922 4 1 -2.16216 -21.1595 4.93341
1921 4 1 -1.14274 -21.189 4.3827
1957 4 1 3.07111 -21.1064 4.39994
1828 4 1 3.53457 -19.2886 4.81138
2220 4 1 -13.915 -16.232 3.25107
1862 4 1 -0.606835 -16.2082 5.11898
1864 4 1 -1.58868 -18.1057 4.03959
1863 4 1 -1.04368 -17.2564 4.66636
1866 4 1 -1.61111 -18.467 4.68411
1865 4 1 -2.68058 -18.1154 4.71002
1852 4 1 2.39431 -16.1947 3.82909
1843 4 1 1.57177 -17.6582 5.07484
1853 4 1 3.43599 -16.2165 3.30575
1819 4 1 5.36986 -17.4378 4.40812
1821 4 1 4.06301 -17.8129 5.22077
1820 4 1 4.72033 -18.4054 4.31487
1817 4 1 6.4427 -16.6357 3.40891
1818 4 1 5.80712 -16.3353 4.42487
2216 4 1 -14.6074 -14.6331 4.59064
2217 4 1 -14.5691 -13.4765 4.21713
2219 4 1 -14.1232 -15.2302 3.82984
2218 4 1 -14.9242 -14.4371 3.50819
2221 4 1 -13.8039 -15.0243 3.11554
2222 4 1 -13.2268 -15.4247 4.04613
2223 4 1 -12.698 -14.4303 4.38331
2224 4 1 -11.7718 -13.7602 4.75609
1861 4 1 -0.179884 -15.3128 4.52232
1860 4 1 -0.583094 -15.154 3.43958
1855 4 1 1.72308 -14.8008 2.95286
1851 4 1 2.19189 -15.4005 4.67506
1859 4 1 0.122026 -14.5281 2.69831
1854 4 1 2.4264 -15.7448 3.3583
1816 4 1 5.37493 -16.0553 3.72116
1812 4 1 7.91377 -14.0805 2.87693
1815 4 1 6.24064 -15.868 2.99617
2230 4 1 -14.2614 -12.9396 2.72814
2242 4 1 -15.6912 -11.1924 3.35735
2238 4 1 -14.0847 -10.892 3.29559
2225 4 1 -12.171 -12.6256 4.65499
2227 4 1 -12.2308 -12.8223 3.18591
2226 4 1 -12.7295 -13.4517 4.04286
2262 4 1 -21.6934 -9.53575 4.80631
2259 4 1 -19.392 -8.65096 5.30203
2257 4 3 -20.0055 -8.41689 3.97994
2255 4 1 -19.6536 -8.22899 4.01258
2256 4 1 -19.4438 -8.36662 5.11373
2258 4 1 -19.863 -9.48218 4.49362
2248 4 1 -18.3685 -8.37071 3.44053
2246 4 1 -17.091 -9.72984 3.61993
2247 4 1 -17.3961 -8.70322 2.94617
2251 4 1 -18.1052 -8.37453 3.85386
2239 4 1 -14.7026 -10.1594 3.90625
2241 4 1 -15.4199 -10.1458 2.89953
2240 4 1 -15.4782 -9.24527 3.71281
1707 4 1 5.05096 -8.17629 3.63894
1710 4 1 6.43499 -8.71032 4.41874
1711 4 1 6.03826 -8.79171 3.28053
2252 4 1 -18.9735 -7.69386 4.39896
2254 4 1 -19.4475 -7.51422 4.91201
2249 4 1 -18.362 -7.16329 3.78622
2250 4 1 -17.2239 -7.57357 3.52149
1706 4 1 4.44559 -7.55535 2.72243
1714 4 1 6.5824 -6.40089 3.05827
1708 4 1 5.47635 -7.21375 4.17802
1709 4 1 6.25963 -7.63466 4.96865
1718 4 1 7.35933 -6.24914 3.9237
1717 4 1 7.55835 -6.83603 2.89295
1719 4 1 7.43441 -7.351 4.30813
1738 4 1 10.4312 -5.88786 2.85998
1735 4 1 9.04328 -5.88328 3.6451
1723 4 1 9.00205 -6.66263 4.81911
1720 4 1 8.26255 -6.6081 4.72519
1724 4 1 10.0024 -6.4161 4.31996
3516 4 1 -5.65987 -3.64545 2.90782
3508 4 1 -2.89124 -3.47502 3.54029
3519 4 1 -4.34603 -2.71953 2.8209
3506 4 1 -2.49814 -2.78149 4.99584
1715 4 1 6.84277 -5.24407 3.45583
1733 4 1 7.82298 -4.56773 4.78937
1737 4 1 10.2244 -4.70897 2.98801
1725 4 1 9.91617 -5.34025 4.73564
1734 4 1 8.66005 -4.78021 4.01328
1729 4 1 9.05197 -3.06366 5.08049
3517 4 1 -5.84605 -2.47402 2.75458
3518 4 1 -4.97268 -1.70431 2.87898
3507 4 1 -3.21335 -2.4641 4.13529
1936 4 1 -0.354281 -27.7447 5.65937
1935 4 1 -1.41586 -27.4953 6.04958
1933 4 1 -2.75574 -26.2631 5.49063
1934 4 1 -2.27354 -26.8311 6.51036
1878 4 1 -0.21061 -24.9253 7.10584
1950 4 1 -0.814723 -25.2815 5.65273
1882 4 1 0.763164 -25.457 6.62976
1880 4 1 0.28899 -25.9038 7.63709
1881 4 1 0.117273 -24.7019 7.22006
1883 4 1 0.679687 -26.2152 5.78527
1877 4 1 -0.479655 -23.7685 7.29562
1873 4 1 -0.611448 -22.1623 7.52785
1874 4 1 -0.347937 -22.8957 6.56531
1876 4 1 0.0810955 -23.6252 6.24347
1875 4 1 0.41056 -22.6877 5.60432
1964 4 1 3.9886 -22.5061 5.62575
2202 4 1 -12.9571 -20.9448 6.52326
2201 4 1 -12.8777 -20.0311 5.80785
2203 4 1 -12.7595 -20.5105 7.60322
2204 4 1 -13.2831 -19.4455 7.31366
1870 4 1 -0.807156 -19.9106 7.21375
1872 4 1 -1.18345 -21.1788 7.32141
1869 4 1 -1.52716 -19.1017 7.51831
1840 4 1 0.678516 -20.402 6.26011
1839 4 1 0.683812 -19.2495 6.45595
1838 4 1 1.3009 -19.5896 7.41802
1837 4 1 1.62916 -20.7671 7.68301
1841 4 1 0.708029 -19.3209 5.78568
1827 4 1 2.44986 -19.0825 5.42658
1830 4 1 4.72375 -19.7377 5.59313
1829 4 1 3.56982 -19.9979 5.839
1956 4 1 3.26685 -21.4698 5.45635
1836 4 1 2.7871 -20.7558 7.56886
1831 4 1 5.31477 -20.6462 6.18577
1834 4 1 4.2008 -19.9945 7.56804
1835 4 1 3.7293 -20.744 6.80031
1832 4 1 4.85006 -19.703 6.72095
1826 4 1 3.32767 -19.7119 6.07178
2210 4 1 -13.5031 -16.1852 6.52557
2205 4 1 -13.3838 -18.4111 6.88225
2206 4 1 -12.4596 -18.1069 6.13843
2207 4 1 -13.0902 -17.1163 6.43777
2209 4 1 -12.8762 -17.2011 6.4926
2208 4 1 -12.8043 -16.8733 7.61114
1847 4 1 -0.110635 -16.9273 6.6113
1868 4 1 -2.00455 -18.1047 6.98736
1867 4 1 -1.63014 -18.4659 5.85005
1845 4 1 -0.0564988 -17.1324 5.70044
1848 4 1 0.935111 -16.994 7.18047
1844 4 1 1.1666 -16.7686 5.74824
1842 4 1 1.31362 -18.2959 6.05243
1824 4 1 4.15446 -18.6288 5.4307
1825 4 1 3.34363 -18.5603 6.33767
1822 4 1 3.92144 -17.9223 6.3925
1823 4 1 3.02719 -18.0741 5.57684
1833 4 1 4.32688 -18.7839 7.25928
2215 4 1 -14.278 -14.8567 5.73703
2213 4 1 -13.8058 -15.5726 7.42607
2211 4 1 -13.9023 -15.351 7.2333
2212 4 1 -14.7693 -15.9756 6.66224
2214 4 1 -13.3717 -15.12 6.41953
1850 4 1 2.11386 -15.7343 5.88729
1849 4 1 1.56146 -15.9898 6.95972
1846 4 1 0.330665 -15.9622 5.99605
2265 4 1 -23.1811 -9.66967 7.05146
2266 4 1 -22.1002 -9.02022 7.16465
2268 4 1 -21.7346 -9.49762 7.24189
2270 4 1 -23.1792 -8.48881 7.26504
2261 4 1 -21.69 -8.53628 5.47609
2264 4 1 -22.8177 -8.80061 6.26027
2263 4 1 -21.7187 -8.84092 5.78488
2269 4 1 -22.0257 -8.37502 7.66315
2260 4 1 -20.4912 -8.49837 5.57817
2267 4 1 -21.2807 -8.66647 7.93946
2534 4 1 14.6779 -8.42409 7.73035
2271 4 1 -23.7729 -7.56184 7.51988
2253 4 1 -18.3653 -7.62692 5.42014
1721 4 1 8.30907 -7.53941 5.54171
1722 4 1 9.53278 -7.47912 5.47919
2537 4 1 13.99 -6.81305 7.48352
2539 4 1 15.2906 -5.64112 6.00219
2538 4 1 14.8173 -6.23436 6.96767
2532 4 1 15.8214 -7.18414 8.02182
2531 4 1 16.8899 -6.6877 7.61181
2530 4 1 18.0464 -6.30145 7.67476
3505 4 1 -3.09823 -3.27728 5.99387
3504 4 1 -2.22141 -2.84701 6.66016
1731 4 1 7.23083 -3.29978 5.75662
1732 4 1 6.90762 -4.40829 5.53548
1726 4 1 9.20637 -4.73333 5.40454
1727 4 1 8.91299 -3.67943 5.7579
2551 4 1 13.0419 -3.64006 7.90692
2540 4 1 14.3954 -4.76919 5.90692
2542 4 1 15.4675 -3.33908 6.95558
2541 4 1 14.6266 -3.67322 6.16142
2548 4 1 14.6082 -4.645 8.0534
2520 4 1 18.0517 -2.79753 7.58527
3503 4 1 -2.63258 -2.40564 5.70647
3501 4 1 -1.17072 -2.29635 7.19415
3502 4 1 -2.35577 -2.17976 6.81593
3500 4 1 -0.667653 -1.62481 6.28012
3494 4 1 1.1945 -0.00989733 6.77612
3499 4 1 0.447851 -1.49985 5.87022
3498 4 1 0.130209 -2.01125 6.92853
3497 4 1 1.21464 -1.65963 6.60779
3496 4 1 0.669276 -0.648728 7.011
2606 4 1 6.86028 -0.785843 7.82278
2607 4 1 5.85129 -0.214775 8.01854
2572 4 1 9.95975 -1.05948 7.99715
1728 4 1 8.61266 -2.5268 6.03749
1730 4 1 8.08858 -2.52146 5.4967
2573 4 1 10.7345 -0.710705 7.18066
2574 4 1 11.7341 -0.159984 6.77249
2543 4 1 15.7504 -2.26633 7.36821
2544 4 1 14.6583 -2.64049 7.68851
2515 4 1 17.3378 -0.661346 7.76629
2518 4 1 17.985 -1.39235 6.60578
2519 4 1 18.0396 -1.67897 7.76912
2516 4 1 17.2272 -0.0414566 6.77101
2517 4 1 16.9725 -1.21359 7.12426
1879 4 1 0.388712 -24.8399 8.14848
1871 4 1 -0.465169 -20.6693 8.14306
2274 4 1 -23.6658 -9.40959 9.37624
2277 4 1 -22.0021 -9.13987 10.6468
2275 4 1 -22.9391 -10.2265 9.61966
2273 4 1 -23.9867 -8.30691 9.77142
2533 4 1 15.4587 -8.17501 8.57121
2272 4 1 -23.7401 -7.64301 8.75469
2554 4 1 11.8086 -5.73102 8.28009
2557 4 1 11.6163 -6.28051 8.9948
2558 4 1 12.492 -5.97205 9.77031
2536 4 1 14.5554 -6.60244 8.51002
2535 4 1 15.3458 -7.55583 8.16287
2561 4 1 13.9335 -5.96217 10.7022
2559 4 1 13.6 -6.29919 10.2173
2528 4 1 18.5732 -6.41119 8.7066
2529 4 1 17.7994 -5.56758 8.6374
2527 4 1 18.6525 -7.13462 9.57432
2525 4 1 19.0939 -5.46558 10.0427
2526 4 1 19.5782 -6.58178 10.2103
2555 4 1 11.996 -5.30729 9.396
2550 4 1 12.8126 -3.69343 9.04947
2552 4 1 12.9454 -4.67014 8.64054
2553 4 1 11.7366 -4.66206 8.7903
2562 4 1 13.3516 -4.9139 10.5385
2563 4 1 12.519 -4.03515 10.3251
2556 4 1 11.1329 -5.29534 8.57886
2549 4 1 13.9201 -4.13482 8.82727
2547 4 1 14.5645 -4.32134 9.16258
2546 4 1 15.4194 -3.63793 8.90762
2545 4 1 14.2572 -3.22286 8.58017
2565 4 1 13.7787 -2.77582 10.0383
2524 4 1 18.3142 -4.62313 10.3026
2523 4 1 18.6544 -3.78273 9.53139
2522 4 1 18.5643 -3.72073 8.31936
2604 4 1 7.24065 -0.979793 9.55068
2609 4 1 7.19262 -0.208391 8.15191
2605 4 1 6.76155 -1.73497 8.70134
2611 4 1 8.98452 -0.242907 9.07062
2612 4 1 9.82859 -0.974642 9.5227
2571 4 1 10.1719 -2.18851 8.3019
2505 4 1 13.2307 -0.426898 10.3616
2613 4 1 10.8515 -0.728522 10.0965
2568 4 1 12.7384 -2.26704 10.1723
2569 4 1 12.3093 -2.61001 9.07386
2570 4 1 11.1825 -2.47125 8.75308
2506 4 1 13.8698 -0.255394 9.47243
2567 4 1 13.9168 -1.99037 10.4465
2566 4 1 14.8869 -2.50903 10.005
2512 4 1 16.7055 -0.107344 8.27491
2521 4 1 18.6218 -2.50816 8.57183
2514 4 1 16.7073 -0.417249 8.79085
2276 4 1 -22.5636 -10.1487 10.7913
2278 4 1 -22.7881 -8.41904 11.099
2279 4 1 -22.0011 -8.08258 11.9761
2280 4 1 -21.4414 -8.63343 12.8726
2281 4 1 -22.2169 -7.70846 12.5561
2287 4 1 -22.0577 -6.70435 13.0365
2286 4 1 -23.1285 -6.43549 13.4194
2288 4 1 -21.5284 -5.94371 12.2406
2292 4 1 -19.7302 -6.46998 13.2075
2289 4 1 -21.4276 -7.1492 12.2486
2291 4 1 -19.2559 -6.25781 12.1584
2293 4 1 -20.8432 -6.03439 13.0771
2290 4 1 -20.4414 -6.44673 12.4055
2560 4 1 13.0255 -6.50164 11.2441
2295 4 1 -20.6836 -4.87788 13.3216
2564 4 1 13.5127 -3.61336 10.8131
2283 4 1 -22.9436 -7.75837 14.4134
2284 4 1 -21.8806 -7.27279 14.4735
2282 4 1 -22.0002 -7.97042 13.7227
2285 4 1 -22.6331 -7.48894 13.5249
2294 4 1 -20.961 -5.59409 14.2268
2297 4 1 -22.506 -3.83317 14.0012
2296 4 1 -21.5983 -4.68843 14.0119
2299 4 1 -21.84 -4.09095 15.4716
2301 4 1 -22.6979 -3.77609 15.5717
2302 4 1 -21.6368 -3.65168 16.1406
2298 4 1 -21.3512 -4.14442 14.3491
2300 4 1 -21.9549 -3.62623 16.5443
2303 4 1 -22.2805 -2.72804 16.6374
2305 4 1 -21.38 -2.97337 17.4
2306 4 1 -20.7338 -2.81714 18.4222
2308 4 1 -20.514 -0.92926 17.3926
2304 4 1 -21.2949 -1.98888 16.749
2307 4 1 -21.0994 -1.66256 18.2175
2316 4 1 -16.9131 -0.21805 18.0849
2314 4 1 -18.5539 -0.0679956 17.3187
3202 4 1 -3.01502 22.8836 -6.15416
3201 4 1 -2.18331 22.0445 -6.52751
3199 4 1 -1.39058 23.8767 -6.15108
3200 4 1 -1.90341 22.9157 -5.71792
3198 4 1 -0.533019 24.7407 -6.06202
3177 4 1 2.13682 25.4231 -7.1423
3178 4 1 2.42337 26.1071 -6.1535
3176 4 1 3.06363 25.7159 -6.44939
3192 4 1 0.743362 27.7108 -5.7043
3354 4 1 2.05027 15.874 -2.73467
3352 4 1 1.09028 16.0989 -3.4277
3357 4 1 2.98229 16.0467 -2.99381
3361 4 1 3.43024 14.0869 -2.79605
3344 4 1 -0.133732 18.7963 -2.72549
3350 4 1 1.345 17.6243 -2.87375
3351 4 1 1.4794 17.0677 -3.97588
3353 4 1 1.84248 17.0267 -3.13879
3345 4 1 0.801863 19.5474 -3.00738
3205 4 1 -4.14499 21.6356 -4.15402
3206 4 1 -3.13969 22.1408 -4.28485
3204 4 1 -4.04089 22.677 -4.76752
3203 4 1 -3.55836 23.6671 -5.33231
3207 4 1 -3.62967 22.1049 -3.19325
3208 4 1 -3.14274 23.1035 -3.61567
3211 4 1 -2.8636 23.9449 -3.79434
3212 4 1 -3.87292 24.1864 -3.12241
3209 4 1 -2.46066 22.9092 -4.62118
3210 4 1 -2.20731 22.9461 -3.43052
3197 4 1 -1.08685 24.0601 -5.16398
3216 4 1 -3.92962 25.889 -2.69347
3214 4 1 -3.18602 25.6923 -3.32398
3195 4 1 -1.10284 25.4098 -4.4271
3196 4 1 -0.176243 24.6289 -4.63504
3194 4 1 -0.38677 26.2935 -4.7813
3179 4 1 1.87582 25.508 -5.24081
3181 4 1 2.35564 25.8707 -3.98581
3180 4 1 2.56537 26.4611 -5.00229
3174 4 1 3.70579 24.7938 -4.54386
3173 4 1 3.07224 24.6955 -3.49724
3175 4 1 3.28625 25.5753 -5.31473
3182 4 1 2.92012 26.6017 -3.3227
3172 4 1 4.24017 25.0134 -3.77505
3171 4 1 5.01826 24.3577 -3.05226
3193 4 1 -0.214038 27.4707 -5.02894
3191 4 1 1.73297 28.3442 -5.379
3189 4 1 1.56859 27.4636 -4.32978
3190 4 1 0.796866 27.5311 -5.20354
3188 4 1 2.33752 28.1579 -3.74662
3187 4 1 2.14385 29.1027 -2.98311
3185 4 1 2.40067 28.7946 -3.40903
3183 4 1 3.77415 27.2396 -2.79766
3184 4 1 3.50843 28.4136 -2.98832
3405 4 1 -4.7516 3.12564 -0.543264
3404 4 1 -5.35069 4.06556 -0.0575168
3406 4 1 -4.402 4.17676 -0.217126
3464 4 1 4.83086 4.56341 -1.11754
3463 4 1 5.41532 4.7603 -0.0581065
3402 4 1 -6.29295 6.26278 -0.371561
3399 4 1 -3.67299 6.38053 -2.00343
3401 4 1 -5.19858 5.76184 -0.589862
3400 4 1 -4.75255 6.45148 -1.51801
3398 4 1 -2.65284 6.91657 -2.23008
3395 4 1 -2.26155 7.93692 -1.60815
3397 4 1 -2.66 8.04241 -1.76014
3466 4 1 3.82241 6.41789 -0.370542
3465 4 1 4.08939 5.45339 -1.06383
3462 4 1 5.8796 5.83318 -0.0069461
3396 4 1 -2.13672 9.13666 -1.44029
3394 4 1 -2.02523 8.50921 -0.5092
3356 4 1 1.96949 15.987 -2.51809
3355 4 1 1.10138 15.2646 -2.21234
3363 4 1 2.01043 13.8524 -1.1837
3364 4 1 1.3 13.7279 -0.212771
3359 4 1 3.10884 15.6128 -2.57218
3360 4 1 2.85665 14.6002 -1.93354
3362 4 1 2.81944 14.4214 -1.86622
3371 4 1 2.79819 14.9706 -0.563129
3339 4 1 -0.708013 16.8172 -0.310961
3340 4 1 -1.79819 16.9858 -0.940272
3335 4 1 -0.755593 18.322 -1.22572
3337 4 1 -0.934511 17.6096 -0.155112
3342 4 1 -1.56904 17.8008 -1.57952
3343 4 1 -1.17234 18.1554 -2.66056
3341 4 1 -2.10198 18.1021 -0.5872
3348 4 1 1.53769 18.4761 -1.82893
3349 4 1 2.09313 17.4168 -1.99167
3347 4 1 2.48564 18.7526 -2.40079
3336 4 1 0.053614 18.1293 -0.288653
3358 4 1 3.64464 16.5991 -2.11736
3289 4 1 -11.9739 20.7603 -0.573474
3288 4 1 -10.9368 21.1958 -0.771602
3286 4 1 -10.1044 21.5118 -1.12701
3285 4 1 -10.4657 21.4326 -2.19524
3309 4 1 -7.9627 19.4149 -0.0826618
3311 4 1 -5.68367 19.1337 -0.514897
3329 4 1 -2.71368 19.4042 -0.358972
3328 4 1 -2.90958 20.5306 -0.654548
3327 4 1 -2.06607 21.0297 -0.053616
3331 4 1 -1.01512 19.821 -0.84316
3330 4 1 -2.07497 20.3533 -0.722977
3334 4 1 -0.921064 19.3127 -0.694033
3333 4 1 0.234402 19.7933 -0.824607
3346 4 1 1.58465 19.5055 -2.02154
3162 4 1 5.38546 21.2955 -0.588199
3290 4 1 -11.3114 21.7366 -0.524087
3287 4 1 -11.0649 22.0927 -1.46559
3284 4 1 -10.6729 22.5715 -2.0516
3283 4 1 -9.6527 22.6062 -1.65352
3282 4 1 -9.43173 23.6508 -1.19973
3314 4 1 -6.34676 21.8877 -0.00411738
3167 4 1 4.07729 22.9232 -2.302
3169 4 1 5.20584 23.4752 -1.87905
3161 4 1 4.70557 22.259 -0.286064
3168 4 1 4.17402 23.9877 -1.70363
3164 4 1 4.58984 23.0331 -0.933282
3166 4 1 4.93983 23.0015 -1.42926
3165 4 1 5.67498 23.5743 -0.728398
3163 4 1 5.54245 22.3523 -1.00118
3275 4 1 -9.80026 26.495 -0.460919
3280 4 1 -10.4718 24.8591 -0.253177
3274 4 1 -8.73871 26.5667 -0.015433
3281 4 1 -9.49359 24.7419 -0.889388
3217 4 1 -4.57275 26.8944 -2.34061
3213 4 1 -4.04009 25.3004 -2.5113
3215 4 1 -2.87267 26.4831 -2.4681
3170 4 1 5.92864 24.341 -2.13212
3219 4 1 -4.4254 28.2782 -2.30141
3218 4 1 -3.53222 27.5159 -2.4434
3222 4 1 -3.49375 28.5463 -1.86592
3220 4 1 -3.58772 28.7485 -1.63908
3221 4 1 -3.42275 27.8242 -0.864801
3227 4 1 -1.19434 28.4741 -1.35958
3224 4 1 -1.55083 27.6588 -2.65265
3229 4 1 -2.2144 28.2424 -1.0659
3230 4 1 -1.10248 28.7412 -0.90193
3223 4 1 -2.36127 28.423 -2.11737
3226 4 1 -1.49878 27.8437 -2.22777
3228 4 1 -1.64717 29.0029 -0.410759
3225 4 1 -0.333939 27.6635 -2.50995
3186 4 1 1.80479 28.1142 -2.53813
3472 4 1 2.37398 2.50373 1.26544
3473 4 1 1.4544 2.46841 2.10187
3476 4 1 2.73373 2.68478 2.64006
3403 4 1 -6.01924 5.14693 0.0665253
3410 4 1 -4.77445 5.0831 0.716745
3409 4 1 -4.16223 4.26493 1.36387
3408 4 1 -4.2724 4.23522 0.130951
3407 4 1 -4.13441 3.04316 0.0850444
3474 4 1 2.14808 3.26335 2.62949
3470 4 1 3.67459 4.49418 0.824656
3471 4 1 2.94356 3.56174 1.01113
3458 4 1 6.4691 4.15568 1.84209
3457 4 1 6.23655 5.22344 2.18451
3460 4 1 5.43029 4.78271 0.936465
3461 4 1 6.43927 4.82653 0.325319
3459 4 1 6.43998 4.13376 0.594585
3412 4 1 -5.48201 5.81175 2.10403
3411 4 1 -4.64216 6.14391 1.30313
3469 4 1 4.38323 5.55024 0.812484
3468 4 1 4.39445 6.27535 1.78554
3467 4 1 3.7879 6.03175 0.804457
3390 4 1 -0.582175 9.50505 0.473093
3392 4 1 -0.794264 9.14957 0.546724
3388 4 1 -0.308574 10.5619 2.07412
3386 4 1 -0.17589 10.4069 2.00812
3393 4 1 -1.71234 8.33469 0.604467
3389 4 1 0.175369 10.2336 1.08783
3391 4 1 0.170365 8.74461 0.0416896
3384 4 1 -0.454649 12.17 2.66113
3367 4 1 2.58239 12.8122 1.14234
3365 4 1 1.61457 12.6551 0.195139
3366 4 1 2.71181 12.1764 0.105016
3381 4 1 -0.285924 13.6123 2.30315
3370 4 1 2.36811 14.3321 0.404675
3368 4 1 2.42037 13.9824 1.58319
3377 4 1 0.168505 14.9674 1.94003
3376 4 1 0.427384 15.7671 1.03557
3374 4 1 2.05279 15.7953 0.702769
3369 4 1 3.39926 13.9567 0.922113
3373 4 1 3.00466 15.2602 0.181854
3372 4 1 3.56047 14.2235 0.0497473
3303 4 1 -11.1351 17.9768 0.508851
3302 4 1 -11.3979 18.107 1.71147
3301 4 1 -11.5683 16.9877 2.0181
3307 4 1 -9.10969 17.9511 1.32718
3306 4 1 -8.1132 17.7673 0.689453
3300 4 1 -10.4828 16.5938 2.06545
3304 4 1 -9.95168 18.3173 0.580097
3297 4 1 -10.6023 18.4198 2.37841
3298 4 1 -10.6353 17.1381 2.28877
3308 4 1 -8.30666 18.5032 0.636944
3305 4 1 -9.18686 17.4606 0.396204
3338 4 1 -1.33368 16.7773 0.658111
3375 4 1 1.11806 16.5384 0.515909
3291 4 1 -11.1087 20.8323 0.323057
3292 4 1 -11.0991 20.6356 1.5505
3293 4 1 -11.234 19.922 2.56334
3296 4 1 -10.0158 19.4191 2.10519
3295 4 1 -10.6734 19.5744 1.08588
3294 4 1 -10.2092 19.4583 2.17485
3312 4 1 -5.70635 19.9296 0.387033
3313 4 1 -6.26659 20.976 0.648676
3310 4 1 -6.7285 19.4515 0.0722074
3321 4 1 -4.22612 21.4115 0.301333
3320 4 1 -5.04711 20.7932 1.05536
3325 4 1 -2.40383 20.2114 0.815304
3326 4 1 -2.13268 21.3517 1.13147
3332 4 1 -0.314971 20.3786 0.0717856
3324 4 1 -2.50008 21.3762 1.13569
3268 4 1 -8.46245 23.9031 0.853969
3315 4 1 -6.80353 22.4989 0.966338
3316 4 1 -6.31729 23.2154 1.78739
3317 4 1 -5.89283 22.0967 1.74026
3267 4 1 -7.37094 23.7168 1.28759
3265 4 1 -5.51083 24.1811 2.17456
3319 4 1 -4.8791 21.9588 1.42572
3318 4 1 -5.26256 23.0892 1.8918
3323 4 1 -3.23742 21.8663 0.283916
3322 4 1 -4.1422 22.601 0.120668
3160 4 1 4.49458 23.1699 0.455779
3140 4 1 9.65356 23.7999 2.44422
3143 4 1 8.09227 24.046 1.92151
3142 4 1 8.95999 23.2325 2.30031
3279 4 1 -11.4472 24.9901 0.521782
3278 4 1 -10.2731 25.1854 0.814076
3271 4 1 -8.27039 25.6911 1.30045
3270 4 1 -9.30786 25.2575 1.42052
3272 4 1 -8.10433 26.8302 1.6754
3269 4 1 -9.05166 24.7606 0.316412
3277 4 1 -10.0597 26.0226 0.0501429
3266 4 1 -6.50514 24.4986 1.50072
3235 4 1 0.251912 26.9142 2.53838
3158 4 1 4.74876 25.3718 0.796756
3159 4 1 4.40809 24.3045 0.545494
3155 4 1 4.45831 26.654 1.78254
3157 4 1 4.57576 26.2016 1.55927
3156 4 1 3.64243 26.4774 0.886677
3153 4 1 5.99362 26.7566 1.70562
3144 4 1 9.07229 24.8238 1.75131
3276 4 1 -10.7231 26.9447 0.238814
3273 4 1 -7.89209 27.1336 0.542644
3234 4 1 -0.475616 27.4542 1.78084
3231 4 1 -0.379426 28.6045 0.108822
3232 4 1 -0.0676025 27.8168 0.925879
3233 4 1 -1.01574 27.1156 0.76227
3154 4 1 5.22125 26.9831 2.6561
3475 4 1 1.79361 2.4449 3.43122
2582 4 1 13.8747 0.861267 5.2717
2581 4 1 13.5083 1.95844 5.00152
3422 4 1 -3.29051 4.74529 3.20853
3421 4 1 -2.23212 5.18118 3.2085
3420 4 1 -2.48206 4.80617 4.30918
3423 4 1 -2.263 4.45627 3.75752
3424 4 1 -1.14896 4.71158 4.23567
3425 4 1 -0.699824 4.98937 5.36333
3487 4 1 1.35733 3.34811 5.36762
3486 4 1 1.07534 4.549 5.11086
3479 4 1 2.28034 4.43931 3.30459
3488 4 1 0.370567 3.08904 4.80832
3477 4 1 2.84101 3.17568 3.70729
3478 4 1 2.85235 4.16663 4.2734
3481 4 1 4.06961 5.37401 3.67268
3480 4 1 2.91869 5.24781 4.04417
3453 4 1 5.02905 4.71584 3.42894
3452 4 1 5.37327 5.30844 4.419
3455 4 1 5.84339 5.37956 3.95526
3456 4 1 6.71214 4.88265 3.26259
3454 4 1 6.16366 4.35979 3.32784
3413 4 1 -5.23938 6.84859 2.74984
3414 4 1 -5.28814 8.02476 3.07491
3415 4 1 -4.28372 7.34204 3.1983
3418 4 1 -3.13168 7.04089 4.40807
3417 4 1 -3.14401 7.73565 3.418
3419 4 1 -2.96167 5.90666 4.10204
3426 4 1 -0.420326 5.96503 4.81457
3428 4 1 -0.549967 6.3009 3.35263
3429 4 1 -1.14535 7.13331 3.97948
3430 4 1 -1.17958 7.00416 5.20887
3484 4 1 1.33694 6.39199 4.87132
3483 4 1 2.29024 6.5729 4.20244
3427 4 1 0.0409524 6.82647 4.16556
3482 4 1 2.96889 5.93191 3.56783
3451 4 1 4.40277 6.09795 4.3636
3450 4 1 4.50596 7.28563 4.64624
3416 4 1 -4.06404 8.42865 3.48887
3387 4 1 -0.0872198 10.5114 3.20442
3433 4 1 0.0996897 9.62014 4.8055
3435 4 1 0.854807 9.90779 5.27472
3434 4 1 0.614485 10.5252 4.24001
3448 4 1 2.86946 8.10518 5.08139
3445 4 1 3.72204 8.85448 4.78108
3385 4 1 -0.807633 11.0249 2.91231
3382 4 1 -0.14376 12.6011 2.89886
3383 4 1 0.258001 11.462 3.13065
3379 4 1 -0.479934 14.1425 3.63045
3380 4 1 0.54678 14.1925 2.95158
3378 4 1 0.401669 14.288 2.77475
3299 4 1 -9.7298 16.9438 3.00063
3048 4 1 3.00758 19.463 3.99711
3049 4 1 2.72853 19.7221 5.13076
3047 4 1 3.15463 19.1769 5.23773
3118 4 1 13.215 20.3697 4.07159
3116 4 1 13.0007 19.7581 5.26608
3119 4 1 13.8714 21.164 3.53202
3122 4 1 14.5294 21.2287 3.50977
3123 4 1 15.5164 20.614 3.59833
3117 4 1 14.1142 20.1007 4.77963
3019 4 1 -6.40386 23.6375 5.37253
3141 4 1 9.10728 23.5785 3.47252
3139 4 1 10.5935 24.0482 3.09614
3138 4 1 9.88044 23.1974 3.69488
3136 4 1 10.107 23.0153 4.09454
3137 4 1 10.5625 22.1571 3.56285
3134 4 1 12.0709 23.0777 5.17934
3135 4 1 10.847 23.1401 4.91934
3133 4 1 13.0102 23.1146 4.41288
3120 4 1 14.4319 21.8246 2.72922
3121 4 1 14.326 22.3734 3.87191
3124 4 1 15.6802 21.6821 3.25862
3132 4 1 13.5416 23.8514 3.536
3131 4 1 14.6668 24.1709 3.81521
3128 4 1 14.1948 24.0768 4.34801
3127 4 1 15.24 23.6644 4.67168
3130 4 1 14.4725 23.8113 2.70968
3129 4 1 13.8873 23.216 3.66389
3125 4 1 16.3006 22.7193 3.14975
3126 4 1 16.165 22.9984 4.3161
3261 4 1 -5.53519 25.1754 4.03759
3264 4 1 -4.69261 24.3032 2.9439
3263 4 1 -4.7593 25.1959 3.7074
3262 4 1 -5.07289 26.3309 3.87601
3260 4 1 -5.0095 26.2388 3.92875
3259 4 1 -4.43733 26.2871 4.97759
3243 4 1 -0.433805 24.9722 3.69124
3244 4 1 -1.44134 24.4632 4.08643
3246 4 1 -2.31715 25.0927 4.66507
3245 4 1 -2.4234 24.8656 3.4374
3247 4 1 -2.32684 25.7237 3.71087
3249 4 1 -1.41607 26.6266 4.4852
3248 4 1 -1.23968 26.1133 3.43133
3242 4 1 0.419862 25.8186 3.81077
3241 4 1 0.31301 26.8465 4.36647
3236 4 1 0.510177 25.7511 2.75186
3240 4 1 1.28682 26.1822 4.00151
3239 4 1 2.26952 26.6953 3.69221
3238 4 1 1.6497 25.8066 4.16072
3237 4 1 1.11384 24.9572 3.43357
3151 4 1 7.00265 26.3297 2.78864
3150 4 1 7.32278 25.4149 3.54125
3152 4 1 5.80266 26.5171 2.88353
3145 4 1 9.06216 25.0192 2.96177
3149 4 1 8.27893 25.7117 2.8281
3146 4 1 10.2523 25.2899 2.83311
3148 4 1 8.64477 24.7324 3.28013
3147 4 1 9.6226 25.1213 3.82947
3253 4 1 -3.25083 27.3932 5.2509
3251 4 1 -1.50868 28.5535 4.78032
3250 4 1 -0.897624 27.5542 5.04237
3252 4 1 -2.14011 27.7918 5.32407
3495 4 1 0.193839 0.153872 6.22307
3492 4 1 1.06622 1.22291 6.73186
3493 4 1 2.17073 0.748999 7.03796
3491 4 1 0.94445 1.97212 5.85949
2608 4 1 6.58025 0.325246 7.22498
2576 4 1 10.5831 1.67679 7.16593
2577 4 1 11.5378 1.91094 6.38358
2578 4 1 12.0512 1.27653 7.25966
2587 4 1 12.8761 1.87829 7.14435
2585 4 1 12.7193 1.84853 6.86775
2580 4 1 12.9076 2.43873 5.98014
2579 4 1 11.771 2.10958 6.38033
2575 4 1 10.921 0.552547 7.07463
2588 4 1 13.1274 1.01809 8.01732
2596 4 1 11.0431 2.35286 7.77541
2584 4 1 13.777 1.40584 7.27998
2583 4 1 14.2483 0.793842 6.44876
3489 4 1 -0.101146 3.05332 5.9267
3490 4 1 0.807451 2.82868 6.76792
2586 4 1 12.0013 2.7681 7.33222
3431 4 1 -0.481385 7.89225 5.76241
3485 4 1 1.66953 5.45513 5.52591
3449 4 1 3.96452 7.8967 5.57309
2413 4 1 -0.829977 9.9547 7.93822
3432 4 1 0.235901 8.89335 5.79442
3436 4 1 1.03932 10.6467 6.13594
3438 4 1 0.534057 10.2823 5.88315
3442 4 1 2.56201 10.5851 6.80602
3441 4 1 1.71547 9.81358 6.97173
3446 4 1 4.4788 8.14956 5.41822
3447 4 1 3.50536 8.61505 6.00957
3444 4 1 3.96099 9.70982 5.56325
3443 4 1 3.45048 9.90938 6.61737
2435 4 1 4.42001 10.4278 6.59407
2430 4 1 7.14406 9.99431 7.56969
2431 4 1 6.07423 10.5386 7.93138
3437 4 1 0.141446 11.3692 6.41304
3439 4 1 0.363805 11.2939 6.41022
3440 4 1 1.15702 10.8084 7.07822
2436 4 1 4.8972 11.2833 7.199
2437 4 1 3.96395 11.9048 6.8357
2438 4 1 4.65506 12.6004 7.45413
2439 4 1 4.01559 13.3724 6.76718
2434 4 1 4.8177 10.8224 7.5873
2440 4 1 3.82617 14.4508 6.4234
2441 4 1 4.76573 14.7559 7.00926
2442 4 1 4.36355 13.9011 7.79909
2443 4 1 5.50364 14.2441 7.99011
3044 4 1 3.65447 17.8379 7.37124
3045 4 1 4.14254 18.4486 6.55403
3064 4 1 7.50712 18.6892 6.70639
3114 4 1 13.9638 18.7402 6.93865
3046 4 1 4.31887 19.0566 5.47194
3050 4 1 2.79419 20.0415 6.21294
3051 4 1 3.26227 21.0008 5.63306
3052 4 1 4.41554 21.0209 6.05847
3043 4 1 4.33118 18.8606 7.25788
3054 4 1 4.99869 20.2369 6.95075
3057 4 1 7.69203 20.4293 6.80227
3058 4 1 7.07742 20.0455 7.7944
3056 4 1 6.57249 20.7352 6.89196
3055 4 1 5.9984 19.6697 6.58297
3060 4 1 7.49541 19.933 7.48419
3061 4 1 6.42437 19.5287 7.96464
3063 4 1 7.1947 19.0063 7.8024
3053 4 1 5.46653 20.6087 5.8806
3059 4 1 7.22689 21.0855 7.3747
3065 4 1 8.63742 19.068 6.45083
3068 4 1 10.0595 19.5316 7.75678
3069 4 1 9.97997 20.698 7.33751
3067 4 1 9.37063 19.041 6.84757
3066 4 1 8.41545 19.2229 7.6172
3115 4 1 13.2075 18.868 6.05557
3018 4 1 -6.01368 23.9765 6.36442
3017 4 1 -7.15721 23.7946 6.31348
3020 4 1 -5.52417 23.5544 6.2882
3026 4 1 -4.09516 24.0499 7.95088
3016 4 1 -6.9225 24.2574 7.33332
3015 4 1 -6.90634 25.3659 7.69241
3014 4 1 -6.84834 26.2758 6.90871
3013 4 1 -6.1528 26.6243 7.81304
3258 4 1 -5.39355 26.0589 5.69258
3021 4 1 -4.92938 24.6477 6.44465
3023 4 1 -2.97246 24.2758 5.94082
3025 4 1 -3.62018 24.897 7.31034
3024 4 1 -3.54534 25.316 6.19415
3022 4 1 -3.79672 25.0492 6.45118
3009 4 1 -5.33114 25.0194 7.3529
3257 4 1 -4.58876 26.4312 6.48961
3254 4 1 -3.4224 27.3943 6.42242
3256 4 1 -3.55495 27.0163 6.662
3255 4 1 -2.73996 27.4273 7.43669
2601 4 1 7.26008 1.46563 9.0726
2603 4 1 7.82129 0.0888588 9.46411
2602 4 1 6.7827 0.542962 9.68117
2610 4 1 8.19641 0.431023 8.39047
2600 4 1 8.21854 2.28071 8.9599
2599 4 1 9.38364 2.29921 9.40767
2598 4 1 9.49719 1.33455 8.67007
2597 4 1 10.3943 2.036 8.78989
2614 4 1 11.0772 0.445793 10.5486
2595 4 1 11.4563 1.82291 8.85747
2593 4 1 12.7458 2.12151 9.14153
2594 4 1 12.0744 1.25712 9.6543
2591 4 1 13.3322 2.21538 9.56688
2503 4 1 13.2112 0.441739 10.2153
2589 4 1 13.9152 0.166024 8.49834
2510 4 1 15.5932 1.22082 9.64625
2508 4 1 14.7616 1.4196 10.2749
2509 4 1 15.4621 0.485723 10.5884
2590 4 1 13.6395 1.19194 8.90562
2511 4 1 15.8694 0.568398 8.74026
2507 4 1 14.7188 0.155564 10.2516
2513 4 1 16.5948 0.729219 9.18418
2592 4 1 12.9081 3.33013 9.13171
2498 4 1 12.9318 3.34622 10.5061
2496 4 1 12.64 3.59532 10.6694
2497 4 1 11.8836 2.86177 10.1275
2405 4 1 -3.70835 7.88871 10.5039
2409 4 1 -3.13249 7.63661 8.55021
2407 4 1 -2.86315 7.31567 9.55198
2406 4 1 -3.79019 6.7756 10.1641
2408 4 1 -2.01271 7.76262 8.83243
2487 4 1 10.1202 5.85363 10.617
2404 4 1 -4.03418 9.05478 10.6174
2403 4 1 -4.11736 10.213 10.2975
2410 4 1 -2.56383 8.49767 9.17176
2414 4 1 -1.10105 8.94038 8.46442
2411 4 1 -1.37009 8.44499 9.412
2412 4 1 -1.42882 9.00117 8.2818
2415 4 1 -0.074791 9.20551 9.06685
2419 4 1 1.39368 8.70168 8.36116
2418 4 1 0.802288 8.81325 9.34162
2416 4 1 0.285945 10.3258 8.57327
2417 4 1 0.937433 9.26842 8.27379
2420 4 1 1.34677 9.43219 9.39688
2421 4 1 2.50797 9.2269 9.68319
2422 4 1 3.65876 8.82599 10.0051
2423 4 1 4.30389 8.23281 9.2091
2424 4 1 5.37186 8.40129 8.76204
2425 4 1 6.50461 8.30657 9.15721
2426 4 1 7.26425 8.78171 8.318
2427 4 1 7.96457 9.85055 8.42155
2428 4 1 7.01335 9.23365 8.41016
2429 4 1 6.71452 10.4228 8.60527
2482 4 1 9.18616 8.28547 10.5242
2758 4 1 15.5963 10.1878 10.4556
2919 4 1 16.2485 8.89081 10.7009
2918 4 1 17.3129 8.25328 10.762
2433 4 1 4.56478 10.9785 8.71682
2432 4 1 5.65274 11.5439 8.36294
2446 4 1 5.77688 13.4099 8.36876
2471 4 1 9.60002 11.23 10.0451
2940 4 1 11.6289 12.7601 10.5703
2937 4 1 13.0033 12.7783 10.5208
2756 4 1 15.4323 11.4065 9.73156
2938 4 1 13.5144 11.7493 10.3585
2757 4 1 16.4803 10.9622 10.1085
2755 4 1 16.5679 11.2491 10.1366
2453 4 1 4.29237 14.2034 10.5134
2452 4 1 4.78232 15.2331 10.1009
2447 4 1 6.25023 14.4115 8.65382
2448 4 1 6.20339 15.2632 9.51508
2444 4 1 6.51983 13.6959 8.18764
2445 4 1 5.80719 14.5162 8.72627
2449 4 1 6.42676 14.416 10.3593
2451 4 1 5.81941 14.7088 10.622
3040 4 1 3.01283 18.7755 10.011
2837 4 1 7.44449 16.7726 10.761
3113 4 1 13.7298 18.7013 8.1166
3111 4 1 14.7087 18.396 9.3445
3103 4 1 14.9234 16.4523 10.1114
3100 4 1 17.2471 16.7817 10.6839
3101 4 1 16.211 16.292 10.3755
3035 4 1 -0.67455 19.6309 9.60591
3032 4 1 -2.32614 20.7593 9.14995
3033 4 1 -1.48077 20.7793 9.88993
3034 4 1 -1.86637 19.6708 9.88178
3038 4 1 0.844312 19.6471 10.1068
3039 4 1 1.9698 19.1305 10.4174
3036 4 1 0.417712 19.8993 9.58647
3037 4 1 1.40546 20.4761 9.41238
3041 4 1 4.01197 19.003 9.32868
3042 4 1 3.70639 19.3319 8.23657
3062 4 1 7.11667 19.3748 8.92128
3074 4 1 8.25961 21.1814 9.85208
3071 4 1 8.85872 20.2799 8.0999
3070 4 1 10.0523 20.3214 8.46809
3077 4 1 9.71091 20.8935 10.2129
3076 4 1 9.07241 20.9007 9.18166
3073 4 1 8.86399 20.6048 9.01156
3072 4 1 8.46908 19.4742 8.80814
3079 4 1 9.58634 20.9922 10.4284
3112 4 1 14.5728 19.3611 8.58157
3110 4 1 15.1102 19.2398 10.0848
3109 4 1 16.143 19.1132 10.7525
3028 4 1 -3.24354 22.6477 9.40337
3029 4 1 -4.25545 22.8141 8.79764
3027 4 1 -3.83371 23.5497 8.90617
3030 4 1 -3.6119 22.1315 9.45586
3008 4 1 -5.17691 24.111 8.12531
3031 4 1 -2.53229 21.8752 9.64683
2974 4 1 -1.25997 23.3936 10.6592
2971 4 1 0.720053 23.4702 10.546
3075 4 1 9.11915 22.0376 9.56471
3012 4 1 -6.75617 25.756 8.26925
3011 4 1 -6.08938 24.8017 8.63376
3006 4 1 -5.51835 25.3449 9.21557
3003 4 1 -5.99764 26.7907 10.0025
3010 4 1 -5.01944 25.4693 8.36788
3005 4 1 -4.8884 26.3775 8.94931
3007 4 1 -4.61231 24.4879 9.1042
3001 4 1 -4.75745 25.7539 10.3877
3000 4 1 -3.60197 25.5203 10.602
2999 4 1 -3.79832 24.4629 10.1895
3004 4 1 -4.85619 27.2142 9.81881
3002 4 1 -4.87021 26.9951 10.3839
2617 4 1 9.64481 1.34528 12.981
2616 4 1 9.47147 0.547291 12.0813
2618 4 1 9.65879 2.50018 12.9996
2619 4 1 8.56326 2.34892 12.8327
2615 4 1 10.2124 0.676875 11.2537
2500 4 1 13.0741 1.95255 11.2595
2502 4 1 12.5701 0.870214 11.1549
2501 4 1 11.9828 1.9456 10.8709
2504 4 1 13.2559 0.133702 11.4148
2620 4 1 7.42485 2.78984 12.9159
2490 4 1 9.97129 5.05952 13.0283
2491 4 1 10.7686 4.36354 12.5995
2489 4 1 10.7625 5.23388 12.1144
2493 4 1 11.182 4.16624 12.6888
2495 4 1 12.4283 4.55964 11.2851
2492 4 1 11.4225 5.22466 12.1544
2494 4 1 11.8683 3.70215 11.9146
2499 4 1 13.6592 2.95005 11.3026
2480 4 1 8.04702 7.87966 12.1968
2488 4 1 9.99018 6.07161 11.8296
2486 4 1 10.0695 6.09158 11.7871
2485 4 1 10.1907 7.12255 12.2253
2484 4 1 10.5227 7.97797 11.5527
2479 4 1 8.92646 7.90622 12.9854
2914 4 1 17.4528 7.47366 12.5651
2913 4 1 18.2688 6.95203 11.817
2917 4 1 17.4961 7.83914 11.8725
2911 4 1 18.3778 6.94167 12.6913
2912 4 1 19.3741 7.14126 12.0488
2392 4 1 -6.65914 10.6696 11.889
2391 4 1 -7.69456 10.115 11.8196
2390 4 1 -7.13898 10.6781 12.7561
2402 4 1 -4.1792 9.63687 11.3496
2400 4 1 -5.11591 9.46589 12.8014
2401 4 1 -3.95187 9.28385 12.4454
2399 4 1 -4.7007 10.5554 12.3759
2398 4 1 -3.63997 10.2297 12.8804
2483 4 1 9.83994 8.93676 11.3374
2481 4 1 8.61719 8.73938 11.4616
2476 4 1 9.34707 9.33706 12.5421
2475 4 1 10.2418 9.69915 11.845
2763 4 1 12.7218 10.279 11.5961
2764 4 1 11.6631 9.85482 11.8684
2762 4 1 13.3926 9.26151 11.3239
2765 4 1 11.6901 10.2638 13.0303
2922 4 1 15.6518 8.60192 12.5184
2760 4 1 14.5816 8.98596 11.8509
2759 4 1 15.3251 9.85656 11.5717
2923 4 1 15.0539 9.68052 12.4436
2761 4 1 14.1279 10.1115 11.5479
2924 4 1 15.5664 10.4556 13.2244
2747 4 1 16.9152 10.3353 12.6614
2916 4 1 16.7545 8.15087 12.7955
2921 4 1 16.3154 8.29744 11.5211
2920 4 1 17.2862 9.06535 11.3767
2726 4 1 20.3957 9.50324 13.4217
2721 4 1 20.7819 10.2988 12.8669
2722 4 1 21.9017 10.3884 13.0558
2393 4 1 -5.89032 11.5908 11.7724
2389 4 1 -6.02062 11.1045 13.1049
2394 4 1 -5.06722 11.9515 12.6423
2395 4 1 -4.31425 11.4482 13.4194
2397 4 1 -2.64347 10.8961 12.8637
2457 4 1 5.28377 13.0698 13.3038
2459 4 1 5.24471 12.8261 13.2456
2466 4 1 8.05096 12.2363 12.5018
2468 4 1 7.69545 12.115 12.0733
2467 4 1 7.01131 12.6537 12.9018
2458 4 1 6.0159 13.0965 12.4263
2465 4 1 7.2206 12.8814 13.1239
2460 4 1 5.8803 11.9304 12.6178
2461 4 1 6.95347 11.4524 12.3273
2463 4 1 6.54339 11.0026 13.4251
2462 4 1 7.57672 11.5787 13.3799
2470 4 1 9.11866 11.4171 11.1158
2472 4 1 10.1919 10.7794 11.0487
2469 4 1 8.90103 12.1648 11.9712
2474 4 1 9.85056 10.8154 12.2044
2943 4 1 9.59308 13.2408 12.512
2473 4 1 11.1068 10.8 11.908
2939 4 1 12.7758 12.4883 11.0198
2935 4 1 14.9592 11.9303 11.3233
2936 4 1 14.2298 12.745 10.8635
2934 4 1 15.3404 12.8052 12.1049
2931 4 1 14.717 12.8237 11.7628
2930 4 1 14.8059 13.4519 12.755
2754 4 1 17.3372 11.5453 11.111
2752 4 1 18.1206 11.7314 11.0861
2748 4 1 17.96 10.8517 12.9995
2750 4 1 18.2305 11.9365 11.0342
2749 4 1 18.3775 10.9531 11.854
2751 4 1 17.383 12.4141 11.71
2753 4 1 17.6982 11.8806 12.2662
2925 4 1 16.1626 11.3056 12.7979
2718 4 1 20.3473 13.0656 11.9885
2717 4 1 19.7782 13.0125 13.0009
2719 4 1 21.1179 12.2039 12.1876
2720 4 1 20.7859 11.4869 13.1313
2454 4 1 4.36529 13.5504 11.6018
2455 4 1 3.77227 13.5099 12.6037
2450 4 1 6.67576 14.8196 11.4127
2841 4 1 6.59126 15.9196 12.2084
2946 4 1 8.66759 14.2277 12.7001
2942 4 1 10.352 13.7477 11.7174
2944 4 1 9.36828 14.2909 12.9085
2945 4 1 9.26081 14.9575 11.9801
2947 4 1 9.46771 15.0948 12.7087
2948 4 1 9.72047 16.0316 13.4127
2941 4 1 11.3737 13.7275 11.1928
2768 4 1 11.017 13.4642 13.458
2933 4 1 15.7577 13.5233 11.1297
3102 4 1 15.2858 15.7921 10.9622
2932 4 1 15.4775 13.667 12.2878
2929 4 1 15.6208 13.9479 13.3947
2840 4 1 6.82518 16.7376 11.2857
2839 4 1 7.53309 17.5748 11.7811
2838 4 1 7.94606 16.5154 11.7552
2842 4 1 6.55058 16.6537 13.1493
2831 4 1 9.81294 18.7645 11.6779
2836 4 1 8.62943 16.6261 10.9653
2833 4 1 8.70787 18.5316 11.109
2835 4 1 9.40837 17.3764 11.3662
2834 4 1 9.77626 18.5411 11.6135
2832 4 1 9.70784 17.8354 10.9504
2830 4 1 10.3242 18.3811 12.6342
2826 4 1 10.4551 16.5913 12.1051
2827 4 1 10.1385 17.5804 12.6733
2828 4 1 10.941 18.3002 13.3293
2825 4 1 11.1055 16.9104 12.9974
3104 4 1 15.6093 17.0377 10.8879
3105 4 1 15.7025 17.8117 11.7541
3098 4 1 18.6151 16.3454 12.4371
3106 4 1 16.4558 18.6665 12.0568
3099 4 1 17.6654 16.9154 11.7846
3097 4 1 18.7183 17.3488 12.92
2988 4 1 -5.16887 21.3227 11.8055
2965 4 1 3.09519 20.955 11.1335
2964 4 1 4.15579 20.6251 11.4804
2963 4 1 5.3358 20.6506 11.4414
2962 4 1 5.3513 21.4932 12.3252
2959 4 1 5.81409 20.3089 13.3925
2960 4 1 6.63 20.1972 12.5408
2961 4 1 6.22975 21.1673 13.0837
3078 4 1 10.0906 19.9804 10.9329
3080 4 1 10.3788 20.7639 11.2821
3081 4 1 10.0402 20.8151 12.4575
3083 4 1 11.3026 19.8481 11.2779
3085 4 1 12.4247 19.7524 11.0093
3084 4 1 11.9566 20.9051 11.2571
3082 4 1 10.9945 19.9969 12.3661
3088 4 1 12.9462 19.5837 12.155
3087 4 1 12.4733 20.2499 11.2465
3108 4 1 15.5577 20.061 11.0528
3107 4 1 16.0656 19.7746 12.1376
3086 4 1 13.6275 20.0971 11.1569
3089 4 1 13.6184 20.3715 12.7436
2991 4 1 -5.43811 23.212 12.054
2990 4 1 -4.60481 22.5673 11.5132
2985 4 1 -3.62891 22.4943 12.5951
2981 4 1 -2.81475 22.801 13.4007
2983 4 1 -3.22049 23.8257 12.5771
2989 4 1 -5.37342 22.0609 10.8881
2986 4 1 -4.59812 22.3831 13.3263
2992 4 1 -4.52117 23.897 11.6044
2987 4 1 -4.8565 22.3765 12.1613
2984 4 1 -3.0368 22.992 13.4406
2993 4 1 -3.63318 23.7418 10.8875
2980 4 1 -1.69005 22.4165 13.055
2979 4 1 -0.901263 21.852 12.3281
2978 4 1 -1.65026 22.5688 12.7186
2977 4 1 -0.851144 23.1156 13.392
2975 4 1 -1.26628 24.0357 11.7451
2976 4 1 -0.358478 23.7565 12.4922
2973 4 1 -1.14198 24.0285 11.6767
2994 4 1 -2.6223 24.0535 11.4
2970 4 1 1.56089 23.2309 11.3352
2968 4 1 2.60251 21.6113 12.2318
2967 4 1 2.0162 22.6544 12.0431
2972 4 1 0.0503556 23.7963 11.5114
2969 4 1 1.50661 22.187 11.9843
2966 4 1 2.67064 22.1014 11.2078
2997 4 1 -5.25822 25.0736 11.856
2998 4 1 -4.4516 25.0681 10.9428
2996 4 1 -4.25315 25.2562 12.4703
2995 4 1 -3.73437 24.4825 11.6438
2627 4 1 6.64035 4.97923 15.7979
2623 4 1 7.09649 3.95404 14.0848
2621 4 1 6.89011 3.24484 13.7873
2622 4 1 5.95094 3.86806 14.1822
2625 4 1 7.60923 4.49183 15.1594
2624 4 1 7.07264 5.13944 14.2661
2626 4 1 7.05621 5.34123 14.6621
2637 4 1 9.07114 6.63458 15.3968
2638 4 1 9.53233 5.51561 15.215
2634 4 1 8.33334 6.43802 15.8621
2639 4 1 10.3065 6.35808 14.7168
2636 4 1 8.88939 7.72043 15.7962
2640 4 1 11.4443 6.8167 14.3989
2641 4 1 11.165 8.02715 14.3451
2656 4 1 12.9297 7.14276 15.8712
2659 4 1 13.3045 6.86272 16.0517
2642 4 1 11.0904 7.93814 15.5651
2654 4 1 14.3982 7.83968 14.5783
2655 4 1 13.9798 6.91195 15.2835
2653 4 1 13.8163 7.34783 13.5487
2660 4 1 13.5453 5.61763 16.1162
2908 4 1 17.9713 6.9372 13.7063
2910 4 1 18.2167 6.71601 13.7964
2909 4 1 17.5718 6.5354 14.7772
2907 4 1 18.262 6.64622 14.91
2906 4 1 18.1904 6.11498 15.9382
2903 4 1 18.907 7.52986 15.9657
2388 4 1 -6.19939 10.3909 14.0197
2632 4 1 7.47963 8.08073 16.1272
2477 4 1 9.79122 9.12268 13.7116
2478 4 1 8.77921 8.50038 13.9945
2646 4 1 10.3723 10.0258 14.702
2648 4 1 10.7588 9.43074 14.6737
2644 4 1 10.0843 8.29605 15.7522
2650 4 1 12.6792 9.39118 13.714
2651 4 1 12.6332 8.17231 13.9153
2645 4 1 10.8625 8.96344 15.0821
2649 4 1 11.791 8.88894 14.2559
2647 4 1 11.2008 10.272 15.4761
2652 4 1 13.7014 8.22032 14.2771
2741 4 1 15.1942 9.25326 14.5266
2739 4 1 15.6273 9.49764 15.3274
2742 4 1 14.4084 9.53404 13.602
2743 4 1 15.237 9.94635 14.2797
2740 4 1 14.4774 9.1463 15.4106
2745 4 1 15.8066 9.27183 13.5763
2737 4 1 15.8413 9.08951 15.5427
2738 4 1 14.7615 8.63767 15.5199
2915 4 1 17.6907 8.0843 13.511
2744 4 1 16.4353 9.89821 14.4471
2731 4 1 18.3802 9.13281 15.7617
2732 4 1 17.8042 10.1115 15.9521
2746 4 1 16.655 10.1021 13.7338
2727 4 1 20.6964 9.82278 14.5842
2725 4 1 20.0553 9.84912 14.553
2724 4 1 20.9628 9.45057 13.976
2730 4 1 19.5409 8.85 15.6086
2728 4 1 21.456 8.96127 14.7777
2729 4 1 20.5453 8.42702 15.2851
2723 4 1 22.0162 9.86865 14.1475
2369 4 1 -13.3206 12.9274 15.5226
2373 4 1 -12.3559 11.8037 15.1552
2370 4 1 -12.206 12.827 14.9292
2372 4 1 -11.2948 12.3375 14.8218
2371 4 1 -11.8734 12.0358 15.8235
2378 4 1 -10.2651 12.4899 14.9079
2377 4 1 -9.50765 12.0948 15.783
2380 4 1 -8.31298 12.2908 15.8753
2379 4 1 -9.28526 11.8527 15.2361
2381 4 1 -7.83757 11.2065 15.5139
2387 4 1 -7.00807 11.3184 14.156
2385 4 1 -7.89824 13.175 14.0438
2386 4 1 -7.09286 12.4965 14.6383
2383 4 1 -7.67979 12.42 15.0369
2396 4 1 -3.12366 11.7116 13.5957
2464 4 1 7.48268 11.7687 13.4923
2766 4 1 11.7416 11.2636 13.7991
2771 4 1 11.6037 13.2088 15.6736
2770 4 1 11.3231 12.8993 14.5302
2769 4 1 12.0471 12.9587 13.5577
2767 4 1 11.5219 12.4036 13.8266
2928 4 1 16.0316 13.02 13.9751
2927 4 1 17.1778 12.9146 13.9191
2712 4 1 17.9626 13.2586 14.7063
2714 4 1 18.4781 12.528 15.345
2926 4 1 16.8238 11.8286 13.7109
2713 4 1 18.5729 12.4143 14.108
2715 4 1 19.4215 13.337 15.4165
2366 4 1 -14.1221 13.7329 15.6167
2368 4 1 -12.818 13.8715 14.9283
2363 4 1 -12.3914 14.6996 16.0842
2361 4 1 -11.8541 14.8736 15.9595
2384 4 1 -7.92384 13.646 15.1775
2456 4 1 4.3398 13.6445 13.6743
2847 4 1 6.72432 15.7069 16.1461
2951 4 1 7.54151 15.2899 15.1192
2950 4 1 8.54766 15.9571 15.1365
2822 4 1 12.9149 15.8535 14.6716
2820 4 1 13.2016 16.0572 15.0402
2821 4 1 14.0449 16.0161 14.2294
2819 4 1 13.894 15.7758 15.9376
2701 4 1 15.6622 14.55 15.1823
2702 4 1 14.8239 14.8436 15.9369
2706 4 1 15.7844 15.9739 15.1577
2704 4 1 14.5044 14.675 15.9663
2705 4 1 14.6648 15.5071 15.0958
2703 4 1 15.2571 13.9957 15.2862
2711 4 1 17.2703 14.159 14.6867
2709 4 1 18.5312 15.3809 14.1698
2710 4 1 17.2968 15.2752 14.43
2707 4 1 16.8906 15.9353 15.5364
2708 4 1 17.474 15.2887 14.6988
2716 4 1 19.4492 13.5159 14.1169
2843 4 1 6.01807 16.8082 14.154
2844 4 1 5.81617 17.1897 15.2799
2954 4 1 7.5086 17.4998 16.0575
2955 4 1 7.07822 18.093 15.1132
2952 4 1 7.13445 16.5131 15.1307
2956 4 1 7.24785 18.4158 14.0245
2829 4 1 9.99362 17.7836 13.7072
2949 4 1 8.86106 16.546 14.1322
2953 4 1 8.30653 17.0152 15.375
2824 4 1 12.2527 17.044 13.4719
2823 4 1 12.25 16.8 14.62
3093 4 1 16.1418 18.7193 15.3361
3095 4 1 17.8815 17.408 14.581
3096 4 1 18.2722 18.056 13.7512
3094 4 1 16.8036 17.7764 14.9342
2958 4 1 6.12007 19.3481 13.9378
2957 4 1 7.15907 19.4657 14.6515
3090 4 1 13.4619 19.5219 13.483
3091 4 1 14.5766 19.3411 13.767
3092 4 1 15.0031 19.1176 14.9202
2982 4 1 -2.96728 23.9465 13.8321
2310 4 1 -22.2097 0.446335 18.1213
2311 4 1 -21.1976 0.10442 17.5542
2312 4 1 -20.6506 0.817615 16.7292
2313 4 1 -19.4299 0.644177 16.7899
2309 4 1 -21.2823 0.0453651 17.4928
2318 4 1 -16.1553 1.36901 18.5929
2315 4 1 -17.6359 0.673153 17.6131
2319 4 1 -16.1291 2.09791 17.5702
2320 4 1 -16.8252 2.89213 18.0599
2668 4 1 13.3849 4.23896 17.945
2665 4 1 12.9091 3.5627 17.2783
2664 4 1 13.1247 4.57217 16.709
2661 4 1 14.1358 5.30268 17.1307
2669 4 1 14.2246 3.40631 18.0689
2667 4 1 13.8381 4.15645 16.8181
2666 4 1 14.0198 3.25601 17.6364
2663 4 1 14.0915 5.35782 16.9881
2672 4 1 15.7145 3.96039 18.6527
2339 4 1 -13.56 7.35579 18.4729
2630 4 1 7.55678 6.61622 17.4594
2631 4 1 7.19874 6.95382 16.3843
2629 4 1 6.42013 6.65565 17.2308
2628 4 1 6.72899 6.04453 16.181
2633 4 1 8.41046 7.36266 16.538
2635 4 1 9.31579 6.71382 16.4036
2657 4 1 13.1183 7.78743 16.923
2658 4 1 13.169 6.67616 17.2304
2662 4 1 15.2044 5.7531 16.8508
2905 4 1 18.0892 5.4132 16.8675
2904 4 1 18.6423 6.52621 16.6089
2902 4 1 18.901 7.52835 17.1795
2643 4 1 10.7097 8.19667 16.7622
2873 4 1 13.0684 9.91585 18.4017
2897 4 1 15.5651 8.39539 16.3778
2736 4 1 15.5652 9.92649 16.394
2896 4 1 15.4947 8.1752 17.6207
2893 4 1 15.4175 8.51169 18.6316
2894 4 1 16.1291 9.49304 18.5253
2733 4 1 16.6815 10.254 16.3591
2898 4 1 16.3072 8.35778 17.3156
2899 4 1 17.2118 8.61967 18.0165
2900 4 1 18.1296 8.99807 18.5317
2735 4 1 16.7292 10.2309 16.4583
2895 4 1 16.2432 8.23893 18.519
2901 4 1 18.8968 8.25005 18.0784
2374 4 1 -11.948 12.1468 16.3072
2375 4 1 -11.2872 13.1556 16.4548
2358 4 1 -12.5084 13.4063 18.7208
2376 4 1 -10.259 12.7545 16.3824
2382 4 1 -7.6706 12.1479 16.2224
2851 4 1 4.88985 13.2175 18.4623
2855 4 1 5.92949 11.0527 18.6338
2857 4 1 7.47565 10.9525 18.4894
2779 4 1 8.97076 13.031 17.166
2772 4 1 11.7523 13.4308 16.9084
2872 4 1 12.7312 11.0381 18.5603
2734 4 1 15.9339 11.0258 17.0535
2876 4 1 14.0868 12.7904 18.522
2693 4 1 16.2085 13.0334 18.7593
2695 4 1 16.3893 13.212 17.5937
2365 4 1 -13.8534 14.0553 16.6541
2367 4 1 -13.0398 13.8489 16.1545
2364 4 1 -12.8711 13.5683 16.191
2362 4 1 -12.1228 15.0658 17.1153
2360 4 1 -11.9011 15.0718 17.0998
2359 4 1 -12.2104 14.4351 18.0418
2850 4 1 4.99117 13.8595 17.4699
2849 4 1 5.23069 14.1832 16.3214
2848 4 1 6.11563 14.9413 16.7496
2804 4 1 7.00776 15.5564 18.5216
2775 4 1 10.3869 15.6472 16.7088
2774 4 1 10.6574 14.6283 16.1854
2773 4 1 10.551 13.6483 16.8191
2776 4 1 10.7017 15.6604 17.8806
2777 4 1 10.298 14.5313 17.9595
2778 4 1 9.35936 14.1327 17.3365
2780 4 1 8.098 13.8603 17.5409
2781 4 1 9.30434 13.6886 17.7365
2783 4 1 8.99587 14.8833 18.3932
2782 4 1 8.31004 13.9151 18.2936
2817 4 1 12.0493 14.767 16.7073
2816 4 1 11.8682 15.8777 17.2131
2815 4 1 11.9249 16.0575 18.4004
2818 4 1 13.2836 14.9502 16.6096
2700 4 1 15.6432 14.4847 16.3757
2698 4 1 15.4259 14.3536 16.7416
2697 4 1 14.783 13.5688 16.1647
2696 4 1 15.3502 13.7524 17.2125
2699 4 1 16.2825 13.5032 16.6469
2694 4 1 17.0085 13.8105 18.3181
2845 4 1 5.05324 16.9216 16.1867
2846 4 1 5.86471 16.1557 16.7333
2808 4 1 8.36926 16.3028 18.8319
2810 4 1 10.2702 16.2234 18.7314
2814 4 1 12.4201 16.9781 17.9029
2813 4 1 11.333 16.4678 18.1731
2812 4 1 11.2092 17.6866 18.0626
2317 4 1 -16.7286 0.448337 18.9681
2323 4 1 -14.5089 2.11479 19.6965
2328 4 1 -14.287 2.35812 20.817
2324 4 1 -13.2892 2.002 19.355
2325 4 1 -13.1254 1.12729 20.1733
2326 4 1 -12.7712 2.30236 20.0672
2327 4 1 -13.165 2.47 21.2088
2321 4 1 -16.4752 3.53795 18.9577
2322 4 1 -15.4768 2.93975 19.513
2332 4 1 -15.2005 4.5364 21.2165
2330 4 1 -14.7588 4.52433 20.639
2329 4 1 -14.6269 3.53103 21.2148
2675 4 1 12.9043 3.32616 19.3278
2676 4 1 12.8429 4.47834 19.2241
2677 4 1 11.9267 5.25036 19.5873
2674 4 1 13.8685 3.66846 19.9228
2670 4 1 14.8965 3.14344 19.0295
2673 4 1 15.0445 3.78297 19.6223
2671 4 1 15.1177 4.05771 19.7288
2331 4 1 -15.1346 5.64743 20.7134
2333 4 1 -15.3795 5.67466 21.1609
2334 4 1 -14.583 5.8702 20.2199
2335 4 1 -14.9145 7.01262 19.9187
2336 4 1 -14.5578 6.33998 19.0171
2338 4 1 -13.6339 7.72082 19.6486
2337 4 1 -14.2209 6.71394 20.0221
2341 4 1 -12.5095 7.79672 19.3764
2683 4 1 10.5962 7.3572 20.8675
2680 4 1 11.1852 6.79965 19.1972
2678 4 1 12.8924 5.8387 19.8279
2679 4 1 12.0889 6.66877 19.9819
2681 4 1 10.9693 6.85543 20.3765
2682 4 1 10.9276 7.99898 19.9965
2684 4 1 11.7367 7.42482 20.8181
2340 4 1 -13.6316 8.15103 19.4257
2342 4 1 -11.9783 8.79097 19.8328
2344 4 1 -11.47 8.98573 20.2245
2343 4 1 -12.3549 8.92556 20.9524
2346 4 1 -11.5761 10.0968 20.1645
2347 4 1 -12.6149 10.6504 20.1721
2345 4 1 -10.6082 9.62518 20.7893
2861 4 1 7.25194 9.67627 19.0357
2864 4 1 8.06947 8.8037 19.5994
2862 4 1 8.00211 8.79681 19.5003
2854 4 1 6.07355 10.2325 19.5618
2863 4 1 9.1837 8.53188 19.5036
2860 4 1 8.11021 10.4694 19.0066
2865 4 1 8.89443 8.80006 20.4366
2866 4 1 9.36129 8.88641 19.3882
2868 4 1 9.62031 9.18467 20.5907
2869 4 1 10.6518 9.01373 19.9529
2867 4 1 9.39042 10.069 19.8236
2858 4 1 8.2057 10.101 19.0829
2859 4 1 8.45747 10.7215 20.1749
2871 4 1 12.03 10.2626 19.0708
2686 4 1 12.7044 8.37583 21.3052
2870 4 1 10.9513 9.70291 19.0906
2687 4 1 13.6754 9.06598 21.3886
2688 4 1 13.733 9.14589 20.154
2689 4 1 14.3897 9.8996 19.5633
2892 4 1 15.9606 9.45333 19.1361
2881 4 1 15.8438 10.6745 20.3771
2891 4 1 16.9173 9.10158 19.8617
2889 4 1 16.8834 8.94469 20.0402
2888 4 1 17.8462 9.30269 19.6169
2890 4 1 17.739 8.28635 19.5772
2885 4 1 18.7587 10.692 19.5529
2887 4 1 19.0142 9.35506 19.2206
2886 4 1 19.7752 10.2634 18.9133
2355 4 1 -13.5591 11.9892 20.9723
2354 4 1 -13.6275 11.7057 19.7461
2356 4 1 -13.1612 12.9907 20.5507
2348 4 1 -11.7873 10.8005 21.0655
2349 4 1 -12.1003 11.8339 20.4534
2350 4 1 -12.865 10.9607 20.753
2351 4 1 -12.2502 11.7281 20.1602
2353 4 1 -12.6452 12.1966 19.4569
2352 4 1 -13.4549 11.5494 20.0619
2852 4 1 5.29918 12.1291 18.8679
2853 4 1 6.05497 11.4417 19.3886
2856 4 1 6.83977 10.9267 19.3875
2785 4 1 9.11922 13.3056 19.3137
2875 4 1 13.2914 12.0811 19.2006
2874 4 1 13.1577 10.9552 18.8957
2692 4 1 15.4199 12.1598 18.9782
2691 4 1 14.8081 11.1901 19.2681
2690 4 1 14.0504 10.8395 20.2037
2880 4 1 14.8391 11.1782 20.8091
2878 4 1 14.9684 12.4844 20.048
2879 4 1 13.9909 11.9088 20.5078
2877 4 1 14.2649 13.2689 19.5998
2882 4 1 16.6231 10.9074 21.2123
2883 4 1 16.9667 11.3882 20.175
2884 4 1 17.5664 10.8421 19.2667
2357 4 1 -12.9255 13.8577 19.7581
2802 4 1 6.98795 15.8965 20.7795
2788 4 1 7.9197 14.2522 20.9821
2784 4 1 9.86717 14.0998 18.8787
2786 4 1 8.86505 13.9725 20.2725
2787 4 1 9.11016 14.1073 21.3986
2789 4 1 8.89341 13.5926 20.5538
2790 4 1 8.48396 14.6415 21.0654
2796 4 1 10.493 16.0653 21.231
2793 4 1 10.111 14.7469 21.1094
2794 4 1 10.7899 15.4781 20.4525
2805 4 1 7.18437 16.4421 19.2582
2807 4 1 7.47989 16.8889 19.2879
2803 4 1 6.74982 16.1782 19.5627
2806 4 1 6.42138 17.3069 18.9345
2809 4 1 9.36845 16.652 19.4436
2797 4 1 9.97855 17.2117 21.1482
2799 4 1 8.25309 17.0413 21.5044
2795 4 1 10.9413 16.6496 20.3119
2811 4 1 10.8828 17.1955 19.1257
2685 4 1 12.6211 7.27217 21.6144
2801 4 1 7.00259 15.7112 22.0277
2791 4 1 8.01381 15.5359 21.668
2792 4 1 9.16436 15.1167 21.7117
2800 4 1 7.68119 16.509 22.5234
2798 4 1 9.28283 16.4143 21.7143
ITEM: TIMESTEP
13700000
ITEM: NUMBER OF ATOMS
1913
ITEM: BOX BOUNDS ff ff ff
-3.5000000000000000e+01 3.5000000000000000e+01
-3.5000000000000000e+01 3.5000000000000000e+01
-3.5000000000000000e+01 3.5000000000000000e+01
ITEM: ATOMS id mol type x y z
3612 4 10 -5.43342 -13.687 -13.6566
3614 4 10 -5.30421 -13.6396 -13.6685
3602 4 1 -3.51291 -16.3928 -11.1109
3604 4 1 -3.78112 -17.0503 -12.0756
3603 4 1 -3.09582 -17.541 -11.1537
3605 4 1 -4.00648 -16.398 -11.0528
3600 4 1 -2.17966 -16.7037 -11.5461
3610 4 1 -5.44239 -14.7269 -12.0835
3609 4 1 -5.43249 -13.9637 -11.1795
3608 4 1 -5.93845 -15.0464 -11.4314
3613 4 10 -5.02809 -14.4868 -12.8408
3611 4 1 -4.90703 -14.5493 -13.1228
3593 4 1 -0.640717 -13.9493 -12.1638
3601 4 1 -2.48047 -15.6268 -11.2461
3599 4 1 -1.56828 -15.9361 -10.8082
3594 4 1 -0.60166 -15.1944 -12.4561
3595 4 1 -1.00977 -14.6138 -11.5214
3596 4 1 -0.853175 -15.6434 -10.8811
3592 4 1 -1.13543 -13.4042 -11.1387
3597 4 1 -1.47249 -16.6145 -10.6363
3607 4 1 -6.08305 -15.6885 -10.4253
3606 4 1 -4.90733 -16.0377 -10.2419
3598 4 1 -2.45082 -16.0849 -10.0617
3587 4 1 -1.0041 -11.8071 -10.0866
3590 4 1 -1.31322 -13.1812 -10.6248
3591 4 1 -0.145919 -13.0517 -10.541
3588 4 1 -1.82239 -11.0122 -10.3562
3589 4 1 -1.26333 -11.9976 -10.6592
3586 4 1 0.0653602 -11.2838 -9.85864
3585 4 1 0.206076 -11.9191 -8.85429
2027 4 1 1.55393 -27.7582 -6.09463
2026 4 1 2.23085 -28.6916 -6.01229
2028 4 1 2.6981 -28.0248 -6.1294
2054 4 1 -4.83202 -24.7067 -6.10218
2038 4 1 -0.347696 -25.8345 -6.11423
2039 4 1 -1.50126 -25.5079 -5.89915
2037 4 1 0.294363 -26.6638 -6.52132
2030 4 1 1.8485 -26.347 -5.4898
2031 4 1 1.57974 -25.2965 -5.99057
2036 4 1 0.0507002 -26.5489 -5.45589
2033 4 1 0.455319 -25.3147 -5.83911
2053 4 1 -4.63147 -23.6544 -5.74913
2051 4 1 -4.34751 -22.1181 -6.35262
2052 4 1 -4.31261 -23.2446 -6.87178
2055 4 1 -4.52562 -23.682 -5.48716
2048 4 1 -3.26376 -23.6684 -5.84067
3584 4 1 -0.170207 -11.1661 -8.0191
3578 4 1 0.409817 -10.7907 -6.85672
3577 4 1 0.911497 -11.4701 -6.02288
3565 4 1 -3.41232 -10.4266 -5.69228
3564 4 1 -4.23202 -9.53871 -5.485
3566 4 1 -2.77507 -9.77174 -6.45801
3581 4 1 -0.259326 -9.01336 -6.74232
3567 4 1 -2.57569 -8.69891 -5.8803
3583 4 1 0.18079 -10.0532 -7.83583
3582 4 1 0.235692 -8.90931 -7.87666
3579 4 1 1.49324 -10.3393 -7.23783
3580 4 1 0.740453 -9.49972 -6.8912
3501 4 1 -6.42058 -6.55441 -5.83548
3499 4 1 -4.68036 -5.58816 -5.47473
3498 4 1 -5.30197 -4.54007 -5.43035
2072 4 1 -0.828988 -27.3729 -4.08693
2074 4 1 -1.18543 -27.4984 -4.07662
2073 4 1 -0.705275 -28.4251 -4.5767
2075 4 1 -0.135949 -27.8365 -3.57597
2029 4 1 2.2719 -27.3844 -5.15162
2025 4 1 2.23639 -28.751 -4.84002
2022 4 1 1.88171 -27.8563 -3.22916
2024 4 1 1.53941 -27.8482 -4.4086
2023 4 1 1.30529 -28.8708 -3.66075
2020 4 1 2.68231 -27.7983 -2.99005
2019 4 1 2.82258 -28.9257 -3.33469
2014 4 1 5.01065 -28.4097 -2.82031
2016 4 1 5.39332 -27.9172 -3.28354
2162 4 1 -12.0752 -25.3495 -3.16689
2161 4 1 -10.8312 -25.2809 -3.03483
2164 4 1 -12.2418 -24.9111 -2.77924
2044 4 1 -2.82911 -25.0579 -4.23217
2069 4 1 -3.17348 -26.0453 -2.90584
2068 4 1 -3.11409 -24.8119 -2.77566
2043 4 1 -1.91493 -25.9556 -4.1725
2042 4 1 -1.50325 -26.486 -5.20005
2041 4 1 -0.904599 -25.4853 -4.93011
2040 4 1 -1.47436 -26.5194 -5.17578
2070 4 1 -2.02284 -25.5837 -2.87913
2071 4 1 -1.36039 -26.4352 -3.51197
2032 4 1 1.31567 -25.8324 -5.00408
2021 4 1 2.29331 -26.775 -3.40202
2035 4 1 0.185682 -25.3893 -5.11583
2034 4 1 1.33296 -25.0248 -4.97445
2159 4 1 -9.57182 -24.02 -2.90909
2157 4 1 -9.68793 -22.5738 -2.96074
2056 4 1 -5.38957 -23.462 -4.61445
2063 4 1 -6.02171 -23.3534 -2.72358
2061 4 1 -6.40167 -23.1954 -3.14759
2060 4 1 -6.24588 -21.9417 -3.23285
2057 4 1 -5.68134 -22.4556 -4.0905
2047 4 1 -3.24026 -23.4205 -4.71338
2046 4 1 -2.79031 -24.0443 -3.75416
2045 4 1 -2.88416 -23.997 -4.94682
2050 4 1 -4.54051 -22.6951 -5.36852
2049 4 1 -3.83433 -23.4486 -4.84106
2059 4 1 -6.4411 -20.8177 -3.32972
2058 4 1 -5.61571 -21.2381 -4.00482
1788 4 1 8.30414 -16.3435 -3.82155
1786 4 1 7.50699 -14.5805 -3.75426
1787 4 1 7.32845 -15.6494 -3.29741
1784 4 1 7.50065 -14.0689 -2.81281
1789 4 1 8.26362 -15.4939 -2.93126
3559 4 1 -4.97876 -11.0367 -3.84981
3574 4 1 -0.262005 -11.1519 -4.59399
3575 4 1 0.25827 -12.1178 -4.14784
3576 4 1 0.0336325 -12.0209 -5.37138
1785 4 1 7.62613 -13.3056 -3.76873
1769 4 1 10.6598 -11.3586 -3.4671
1776 4 1 8.63008 -12.8591 -2.9646
1774 4 1 10.1436 -13.2087 -3.28475
1772 4 1 12.1398 -13.3283 -3.14774
3503 4 1 -6.44668 -8.21832 -4.42286
3561 4 1 -4.97314 -9.65978 -4.9277
3562 4 1 -4.01805 -10.1759 -4.42868
3563 4 1 -3.19855 -9.96724 -5.23485
3560 4 1 -5.12209 -9.93171 -3.79641
3558 4 1 -4.38366 -10.1673 -3.34137
3572 4 1 -1.18176 -9.59337 -3.03565
3573 4 1 -0.527146 -10.119 -3.89816
3569 4 1 -1.98215 -8.62615 -3.55948
3568 4 1 -2.48034 -8.85504 -4.59981
3571 4 1 -0.847045 -9.05698 -3.99737
3570 4 1 -1.07339 -8.97942 -2.79958
1767 4 1 12.1731 -10.2964 -3.17108
3502 4 1 -6.58437 -7.06974 -4.76948
3500 4 1 -5.81891 -5.92112 -5.09711
3504 4 1 -5.62716 -7.36018 -4.55276
3506 4 1 -4.02965 -6.32445 -3.54156
3505 4 1 -5.08352 -6.83286 -3.68257
3507 4 1 -5.00149 -6.19575 -2.78513
3544 4 1 -8.71929 -5.36481 -3.00818
3543 4 1 -7.84427 -4.57228 -2.80269
3540 4 1 -7.16154 -3.51177 -4.28211
3541 4 1 -6.74902 -3.82736 -3.15539
3494 4 1 -3.97295 -3.80235 -3.36058
3493 4 1 -5.15936 -3.94755 -3.10392
3496 4 1 -4.50158 -4.18384 -4.05635
3497 4 1 -4.86398 -5.16204 -4.60682
3495 4 1 -5.08382 -3.43823 -3.32265
3539 4 1 -7.07015 -2.29729 -4.21038
3538 4 1 -7.03528 -1.31733 -3.38007
3537 4 1 -6.18138 -0.668704 -2.9208
2077 4 1 -0.884604 -28.1862 -1.44885
2078 4 1 -0.589809 -27.6505 -2.54035
2076 4 1 -0.282011 -28.4255 -2.55012
2079 4 1 -1.1777 -27.0316 -1.69809
2080 4 1 -1.7997 -27.2057 -0.734162
2017 4 1 4.58564 -27.735 -2.46436
2018 4 1 3.56181 -28.3351 -2.64276
2015 4 1 4.78659 -27.3129 -2.3997
2011 4 1 6.33726 -27.3171 -0.170496
2013 4 1 5.53654 -27.4638 -2.32881
2012 4 1 6.3349 -27.3292 -1.411
2163 4 1 -11.8679 -25.9302 -2.18033
2165 4 1 -12.0357 -24.6687 -1.53368
2138 4 1 -11.1938 -25.7505 -1.43693
2139 4 1 -11.1112 -26.767 -0.733836
2140 4 1 -10.8223 -25.8806 -0.0108418
2136 4 1 -9.06069 -25.1384 -1.62295
2160 4 1 -9.87492 -24.9578 -2.28708
2137 4 1 -10.1018 -25.4575 -1.10987
2135 4 1 -9.00132 -26.3108 -1.86419
2134 4 1 -9.2638 -25.529 -1.05705
2132 4 1 -9.51909 -24.8493 -0.341992
2141 4 1 -10.2475 -26.8373 -0.247208
2133 4 1 -9.30734 -25.9841 -0.0534668
1906 4 1 1.9618 -25.2173 -0.0294672
1907 4 1 2.02897 -24.471 -1.04694
1910 4 1 3.66174 -25.6473 -0.978352
1911 4 1 4.2596 -24.6119 -1.01567
1908 4 1 3.13644 -24.8158 -0.794117
2003 4 1 6.98236 -24.8728 -1.2816
2002 4 1 7.49217 -25.8307 -0.861793
2001 4 1 7.8681 -25.8353 -2.01375
2005 4 1 6.20358 -24.8319 -0.813144
1999 4 1 9.00017 -24.316 -1.02617
2000 4 1 8.33825 -24.8115 -1.89322
2168 4 1 -10.9919 -22.4008 -0.509796
2167 4 1 -11.2134 -22.7667 -1.70304
2166 4 1 -11.4173 -23.7394 -1.10377
2153 4 1 -10.9596 -23.3605 -0.327148
2154 4 1 -10.1495 -22.7744 -0.861485
2158 4 1 -9.55493 -23.2558 -1.98772
2156 4 1 -9.95731 -22.126 -1.85325
2155 4 1 -9.59336 -23.2307 -1.76073
2062 4 1 -7.12668 -23.4737 -2.34209
2064 4 1 -5.39415 -22.8271 -1.73361
2065 4 1 -4.17303 -23.0678 -1.71927
2066 4 1 -4.82363 -23.9122 -2.41568
2067 4 1 -3.68655 -23.7826 -2.40429
1934 4 1 -0.772457 -21.5836 -0.0537891
1932 4 1 -1.04666 -21.5876 -0.252916
1914 4 1 2.39501 -23.21 -1.77444
1923 4 1 1.06407 -21.7276 -0.856793
1912 4 1 4.48407 -23.4456 -1.02041
1915 4 1 2.99262 -22.4773 -1.18509
1913 4 1 3.52969 -22.8418 -1.45055
1917 4 1 3.82158 -21.8116 -1.52407
1916 4 1 4.02722 -22.4529 -0.535366
2004 4 1 6.7001 -23.7098 -1.02042
1998 4 1 9.21466 -23.1678 -1.06985
2171 4 1 -11.251 -21.476 -0.489804
1933 4 1 -0.0475307 -21.3051 -0.898892
1922 4 1 1.68644 -21.4807 -1.89566
1920 4 1 1.62876 -19.9506 -0.826126
1921 4 1 2.30276 -20.8887 -1.10619
1919 4 1 2.42268 -20.0342 -1.65092
1924 4 1 1.65689 -21.2182 -0.0141087
1918 4 1 3.51816 -20.6223 -1.39306
1795 4 1 7.79711 -15.0679 -0.0706039
1794 4 1 8.17188 -14.5203 -1.09377
1793 4 1 9.07834 -13.8805 -0.746349
1791 4 1 9.51088 -15.4801 -1.90426
1790 4 1 8.30466 -15.7329 -1.84204
1792 4 1 9.61638 -14.4058 -1.59529
1773 4 1 11.1109 -13.6662 -2.64833
1779 4 1 7.11812 -12.5404 -0.492972
1782 4 1 7.29799 -12.9243 -1.80421
1781 4 1 7.09672 -11.8672 -2.36452
1780 4 1 7.6259 -12.4317 -1.56261
1783 4 1 6.56639 -13.4057 -2.52686
1777 4 1 8.06714 -12.1264 -2.19673
1778 4 1 7.25567 -11.7423 -1.42579
1775 4 1 9.53416 -13.1144 -2.22201
1761 4 1 9.19247 -11.6063 -1.63215
1762 4 1 10.3662 -11.8559 -1.7299
1771 4 1 11.766 -12.3506 -2.50358
1770 4 1 11.3219 -11.2497 -2.56615
1765 4 1 11.4271 -11.0523 -1.55711
3549 4 1 -7.24317 -9.39776 -0.64887
3552 4 1 -5.47265 -9.4395 -1.55184
3551 4 1 -5.40197 -8.47185 -0.753963
3553 4 1 -5.77252 -9.34941 -2.65014
3548 4 1 -6.91969 -8.22476 -0.842199
3550 4 1 -6.55572 -8.47179 -1.17974
3556 4 1 -3.8106 -9.92253 -1.18709
3557 4 1 -4.02435 -9.70792 -2.30999
3555 4 1 -3.90105 -9.37957 -2.29245
3554 4 1 -4.92357 -9.96652 -1.97615
1758 4 1 7.65474 -9.23056 -0.275582
1755 4 1 8.1824 -8.43438 -0.0620601
1760 4 1 9.0888 -10.68 -0.899756
1763 4 1 10.3273 -10.6632 -1.48318
1759 4 1 8.72057 -9.67596 -0.264413
1766 4 1 12.2789 -10.43 -2.00694
1764 4 1 11.2075 -9.92474 -1.23761
1768 4 1 11.2921 -10.7018 -2.59895
3545 4 1 -8.77726 -5.7918 -1.9455
3547 4 1 -7.55176 -7.5966 -1.53693
3546 4 1 -7.79262 -6.55339 -2.01446
3511 4 1 -5.93644 -6.71215 -0.658871
3513 4 1 -6.31054 -5.85333 -0.175449
3509 4 1 -5.18406 -6.2558 -2.33205
3510 4 1 -5.00537 -6.87019 -1.33964
3508 4 1 -4.0286 -6.63378 -2.30741
3489 4 1 -5.40984 -3.56646 -0.146122
3518 4 1 -7.4974 -3.8397 -0.394326
3517 4 1 -6.64766 -4.28299 -1.1073
3515 4 1 -7.15754 -4.08963 -1.32641
3514 4 1 -6.6734 -4.73254 -0.439433
3542 4 1 -6.77715 -4.49935 -2.20531
3516 4 1 -6.90681 -3.52025 -0.247713
3490 4 1 -5.0118 -3.62431 -1.3312
3487 4 1 -4.26543 -2.74678 -0.440976
3492 4 1 -4.60579 -3.34205 -2.17696
3491 4 1 -3.80152 -3.66497 -1.43509
3535 4 1 -6.45094 -0.346681 -2.6489
3533 4 1 -6.40865 -0.307549 -1.58296
3531 4 1 -6.74966 -0.736859 -1.13431
3532 4 1 -7.24934 -1.07402 -2.11312
3534 4 1 -5.58252 -0.969729 -2.1302
2087 4 1 -3.15003 -28.6348 1.84545
2088 4 1 -4.14683 -28.967 2.34455
2084 4 1 -3.64037 -28.4845 0.841728
2085 4 1 -3.85849 -28.4842 2.03271
2082 4 1 -3.06025 -27.8874 0.883086
2083 4 1 -4.04323 -27.7278 1.62496
2081 4 1 -2.20367 -28.0565 0.0739838
2111 4 1 -1.0903 -27.2892 2.57655
2010 4 1 5.25912 -27.0692 0.317537
2147 4 1 -11.705 -25.8098 2.28551
2144 4 1 -11.2704 -26.7691 1.48533
2151 4 1 -11.5318 -24.5683 1.69913
2142 4 1 -10.9626 -26.1236 0.340964
2148 4 1 -11.5179 -24.607 2.33227
2145 4 1 -10.3007 -26.4161 2.17909
2146 4 1 -10.59 -25.261 2.11906
2149 4 1 -10.3854 -24.2846 2.47826
2143 4 1 -10.2054 -26.8372 0.899986
2131 4 1 -9.24698 -25.5977 0.573025
2130 4 1 -8.92934 -24.973 1.60771
2129 4 1 -7.75328 -25.2271 1.8334
2126 4 1 -7.48642 -25.6286 2.36881
1903 4 1 0.936368 -25.6665 1.94615
1904 4 1 0.588925 -25.1503 0.935022
1902 4 1 1.84269 -26.0913 1.42249
1901 4 1 1.91555 -24.9082 1.17976
1898 4 1 0.186686 -24.2788 2.52351
1905 4 1 1.04579 -24.4458 0.106381
1909 4 1 3.20281 -25.592 0.152439
2008 4 1 6.42227 -26.0994 0.630368
2009 4 1 5.63159 -26.5711 1.37901
2007 4 1 5.89006 -25.3633 1.43616
2006 4 1 6.30359 -25.1785 0.353217
2174 4 1 -11.1717 -22.7308 2.36425
2152 4 1 -11.2007 -24.0518 0.649947
2169 4 1 -11.1688 -22.4455 0.649778
2170 4 1 -12.203 -21.9098 0.186628
2172 4 1 -11.2552 -21.7338 0.601255
2150 4 1 -10.5721 -24.0303 1.28404
2173 4 1 -10.4814 -22.2852 1.4501
1938 4 1 -2.19148 -22.0044 2.18172
1935 4 1 -1.05692 -21.88 1.1688
1931 4 1 -0.189606 -22.2142 0.24579
1936 4 1 -0.566104 -22.5133 1.96408
1899 4 1 1.31838 -24.2184 2.06349
1930 4 1 0.988222 -22.3218 0.229051
1927 4 1 2.68989 -21.6738 1.32006
1900 4 1 2.42031 -23.9458 1.70366
1929 4 1 2.02844 -22.2853 0.663682
1928 4 1 2.75406 -22.8204 1.35977
1995 4 1 7.44762 -23.4208 1.18449
1994 4 1 8.10902 -23.5791 2.2271
1997 4 1 8.8936 -22.909 0.0577414
1996 4 1 8.28361 -23.8404 0.334869
2179 4 1 -14.2365 -20.1158 2.64347
1945 4 1 -3.20463 -20.4069 2.32813
1925 4 1 2.66085 -21.067 0.489651
1926 4 1 3.49197 -20.8837 1.3286
1814 4 1 0.483023 -16.3254 2.47598
1808 4 1 2.01294 -16.4021 0.40851
1810 4 1 1.71459 -16.3808 0.172286
1812 4 1 -0.371749 -15.6026 0.629247
1813 4 1 0.154717 -15.5617 1.68174
1807 4 1 2.48822 -15.3243 0.696169
1806 4 1 2.57911 -14.7009 1.67798
1811 4 1 0.773688 -15.6793 0.352461
1809 4 1 1.7759 -15.2336 0.506447
1805 4 1 2.74643 -14.7893 0.497397
1804 4 1 3.35623 -15.3932 1.43201
1803 4 1 4.05544 -14.6978 0.801966
1802 4 1 3.81347 -14.592 1.92942
1799 4 1 4.94556 -14.7756 2.64454
1801 4 1 3.01425 -13.6982 2.15053
1796 4 1 7.30518 -14.662 0.910782
1798 4 1 5.46467 -14.0148 1.9323
1797 4 1 6.57917 -14.4456 1.88943
2242 4 1 -22.6436 -11.6661 2.44097
2241 4 1 -21.461 -11.6018 2.54424
2238 4 1 -19.7633 -13.4 1.95642
1748 4 1 5.30569 -8.94777 1.81448
1749 4 1 6.3073 -9.11506 2.52841
1751 4 1 5.95478 -8.40743 2.10218
1750 4 1 7.11391 -8.59527 1.82284
1752 4 1 6.80287 -8.62014 1.32456
1753 4 1 6.4905 -9.80198 1.02239
1754 4 1 7.23254 -8.95647 0.561491
1757 4 1 8.50393 -8.42346 0.0213332
1756 4 1 8.40212 -9.60123 0.165559
3512 4 1 -5.798 -6.70354 0.477111
1733 4 1 1.6006 -7.85596 2.39425
1732 4 1 0.592924 -7.22107 2.24642
3519 4 1 -7.13657 -4.28324 0.615656
3520 4 1 -6.70472 -4.34508 1.79042
3521 4 1 -6.5662 -3.25089 2.27332
3484 4 1 -3.61484 -3.37943 1.39127
3486 4 1 -3.4847 -3.0663 0.437164
3485 4 1 -4.06633 -4.17051 0.673061
3529 4 1 -6.75183 -0.121772 1.03304
3526 4 1 -5.38631 -1.29594 1.44102
3525 4 1 -6.26263 -2.00427 1.2026
3524 4 1 -6.80362 -2.10175 2.2604
3522 4 1 -7.59005 -2.67844 2.45882
3527 4 1 -5.99548 -0.308442 1.21947
3530 4 1 -7.05413 -0.803709 0.0810161
3483 4 1 -3.18367 -2.20957 1.43317
3488 4 1 -4.91718 -2.62301 0.490584
3480 4 1 -1.85365 -1.27816 1.26032
3481 4 1 -2.39787 -0.378116 1.72332
3482 4 1 -2.48661 -1.51636 2.06601
3479 4 1 -1.99713 -0.450348 2.08448
2118 4 1 -5.49014 -26.9263 3.99349
2086 4 1 -3.3856 -29.1321 2.93871
2089 4 1 -3.44917 -28.9626 3.35527
2091 4 1 -4.83991 -27.9677 3.7349
2108 4 1 -2.95946 -27.8772 4.05605
2090 4 1 -4.52328 -28.6817 2.8216
2092 4 1 -3.86728 -28.0474 4.39326
2093 4 1 -4.55913 -27.0691 4.5509
2109 4 1 -2.37085 -28.7996 3.52925
2114 4 1 -2.65355 -26.9395 2.74124
2107 4 1 -2.64748 -27.6053 5.24662
2113 4 1 -2.27708 -28.0183 2.89753
2110 4 1 -1.99215 -27.891 2.90257
2112 4 1 -1.15109 -28.2459 3.24179
2121 4 1 -6.37965 -25.2029 3.00984
2123 4 1 -6.81239 -24.3985 3.95799
2125 4 1 -7.81947 -25.3431 3.50494
2127 4 1 -7.22368 -26.1658 3.43659
2119 4 1 -5.40182 -26.0168 3.14315
2128 4 1 -7.74224 -25.1904 2.9885
2124 4 1 -7.84035 -24.646 4.52739
2120 4 1 -5.19641 -24.8581 2.96782
2115 4 1 -3.44809 -26.2691 3.49769
2117 4 1 -5.04169 -25.7437 4.1423
2116 4 1 -4.1561 -25.2459 3.49298
2097 4 1 -2.92711 -24.7624 5.3066
2095 4 1 -4.12712 -25.4216 4.7315
2094 4 1 -4.77879 -26.2253 5.31861
2096 4 1 -2.96909 -25.7809 4.56934
1897 4 1 -0.140759 -24.7802 3.58544
1895 4 1 -0.572273 -24.2705 3.32714
1896 4 1 -1.06498 -25.3614 3.25761
2099 4 1 -2.21423 -25.4497 5.10438
2183 4 1 -15.5778 -21.6973 4.64607
2182 4 1 -15.6213 -22.0675 3.4996
2175 4 1 -11.2469 -21.9437 3.3193
2122 4 1 -6.17964 -23.9498 3.02123
1943 4 1 -4.04154 -21.7263 3.65155
1937 4 1 -1.21135 -22.2059 2.93651
1894 4 1 -1.51154 -23.7197 3.86496
1891 4 1 -2.28259 -22.9357 4.96544
1893 4 1 -1.08599 -22.8429 4.60441
1974 4 1 2.18306 -21.9055 4.20668
1972 4 1 2.54532 -22.3884 4.44825
1975 4 1 3.0809 -22.6321 4.4086
1979 4 1 3.31174 -24.0793 5.26913
1980 4 1 4.50272 -24.2261 4.88377
1978 4 1 2.91047 -23.6235 4.21902
1977 4 1 3.6468 -24.1603 3.431
1976 4 1 2.84427 -23.3497 3.40955
1992 4 1 6.96017 -24.0475 4.17426
1991 4 1 6.25135 -23.2219 3.50342
1989 4 1 7.67472 -22.4633 3.98687
1986 4 1 5.60178 -21.6783 4.56544
1993 4 1 7.66636 -23.4819 3.39683
1990 4 1 7.17396 -23.5413 4.18864
1987 4 1 6.13425 -22.4278 5.29375
1988 4 1 6.97924 -21.7257 4.72493
2181 4 1 -15.032 -21.2251 4.00816
2180 4 1 -14.0608 -21.1511 3.21871
2176 4 1 -12.1113 -21.3401 2.7
2177 4 1 -13.2572 -21.3588 2.84141
2178 4 1 -13.2982 -20.2334 3.41234
1942 4 1 -3.83196 -20.5193 3.5582
1941 4 1 -2.81767 -21.1087 3.68463
1944 4 1 -3.78832 -20.5912 3.43795
1946 4 1 -3.04241 -19.3125 2.80888
1940 4 1 -1.76334 -20.3769 3.72721
1939 4 1 -1.82771 -21.4374 3.16197
1971 4 1 2.37094 -21.5299 5.30058
1973 4 1 3.29252 -21.5148 3.9625
2192 4 1 -13.4642 -18.3602 4.97692
2193 4 1 -12.7695 -17.6789 4.32549
2195 4 1 -12.4485 -17.5698 4.42874
2196 4 1 -11.4196 -16.8884 4.65802
2197 4 1 -11.6367 -18.0281 4.69284
2198 4 1 -10.7053 -18.584 5.11548
1951 4 1 -3.283 -16.3105 3.46681
1950 4 1 -2.90144 -17.2003 4.14428
1948 4 1 -1.96094 -18.8292 4.6232
1947 4 1 -2.62527 -18.7543 3.68264
1949 4 1 -1.87411 -17.642 4.29914
1956 4 1 -1.71993 -16.4982 4.28441
1958 4 1 -0.248107 -18.2788 4.26907
1959 4 1 -0.911278 -18.437 5.33278
1957 4 1 -0.810484 -17.2862 4.29539
1815 4 1 0.675911 -17.1412 3.38774
1960 4 1 0.307378 -18.4341 5.072
1817 4 1 1.13517 -16.6431 3.33027
1816 4 1 1.49394 -17.3067 4.34056
1818 4 1 2.17209 -16.7263 3.83844
1819 4 1 1.07396 -16.2362 3.86838
2237 4 1 -19.0835 -13.7914 2.86022
2234 4 1 -17.6984 -13.6018 5.03704
2235 4 1 -17.6865 -14.0901 3.95333
2232 4 1 -18.595 -15.0924 5.25181
2233 4 1 -18.0225 -14.4753 4.32666
2224 4 1 -16.1044 -14.1334 5.13572
2217 4 1 -13.688 -15.5559 5.0492
1952 4 1 -4.00826 -15.3878 3.22699
1953 4 1 -3.29656 -14.7625 4.00417
1864 4 1 -4.67797 -14.3369 5.29476
1954 4 1 -2.41303 -15.3906 4.55221
1955 4 1 -2.38774 -15.8584 3.49133
1853 4 1 -0.499244 -15.6475 4.95611
1820 4 1 1.86685 -15.4062 3.59127
1821 4 1 1.30486 -15.091 4.65077
1800 4 1 4.05016 -13.9443 2.70254
2245 4 1 -23.2604 -11.3923 3.58636
2246 4 1 -22.0936 -11.1521 3.79401
2243 4 1 -23.2367 -12.6703 2.91091
2244 4 1 -22.5432 -12.3803 3.80608
2239 4 1 -19.9901 -13.1712 3.04546
2240 4 1 -21.0023 -12.5352 3.19473
2247 4 1 -20.8934 -11.2825 4.07212
2236 4 1 -18.352 -13.1695 3.65371
2221 4 1 -13.668 -13.281 5.36693
2255 4 1 -21.617 -9.99129 4.93034
2256 4 1 -22.8106 -9.80553 4.72148
2248 4 1 -21.0388 -10.7301 2.95835
2250 4 1 -21.2224 -9.80356 3.28657
2251 4 1 -20.0533 -10.1313 3.46998
2249 4 1 -20.333 -10.384 3.87172
2254 4 1 -20.8153 -9.11789 4.64986
2252 4 1 -20.1317 -9.52199 4.51945
2253 4 1 -19.8372 -8.39278 4.41333
1731 4 1 0.330214 -8.17285 2.82211
1739 4 1 4.30113 -8.1048 5.04181
1747 4 1 5.09406 -9.70645 2.74193
1745 4 1 4.98309 -9.1031 4.19787
1740 4 1 3.96472 -9.21691 5.36775
1744 4 1 5.12536 -9.65643 5.25703
1746 4 1 5.96314 -9.13088 3.4607
1729 4 1 -0.152167 -7.45699 3.91517
1728 4 1 0.759999 -7.28627 4.61081
1734 4 1 2.32555 -7.55884 3.28735
1730 4 1 0.508235 -6.94027 2.98481
1723 4 1 1.80773 -7.10584 5.17192
1735 4 1 3.40946 -7.97304 3.07007
1736 4 1 3.93464 -7.16053 3.88062
1737 4 1 4.08562 -7.5844 5.01173
3523 4 1 -6.68887 -3.03911 3.09472
2103 4 1 -2.02805 -26.9667 6.05859
2106 4 1 -1.61049 -27.5218 5.84581
2105 4 1 -1.91147 -26.3992 5.80168
2104 4 1 -2.46184 -26.1338 6.80284
2102 4 1 -2.07872 -25.7953 6.00832
2098 4 1 -2.07458 -24.6913 6.04004
2101 4 1 -1.15464 -25.3303 6.61901
2100 4 1 -1.94802 -24.6712 6.0024
1890 4 1 -2.2726 -21.786 5.46119
1892 4 1 -1.41385 -22.6322 5.75461
1968 4 1 2.4147 -21.5523 7.58673
1981 4 1 4.54188 -23.3388 5.60468
1984 4 1 4.60351 -23.0177 6.1055
1982 4 1 4.90566 -22.4418 6.33864
1983 4 1 4.0344 -22.86 7.10077
1985 4 1 5.46939 -22.349 5.60592
2184 4 1 -15.9176 -20.9539 5.55493
2186 4 1 -15.7433 -19.7847 5.90042
2187 4 1 -14.8387 -20.2164 6.65929
2188 4 1 -15.9537 -19.783 6.36624
2189 4 1 -15.0355 -19.5162 5.7191
2190 4 1 -13.94 -19.3341 6.11404
2185 4 1 -15.0684 -20.6539 6.33638
2191 4 1 -12.9311 -19.4035 5.48216
2200 4 1 -10.7671 -19.044 5.90518
1887 4 1 -4.16814 -20.4551 7.13892
1888 4 1 -3.22418 -21.0116 6.69344
1886 4 1 -3.12589 -20.0054 7.5434
1885 4 1 -3.98987 -19.5009 6.95881
1882 4 1 -3.53871 -19.1598 7.22012
1889 4 1 -2.39157 -20.6444 5.89699
1963 4 1 -0.186809 -19.1421 7.5899
1965 4 1 1.57439 -19.9812 8.02016
1966 4 1 2.30245 -20.0958 7.12032
1969 4 1 2.93306 -21.2029 6.62093
1970 4 1 3.30501 -20.8119 5.58244
1967 4 1 3.32529 -20.7862 7.22436
2215 4 1 -13.586 -16.9348 6.92194
2194 4 1 -13.033 -17.2522 5.43416
2214 4 1 -12.4685 -16.7723 7.34331
2213 4 1 -13.2828 -17.7098 7.60667
2202 4 1 -11.6669 -18.3214 6.36782
2216 4 1 -13.3926 -16.177 6.03123
2204 4 1 -11.0094 -16.8944 7.5686
2205 4 1 -11.5136 -16.5509 6.5872
2203 4 1 -11.4583 -17.1688 6.46679
2199 4 1 -9.77101 -18.4079 5.8154
2201 4 1 -10.7198 -17.8216 5.82335
1867 4 1 -6.01916 -16.5545 6.00142
1869 4 1 -5.72709 -16.4107 6.2783
1871 4 1 -5.81182 -16.8388 7.5656
1868 4 1 -5.29032 -17.5493 6.17919
1883 4 1 -4.28655 -18.2801 6.95454
1884 4 1 -3.61694 -18.8309 7.82099
1870 4 1 -4.96522 -17.2258 6.78884
1873 4 1 -5.2081 -16.3588 7.67722
1874 4 1 -5.14159 -17.5318 7.75056
1852 4 1 -0.69176 -16.6791 5.67285
1849 4 1 -0.368618 -16.7232 6.30631
1851 4 1 -1.80588 -17.1286 5.83249
1961 4 1 0.461453 -18.5719 6.31998
1962 4 1 0.566316 -18.2764 7.46824
1848 4 1 0.406007 -16.8576 7.16051
1830 4 1 5.23023 -18.2744 7.27939
1829 4 1 4.15059 -17.6356 7.00885
1828 4 1 3.75113 -16.4852 7.41675
1831 4 1 4.64517 -17.2754 7.5474
2230 4 1 -16.9587 -14.4916 6.66498
2231 4 1 -17.8583 -14.2433 5.78533
2229 4 1 -16.8284 -15.2673 5.74502
2225 4 1 -15.5834 -13.9486 6.26856
2228 4 1 -15.9074 -15.2222 6.49574
2227 4 1 -15.4609 -14.1785 6.98906
2208 4 1 -13.5001 -15.7363 7.47613
2206 4 1 -11.9936 -15.55 6.00449
2207 4 1 -12.5526 -15.141 7.00748
2219 4 1 -13.1173 -13.7433 6.5285
2218 4 1 -13.1851 -14.5811 5.67312
1865 4 1 -5.67937 -14.3128 5.88326
1866 4 1 -6.15382 -15.3659 5.69911
1863 4 1 -3.72617 -14.4137 6.06195
1860 4 1 -3.38138 -15.2855 6.98998
1861 4 1 -3.7187 -14.2426 6.41104
1850 4 1 -1.37908 -16.0246 6.24167
1858 4 1 -1.19857 -14.6585 7.01862
1859 4 1 -2.44738 -14.6666 7.12796
1857 4 1 -2.23016 -15.257 7.01177
1856 4 1 -2.33498 -14.039 6.75392
1855 4 1 -1.77527 -13.9913 5.66675
1854 4 1 -0.841765 -14.7171 5.60709
1824 4 1 1.33803 -13.9428 7.29057
1826 4 1 2.1956 -15.1583 7.04406
1822 4 1 1.38241 -15.1363 5.80076
1823 4 1 0.826755 -14.276 6.31827
1825 4 1 1.35016 -14.6977 6.35477
1847 4 1 0.315386 -15.6197 7.32683
1827 4 1 3.06001 -15.8832 6.67963
2226 4 1 -16.2952 -13.3319 6.98137
2223 4 1 -15.5689 -13.3045 5.88909
2222 4 1 -14.4586 -12.985 6.20411
2220 4 1 -13.3314 -12.6296 6.37449
1862 4 1 -2.92126 -13.4237 5.95741
2257 4 3 -23.3081 -9.34352 5.793
2258 4 1 -23.564 -8.23511 6.08211
2259 4 1 -22.8504 -8.16037 7.11651
2261 4 1 -21.9226 -8.62419 7.96805
1719 4 1 1.91598 -8.31759 7.82301
1742 4 1 3.38764 -8.93962 6.63234
1741 4 1 4.20495 -9.8086 6.32609
1743 4 1 4.28319 -8.8624 5.76461
2260 4 1 -22.3552 -7.56235 8.06781
1727 4 1 -0.00417496 -7.62327 5.41637
1724 4 1 0.660993 -6.79643 5.58711
1726 4 1 0.83479 -6.69568 5.50085
1722 4 1 2.13798 -7.5771 6.16287
1725 4 1 1.27808 -5.96704 6.30362
1721 4 1 2.57751 -7.26757 7.26355
1738 4 1 4.21578 -7.85772 6.18959
2574 4 1 12.9075 -3.2137 7.5028
1702 4 10 1.03073 -1.22634 7.40653
2576 4 1 13.2496 -2.15289 7.9648
2570 4 1 14.8745 -1.17528 7.88119
2572 4 1 14.2484 -2.02631 8.04077
2571 4 1 15.4608 -2.23114 8.04161
2573 4 1 13.4682 -2.22438 7.18375
2569 4 1 15.8638 -0.758774 7.32203
1881 4 1 -4.1891 -18.914 8.21682
1964 4 1 0.542573 -19.5162 8.45061
2209 4 1 -13.5618 -16.4401 8.39214
2212 4 1 -13.0239 -16.9509 8.50764
2211 4 1 -12.1375 -16.1984 8.91577
2210 4 1 -12.5118 -17.1866 8.35282
1877 4 1 -4.0939 -16.7349 9.09236
1880 4 1 -3.68072 -17.8195 8.15897
1879 4 1 -2.69862 -17.4315 8.7986
1878 4 1 -3.03506 -16.3315 8.73279
1875 4 1 -4.97858 -16.413 8.09995
1843 4 1 0.35717 -17.415 10.4435
1837 4 1 2.26354 -18.295 9.3082
1841 4 1 0.886801 -18.3037 9.06521
1839 4 1 2.11155 -18.261 8.38548
1842 4 1 0.173834 -18.5138 10.0292
1846 4 1 0.281071 -16.1662 8.40786
1840 4 1 1.54413 -17.3737 8.84817
1844 4 1 0.330424 -16.257 10.1967
1845 4 1 0.823597 -16.7928 9.35194
1838 4 1 2.02394 -17.1248 8.85587
1836 4 1 2.18872 -17.5036 10.0958
1835 4 1 2.97929 -16.7962 9.56287
1834 4 1 3.14385 -16.2805 8.43279
1832 4 1 4.55188 -16.7378 8.58661
1872 4 1 -6.11126 -16.0506 8.36864
1876 4 1 -4.23631 -15.5865 8.58338
1833 4 1 4.25879 -15.608 8.44821
2262 4 1 -22.8376 -9.21167 8.4873
2263 4 1 -21.8929 -9.37231 9.23288
2264 4 1 -21.652 -8.40241 9.89321
2266 4 1 -20.8308 -7.71243 10.1961
1718 4 1 1.48075 -7.66362 8.70893
1716 4 1 0.680994 -5.55586 8.93044
1720 4 1 1.84668 -7.15197 8.26125
1717 4 1 0.692884 -6.78914 8.79963
1715 4 1 1.32723 -4.5485 8.75694
1714 4 1 1.27009 -3.45985 8.08836
1712 4 1 2.0319 -3.40363 9.42857
1713 4 1 2.4724 -3.24341 8.3451
1710 4 1 3.36907 -3.71806 10.0838
1709 4 1 3.73683 -3.7047 8.97319
2577 4 1 13.7784 -2.94087 8.70626
2575 4 1 13.6412 -3.14194 8.43844
1705 4 1 1.68458 -0.138026 10.0827
1706 4 1 2.57821 -0.927071 9.94922
1704 4 10 2.12326 -0.705451 9.03165
1703 4 10 1.20728 -1.11891 8.53935
1711 4 1 2.91415 -2.66936 9.87828
1708 4 1 3.92712 -2.49461 9.1786
1707 4 1 3.47322 -1.6683 9.93873
2583 4 1 12.9291 -0.0999772 10.3038
2578 4 1 12.8785 -2.18068 8.62495
2564 4 1 15.4226 -1.36628 10.4818
2568 4 1 15.2821 -1.34654 8.26567
2565 4 1 15.7324 -1.93639 9.56202
2566 4 1 15.733 -1.13366 8.74073
2584 4 1 14.0458 -0.462551 10.4157
2580 4 1 13.4772 -0.312694 9.38521
2579 4 1 13.5759 -1.49487 9.24753
2567 4 1 16.4043 -1.81356 8.09886
2533 4 1 21.2592 -1.38345 10.0029
2535 4 1 21.4202 -0.947086 9.49783
2532 4 1 22.0779 -0.520271 9.84829
2534 4 1 21.6935 -0.500731 10.5669
2280 4 1 -21.8913 -10.9777 13.3201
2279 4 1 -21.8612 -9.80328 12.9443
2274 4 1 -23.2751 -8.63526 12.3751
2276 4 1 -23.5141 -9.2236 12.6187
2275 4 1 -23.7495 -9.28598 11.4679
2278 4 1 -22.8991 -10.1184 13.3471
2265 4 1 -21.0069 -8.6934 10.9155
2281 4 1 -20.9837 -10.1028 13.1779
2272 4 1 -24.266 -7.4375 11.2011
2268 4 1 -22.3722 -8.02864 11.0126
2271 4 1 -23.5233 -6.6073 11.6166
2269 4 1 -21.7601 -6.95844 10.7912
2270 4 1 -22.4078 -7.11466 11.7852
2273 4 1 -23.1335 -7.69389 11.565
2267 4 1 -21.4307 -7.19362 11.0786
2586 4 1 13.3167 -0.679366 11.6883
2587 4 1 12.2672 -0.285124 11.2833
2585 4 1 14.333 -1.25197 11.405
2562 4 1 15.6657 -0.227734 10.992
2563 4 1 16.4775 -1.09987 10.8029
2525 4 1 21.0285 -0.464617 13.0203
2283 4 1 -20.2953 -11.0353 14.3333
2277 4 1 -23.0423 -8.98542 13.7699
2282 4 1 -20.5838 -9.79918 14.3001
2286 4 1 -19.9268 -9.92673 15.8078
2284 4 1 -19.8579 -10.4293 15.3323
2298 4 1 -23.3769 -7.03351 16.0903
2300 4 1 -23.2897 -5.04793 15.5161
2605 4 1 9.13364 -0.0702696 13.5047
2285 4 1 -20.0265 -10.8473 16.4233
2288 4 1 -19.4573 -10.8737 17.4516
2289 4 1 -19.9194 -11.8213 16.7764
2290 4 1 -20.6919 -11.2828 17.5891
2292 4 1 -20.5965 -11.0363 17.8885
2291 4 1 -19.7753 -11.8974 18.0967
2287 4 1 -18.9829 -10.3067 16.4497
2293 4 1 -20.6157 -9.88229 17.9792
2294 4 1 -21.5291 -9.63307 17.3503
2295 4 1 -21.103 -8.70549 16.7162
2297 4 1 -22.5593 -7.83434 16.5715
2299 4 1 -23.1123 -5.88981 16.4126
2296 4 1 -21.4516 -7.58983 16.4424
2304 4 1 -20.1495 -5.53495 16.6589
2306 4 1 -19.4818 -5.58316 17.5824
2301 4 1 -22.3567 -5.03014 16.2523
2303 4 1 -20.7117 -4.88692 17.4286
2305 4 1 -20.3496 -4.71562 17.5482
2302 4 1 -21.4928 -4.38165 16.6435
2307 4 1 -19.5599 -4.35639 17.9767
2308 4 1 -20.0723 -3.43291 17.5359
2311 4 1 -19.7044 -0.0124567 18.5607
2310 4 1 -19.7776 -1.1429 18.3095
2309 4 1 -19.7665 -2.31316 17.9793
3195 4 1 2.10232 20.7606 -8.63715
3199 4 1 3.01446 20.2479 -8.26648
3198 4 1 4.16941 20.4199 -8.6307
3197 4 1 3.48764 21.2659 -8.34107
3188 4 1 1.56325 23.5123 -8.3487
3192 4 1 2.39505 22.4076 -8.92959
3193 4 1 1.64438 21.6786 -8.32928
3194 4 1 2.59641 21.7457 -9.00402
3190 4 1 1.95556 22.5949 -9.27027
3189 4 1 2.46207 22.626 -8.19713
3187 4 1 0.705653 23.8351 -9.07763
3165 4 1 3.94926 23.5938 -8.53275
3191 4 1 2.80495 22.2374 -10.0907
3186 4 1 -0.281151 24.5504 -9.16606
3185 4 1 -0.667068 24.3843 -10.2402
3183 4 1 -0.356206 25.6743 -8.51698
3184 4 1 -0.100721 24.6683 -9.21179
3182 4 1 0.765876 25.4883 -8.97518
3180 4 1 1.83631 26.3598 -8.65425
3179 4 1 2.46156 26.6023 -9.54787
3177 4 1 2.51386 26.751 -9.5593
3178 4 1 1.67158 26.2311 -8.83717
3166 4 1 4.61689 24.5739 -8.74711
3170 4 1 5.0626 25.5952 -9.02941
3172 4 1 4.3879 26.0125 -8.76515
3168 4 1 5.41846 25.4087 -8.13187
3169 4 1 6.24883 25.229 -8.9513
3174 4 1 3.96967 27.3981 -8.21322
3175 4 1 3.33446 27.1296 -9.23114
3176 4 1 3.35423 26.9975 -10.4377
3367 4 1 3.21583 16.517 -5.39812
3366 4 1 2.83238 17.7099 -5.5723
3196 4 1 2.51256 21.4066 -7.71691
3200 4 1 2.84317 19.8326 -7.16054
3201 4 1 3.52668 20.2858 -6.35066
3204 4 1 3.28052 20.6162 -5.50569
3203 4 1 3.19908 19.8258 -6.3574
3202 4 1 4.26969 19.4454 -6.74691
3164 4 1 4.72427 22.9648 -7.85946
3162 4 1 5.0812 22.0851 -6.88425
3160 4 1 5.2635 22.2819 -6.3717
3209 4 1 4.50288 23.5786 -6.09362
3208 4 1 4.22154 22.4665 -5.84695
3210 4 1 4.68992 22.4761 -5.5669
3161 4 1 6.1865 22.2761 -7.00852
3163 4 1 5.67391 22.2624 -7.88303
3159 4 1 6.24996 22.5899 -5.78013
3158 4 1 5.73898 23.7033 -5.87945
3181 4 1 1.43194 25.4006 -7.98779
3167 4 1 4.34137 25.2141 -7.79592
3171 4 1 5.19117 26.1268 -7.87928
3173 4 1 4.05748 26.3331 -7.54727
3157 4 1 6.05736 24.5652 -6.73468
3156 4 1 6.55983 25.4713 -7.28583
3154 4 1 7.27828 25.9592 -6.22002
3155 4 1 6.53744 24.9519 -6.14235
3153 4 1 7.0483 24.7879 -6.33424
3152 4 1 7.50078 25.518 -5.53293
3385 4 1 0.671543 12.9388 -2.80707
3374 4 1 3.02168 12.2937 -2.91481
3389 4 1 -0.818486 13.5297 -2.74049
3372 4 1 3.91495 14.5553 -3.01105
3373 4 1 3.53889 13.4817 -2.84895
3371 4 1 4.84404 15.2212 -3.13643
3370 4 1 3.69455 14.8803 -2.87181
3369 4 1 3.47371 15.9798 -3.25445
3368 4 1 2.88089 15.8409 -4.34047
3364 4 1 3.76144 18.0675 -5.33137
3365 4 1 3.00691 17.837 -4.38141
3363 4 1 3.89078 18.3386 -4.21787
3362 4 1 5.04613 18.0362 -3.82039
3361 4 1 4.18855 18.8326 -3.73795
3359 4 1 5.28204 17.9444 -4.60731
3360 4 1 4.36783 18.7072 -4.8961
3358 4 1 5.84572 18.6657 -3.74351
3205 4 1 2.81638 21.4415 -4.6884
3320 4 1 -3.27821 24.0786 -3.82499
3318 4 1 -3.40452 22.9484 -3.15911
3317 4 1 -2.48259 23.5724 -3.43541
3319 4 1 -2.46172 23.6262 -3.13049
3206 4 1 1.99061 21.9388 -5.31028
3218 4 1 0.970436 23.4095 -3.02517
3215 4 1 2.65012 22.7664 -3.79238
3217 4 1 1.87819 22.6106 -3.1213
3220 4 1 1.05826 23.7516 -2.74545
3207 4 1 3.15949 22.0929 -5.32515
3211 4 1 3.78601 22.6868 -4.82829
3212 4 1 4.58888 22.2002 -4.01267
3213 4 1 3.98669 23.2574 -3.93992
3214 4 1 3.70212 22.1415 -3.69176
3321 4 1 -2.71683 24.8993 -4.4641
3322 4 1 -1.66611 24.6831 -4.00629
3323 4 1 -0.78852 25.2099 -3.36187
3226 4 1 0.136316 25.9827 -3.09679
3227 4 1 0.892562 26.2024 -4.01253
3229 4 1 1.80073 26.1538 -3.93838
3231 4 1 2.55584 26.1089 -3.35146
3230 4 1 1.74212 25.2519 -3.23765
3148 4 1 6.41645 25.7104 -3.39308
3147 4 1 6.75841 26.771 -3.2651
3149 4 1 6.47538 24.5615 -3.84098
3151 4 1 6.59189 26.1833 -5.14037
3150 4 1 5.96321 25.452 -4.42352
3233 4 1 2.26309 28.4666 -2.84901
3228 4 1 1.39852 27.2869 -3.75053
3232 4 1 2.37268 27.2914 -3.01267
3237 4 1 1.23189 28.3258 -2.78975
3236 4 1 1.47344 29.2217 -3.5814
3536 4 1 -5.3564 0.0413056 -2.28237
3472 4 1 -2.88608 3.05835 -0.162433
3391 4 1 -2.70449 13.2543 -1.2863
3399 4 1 -0.49359 12.5612 -0.234063
3392 4 1 -1.65467 12.8475 -0.802315
3390 4 1 -1.7105 13.2004 -1.93161
3383 4 1 0.49681 12.7595 -1.98277
3382 4 1 0.969162 12.9585 -0.80031
3381 4 1 2.14895 12.7712 -0.409649
3376 4 1 3.98112 11.5947 -1.50885
3375 4 1 3.50333 11.2515 -2.45843
3377 4 1 4.33861 12.0846 -0.484462
3379 4 1 3.18669 11.4571 -0.229394
3378 4 1 4.29344 10.9808 -0.078205
3396 4 1 -0.644733 14.4242 -0.0882354
3387 4 1 -0.316783 14.0353 -2.50932
3388 4 1 -1.28711 14.6429 -2.46872
3384 4 1 0.630496 13.9242 -2.09099
3386 4 1 0.554467 13.7209 -1.80146
3345 4 1 3.20769 15.8696 -0.146183
3348 4 1 4.16833 14.8942 -1.36456
3349 4 1 3.54461 15.8424 -1.71836
3346 4 1 3.70642 15.2855 -1.06523
3347 4 1 4.62095 15.3211 -0.241917
3350 4 1 4.07134 16.9531 -1.84501
3351 4 1 5.00688 16.3926 -1.28959
3352 4 1 5.28428 17.5083 -1.43398
3353 4 1 4.67547 18.0004 -0.584174
3355 4 1 4.62486 18.1834 -1.66784
3354 4 1 5.41989 18.7646 -1.03399
3357 4 1 6.12205 18.6624 -2.53918
3356 4 1 5.46692 17.6596 -2.40027
3337 4 1 3.64719 19.8522 -0.221506
3335 4 1 4.59237 19.9725 -1.43901
3336 4 1 4.62905 20.4863 -0.383513
3338 4 1 2.86901 19.0216 -0.418731
3334 4 1 3.59523 20.7073 -1.53247
3273 4 1 -8.9703 23.2725 -0.0265169
3272 4 1 -9.04865 23.6444 -1.21703
3316 4 1 -3.12172 23.5332 -2.40981
3309 4 1 -1.37972 22.6706 -1.0418
3308 4 1 -1.102 23.4673 -0.145101
3310 4 1 -0.290697 22.7429 -0.386965
3314 4 1 -1.85947 23.9743 -0.6
3313 4 1 -2.2507 23.5651 -1.60999
3315 4 1 -2.21579 23.8665 -1.66816
3312 4 1 -2.20026 22.6602 -0.866661
3311 4 1 -1.06476 22.9245 -1.31417
3331 4 1 2.21343 23.6937 -0.2497
3219 4 1 1.26746 22.8371 -2.0182
3221 4 1 1.83082 23.4471 -1.844
3330 4 1 1.29743 23.1562 -0.952925
3327 4 1 0.19328 23.8087 -1.71982
3325 4 1 0.10334 23.8767 -1.98903
3329 4 1 0.16161 23.2329 -1.12387
3332 4 1 2.79962 22.6557 -0.594296
3216 4 1 2.99009 22.9419 -2.66645
3333 4 1 3.1444 21.6367 -0.926192
3269 4 1 -10.9026 26.2375 -0.368484
3268 4 1 -9.83437 26.7306 -0.0707901
3267 4 1 -8.7639 26.4693 -0.566554
3271 4 1 -9.50371 24.4329 -0.390272
3270 4 1 -10.1967 25.3477 -0.11158
3266 4 1 -7.63522 26.1661 -0.188638
3324 4 1 -0.702114 24.8264 -2.20695
3326 4 1 -0.384129 24.734 -1.2774
3328 4 1 0.433536 24.263 -0.637087
3225 4 1 0.104398 25.866 -1.94403
3224 4 1 1.21738 25.7522 -2.46149
3222 4 1 2.36213 24.5131 -1.71773
3223 4 1 2.1648 25.6596 -1.68667
3143 4 1 5.165 26.1631 -1.77552
3142 4 1 5.16122 25.6557 -0.615041
3144 4 1 6.02763 26.8607 -2.22852
3141 4 1 6.24915 25.1246 -0.403018
3244 4 1 -2.81162 28.7496 -0.309618
3245 4 1 -3.54548 27.8608 -0.160135
3243 4 1 -3.20035 28.0776 -1.26587
3242 4 1 -2.61077 27.962 -2.33719
3240 4 1 -1.11731 27.7158 -2.04303
3239 4 1 -0.231913 27.1399 -2.65432
3241 4 1 -2.00458 26.9282 -1.9429
3238 4 1 0.0511502 28.271 -2.33736
3234 4 1 1.98454 29.289 -2.09337
3235 4 1 0.932733 28.9969 -2.54572
3146 4 1 7.43405 27.5426 -2.63882
3145 4 1 6.59512 27.7783 -1.78515
3528 4 1 -6.5687 0.411746 2.02061
3476 4 1 -2.25726 2.47495 1.49541
3477 4 1 -1.86963 1.86043 2.52085
3475 4 1 -2.29465 1.8906 2.47318
3473 4 1 -2.59242 2.6855 0.886762
3478 4 1 -1.56885 0.673857 2.3579
3471 4 1 -2.97431 3.92839 0.76022
3470 4 1 -2.6388 3.48305 1.7708
3466 4 1 -2.35589 5.23716 2.08383
3474 4 1 -1.76592 2.80365 1.76118
3469 4 1 -2.17473 4.46009 1.32138
3468 4 1 -2.40707 5.33198 2.10444
3465 4 1 -1.80193 4.27717 2.42605
3467 4 1 -1.86811 6.03734 1.38763
3402 4 1 -0.446193 10.3884 2.03131
3405 4 1 -3.09925 10.8808 2.24865
3404 4 1 -2.17213 10.8625 1.39554
3401 4 1 -0.536046 11.5566 1.78307
3403 4 1 -1.33047 11.2936 2.07836
3408 4 1 -2.54799 13.0146 2.47312
3400 4 1 -0.778802 12.4313 0.933624
3398 4 1 0.134447 13.2989 0.558049
3380 4 1 2.98557 12.3759 0.513769
3394 4 1 -0.854641 13.8779 1.12655
3395 4 1 -1.68671 14.1274 0.380319
3393 4 1 -1.27298 13.4628 0.141344
3397 4 1 0.14935 14.4433 0.757816
3344 4 1 2.84949 16.33 1.02906
3340 4 1 3.52195 17.4105 0.344103
3342 4 1 4.2003 16.7531 1.89636
3341 4 1 4.61086 17.1755 0.869578
3339 4 1 3.94041 18.5713 0.00623789
3343 4 1 3.0919 17.2347 1.73672
3275 4 1 -8.15604 23.2224 1.04506
3274 4 1 -9.2522 22.608 0.987084
3282 4 1 -7.07323 22.5091 2.02984
3281 4 1 -7.0861 23.7414 1.93987
3288 4 1 -5.43398 23.8032 2.66976
3292 4 1 -3.36937 23.2171 1.22063
3291 4 1 -4.16844 23.7207 2.04028
3293 4 1 -3.62151 23.1961 2.35759
3294 4 1 -3.23851 22.3594 1.53025
3303 4 1 -0.260494 22.8575 0.967385
3297 4 1 -1.29864 23.6558 2.57532
3295 4 1 -2.1573 22.7524 1.87333
3296 4 1 -2.41891 23.77 2.35497
3302 4 1 -0.486754 23.9716 1.28122
3307 4 1 0.0537781 23.754 0.184499
3304 4 1 0.442386 23.1031 1.86728
3305 4 1 1.43661 23.3819 1.32391
3306 4 1 0.267275 23.3318 1.30309
3134 4 1 6.08101 22.899 2.58992
3278 4 1 -9.04209 26.1917 1.10086
3279 4 1 -8.2523 25.5555 1.7759
3277 4 1 -8.23968 25.2477 1.26326
3280 4 1 -8.07359 24.4751 2.07807
3276 4 1 -7.96816 24.2383 0.561119
3265 4 1 -7.26457 25.0164 0.163883
3264 4 1 -6.63243 25.2554 1.2592
3263 4 1 -6.69595 25.9036 2.24729
3262 4 1 -5.6394 25.278 2.27632
3261 4 1 -5.59476 26.4427 2.36496
3247 4 1 -4.35244 26.3001 1.39059
3248 4 1 -3.64265 25.5831 2.17575
3300 4 1 -0.789132 24.9282 1.86206
3301 4 1 0.328615 24.7836 1.36746
3299 4 1 0.380743 24.842 2.08369
3139 4 1 5.70061 25.2369 1.73303
3140 4 1 6.06714 25.7179 0.633885
3246 4 1 -4.20809 27.2664 0.701923
3461 4 1 0.554383 2.35588 3.15807
3460 4 1 0.993165 2.10586 4.31544
3438 4 1 -0.691371 5.12245 3.79914
3464 4 1 -0.960929 3.4557 2.78254
3463 4 1 -1.4193 3.14536 3.84659
3462 4 1 -0.200999 3.11101 3.56853
3440 4 1 0.207662 5.16166 4.61303
3452 4 1 4.69271 5.33019 5.17493
3451 4 1 3.89247 4.75962 4.58789
3436 4 1 -1.22913 5.43564 4.08601
3435 4 1 -0.732232 6.17827 3.25046
3434 4 1 -1.39005 6.17197 4.30184
3437 4 1 -0.434987 6.3096 4.01487
3433 4 1 -0.460766 6.33022 5.01444
3444 4 1 2.32176 7.21547 4.09481
3443 4 1 1.53654 7.99925 4.37833
3439 4 1 0.380404 5.5902 3.51726
3445 4 1 2.4431 6.30331 4.9163
3446 4 1 2.55421 7.31507 4.16562
3441 4 1 1.16955 5.71913 4.14766
3442 4 1 1.04485 6.93667 4.15117
3447 4 1 2.93763 7.74317 5.15451
3421 4 1 -3.2094 10.6781 4.28825
3428 4 1 -0.0122889 8.65173 5.17001
3426 4 1 -0.927671 8.35451 3.61864
3425 4 1 -0.372089 8.61361 4.64889
3423 4 1 -1.52096 9.51469 4.60162
3422 4 1 -2.03306 10.5117 4.19896
3427 4 1 0.100913 8.909 4.03765
3406 4 1 -3.27164 11.1712 3.38283
3407 4 1 -3.37797 12.3143 3.1021
3410 4 1 -2.76457 12.9841 3.91821
3420 4 1 -3.62854 11.5728 4.97428
3419 4 1 -3.28292 12.6974 5.09226
3411 4 1 -2.23801 12.66 4.8909
3412 4 1 -2.69991 13.8096 5.03284
3409 4 1 -2.4834 13.9159 3.29341
3104 4 1 11.8314 18.7135 4.39239
3108 4 1 12.1721 20.2634 3.3503
3107 4 1 11.7635 21.1645 3.9833
3106 4 1 11.9108 20.0258 3.98618
3105 4 1 10.982 19.2869 3.75737
3103 4 1 12.894 19.1156 4.12108
3109 4 1 12.2614 21.4778 3.35683
3110 4 1 11.4223 21.0144 4.02993
3102 4 1 13.8393 19.8696 4.48146
3287 4 1 -5.94778 23.0026 3.48043
3286 4 1 -6.25768 22.0867 4.12601
3285 4 1 -6.80553 22.4755 3.10238
3283 4 1 -7.52898 22.8759 3.06225
3284 4 1 -7.64445 21.7307 3.5297
3289 4 1 -4.89244 22.9549 3.32557
3290 4 1 -4.646 24.1179 3.15129
3137 4 1 4.98599 24.0987 3.03519
3135 4 1 6.87366 23.8782 2.74965
3133 4 1 6.51367 22.015 3.23939
3132 4 1 7.66668 21.8936 3.10354
3129 4 1 8.05931 23.1663 3.96859
3131 4 1 8.45894 22.3745 3.74414
3128 4 1 8.09295 23.8382 4.96331
3130 4 1 8.48593 23.2002 2.85243
3125 4 1 8.9279 24.101 4.42433
3124 4 1 9.53928 23.5384 5.27222
3123 4 1 9.96313 23.104 4.26262
3121 4 1 10.5721 23.6005 4.42886
3122 4 1 10.3439 23.4737 3.25907
3117 4 1 10.5179 22.2196 5.22616
3112 4 1 12.4565 22.1134 3.52096
3111 4 1 11.8309 21.9935 4.55486
3113 4 1 11.6136 22.0847 4.28946
3114 4 1 11.9624 22.8584 5.11761
3119 4 1 11.0515 23.5692 4.62151
3259 4 1 -5.55759 26.1948 3.77086
3260 4 1 -5.84912 25.4385 2.97599
3253 4 1 -2.82973 26.7516 4.98101
3257 4 1 -4.46059 25.0917 5.22788
3249 4 1 -3.56562 26.3077 3.09555
3258 4 1 -4.62922 25.4104 4.01601
3298 4 1 -0.484214 24.4645 2.81073
3138 4 1 5.21577 25.2375 2.87025
3136 4 1 6.05275 24.3364 3.56947
3120 4 1 10.8532 24.7598 4.32522
3252 4 1 -3.54668 27.2264 4.08642
3250 4 1 -3.45895 27.3636 3.51864
3251 4 1 -2.40017 27.6455 4.04179
3459 4 1 1.56072 2.18289 5.45965
3458 4 1 2.60928 2.31169 5.91784
2551 4 1 17.4415 2.66932 7.42217
2542 4 1 20.4349 2.06158 7.29538
2544 4 1 19.1291 1.90221 7.96935
2537 4 1 20.7489 0.443804 8.01766
3457 4 1 2.81337 3.29023 6.65978
3456 4 1 3.43777 4.24167 6.53416
3450 4 1 3.31071 5.1389 5.56094
3455 4 1 4.53537 4.4602 6.79995
3453 4 1 5.01735 5.16259 6.34288
2638 4 1 10.7322 4.80992 6.72582
2637 4 1 11.0332 4.10681 7.61919
2640 4 1 12.3608 5.0432 7.89223
2639 4 1 11.3621 4.46407 7.72913
2547 4 1 18.2465 4.43283 6.82025
2550 4 1 17.798 3.86435 7.27973
2545 4 1 18.5217 2.70328 7.2414
2548 4 1 19.2995 4.74289 7.28938
2546 4 1 19.0751 3.549 6.71559
2541 4 1 20.3953 3.06238 8.03788
3432 4 1 0.0614842 6.69382 5.96634
3431 4 1 1.10503 6.23517 6.39892
3430 4 1 0.798264 7.15044 5.66393
3448 4 1 3.59354 7.08812 5.98459
3454 4 1 4.16378 5.63792 7.048
3449 4 1 4.07439 6.00503 5.60452
2633 4 1 9.83087 5.6055 7.80444
2632 4 1 10.2144 6.70596 7.63511
2642 4 1 12.1084 5.38623 7.82499
2643 4 1 12.9554 6.01521 7.36588
2641 4 1 13.0062 5.86141 7.22573
2411 4 1 -3.76053 8.7875 8.06695
3424 4 1 -1.02204 9.1535 5.62657
2416 4 1 -1.12288 10.7511 7.3778
2415 4 1 -1.01111 9.72342 8.0213
3429 4 1 0.292315 8.08479 6.20212
2435 4 1 4.71644 10.6736 6.20028
2432 4 1 3.12514 10.5386 7.81314
2436 4 1 3.92826 9.82794 6.20366
2437 4 1 4.92948 10.5085 6.21689
2447 4 1 7.61988 10.7368 7.60647
2438 4 1 5.95503 10.4389 5.733
2440 4 1 5.71584 10.7236 6.75137
2439 4 1 6.19361 9.70466 6.7031
2444 4 1 7.08438 10.2968 7.34733
2448 4 1 8.01397 9.69416 8.0639
2446 4 1 8.79408 10.5644 7.42705
3418 4 1 -3.52516 13.3051 6.10873
2417 4 1 -1.12627 11.4372 6.41962
2418 4 1 -1.19969 12.2207 5.51445
2421 4 1 -1.82463 13.4231 7.95079
2419 4 1 -1.2596 11.8459 6.60103
2420 4 1 -1.07632 12.6929 7.42476
2429 4 1 1.40682 12.9052 6.92764
2428 4 1 1.52888 12.1216 7.84959
2430 4 1 2.07565 11.8677 7.0005
2431 4 1 2.26918 11.3993 8.04883
2427 4 1 0.68553 13.0013 7.70431
2434 4 1 3.73963 11.4166 6.30178
2433 4 1 4.00063 11.1519 7.4133
2442 4 1 7.71098 11.4942 6.3516
2443 4 1 6.94627 11.4536 7.31599
2441 4 1 6.78223 11.0064 6.93823
2445 4 1 7.78406 11.1168 7.77637
2464 4 1 13.3113 13.2086 7.79323
2466 4 1 15.076 13.3627 7.63698
3416 4 1 -3.06717 14.6578 5.66264
3413 4 1 -2.13335 14.7359 5.53381
3415 4 1 -2.66847 15.6 6.38287
3414 4 1 -1.62699 14.9809 6.65872
3417 4 1 -2.39555 13.7596 6.08476
2426 4 1 0.129311 14.1052 7.5482
2768 4 1 12.7713 15.381 7.90219
2762 4 1 15.9806 16.1058 5.90652
2763 4 1 15.0473 15.5225 6.28537
2764 4 1 15.2945 15.076 7.35372
3051 4 1 6.64452 18.2609 8.03395
3049 4 1 7.41082 18.3327 7.71275
3047 4 1 6.20224 18.6528 6.08539
3048 4 1 7.39808 18.715 6.51557
3100 4 1 13.4343 18.7492 6.23846
2761 4 1 15.1921 16.7916 6.5021
2760 4 1 16.1806 17.2691 6.17079
2759 4 1 16.4827 17.1291 7.29338
2756 4 1 16.8844 17.3338 7.55764
2757 4 1 17.2676 16.1984 7.84969
2754 4 1 16.4854 18.3926 7.39207
2755 4 1 17.6179 18.1304 7.06111
3036 4 1 2.86416 20.3713 7.26554
3038 4 1 3.81617 21.4259 7.90137
3029 4 1 2.87564 21.2237 7.84044
3039 4 1 4.91363 21.1167 7.83938
3046 4 1 6.59576 19.678 6.47543
3045 4 1 6.55074 20.8561 6.54648
3099 4 1 12.9136 19.339 7.1772
3097 4 1 10.8226 19.7886 7.58431
3098 4 1 11.79 19.4077 6.82017
3101 4 1 13.48 19.8323 5.6787
3025 4 1 0.832716 22.0532 7.42921
3031 4 1 2.60334 21.7117 7.78141
3040 4 1 4.84646 21.5855 6.82136
3044 4 1 7.27269 21.5737 7.07442
3041 4 1 5.79643 22.2157 7.23021
3043 4 1 6.40612 21.802 7.81868
3127 4 1 8.86202 23.1834 5.4902
2972 4 1 10.6719 24.1724 6.32743
3118 4 1 10.6769 23.3496 5.69513
2968 4 1 10.0978 23.8586 7.54045
2971 4 1 9.79949 23.6488 7.01773
3115 4 1 11.692 23.9586 5.44706
3116 4 1 10.9684 23.0876 5.93674
3255 4 1 -3.63559 25.9054 6.29302
3256 4 1 -4.47562 26.2927 5.6007
2992 4 1 3.96966 25.0678 7.93321
3126 4 1 8.3557 24.3126 5.45956
2976 4 1 8.38737 25.3838 7.8515
2975 4 1 9.16666 25.904 7.17551
2973 4 1 10.076 25.0239 5.70211
2969 4 1 10.0004 24.9271 6.97938
2974 4 1 10.087 25.9656 6.38545
2970 4 1 9.21955 24.4596 7.66446
3254 4 1 -3.18152 26.9626 6.14147
2611 4 1 7.46599 2.30648 10.3227
2613 4 1 7.26258 2.25878 9.03383
2610 4 1 6.94408 1.27464 10.4838
2589 4 1 10.5902 0.567701 9.95857
2582 4 1 12.7971 0.526878 9.25982
2581 4 1 13.0407 0.185067 10.3884
2590 4 1 11.7739 0.620266 10.0823
2594 4 1 12.0106 2.07025 10.2252
2591 4 1 11.2129 1.49487 9.3986
2593 4 1 11.438 1.53097 9.41284
2592 4 1 11.0453 2.51823 10.0117
2588 4 1 11.6346 0.616213 10.6703
2558 4 1 16.0517 0.319946 8.95569
2561 4 1 16.1513 0.677108 10.3106
2560 4 1 16.1528 1.8832 10.2593
2553 4 1 15.9486 2.57038 9.06564
2556 4 1 15.9805 2.3723 8.7613
2552 4 1 16.9718 2.40671 8.42588
2559 4 1 16.2033 0.694419 10.0661
2557 4 1 16.444 1.36117 9.36503
2515 4 1 17.5378 1.61565 10.7041
2516 4 1 18.0839 2.59297 10.3895
2540 4 1 20.67 2.28583 8.90889
2543 4 1 20.1332 2.33287 8.4775
2539 4 1 21.1702 1.69995 9.74756
2536 4 1 21.4736 0.0457666 8.83492
2538 4 1 20.859 1.41209 8.62176
2530 4 1 23.2338 1.29885 9.10062
2528 4 1 22.9365 0.952303 10.5657
2529 4 1 23.6645 0.383215 9.68197
2531 4 1 22.7683 0.179217 9.06594
2612 4 1 7.88554 3.1826 9.53805
2614 4 1 7.04349 3.31071 8.51559
2615 4 1 7.85742 3.79597 9.32041
2635 4 1 9.84707 4.08234 9.1544
2634 4 1 9.33242 5.2063 8.8201
2616 4 1 8.17305 4.72583 9.96967
2619 4 1 9.98338 3.93903 10.5274
2620 4 1 9.37709 5.03132 10.605
2636 4 1 10.8851 4.52497 8.77743
2595 4 1 12.8808 2.93226 10.3572
2549 4 1 18.3618 4.54647 8.11018
2555 4 1 16.9519 3.11275 8.6089
2554 4 1 16.8558 3.05771 9.76247
2498 4 1 17.7316 5.26764 9.76908
2499 4 1 17.7099 4.13427 10.3558
2630 4 1 8.50726 5.89376 8.49003
2628 4 1 8.20762 5.61265 10.6533
2631 4 1 9.16965 6.75451 8.1197
2629 4 1 8.87996 5.91037 9.69664
2627 4 1 8.24677 6.82376 10.6539
2644 4 1 12.0331 5.95776 8.20518
2648 4 1 12.7739 5.61755 9.93655
2645 4 1 11.7933 5.4051 9.31256
2646 4 1 11.702 5.97967 10.386
2649 4 1 12.7752 6.69745 10.5801
2454 4 1 11.2743 7.81486 8.50815
2647 4 1 12.0893 6.49358 9.39697
2497 4 1 18.7958 5.58582 9.18145
2495 4 1 17.1047 6.51504 9.0651
2494 4 1 17.1527 7.29488 9.92454
2496 4 1 18.1186 6.27746 8.39329
2492 4 1 18.4401 6.94116 10.6212
2490 4 1 18.538 7.54499 10.7134
2412 4 1 -3.11344 8.34512 9.06555
2408 4 1 -5.33117 9.47637 8.26051
2409 4 1 -5.19992 10.6287 8.26442
2410 4 1 -4.30582 9.83992 8.16018
2407 4 1 -4.38551 9.82391 8.85422
2406 4 1 -3.70786 10.6494 9.22012
2414 4 1 -1.45991 8.60549 8.17452
2413 4 1 -2.1855 9.00976 9.05235
2449 4 1 8.97142 9.03261 8.5567
2451 4 1 10.429 10.724 8.84399
2450 4 1 10.0225 9.61634 8.48392
2453 4 1 11.2183 8.62019 9.37123
2455 4 1 12.2694 8.43191 8.24245
2456 4 1 12.3181 9.28959 9.05163
2458 4 1 12.5864 8.92125 8.57482
2457 4 1 12.0829 8.12684 9.26731
2452 4 1 11.1865 9.80704 9.08366
2461 4 1 12.7285 10.7484 8.37863
2459 4 1 13.753 8.7989 8.25788
2460 4 1 13.6803 9.95248 8.61639
2484 4 1 17.7868 9.46327 10.4493
2403 4 1 -5.71712 12.7754 8.64612
2402 4 1 -5.55439 12.3385 9.77449
2422 4 1 -2.82322 13.3771 8.52881
2401 4 1 -4.43817 12.6049 9.35658
2400 4 1 -4.00827 12.766 10.4314
2405 4 1 -4.83605 11.1929 9.09663
2404 4 1 -4.9665 11.885 8.15523
2423 4 1 -2.4739 12.5853 9.42188
2424 4 1 -1.70484 13.0181 8.58582
3075 4 1 7.20783 13.4368 8.91004
2463 4 1 12.4135 13.0493 8.64907
2462 4 1 12.5393 11.9305 8.26257
2465 4 1 14.2981 13.3686 8.49033
2470 4 1 14.8378 12.8965 9.35519
2471 4 1 14.2497 11.9396 9.53577
2742 4 1 16.9015 13.1019 10.0843
2740 4 1 18.2045 13.1043 10.6428
2739 4 1 18.0085 11.9943 10.7508
2425 4 1 -0.734368 13.6928 8.26936
3072 4 1 4.84792 15.1512 9.00789
3071 4 1 4.49334 15.7894 9.9027
3074 4 1 6.02569 13.4623 8.95174
3073 4 1 5.52735 14.3565 8.40478
3077 4 1 7.87028 14.6829 9.93261
3076 4 1 7.71247 14.4368 8.82351
3079 4 1 7.87018 15.9473 10.2702
3078 4 1 7.01709 15.2244 10.4915
3070 4 1 5.51692 15.2541 9.39592
3069 4 1 5.48129 15.2733 10.6424
3080 4 1 8.39847 14.8801 10.2015
3081 4 1 9.50673 14.7891 10.5117
3083 4 1 10.2032 14.8879 9.66247
3084 4 1 9.31292 15.6894 9.49756
3086 4 1 9.07398 15.5914 9.42014
3087 4 1 8.43225 15.2669 8.47941
2770 4 1 13.2254 15.6134 9.49471
2771 4 1 12.0698 15.5973 9.88119
2467 4 1 15.3019 13.734 8.79335
2469 4 1 15.4638 13.8244 9.09509
2769 4 1 13.7837 15.0854 8.50068
2765 4 1 15.5501 15.448 8.47944
2767 4 1 13.7699 14.9008 8.47319
2766 4 1 14.4617 15.799 8.89976
2468 4 1 16.4709 13.5336 8.58988
2743 4 1 16.4951 14.124 9.79403
2745 4 1 16.7981 15.1698 10.5151
3054 4 1 4.55915 17.3717 9.33042
3055 4 1 5.35421 16.6897 9.67779
3056 4 1 4.70953 16.7333 10.7567
3052 4 1 6.57935 17.4548 8.90855
3053 4 1 5.66659 17.4426 9.75286
3050 4 1 7.30764 17.3344 8.4616
3089 4 1 8.0412 17.0564 9.01702
3085 4 1 8.88663 16.7234 9.83351
3090 4 1 8.44693 18.0312 9.5452
3088 4 1 8.86419 16.4477 8.38239
2758 4 1 16.1294 16.4879 8.17233
2752 4 1 16.2874 18.2643 9.43972
2753 4 1 16.447 17.7319 8.48456
2751 4 1 16.6782 17.5265 10.3165
2748 4 1 18.8855 17.3437 10.6301
3034 4 1 2.51643 20.2421 8.99502
3026 4 1 1.1621 21.294 8.28794
3028 4 1 2.35013 21.2444 8.93624
3035 4 1 3.2906 19.7861 8.19155
3037 4 1 3.62564 20.2779 8.12891
3033 4 1 3.31867 21.0752 9.04001
3091 4 1 8.02719 19.119 9.73745
3096 4 1 9.97459 20.0501 8.4317
3092 4 1 8.49438 19.9799 8.93896
3094 4 1 8.8817 19.4911 8.92393
3093 4 1 9.33888 20.154 9.85728
3095 4 1 9.7178 18.881 8.46722
3022 4 1 -0.651871 23.3701 9.07339
3021 4 1 -0.743051 23.7576 10.2202
3020 4 1 -0.537326 24.0643 9.15865
3019 4 1 -0.765008 23.306 10.0694
3023 4 1 0.182325 22.6006 8.6883
3024 4 1 1.30099 22.7368 8.32945
3027 4 1 1.75827 22.2972 8.76388
2990 4 1 4.31853 24.2067 9.44297
2989 4 1 5.21373 24.2182 10.1442
2996 4 1 3.66518 23.5282 9.04828
3030 4 1 2.78652 21.7611 9.01394
3032 4 1 3.25233 22.1827 8.64332
2995 4 1 3.17839 23.9045 10.1599
2994 4 1 3.05051 23.9336 8.98589
2993 4 1 4.16086 23.9605 8.38724
2997 4 1 2.97507 23.7109 10.0927
2998 4 1 4.14158 23.5659 10.539
3042 4 1 5.41965 22.2097 8.43725
2988 4 1 6.01659 24.1547 9.29796
2966 4 1 9.17859 22.6659 9.38905
2964 4 1 9.24367 22.2054 9.75789
2965 4 1 9.57927 23.1013 10.4997
2967 4 1 10.024 23.1825 8.56343
2981 4 1 9.29625 23.9271 8.9337
2963 4 1 9.67968 21.6388 10.7676
3016 4 1 -2.72295 24.5223 9.52909
3015 4 1 -3.74638 24.6848 10.0763
3018 4 1 -0.737628 24.4453 9.93945
3017 4 1 -1.68599 25.0723 9.51927
2991 4 1 3.65958 25.1143 9.13589
2986 4 1 6.60024 25.8723 9.30657
2987 4 1 6.21305 25.0196 10.0469
2984 4 1 6.33562 24.3762 8.10316
2983 4 1 7.13845 24.4152 8.93984
2978 4 1 8.01759 25.55 8.82601
2985 4 1 6.83887 24.7311 9.19732
2977 4 1 8.65363 26.465 8.3552
2980 4 1 8.37525 24.3613 8.47812
2982 4 1 8.29051 24.4795 8.96715
2979 4 1 8.7174 24.8005 9.56084
2609 4 1 7.52271 0.618887 11.4303
2608 4 1 8.56611 1.07546 11.3549
2607 4 1 9.70528 1.10717 11.5628
2601 4 1 10.5976 1.26516 12.711
2603 4 1 8.48921 0.770931 13.0742
2602 4 1 9.44669 1.38784 12.9798
2606 4 1 9.62596 0.348598 12.5656
2599 4 1 12.3812 1.76407 13.3214
2600 4 1 11.2325 2.09871 13.3687
2597 4 1 11.9358 2.41714 11.3698
2598 4 1 11.6407 1.83391 12.3763
2507 4 1 15.7829 2.35935 13.3579
2505 4 1 15.4538 2.62553 12.1134
2508 4 1 16.567 1.46156 12.883
2506 4 1 16.5917 2.35616 12.4209
2510 4 1 18.0077 0.922345 13.0318
2512 4 1 17.9589 0.70954 13.0993
2514 4 1 18.2412 0.83083 11.2576
2513 4 1 18.5078 0.204768 12.1595
2509 4 1 16.9943 0.414175 13.2256
2511 4 1 19.1182 0.484673 13.3648
2526 4 1 21.3493 0.4496 12.2601
2524 4 1 20.9239 0.671394 12.934
2519 4 1 19.9599 2.16724 12.61
2527 4 1 22.0665 0.559058 11.3862
2324 4 1 -19.2078 3.08852 13.1772
2617 4 1 9.08832 5.00624 10.7701
2621 4 1 10.1887 5.27254 11.3374
2618 4 1 10.153 4.99361 11.095
2596 4 1 13.0334 2.81213 11.4827
2653 4 1 11.8151 4.82262 12.2232
2652 4 1 12.9055 4.44029 11.9096
2654 4 1 11.2831 4.99753 13.3335
2655 4 1 11.7385 4.85168 12.2021
2502 4 1 15.0533 3.08207 11.6083
2504 4 1 14.7972 3.48881 11.544
2503 4 1 14.0358 2.8825 10.8735
2500 4 1 17.2637 3.74813 11.3707
2501 4 1 16.2233 3.18231 11.4085
2517 4 1 18.774 3.14941 11.1796
2518 4 1 19.8124 2.78012 11.6015
2520 4 1 20.8881 2.96877 12.7595
2625 4 1 6.7695 6.35238 10.9513
2624 4 1 7.72755 6.58966 11.6305
2626 4 1 7.37414 7.32272 11.4072
2622 4 1 9.7151 6.2654 10.8931
2623 4 1 8.93853 6.59718 11.6523
2665 4 1 9.25266 7.60581 13.4149
2664 4 1 10.175 7.26748 12.7844
2650 4 1 12.9854 6.51543 11.7705
2651 4 1 13.356 5.42811 12.3185
2663 4 1 11.2516 7.74184 12.8912
2661 4 1 11.3247 7.97965 13.3684
2657 4 1 11.4456 6.2231 13.0291
2659 4 1 11.586 6.54689 12.9527
2656 4 1 12.3721 5.76108 12.4616
2660 4 1 11.0942 7.41626 12.3215
2902 4 1 14.6448 6.69664 12.3613
2903 4 1 15.4809 6.82591 13.1775
2901 4 1 14.1487 7.78502 12.4243
2493 4 1 17.3936 6.74734 11.0671
2489 4 1 18.7217 7.76767 11.81
2491 4 1 18.9285 7.11992 11.6933
2481 4 1 15.2926 10.5037 10.996
2782 4 1 13.4769 10.0935 13.3799
2483 4 1 17.2031 10.4053 10.8623
2485 4 1 18.0098 9.17079 11.5903
2487 4 1 17.8873 9.73209 12.4899
2488 4 1 18.6411 8.79104 12.4889
2482 4 1 16.1656 9.75205 10.8713
2480 4 1 16.474 10.3533 11.1956
2486 4 1 19.0057 9.38022 12.1702
2397 4 1 -2.91712 13.1267 11.6309
2398 4 1 -3.19457 12.4944 12.5801
2399 4 1 -4.04267 12.5374 11.6346
2781 4 1 12.8961 11.0726 13.0582
2780 4 1 12.2073 11.5473 12.123
2778 4 1 12.1039 12.5388 11.7156
2779 4 1 11.2226 11.701 11.3787
2783 4 1 12.8296 11.1152 13.1749
2472 4 1 14.2187 11.8174 10.7907
2473 4 1 14.948 12.1469 11.731
2476 4 1 15.3916 11.3768 12.7248
2475 4 1 14.4413 10.9088 13.2572
2474 4 1 14.6362 11.0112 12.0525
2477 4 1 16.0274 12.2141 12.243
2741 4 1 17.1312 13.2556 11.2339
2737 4 1 18.2967 12.5869 11.1466
2479 4 1 17.2718 11.0371 11.927
2478 4 1 16.296 11.0794 12.554
2732 4 1 20.6919 12.4642 12.4197
2735 4 1 20.4423 12.9987 11.0857
2738 4 1 19.0047 11.5694 11.2087
2736 4 1 19.4414 12.2813 11.0155
2733 4 1 20.6679 13.0407 11.3701
2716 4 1 20.1137 11.6077 13.3507
2718 4 1 20.0346 13.4571 13.3257
2390 4 1 -3.22419 15.3547 13.1776
2388 4 1 -3.11041 15.0648 12.6333
2396 4 1 -2.41135 14.0712 12.1452
2395 4 1 -1.56732 13.6728 12.9004
2389 4 1 -2.11699 15.527 13.2595
3068 4 1 5.58284 15.4321 11.7793
3067 4 1 6.72426 15.7266 11.9318
3082 4 1 10.6722 14.7015 10.7847
2843 4 1 9.27069 14.8657 13.0948
2777 4 1 12.1337 13.64 11.3579
2776 4 1 12.7152 14.6294 11.3972
2774 4 1 12.7534 15.8184 11.1433
2772 4 1 12.6703 16.0738 10.821
2775 4 1 13.6287 15.362 11.8186
2924 4 1 15.8592 14.8403 12.5873
2925 4 1 15.4388 15.4751 13.4124
2744 4 1 16.4244 14.1611 10.9635
2746 4 1 17.5322 15.9936 11.1297
2923 4 1 16.638 15.6032 12.9966
2734 4 1 19.6125 13.7648 11.3281
2724 4 1 20.2174 15.4046 13.2668
2727 4 1 20.5654 15.1201 11.5174
2730 4 1 20.835 14.7302 12.4979
2729 4 1 21.1487 13.5456 12.3633
2731 4 1 21.2 13.5827 12.5247
2725 4 1 21.1217 15.9753 12.7415
2728 4 1 20.9201 14.7067 12.4884
2726 4 1 21.6745 15.3858 11.8429
2387 4 1 -2.71426 16.155 12.7129
3058 4 1 4.82093 17.4878 11.302
3057 4 1 4.96625 16.4818 11.8874
3065 4 1 5.36549 17.3087 12.7263
3066 4 1 6.35124 16.5531 12.6857
3063 4 1 6.5707 18.3521 12.1035
3064 4 1 6.52276 17.5666 12.9029
3059 4 1 5.40226 18.4612 11.0549
2839 4 1 10.0836 17.2928 13.4448
2840 4 1 9.85102 16.2251 13.0267
2837 4 1 10.0753 17.7061 13.281
2773 4 1 13.7959 16.3237 11.2099
2928 4 1 14.9159 17.3528 13.3399
2747 4 1 18.7469 16.3048 11.2605
2749 4 1 18.1668 16.5449 11.152
2750 4 1 17.1703 17.1659 11.3743
3062 4 1 5.94008 19.2302 11.7744
3061 4 1 6.89044 19.8258 11.9461
3060 4 1 6.35716 18.8741 11.4693
2959 4 1 9.6303 20.4124 13.1272
2960 4 1 9.32775 21.484 12.6742
2961 4 1 9.10573 21.1966 11.5705
2957 4 1 8.7191 19.0391 12.9806
2933 4 1 13.1695 18.9748 13.1879
3014 4 1 -2.96004 24.0803 10.7943
3011 4 1 -1.15866 23.7151 13.4537
3008 4 1 -0.0276594 23.6536 13.3384
3007 4 1 0.787107 23.9504 12.4421
3006 4 1 1.79912 24.1662 12.8701
3001 4 1 2.32047 22.8893 13.2199
3002 4 1 3.0585 22.9596 12.2614
2999 4 1 3.27148 22.8781 11.1457
3000 4 1 3.02916 22.6595 12.3013
3005 4 1 2.86029 24.1374 13.2982
3003 4 1 3.61121 23.6837 13.078
2962 4 1 8.91447 22.3997 11.2963
3010 4 1 -0.676083 24.3235 12.5542
3012 4 1 -1.47251 24.2534 12.344
3013 4 1 -2.51557 24.3938 11.8819
3004 4 1 3.72719 24.7542 12.6721
2321 4 1 -19.9706 2.38757 14.5029
2319 4 1 -20.8031 0.928793 16.067
2320 4 1 -20.1243 1.49894 15.2317
2604 4 1 9.15573 1.06313 14.0118
2523 4 1 20.8839 1.35797 13.8958
2522 4 1 20.2128 2.19447 14.4554
2335 4 1 -21.6734 5.01094 14.6773
2323 4 1 -20.3596 3.16541 13.486
2333 4 1 -20.903 5.32296 15.2154
2332 4 1 -20.4837 4.48554 14.5374
2322 4 1 -19.3264 3.25025 14.0215
2330 4 1 -19.8328 4.94074 14.1578
2339 4 1 -21.105 4.16518 16.1301
2326 4 1 -18.2515 3.55619 14.6215
2325 4 1 -18.0575 3.30835 13.5162
2329 4 1 -18.8434 4.86661 14.8914
2327 4 1 -18.3241 4.46682 15.4238
2671 4 1 7.89754 4.90194 15.6719
2521 4 1 20.1983 3.23794 13.7899
2334 4 1 -21.9609 5.54763 15.6843
2336 4 1 -22.6143 5.4303 15.359
2331 4 1 -20.3056 5.51159 15.184
2328 4 1 -18.0406 5.61704 15.4366
2667 4 1 9.02743 7.69144 14.3149
2666 4 1 10.0979 7.14198 14.2039
2668 4 1 8.61799 7.05038 15.1383
2662 4 1 12.1242 7.18944 13.5379
2658 4 1 12.4521 6.04565 13.5789
2898 4 1 13.0185 7.67811 14.6707
2896 4 1 13.0843 6.85686 15.2618
2897 4 1 13.8638 7.69622 15.4326
2895 4 1 14.0622 6.50366 15.9103
2900 4 1 14.3372 8.05045 13.5535
2905 4 1 15.4313 6.98553 13.8252
2907 4 1 17.5713 6.87676 13.6999
2909 4 1 18.7679 7.39545 14.7612
2904 4 1 16.4918 7.2618 13.5584
2906 4 1 16.5692 7.25718 14.12
2908 4 1 18.0929 7.89431 13.9958
2911 4 1 19.4475 7.50758 14.6756
2910 4 1 19.0902 7.95776 15.7307
2855 4 1 8.60311 10.5618 15.9227
2684 4 1 11.7645 8.80969 15.6085
2685 4 1 12.8802 8.53937 15.4318
2687 4 1 13.3774 10.3601 15.5849
2899 4 1 13.4771 8.59931 14.0686
2686 4 1 13.7634 9.36414 15.1599
2916 4 1 18.7576 10.4448 13.9618
2912 4 1 20.1794 8.37273 14.6084
2915 4 1 19.8175 9.91636 14.2327
2913 4 1 19.0449 8.76918 14.7466
2713 4 1 21.3631 10.6601 14.7081
2914 4 1 20.1195 9.04054 14.9403
2711 4 1 20.906 9.99987 15.2429
2714 4 1 21.5308 9.86629 13.8696
2709 4 1 20.6403 10.3528 15.6044
2376 4 1 -8.38105 11.849 15.4771
2382 4 1 -5.57582 13.2182 15.0158
2378 4 1 -6.6695 10.79 15.3669
2377 4 1 -7.88151 10.8657 15.057
2380 4 1 -5.62653 12.9206 15.4889
2379 4 1 -5.83823 11.6962 15.3334
2393 4 1 -2.94055 12.6527 14.4569
2381 4 1 -4.91694 12.3225 14.7236
2847 4 1 7.68918 13.1288 15.3122
2848 4 1 8.37938 12.8578 14.4576
2851 4 1 9.77199 12.6362 15.4494
2784 4 1 12.3689 11.8495 14.0467
2785 4 1 11.6795 11.7359 15.0117
2786 4 1 10.932 12.6134 15.0159
2787 4 1 11.4756 12.0509 15.8369
2788 4 1 11.2245 13.2456 15.6768
2688 4 1 13.9024 11.0944 14.819
2689 4 1 14.2442 11.5972 15.8344
2918 4 1 18.503 11.9991 15.2704
2919 4 1 18.5572 12.9753 14.7192
2917 4 1 18.2571 10.8732 14.988
2712 4 1 20.1922 10.9033 14.7225
2717 4 1 19.3574 12.5136 13.5696
2715 4 1 21.077 11.0347 13.6347
2383 4 1 -4.60381 13.8269 15.3047
2384 4 1 -4.056 14.9294 15.4439
2385 4 1 -3.6375 15.7415 14.5802
2394 4 1 -2.54214 13.6088 13.6664
2392 4 1 -2.67843 13.4701 13.6355
2391 4 1 -2.40427 14.601 13.496
2849 4 1 8.77213 13.4675 15.4385
2845 4 1 9.44439 14.2698 14.1884
2844 4 1 8.47486 15.0383 13.944
2846 4 1 8.39945 13.802 14.5541
2842 4 1 10.3072 15.1826 13.7379
2949 4 1 10.4457 15.7816 15.926
2841 4 1 9.23645 15.6892 13.8865
2951 4 1 8.34659 15.7457 15.2908
2948 4 1 11.5326 16.0443 15.6203
2693 4 1 14.9531 14.8663 16.0519
2921 4 1 16.4749 13.6529 14.4003
2920 4 1 17.5997 13.7746 14.7171
2922 4 1 16.4644 14.5325 13.5507
2723 4 1 20.7457 14.4178 13.8306
2722 4 1 20.1938 14.16 14.8161
2720 4 1 19.9587 14.3333 15.5678
2721 4 1 19.636 15.1677 14.7429
2719 4 1 19.9612 14.1044 14.4298
2386 4 1 -3.49789 16.4289 13.6336
2954 4 1 7.54437 17.8813 14.3922
2955 4 1 7.75529 18.7906 15.0484
2952 4 1 7.75561 16.7649 15.0871
2828 4 1 7.20762 17.9824 16.1283
2953 4 1 8.50257 17.7293 15.0417
2950 4 1 9.39036 16.2601 15.659
2836 4 1 10.5437 17.1007 14.1347
2835 4 1 10.4756 16.9091 15.3622
2834 4 1 9.53846 17.7763 15.544
2940 4 1 10.6016 18.1109 16.0146
2832 4 1 8.72581 18.5967 15.804
2838 4 1 11.235 17.463 13.6209
2937 4 1 12.3671 18.3994 13.8958
2939 4 1 10.774 18.5807 15.013
2935 4 1 13.4407 17.2935 13.5992
2934 4 1 12.6495 18.1577 13.9489
2936 4 1 13.1082 17.8031 14.6364
2930 4 1 13.8908 18.5285 14.3285
2929 4 1 14.9642 18.0366 14.3223
2927 4 1 14.5755 17.0651 14.4229
2926 4 1 15.4307 16.6571 13.6909
2829 4 1 7.84891 19.0421 15.9808
2958 4 1 9.0392 19.7374 13.9593
2956 4 1 8.39227 19.0706 14.0904
2833 4 1 9.79462 18.8845 15.4128
2938 4 1 11.8023 19.1225 14.6858
2931 4 1 14.2265 19.1736 15.3093
2932 4 1 13.9397 19.2447 14.1028
3009 4 1 -1.13482 24.0673 13.6483
2313 4 1 -21.4554 1.29952 18.5946
2317 4 1 -20.5158 1.60733 16.9415
2316 4 1 -21.3565 0.895812 17.4251
2315 4 1 -21.5345 0.941688 18.6153
2318 4 1 -20.7995 0.400731 17.1155
2337 4 1 -22.0854 4.9184 16.3032
2338 4 1 -22.0409 3.79602 16.7652
2340 4 1 -21.4221 5.14222 16.6263
2342 4 1 -20.7836 4.72724 17.8191
2341 4 1 -20.5388 4.32138 16.7138
2675 4 1 10.0626 5.24244 17.1797
2672 4 1 8.7191 5.18568 16.4735
2343 4 1 -20.0352 5.53704 17.6734
2344 4 1 -20.3045 6.52212 18.4289
2345 4 1 -19.9838 7.68664 18.5024
2669 4 1 9.10861 6.41891 16.1633
2670 4 1 8.44933 5.46911 16.5042
2673 4 1 8.45843 5.60066 17.5632
2674 4 1 9.44433 6.20835 17.4954
2676 4 1 10.7451 6.13453 17.5768
2677 4 1 9.8262 6.8921 17.5976
2679 4 1 10.094 7.70922 17.5019
2682 4 1 11.8635 7.93417 16.9193
2678 4 1 10.9037 7.17964 18.0628
2889 4 1 12.2466 7.17701 18.6121
2890 4 1 12.5466 6.61569 17.4978
2891 4 1 12.7535 5.45365 17.4728
2892 4 1 12.815 6.47544 18.0103
2681 4 1 11.0386 7.41591 17.6312
2887 4 1 12.0466 7.47636 18.5359
2894 4 1 14.0418 7.24755 16.855
2893 4 1 14.0081 6.61346 17.837
2346 4 1 -19.2214 8.37761 17.8869
2683 4 1 11.1022 8.88402 16.6108
2680 4 1 10.8823 8.36547 16.8127
2704 4 1 18.0266 9.76873 17.9301
2706 4 1 18.4205 9.42087 17.3425
2708 4 1 19.8953 10.1209 16.4365
2707 4 1 19.6077 9.17956 17.0821
2705 4 1 19.1322 9.70901 18.312
2710 4 1 21.5515 10.451 16.2744
2371 4 1 -11.5828 12.4611 17.7499
2373 4 1 -9.61422 12.1226 17.814
2372 4 1 -10.6806 12.3499 18.5186
2374 4 1 -8.67188 12.1279 17.1629
2375 4 1 -7.72101 11.7137 16.4204
2813 4 1 7.9123 12.6371 16.7188
2852 4 1 10.5229 12.959 16.3843
2853 4 1 9.82813 11.9287 16.34
2857 4 1 8.99079 11.6773 17.664
2856 4 1 8.18692 11.223 16.8759
2854 4 1 9.0382 11.3094 16.855
2811 4 1 8.29699 13.4282 18.4714
2790 4 1 12.1193 13.4381 17.7993
2789 4 1 11.9092 13.2092 16.5874
2690 4 1 14.3137 12.4497 16.6894
2699 4 1 15.284 12.9562 18.3278
2697 4 1 15.0241 12.9357 18.3871
2703 4 1 18.0334 10.9136 17.6108
2702 4 1 17.7684 11.304 18.6868
2701 4 1 16.8242 12.0244 18.5751
2370 4 1 -11.911 13.6613 17.8862
2369 4 1 -12.133 14.5062 18.6486
2367 4 1 -11.6092 15.4226 18.5121
2812 4 1 7.85509 13.6449 17.3725
2850 4 1 9.71354 13.6524 16.1904
2816 4 1 8.25052 15.5288 18.5599
2815 4 1 8.4441 14.3944 18.129
2814 4 1 8.25619 13.5562 17.3201
2947 4 1 11.5788 15.596 16.6572
2946 4 1 11.8875 15.9473 17.7186
2945 4 1 11.2029 15.7278 16.7984
2791 4 1 10.9163 13.6827 17.5975
2792 4 1 11.7884 14.3619 18.1302
2944 4 1 11.3907 15.7819 18.0177
2793 4 1 11.1485 13.6081 18.8411
2691 4 1 14.3568 13.5472 16.173
2694 4 1 14.5633 13.9785 16.6975
2692 4 1 13.8909 14.5044 16.6347
2696 4 1 15.5894 13.6252 17.6311
2695 4 1 15.5825 14.5268 16.9162
2826 4 1 7.7149 18.408 18.2219
2827 4 1 7.01489 17.8617 17.3457
2821 4 1 9.86645 18.2077 18.5106
2818 4 1 8.64747 17.2746 18.4039
2819 4 1 9.31664 18.195 18.3187
2820 4 1 9.85592 17.7752 17.3663
2942 4 1 11.1895 17.3527 16.3144
2941 4 1 11.7733 18.4016 16.3578
2943 4 1 11.049 16.7523 17.3735
2831 4 1 8.06665 19.0186 16.7103
2830 4 1 7.32584 20.0101 16.4606
2824 4 1 8.92621 19.5493 18.5943
2822 4 1 10.2769 18.8578 17.5136
2823 4 1 9.23553 19.5379 17.4886
2314 4 1 -22.1112 1.90069 19.2777
2312 4 1 -20.4226 0.905679 18.9596
2886 4 1 11.226 7.09616 19.336
2885 4 1 11.3291 6.61195 20.4633
2884 4 1 11.3342 7.64558 20.9691
2347 4 1 -19.6076 8.97339 18.8831
2348 4 1 -19.3708 9.92465 19.4973
2349 4 1 -19.4739 9.04003 20.2
2350 4 1 -18.5342 9.26133 19.4494
2352 4 1 -18.2544 9.95069 19.7334
2353 4 1 -17.404 10.7155 20.2619
2351 4 1 -17.5304 9.11039 20.049
2888 4 1 12.6993 8.14842 19.2367
2354 4 1 -16.7545 11.5619 19.7643
2355 4 1 -16.2443 12.4218 19.2585
2356 4 1 -15.6019 13.3195 19.7211
2858 4 1 9.02073 11.3998 18.8786
2861 4 1 8.17844 11.4692 20.1413
2860 4 1 9.02652 12.1779 20.5566
2859 4 1 8.23745 11.698 19.7636
2862 4 1 8.75605 10.9974 21.1311
2866 4 1 10.5273 10.7839 20.9722
2808 4 1 8.39942 13.1715 20.9186
2867 4 1 10.6004 11.8709 20.573
2794 4 1 11.2474 12.5119 19.172
2795 4 1 11.1911 13.3075 20.0461
2868 4 1 11.3624 11.5666 21.4718
2698 4 1 15.9265 12.1895 18.8484
2700 4 1 16.1505 12.9022 19.2069
2357 4 1 -14.5468 13.5371 19.1771
2358 4 1 -15.0117 14.5671 19.437
2362 4 1 -14.0752 14.4923 20.1195
2359 4 1 -13.9282 14.2372 19.1576
2360 4 1 -14.0324 14.6926 20.2789
2361 4 1 -14.74 13.9248 20.9286
2363 4 1 -13.2171 15.3446 20.5153
2364 4 1 -13.2547 14.9899 19.3646
2368 4 1 -11.161 14.5973 19.4112
2365 4 1 -12.2037 15.4507 18.9366
2807 4 1 7.95075 14.2667 20.9075
2809 4 1 8.21573 13.8252 19.9078
2810 4 1 9.04953 14.1609 19.1397
2806 4 1 9.14493 14.3366 20.6839
2805 4 1 10.264 13.9208 20.6452
2804 4 1 11.1043 13.7148 21.4654
2802 4 1 11.3294 13.7022 21.4888
2800 4 1 11.9433 15.6716 21.3337
2796 4 1 11.7104 14.3532 20.5447
2798 4 1 12.2463 14.0465 19.5065
2799 4 1 12.05 14.7082 20.5249
2797 4 1 11.7505 15.0777 19.5825
2366 4 1 -11.571 16.4791 19.1024
2817 4 1 8.01839 16.5405 19.2053
2825 4 1 7.95911 19.1849 19.1043
2883 4 1 10.9718 8.05735 21.9915
2865 4 1 10.5252 9.89169 21.7532
2880 4 1 10.2945 9.19602 22.6192
2879 4 1 10.0472 9.67765 23.6212
2881 4 1 10.9281 8.95036 21.6221
2882 4 1 11.9809 8.66232 22.0691
2878 4 1 11.223 9.80083 23.7475
2864 4 1 9.93839 10.8975 22.1474
2863 4 1 8.71859 11.1312 22.2907
2871 4 1 10.7385 12.8366 22.358
2870 4 1 9.78057 12.3944 23.0276
2873 4 1 10.2886 12.9925 23.3539
2869 4 1 10.2989 11.8962 22.0762
2803 4 1 11.7212 12.8574 22.1892
2876 4 1 11.4441 11.174 23.2209
2875 4 1 11.5649 11.9188 24.1589
2877 4 1 10.8161 10.8817 24.178
2874 4 1 10.7811 11.9236 23.2012
2872 4 1 9.73533 13.5056 22.355
2801 4 1 11.6033 14.7592 22.0652
ITEM: TIMESTEP
13800000
ITEM: NUMBER OF ATOMS
1913
ITEM: BOX BOUNDS ff ff ff
-3.5000000000000000e+01 3.5000000000000000e+01
-3.5000000000000000e+01 3.5000000000000000e+01
-3.5000000000000000e+01 3.5000000000000000e+01
ITEM: ATOMS id mol type x y z
3614 4 10 -6.27113 -14.1242 -11.7385
3612 4 10 -6.24373 -14.016 -11.6963
3598 4 1 -1.70588 -15.0896 -13.0164
3599 4 1 -2.03524 -15.0071 -11.8822
3597 4 1 -1.41021 -14.3632 -12.1582
3596 4 1 -0.895965 -13.8705 -11.209
3588 4 1 0.644202 -15.0178 -10.8584
3589 4 1 1.62656 -15.0197 -11.605
3591 4 1 1.90484 -14.2956 -11.9629
3592 4 1 1.12411 -13.8085 -11.2382
3590 4 1 1.39452 -14.0602 -10.9371
3593 4 1 0.0632668 -13.1894 -11.155
3609 4 1 -6.99693 -16.3727 -9.53755
3608 4 1 -6.68381 -17.2558 -10.3644
3605 4 1 -6.42196 -17.6319 -9.57337
3606 4 1 -6.51319 -16.7585 -10.4458
3607 4 1 -5.49033 -17.3524 -10.5903
3604 4 1 -5.37485 -17.0255 -9.5586
3578 4 1 -2.97266 -18.0582 -9.26504
3577 4 1 -3.95446 -17.4571 -9.1964
3576 4 1 -4.44839 -16.8286 -8.3472
3603 4 1 -4.33909 -16.3948 -9.41372
3584 4 1 -0.357524 -16.975 -8.85663
3579 4 1 -2.61757 -18.2963 -8.15753
3583 4 1 -1.46077 -16.5271 -9.14164
3582 4 1 -0.430403 -17.2541 -9.11319
3581 4 1 -0.815774 -18.3067 -8.63667
3611 4 1 -6.31074 -14.5931 -10.6728
3613 4 10 -5.95803 -14.4647 -10.6395
3610 4 1 -6.22625 -15.6586 -10.0683
3602 4 1 -3.57447 -15.6533 -9.91978
3575 4 1 -3.92039 -15.7402 -8.13167
3572 4 1 -3.16751 -16.0446 -8.19369
3574 4 1 -4.39587 -14.6617 -8.09254
3600 4 1 -1.95217 -14.9577 -10.7077
3586 4 1 -0.575878 -15.4097 -10.1006
3571 4 1 -2.64208 -15.0134 -8.4454
3601 4 1 -2.68756 -14.9342 -9.68717
3585 4 1 0.0439198 -15.9674 -9.22999
3587 4 1 0.256089 -14.5179 -9.90058
3595 4 1 -0.880194 -13.4487 -10.0121
3594 4 1 0.305576 -13.163 -9.9591
3580 4 1 -1.51714 -17.8098 -7.78503
3573 4 1 -4.06617 -15.7062 -7.65001
3569 4 1 -2.7505 -15.3732 -7.52639
3568 4 1 -3.24062 -15.0988 -6.42041
3570 4 1 -2.64787 -14.2369 -7.54385
3566 4 1 -2.61135 -14.2599 -5.99895
3567 4 1 -2.17787 -14.7681 -7.00457
3565 4 1 -2.28312 -13.2797 -6.66166
3564 4 1 -1.39978 -12.3661 -6.73539
3563 4 1 -1.12766 -11.4129 -7.38924
3562 4 1 -2.1344 -11.1493 -7.89526
3559 4 1 -2.64518 -10.9291 -6.66224
3558 4 1 -3.27699 -9.96617 -7.06449
3560 4 1 -3.34783 -10.1179 -6.17882
3557 4 1 -4.28541 -9.44504 -6.72992
3556 4 1 -4.16387 -9.80073 -5.60842
3555 4 1 -4.61836 -8.6798 -5.80108
3561 4 1 -2.64279 -10.6986 -6.97772
2047 4 1 -5.00913 -27.302 -2.74827
2044 4 1 -3.16863 -28.1324 -3.3572
2043 4 1 -4.30676 -28.4791 -3.02761
2040 4 1 -1.96792 -27.4021 -2.84866
2026 4 1 1.20352 -29.2435 -3.25254
2025 4 1 2.03095 -28.6472 -2.73955
2024 4 1 1.85691 -28.4304 -3.89365
2023 4 1 2.62503 -28.6951 -3.04925
2022 4 1 2.86817 -27.4393 -3.12698
2021 4 1 4.00956 -27.5464 -2.87724
2020 4 1 3.06399 -27.3589 -3.66703
2019 4 1 4.23037 -27.7152 -4.01367
2018 4 1 4.70614 -27.652 -2.98397
2187 4 1 -15.4642 -24.3233 -4.22559
2048 4 1 -5.39501 -26.2143 -3.03097
2052 4 1 -6.22071 -25.1399 -3.08883
2049 4 1 -4.3671 -26.0937 -3.68498
2050 4 1 -5.2244 -26.8022 -3.44609
2051 4 1 -5.1576 -25.6837 -3.23576
2053 4 1 -5.0858 -24.8287 -2.9752
2185 4 1 -16.4463 -22.3633 -3.46492
2198 4 1 -17.5847 -23.2988 -2.83249
2184 4 1 -15.482 -21.8343 -3.02224
2183 4 1 -15.162 -22.1707 -4.23462
2188 4 1 -15.2198 -24.082 -3.04317
2179 4 1 -13.9282 -22.0385 -5.28173
2186 4 1 -16.0199 -23.3693 -4.05858
2178 4 1 -13.1781 -22.5581 -4.53649
2177 4 1 -13.3619 -23.3951 -3.73154
2173 4 1 -11.2333 -21.7518 -4.68941
2174 4 1 -11.2915 -22.2796 -3.598
2175 4 1 -12.1378 -23.0987 -3.33649
2171 4 1 -11.5408 -23.3106 -4.16748
2170 4 1 -11.7795 -24.1493 -3.29104
2176 4 1 -13.0808 -22.503 -3.00803
2172 4 1 -10.5601 -22.5858 -4.16499
2169 4 1 -10.6469 -23.9433 -3.23968
2054 4 1 -5.73488 -24.0555 -3.57097
2195 4 1 -18.1881 -20.1505 -3.26077
2194 4 1 -17.1082 -20.6195 -2.84823
2180 4 1 -14.5422 -21.0804 -4.82912
2181 4 1 -15.3302 -20.2841 -4.57505
2182 4 1 -15.813 -21.2386 -3.91121
2193 4 1 -15.9043 -20.5667 -2.8522
1781 4 1 10.69 -10.9114 -3.90397
1778 4 1 13.0713 -10.8587 -3.21784
1777 4 1 12.6153 -11.8655 -2.86635
3554 4 1 -4.64328 -8.29927 -4.70071
3552 4 1 -4.73759 -8.20933 -4.66427
3553 4 1 -4.01467 -9.22973 -4.56634
1782 4 1 10.3098 -9.84453 -3.40066
1779 4 1 12.8003 -10.7574 -4.4192
1780 4 1 11.6268 -10.6644 -4.69429
3550 4 1 -2.93837 -7.69559 -3.25404
3551 4 1 -3.77249 -7.74042 -4.14093
3531 4 1 -7.25703 -4.20163 -3.39457
3532 4 1 -7.38911 -3.98529 -4.53847
3533 4 1 -6.69398 -4.84011 -3.96052
3534 4 1 -6.16069 -4.23433 -3.02363
3537 4 1 -3.89097 -3.01397 -3.10508
3535 4 1 -5.1472 -3.52977 -3.21995
2073 4 1 -6.80615 -27.4183 -0.0914814
2046 4 1 -4.52245 -28.3887 -2.34933
2045 4 1 -3.54972 -29.0181 -2.63428
2039 4 1 -2.88936 -27.4834 -2.0659
2042 4 1 -3.79411 -27.7207 -2.24941
2037 4 1 -1.60365 -28.9326 -1.54436
2036 4 1 -1.33792 -27.7639 -1.18644
2033 4 1 -0.7355 -28.204 -1.57172
2041 4 1 -2.64011 -27.9986 -2.05248
2035 4 1 -0.876374 -28.2323 -2.18872
2034 4 1 -0.570151 -29.332 -2.0077
2038 4 1 -2.64177 -28.732 -2.07077
2030 4 1 1.2501 -27.3648 -0.205184
2032 4 1 0.476979 -28.5873 -1.40053
2028 4 1 1.49585 -28.2973 -2.29948
2027 4 1 0.493274 -28.8151 -2.37556
2029 4 1 1.4598 -27.7779 -1.26515
2031 4 1 0.576087 -27.3901 -1.17687
2016 4 1 4.57619 -27.8942 -1.69714
2015 4 1 3.60849 -27.4381 -1.05355
2017 4 1 5.62568 -27.9234 -2.21099
2165 4 1 -10.8197 -24.7746 -2.42258
2168 4 1 -10.2591 -24.6821 -2.28393
2060 4 1 -5.72646 -25.5572 -0.107631
2059 4 1 -5.25524 -24.517 -0.359561
2061 4 1 -4.83096 -24.8066 -0.0452433
2003 4 1 4.79574 -24.6084 -0.808551
2002 4 1 4.87099 -25.8317 -0.558865
2001 4 1 5.29628 -24.9367 -1.16794
2000 4 1 4.189 -24.5146 -1.05525
1998 4 1 3.50229 -24.5236 -1.48594
1999 4 1 3.32109 -24.8791 -0.393433
2200 4 1 -17.1567 -22.4299 -2.02796
2197 4 1 -17.9802 -22.1558 -2.54275
2199 4 1 -16.5605 -23.4621 -2.29476
2202 4 1 -18.193 -21.8381 -0.749485
2201 4 1 -17.1024 -22.2804 -0.877765
2189 4 1 -14.5079 -23.2918 -2.62818
2190 4 1 -14.8109 -22.1774 -2.22528
2191 4 1 -14.6576 -21.6279 -1.14958
2158 4 1 -12.4608 -21.9394 -0.233075
2157 4 1 -11.854 -22.414 -1.17415
2166 4 1 -10.9185 -24.085 -1.3747
2167 4 1 -10.8052 -23.5307 -2.42106
2159 4 1 -11.4274 -21.8327 -0.901973
2164 4 1 -10.6598 -23.9743 -1.57668
2163 4 1 -10.0203 -23.2061 -0.930259
2160 4 1 -10.7527 -22.7358 -0.437078
2162 4 1 -9.73723 -22.4282 -1.75581
2161 4 1 -9.69657 -23.1208 -0.880354
2155 4 1 -10.3329 -21.7822 -0.461241
2056 4 1 -5.64862 -23.7247 -1.34362
2055 4 1 -5.52632 -23.4676 -2.52884
2058 4 1 -5.7633 -23.5868 -0.891959
2057 4 1 -4.66708 -24.0236 -0.826206
1997 4 1 3.34001 -23.3717 -1.56597
1996 4 1 3.62058 -22.8146 -0.561983
2004 4 1 5.76656 -23.9303 -0.653035
2196 4 1 -17.8128 -20.9842 -2.52749
2192 4 1 -15.0076 -20.7769 -1.98835
2156 4 1 -11.3138 -21.4168 -1.07987
1799 4 1 4.09064 -14.6515 -0.123494
1786 4 1 9.14725 -10.9704 -0.134516
1776 4 1 12.1213 -11.604 -1.7963
1775 4 1 13.0759 -11.1465 -1.36555
3549 4 1 -3.29389 -8.13961 -2.19168
1766 4 1 10.4836 -8.19401 -0.358719
1783 4 1 10.4595 -8.94316 -2.67043
1785 4 1 9.47564 -10.4782 -1.22448
1784 4 1 9.86047 -9.88892 -2.15918
1769 4 1 11.3285 -8.84412 -0.167107
1767 4 1 11.4288 -8.63219 -1.06031
1772 4 1 12.2246 -9.98943 -0.236603
1773 4 1 13.0955 -10.3865 -0.854145
1771 4 1 12.9561 -9.08832 -0.610441
1774 4 1 14.232 -10.7568 -1.07022
3548 4 1 -2.8115 -7.15039 -2.63809
3547 4 1 -2.93923 -6.68597 -1.50235
3526 4 1 -5.09503 -6.03224 -0.0551998
3527 4 1 -5.29932 -5.82798 -1.26148
3546 4 1 -2.32798 -5.65142 -1.12631
1762 4 1 7.36811 -6.97527 -2.0308
1761 4 1 7.84291 -7.21818 -0.908981
1760 4 1 8.14186 -6.09589 -0.498105
1764 4 1 8.91167 -7.21429 -1.15384
1768 4 1 10.6093 -7.95379 -0.418697
1763 4 1 8.30786 -6.32663 -1.57129
1765 4 1 9.89313 -7.1373 -0.522808
3529 4 1 -6.04578 -4.68143 -1.57018
3528 4 1 -6.08688 -5.30074 -0.506115
3530 4 1 -7.01696 -4.28145 -2.19569
3544 4 1 -3.23434 -3.55158 -1.85781
3536 4 1 -4.35827 -3.86185 -2.40125
3543 4 1 -3.93504 -3.5295 -0.859297
3545 4 1 -2.64606 -4.52421 -1.28922
3538 4 1 -3.73393 -1.94258 -2.60076
3539 4 1 -4.25806 -2.18735 -1.59224
3540 4 1 -3.1432 -2.45818 -1.45512
3542 4 1 -4.0713 -2.35181 -0.982193
3541 4 1 -3.7443 -1.60995 -1.87017
2075 4 1 -6.94699 -27.9589 1.60412
2079 4 1 -6.01906 -26.9273 2.51315
2076 4 1 -6.24474 -27.5229 0.809087
2072 4 1 -7.90441 -27.1292 0.291308
2074 4 1 -7.62316 -27.9981 0.583218
2089 4 1 -4.56983 -27.647 2.39101
2090 4 1 -4.22235 -27.3648 1.30036
2092 4 1 -2.87633 -28.3931 1.54417
2091 4 1 -3.02893 -27.4915 0.84503
2078 4 1 -5.36522 -27.4505 1.64555
2077 4 1 -5.06867 -27.8891 0.501925
2093 4 1 -2.58983 -28.693 2.65286
2014 4 1 3.81989 -27.4659 0.144085
2150 4 1 -10.9542 -24.4395 1.23731
2148 4 1 -9.44332 -24.8407 1.24558
2147 4 1 -8.96014 -24.7464 2.42138
2071 4 1 -8.89022 -26.4077 0.0435798
2069 4 1 -7.03389 -25.2603 1.05286
2068 4 1 -6.385 -26.1936 1.07131
2063 4 1 -5.85444 -24.3951 1.42762
2062 4 1 -5.92973 -25.053 0.409793
2067 4 1 -5.47738 -26.5093 0.317992
2070 4 1 -8.00623 -25.973 0.737437
2066 4 1 -5.00521 -26.1601 1.39679
2065 4 1 -4.94344 -24.9862 1.71683
2013 4 1 4.54847 -26.632 0.492081
2011 4 1 2.76808 -25.7045 1.4865
2012 4 1 3.71205 -26.4601 1.14822
2008 4 1 4.5309 -24.3715 2.45229
2010 4 1 3.8193 -25.5345 0.954178
2009 4 1 4.6107 -24.6564 1.33511
2006 4 1 4.97333 -25.1267 1.06458
2007 4 1 4.1217 -24.3803 1.24902
2203 4 1 -18.9457 -22.292 0.0439961
2204 4 1 -18.3753 -21.7491 1.01674
2151 4 1 -10.8813 -23.4274 1.79461
2153 4 1 -10.9083 -22.3184 0.887011
2152 4 1 -10.0349 -23.1832 1.04532
2149 4 1 -9.92934 -23.8093 1.31408
2064 4 1 -5.53298 -24.1897 2.53112
1984 4 1 0.906339 -21.6006 2.52738
1987 4 1 1.05294 -23.1727 2.59537
1988 4 1 2.22075 -23.3021 2.24195
1992 4 1 3.73429 -22.2403 1.53916
1994 4 1 4.01232 -22.3927 1.50456
1995 4 1 3.29865 -22.7835 0.558709
2005 4 1 5.3055 -24.1804 0.413607
1989 4 1 3.33542 -23.1851 1.86372
1991 4 1 3.8481 -23.371 1.70137
2205 4 1 -19.0629 -20.878 1.10223
2208 4 1 -19.0712 -19.9998 2.24354
2206 4 1 -18.1033 -20.2677 1.52105
2207 4 1 -18.3587 -20.9185 2.51093
2154 4 1 -11.2046 -21.3982 0.230951
1983 4 1 0.727963 -20.3643 2.45626
1981 4 1 0.510754 -20.3483 1.96932
1982 4 1 0.927659 -19.2347 2.21215
1980 4 1 0.349509 -19.2119 1.92247
1993 4 1 4.53269 -21.3369 1.32122
2222 4 1 -22.5232 -17.737 2.01056
1977 4 1 -0.829145 -18.2673 2.25171
1973 4 1 -1.45031 -17.415 1.99426
1974 4 1 -0.367832 -17.0074 2.23606
1976 4 1 0.0884031 -17.479 2.28046
1859 4 1 1.82854 -16.4655 2.36136
1858 4 1 3.10345 -16.5754 2.38998
1834 4 1 -1.48286 -14.328 1.25028
1833 4 1 -1.42769 -13.5019 0.408048
1835 4 1 -2.56326 -14.3936 1.68587
1836 4 1 -1.80629 -14.2465 2.68686
1857 4 1 2.11055 -16.1058 2.6769
1800 4 1 4.91728 -14.9864 0.684911
1801 4 1 4.70716 -15.428 1.79649
1798 4 1 4.72957 -13.9263 0.616102
1802 4 1 5.13192 -14.4544 2.26965
1797 4 1 5.93536 -13.8017 0.939677
1795 4 1 6.63905 -13.9581 1.92483
1832 4 1 -0.851851 -13.0939 1.32746
1831 4 1 -0.408272 -13.1526 2.44817
1803 4 1 5.14843 -13.2925 2.09827
1804 4 1 4.16365 -12.7755 2.00291
1805 4 1 2.99125 -12.4931 2.09711
1807 4 1 2.76483 -12.1245 2.5385
1806 4 1 3.7876 -11.5139 2.32503
1796 4 1 6.39616 -12.8805 1.57826
1793 4 1 6.70519 -12.3718 1.17145
1791 4 1 7.8965 -11.579 2.38803
1792 4 1 6.74932 -12.0565 2.31359
1794 4 1 6.94643 -12.7816 2.20861
1787 4 1 9.45137 -11.8778 0.528403
1788 4 1 10.5003 -11.4121 0.69095
1789 4 1 9.46226 -11.2847 1.34467
1790 4 1 8.34741 -10.8187 1.57415
1827 4 1 2.22193 -10.2063 2.13266
1828 4 1 1.07981 -10.2575 1.83271
1824 4 1 0.818023 -8.97581 1.13233
1823 4 1 1.71533 -8.24902 0.719311
1816 4 1 1.09052 -8.88267 2.19608
1826 4 1 2.31761 -9.20436 1.36963
1825 4 1 1.49313 -9.83418 0.757754
1770 4 1 12.3079 -9.21615 0.331361
3524 4 1 -3.91368 -5.4789 1.72504
3525 4 1 -4.85365 -5.46154 1.06148
1822 4 1 2.46309 -7.33613 1.12095
1821 4 1 2.29008 -6.14713 1.32689
1820 4 1 1.55824 -6.08441 2.22163
1818 4 1 0.81172 -6.65609 2.42321
1819 4 1 0.91691 -6.4421 1.25315
1817 4 1 1.3711 -7.77683 2.56382
1758 4 1 7.19947 -5.57252 0.385133
1759 4 1 8.29441 -6.0925 0.715431
3519 4 1 -6.16535 -3.71749 1.78851
3520 4 1 -5.82587 -4.68164 1.26291
3517 4 1 -5.8034 -3.34466 1.5386
3521 4 1 -5.0446 -5.11973 1.94588
3523 4 1 -4.82188 -4.87991 2.1251
3518 4 1 -5.36799 -4.50059 1.32844
1756 4 1 7.40758 -3.47402 0.641844
1757 4 1 6.85476 -4.49835 0.354484
3516 4 1 -6.05968 -2.1897 1.44061
3515 4 1 -5.9875 -2.31198 2.63802
3514 4 1 -4.87413 -2.3524 2.67221
1755 4 1 8.05197 -2.50474 0.611125
1754 4 1 7.22965 -1.61337 0.8225
1752 4 1 7.5408 -0.69256 1.76038
1749 4 1 9.57182 -1.7287 2.02209
1751 4 1 8.67947 -0.26276 1.58366
1753 4 1 8.37153 -1.08116 0.896871
1750 4 1 9.87031 -0.566131 1.7637
2087 4 1 -5.6114 -27.7598 4.05008
2080 4 1 -6.28204 -27.8067 3.28429
2081 4 1 -7.41763 -27.6 3.81542
2088 4 1 -4.56755 -28.1899 3.55883
2096 4 1 -3.08516 -28.1317 4.27122
2104 4 1 -4.62541 -27.1379 3.89394
2097 4 1 -3.22909 -27.4292 5.23261
2095 4 1 -2.50519 -28.9219 4.91697
2094 4 1 -2.24303 -28.5781 3.74301
1923 4 1 6.09187 -27.8803 3.60843
1922 4 1 6.30618 -27.762 4.7835
2146 4 1 -8.63043 -24.2726 3.4275
2145 4 1 -8.72743 -24.3804 4.63765
2082 4 1 -7.35592 -26.4784 3.35122
2086 4 1 -5.91077 -26.6285 3.62548
2083 4 1 -7.66335 -26.339 4.5108
2084 4 1 -6.76697 -25.7492 4.17815
2085 4 1 -7.05936 -26.6369 3.43199
2118 4 1 -6.71474 -24.8899 5.04041
2115 4 1 -6.12605 -25.0062 5.22905
2107 4 1 -3.96189 -25.722 3.67913
2103 4 1 -4.95203 -26.217 4.69661
2105 4 1 -3.83426 -26.2982 4.13657
2109 4 1 -3.60804 -24.3057 5.32599
2108 4 1 -3.62178 -24.6423 4.12648
2110 4 1 -3.73011 -25.4321 5.02292
2106 4 1 -3.21818 -26.5429 3.05599
2112 4 1 -4.27461 -25.2485 4.67734
1884 4 1 -0.894896 -24.5588 4.50526
1885 4 1 -1.41424 -25.4849 3.8408
1886 4 1 -0.207202 -25.6176 3.66397
1889 4 1 1.8382 -25.1739 4.57278
1887 4 1 0.977747 -25.2176 3.56728
1890 4 1 0.667383 -24.8267 4.32492
1888 4 1 1.93221 -24.4686 3.54673
1947 4 1 0.00802465 -25.0664 5.37288
1946 4 1 1.01821 -25.6038 4.90863
1924 4 1 5.71115 -26.9086 3.02456
1921 4 1 6.73749 -26.6681 5.09763
1925 4 1 5.87827 -26.3518 3.99402
1926 4 1 6.46142 -25.5732 4.67247
1927 4 1 5.97174 -24.4425 4.84733
2144 4 1 -8.71641 -23.331 4.01105
2142 4 1 -8.58759 -21.9145 4.02007
2143 4 1 -7.79248 -22.6665 4.30246
2139 4 1 -7.38019 -23.2554 5.21591
2140 4 1 -7.80928 -22.3063 4.60328
1882 4 1 -0.881177 -22.7434 2.9462
1883 4 1 -0.811825 -23.6407 3.75827
1880 4 1 -1.77779 -21.7218 4.18554
1879 4 1 -2.27597 -21.8452 3.12658
1878 4 1 -1.38382 -22.1579 3.94337
1955 4 1 -0.600475 -23.1167 5.268
1985 4 1 0.100312 -22.3768 2.70681
1891 4 1 1.5893 -24.0973 4.77577
1986 4 1 0.108118 -23.51 3.08011
1893 4 1 1.35194 -23.397 5.35474
1892 4 1 0.383673 -24.0005 4.85413
1990 4 1 4.1959 -23.1127 2.76925
2210 4 1 -19.1521 -20.4913 4.12368
2209 4 1 -19.2402 -20.9582 2.98532
2213 4 1 -19.0529 -20.1123 5.28561
2215 4 1 -20.5061 -19.9157 5.02898
2211 4 1 -18.7361 -19.9893 3.11596
2212 4 1 -18.7628 -20.4926 4.21894
2141 4 1 -7.82549 -21.1314 4.62445
1881 4 1 -1.22759 -21.5114 3.0977
1877 4 1 -1.25594 -21.0233 4.22816
1876 4 1 -0.998081 -20.1755 3.50737
1957 4 1 -0.389086 -21.2809 5.38378
1875 4 1 -0.162646 -19.8695 4.38612
1979 4 1 -0.103712 -19.1424 3.04067
1969 4 1 -2.46281 -18.9244 3.64634
1960 4 1 -1.45667 -19.5326 5.14786
1874 4 1 0.813847 -19.8529 3.71638
1907 4 1 2.42866 -20.4621 5.31657
1872 4 1 1.75734 -19.3601 4.98893
1873 4 1 1.95466 -19.6792 3.86609
1910 4 1 4.11707 -21.4749 4.88596
1908 4 1 3.32115 -19.6284 5.32321
2223 4 1 -23.3863 -17.6019 2.92366
2219 4 1 -21.9558 -16.3515 4.91959
2224 4 1 -23.2892 -16.8274 3.89958
2221 4 1 -22.2363 -17.4878 3.21826
2217 4 1 -20.9639 -18.4402 5.18874
2220 4 1 -21.4966 -16.6642 3.81802
2218 4 1 -21.2629 -17.2989 4.9033
1968 4 1 -3.25826 -17.9516 3.53154
1967 4 1 -4.28558 -17.742 4.20924
1966 4 1 -4.1977 -18.2065 5.36021
1964 4 1 -3.12483 -18.3169 5.26021
1972 4 1 -1.27295 -17.1659 3.12422
1975 4 1 -0.205705 -17.1669 3.38159
1971 4 1 -2.22123 -17.8141 2.72387
1970 4 1 -1.44709 -18.3658 3.4791
1963 4 1 -2.23735 -18.3756 4.48099
1961 4 1 -1.1727 -18.7365 4.36557
1978 4 1 0.24536 -18.0656 2.79229
1870 4 1 1.60565 -18.2726 5.36506
1871 4 1 1.47172 -18.4764 4.28658
1855 4 1 1.13335 -17.5578 3.94123
1854 4 1 0.898339 -17.1153 4.97983
1853 4 1 0.522918 -18.1905 4.47388
1856 4 1 1.87817 -16.6013 3.71582
2225 4 1 -22.7597 -15.7855 3.40738
2226 4 1 -23.5915 -15.4469 4.12473
2228 4 1 -22.6609 -14.5394 5.13091
2231 4 1 -22.1464 -14.4035 4.46602
2227 4 1 -23.8137 -14.656 5.03566
2230 4 1 -23.1164 -13.7901 4.1797
2229 4 1 -21.9656 -13.7256 4.60745
2232 4 1 -21.7724 -13.4657 5.1376
1837 4 1 -0.793719 -14.1471 3.35117
1839 4 1 -0.0607501 -13.9468 5.26273
1838 4 1 -0.96306 -13.7964 4.49954
1841 4 1 -0.397027 -13.9797 5.2077
1842 4 1 -0.847413 -14.8621 4.48966
1844 4 1 -0.105391 -15.9054 5.32281
1860 4 1 1.79085 -15.6194 3.22321
1861 4 1 2.52654 -15.8763 4.10802
1843 4 1 0.263305 -14.8918 4.86115
1862 4 1 1.60172 -15.97 4.95732
1863 4 1 1.72271 -14.8262 5.31826
2237 4 1 -20.8956 -11.5175 4.72454
1830 4 1 0.10801 -12.106 2.78243
1829 4 1 0.880486 -11.1153 2.70361
1808 4 1 3.12974 -11.1145 2.87164
2238 4 1 -21.1455 -10.385 4.39892
2239 4 1 -21.0529 -9.51138 5.282
1814 4 1 0.796176 -8.8167 3.87551
1811 4 1 0.849612 -9.63851 3.84265
1813 4 1 0.154341 -9.5056 3.07844
1810 4 1 1.8775 -9.79772 3.40854
1812 4 1 0.902823 -8.6358 3.29693
1815 4 1 0.135957 -8.73635 2.84109
1809 4 1 2.79114 -10.5493 3.88904
2250 4 1 -25.4439 -6.34352 5.37183
2249 4 1 -25.8692 -7.39199 5.03326
2247 4 1 -26.1664 -7.27189 4.89022
3522 4 1 -5.88253 -4.75574 2.77317
3469 4 1 1.65586 -3.11724 5.17122
3489 4 1 3.16248 -5.11458 5.19739
1748 4 1 9.62585 -2.74855 2.70165
1745 4 1 8.73009 -2.70239 3.27717
1746 4 1 9.15228 -3.71024 2.98144
1747 4 1 10.1713 -3.29752 3.61448
3512 4 1 -3.53253 -1.88903 4.38194
3513 4 1 -4.45654 -2.46133 3.85929
3511 4 1 -4.55716 -1.15662 4.46034
3460 4 1 -0.560151 -1.29422 4.39873
3462 4 1 -0.575093 -1.48132 4.04928
3459 4 1 0.151344 -0.333989 4.7929
3466 4 1 2.37495 -2.36125 3.63582
3463 4 1 0.545766 -1.08878 3.63675
3467 4 1 1.99852 -1.7868 4.67835
3464 4 1 1.57313 -1.28882 2.9741
3465 4 1 1.20275 -2.39325 3.25577
3461 4 1 0.102312 -0.440685 3.88778
3468 4 1 0.943429 -2.2308 4.78481
1744 4 1 7.72824 -2.35191 3.81662
1742 4 1 7.71555 -1.67769 3.85649
1741 4 1 7.27136 -1.5202 4.97221
1743 4 1 6.86136 -2.01701 4.51488
1738 4 1 5.94268 -2.38485 5.03171
2101 4 1 -5.7173 -27.0943 6.34927
2098 4 1 -3.81685 -28.4898 5.38525
2102 4 1 -4.80248 -27.0699 5.49249
2099 4 1 -3.8484 -27.4457 5.89808
2100 4 1 -5.0192 -27.5139 5.53206
2120 4 1 -6.75755 -26.4225 6.01944
2121 4 1 -6.95257 -25.9763 7.0692
2114 4 1 -5.67239 -26.1032 5.54436
2119 4 1 -7.50139 -25.5708 5.65863
2116 4 1 -6.28664 -24.3976 6.23984
2117 4 1 -7.42351 -24.3582 5.92805
2111 4 1 -4.5413 -25.6964 5.81742
2113 4 1 -4.81642 -25.3896 5.73114
1948 4 1 -0.507964 -24.9214 6.49819
1945 4 1 0.457754 -25.6032 5.96908
1944 4 1 0.240105 -26.5983 6.65933
1943 4 1 0.43338 -26.1864 7.80172
1894 4 1 2.03765 -24.3304 5.72501
1938 4 1 2.4042 -25.6139 7.28397
1941 4 1 0.953567 -26.1479 7.10647
1917 4 1 4.59717 -26.4598 5.50129
1915 4 1 4.43287 -26.0852 5.97059
1914 4 1 4.7091 -24.8893 6.07277
1916 4 1 3.36011 -26.3661 5.45601
1933 4 1 3.5407 -24.5742 7.0724
1932 4 1 4.53455 -24.8516 7.55288
1930 4 1 4.83063 -24.2686 6.84071
1935 4 1 4.06139 -25.2986 7.80824
1936 4 1 3.62911 -26.0135 6.94718
1937 4 1 2.93125 -26.5152 7.73687
1918 4 1 5.68604 -26.5962 5.93547
1919 4 1 6.56435 -25.9488 6.53702
1920 4 1 5.80655 -26.3683 5.66315
1931 4 1 5.65944 -24.9908 7.16676
1929 4 1 5.60687 -25.1703 6.68983
1928 4 1 6.20806 -25.3267 5.59421
2138 4 1 -7.16085 -23.1355 6.38236
2137 4 1 -7.67898 -23.9741 7.12897
2136 4 1 -7.16148 -22.9419 7.42606
1952 4 1 -0.718362 -22.4391 6.09903
1951 4 1 -1.58976 -22.6658 6.83969
1949 4 1 -0.440591 -24.2059 7.46789
1950 4 1 -0.678559 -23.0949 7.48952
1953 4 1 0.424388 -22.1792 5.89538
1956 4 1 0.189973 -22.3185 5.57402
1896 4 1 2.02651 -22.2819 6.87173
1895 4 1 2.27519 -23.1806 5.9968
1954 4 1 0.184378 -23.2919 6.15396
1897 4 1 2.00086 -22.3387 8.01429
1913 4 1 3.81021 -24.0999 6.02229
1912 4 1 3.90322 -22.9967 6.20157
1911 4 1 4.61649 -22.196 5.74857
1901 4 1 3.00615 -21.8455 7.45247
1900 4 1 3.5461 -22.8783 7.22749
2214 4 1 -19.6387 -19.1314 5.50567
2216 4 1 -20.0114 -19.0007 5.63805
1958 4 1 -1.42215 -21.1794 5.99153
1959 4 1 -1.54977 -20.0312 6.21837
1909 4 1 3.46459 -20.7953 5.56394
1902 4 1 3.41133 -20.7701 7.88319
1905 4 1 3.04495 -19.9646 7.3474
1906 4 1 2.97279 -19.8024 6.10027
1904 4 1 4.01533 -20.4995 7.01162
1903 4 1 2.90268 -20.0551 7.0461
1965 4 1 -3.71724 -17.2441 5.62694
1962 4 1 -1.60817 -18.556 5.43083
1852 4 1 -0.198913 -18.1098 5.39752
1850 4 1 -0.47004 -17.6878 5.57331
1849 4 1 -1.59226 -17.0724 5.52962
1848 4 1 -1.28822 -16.8523 6.5964
1845 4 1 -0.294814 -16.379 6.41726
1851 4 1 0.540367 -17.878 6.32801
1869 4 1 1.80646 -18.4659 6.45845
1867 4 1 2.02658 -16.9384 7.32507
1868 4 1 2.57179 -17.4722 6.37274
1866 4 1 0.818173 -16.9798 7.40432
1847 4 1 -0.476708 -16.0653 6.19976
1846 4 1 -0.676574 -16.0023 7.44262
1865 4 1 0.944587 -15.8268 7.19507
1864 4 1 1.29528 -15.0797 6.35635
2233 4 1 -21.3045 -12.4925 5.55089
2235 4 1 -20.3411 -11.5428 6.68681
2234 4 1 -20.5947 -11.434 5.46088
2236 4 1 -20.842 -10.9144 5.77477
1840 4 1 -0.582638 -12.8285 5.59925
2245 4 1 -24.4145 -8.18122 5.73814
2244 4 1 -24.1661 -9.17344 6.29855
2242 4 1 -22.167 -9.66929 6.05701
2243 4 1 -23.2781 -9.6506 5.58108
2240 4 1 -21.9874 -9.72622 6.07835
2241 4 1 -22.0457 -9.20674 7.16951
2248 4 1 -26.4476 -7.2804 6.05652
2251 4 1 -25.8838 -5.92576 6.43701
2246 4 1 -25.5952 -7.87763 5.67435
2252 4 1 -24.7198 -5.66295 6.81362
2256 4 1 -23.514 -6.33876 7.92795
2253 4 1 -23.798 -6.10357 7.45803
2269 4 1 -19.0242 -7.59712 7.99324
3483 4 1 2.86865 -5.72282 7.12613
3479 4 1 4.62752 -5.73858 7.35324
3481 4 1 2.85286 -5.74667 6.77474
3482 4 1 3.86765 -6.22732 6.78004
2254 4 1 -23.3652 -5.02795 7.8918
3501 4 1 -1.22205 -2.72317 6.6887
3498 4 1 -0.950916 -2.81196 7.64296
3495 4 1 -0.171811 -3.38654 6.00802
3499 4 1 -1.2928 -3.02883 6.46894
3490 4 1 2.43682 -4.66115 6.10998
3491 4 1 1.36484 -4.11595 6.27722
3492 4 1 0.217634 -4.44366 6.21135
3493 4 1 1.30525 -4.12004 5.69583
3494 4 1 0.928254 -3.03459 6.07229
3472 4 1 1.91598 -3.01645 5.45367
3471 4 1 1.79032 -2.98603 6.67051
3497 4 1 0.238737 -3.00506 7.669
3488 4 1 2.25043 -5.02345 5.97961
3487 4 1 2.6874 -4.53472 6.97959
3485 4 1 1.80844 -3.8847 7.58747
3484 4 1 2.62652 -4.77081 7.941
3478 4 1 4.75647 -4.51902 7.29337
3476 4 1 4.8562 -4.49252 7.46613
3474 4 1 3.17926 -3.40555 6.50666
3475 4 1 4.30455 -3.5148 6.91088
3480 4 1 3.94115 -5.34311 6.40454
1737 4 1 5.83359 -3.29509 5.67264
3508 4 1 -4.03704 -0.920237 7.44008
3510 4 1 -4.19542 -1.40229 5.55051
3509 4 1 -4.59056 -0.81694 6.47446
3507 4 1 -2.9587 -0.675462 7.96872
3500 4 1 -2.34226 -2.37723 6.49323
3506 4 1 -2.43944 -0.998161 6.93248
3505 4 1 -2.46267 -0.0248249 6.27047
3504 4 1 -2.18125 -0.490207 7.37135
3502 4 1 -2.01306 -2.24957 7.34913
3503 4 1 -1.83782 -1.34663 6.53188
3445 4 1 0.427805 -0.707845 6.96085
3446 4 1 1.38175 -0.0197866 6.51243
3470 4 1 2.13797 -2.26287 5.79757
3496 4 1 0.597596 -2.5171 6.55178
3473 4 1 2.84618 -2.44255 6.02879
1734 4 1 4.46748 -1.24028 7.17364
1735 4 1 5.17422 -2.03262 6.61127
1739 4 1 6.89287 -2.67523 5.66701
1740 4 1 6.83516 -1.60261 6.03761
1736 4 1 6.35898 -2.4609 6.47735
2123 4 1 -6.35371 -27.0794 9.01921
2127 4 1 -9.01779 -24.456 10.1138
2122 4 1 -6.89421 -26.4105 8.18933
2124 4 1 -6.6167 -26.03 9.36878
2125 4 1 -7.67512 -25.4957 9.7899
1939 4 1 2.40489 -25.601 8.42392
1940 4 1 1.22537 -25.669 8.08358
1942 4 1 1.43894 -25.6688 8.16081
1934 4 1 3.45236 -24.3167 8.20857
2130 4 1 -10.025 -23.8809 10.3017
2133 4 1 -8.6137 -23.0799 8.59406
2131 4 1 -9.28079 -23.6488 9.50554
2132 4 1 -9.3162 -22.4605 9.25211
2134 4 1 -8.59462 -21.9576 8.82855
2135 4 1 -7.51125 -22.2372 8.32163
1898 4 1 2.26845 -23.0146 8.83936
1899 4 1 3.25743 -22.7358 8.37226
2285 4 1 -22.43 -11.5784 10.408
2284 4 1 -23.0236 -10.8068 9.63789
2282 4 1 -22.3919 -12.8977 9.08894
2283 4 1 -23.0149 -11.9968 9.57383
2279 4 1 -19.7035 -11.4468 8.53897
2278 4 1 -20.8058 -10.9583 8.74499
2277 4 1 -19.8767 -11.1558 9.4051
2281 4 1 -21.2993 -12.6127 8.72269
2280 4 1 -20.3557 -12.0134 9.29695
2275 4 1 -21.5303 -9.68563 10.083
2276 4 1 -20.4638 -10.1909 9.78282
2274 4 1 -20.5855 -9.02762 9.86947
2273 4 1 -19.7182 -8.22826 10.1905
2255 4 1 -24.3244 -5.59493 8.27443
2257 4 3 -22.8563 -6.35142 8.93705
2260 4 1 -22.5241 -5.73544 10.4456
2259 4 1 -22.6109 -6.91271 10.3133
2258 4 1 -23.4884 -6.09056 9.89707
2268 4 1 -19.5655 -6.96339 8.87342
2271 4 1 -18.9712 -6.72046 9.64353
2272 4 1 -19.0863 -7.25738 10.6858
2270 4 1 -19.0545 -7.85703 9.22655
2266 4 1 -21.3807 -5.97107 9.44627
2267 4 1 -20.6308 -6.8996 9.54564
2557 4 1 18.2047 -5.67249 10.7258
2556 4 1 19.1262 -5.46872 9.98604
2263 4 1 -21.5978 -5.13175 10.5834
2265 4 1 -21.2101 -5.19417 10.2266
3477 4 1 3.91495 -4.30693 8.162
3486 4 1 2.9067 -4.13272 8.10732
2554 4 1 19.7461 -5.00662 9.9745
2553 4 1 19.9363 -3.84398 10.2656
1731 4 1 1.73483 -0.897892 8.62705
1730 4 1 1.76255 -0.425851 9.7871
1729 4 1 0.67925 -0.288529 9.2388
1728 4 1 1.30648 -1.17869 9.86107
1733 4 1 3.85272 -1.03378 8.13693
1732 4 1 2.88119 -1.23246 8.86463
2570 4 1 17.48 -0.593009 10.2334
2513 4 1 20.9044 -0.0394794 9.92242
2128 4 1 -9.74006 -24.674 11.03
2126 4 1 -8.2723 -25.1103 10.789
2129 4 1 -9.37765 -23.5752 11.1979
2290 4 1 -22.6646 -11.0183 12.0863
2288 4 1 -24.3246 -10.2246 10.8797
2289 4 1 -23.0987 -10.4392 11.082
2286 4 1 -22.7832 -10.5448 10.8755
2287 4 1 -23.3681 -9.52715 10.8847
2291 4 1 -22.3634 -9.82653 12.0789
2293 4 1 -24.0417 -9.83857 12.8498
2292 4 1 -23.3704 -10.3824 11.9949
2294 4 1 -23.0014 -10.1771 13.2137
2262 4 1 -21.609 -5.88249 11.4767
2264 4 1 -20.9392 -6.09812 11.0026
2560 4 1 18.0935 -6.79072 11.9734
2561 4 1 17.6515 -6.09067 12.9173
2558 4 1 18.8137 -6.38996 11.4788
2559 4 1 19.1899 -7.41426 11.8183
2261 4 1 -22.6258 -5.18189 11.5302
2566 4 1 17.2662 -3.63168 12.4029
2567 4 1 16.8375 -2.70091 11.8456
2563 4 1 17.8583 -4.36605 11.7113
2562 4 1 18.2332 -5.19396 12.4256
2564 4 1 17.9872 -3.1558 12.0509
2555 4 1 18.9481 -4.86944 10.9747
2551 4 1 20.5943 -3.42945 10.9923
2550 4 1 20.0595 -3.42228 12.0206
2548 4 1 20.2037 -3.38558 13.1848
2549 4 1 19.7683 -4.36609 12.6169
2552 4 1 20.436 -4.62195 10.9895
1725 4 1 2.16686 -1.0134 11.5277
1727 4 1 0.858781 -1.21599 10.9638
1726 4 1 1.5842 -0.232191 10.9313
1720 4 1 3.48383 -0.771192 11.1815
2565 4 1 17.4882 -2.54986 12.9887
2568 4 1 16.5898 -1.59328 11.5189
2569 4 1 17.0824 -0.476086 11.2979
2547 4 1 19.4193 -2.42008 13.0489
2511 4 1 20.893 -0.0249716 11.6786
2527 4 1 23.54 -0.204113 13.0316
2295 4 1 -22.358 -10.6209 14.111
2296 4 1 -21.402 -10.571 14.8759
2298 4 1 -20.2031 -10.714 14.4636
2299 4 1 -20.9553 -10.3477 15.3899
2297 4 1 -20.7784 -9.72851 14.2631
2301 4 1 -19.7537 -9.59007 15.4049
2302 4 1 -19.8091 -10.5996 16.0518
2300 4 1 -20.3576 -9.95555 14.4258
2306 4 1 -20.6785 -7.2787 16.1045
2316 4 1 -22.9587 -3.18672 15.2708
2315 4 1 -23.7763 -3.87139 15.8264
2312 4 1 -21.4465 -3.292 16.1167
2546 4 1 18.6906 -3.11599 13.842
2317 4 1 -22.4088 -2.39591 14.5167
2319 4 1 -23.8011 -0.832882 15.477
2318 4 1 -23.2287 -1.70242 14.9283
2545 4 1 17.6574 -2.58072 14.03
2544 4 1 16.4312 -2.35877 14.1258
2543 4 1 17.0034 -1.95552 15.1806
2541 4 1 18.5628 -0.500735 14.5412
2539 4 1 18.6743 -0.561448 15.1453
2538 4 1 18.8289 -1.5463 15.8447
2542 4 1 17.501 -1.16477 14.5457
2535 4 1 20.7903 -0.78821 14.8274
2537 4 1 19.7106 -2.33971 15.9458
2536 4 1 20.1645 -1.77469 14.9272
2529 4 1 23.4132 -0.327735 15.1646
2534 4 1 21.9062 -0.779397 14.2681
2303 4 1 -20.7068 -9.83726 16.539
2304 4 1 -19.5909 -9.31093 16.6976
2305 4 1 -20.0213 -8.3119 16.1741
2309 4 1 -21.3063 -6.41389 16.8296
2307 4 1 -20.5243 -7.33183 17.2956
2308 4 1 -20.1574 -6.1058 17.2037
2313 4 1 -21.641 -4.32877 16.6947
2314 4 1 -22.7771 -4.3588 16.2744
2310 4 1 -20.7708 -5.29578 17.042
2311 4 1 -21.2856 -4.50662 16.3319
2327 4 1 -21.6927 -0.585403 18.1217
2320 4 1 -23.9763 -1.3785 16.5722
2322 4 1 -22.8656 -1.03301 17.3594
2326 4 1 -22.7334 -1.00625 18.5149
2325 4 1 -22.4077 -1.99444 17.962
2321 4 1 -22.9444 -0.795815 16.2104
2323 4 1 -22.2167 -1.58368 18.276
2324 4 1 -23.1271 -0.966046 17.8799
3184 4 1 2.57683 23.7854 -8.23548
3187 4 1 0.769539 22.9663 -8.66246
3183 4 1 2.69419 23.4429 -9.36957
3197 4 1 0.468195 26.5708 -8.5408
3194 4 1 0.189218 24.7238 -9.17498
3193 4 1 0.85683 24.7722 -8.15432
3195 4 1 0.389971 25.2983 -10.1898
3196 4 1 0.940602 25.8482 -9.342
3182 4 1 3.21877 24.3199 -8.91039
3178 4 1 3.80462 25.9366 -9.03136
3179 4 1 4.89816 25.6253 -9.02477
3180 4 1 4.35737 24.5735 -9.46236
3181 4 1 3.98834 24.8335 -8.32107
3177 4 1 4.9094 26.3165 -8.81784
3198 4 1 0.998706 27.5427 -8.92933
3199 4 1 0.167781 27.9076 -8.23357
3190 4 1 -0.543627 23.7066 -6.64878
3189 4 1 0.326707 23.7205 -7.51033
3191 4 1 0.505235 23.1855 -6.83965
3192 4 1 0.133651 23.945 -7.68106
3188 4 1 0.00494988 22.5446 -7.84125
3186 4 1 1.55066 22.8715 -7.69739
3185 4 1 2.57634 23.1951 -7.21664
3165 4 1 2.18169 21.9249 -6.18467
3164 4 1 1.42182 22.6983 -5.68636
3166 4 1 3.12801 22.6862 -6.14909
3167 4 1 2.85318 23.8003 -5.67877
3202 4 1 1.53851 26.3626 -5.83102
3171 4 1 3.63576 24.8492 -6.5325
3174 4 1 3.92169 25.8367 -6.53902
3176 4 1 4.18273 26.241 -7.84532
3175 4 1 3.36482 25.3856 -7.49242
3173 4 1 3.93344 24.5984 -6.47849
3170 4 1 3.14709 25.5001 -5.73394
3200 4 1 0.12874 27.6438 -7.076
3201 4 1 1.03863 26.958 -6.66057
3203 4 1 2.03705 27.1378 -6.54749
3204 4 1 1.73674 28.0225 -5.84071
3210 4 1 4.19631 27.4891 -5.74055
3209 4 1 3.06179 27.5168 -5.40375
3376 4 1 1.0966 10.5473 -2.69705
3368 4 1 2.30098 10.7151 -3.19441
3374 4 1 0.961745 11.4212 -2.75507
3373 4 1 0.84053 11.7712 -3.86703
3372 4 1 1.83903 11.9272 -3.35884
3370 4 1 2.52768 11.2625 -4.14013
3371 4 1 1.27264 11.0813 -4.05927
3367 4 1 3.05132 11.6135 -3.19364
3369 4 1 3.37919 11.0568 -3.32424
3325 4 1 1.25828 21.2025 -2.97147
3328 4 1 3.14315 21.474 -2.92453
3322 4 1 -0.101698 22.6393 -2.69468
3326 4 1 2.33587 21.7327 -3.02587
3162 4 1 1.48138 23.4668 -5.19475
3161 4 1 1.96924 23.0672 -4.22756
3163 4 1 0.444984 23.0433 -5.08619
3159 4 1 2.34276 22.8255 -3.93337
3158 4 1 1.91467 23.8028 -3.40546
3168 4 1 3.36817 23.858 -4.64458
3160 4 1 2.88661 23.8424 -3.77624
3329 4 1 4.12105 22.2734 -2.75317
3330 4 1 3.81168 22.1321 -3.87536
3331 4 1 3.98053 23.3069 -3.66778
3332 4 1 4.22036 22.1196 -3.56445
3333 4 1 4.9315 22.7708 -2.96319
3338 4 1 6.70541 22.3573 -2.80982
3337 4 1 6.06489 23.1632 -3.54135
3255 4 1 -5.159 25.5411 -3.47221
3256 4 1 -4.68616 26.6341 -3.2292
3172 4 1 3.85265 25.1302 -5.36296
3169 4 1 3.58162 25.0678 -4.6682
3214 4 1 5.35114 26.7333 -5.24314
3212 4 1 3.82677 26.514 -5.08522
3213 4 1 4.79229 25.9332 -4.54304
3218 4 1 5.67817 26.2284 -3.85872
3215 4 1 6.45914 26.7517 -5.09337
3217 4 1 6.31213 25.8491 -4.83955
3216 4 1 5.94622 26.5621 -3.95488
3223 4 1 1.02184 27.9214 -2.77465
3205 4 1 1.67881 26.9641 -5.30711
3206 4 1 2.0114 27.7561 -4.47572
3225 4 1 0.630966 28.3135 -3.1802
3220 4 1 4.07729 27.8125 -3.5205
3221 4 1 3.07328 28.0248 -2.76145
3207 4 1 2.911 27.8187 -3.7522
3211 4 1 4.88012 27.1377 -4.80162
3208 4 1 3.78763 28.0225 -4.62115
3219 4 1 5.20484 27.2661 -3.31603
3386 4 1 -2.76541 9.92348 -0.6707
3385 4 1 -1.70564 9.48872 -0.346015
3381 4 1 -0.986868 9.2869 -1.06335
3383 4 1 -1.10848 8.97557 -2.05626
3382 4 1 -0.712572 8.09219 -1.35287
3380 4 1 -0.0367572 10.0227 -0.981473
3384 4 1 -2.09854 9.31141 -1.45867
3387 4 1 -1.84256 9.02904 -0.541586
3377 4 1 1.21817 9.93621 -1.67505
3378 4 1 0.843716 9.84129 -0.511583
3375 4 1 0.421331 10.9756 -1.89439
3365 4 1 2.71102 12.1759 -1.74388
3366 4 1 2.83124 11.0339 -2.21569
3364 4 1 2.93717 12.6141 -0.638621
3360 4 1 4.58775 12.807 -0.299255
3357 4 1 2.24148 15.0184 -0.240883
3353 4 1 1.79687 16.1325 -0.523166
3358 4 1 3.48446 14.7393 -0.459412
3363 4 1 3.09259 13.7576 -0.079248
3359 4 1 3.97046 13.6766 -0.753379
3362 4 1 4.17823 13.4754 -0.610136
3361 4 1 5.30553 13.5087 -1.03176
3354 4 1 1.69606 17.2282 -0.0939928
3355 4 1 2.33868 16.234 -0.403406
3351 4 1 3.86334 17.0272 -0.357734
3350 4 1 4.03635 17.2575 -1.46425
3349 4 1 3.62848 18.0574 -0.577124
3352 4 1 2.79116 16.6843 -0.0622154
3347 4 1 4.83026 20.171 -1.08507
3348 4 1 3.97848 19.2847 -0.706648
3344 4 1 5.21251 20.3292 -1.34935
3345 4 1 4.59093 19.3666 -1.82501
3343 4 1 5.1053 21.3422 -0.645727
3346 4 1 5.67129 19.6461 -1.66646
3339 4 1 6.11689 21.3921 -2.65011
3342 4 1 5.71917 21.1379 -1.65435
3340 4 1 6.64215 21.3602 -1.58827
3106 4 1 10.5948 20.4787 -0.157683
3108 4 1 10.123 19.9949 -0.145558
3101 4 1 11.4127 21.4661 -0.249062
3273 4 1 -12.1787 24.1457 -0.951019
3287 4 1 -10.7682 23.4082 -0.471944
3289 4 1 -10.0669 23.9447 -0.984385
3252 4 1 -6.33541 23.6689 -1.45125
3253 4 1 -5.21067 23.9397 -1.68579
3321 4 1 0.298362 22.6412 -1.63275
3324 4 1 1.13244 22.2594 -2.59509
3323 4 1 0.161574 21.6857 -2.05127
3320 4 1 0.766972 23.709 -1.81702
3319 4 1 0.282928 23.376 -0.828639
3157 4 1 2.51183 23.549 -2.39297
3152 4 1 3.72336 23.4644 -0.471535
3327 4 1 2.97354 22.3804 -2.23611
3334 4 1 5.00707 23.5005 -1.98283
3156 4 1 3.50191 24.1493 -2.16203
3341 4 1 6.09456 22.0321 -2.39789
3336 4 1 5.78917 24.0565 -2.68799
3335 4 1 6.006 24.0149 -1.52143
3275 4 1 -13.7134 24.6309 -0.000427225
3271 4 1 -11.638 25.6811 -0.937335
3286 4 1 -10.9466 24.6171 -0.649546
3272 4 1 -12.0274 24.9329 -1.81733
3288 4 1 -10.7683 24.5486 -0.156724
3251 4 1 -6.08164 24.6057 -0.687495
3249 4 1 -5.93882 25.7065 -0.312123
3266 4 1 -7.22595 26.4381 -0.19147
3257 4 1 -3.85638 26.1513 -2.49695
3254 4 1 -5.15359 24.6636 -2.58784
3258 4 1 -5.05407 26.2175 -2.12864
3259 4 1 -3.89867 25.9518 -1.74064
3260 4 1 -4.64876 26.8139 -1.42158
3250 4 1 -5.32077 25.2979 -1.26207
3241 4 1 -2.55491 26.5127 -0.822554
3239 4 1 -0.834086 25.0353 -0.687562
3240 4 1 -1.99856 25.3914 -0.529197
3236 4 1 -0.470717 25.3648 -1.20975
3234 4 1 -0.161223 25.8217 -1.09503
3238 4 1 -0.0876487 24.7342 -1.57438
3235 4 1 -0.352141 26.1925 -2.1682
3233 4 1 -0.0242142 26.392 -0.128305
3231 4 1 0.546516 26.8611 -0.124482
3237 4 1 0.274408 25.8289 -2.09491
3153 4 1 3.38999 24.2993 -1.32422
3154 4 1 3.44422 25.5003 -1.24674
3155 4 1 3.48567 25.3303 -2.42454
3265 4 1 -6.75561 27.4198 -0.546139
3263 4 1 -5.77807 27.2215 -0.202667
3261 4 1 -4.31249 27.3013 -0.326682
3222 4 1 2.09577 28.5338 -2.51049
3224 4 1 0.51501 28.8705 -2.17409
3227 4 1 1.5145 28.6127 -1.58404
3228 4 1 0.516548 27.9804 -1.61022
3229 4 1 1.20492 27.1201 -1.29693
3226 4 1 1.19378 29.2505 -2.60049
3230 4 1 0.177825 27.6175 -0.960325
3392 4 1 -2.69925 8.62257 1.68614
3391 4 1 -3.02466 8.80228 0.53152
3390 4 1 -3.52087 9.87555 0.233495
3393 4 1 -3.43542 9.3856 2.20476
3389 4 1 -2.46913 9.62747 0.81396
3396 4 1 -2.39925 10.0333 2.19204
3388 4 1 -2.11256 8.59871 0.531716
3379 4 1 -0.105721 10.1867 0.161205
3356 4 1 1.78899 15.7087 0.596918
3304 4 1 -3.92064 21.284 1.95072
3312 4 1 -0.952166 21.2543 0.907341
3313 4 1 -0.501015 21.1588 1.99742
3308 4 1 -1.69146 21.4504 2.16885
3114 4 1 7.57174 20.865 1.43913
3113 4 1 7.5735 19.9826 0.535229
3111 4 1 7.86736 18.8662 2.31193
3094 4 1 8.15521 20.6175 2.61588
3112 4 1 8.10866 19.8417 1.57798
3095 4 1 8.75113 21.4206 1.94572
3096 4 1 8.78941 20.9918 0.770123
3109 4 1 9.25557 19.7306 0.638239
3097 4 1 8.78072 21.0424 2.00862
3098 4 1 10.0287 21.066 1.97851
3110 4 1 8.6101 19.0341 1.41173
3103 4 1 11.6785 21.0451 0.307394
3104 4 1 11.1844 20.6322 1.30646
3105 4 1 11.1915 19.7882 0.571918
3107 4 1 10.8761 19.6771 0.769818
3284 4 1 -11.3606 23.6541 1.15634
3280 4 1 -12.8949 23.7706 2.01036
3282 4 1 -11.0392 23.9772 2.55034
3274 4 1 -12.7545 23.787 0.0620012
3283 4 1 -10.3933 23.305 1.73693
3292 4 1 -9.33185 22.9349 1.53263
3294 4 1 -8.54488 23.2862 2.59728
3291 4 1 -10.0696 22.5918 0.735675
3293 4 1 -8.16012 22.8752 1.57721
3290 4 1 -10.174 23.4987 0.0714381
3298 4 1 -6.16716 21.7715 2.15822
3297 4 1 -6.79086 21.7507 1.16122
3295 4 1 -7.35147 23.1917 2.32876
3296 4 1 -6.57125 22.8871 1.40695
3301 4 1 -5.53066 22.0475 2.13494
3299 4 1 -6.50357 22.7288 1.44648
3303 4 1 -4.41623 22.3278 2.43343
3300 4 1 -5.38376 22.9421 1.27786
3305 4 1 -3.30332 22.3473 2.21078
3318 4 1 -0.158106 24.0229 0.110435
3309 4 1 -2.6575 21.8862 1.53155
3306 4 1 -2.47603 21.8585 1.59883
3310 4 1 -2.3579 22.6615 0.603505
3307 4 1 -2.39034 22.2759 2.63725
3311 4 1 -1.46591 21.9464 0.161398
3315 4 1 1.30888 21.6059 2.07554
3317 4 1 0.699194 23.3951 0.653551
3316 4 1 0.859938 22.6446 1.57785
3148 4 1 4.1108 23.8812 0.782602
3147 4 1 5.18181 24.2005 1.33303
3150 4 1 4.21614 23.6172 1.54581
3117 4 1 5.20665 22.2344 1.4753
3119 4 1 4.48245 22.4132 2.65913
3151 4 1 4.56936 23.4982 0.370875
3115 4 1 6.80548 21.6375 1.01551
3118 4 1 5.66728 22.3528 2.58388
3116 4 1 6.22924 22.6154 1.33039
3100 4 1 10.6553 21.6016 0.700631
3099 4 1 10.9812 21.7486 1.92487
3102 4 1 12.5552 21.8199 0.153046
3277 4 1 -14.1419 25.253 1.44588
3279 4 1 -13.8865 24.3385 1.8891
3278 4 1 -14.216 24.3602 0.770993
3276 4 1 -13.4104 24.4134 1.10999
3270 4 1 -11.607 26.1626 0.0923638
3285 4 1 -10.8561 24.6194 0.591791
3269 4 1 -10.5458 26.7856 0.146674
3267 4 1 -8.37342 26.8194 0.047082
3264 4 1 -6.72111 26.4858 0.199294
3248 4 1 -5.22872 26.2097 0.575245
3247 4 1 -5.11148 25.3817 1.47955
3245 4 1 -4.91081 26.1859 1.40236
3246 4 1 -4.27799 25.5202 0.571977
3242 4 1 -2.28343 26.9043 0.342216
3232 4 1 0.949278 25.6979 0.10946
3146 4 1 4.91267 25.3287 1.69367
3149 4 1 5.1417 24.277 1.02069
3145 4 1 3.85366 25.2498 2.15974
3268 4 1 -9.44995 27.0408 0.467019
3244 4 1 -4.48298 27.1715 0.925891
3243 4 1 -3.50543 27.0709 0.314196
3262 4 1 -4.98916 28.138 0.169361
3458 4 1 -0.0480747 0.137455 3.74689
3456 4 1 1.05578 1.38019 3.51397
3457 4 1 0.71218 0.458203 2.92914
3455 4 1 0.649261 2.4316 4.01688
3449 4 1 1.7877 1.48044 4.93307
3448 4 1 2.19434 0.307745 5.02552
3427 4 1 -3.38475 3.31325 4.92377
3431 4 1 -3.70268 5.26843 3.70536
3430 4 1 -2.73144 4.49088 3.46447
3428 4 1 -3.11928 4.16434 4.1823
3433 4 1 -1.48592 5.13997 3.8275
3436 4 1 -0.349126 3.43887 5.04092
3435 4 1 -0.0868683 4.43032 4.47607
3434 4 1 -0.420331 4.74392 3.33562
3432 4 1 -2.59195 5.17222 4.15594
3429 4 1 -2.57813 5.23538 4.3445
3454 4 1 0.333094 3.52323 4.17642
3452 4 1 2.0853 2.75526 5.00612
3453 4 1 1.1367 3.52856 5.05055
3394 4 1 -3.44164 8.36726 2.829
3398 4 1 -1.6118 8.74936 2.90058
3397 4 1 -1.83032 9.84085 3.19137
3395 4 1 -2.61634 9.12692 3.03397
3399 4 1 -1.02196 9.7751 3.02459
3400 4 1 -0.507618 10.7534 2.7023
3402 4 1 -0.694388 8.93506 4.33921
3401 4 1 -0.700693 10.0066 3.72667
2450 4 1 12.8538 8.48567 4.59815
2449 4 1 12.3358 9.46469 4.9806
3092 4 1 6.96834 18.5602 3.1404
3091 4 1 7.81206 18.4351 3.95943
3090 4 1 8.00425 17.2571 3.75159
3084 4 1 7.01889 16.4206 5.23231
3087 4 1 8.38804 17.4354 4.90563
3088 4 1 8.40018 16.3593 4.48582
3089 4 1 8.60518 17.4384 4.82174
3086 4 1 8.11396 16.4444 4.39865
3314 4 1 0.426662 21.2785 2.77283
3093 4 1 7.52113 19.6581 3.12528
3302 4 1 -5.09919 21.8626 3.28144
3143 4 1 4.10479 24.1271 2.92491
3120 4 1 5.07958 22.4456 3.64508
3141 4 1 4.04921 24.1611 5.21517
3125 4 1 6.72912 22.1041 5.06159
3122 4 1 7.26435 22.7525 2.84646
3121 4 1 6.17485 22.4143 3.19406
3124 4 1 7.43471 22.4405 4.07631
3123 4 1 8.22683 23.1209 3.50869
3281 4 1 -12.0918 24.3718 2.70851
3142 4 1 3.9877 24.4088 4.09068
3144 4 1 3.63672 25.2541 3.33434
3442 4 1 -0.930143 1.76931 7.162
3440 4 1 -2.06234 1.68052 6.19722
3441 4 1 -1.01839 1.09345 6.14242
3439 4 1 -1.51182 2.58592 5.835
3447 4 1 2.31336 0.722361 6.12944
3451 4 1 1.58906 2.54481 6.1012
3450 4 1 2.5325 2.14273 5.5662
3443 4 1 0.211036 1.31972 7.3838
3444 4 1 0.780026 0.451369 6.83765
1705 4 1 6.44581 2.52057 6.61332
3426 4 1 -2.7341 3.11398 5.86675
3425 4 1 -3.52685 3.40617 6.77603
3438 4 1 -0.4629 3.19405 5.72084
3424 4 1 -2.42856 3.84659 6.93416
3422 4 1 -2.4857 4.83769 7.7799
3419 4 1 -1.30434 5.3246 7.76341
3421 4 1 -2.07433 3.83252 7.22301
3423 4 1 -1.72359 4.86777 6.78482
3420 4 1 -2.41052 4.85861 7.48498
3437 4 1 0.294049 4.07879 5.74164
1702 4 10 7.72984 4.49847 5.64819
1706 4 1 6.00711 3.25331 7.48913
1703 4 10 6.93682 3.7961 6.06473
1704 4 10 5.84514 3.40089 6.18592
1708 4 1 5.98781 3.17034 7.45791
2588 4 1 13.6203 4.17731 7.39831
2635 4 1 12.6515 7.24877 7.73773
2453 4 1 14.7802 8.01817 7.29626
2456 4 1 16.3119 6.98131 7.73779
3412 4 1 -2.85027 9.48476 7.19165
3413 4 1 -2.74551 8.33213 7.08185
3411 4 1 -2.86609 10.7279 6.92363
3403 4 1 -0.607885 9.08045 5.60043
3404 4 1 -0.636471 10.1633 6.26277
3405 4 1 -0.50753 8.93139 6.37094
3410 4 1 -2.43683 10.3181 8.01366
3409 4 1 -2.60394 10.4184 6.82392
3406 4 1 -0.747078 10.089 6.48806
2427 4 1 2.19807 10.5413 6.24224
2426 4 1 1.9291 10.4894 7.35813
2434 4 1 6.60827 10.7468 7.96444
2447 4 1 11.0885 10.0553 6.06703
2448 4 1 11.657 9.04002 5.9719
2446 4 1 10.8691 9.6921 7.21719
2451 4 1 13.5736 8.83099 5.54837
2452 4 1 13.9196 8.68078 6.74935
3408 4 1 -2.15482 11.5767 6.46451
3407 4 1 -1.16744 11.0732 5.97648
2424 4 1 1.80866 11.2168 8.02476
2425 4 1 2.05521 11.6283 6.86907
2428 4 1 3.19845 11.2268 6.30306
2430 4 1 5.02145 11.802 7.68778
2429 4 1 4.10774 11.3528 7.02566
2432 4 1 5.09019 11.9763 7.76062
2431 4 1 6.00168 11.2864 7.96268
2438 4 1 7.43048 11.3657 6.60584
2437 4 1 7.64055 11.4224 7.80959
2439 4 1 7.33612 11.8887 7.7139
2440 4 1 8.49492 11.683 7.65159
2442 4 1 10.2434 11.5919 8.06026
2444 4 1 11.8107 10.9573 7.47568
2443 4 1 11.2781 12.0522 7.54665
3041 4 1 -0.705459 16.0434 6.90362
3079 4 1 7.25189 15.7251 7.23805
3083 4 1 7.29016 16.1025 6.31936
3082 4 1 7.73122 15.4044 7.13423
2762 4 1 14.0653 14.8714 7.06524
2764 4 1 15.0001 13.8836 7.39869
2763 4 1 14.0492 13.6627 6.77386
2761 4 1 14.9018 14.9709 6.22724
2760 4 1 14.31 15.9894 6.02512
3040 4 1 -1.67102 16.7709 6.88119
3038 4 1 -0.539041 17.5037 7.35553
3039 4 1 -1.31991 17.8006 6.48741
3037 4 1 -0.243479 18.5905 7.45635
3050 4 1 1.23267 18.7277 7.62148
3069 4 1 3.08234 16.6443 7.23414
3073 4 1 4.75774 18.1717 7.21794
3070 4 1 4.08827 17.2464 7.21461
3068 4 1 2.87442 17.8659 7.12279
3071 4 1 4.36191 18.2926 6.89556
3067 4 1 3.88087 17.415 7.5951
3072 4 1 4.5404 17.0694 6.88101
3056 4 1 4.07324 18.4683 7.98984
3078 4 1 7.17772 16.7453 7.94991
3074 4 1 5.47231 17.2857 6.70449
3075 4 1 5.60986 18.5114 6.77279
3076 4 1 6.22864 18.5385 7.72059
3077 4 1 6.30715 17.4076 7.66793
3085 4 1 8.12974 16.2362 5.58763
2759 4 1 14.0051 16.981 5.50016
2758 4 1 14.6698 17.1898 6.45783
2755 4 1 13.6031 18.635 6.84955
2757 4 1 14.4785 18.0997 7.13434
2756 4 1 13.4639 17.7932 7.66559
3051 4 1 2.10862 19.47 7.21598
3052 4 1 3.24091 19.9471 7.3168
3054 4 1 4.06414 19.6522 6.19351
3053 4 1 3.12071 18.9392 6.61194
3055 4 1 4.56682 19.4053 7.31744
3130 4 1 7.09249 21.4043 7.13023
2753 4 1 13.2468 20.0588 7.19102
2754 4 1 13.8188 19.676 6.25463
2752 4 1 14.3084 19.9517 7.87993
3018 4 1 -0.181583 22.6485 7.71723
3137 4 1 5.1121 23.7995 6.76207
3136 4 1 4.28156 22.8642 6.76563
3135 4 1 5.34655 22.5488 6.43475
3128 4 1 7.67011 23.1929 5.75385
3127 4 1 7.21915 22.4231 6.6055
3129 4 1 7.10843 22.2906 6.26139
3126 4 1 6.40175 21.6018 6.14285
3132 4 1 6.03738 22.4467 6.96409
3133 4 1 6.2285 23.681 6.92563
3131 4 1 6.15432 21.6972 7.82987
3134 4 1 6.23034 23.1413 5.97335
3015 4 1 0.379579 24.9508 7.48778
3014 4 1 1.25603 25.8122 7.27937
3138 4 1 4.62225 24.8788 6.57693
3140 4 1 3.68059 24.2812 6.28214
3139 4 1 3.70489 25.5606 6.22147
1723 4 1 2.16712 0.871736 10.6049
1721 4 1 2.97333 0.0514698 10.4151
1716 4 1 4.47543 1.99769 10.7621
1722 4 1 3.08444 1.2247 9.94905
1711 4 1 5.95066 1.93669 9.14057
2583 4 1 12.5841 2.18709 8.84407
2581 4 1 13.2036 1.80989 10.4413
2576 4 1 15.7798 2.66279 10.142
2577 4 1 15.822 2.44387 8.96137
2575 4 1 15.9512 1.59579 9.5301
2582 4 1 13.6997 2.11934 9.41154
2579 4 1 15.0628 2.6426 9.73345
2584 4 1 13.8299 2.18973 9.09739
2572 4 1 16.282 1.31259 10.3749
2574 4 1 17.0267 2.20131 9.69878
2571 4 1 16.613 0.212967 9.99662
2514 4 1 20.8585 0.536536 8.83527
2516 4 1 21.1415 0.0455256 8.82415
2497 4 1 19.777 2.42885 10.1893
2515 4 1 21.7261 0.631933 9.71391
2519 4 1 22.0687 1.95599 10.3738
2518 4 1 22.3826 1.63209 9.23145
2517 4 1 21.848 0.821701 8.44989
1713 4 1 5.09187 2.80485 10.1142
1715 4 1 5.16034 2.81726 10.3202
1707 4 1 6.16757 3.67666 8.57294
1712 4 1 6.05531 3.15912 9.38627
1714 4 1 5.96964 3.51792 9.80205
1709 4 1 6.43735 3.67151 8.4989
1710 4 1 5.72465 2.72961 8.26777
2598 4 1 10.383 4.60003 8.9718
2597 4 1 9.50745 4.72706 8.14231
2599 4 1 9.74569 5.09892 9.86957
2591 4 1 11.97 4.86057 9.78264
2585 4 1 13.3893 3.09827 8.43884
2586 4 1 12.3152 3.41427 8.88815
2587 4 1 13.3549 3.46312 8.30824
2594 4 1 11.7934 4.70009 9.91325
2593 4 1 12.1418 5.20881 8.8844
2595 4 1 10.822 4.38166 9.11736
2590 4 1 12.6612 5.06714 8.81389
2589 4 1 13.6949 4.87674 8.36102
2578 4 1 16.0055 3.40239 9.78908
2580 4 1 13.9732 2.73958 10.186
2495 4 1 20.3754 3.41148 9.43172
2496 4 1 20.0406 3.50388 10.5496
2494 4 1 21.317 3.88153 10.0878
2493 4 1 20.7027 4.89167 9.91592
3417 4 1 -1.23006 6.80395 9.31075
3418 4 1 -1.49248 6.45219 8.18973
3416 4 1 -1.95216 7.50843 8.74027
3414 4 1 -2.40056 7.87198 8.13955
2596 4 1 10.2149 5.44393 8.81437
2638 4 1 13.1866 8.04118 10.3676
2637 4 1 13.4372 7.15684 9.59933
2592 4 1 11.2518 5.7655 9.53136
2643 4 1 12.8512 6.97256 10.5262
2642 4 1 12.2239 7.92521 10.1035
2636 4 1 13.399 7.89982 8.53119
2644 4 1 11.8574 6.28044 10.7045
2634 4 1 13.4033 6.62473 8.54831
2632 4 1 13.1237 5.68397 10.341
2454 4 1 14.6232 7.54367 8.34105
2455 4 1 15.4824 6.81975 8.6069
2624 4 1 14.4936 7.8528 10.5284
2623 4 1 14.8585 7.60498 9.37937
2633 4 1 13.9248 5.97268 9.49187
2622 4 1 15.7084 7.65198 10.2449
2621 4 1 16.6279 7.27019 9.60882
2489 4 1 21.5381 5.63617 10.5972
2491 4 1 20.6487 5.83943 10.0642
2488 4 1 22.2629 6.65259 10.6048
3415 4 1 -2.2518 8.59522 9.01786
2435 4 1 6.46132 9.72297 8.63127
2436 4 1 7.39754 10.3326 8.24451
2445 4 1 11.1308 10.3598 8.18775
2641 4 1 12.467 9.07974 10.5017
2768 4 1 14.981 10.0588 8.30086
2769 4 1 15.1332 9.5276 9.29444
2458 4 1 16.0711 9.14965 8.30806
2770 4 1 15.9705 10.2808 8.87815
2617 4 1 15.7107 8.94523 10.5797
2457 4 1 16.5653 8.09085 8.17665
2459 4 1 17.0392 8.42956 8.10568
2460 4 1 17.0189 9.17459 8.93842
2618 4 1 16.6538 8.18998 10.6097
2620 4 1 16.4383 8.16589 10.4605
2461 4 1 17.7671 9.73823 9.63034
2462 4 1 18.9268 9.87493 10.0433
2397 4 1 -2.73301 11.8911 10.7598
2400 4 1 -0.699975 13.0768 9.06978
2401 4 1 -1.80422 13.3667 8.80459
2398 4 1 -2.49677 12.9286 10.2491
2423 4 1 2.09209 12.3567 8.18237
2422 4 1 1.13585 12.0817 8.87332
2421 4 1 2.03516 12.348 8.21077
2405 4 1 0.776237 12.7097 9.63366
2409 4 1 1.89094 13.4279 10.4283
2408 4 1 1.38661 12.3659 10.4922
2419 4 1 3.84387 12.8611 9.38879
2420 4 1 2.84644 13.0944 8.72206
2433 4 1 5.6015 11.0352 8.42581
2441 4 1 9.19138 11.4751 8.58943
2766 4 1 15.0645 12.5257 8.55504
2767 4 1 14.973 11.2805 8.26455
2771 4 1 15.882 11.4246 9.27747
2772 4 1 14.8853 11.7427 9.69557
2773 4 1 15.8226 12.2631 10.1206
2775 4 1 14.9095 11.9002 10.6323
2774 4 1 15.4925 11.1513 9.96242
2463 4 1 18.143 10.8178 10.3218
3042 4 1 -1.07096 16.1014 8.09238
2399 4 1 -1.61286 13.5026 9.60992
2402 4 1 -1.5239 14.5748 8.6911
2403 4 1 -0.381148 14.1745 8.47617
2404 4 1 0.565921 13.7654 9.08309
2415 4 1 2.65624 15.9704 10.1677
2414 4 1 1.92224 15.0617 10.0106
2410 4 1 2.46131 13.9876 9.46075
2411 4 1 1.84038 13.4735 10.3268
2412 4 1 2.10602 14.6458 9.99187
2413 4 1 2.06686 14.6754 8.85604
2417 4 1 4.70334 14.8514 10.0735
2416 4 1 3.57455 15.15 10.1045
2418 4 1 4.68214 13.727 9.83576
3080 4 1 7.28335 16.1174 8.46898
3081 4 1 7.79515 15.0318 8.3372
2941 4 1 12.0666 16.0839 9.31618
2940 4 1 12.6419 15.1841 9.7099
2938 4 1 13.2922 15.2765 9.14102
2939 4 1 12.1619 15.5458 8.68948
2765 4 1 15.6402 13.5237 8.29665
2937 4 1 14.0515 14.4597 9.57475
2717 4 1 18.8346 14.7158 10.4177
2715 4 1 18.4221 14.9728 10.4454
2714 4 1 17.287 15.336 10.4765
2719 4 1 19.1804 14.6104 9.95413
2718 4 1 20.0289 14.5122 10.7115
2727 4 1 20.3981 16.0961 8.7384
2726 4 1 20.5123 15.8336 9.92414
3043 4 1 -0.158471 16.3867 8.80654
3044 4 1 0.537529 17.2837 8.30163
3045 4 1 0.00272168 16.9699 9.4036
3046 4 1 0.393412 18.1082 9.35613
3047 4 1 1.48729 17.6195 8.98052
3048 4 1 1.92762 18.2166 8.09904
3049 4 1 1.01808 18.7202 8.79585
3066 4 1 4.29548 17.0934 8.65178
3059 4 1 5.28955 18.5593 9.35636
3065 4 1 5.48979 16.8785 8.78579
3064 4 1 6.64179 16.9943 8.92243
3062 4 1 6.61721 17.7558 9.99489
3060 4 1 5.9519 17.6912 9.79238
3063 4 1 7.42149 16.8783 9.89145
2862 4 1 9.02373 16.8717 8.71542
2860 4 1 8.31092 18.4009 8.79772
2863 4 1 8.78447 16.4919 9.78389
2861 4 1 9.29809 17.9848 8.15932
2858 4 1 9.81722 18.7778 9.28517
2942 4 1 12.0626 16.4559 8.15488
2943 4 1 11.8831 16.343 9.31251
2944 4 1 12.8317 16.8461 8.8101
2946 4 1 12.8977 18.387 10.259
2948 4 1 12.7315 18.2913 10.3445
2945 4 1 12.9021 17.9722 9.14475
2947 4 1 13.2464 17.2987 10.6456
2734 4 1 18.6931 17.9115 10.0165
2728 4 1 20.4921 16.2532 9.92929
2729 4 1 20.4069 17.2672 9.16966
2733 4 1 19.1776 18.511 9.14741
2730 4 1 20.7214 18.3427 8.65488
2731 4 1 19.5552 18.0807 8.81098
3035 4 1 -0.367746 19.1852 9.7513
3032 4 1 -0.514487 20.0484 10.4068
3031 4 1 -0.0233338 21.0991 10.4558
3036 4 1 -0.259968 19.0649 8.54017
3034 4 1 0.210837 19.8904 10.4996
3058 4 1 4.17744 18.8577 9.60162
3057 4 1 4.57292 19.4485 8.59302
3061 4 1 6.3175 18.8946 9.7669
2859 4 1 8.87644 19.4791 8.72135
2855 4 1 10.0884 19.3833 8.8251
2857 4 1 10.0524 19.8515 8.79572
2854 4 1 10.0475 20.4102 8.20445
2856 4 1 8.88171 19.4707 8.6975
2846 4 1 10.0648 20.7911 10.6746
2849 4 1 10.2187 21.4642 9.63259
2853 4 1 11.1064 20.7817 8.54593
2852 4 1 12.1596 21.1861 8.83918
2847 4 1 10.8611 21.4539 10.2612
2851 4 1 12.1821 21.0039 10.0809
2850 4 1 11.0253 21.1551 10.3405
2742 4 1 14.6995 19.6899 10.2756
2741 4 1 15.7114 19.1863 10.0159
2751 4 1 15.1435 20.6751 8.43189
2747 4 1 14.6844 20.9293 10.2713
2736 4 1 17.4259 19.8908 9.28566
2739 4 1 16.8928 19.2659 10.1812
2737 4 1 18.0851 20.8839 9.17393
2740 4 1 16.5314 19.2643 9.07251
2735 4 1 18.0755 18.8982 9.69104
2738 4 1 17.6956 19.7707 9.42525
2732 4 1 19.5907 19.0562 8.12621
3025 4 1 -2.72748 24.1258 9.81937
3021 4 1 -1.13092 23.2994 8.90156
3020 4 1 -1.02192 22.1062 8.67871
3030 4 1 -0.711672 22.1302 10.3295
3029 4 1 -1.95772 22.2516 10.4325
3017 4 1 0.112524 23.4568 8.59733
3016 4 1 1.02868 24.1934 8.12582
3019 4 1 0.0946938 21.8183 8.4894
2964 4 1 8.29742 21.7593 10.6388
2848 4 1 11.2545 21.805 9.15378
2837 4 1 12.9185 22.5977 10.3323
2750 4 1 15.5318 21.6843 9.09936
2748 4 1 15.4605 21.7716 9.71624
2749 4 1 14.3981 22.0748 9.06711
3008 4 1 -0.0258617 26.3941 9.95888
3022 4 1 -1.13049 24.2657 8.26256
3024 4 1 -2.25459 24.4063 8.72667
3023 4 1 -1.27017 25.1927 8.95618
3006 4 1 -0.90683 26.1033 9.66709
3005 4 1 -0.209258 26.4902 10.537
3013 4 1 2.15445 25.9752 8.07854
3012 4 1 0.95684 25.7327 8.17498
3011 4 1 1.19616 25.5588 9.32632
3010 4 1 1.07958 26.6295 8.77699
3009 4 1 0.871714 25.7288 9.54578
3007 4 1 -0.746707 27.2409 9.5047
3004 4 1 -0.834801 27.4521 10.1113
1724 4 1 2.46804 0.190117 11.5194
1717 4 1 5.07549 1.05544 11.1643
1718 4 1 4.85023 0.398524 12.1304
1719 4 1 3.62305 0.243301 11.8621
2652 4 1 13.7627 2.61696 11.5133
2573 4 1 16.9071 2.29253 10.9062
2658 4 1 16.5757 2.51114 12.6871
2656 4 1 16.8072 2.32442 12.2646
2503 4 1 19.9245 1.80578 13.0497
2507 4 1 21.0255 2.07522 13.1878
2505 4 1 20.3405 1.77676 13.3247
2501 4 1 19.1583 1.10507 12.4253
2500 4 1 19.8846 1.99798 12.2035
2499 4 1 18.9448 2.63184 11.6234
2498 4 1 18.8647 1.86488 10.7804
2504 4 1 20.0435 0.591635 13.0963
2525 4 1 23.223 0.49769 13.4529
2509 4 1 21.9677 0.416096 12.3069
2508 4 1 21.7008 1.12019 13.2707
2526 4 1 23.7741 0.817907 12.4241
2524 4 1 23.702 1.23522 12.5736
2512 4 1 21.7154 0.131566 10.8738
2510 4 1 21.8432 0.406495 11.1657
2521 4 1 21.8903 1.80312 12.0967
2522 4 1 22.8506 2.49492 11.9403
2523 4 1 22.5932 1.2989 12.2141
2520 4 1 22.5526 1.33854 11.277
2600 4 1 9.74109 5.1391 11.048
2651 4 1 13.0606 2.76208 12.5387
2650 4 1 12.6114 3.74574 13.0662
2648 4 1 12.8667 4.08194 13.1558
2647 4 1 11.8883 3.96138 12.4431
2646 4 1 12.2776 5.15482 12.4845
2602 4 1 11.1744 5.33878 12.2537
2631 4 1 12.9495 4.8357 11.1065
2649 4 1 12.031 4.56618 12.4407
2653 4 1 14.8521 3.2262 11.6475
2654 4 1 15.7323 3.79058 11.0882
2657 4 1 17.5295 3.22545 12.4229
2659 4 1 17.6405 2.78755 13.1983
2655 4 1 16.4961 3.41137 11.9608
2492 4 1 20.9033 5.26478 11.0756
2490 4 1 20.5305 5.02294 10.978
2482 4 1 21.4347 4.21083 13.1057
2483 4 1 22.2742 4.93571 12.8827
2481 4 1 22.0593 5.24071 13.2083
2601 4 1 10.3776 5.99183 11.6108
2639 4 1 12.2188 7.97259 11.0237
2645 4 1 12.0481 6.18881 11.8703
2603 4 1 11.4626 5.62905 13.4196
2606 4 1 11.9682 7.64741 13.0314
2628 4 1 14.4811 6.85388 12.4462
2629 4 1 14.0883 6.68919 11.3613
2626 4 1 13.8758 7.0882 11.4445
2619 4 1 15.7945 7.37888 10.9764
2630 4 1 13.9322 5.44663 11.4023
2627 4 1 14.6266 6.15832 11.4202
2487 4 1 23.0753 7.45422 10.9477
2485 4 1 23.2607 5.85977 11.3256
2484 4 1 22.315 5.8374 12.0576
2486 4 1 22.9419 6.88889 12.0378
2393 4 1 -5.9935 8.84293 11.9639
2392 4 1 -6.2384 8.52713 13.1049
2394 4 1 -5.39164 9.68613 11.4015
2391 4 1 -6.69083 9.59583 13.112
2389 4 1 -7.34899 10.0663 12.6867
2395 4 1 -4.4757 10.4159 11.1137
2882 4 1 8.07004 9.95581 12.9309
2640 4 1 12.6283 8.9133 11.7028
2607 4 1 11.7807 8.86798 12.7793
2611 4 1 12.0334 10.5421 11.346
2608 4 1 11.1844 9.91256 12.4535
2613 4 1 13.4175 10.3315 13.0069
2625 4 1 13.6837 8.34846 11.2936
2616 4 1 15.2127 9.42657 11.4858
2614 4 1 14.219 9.51842 13.4025
2615 4 1 15.2044 9.86618 12.679
2923 4 1 18.088 10.1878 12.9251
2922 4 1 16.8997 9.80504 13.142
2469 4 1 21.4551 10.1336 13.38
2472 4 1 20.8904 8.98844 13.257
2471 4 1 21.7162 9.92913 13.1548
2364 4 1 -14.3702 12.7706 13.0927
2373 4 1 -11.4816 11.2179 13.2442
2372 4 1 -11.717 12.4539 13.324
2388 4 1 -8.08179 10.7952 12.0925
2376 4 1 -9.35031 11.8118 12.818
2375 4 1 -10.4388 12.0324 12.4172
2377 4 1 -8.56782 12.4271 13.4172
2380 4 1 -7.31523 13.0606 12.9369
2387 4 1 -7.20584 11.3004 12.7232
2383 4 1 -6.21902 13.0089 12.4874
2382 4 1 -7.36914 12.8666 12.6304
2385 4 1 -6.76788 12.0947 12.753
2396 4 1 -3.77438 11.3881 11.0687
2406 4 1 0.627245 12.546 10.8031
2407 4 1 0.8354 11.4195 10.9539
2874 4 1 7.58322 12.4239 12.8647
2879 4 1 7.62925 11.3162 13.2111
2610 4 1 10.9373 10.9104 11.3269
2609 4 1 11.2908 11.0718 12.4728
2612 4 1 12.7969 10.8824 12.1584
2777 4 1 14.1568 11.3757 12.0417
2778 4 1 14.0865 12.5735 11.9234
2779 4 1 14.0836 13.0486 13.025
2776 4 1 14.6597 10.8422 11.1448
2929 4 1 16.4518 11.6703 12.6074
2931 4 1 16.5895 13.3511 10.9076
2927 4 1 17.6619 12.4051 12.2556
2926 4 1 18.774 11.989 12.5645
2925 4 1 17.6178 11.6752 12.7758
2930 4 1 16.7199 12.4858 11.8034
2928 4 1 16.8763 11.9605 11.5721
2924 4 1 18.5461 11.0569 12.248
2465 4 1 19.8594 10.8284 11.3999
2464 4 1 18.8828 11.4147 10.9785
2467 4 1 20.0894 11.0768 13.1393
2466 4 1 20.3144 11.6714 12.1259
2470 4 1 22.1432 10.9412 12.7006
2370 4 1 -12.0724 13.4791 13.28
2381 4 1 -6.80325 13.7649 12.0881
2871 4 1 6.94407 14.7562 11.9603
2872 4 1 6.94229 13.8041 12.6813
2869 4 1 6.98582 14.8579 11.909
2870 4 1 7.23737 13.8715 11.2492
2868 4 1 7.29152 15.8948 11.2965
2864 4 1 8.67373 15.9245 10.8015
2873 4 1 8.07782 13.4921 12.8883
2865 4 1 8.81719 15.3929 11.7937
2782 4 1 13.1956 15.3747 11.8253
2784 4 1 12.8723 13.8963 12.9648
2783 4 1 12.4951 14.3929 11.8613
2786 4 1 11.7548 14.5701 12.9866
2936 4 1 14.1074 14.5499 10.8145
2935 4 1 15.1322 14.8359 11.3966
2934 4 1 15.8426 13.9121 11.3273
2780 4 1 14.0972 14.2305 13.1714
2781 4 1 14.2092 15.0411 12.2943
2933 4 1 16.4883 14.7941 10.8779
2716 4 1 18.3654 14.0588 11.2074
2932 4 1 17.0238 14.0903 11.7471
2710 4 1 18.6169 15.8021 12.8522
2712 4 1 16.9696 15.8077 11.9066
2721 4 1 19.3582 15.5698 12.0891
2722 4 1 20.3353 14.8546 11.735
2720 4 1 19.137 15.5479 10.8339
2724 4 1 20.0299 15.411 11.25
2723 4 1 21.0059 15.8147 11.7489
2959 4 1 7.8895 18.5953 12.7367
2866 4 1 9.55254 16.349 11.6271
2956 4 1 10.0604 18.751 10.9598
2867 4 1 8.398 16.4988 11.498
2954 4 1 10.2081 18.0475 12.0289
2955 4 1 10.5642 17.6402 10.9069
2818 4 1 9.05997 17.184 13.1536
2950 4 1 11.4735 18.0838 11.4155
2952 4 1 11.6813 18.0149 11.7545
2951 4 1 12.3086 17.2018 11.239
2949 4 1 12.6884 17.785 11.4549
2743 4 1 14.9519 18.766 10.9778
2711 4 1 17.6553 16.5527 12.5668
2713 4 1 17.5991 16.3715 11.0328
2725 4 1 20.7175 16.4072 10.9139
3033 4 1 -0.201397 19.179 11.2939
2962 4 1 7.79774 20.8886 11.6812
2960 4 1 7.23845 19.5426 12.7323
2961 4 1 6.74838 20.3066 11.9773
2963 4 1 7.09151 21.3862 10.8169
2958 4 1 9.00006 18.8699 12.3384
2957 4 1 9.22698 19.4184 11.3517
2845 4 1 10.1187 20.6364 11.8694
2821 4 1 10.5291 18.8482 13.131
2953 4 1 11.027 18.9189 11.8121
2833 4 1 13.4114 20.1806 11.8306
2844 4 1 11.0588 21.0051 12.6666
2832 4 1 13.4491 19.5216 12.7647
2843 4 1 12.1523 21.1076 13.3054
2829 4 1 13.1255 19.1581 13.3892
2834 4 1 13.0617 21.3356 11.6903
2831 4 1 12.4928 20.2441 12.8111
2745 4 1 15.2256 20.9413 11.4933
2744 4 1 15.0951 19.7389 11.6955
3026 4 1 -3.04368 23.8548 10.9594
3027 4 1 -1.95101 23.7036 11.4218
3028 4 1 -1.54516 22.5123 11.4813
2997 4 1 1.75278 23.7964 12.4663
2992 4 1 5.37913 23.6123 12.8284
2991 4 1 4.1985 23.565 12.5983
2965 4 1 7.88222 21.8195 11.7692
2966 4 1 7.74059 22.9582 11.823
2985 4 1 7.97413 23.9886 12.2859
2982 4 1 6.75963 23.6323 13.4145
2984 4 1 7.53347 23.3359 13.2834
2967 4 1 8.20171 22.0965 11.1818
2968 4 1 8.35699 22.8185 12.0874
2972 4 1 9.81477 22.1946 12.8262
2971 4 1 9.09619 21.5953 12.1035
2969 4 1 9.0633 23.0163 13.0799
2970 4 1 8.83946 21.825 13.2199
2835 4 1 13.2505 22.485 11.3457
2836 4 1 12.4349 21.6958 11.023
2839 4 1 11.9151 22.7167 11.7093
2838 4 1 12.9088 23.1761 11.3632
2842 4 1 11.7192 22.303 13.2546
2840 4 1 12.0904 22.9453 12.8854
2841 4 1 11.3724 22.5074 12.1274
2746 4 1 14.7376 21.8945 11.0423
3001 4 1 -0.786826 24.2755 11.279
3003 4 1 -0.610122 26.5893 10.7974
3002 4 1 -0.887874 25.4503 11.0363
2999 4 1 1.37339 24.9424 11.6746
3000 4 1 0.156361 24.7094 11.8688
2996 4 1 2.27326 24.8677 12.6941
2998 4 1 0.711476 24.2574 12.4852
2995 4 1 3.38593 25.2903 12.354
2994 4 1 4.01765 24.869 11.4579
2993 4 1 5.0785 24.3892 11.8492
2986 4 1 7.45693 24.7857 13.1506
2540 4 1 18.046 0.552975 15.0883
2662 4 1 17.8315 2.42451 14.9086
2531 4 1 21.5078 1.02071 15.4572
2506 4 1 20.6495 2.38444 14.2684
2502 4 1 19.2132 1.03297 13.6113
2530 4 1 22.4659 0.202013 15.5648
2532 4 1 22.6774 1.1383 15.0103
2533 4 1 22.5884 0.182885 14.3612
2528 4 1 23.8093 0.276607 14.164
2660 4 1 17.9374 2.84425 14.4159
2661 4 1 16.8077 3.05571 14.7797
2664 4 1 16.791 3.65408 15.6701
2663 4 1 17.5326 3.65034 14.7547
2665 4 1 16.6886 4.88386 15.9555
2604 4 1 10.6646 6.0729 14.197
2673 4 1 13.0715 6.28406 14.6872
2605 4 1 11.3907 6.99057 13.8488
2675 4 1 12.8687 6.47026 14.5199
2676 4 1 12.7014 7.29627 15.2517
2671 4 1 14.4289 6.39831 14.1796
2670 4 1 14.8488 6.48129 15.3532
2674 4 1 13.7729 6.16851 13.6817
2672 4 1 13.5395 5.96332 13.5951
2681 4 1 14.3665 7.57653 15.8938
2683 4 1 15.1213 7.62277 15.3729
2682 4 1 14.121 7.54298 14.7528
2480 4 1 21.4352 5.93751 14.019
2473 4 1 20.3938 8.00944 13.5802
2474 4 1 19.6268 7.70844 14.3289
2479 4 1 21.5864 6.0921 15.1917
2478 4 1 21.7952 7.0777 15.8349
2350 4 1 -19.5929 10.116 15.8591
2348 4 1 -19.7695 9.80807 16.0155
2349 4 1 -20.0961 9.72509 14.8248
2352 4 1 -17.972 10.1066 15.6644
2353 4 1 -16.8859 10.6275 15.4818
2359 4 1 -15.3605 10.6749 15.7568
2361 4 1 -15.3741 10.7363 14.0845
2355 4 1 -15.6984 9.23015 16.1283
2357 4 1 -15.3677 10.3783 15.8747
2390 4 1 -7.53057 10.0976 13.8628
2883 4 1 7.45126 9.89189 13.8247
2881 4 1 8.24286 9.43328 13.9168
2884 4 1 8.50007 9.38531 14.0479
2880 4 1 8.48696 10.6696 13.7898
2885 4 1 9.45652 10.0091 13.6809
2886 4 1 10.4173 10.3973 14.2589
2888 4 1 9.13228 10.3868 14.6191
2679 4 1 12.8265 8.16665 16.1296
2690 4 1 15.5904 10.3692 16.0899
2691 4 1 14.6135 10.0158 15.5997
2685 4 1 15.5545 9.18003 15.4909
2684 4 1 14.508 8.68282 15.1783
2921 4 1 16.7771 10.3266 14.2021
2468 4 1 20.4063 10.2111 13.9491
2475 4 1 20.1673 8.59492 14.899
2476 4 1 21.1459 8.10707 15.4632
2351 4 1 -18.7904 10.97 15.3628
2366 4 1 -13.9919 13.2596 14.0517
2363 4 1 -14.8978 12.4838 14.0978
2362 4 1 -15.5889 11.7456 14.7765
2365 4 1 -14.5682 12.1205 14.1098
2360 4 1 -15.7794 11.4685 14.9892
2371 4 1 -11.2488 13.2284 14.0878
2367 4 1 -13.0666 12.7334 13.497
2374 4 1 -10.4379 11.718 13.5804
2386 4 1 -6.86776 11.5631 13.7579
2378 4 1 -7.90403 13.2456 14.0778
2379 4 1 -7.68985 12.1537 13.7506
2384 4 1 -6.59887 12.8603 13.6029
2875 4 1 7.56418 12.015 14.0483
2876 4 1 6.49138 12.6103 14.3745
2878 4 1 6.66005 10.8406 13.6734
2877 4 1 6.95591 11.5118 14.6177
2887 4 1 9.68825 11.2794 14.0812
2891 4 1 10.5981 12.258 15.414
2890 4 1 9.65713 11.8723 14.7261
2889 4 1 9.5496 11.0246 15.5669
2892 4 1 11.1086 13.329 15.5453
2692 4 1 14.9869 11.0364 15.0821
2695 4 1 15.2761 12.1965 14.6103
2694 4 1 15.4741 11.2127 15.2642
2693 4 1 14.8246 12.2024 14.8283
2696 4 1 16.0986 12.3078 15.5161
2919 4 1 17.1879 11.8944 15.8107
2920 4 1 16.5819 11.2096 14.9732
2918 4 1 17.5214 13.0559 16.0846
2697 4 1 16.9043 13.0566 15.0258
2698 4 1 17.1827 12.795 13.9561
2917 4 1 18.684 12.9047 16.1383
2700 4 1 18.4113 13.316 14.6361
2703 4 1 20.1098 13.0137 13.8904
2701 4 1 18.9837 12.7116 13.8745
2368 4 1 -12.5726 13.7783 13.7601
2369 4 1 -11.4355 14.0062 14.1061
2789 4 1 10.7351 13.6998 14.6769
2790 4 1 11.4849 14.6125 14.9182
2788 4 1 10.9123 14.7808 15.2136
2787 4 1 11.3014 14.6618 14.1117
2791 4 1 11.8603 15.6296 14.4523
2785 4 1 12.2451 14.0999 13.9118
2792 4 1 12.9884 15.7893 14.2282
2795 4 1 13.0907 16.1213 15.3683
2894 4 1 11.6193 14.1242 16.0136
2793 4 1 13.8392 15.2045 13.5714
2794 4 1 13.8751 15.7562 14.5525
2699 4 1 17.8779 13.8596 13.7345
2704 4 1 20.4084 14.0537 14.3453
2702 4 1 19.3485 13.8113 13.6915
2705 4 1 20.7592 15.1078 13.9176
2708 4 1 19.5177 15.0524 13.5951
2709 4 1 19.0125 16.0447 14.0376
2707 4 1 20.6143 15.1896 13.9917
2706 4 1 20.6412 13.9664 14.0372
2812 4 1 7.75488 17.507 16.0408
2820 4 1 10.0998 17.8621 13.5943
2819 4 1 9.07607 17.5839 14.2108
2823 4 1 10.3955 18.2792 14.4916
2817 4 1 8.91348 16.4137 14.1495
2816 4 1 8.82371 16.8806 15.2463
2826 4 1 11.5729 18.0583 15.1635
2828 4 1 13.1282 18.0516 13.5687
2827 4 1 12.0393 17.9819 14.0524
2825 4 1 10.9918 18.4087 14.1126
2822 4 1 10.931 17.8096 13.548
2797 4 1 13.9244 17.1027 15.9692
2810 4 1 7.76314 19.5949 16.1149
2808 4 1 7.99619 20.7642 15.801
2824 4 1 10.6157 19.4607 14.5585
2974 4 1 8.9782 21.4082 14.8173
2973 4 1 9.33803 21.4858 13.6558
2807 4 1 8.97238 20.0065 15.6925
2830 4 1 12.86 20.1531 13.9789
2990 4 1 4.81439 23.7333 13.6126
2989 4 1 5.10941 23.0159 14.4631
2988 4 1 5.93365 23.7185 14.2415
2983 4 1 6.94725 22.3942 13.6285
2981 4 1 7.96258 23.6055 13.5182
2975 4 1 9.983 21.7488 15.3134
2980 4 1 8.56106 23.284 14.5983
2977 4 1 9.30337 23.7387 14.1807
2976 4 1 9.87728 22.7981 14.6505
2979 4 1 8.0864 22.7599 15.5887
2978 4 1 8.3962 23.6884 14.8685
2987 4 1 6.67472 24.6074 14.08
2328 4 1 -21.6784 0.543086 18.6235
2335 4 1 -20.4608 5.34468 18.6061
2338 4 1 -21.4068 6.80603 18.1964
2339 4 1 -20.4789 7.13055 18.7923
2677 4 1 12.7243 7.42437 16.4771
2680 4 1 13.3925 7.22679 16.6138
2668 4 1 13.9177 5.87787 17.0349
2669 4 1 14.6925 6.58119 16.463
2667 4 1 15.0127 5.77642 16.4925
2666 4 1 16.1958 5.82227 16.5112
2477 4 1 21.0708 7.5762 16.5763
2347 4 1 -19.8618 9.43911 17.177
2342 4 1 -19.382 8.919 18.5066
2344 4 1 -19.9779 9.25004 17.9507
2345 4 1 -19.867 9.98596 17.1128
2346 4 1 -18.9261 9.43524 16.4452
2354 4 1 -16.3041 10.2744 16.3857
2356 4 1 -15.0655 9.9041 16.9782
2678 4 1 12.5574 8.39145 17.2412
2689 4 1 14.6765 10.016 16.7669
2687 4 1 15.9279 9.59986 17.2299
2686 4 1 15.5748 8.64003 16.5309
2688 4 1 15.0867 8.87001 16.9183
2358 4 1 -14.987 10.9372 16.8345
2900 4 1 12.8814 12.3068 18.4821
2899 4 1 11.8287 12.9864 18.38
2904 4 1 15.8131 11.5051 18.7586
2911 4 1 17.8112 13.1797 18.0778
2910 4 1 16.6367 13.3309 17.8807
2914 4 1 17.7683 12.8148 16.9904
2916 4 1 17.9558 12.0886 16.5102
2915 4 1 17.6347 11.7055 17.56
2913 4 1 16.6072 13.2056 17.141
2906 4 1 17.7558 11.7372 18.5734
2905 4 1 16.7028 11.5868 17.9422
2908 4 1 16.9935 12.1029 18.3614
2896 4 1 11.6652 14.0604 16.7736
2895 4 1 12.7488 13.8061 16.4412
2893 4 1 10.9672 13.4876 16.6827
2897 4 1 12.2012 13.9248 17.7715
2912 4 1 17.7175 13.6986 17.0163
2811 4 1 7.78745 18.497 16.6407
2813 4 1 8.33238 17.0123 16.8778
2814 4 1 9.33211 16.8455 17.4308
2815 4 1 8.80347 17.0968 16.3981
2796 4 1 13.2991 16.2988 16.5498
2802 4 1 11.2627 18.8116 17.7514
2800 4 1 11.9384 17.4431 17.4894
2801 4 1 10.8328 17.7688 17.3805
2799 4 1 12.6212 16.5736 17.3177
2798 4 1 12.7603 17.2129 16.4055
2809 4 1 7.59262 20.4178 16.9138
2804 4 1 9.96226 19.8964 17.3612
2805 4 1 9.19296 19.4511 16.5824
2806 4 1 9.90507 20.4133 16.4096
2803 4 1 11.0743 19.9514 17.6922
2330 4 1 -20.5813 2.43363 18.8867
2329 4 1 -20.8191 1.32098 18.9677
2334 4 1 -20.2375 4.69452 19.5509
2332 4 1 -20.7356 4.09194 20.049
2331 4 1 -21.2657 3.4795 19.1715
2333 4 1 -21.4057 4.95028 19.5561
2336 4 1 -21.1706 5.05606 19.4583
2337 4 1 -21.3025 6.25301 19.2165
2340 4 1 -20.1056 7.85874 19.5836
2343 4 1 -20.4048 9.04013 19.0832
2341 4 1 -20.4316 8.82511 19.1142
2902 4 1 14.3986 11.7116 20.1064
2901 4 1 13.8284 12.4321 19.2715
2903 4 1 14.6308 11.9091 18.8854
2909 4 1 17.0927 13.1237 18.9339
2907 4 1 16.8044 11.1589 19.1013
2898 4 1 11.8094 14.1282 18.9534
ITEM: TIMESTEP
13900000
ITEM: NUMBER OF ATOMS
1913
ITEM: BOX BOUNDS ff ff ff
-3.5000000000000000e+01 3.5000000000000000e+01
-3.5000000000000000e+01 3.5000000000000000e+01
-3.5000000000000000e+01 3.5000000000000000e+01
ITEM: ATOMS id mol type x y z
3594 4 1 -3.29462 -17.7542 -11.0851
3587 4 1 -4.0318 -16.7073 -11.081
3583 4 1 -0.728189 -17.1014 -10.9489
3614 4 10 -6.21261 -15.5056 -11.0624
3612 4 10 -6.18034 -15.5603 -11.076
3581 4 1 -2.37029 -15.9764 -10.9011
3605 4 1 -8.44624 -20.3396 -9.84138
3603 4 1 -7.2243 -19.3237 -8.17179
3606 4 1 -7.7808 -19.3762 -10.0143
3601 4 1 -6.82205 -19.1077 -8.46377
3604 4 1 -7.58512 -19.8646 -9.1627
3600 4 1 -5.80599 -18.7366 -9.03517
3607 4 1 -6.90096 -18.6365 -9.68248
3608 4 1 -7.76218 -18.6691 -8.8809
3609 4 1 -7.26449 -18.023 -9.79022
3610 4 1 -6.97083 -17.0856 -10.36
3598 4 1 -5.08475 -18.4851 -8.73916
3597 4 1 -5.0767 -18.0282 -9.83522
3596 4 1 -4.24543 -18.5588 -9.24945
3595 4 1 -3.45884 -18.0117 -9.97519
3591 4 1 -3.28246 -16.8722 -8.69594
3593 4 1 -3.48894 -17.8175 -9.88699
3590 4 1 -4.41553 -16.5172 -9.12208
3588 4 1 -3.29907 -16.4687 -10.1649
3586 4 1 -3.40974 -16.7068 -9.98836
3592 4 1 -2.47033 -17.3203 -9.50218
3584 4 1 -1.5434 -16.9012 -10.097
3582 4 1 -1.7971 -16.8362 -10.3718
3585 4 1 -2.38117 -16.2414 -9.73579
3611 4 1 -6.26522 -16.1117 -10.0178
3613 4 10 -6.80965 -15.7817 -10.0467
3589 4 1 -3.47808 -15.7838 -9.27495
3580 4 1 -2.83821 -15.4305 -9.93983
3578 4 1 -3.21422 -13.8479 -9.42036
3579 4 1 -2.23538 -14.5588 -9.46236
3577 4 1 -1.98186 -13.9333 -9.51587
3574 4 1 -0.574771 -11.8354 -8.43274
3573 4 1 -1.13051 -12.9196 -8.62934
3575 4 1 -1.51036 -12.673 -8.50888
3576 4 1 -2.53407 -13.2594 -8.7289
3572 4 1 -1.6753 -12.0422 -8.11293
2069 4 1 -4.633 -26.7213 -5.50036
2068 4 1 -3.64176 -25.9772 -5.47031
2067 4 1 -2.81045 -25.2102 -5.38724
2064 4 1 -2.30524 -24.9804 -5.54324
2057 4 1 1.32269 -24.7869 -5.45343
2056 4 1 1.67533 -25.9512 -5.52356
2055 4 1 1.62718 -26.4257 -6.58438
2053 4 1 0.442411 -24.6532 -6.25621
2052 4 1 1.32283 -25.4184 -6.31365
2054 4 1 0.755834 -25.7434 -6.17923
2051 4 1 2.22276 -24.6867 -6.01786
2050 4 1 3.35063 -24.8012 -6.46779
2049 4 1 3.39006 -23.671 -6.15275
2048 4 1 4.54027 -23.6286 -5.83911
2194 4 1 -18.0285 -20.9266 -6.52859
2193 4 1 -16.8208 -20.9623 -6.80783
2192 4 1 -16.5959 -21.2986 -5.57516
2198 4 1 -18.5415 -21.3915 -5.78946
2195 4 1 -18.4716 -20.0849 -5.73795
3602 4 1 -7.47015 -18.1744 -8.04287
3599 4 1 -5.9846 -18.3318 -7.88882
3569 4 1 -3.15342 -11.3434 -6.50203
3571 4 1 -2.3364 -11.7315 -7.14369
3570 4 1 -2.63815 -12.342 -6.19938
3568 4 1 -4.09813 -10.6639 -6.70627
3567 4 1 -3.028 -10.3614 -6.27706
3566 4 1 -2.10046 -10.5346 -5.57143
2070 4 1 -3.59256 -26.9918 -5.06236
2073 4 1 -5.28128 -27.6309 -3.06876
2071 4 1 -4.64601 -27.5933 -5.23959
2072 4 1 -5.2231 -27.4033 -4.21097
2066 4 1 -3.3728 -25.4453 -4.47191
2065 4 1 -2.13863 -25.668 -4.65919
2063 4 1 -1.30107 -25.217 -4.92021
2062 4 1 -1.21607 -26.3057 -4.44075
2061 4 1 -1.17326 -25.2488 -4.91999
2060 4 1 -1.56055 -24.245 -4.53201
2059 4 1 -0.587345 -24.3215 -5.19964
2199 4 1 -18.7447 -21.9895 -4.76344
2200 4 1 -18.0725 -22.2859 -3.86972
2202 4 1 -18.2414 -22.5498 -3.53131
2201 4 1 -17.8404 -21.5548 -2.89782
2190 4 1 -16.5247 -21.9575 -4.47559
2204 4 1 -18.3659 -21.5522 -3.29319
2002 4 1 -0.599687 -22.8221 -2.71109
2001 4 1 -1.31074 -23.7836 -2.76218
2058 4 1 0.525855 -23.9855 -5.22013
2047 4 1 3.83031 -23.1491 -5.00848
2046 4 1 3.92713 -24.1333 -4.32588
2044 4 1 3.64756 -23.2799 -4.72991
2045 4 1 4.77894 -23.4724 -4.72159
2043 4 1 3.46254 -22.1609 -4.2361
2042 4 1 3.17691 -21.6785 -3.17021
2209 4 1 -20.0278 -18.8488 -3.0364
2208 4 1 -19.2484 -19.6655 -3.51206
2207 4 1 -20.0089 -18.8807 -3.00611
2206 4 1 -20.0659 -19.8583 -3.70997
2205 4 1 -19.1685 -20.6685 -3.6834
2197 4 1 -17.8668 -20.6114 -5.1356
2191 4 1 -16.7577 -20.7214 -4.53081
2196 4 1 -18.5443 -19.7391 -4.61947
2189 4 1 -15.5337 -21.4344 -4.12046
2188 4 1 -16.1061 -20.9872 -3.16941
2186 4 1 -15.6912 -21.2959 -2.86313
2185 4 1 -15.2031 -20.3196 -3.27409
2184 4 1 -14.1083 -20.1888 -2.78215
2176 4 1 -13.8075 -21.1565 -2.9721
3565 4 1 -1.97622 -9.55547 -4.88742
3564 4 1 -2.56844 -10.5723 -4.60125
3563 4 1 -2.41917 -10.4685 -3.37987
3562 4 1 -1.30641 -9.96548 -3.45761
2161 4 1 -12.1102 -25.2454 -0.73165
2162 4 1 -10.9815 -24.9045 -1.0693
2160 4 1 -11.1005 -25.3478 -0.0997535
2163 4 1 -10.3769 -24.7357 -2.08753
2074 4 1 -5.82725 -26.8573 -2.27072
2076 4 1 -5.59532 -25.9806 -1.42864
2081 4 1 -3.66231 -25.8605 -1.0934
2080 4 1 -4.60709 -26.0542 -0.338512
2075 4 1 -4.77386 -26.3647 -2.27478
2078 4 1 -5.04491 -26.2351 -1.16093
2079 4 1 -4.07891 -25.592 -1.20804
2077 4 1 -5.16861 -26.8029 -2.26951
2000 4 1 -1.58018 -24.9809 -2.48848
1999 4 1 -1.68897 -25.2877 -1.34518
1996 4 1 -2.41371 -25.636 -0.116931
1998 4 1 -1.93567 -25.5386 -2.50952
1997 4 1 -1.92571 -25.4413 -1.27981
2036 4 1 4.94123 -24.6965 -1.08355
2017 4 1 3.26091 -25.0818 -0.345599
2022 4 1 5.24013 -25.8536 -0.345217
2018 4 1 4.30048 -25.5633 -0.571927
2019 4 1 5.03122 -26.4374 -0.856524
2034 4 1 5.73627 -24.7662 -1.34067
2023 4 1 5.94813 -26.8067 -0.282418
2024 4 1 5.99996 -25.6761 -0.623361
2187 4 1 -16.7635 -21.8149 -2.68241
2203 4 1 -18.0329 -22.2069 -2.34235
2177 4 1 -13.5479 -21.718 -1.86289
2164 4 1 -11.195 -24.1933 -1.45448
2168 4 1 -11.7788 -22.3289 -1.89923
2167 4 1 -12.0998 -23.1523 -1.03243
2166 4 1 -10.9364 -23.5079 -0.798243
2165 4 1 -10.4536 -23.315 -1.85053
2169 4 1 -10.7139 -22.334 -1.47616
2004 4 1 -0.0896552 -24.0688 -2.06295
2003 4 1 -0.667957 -23.1445 -1.52053
2006 4 1 -0.297749 -23.9943 -1.87082
2010 4 1 2.54468 -22.0669 -1.31854
2005 4 1 0.296488 -23.042 -1.64882
2007 4 1 0.431552 -23.5344 -1.04134
2008 4 1 1.48113 -23.8185 -0.494366
2009 4 1 2.22584 -23.1608 -0.973638
2012 4 1 2.34245 -23.2401 -0.650039
2011 4 1 2.43479 -23.2087 -1.80812
2014 4 1 4.40781 -22.9149 -0.688239
2041 4 1 3.19336 -22.563 -2.38069
2039 4 1 4.09427 -22.9096 -1.93191
2040 4 1 4.06454 -21.7446 -1.9629
2038 4 1 4.79376 -23.8001 -2.02059
2035 4 1 5.36008 -23.8969 -1.943
2013 4 1 3.52799 -23.679 -0.580071
2016 4 1 3.78996 -24.0308 -0.482168
2015 4 1 3.12276 -22.9627 -0.656192
2033 4 1 5.95074 -24.0396 -0.468449
2037 4 1 5.80853 -23.9929 -1.42533
2210 4 1 -19.7415 -19.5267 -2.13344
2211 4 1 -20.8748 -19.6135 -2.29143
2212 4 1 -20.8043 -19.3159 -1.11775
2182 4 1 -16.1949 -19.6239 -2.04851
2181 4 1 -17.05 -20.3233 -1.61789
2183 4 1 -15.0711 -19.4691 -2.31384
2175 4 1 -13.8593 -20.8828 -1.8213
2179 4 1 -15.1595 -20.2117 -0.940388
2178 4 1 -14.5104 -21.0089 -1.56271
2180 4 1 -15.9079 -20.6027 -1.80973
2171 4 1 -12.0905 -21.2344 -1.57765
2170 4 1 -10.9254 -21.2816 -2.00775
2173 4 1 -12.3381 -21.4519 -1.73886
2172 4 1 -12.4095 -20.7704 -2.68061
2174 4 1 -12.6961 -20.3628 -1.86023
2213 4 1 -20.3233 -18.6067 -0.301798
2214 4 1 -19.7465 -17.7623 -1.02376
2216 4 1 -18.7829 -17.7343 -0.0789909
1848 4 1 -1.00491 -16.2498 -1.78738
1847 4 1 -1.84056 -16.5934 -0.969484
1850 4 1 -0.961049 -14.161 -0.482169
1849 4 1 -1.10759 -15.3048 -0.97904
1846 4 1 -0.977249 -16.0078 -0.408803
1852 4 1 -1.3117 -14.2732 -0.12092
1851 4 1 -1.61232 -13.1395 -0.275584
1791 4 1 5.1697 -13.1215 -0.0535334
3541 4 1 -8.08132 -8.16172 -2.22451
3552 4 1 -6.34065 -9.11323 -0.269627
3554 4 1 -6.6165 -9.79815 -0.892545
3555 4 1 -5.81453 -9.04835 -1.1747
3540 4 1 -7.30129 -8.97595 -1.90726
3556 4 1 -5.32234 -9.86578 -1.9387
3558 4 1 -4.79102 -8.41349 -1.7556
3557 4 1 -4.46066 -9.42807 -1.26851
3560 4 1 -2.89252 -9.16853 -1.78183
3559 4 1 -3.75629 -8.46323 -2.2847
3561 4 1 -1.97961 -9.66367 -2.5136
1779 4 1 9.39005 -10.0417 -0.173561
3544 4 1 -8.30367 -7.16345 -1.76984
3538 4 1 -6.18756 -7.8189 -1.73425
3545 4 1 -7.28368 -7.33664 -1.04292
3536 4 1 -6.00737 -6.90345 -1.07938
3537 4 1 -6.19123 -7.95167 -0.464385
3542 4 1 -7.91479 -7.16293 -1.5278
3539 4 1 -7.26372 -7.79261 -2.27581
3543 4 1 -7.58837 -6.82715 -2.61875
3535 4 1 -5.6494 -6.0149 -0.427267
3534 4 1 -6.08543 -7.19346 -0.4559
3531 4 1 -4.31567 -6.32909 -0.526336
3533 4 1 -5.27279 -7.53963 -1.13004
3522 4 1 -1.54449 -5.96918 -0.199511
2088 4 1 -5.90973 -28.4462 2.07575
2087 4 1 -5.7193 -27.2701 1.93868
2089 4 1 -5.54298 -27.2786 2.16173
2086 4 1 -4.71775 -27.2021 1.2982
2083 4 1 -3.99526 -27.0077 0.482969
2085 4 1 -3.53829 -27.167 1.11446
2084 4 1 -4.49832 -27.8562 1.1831
1918 4 1 0.640417 -26.9305 1.85505
1917 4 1 0.62939 -28.143 2.16962
1922 4 1 2.0606 -27.282 1.98626
1920 4 1 1.59214 -27.3891 2.01319
1923 4 1 2.81551 -28.2717 1.79842
1925 4 1 4.76392 -27.7641 1.27203
1926 4 1 4.71031 -28.961 1.50247
1924 4 1 3.60733 -27.4555 1.31572
1930 4 1 5.2713 -26.9303 2.65121
1927 4 1 5.63251 -28.1511 1.6301
2157 4 1 -11.0806 -24.5275 2.13481
2156 4 1 -12.1944 -24.8116 1.60678
2153 4 1 -12.4873 -26.5565 2.06665
2152 4 1 -13.2136 -25.623 2.34045
2154 4 1 -11.3041 -26.7829 1.92482
2151 4 1 -13.3429 -24.4346 2.18383
2155 4 1 -12.1626 -26.0441 1.94486
2159 4 1 -11.3361 -25.2624 1.07085
2158 4 1 -10.6433 -24.312 1.06916
2129 4 1 -9.99401 -24.5224 2.46073
2127 4 1 -8.41248 -24.6779 1.9216
2090 4 1 -5.78499 -26.2711 2.65456
2082 4 1 -3.62105 -25.9356 0.0645365
1993 4 1 -0.592745 -25.3185 1.41288
1992 4 1 -0.290544 -24.5971 0.496694
1991 4 1 -1.41309 -24.5137 0.143957
1995 4 1 -2.65524 -24.9804 0.891689
1994 4 1 -1.60312 -25.5997 0.874559
1919 4 1 1.3592 -26.7933 0.991446
1921 4 1 1.61155 -26.3686 2.61863
2027 4 1 5.31247 -25.8967 1.45028
2020 4 1 5.11269 -26.2927 0.273928
2029 4 1 5.24866 -25.2328 2.48876
2031 4 1 5.04978 -24.4991 1.69645
2026 4 1 6.26738 -25.6679 0.709208
2028 4 1 6.18619 -25.1318 1.87467
2030 4 1 6.07814 -24.4048 2.40302
2021 4 1 5.38589 -25.2021 0.696262
2025 4 1 6.20404 -26.5949 0.0752263
2128 4 1 -9.04863 -23.8619 2.62215
2131 4 1 -10.294 -23.1465 2.02696
1990 4 1 -0.951668 -23.7284 1.01534
1988 4 1 -0.227709 -23.0211 1.51895
1989 4 1 0.200267 -24.0508 1.21988
1987 4 1 0.790925 -23.3268 0.93086
1985 4 1 1.09859 -24.1343 2.076
1986 4 1 0.270248 -23.2482 2.05918
1984 4 1 1.9322 -23.4223 2.49191
2032 4 1 5.83633 -24.163 0.762994
2220 4 1 -19.7606 -18.5188 2.02357
2217 4 1 -19.1831 -17.7238 1.05432
2223 4 1 -20.8483 -17.6599 2.40913
2224 4 1 -21.1611 -16.5242 2.64978
2215 4 1 -19.9296 -17.3101 0.076995
2218 4 1 -18.8455 -18.7675 1.16956
2219 4 1 -18.5358 -18.5061 2.26443
1877 4 1 -0.561678 -16.4844 2.63788
1874 4 1 -1.1903 -16.926 2.31847
1845 4 1 -0.41155 -16.8688 0.151071
1844 4 1 -0.271829 -16.9226 1.26968
1840 4 1 1.34909 -16.6221 1.90177
1843 4 1 0.598677 -17.1347 2.0707
1842 4 1 1.21179 -16.3146 1.40871
2225 4 1 -20.9122 -15.5686 2.05033
1870 4 1 -3.94428 -15.8482 2.63134
1871 4 1 -3.09764 -14.9537 2.59096
1854 4 1 -0.0659874 -14.1213 0.972206
1853 4 1 -0.333052 -14.9197 0.152898
1841 4 1 1.06748 -15.5609 2.35416
1856 4 1 1.25789 -13.9256 2.64116
1855 4 1 0.71328 -13.7106 1.65673
1839 4 1 1.76393 -15.4379 2.14093
1795 4 1 5.36775 -15.1306 0.714518
1797 4 1 3.93066 -14.5536 2.32314
1796 4 1 4.76273 -14.5689 1.54268
1792 4 1 5.5733 -14.0396 0.644144
1794 4 1 5.45978 -14.0023 0.479699
2243 4 1 -22.0374 -11.5276 1.16551
2244 4 1 -21.7455 -11.9716 0.132988
2245 4 1 -22.1023 -11.5608 1.10452
2238 4 1 -20.1865 -11.1245 2.36549
2242 4 1 -20.8778 -11.6565 1.31996
2241 4 1 -19.6792 -11.3474 1.23117
2240 4 1 -19.1045 -11.4498 2.30768
2239 4 1 -19.6926 -11.5509 1.29619
1793 4 1 4.69799 -13.3359 1.0879
1790 4 1 6.25925 -13.1081 0.482576
1788 4 1 6.30222 -11.319 1.8729
1789 4 1 6.08008 -12.0958 1.01946
2260 4 1 -21.8957 -9.18687 2.27191
2248 4 1 -21.5654 -10.1339 1.10062
2247 4 1 -22.4743 -10.016 1.82827
2246 4 1 -22.8154 -10.6522 0.850169
2249 4 1 -20.3637 -9.93593 1.01219
2253 4 1 -19.835 -9.15275 1.6259
2252 4 1 -19.1819 -9.64777 2.3957
2250 4 1 -19.7327 -9.8943 2.05219
2255 4 1 -20.4307 -8.57122 1.33411
2256 4 1 -20.1157 -8.18889 0.300721
2259 4 1 -21.5359 -8.77545 1.12303
2258 4 1 -21.0751 -9.11769 2.15556
2257 4 3 -20.7191 -8.2265 1.30808
2251 4 1 -18.7765 -10.4455 1.65834
3551 4 1 -6.5864 -9.05113 0.889443
3553 4 1 -6.55626 -10.2348 0.203532
1786 4 1 7.16468 -9.36499 2.02201
1785 4 1 6.74276 -10.3502 1.45441
1784 4 1 7.42376 -9.4023 1.36162
1787 4 1 7.17738 -10.5459 2.02719
1780 4 1 9.70584 -8.99903 0.265561
1778 4 1 9.06029 -9.08417 0.390914
1777 4 1 8.5727 -8.10701 0.87718
1783 4 1 8.07985 -9.30729 0.294449
1782 4 1 8.68405 -10.2786 0.718578
1781 4 1 8.69152 -9.12725 0.890072
2254 4 1 -19.8184 -8.07239 2.1941
3550 4 1 -7.10984 -7.93707 0.850865
3548 4 1 -6.54127 -6.94004 1.06264
3547 4 1 -7.30671 -6.11451 0.843828
3549 4 1 -6.28789 -7.85357 1.69012
3546 4 1 -7.38569 -7.04494 0.147994
3529 4 1 -3.20739 -5.81882 0.188766
3528 4 1 -3.27327 -6.27066 1.24625
3530 4 1 -3.91792 -6.63558 0.501989
3532 4 1 -4.84245 -7.35813 0.010539
3527 4 1 -2.15535 -5.81309 1.44497
3525 4 1 -1.91393 -5.69008 1.12885
3524 4 1 -1.28961 -6.39233 0.414789
3523 4 1 -0.605162 -5.41611 0.101921
1774 4 1 6.97841 -6.24422 0.66355
1773 4 1 6.43436 -5.95566 1.63988
1771 4 1 6.3707 -5.8632 1.76227
1776 4 1 7.93431 -7.50672 0.0264755
1775 4 1 7.96682 -6.35854 0.000392522
1764 4 1 9.75534 -5.80032 1.6337
1763 4 1 10.6623 -5.59714 2.369
3526 4 1 -2.90646 -5.1268 0.741529
3519 4 1 -0.691986 -3.16111 1.62829
3520 4 1 -0.931285 -4.23003 1.13426
3521 4 1 -1.2962 -5.05296 0.419625
1772 4 1 7.10623 -4.9624 1.78096
1765 4 1 8.70863 -5.33251 2.17003
3518 4 1 0.378598 -2.59919 1.80674
3450 4 1 1.49694 -0.463571 2.32579
1756 4 1 10.1008 -2.24851 2.65041
1913 4 1 -0.441526 -27.8178 4.83415
1916 4 1 0.618617 -28.7469 3.24427
1914 4 1 0.488726 -27.8829 4.06121
1915 4 1 1.48446 -28.5825 4.12095
1929 4 1 6.40833 -27.22 2.71575
1928 4 1 5.54021 -28.0377 2.89022
2144 4 1 -14.1034 -24.3452 3.70658
2148 4 1 -12.417 -25.0986 4.74429
2149 4 1 -12.1245 -25.0638 3.56169
2147 4 1 -11.2503 -25.4653 4.56771
2146 4 1 -12.3271 -25.2045 4.94081
2145 4 1 -13.0992 -25.0665 4.04364
2143 4 1 -13.0435 -24.2581 4.31152
2126 4 1 -8.76893 -24.523 3.1013
2125 4 1 -8.63684 -25.1703 4.10882
2092 4 1 -7.20932 -26.2893 4.15276
2093 4 1 -7.35049 -25.8062 5.2218
2091 4 1 -6.41422 -26.8826 3.46485
2103 4 1 -7.47535 -24.3482 4.7663
2102 4 1 -6.59428 -24.5768 3.92976
2100 4 1 -5.6481 -25.2111 4.1177
2098 4 1 -4.3904 -26.5309 4.64683
2097 4 1 -3.48648 -25.7411 4.71232
2099 4 1 -4.57499 -25.379 4.76612
2096 4 1 -4.54277 -25.3671 4.44363
2095 4 1 -5.24955 -25.0275 5.37968
1944 4 1 -1.42956 -24.4587 3.55696
1945 4 1 -2.58545 -24.7567 3.8591
1943 4 1 -0.885676 -25.3087 4.23291
1942 4 1 -0.490504 -24.926 3.18307
1939 4 1 -0.330492 -26.5466 4.38321
1940 4 1 -1.00243 -26.3797 3.34017
1937 4 1 0.0231063 -24.8549 4.65965
1941 4 1 0.186678 -25.8904 3.34941
1938 4 1 0.464237 -25.8353 5.01735
1935 4 1 1.39241 -26.0278 3.84593
1934 4 1 2.42651 -26.186 3.40944
1936 4 1 1.21708 -25.186 4.72643
1932 4 1 4.52655 -26.3051 4.04336
1931 4 1 5.33908 -25.9059 3.20565
1933 4 1 3.49131 -25.8378 3.88014
2150 4 1 -12.8547 -24.145 3.23069
2140 4 1 -12.5282 -22.8302 4.2119
2139 4 1 -11.5091 -23.3473 4.31293
2138 4 1 -10.883 -23.491 5.36549
2136 4 1 -11.0297 -22.128 4.71069
2137 4 1 -11.8289 -22.9383 4.99748
2142 4 1 -12.9152 -23.0218 4.27763
2141 4 1 -12.8609 -22.3418 5.26558
2130 4 1 -9.32848 -23.5125 2.70987
2124 4 1 -9.10016 -24.0698 3.7771
2121 4 1 -8.67426 -21.9013 5.34226
2123 4 1 -10.0049 -23.5357 4.33557
2132 4 1 -9.49367 -22.8109 2.8928
2133 4 1 -10.5994 -22.3667 2.79261
2122 4 1 -9.56467 -22.4206 4.70673
2119 4 1 -9.30734 -23.9902 5.19945
2134 4 1 -10.4487 -22.3415 4.06953
2101 4 1 -5.404 -24.1041 3.75937
2105 4 1 -6.82936 -22.9535 4.61072
1954 4 1 -6.00907 -23.7222 4.55154
2106 4 1 -8.02922 -22.9573 4.71264
1955 4 1 -5.47847 -22.8514 5.268
1946 4 1 -2.95516 -24.054 2.89973
1953 4 1 -4.97059 -23.4848 4.88708
1951 4 1 -3.6373 -22.9618 4.28497
1952 4 1 -4.64882 -23.19 3.82207
1950 4 1 -4.45283 -23.0423 3.49545
1949 4 1 -3.78656 -23.9966 3.82051
1948 4 1 -2.88395 -23.8762 3.04582
1947 4 1 -1.78912 -23.9513 3.30892
1976 4 1 2.03036 -22.925 4.92028
1981 4 1 2.42565 -21.5636 4.57123
1977 4 1 0.832737 -22.9934 5.28485
1982 4 1 2.03398 -21.8835 3.52232
1983 4 1 1.68644 -23.0457 3.53639
2135 4 1 -10.7327 -21.2529 4.01388
2222 4 1 -20.0406 -16.8654 2.92344
2221 4 1 -19.6317 -18.005 3.0679
1873 4 1 -2.01438 -16.59 3.1625
1875 4 1 -2.06416 -16.4547 2.99468
1882 4 1 -0.391819 -16.991 5.17956
1885 4 1 -0.0984807 -17.2708 4.79682
1878 4 1 -0.499245 -16.732 3.85961
1838 4 1 2.4291 -16.2539 2.80502
1879 4 1 0.654649 -16.7736 3.97722
1886 4 1 0.860657 -17.9846 4.95249
2227 4 1 -20.0316 -13.9352 3.40768
2229 4 1 -19.1668 -14.1381 4.16929
2226 4 1 -20.8614 -14.6622 2.85483
2230 4 1 -19.1068 -13.9964 5.35828
2228 4 1 -20.2861 -14.358 4.47001
1872 4 1 -3.02236 -16.035 3.20151
1869 4 1 -3.57175 -15.012 3.42808
1868 4 1 -2.40433 -14.9033 3.8071
1867 4 1 -2.13171 -15.3747 4.85469
1859 4 1 -1.03806 -13.4826 2.93538
1876 4 1 -1.25876 -15.6397 3.34852
1880 4 1 -0.0307678 -16.0999 4.66077
1866 4 1 -2.67342 -14.5261 4.17404
1863 4 1 -1.83653 -13.6391 3.52699
1857 4 1 0.363436 -14.1345 3.33491
1833 4 1 1.89596 -15.8126 5.2873
1835 4 1 2.03318 -15.7848 4.81468
1834 4 1 0.896868 -15.4236 4.86413
1836 4 1 2.82297 -15.5955 3.91199
1798 4 1 3.8811 -14.1169 3.35312
1800 4 1 4.91257 -15.0373 4.49866
1837 4 1 3.60424 -16.0613 3.1817
1799 4 1 4.34646 -13.9961 4.4756
2234 4 1 -19.3254 -11.3562 3.32124
2237 4 1 -21.2853 -11.254 2.83717
2233 4 1 -19.962 -11.3422 4.37583
2232 4 1 -20.0634 -12.4312 4.66981
1858 4 1 -0.0980492 -13.1027 3.63061
1864 4 1 -2.49781 -12.5767 3.53429
1865 4 1 -2.18058 -13.4148 4.40053
1862 4 1 -1.64095 -12.4659 3.33008
1861 4 1 -1.21167 -11.4479 2.79852
1860 4 1 -0.546525 -12.436 2.90707
2261 4 1 -22.0365 -9.52121 3.41507
2264 4 1 -22.5183 -9.60504 5.19739
2263 4 1 -22.9597 -8.4433 5.13772
2262 4 1 -22.6258 -8.56023 3.98778
2235 4 1 -19.9182 -10.313 3.42463
2236 4 1 -21.0735 -10.4303 3.64609
1769 4 1 7.7072 -5.59611 3.47282
1770 4 1 6.69909 -5.7933 2.95764
1768 4 1 8.78893 -6.07817 3.7417
3512 4 1 -0.68401 -3.0006 4.99115
3459 4 1 -0.899279 -4.40269 5.23964
3458 4 1 -0.320868 -4.68664 4.20877
3456 4 1 0.950312 -3.28001 3.42332
3457 4 1 0.868524 -4.20765 4.20458
3489 4 1 2.41759 -2.89249 5.12447
1766 4 1 7.85599 -5.03527 3.00765
1729 4 1 6.5695 -3.78043 4.79941
1725 4 1 6.27927 -2.72195 3.96429
1728 4 1 5.91261 -3.13105 4.01897
1767 4 1 8.17187 -5.18045 4.21758
1762 4 1 9.90832 -5.3532 3.34465
1759 4 1 10.1575 -3.22519 4.06222
1761 4 1 10.4419 -4.37638 2.99823
1760 4 1 11.1114 -3.79246 3.75169
3515 4 1 -0.94934 -2.5513 3.75846
3506 4 1 -0.930162 -0.552295 5.13536
3513 4 1 -0.0155232 -2.61936 4.02783
3514 4 1 -0.324274 -1.57837 3.64929
3508 4 1 -1.19183 -1.6675 5.06206
3451 4 1 2.60379 -0.630187 2.75324
3516 4 1 0.0384819 -1.98089 4.15063
3517 4 1 0.157248 -2.34407 3.02151
3455 4 1 1.31739 -2.17469 3.32836
3454 4 1 2.49537 -2.33943 3.24773
3492 4 1 1.99961 -2.03457 5.3608
1724 4 1 5.28642 -2.1099 4.1152
3452 4 1 2.99979 -0.508474 3.84096
3453 4 1 3.05522 -1.33308 3.06383
1723 4 1 5.68458 -1.01736 3.89511
1727 4 1 6.36768 -2.21877 3.51561
1726 4 1 6.44887 -1.81412 4.62005
1758 4 1 10.4346 -2.44793 3.20195
1757 4 1 10.6209 -1.2563 3.01235
1754 4 1 10.2718 -1.25077 2.95736
1753 4 1 10.3166 -1.11363 4.12875
1752 4 1 10.5007 -1.59252 5.19739
1751 4 1 10.2577 -2.68281 5.27811
1755 4 1 11.2453 -1.95103 2.85722
1911 4 1 1.12726 -27.6607 6.07236
1912 4 1 0.437601 -28.4821 5.40641
1910 4 1 0.944775 -28.2629 7.12091
1909 4 1 0.221132 -27.3545 7.06519
1907 4 1 1.96945 -26.9914 6.99687
1905 4 1 3.43276 -27.4553 7.58604
2113 4 1 -8.71782 -24.2855 7.76746
2094 4 1 -6.31145 -25.4574 5.84366
2112 4 1 -7.90243 -24.8391 6.98605
1966 4 1 -4.22152 -25.667 6.61941
1964 4 1 -4.07894 -24.5986 6.07329
1965 4 1 -4.43641 -24.6191 7.2002
1967 4 1 -3.08339 -26.1031 6.99261
1968 4 1 -2.69276 -25.0333 6.54446
1962 4 1 -3.95405 -24.6751 6.0655
1963 4 1 -4.21275 -24.3183 7.24013
1970 4 1 -1.59626 -24.5678 6.45198
1971 4 1 -0.365524 -24.9491 6.30892
1973 4 1 1.36835 -25.0764 6.15948
1908 4 1 1.02812 -26.559 7.6528
1972 4 1 0.495826 -25.3003 7.00769
1906 4 1 2.9325 -26.3717 7.46613
1901 4 1 5.14929 -25.1279 7.63847
1903 4 1 3.47246 -26.5885 7.13944
1902 4 1 4.05876 -25.697 7.82239
2118 4 1 -9.9532 -23.1361 5.4962
2120 4 1 -8.65712 -23.0259 5.6612
2117 4 1 -9.84024 -23.7991 6.51005
2116 4 1 -9.49774 -23.0895 7.45026
2114 4 1 -9.54553 -24.0187 7.10746
2111 4 1 -8.09569 -24.0643 6.05863
2110 4 1 -8.52436 -23.8235 7.07859
2104 4 1 -6.68246 -23.8605 5.40773
2108 4 1 -6.82548 -23.7192 6.52683
2107 4 1 -7.20241 -23.3634 5.43773
2109 4 1 -7.81249 -23.0399 6.54916
1956 4 1 -4.69778 -23.4952 5.9986
1960 4 1 -3.3553 -23.6642 7.94084
1961 4 1 -3.73668 -23.7731 6.83309
1959 4 1 -4.16885 -22.7905 8.05001
1958 4 1 -5.10374 -23.2841 7.6121
1957 4 1 -5.25006 -22.6269 6.65102
1969 4 1 -2.45917 -23.955 6.97001
1975 4 1 2.56547 -23.4721 5.90357
1974 4 1 1.74003 -23.9801 6.70544
1980 4 1 2.18643 -21.9457 5.61733
1979 4 1 1.01138 -22.1694 5.45828
1978 4 1 1.34702 -22.7981 6.37691
1896 4 1 2.74357 -21.7238 6.88443
1898 4 1 3.5501 -23.0931 6.30698
1899 4 1 4.61329 -23.5762 6.25871
1900 4 1 4.88579 -23.9481 7.33702
1897 4 1 3.89232 -22.1416 6.75899
1894 4 1 1.11024 -21.3707 7.15599
1895 4 1 2.11653 -21.2789 7.76282
1889 4 1 0.89421 -18.9852 6.65145
1893 4 1 0.402738 -20.3742 6.74847
1892 4 1 1.46378 -19.8124 6.86647
1813 4 1 6.10247 -18.9245 7.9636
1883 4 1 0.357088 -16.2114 5.73597
1831 4 1 1.72056 -16.4508 7.32732
1888 4 1 1.56352 -18.1103 6.99294
1887 4 1 1.53625 -17.6704 5.90754
1891 4 1 0.759865 -18.8047 6.97389
1890 4 1 1.87849 -18.6598 7.21048
1884 4 1 0.814593 -17.3538 5.70259
1827 4 1 2.88208 -17.3682 6.34629
1828 4 1 3.02478 -16.3551 6.91924
1825 4 1 4.92379 -18.4101 5.88841
1824 4 1 3.89117 -17.7279 6.08197
1823 4 1 4.94561 -17.6544 6.73056
1826 4 1 3.94202 -17.8252 6.06714
1822 4 1 5.47554 -16.8159 5.98856
1820 4 1 7.23239 -16.8894 6.67817
1821 4 1 6.57017 -17.0304 5.75819
1806 4 1 6.90376 -16.7984 8.02269
1812 4 1 6.58478 -18.0883 7.28745
1817 4 1 8.77941 -17.4982 6.90527
1818 4 1 9.09692 -16.4024 6.86323
1881 4 1 -0.633324 -15.9781 5.69574
1832 4 1 1.75327 -15.724 6.42993
1830 4 1 1.18075 -15.5232 7.93145
1829 4 1 2.04102 -15.595 7.10314
1801 4 1 5.35177 -15.1474 5.5854
1802 4 1 6.30225 -15.872 5.61248
1804 4 1 6.24056 -15.4449 7.71906
1803 4 1 6.08176 -16.1116 6.79376
1819 4 1 8.05391 -16.03 6.3562
2231 4 1 -19.1342 -12.7913 5.47799
2265 4 1 -23.2695 -8.70285 5.45589
2267 4 1 -22.0849 -8.81667 6.19413
2269 4 1 -23.1877 -9.87542 7.91247
2268 4 1 -22.4132 -9.58601 7.05863
2266 4 1 -23.0042 -8.07544 6.51109
1731 4 1 6.23214 -5.83724 5.79081
3462 4 1 -2.86928 -4.93095 6.03885
3511 4 1 -1.02735 -3.09701 6.1267
3460 4 1 -1.79362 -4.78849 5.80332
3461 4 1 -2.04202 -4.97036 6.91735
3463 4 1 -2.20197 -5.10387 6.98014
3464 4 1 -2.43098 -4.333 7.9257
3485 4 1 1.87814 -5.08243 6.89754
3484 4 1 1.2871 -4.77028 7.91687
3486 4 1 2.2109 -3.99748 7.3893
3487 4 1 2.20606 -3.81639 6.15453
3488 4 1 1.75578 -2.70117 6.22019
1730 4 1 6.11193 -4.65631 5.50852
1732 4 1 5.67401 -4.94806 6.37204
1733 4 1 6.7327 -5.16945 7.0747
1734 4 1 7.90033 -5.1141 7.20558
1735 4 1 8.05563 -4.24817 6.39621
1736 4 1 7.26519 -3.34727 6.05873
1737 4 1 6.76001 -2.69881 7.02184
1747 4 1 10.2816 -3.04503 6.84825
3504 4 1 -1.64106 -0.488633 6.209
3509 4 1 -0.894163 -1.62173 6.27869
3510 4 1 -1.38591 -2.11578 5.40031
3507 4 1 -0.434135 -1.35246 5.89026
3495 4 1 0.538684 -1.45828 7.66555
3490 4 1 1.59064 -2.2485 5.64527
3491 4 1 1.55661 -1.00063 5.89201
3494 4 1 1.13147 -0.769307 6.96587
3493 4 1 1.4077 -1.12929 5.90017
1738 4 1 7.7359 -2.14677 7.30205
1739 4 1 7.68202 -2.45229 6.1623
1749 4 1 9.5754 -2.66909 5.61493
1741 4 1 8.20541 -2.39843 7.91952
1746 4 1 10.3014 -2.61124 7.88673
1745 4 1 9.27643 -2.29234 7.36811
1740 4 1 8.14455 -1.65833 6.95604
1748 4 1 10.6667 -2.33441 5.94124
1750 4 1 10.1264 -1.70639 5.91723
1904 4 1 3.67535 -26.6102 8.32298
2115 4 1 -9.1343 -23.8921 8.29368
1810 4 1 6.1445 -17.1839 9.11889
1808 4 1 7.76933 -17.6964 9.36977
1809 4 1 6.81738 -17.5145 10.0084
1807 4 1 7.8978 -16.6396 8.68399
1811 4 1 6.02106 -18.1771 8.38934
1814 4 1 6.57642 -17.8134 8.14249
1815 4 1 7.80307 -17.843 8.38759
1816 4 1 8.95547 -17.6942 8.10526
1805 4 1 7.35343 -15.6298 8.13398
2272 4 1 -22.5205 -8.39709 8.69984
2271 4 1 -23.0213 -9.30406 8.20156
2273 4 1 -22.4838 -9.18926 9.54938
2274 4 1 -22.1142 -8.80591 10.6361
2270 4 1 -23.6507 -9.86901 8.9954
2276 4 1 -21.5659 -7.15811 9.90836
2275 4 1 -22.5839 -7.7847 10.1075
3482 4 1 0.287478 -5.72537 8.51764
2570 4 1 12.8954 -7.37727 9.71371
2572 4 1 12.982 -5.56163 9.53933
2571 4 1 13.4046 -6.52923 8.96953
3466 4 1 -2.77387 -4.83997 9.92043
3465 4 1 -2.11144 -4.52271 9.03329
3477 4 1 -0.699317 -3.90989 10.762
3475 4 1 -0.431966 -3.14172 10.608
3476 4 1 -1.30275 -3.40358 9.91497
3483 4 1 0.169469 -4.56509 8.31313
3479 4 1 0.499328 -3.80472 10.6485
3480 4 1 0.983199 -3.98426 9.55925
3481 4 1 0.81922 -5.2055 9.43829
2580 4 1 13.2395 -2.72169 9.87322
2573 4 1 13.2241 -5.2369 10.6976
2579 4 1 13.6983 -3.62978 9.1802
2578 4 1 13.9981 -3.08934 10.3083
2576 4 1 14.1658 -3.69374 10.6208
3496 4 1 0.635817 -0.485276 8.32189
1744 4 1 10.1036 -2.61195 8.23499
1742 4 1 8.72948 -1.39981 8.12917
1743 4 1 8.96916 -2.47252 8.38725
2653 4 1 10.3946 -1.0587 8.70575
2655 4 1 9.71644 -0.932717 10.4762
2652 4 1 9.48648 -0.594183 9.27609
2654 4 1 10.0151 -1.75895 9.56286
2656 4 1 10.8758 -0.992156 10.6116
2582 4 1 12.8072 -2.22181 9.94638
2657 4 1 11.7658 -1.82157 10.527
2583 4 1 13.4618 -1.2732 10.2487
2584 4 1 14.4459 -1.8001 10.3838
2585 4 1 15.3867 -1.11912 10.5207
2520 4 1 17.3482 -0.272274 8.87548
2522 4 1 17.6244 -1.00534 10.3818
2514 4 1 20.7623 -0.977633 8.68544
2512 4 1 21.3995 -0.294537 9.11507
2513 4 1 21.4242 -1.41033 9.57083
2515 4 1 19.6672 -0.512244 8.79975
2509 4 1 21.2966 -0.00119269 8.66518
2510 4 1 22.4525 -0.456719 8.64625
2277 4 1 -20.969 -6.70033 10.9487
2278 4 1 -20.6093 -5.79665 11.5938
3469 4 1 -0.647482 -5.6074 12.4307
2566 4 1 13.4225 -6.86627 12.0883
2567 4 1 12.9367 -7.17245 11.0339
2568 4 1 11.9457 -7.79336 11.1457
2569 4 1 12.9504 -7.27208 10.9022
2565 4 1 13.899 -7.96221 11.8279
2563 4 1 15.2236 -7.7663 12.7582
2564 4 1 14.3822 -6.99064 12.4288
2561 4 1 16.1364 -7.02762 12.9244
2560 4 1 15.1486 -6.39568 13.2743
2281 4 1 -21.5457 -3.69175 12.5329
2285 4 1 -22.5523 -2.84079 13.3653
2280 4 1 -21.0724 -4.64328 12.001
2279 4 1 -19.9072 -4.91918 12.1122
2282 4 1 -20.7558 -2.84722 12.9938
3473 4 1 -0.211273 -3.02608 12.169
3468 4 1 -1.50622 -5.04836 11.7932
3467 4 1 -2.35356 -4.73009 11.0706
3470 4 1 -0.109786 -4.85942 13.232
3478 4 1 0.092482 -4.71058 11.2559
3471 4 1 0.490812 -3.79722 13.3923
3472 4 1 0.501735 -3.89678 12.2426
2574 4 1 13.4074 -4.33121 11.4583
2575 4 1 14.6271 -4.29426 11.6549
2547 4 1 15.2021 -4.05309 13.2897
2542 4 1 17.8222 -2.7345 12.4463
2546 4 1 16.4373 -4.214 13.3907
2544 4 1 17.6653 -3.70008 12.7362
2543 4 1 16.7021 -3.07229 12.4437
2290 4 1 -19.3564 -0.508735 12.8163
2291 4 1 -20.1335 -1.20242 12.3073
2292 4 1 -19.534 -1.84297 13.071
3474 4 1 -0.950216 -2.4061 11.349
2661 4 1 12.1535 -0.0555873 11.6072
2581 4 1 13.3978 -2.59381 11.0046
2658 4 1 11.8471 -1.88338 11.7354
2659 4 1 11.8974 -0.78767 12.1087
2586 4 1 15.5613 -1.52023 11.7033
2577 4 1 14.4992 -2.67298 11.254
2588 4 1 14.2931 -1.72796 13.4551
2587 4 1 14.8283 -2.0033 12.4813
2523 4 1 17.1024 -0.596353 11.3961
2541 4 1 17.5638 -2.13254 13.4582
2562 4 1 16.0732 -8.07321 13.5228
2556 4 1 16.0379 -5.59764 14.3286
2557 4 1 15.5974 -6.71824 14.2003
2559 4 1 15.6669 -7.04886 14.0189
2555 4 1 14.9416 -6.00733 14.3381
2554 4 1 15.1925 -5.40233 15.4266
2558 4 1 16.1623 -7.22966 15.1307
2284 4 1 -22.2263 -3.90061 13.7153
2286 4 1 -21.6666 -2.82455 14.3001
2283 4 1 -21.0042 -3.83139 13.5739
2552 4 1 14.3839 -4.15264 15.0536
2553 4 1 14.0368 -5.19209 15.404
2551 4 1 14.5513 -5.06221 15.7414
2549 4 1 15.5492 -3.99714 14.3959
2550 4 1 14.8398 -4.00154 15.3582
2548 4 1 15.4748 -3.00386 13.8223
2545 4 1 17.2328 -3.46365 13.8285
2313 4 1 -22.1891 -0.959307 14.9755
2315 4 1 -23.2851 -1.67635 15.3715
2287 4 1 -21.6019 -1.65487 13.9387
2312 4 1 -22.2035 -0.533415 13.92
2314 4 1 -22.2149 -2.1002 15.2848
2302 4 1 -19.8902 -0.556593 15.386
2304 4 1 -20.9033 -0.524415 15.4918
2288 4 1 -20.9959 -0.69573 13.9799
2289 4 1 -20.0015 -0.130756 13.7256
2294 4 1 -19.6636 -1.47467 15.1722
2293 4 1 -19.1103 -1.21654 14.1267
2295 4 1 -18.711 -0.706599 15.2435
2596 4 1 10.5299 -1.39711 14.6938
2597 4 1 10.747 -0.25278 14.3062
2593 4 1 12.6964 -0.52915 14.9303
2590 4 1 13.2442 -1.44981 15.1012
2595 4 1 11.2101 -1.19568 15.7279
2594 4 1 12.1414 -1.55854 15.1314
2592 4 1 13.5121 -1.31147 14.9979
2589 4 1 14.1815 -1.95568 14.6526
2591 4 1 13.5463 -2.17043 14.1508
2538 4 1 16.0858 -0.771893 14.0215
2537 4 1 14.9946 -0.51729 14.4731
2536 4 1 15.4654 -1.10725 15.3925
2539 4 1 17.0359 -0.37127 14.7476
2540 4 1 17.3001 -1.0615 13.8194
2534 4 1 17.282 -0.708169 15.88
2532 4 1 17.512 -0.716753 15.539
2317 4 1 -22.4472 -1.49071 17.3112
2322 4 1 -22.1929 -0.0368737 18.7227
2318 4 1 -22.2942 -0.293166 17.1989
2316 4 1 -23.2158 -1.89097 16.524
2320 4 1 -20.9596 -0.26668 17.6085
2300 4 1 -19.5732 -0.0297729 16.6363
2319 4 1 -21.405 -0.967614 16.6998
2301 4 1 -19.5848 -1.16697 16.3925
2303 4 1 -20.2782 -0.311539 16.484
2535 4 1 16.2013 -1.00065 16.276
3190 4 1 -5.8587 26.8554 -8.35509
3193 4 1 -5.80096 25.9397 -8.28743
3185 4 1 -3.4457 26.6944 -8.83356
3183 4 1 -2.83166 25.2851 -9.32032
3182 4 1 -1.98378 25.9447 -8.82684
3181 4 1 -1.52794 24.8038 -8.57634
3180 4 1 -1.3836 24.2788 -9.59479
3179 4 1 -0.775081 24.9875 -8.73486
3184 4 1 -2.48923 26.3604 -9.53632
3177 4 1 -0.293559 26.0094 -9.59765
3175 4 1 -0.31656 26.4896 -8.83709
3178 4 1 0.353866 25.1616 -9.04046
3176 4 1 0.784348 26.1201 -9.11552
3186 4 1 -4.5188 27.0278 -8.24778
3188 4 1 -3.75772 27.4749 -8.16384
3198 4 1 -8.62766 26.0435 -7.17351
3199 4 1 -8.64439 26.2866 -5.9842
3197 4 1 -7.94905 26.085 -6.12777
3195 4 1 -6.42107 25.3052 -6.98634
3194 4 1 -6.70787 26.3292 -7.54897
3196 4 1 -7.47043 25.0127 -6.42403
3192 4 1 -5.4099 26.5946 -7.4331
3174 4 1 -0.156049 26.6813 -7.6742
3201 4 1 -8.24127 27.2442 -6.92317
3200 4 1 -8.65729 27.5032 -5.79807
3191 4 1 -5.4899 27.7943 -7.65679
3202 4 1 -7.25025 27.2516 -6.25568
3189 4 1 -4.98153 27.568 -8.00715
3187 4 1 -4.42105 27.45 -7.18014
3171 4 1 -0.126219 27.8185 -6.77511
3172 4 1 -0.143383 26.9888 -7.63324
3173 4 1 -0.0214397 26.9258 -6.44019
3170 4 1 0.316561 27.8471 -5.69832
3351 4 1 -2.76646 13.3735 -3.23191
3350 4 1 -1.99463 12.7044 -3.71891
3348 4 1 -0.803374 12.9931 -3.43303
3349 4 1 -1.34629 13.5994 -4.31439
3344 4 1 -2.11734 16.042 -3.34222
3347 4 1 -0.998608 14.1142 -3.05097
3342 4 1 -1.39811 17.6476 -3.77789
3341 4 1 -0.323108 17.1967 -3.82488
3343 4 1 -1.20822 16.7189 -3.01656
3340 4 1 0.348706 18.0389 -3.42678
3115 4 1 11.7843 18.1766 -2.79241
3109 4 1 13.8012 18.062 -3.64403
3108 4 1 14.772 18.2868 -4.33658
3106 4 1 15.8751 18.4915 -2.76191
3103 4 1 15.9492 18.0067 -2.78967
3107 4 1 15.0435 17.8013 -3.29006
3102 4 1 16.3464 16.899 -2.98259
3113 4 1 12.2387 19.6217 -3.82983
3111 4 1 12.1449 19.4626 -3.1082
3110 4 1 13.2436 19.0865 -3.42805
3112 4 1 11.1158 19.8668 -3.47586
3114 4 1 11.2179 19.2148 -3.27812
3147 4 1 5.67316 23.6488 -2.91699
3144 4 1 7.25851 22.6654 -2.90773
3204 4 1 -8.83625 26.6526 -4.90828
3203 4 1 -7.67501 26.7728 -5.33654
3162 4 1 2.38704 26.0821 -3.13134
3160 4 1 3.11755 26.5099 -2.9053
3205 4 1 -8.88059 27.0759 -3.83233
3211 4 1 -5.35778 27.5946 -2.86696
3219 4 1 -1.61726 27.6484 -3.05979
3168 4 1 1.96269 27.4284 -5.37314
3167 4 1 0.849721 27.4504 -4.92026
3169 4 1 1.33963 28.5023 -5.35324
3165 4 1 1.35884 27.3804 -4.54674
3166 4 1 0.505477 28.2092 -4.13376
3164 4 1 2.38718 27.0079 -3.97186
3163 4 1 1.87939 27.1976 -2.89579
3161 4 1 2.36406 27.248 -3.55142
3352 4 1 -3.21695 12.8473 -2.24258
3353 4 1 -2.15098 13.2203 -2.14229
3355 4 1 -0.503252 12.5489 -1.88396
3356 4 1 -0.807348 12.0108 -0.857915
3346 4 1 -1.95156 14.7463 -2.61094
3354 4 1 -1.06758 13.4864 -2.27329
3358 4 1 -0.038654 13.8285 -0.0335818
3345 4 1 -1.48103 15.8633 -2.31263
3359 4 1 0.013536 14.8785 -0.592532
3339 4 1 0.10876 17.3246 -2.46343
3338 4 1 1.33798 17.3365 -2.30233
3337 4 1 1.78078 18.2961 -1.76335
3116 4 1 11.8901 18.7511 -1.7964
3117 4 1 12.8339 18.6074 -1.052
3119 4 1 12.942 18.8342 -1.25988
3099 4 1 15.7332 18.6544 -0.938428
3100 4 1 15.2707 17.5898 -1.30866
3097 4 1 15.4394 18.3906 -0.730707
3098 4 1 16.4934 17.9529 -0.450277
3104 4 1 16.7682 18.0433 -1.9138
3101 4 1 16.1835 16.976 -1.71832
3254 4 1 -6.76313 21.2048 -0.571334
3252 4 1 -4.90526 21.5191 -0.402659
3251 4 1 -3.72839 21.2963 -0.439533
3336 4 1 2.28277 19.3109 -1.24114
3335 4 1 2.76883 19.7088 -0.275373
3143 4 1 7.32726 21.5328 -2.58382
3142 4 1 7.59889 21.1283 -1.48696
3132 4 1 10.4438 21.5119 -1.55784
3140 4 1 8.28685 21.3069 -1.60972
3137 4 1 9.37439 21.4636 -2.1001
3121 4 1 12.602 19.4088 -0.244512
3120 4 1 13.0417 20.0522 -1.14042
3131 4 1 11.3428 21.5182 -0.743542
3122 4 1 13.0733 19.7044 -1.27691
3118 4 1 11.9045 19.3559 -1.26607
3124 4 1 14.612 21.3201 -0.728852
3123 4 1 14.1684 20.2828 -1.16526
3125 4 1 13.4628 21.4724 -1.14724
3105 4 1 16.2261 19.1815 -1.84972
3259 4 1 -6.6678 24.1999 -0.0805501
3257 4 1 -7.17339 23.6632 -0.966764
3256 4 1 -7.51167 22.8279 -0.150128
3243 4 1 -2.11873 23.0023 -0.519593
3149 4 1 4.81578 24.2025 -0.725353
3148 4 1 5.39959 23.7416 -1.70796
3145 4 1 6.68875 23.5485 -2.39386
3141 4 1 7.62931 21.8425 -2.43581
3133 4 1 9.99212 22.5724 -1.55509
3139 4 1 9.37289 21.6824 -2.16448
3134 4 1 9.83874 22.3179 -0.450848
3136 4 1 9.50335 21.9089 -0.983335
3135 4 1 8.67127 22.2676 -0.180143
3138 4 1 9.10532 21.8895 -0.969762
3129 4 1 12.5426 21.6478 -1.90696
3128 4 1 11.7015 21.9934 -1.15908
3130 4 1 11.4352 22.0623 -1.83791
3127 4 1 12.5367 22.2096 -0.351836
3210 4 1 -5.93146 26.5243 -2.69095
3258 4 1 -7.62447 24.7684 -0.571473
3215 4 1 -4.15298 26.2253 -1.39789
3216 4 1 -3.21817 25.6156 -1.90631
3264 4 1 -3.94549 25.6183 -0.0952176
3261 4 1 -4.58332 24.727 -0.0164232
3265 4 1 -4.97064 25.8884 -0.769961
3212 4 1 -4.4099 26.8614 -2.55746
3213 4 1 -4.78468 26.7783 -1.47522
3217 4 1 -2.96267 26.7342 -2.39342
3156 4 1 2.51221 26.2254 -0.629581
3158 4 1 4.3567 26.9033 -1.14928
3155 4 1 3.34772 25.3666 -0.392746
3157 4 1 3.67585 25.9751 -0.727868
3146 4 1 6.30513 24.6303 -2.6153
3150 4 1 5.41447 25.248 -0.803144
3206 4 1 -8.62816 27.2676 -2.66963
3266 4 1 -5.62777 26.9357 -0.58154
3208 4 1 -7.2261 27.1428 -2.08839
3207 4 1 -7.99172 28.0949 -2.06701
3209 4 1 -6.12079 26.9318 -1.55231
3214 4 1 -3.8068 27.1731 -2.02761
3218 4 1 -2.52397 27.7813 -2.33469
3223 4 1 -0.23003 27.6115 -0.370993
3225 4 1 -0.497825 28.4962 -0.994986
3220 4 1 -0.723116 27.2641 -2.35431
3222 4 1 0.782842 27.5819 -1.0882
3221 4 1 0.492322 27.4505 -2.2978
3159 4 1 3.62319 27.1363 -2.0717
3448 4 1 0.652669 1.33055 2.1011
3447 4 1 1.19918 2.40009 1.82651
3449 4 1 0.67248 0.173071 1.69523
3439 4 1 2.71589 2.20901 2.36846
3438 4 1 3.85736 2.06046 2.06614
3446 4 1 1.70927 3.40135 1.36776
3445 4 1 0.606358 3.34405 1.90913
3435 4 1 4.0514 2.82092 2.62748
3375 4 1 -2.82855 9.05814 0.0345521
3378 4 1 -2.72488 8.21272 1.69849
3373 4 1 -1.45305 10.1096 0.2743
3377 4 1 -2.44449 9.22178 2.19271
3376 4 1 -2.25256 8.85036 1.06834
3374 4 1 -1.87537 9.13407 0.730694
3372 4 1 -1.54335 10.4419 1.36145
3379 4 1 -2.31436 9.09134 2.49758
3368 4 1 -0.76256 12.2509 2.36525
3367 4 1 -0.500668 13.3776 2.549
3369 4 1 -0.720865 12.5552 1.28278
3365 4 1 -0.675392 13.0306 2.33737
3363 4 1 -1.8952 13.3454 1.36486
3371 4 1 -0.581248 11.0138 1.42304
3357 4 1 -0.150538 12.5669 0.0553116
3370 4 1 0.145531 11.8377 0.775098
3364 4 1 -0.705234 13.5724 1.25793
3362 4 1 -0.872167 13.6626 0.966968
3361 4 1 0.149004 14.1116 1.22207
3360 4 1 0.606218 14.8571 0.474678
3088 4 1 11.7658 18.2483 1.50703
3090 4 1 11.8938 18.5658 0.793475
3089 4 1 11.0542 17.6184 0.787843
3095 4 1 14.8807 18.0815 0.381616
3092 4 1 14.1387 18.6873 0.526419
3094 4 1 15.7938 18.4906 1.05556
3093 4 1 14.649 18.6003 1.53141
3253 4 1 -5.96509 21.2942 0.265561
3297 4 1 -5.54771 21.3138 2.38999
3247 4 1 -4.95551 21.4588 1.10361
3250 4 1 -3.0972 21.5273 0.544302
3248 4 1 -3.93465 21.0856 0.714671
3330 4 1 -0.377325 19.8816 1.06457
3328 4 1 -0.744053 21.425 1.99547
3327 4 1 -1.4248 20.9484 1.13862
3325 4 1 -2.01642 20.3352 2.50579
3326 4 1 -2.31353 20.0612 1.35225
3334 4 1 2.03978 19.2504 0.646236
3332 4 1 1.29968 19.6652 0.940908
3331 4 1 0.516539 20.2593 1.72356
3329 4 1 0.0908346 20.5307 1.9554
3333 4 1 2.31146 20.2534 1.25301
3086 4 1 10.2661 18.8759 2.20486
3087 4 1 11.1625 19.2621 1.47107
3091 4 1 13.0044 18.8949 1.03528
3126 4 1 13.4282 21.488 0.0427903
3096 4 1 15.6107 18.9923 0.229548
3294 4 1 -6.06157 22.0995 1.95301
3296 4 1 -6.46341 21.9594 2.11039
3292 4 1 -6.60387 23.014 2.22267
3293 4 1 -7.29778 22.0894 2.04917
3295 4 1 -6.61263 21.5772 1.00132
3291 4 1 -6.6358 24.0726 1.52189
3255 4 1 -6.54537 22.0934 0.177148
3246 4 1 -3.83572 21.7517 1.39023
3249 4 1 -4.07147 22.187 0.293366
3242 4 1 -1.87647 23.2063 0.63665
3241 4 1 -0.729146 22.6406 0.806071
3245 4 1 -2.69011 22.0808 1.43141
3244 4 1 -2.43217 22.9276 0.64942
3240 4 1 0.242157 22.7658 1.44869
3238 4 1 1.11326 22.5053 1.23243
3239 4 1 0.639232 21.7375 1.99577
3237 4 1 0.424371 23.4605 1.50278
3290 4 1 -5.78567 24.379 2.39373
3260 4 1 -5.58837 24.3051 0.355098
3262 4 1 -5.28735 24.3541 0.830198
3263 4 1 -4.17973 24.5493 0.369145
3231 4 1 -0.687315 26.1583 1.30183
3234 4 1 -0.234124 25.0128 0.474186
3235 4 1 -0.162231 24.4863 1.48737
3236 4 1 0.822878 24.3772 2.10927
3233 4 1 0.459286 24.5258 1.43941
3232 4 1 0.0809446 25.4259 0.766954
3153 4 1 4.33429 26.0821 0.720208
3154 4 1 3.34524 25.4983 0.829856
3151 4 1 6.0589 25.0718 0.106691
3152 4 1 5.44242 25.549 0.941083
3267 4 1 -5.98944 27.6695 0.32908
3269 4 1 -5.49724 28.6353 1.12217
3268 4 1 -4.892 27.6006 0.817908
3272 4 1 -2.90518 28.2996 2.54173
3270 4 1 -5.06185 28.5109 2.23603
3271 4 1 -3.94018 28.3039 1.92861
3273 4 1 -2.87753 27.132 2.57843
3224 4 1 -0.0236278 28.622 0.132381
3228 4 1 -1.17372 27.6502 1.19168
3230 4 1 -1.13931 27.0129 0.62426
3229 4 1 -0.916489 28.1051 0.141984
3226 4 1 -0.128541 28.5256 0.145765
3227 4 1 0.0408314 27.8353 1.05203
3443 4 1 0.987964 2.40027 3.09228
3441 4 1 0.716294 2.42306 3.51169
3442 4 1 1.45074 1.42932 3.53712
3440 4 1 1.56873 1.86522 2.79029
3436 4 1 3.91772 2.56941 3.82681
1721 4 1 5.61074 0.516465 5.37502
1719 4 1 6.48598 1.60707 4.64291
1722 4 1 5.53327 0.00615581 4.35819
1720 4 1 5.69496 0.81482 4.24003
1717 4 1 7.04166 1.61912 4.8286
3422 4 1 -0.974191 4.32654 4.99909
3424 4 1 -0.713697 3.1312 5.27988
3423 4 1 -1.68376 3.46462 4.58271
3444 4 1 1.04995 3.59229 2.92405
3421 4 1 0.166926 4.13304 5.01839
3420 4 1 0.112942 5.34104 4.66282
3434 4 1 4.12405 3.30545 3.69758
3437 4 1 4.44381 2.81525 2.79675
3433 4 1 4.79153 2.86471 4.49651
1716 4 1 6.96509 2.79848 4.8914
1715 4 1 7.44505 3.80003 5.05144
3414 4 1 -3.00793 7.45922 4.85873
3412 4 1 -1.71101 7.77744 4.38225
3416 4 1 -1.47507 7.07942 5.14115
1703 4 10 3.52442 6.90247 4.74923
1705 4 1 5.26913 7.19659 4.76832
1704 4 10 4.26509 7.79206 5.03312
3411 4 1 -1.3696 8.21559 3.34812
3380 4 1 -2.01167 9.90448 3.37932
3409 4 1 -0.380421 9.23278 4.2189
3408 4 1 -0.227222 10.4359 4.44111
3410 4 1 -1.13118 9.35312 3.24842
3415 4 1 -2.04078 8.11431 4.72862
1706 4 1 4.87027 8.27173 4.65183
3382 4 1 -1.68177 11.1228 3.86527
3381 4 1 -2.03563 10.8657 2.7618
3383 4 1 -0.745521 11.8331 3.94403
3385 4 1 -0.352219 13.1988 4.58617
3384 4 1 -0.963877 12.9718 3.53071
3386 4 1 -1.41653 13.405 4.72244
3366 4 1 0.0581279 12.3378 2.91876
3407 4 1 0.327956 11.4252 4.81473
3388 4 1 -1.87817 14.0782 4.91208
2763 4 1 15.659 15.5104 4.58815
2765 4 1 15.6724 14.5584 4.80034
2764 4 1 14.5688 15.0873 4.95867
2762 4 1 16.5948 16.1515 5.06692
3085 4 1 9.54767 18.1607 2.90293
3083 4 1 10.7242 18.2647 3.66727
3081 4 1 9.15738 17.3939 3.54611
3082 4 1 9.63602 18.2899 4.23083
3080 4 1 9.22346 18.5619 3.8617
2736 4 1 15.1668 18.0621 4.97616
2734 4 1 15.1738 18.2652 4.82825
2742 4 1 16.1633 18.5582 2.9913
2760 4 1 16.5938 16.8089 5.24688
2743 4 1 17.0862 17.7573 3.00427
2748 4 1 18.645 18.4115 4.95498
2744 4 1 18.1064 18.4386 2.7422
2745 4 1 17.0777 17.9406 3.09798
2746 4 1 18.1747 18.5608 2.92917
3298 4 1 -4.65323 21.109 3.24571
3300 4 1 -4.90553 21.4414 3.85188
3299 4 1 -3.75478 21.1949 3.99287
3301 4 1 -3.86117 21.401 3.20832
3324 4 1 -1.57006 20.3505 3.5809
3322 4 1 -0.396994 21.3587 3.88562
3316 4 1 -1.42175 21.159 5.33019
3078 4 1 7.20681 18.9783 4.75396
3084 4 1 10.2133 19.0845 3.00011
3079 4 1 8.3009 19.1337 4.33167
2739 4 1 15.2687 19.1631 2.88157
2738 4 1 15.0692 19.4542 3.98047
2737 4 1 14.8234 19.2068 5.14256
2741 4 1 16.041 19.3615 3.99145
2740 4 1 16.4165 19.4594 2.91864
2747 4 1 18.945 18.8622 3.85298
3289 4 1 -5.47291 24.1182 3.63097
3302 4 1 -4.30151 21.8904 4.16204
3303 4 1 -4.36078 23.1562 4.40638
3304 4 1 -4.41827 22.1018 4.90891
3323 4 1 -1.52169 21.6406 3.46958
3320 4 1 -0.459562 23.3961 4.35933
3321 4 1 -0.174844 22.2845 4.69343
3317 4 1 -1.55054 22.1621 4.63405
3318 4 1 -1.3994 23.1664 5.29838
3288 4 1 -5.84947 24.8962 4.44724
3282 4 1 -5.65779 26.8999 3.22164
3284 4 1 -6.44804 25.1403 3.55022
3283 4 1 -6.17608 26.2219 4.0128
3287 4 1 -4.94968 25.5612 4.90369
3286 4 1 -4.77143 24.5836 4.25389
3285 4 1 -5.30404 25.2494 3.29792
3278 4 1 -4.20843 26.4211 3.65002
3281 4 1 -6.71626 27.3355 3.07171
3280 4 1 -5.63102 27.6038 3.66482
3279 4 1 -4.54796 27.5472 3.16527
3276 4 1 -4.68788 28.5489 4.41033
3275 4 1 -3.78446 27.8194 4.10924
3274 4 1 -2.75553 27.8724 3.49713
3277 4 1 -4.25259 27.6206 3.88674
3502 4 1 -1.30741 1.14415 7.60139
3503 4 1 -0.866683 0.186069 6.93868
3505 4 1 -0.675484 0.23373 5.98407
3501 4 1 -0.777694 2.18077 8.06452
3500 4 1 0.355202 1.94048 7.82947
3497 4 1 0.476115 0.452239 7.67627
3431 4 1 3.18679 2.2675 5.85195
1718 4 1 6.38045 1.77401 5.81516
2511 4 1 21.5816 0.0425301 8.03344
3425 4 1 -1.65835 3.53196 5.95224
3426 4 1 -0.506874 3.27154 6.00152
3427 4 1 -0.174167 3.98881 6.9369
3430 4 1 2.34243 2.97099 6.28867
3429 4 1 1.75922 4.00015 6.73833
3428 4 1 0.866996 3.48931 7.46167
3432 4 1 4.12128 2.83657 5.5034
1714 4 1 6.57173 3.88499 5.85038
1713 4 1 6.85788 4.99466 6.42081
2639 4 1 12.4019 4.50693 7.72379
3419 4 1 -0.28112 5.93603 5.65746
3417 4 1 -0.562246 6.86008 5.81712
3413 4 1 -2.02981 7.76623 5.49873
3418 4 1 0.313287 6.6089 6.50306
1702 4 10 3.87735 6.35131 5.82127
1711 4 1 5.13146 6.29694 6.8933
1707 4 1 4.85051 7.5338 5.60606
1709 4 1 4.96776 5.83055 6.53922
1712 4 1 6.29138 5.99564 6.97476
1708 4 1 5.62722 6.69834 5.97879
1710 4 1 5.80186 5.53603 7.37047
2637 4 1 11.0515 6.07545 8.03095
2882 4 1 14.4429 7.43605 7.37043
2422 4 1 2.14771 9.53651 7.53256
2430 4 1 5.77631 9.79787 7.62923
2867 4 1 11.6486 10.2693 8.03474
3405 4 1 -0.770084 11.704 6.37141
3404 4 1 -0.0756302 12.675 6.20315
3406 4 1 -0.0793238 10.8663 5.84694
3401 4 1 -0.602531 13.2024 7.34327
2442 4 1 11.5638 12.5269 7.88952
2460 4 1 14.93 12.9032 8.00535
2458 4 1 14.189 13.3533 8.02166
3389 4 1 -2.71675 14.2651 5.77166
3390 4 1 -3.36731 13.7024 6.58502
3392 4 1 -4.86493 14.8632 7.06006
3391 4 1 -4.23106 14.3922 6.08251
3394 4 1 -3.21015 15.8028 7.26129
3393 4 1 -4.10417 15.6009 6.49634
3396 4 1 -3.33774 15.7453 7.12775
3403 4 1 -0.124156 13.7977 6.57594
3387 4 1 -1.11701 13.8847 5.77231
3398 4 1 -1.50596 15.073 7.27708
3397 4 1 -2.13996 15.9672 6.92744
3400 4 1 -0.76932 14.3808 7.7223
3399 4 1 -0.381228 15.3241 7.26537
3402 4 1 0.198945 13.9564 7.76566
2445 4 1 10.2106 13.9664 6.59349
2446 4 1 9.47018 14.8833 7.04541
2447 4 1 9.14993 15.9161 7.64717
2454 4 1 13.0601 15.2282 8.06951
2444 4 1 10.8856 13.7595 7.58081
2451 4 1 11.9232 15.5845 7.17841
2450 4 1 10.8641 15.2742 7.39638
2452 4 1 11.3906 14.575 6.92534
2453 4 1 12.376 14.3134 7.62854
2766 4 1 15.371 15.0592 5.79096
2767 4 1 15.2629 14.8376 6.96884
2456 4 1 14.6725 13.6197 7.34496
2768 4 1 16.088 14.0758 6.64331
2455 4 1 13.8931 14.4267 7.64555
2769 4 1 17.0565 14.5716 7.2347
2754 4 1 17.9238 15.9883 7.12535
3069 4 1 5.0018 18.6331 7.35438
3066 4 1 3.37337 17.349 7.23024
3065 4 1 2.70674 18.1017 7.75921
3068 4 1 5.0326 17.5332 7.81455
2761 4 1 15.6231 16.3091 5.75382
2759 4 1 15.9249 17.0603 6.25448
2735 4 1 14.5861 18.563 5.86671
2750 4 1 17.668 16.8527 6.2754
2749 4 1 18.2266 17.8579 5.85871
2755 4 1 18.004 17.122 7.24861
2756 4 1 16.8504 17.102 6.89097
2758 4 1 16.5068 17.4202 7.20114
2757 4 1 17.1746 18.2091 6.57503
2751 4 1 18.7196 16.379 6.01504
2753 4 1 17.0427 16.5085 6.51066
2752 4 1 17.9402 17.2195 6.05283
3305 4 1 -5.11047 21.4775 5.58572
3306 4 1 -4.5188 20.527 6.01671
3307 4 1 -4.02217 19.9839 6.98138
3308 4 1 -2.90084 20.3664 6.67174
3309 4 1 -2.0391 21.2227 6.72726
3314 4 1 -1.40517 21.5367 7.53329
3312 4 1 -1.19756 21.4743 7.95669
3064 4 1 2.04431 18.9905 8.02022
3072 4 1 4.48172 19.0714 6.51802
3071 4 1 4.73086 20.2232 6.53269
3070 4 1 4.41567 19.0548 6.29891
3077 4 1 6.87721 19.3989 5.83946
3073 4 1 5.61266 18.8935 6.32718
3074 4 1 6.50711 18.9527 7.00058
3076 4 1 7.08528 19.0149 6.99649
3075 4 1 6.71581 19.941 7.55634
2733 4 1 15.7579 19.0864 5.56389
2732 4 1 16.1968 18.9382 6.65935
2731 4 1 16.5372 19.4137 7.68325
3311 4 1 -1.70037 22.4627 7.41249
3310 4 1 -2.4485 21.702 7.8262
3315 4 1 -1.14679 21.6031 6.41515
3319 4 1 -0.240843 22.8026 5.4086
3031 4 1 1.71961 22.7875 7.96722
3030 4 1 0.905724 23.2459 7.17464
3029 4 1 0.586017 24.3239 7.65121
3028 4 1 1.61174 24.836 7.8087
3026 4 1 2.19978 24.4487 6.32338
3027 4 1 2.70464 24.9854 7.2726
3024 4 1 3.79906 25.3739 7.25189
3025 4 1 3.07541 25.2772 6.32388
3023 4 1 4.1765 24.4769 7.83617
3022 4 1 4.32298 25.4024 7.01217
3019 4 1 5.72351 25.9001 7.75508
3498 4 1 0.176351 1.39497 8.37979
3499 4 1 0.317742 2.51582 8.91559
2651 4 1 10.5046 0.0180156 9.33823
2650 4 1 10.5446 1.10415 9.88067
2649 4 1 11.6684 1.40742 10.1896
2517 4 1 18.2954 0.482628 8.97757
2519 4 1 16.9489 0.49721 8.10737
2518 4 1 17.3322 1.26205 8.92752
2521 4 1 17.7981 0.0757404 9.91145
2503 4 1 19.8142 0.243543 10.3138
2507 4 1 20.5758 0.107409 8.35823
2500 4 1 19.5511 1.97105 10.1178
2498 4 1 19.9065 2.53092 10.3804
2501 4 1 19.185 1.59378 9.03685
2505 4 1 19.5768 0.424005 9.43951
2504 4 1 20.7146 0.327876 9.57864
2508 4 1 21.4748 0.953937 8.07695
2502 4 1 19.6692 0.489664 9.06692
2516 4 1 19.2221 0.357854 8.17516
2506 4 1 20.6267 1.04975 9.12445
2632 4 1 9.14181 4.36142 9.50736
2631 4 1 8.40329 5.1623 9.28532
2634 4 1 9.71533 5.03305 9.60214
2633 4 1 10.0981 4.06676 8.98037
2642 4 1 12.4259 4.38383 10.3251
2643 4 1 13.2641 3.6866 9.95061
2640 4 1 11.8764 5.26619 8.39328
2638 4 1 11.9069 5.32381 8.51056
2641 4 1 12.5822 4.93649 9.24616
2644 4 1 12.2336 3.21782 9.73404
2645 4 1 11.1257 3.65621 9.93731
2889 4 1 15.3554 5.35142 9.58063
2890 4 1 16.0963 4.84855 10.3127
2888 4 1 16.454 5.21571 9.329
2499 4 1 20.0454 2.70675 9.27786
2494 4 1 20.1471 4.43148 10.0564
2629 4 1 7.65664 6.5309 10.0911
2628 4 1 7.64867 7.56555 9.38867
2627 4 1 7.4786 7.84944 10.5252
2630 4 1 8.2356 5.56824 10.4315
2626 4 1 8.48596 7.18684 10.4846
2636 4 1 9.90146 6.23727 8.34222
2635 4 1 10.6038 5.50485 9.03036
2873 4 1 12.2362 7.38265 8.95552
2874 4 1 12.3415 7.60566 10.1667
2881 4 1 14.0193 7.1599 8.42691
2880 4 1 14.8463 7.33245 9.1938
2883 4 1 15.1702 7.49649 8.32463
2884 4 1 15.989 7.00844 9.12099
2885 4 1 16.4025 7.86653 9.92268
2887 4 1 17.1141 5.78278 10.2178
2886 4 1 16.9288 6.81842 9.71499
2414 4 1 -1.06121 10.4703 9.95909
2418 4 1 0.640003 10.2037 10.2359
2419 4 1 1.47917 9.84903 9.40813
2421 4 1 2.44555 9.94658 8.618
2416 4 1 1.07081 10.1316 9.94213
2415 4 1 0.041539 10.5054 10.3689
2426 4 1 5.30817 9.46138 10.2848
2423 4 1 3.03294 9.97654 8.21047
2425 4 1 4.74414 10.1081 9.57778
2424 4 1 3.58718 10.1257 9.28965
2431 4 1 6.09523 8.86695 8.38637
2432 4 1 6.84423 9.74168 8.29565
2429 4 1 6.19832 8.86712 8.28389
2428 4 1 5.95294 9.99679 8.75391
2427 4 1 6.27338 10.1584 9.88623
2433 4 1 7.92759 9.6575 8.86882
2625 4 1 8.57818 8.27685 9.91613
2434 4 1 8.90731 9.06389 9.40344
2435 4 1 9.76524 9.1362 8.62479
2436 4 1 9.40928 10.0951 9.32232
2437 4 1 9.39569 10.6505 8.23024
2875 4 1 13.0599 8.08971 9.35791
2871 4 1 12.4127 9.45906 8.52942
2876 4 1 13.3048 9.17369 9.87088
2869 4 1 12.6551 10.2147 8.78158
2872 4 1 12.7932 8.4712 9.02738
2879 4 1 14.8818 8.52102 8.83854
2877 4 1 14.0352 9.0307 8.95348
2878 4 1 13.9758 8.1216 9.63097
2870 4 1 13.5055 9.59158 8.14133
2478 4 1 19.6658 9.82329 10.1005
2479 4 1 20.3259 8.95939 9.61294
2480 4 1 19.8969 9.27606 10.7382
2417 4 1 1.21731 11.2699 10.2007
2420 4 1 1.94554 10.8999 8.97966
2859 4 1 7.11731 13.3095 8.72555
2440 4 1 9.83628 12.4053 8.58295
2438 4 1 10.0779 11.7391 8.3436
2863 4 1 9.90745 13.2382 10.6407
2864 4 1 9.90564 12.0415 10.4866
2862 4 1 9.26911 12.2109 10.3067
2861 4 1 9.02537 12.8639 9.34561
2441 4 1 10.8612 11.7819 8.51571
2443 4 1 11.3856 13.3373 8.62605
2439 4 1 11.0508 12.3225 8.66209
2866 4 1 11.3093 10.8977 9.04435
2868 4 1 11.873 11.2038 8.76827
2865 4 1 10.8765 11.6449 9.89282
2459 4 1 14.4933 12.6614 9.05044
2461 4 1 14.5663 11.7441 8.23426
2462 4 1 15.7121 12.1122 8.24757
2463 4 1 15.6228 12.598 9.36489
2778 4 1 13.6056 11.9154 10.2125
2779 4 1 14.3846 11.2881 9.55502
2780 4 1 15.0896 11.2706 10.6046
2776 4 1 13.9873 13.3251 10.5318
2470 4 1 18.1812 13.4002 9.55842
2471 4 1 18.4154 12.4571 10.1106
2476 4 1 19.9082 11.5143 10.4037
3395 4 1 -4.07119 15.6631 8.08381
2858 4 1 7.23015 14.3268 9.42222
2856 4 1 7.58124 14.6625 8.51375
2855 4 1 7.74026 15.6979 9.03757
2857 4 1 7.66904 15.4786 9.49922
2835 4 1 7.187 16.1466 10.539
2449 4 1 10.4995 15.8294 8.38582
2860 4 1 8.11285 13.7346 9.3884
2955 4 1 9.75099 15.2817 10.1877
2954 4 1 10.9339 15.6446 10.161
2953 4 1 11.6059 15.7359 9.20784
2952 4 1 12.6751 15.9134 8.64172
2457 4 1 15.2759 13.9986 8.23338
2773 4 1 14.2327 15.7687 8.89956
2774 4 1 13.6984 15.3477 9.85882
2771 4 1 15.9624 15.4395 9.06044
2772 4 1 15.1373 14.9996 8.42711
2775 4 1 13.5547 14.3166 10.3611
2464 4 1 15.7407 13.754 9.23299
2465 4 1 16.7474 14.3647 9.12083
2466 4 1 17.7406 13.8421 8.58596
2468 4 1 17.8906 14.1184 9.48909
2770 4 1 16.6098 15.0722 8.21008
2467 4 1 18.839 13.5307 9.03171
2944 4 1 17.7459 15.3706 9.22806
2946 4 1 17.0502 15.7851 9.60668
2943 4 1 18.4044 15.7899 10.0938
2469 4 1 18.8463 14.1256 10.3109
2942 4 1 19.5865 15.5215 10.2324
3063 4 1 1.72355 18.6721 9.13282
3067 4 1 3.94946 17.2886 8.26282
2850 4 1 6.57644 18.0623 9.87517
2853 4 1 7.89979 17.6934 8.69696
2851 4 1 6.23629 18.1026 8.74844
2852 4 1 7.08126 17.7305 9.58076
2848 4 1 5.79937 18.4316 9.65497
2448 4 1 9.56061 16.6357 8.51472
2956 4 1 9.98093 16.3805 10.6419
2854 4 1 8.32043 16.6477 8.42018
2950 4 1 13.3516 16.4796 9.38819
2951 4 1 12.1152 16.4553 9.53139
2947 4 1 15.9464 16.3609 9.85221
2949 4 1 14.1229 17.0102 10.1501
2948 4 1 15.1447 16.76 10.6423
2945 4 1 17.6043 16.4882 8.87847
2721 4 1 16.4039 18.4647 10.2805
3313 4 1 -2.27261 21.2041 8.21926
3060 4 1 -0.419529 20.2909 10.4922
3059 4 1 -1.49729 20.7563 10.2362
3058 4 1 -2.03206 21.1876 9.23126
3055 4 1 -2.5102 21.0365 9.37831
3056 4 1 -1.37247 21.4021 9.76809
3061 4 1 0.10565 19.4666 9.87941
3062 4 1 0.927793 19.5582 8.93402
3034 4 1 1.17695 21.4942 10.3099
3033 4 1 0.697705 21.0289 9.25215
2847 4 1 6.75947 19.1122 9.97671
2849 4 1 6.74062 19.2714 9.85981
2725 4 1 15.6473 20.9449 10.1077
2726 4 1 15.6666 20.2457 9.07053
2722 4 1 15.6569 19.2638 9.83408
2723 4 1 15.1983 20.0584 9.01274
2724 4 1 14.6136 21.0916 9.41645
2729 4 1 17.8536 19.8823 8.76815
2730 4 1 16.8159 20.3052 8.47215
2728 4 1 16.6836 19.863 8.91731
2727 4 1 16.5296 21.051 9.21656
3051 4 1 -3.07523 23.2069 8.44108
3050 4 1 -3.0699 24.0523 9.2891
3052 4 1 -4.29335 22.9544 8.73496
3054 4 1 -3.16868 21.9477 9.05709
3053 4 1 -3.88097 22.6304 9.82343
3057 4 1 -1.35719 22.089 8.85778
3037 4 1 -0.239945 22.6803 10.51
3038 4 1 0.770644 23.2207 10.5688
3032 4 1 1.12377 21.9165 8.59488
3040 4 1 0.79454 23.291 10.5373
3015 4 1 3.61632 24.1715 9.74931
3014 4 1 4.20047 23.3659 10.4754
3016 4 1 4.66057 23.819 9.32175
3010 4 1 5.88074 23.7835 9.95467
3009 4 1 6.53921 23.1312 10.6952
3049 4 1 -3.78617 24.4258 10.1979
3047 4 1 -2.89438 25.9334 10.7085
3017 4 1 5.03619 24.987 9.08756
3021 4 1 4.80725 25.5606 8.18606
3011 4 1 4.89463 24.3795 10.4403
3020 4 1 5.60801 26.2406 8.87951
3018 4 1 5.86409 25.8942 8.96203
2311 4 1 -21.6061 0.195159 13.2381
2308 4 1 -21.6245 0.294795 12.9567
2310 4 1 -20.5537 0.688365 13.3656
2604 4 1 10.193 1.98624 13.1123
2603 4 1 9.30038 1.19948 12.8404
2601 4 1 9.34885 1.0595 13.0698
2602 4 1 10.276 0.646093 12.3111
2648 4 1 11.8834 1.47947 11.359
2647 4 1 11.0575 2.41463 11.3747
2662 4 1 12.7804 0.860669 11.2669
2664 4 1 13.0282 1.29797 12.4161
2665 4 1 12.3639 2.23196 12.054
2667 4 1 12.8096 2.59204 13.0862
2670 4 1 12.937 2.19046 13.131
2660 4 1 11.0885 0.173059 11.974
2663 4 1 13.8048 0.531033 11.9073
2674 4 1 14.8623 2.24954 12.8446
2676 4 1 15.9483 2.48877 13.142
2675 4 1 15.5264 2.66519 12.0362
2524 4 1 17.331 0.41361 12.0633
2525 4 1 16.6943 0.953177 13.0037
2526 4 1 17.856 0.654505 12.968
2527 4 1 18.7462 0.413016 12.3091
2528 4 1 18.7871 1.21247 13.2923
2497 4 1 20.5651 2.66842 11.3476
2608 4 1 7.67424 3.86396 12.9964
2607 4 1 8.79375 3.98421 13.3903
2614 4 1 10.0591 5.22469 12.7869
2646 4 1 10.9608 3.65263 11.1941
2666 4 1 12.4339 3.33388 12.2334
2895 4 1 11.6421 4.95778 11.6526
2894 4 1 12.5336 4.18935 11.5374
2893 4 1 13.5357 4.11467 11.1009
2892 4 1 14.5252 4.85097 10.9277
2891 4 1 15.5608 4.18665 11.0854
2678 4 1 15.1707 3.29723 13.1933
2679 4 1 15.2277 4.54668 13.0488
2680 4 1 16.161 5.18882 13.447
2496 4 1 19.4174 2.94026 10.8486
2495 4 1 20.2341 3.79173 11.0131
2492 4 1 20.3498 4.8425 12.1956
2493 4 1 19.9157 4.70829 11.1356
2410 4 1 -1.57995 8.0458 12.1097
2621 4 1 7.86642 7.36233 12.5382
2611 4 1 7.46036 5.80439 12.8079
2624 4 1 8.64893 7.63246 10.9428
2613 4 1 8.83877 5.38931 12.9189
2896 4 1 12.6174 5.57034 11.9485
2897 4 1 13.1608 6.64202 11.7429
2899 4 1 12.0835 7.01215 12.2133
2900 4 1 11.3217 7.85912 12.6398
2898 4 1 12.8099 7.75364 11.623
2683 4 1 17.7242 6.5388 13.3646
2684 4 1 16.7108 7.04815 12.9695
2687 4 1 18.6111 7.9671 12.2076
2491 4 1 20.7536 5.92906 12.4146
2488 4 1 19.6071 7.54623 12.7124
2489 4 1 20.4881 7.01316 12.0949
2487 4 1 20.446 7.03053 12.0226
2486 4 1 19.7032 7.52374 12.7427
2490 4 1 21.658 6.64186 12.1895
2387 4 1 -8.59257 9.31752 11.6387
2386 4 1 -9.13098 10.1309 12.4085
2389 4 1 -8.26799 8.66034 12.1941
2385 4 1 -8.53628 10.2064 13.3948
2390 4 1 -8.89688 8.90689 13.2466
2388 4 1 -7.33941 9.29736 11.8003
2394 4 1 -7.4447 10.5869 12.8766
2393 4 1 -7.55423 9.43407 12.9243
2405 4 1 -4.60391 10.1142 12.205
2406 4 1 -3.87811 10.0951 13.2108
2407 4 1 -3.72752 9.853 12.0688
2404 4 1 -4.82119 10.5254 13.3385
2408 4 1 -2.57724 9.70277 12.1958
2411 4 1 -1.9133 8.88949 12.8564
2409 4 1 -2.64754 8.53636 12.5471
2412 4 1 -1.62543 9.17674 11.7001
2413 4 1 -1.56977 10.0656 10.9786
2623 4 1 9.09705 8.75063 11.1014
2622 4 1 8.54035 8.18687 11.9701
2901 4 1 11.5324 8.8528 13.2414
2903 4 1 13.2154 8.3475 13.0449
2904 4 1 13.295 9.56383 13.2542
2686 4 1 17.5566 8.49884 12.4982
2688 4 1 17.7199 8.5006 11.7758
2689 4 1 17.3463 9.68559 11.5955
2691 4 1 17.2266 9.84537 11.2429
2690 4 1 16.5867 8.78124 11.1672
2474 4 1 18.1845 10.5815 11.6843
2694 4 1 17.4691 10.0779 12.9564
2692 4 1 17.1348 9.7323 12.4357
2693 4 1 17.1216 8.98747 13.4349
2477 4 1 19.7109 10.4924 11.0857
2481 4 1 20.7059 9.71595 11.3932
2482 4 1 20.4192 8.8301 12.1358
2932 4 1 20.0317 10.1921 12.8155
2485 4 1 20.5666 8.34542 13.0382
2483 4 1 19.3865 8.90357 12.6569
2383 4 1 -9.30145 11.7999 12.9527
2382 4 1 -9.67051 11.69 11.771
2380 4 1 -8.40732 12.9851 11.5499
2381 4 1 -9.23277 12.6724 12.367
2372 4 1 -10.3958 13.416 13.4012
2395 4 1 -7.69784 11.7416 13.1055
2397 4 1 -6.10921 12.8037 12.7797
2401 4 1 -5.81343 12.5237 11.8035
2398 4 1 -5.31747 13.4126 12.0489
2399 4 1 -4.71933 12.402 11.664
2402 4 1 -4.71988 11.8592 11.8647
2403 4 1 -4.18993 11.469 12.9073
2400 4 1 -5.0751 12.5628 12.842
2966 4 1 5.33424 12.6631 12.8996
2964 4 1 6.94068 13.1625 13.2466
2965 4 1 6.42936 12.5716 12.3045
2962 4 1 8.3987 13.1232 13.0431
2777 4 1 13.3744 12.4407 11.195
2781 4 1 14.8404 12.36 11.0536
2784 4 1 13.4673 11.7619 13.1001
2783 4 1 14.04 12.3891 12.144
2782 4 1 14.5123 13.3706 11.577
2472 4 1 18.2237 11.7138 11.1262
2473 4 1 18.7784 11.481 12.1572
2695 4 1 16.8065 11.0679 12.6185
2696 4 1 17.9648 10.8737 12.7265
2702 4 1 17.2077 12.9942 12.9111
2700 4 1 18.4223 12.4535 12.7401
2699 4 1 18.7762 11.4408 13.2349
2475 4 1 19.0912 10.8797 10.9988
2935 4 1 19.9699 13.0363 13.093
2934 4 1 20.1099 11.9226 13.3309
2933 4 1 20.7726 10.9419 13.4163
2926 4 1 21.4731 13.457 13.3702
2927 4 1 21.6436 12.2198 13.2676
2368 4 1 -13.1293 15.0892 13.045
2371 4 1 -10.781 14.5307 13.3285
2370 4 1 -11.3598 13.6987 12.7037
2369 4 1 -12.1114 14.6511 12.5343
2379 4 1 -8.54205 13.9988 11.0661
2378 4 1 -9.1929 14.4657 11.9508
2374 4 1 -10.2721 14.9045 11.6054
2373 4 1 -10.3473 13.9995 12.3021
2377 4 1 -8.87183 14.9202 12.9754
2375 4 1 -9.33641 14.6457 12.4152
2967 4 1 5.36014 13.7644 12.5481
2836 4 1 6.46077 16.1341 11.5031
2833 4 1 6.40616 15.48 12.6744
2834 4 1 6.71214 15.7399 11.544
2968 4 1 6.07686 14.4392 13.2666
2959 4 1 8.97445 15.4596 11.775
2957 4 1 8.85924 16.1079 11.131
2960 4 1 8.40554 14.6499 12.3434
2958 4 1 8.28428 15.1557 10.873
2961 4 1 8.94386 13.5988 12.0561
2826 4 1 9.18699 15.4238 12.7814
2825 4 1 10.1108 15.9425 13.4614
2706 4 1 15.4991 14.6005 11.7398
2705 4 1 16.487 15.0243 12.3696
2709 4 1 17.231 15.7907 13.332
2707 4 1 16.2337 15.5154 12.1557
2708 4 1 17.4051 15.569 12.1398
2704 4 1 16.6192 14.0731 13.0299
2703 4 1 17.3426 13.9637 12.1274
2941 4 1 20.2666 14.7702 10.8681
2940 4 1 20.4934 14.999 11.978
2939 4 1 19.9762 15.94 12.669
2364 4 1 -13.965 16.1786 13.1477
2843 4 1 5.38999 18.0337 12.7923
2845 4 1 7.14269 18.8366 11.5766
2838 4 1 6.17079 17.1711 13.1289
2837 4 1 6.88752 17.1148 12.1079
2839 4 1 5.90394 16.3436 12.2621
2840 4 1 6.33734 17.4056 12.5567
2841 4 1 6.55718 18.5693 12.4169
2844 4 1 6.50885 18.3215 12.369
2822 4 1 10.5756 18.2574 12.2633
2821 4 1 9.7146 17.6569 11.7051
2827 4 1 9.42502 16.4791 13.2011
2820 4 1 10.3257 17.7436 12.7314
2824 4 1 9.7678 16.6988 12.6718
2823 4 1 10.8457 17.1017 12.5237
2818 4 1 11.1745 18.3504 13.0743
2806 4 1 15.2304 17.8536 13.264
2811 4 1 14.9869 18.1325 12.1515
2807 4 1 15.745 17.4066 12.2569
2812 4 1 13.8239 18.3137 12.3408
2809 4 1 15.0332 18.3378 12.0762
2808 4 1 14.7842 17.5066 12.8586
2719 4 1 17.6973 18.766 11.931
2712 4 1 16.7741 16.787 12.7492
2713 4 1 17.5783 16.8171 11.8108
2714 4 1 16.4361 17.0585 11.573
2715 4 1 17.6766 16.9704 11.8968
2716 4 1 18.518 16.7108 12.6495
2717 4 1 19.1217 17.5565 12.0279
2718 4 1 18.858 18.6581 12.312
2846 4 1 7.10768 19.8523 10.8231
2842 4 1 5.808 19.1543 13.1435
2981 4 1 5.89712 20.6515 13.1984
2983 4 1 5.71435 20.2818 13.2954
2814 4 1 12.2051 18.8713 12.9452
2813 4 1 13.0202 19.251 12.1841
2810 4 1 14.0991 19.035 12.1618
2720 4 1 16.7439 18.9551 11.3426
3041 4 1 -0.149684 23.8207 11.08
3042 4 1 -0.325971 24.0403 12.2869
3035 4 1 0.930694 21.7497 11.3818
3036 4 1 0.351442 22.7802 11.5505
3039 4 1 0.181043 23.7953 11.4302
3013 4 1 3.82489 23.6251 11.6223
3008 4 1 7.66512 23.2595 11.1595
3005 4 1 5.68831 22.8402 12.8773
3006 4 1 6.89198 22.9614 13.1864
3007 4 1 7.64393 23.5465 12.4004
3048 4 1 -2.97746 24.758 11.0076
3044 4 1 -1.85999 25.498 11.3565
3046 4 1 -2.38445 25.5202 11.733
3043 4 1 -0.717981 25.0261 11.6423
3045 4 1 -1.98779 26.6612 11.726
3012 4 1 4.11083 24.7265 11.2572
2309 4 1 -21.5417 0.530691 14.0918
2306 4 1 -21.7357 0.916535 14.9601
2305 4 1 -21.9226 0.0323724 15.7515
2298 4 1 -19.0813 0.534223 15.7607
2307 4 1 -21.1492 0.915435 13.8943
2297 4 1 -18.0168 1.14511 16.0697
2296 4 1 -17.8666 0.230393 15.3245
2600 4 1 10.2232 1.05389 13.9476
2599 4 1 11.127 1.6027 14.2812
2669 4 1 12.2872 1.93153 14.175
2671 4 1 13.3712 1.89783 14.2263
2598 4 1 11.54 0.529405 13.8817
2673 4 1 14.1069 1.9026 13.701
2533 4 1 17.9291 0.32995 15.8657
2530 4 1 18.5355 0.412185 15.1616
2529 4 1 18.9314 0.223224 14.0046
2609 4 1 7.03959 3.74371 13.9832
2610 4 1 7.4376 4.90549 13.6901
2612 4 1 7.99057 4.97252 13.506
2606 4 1 8.79013 3.37033 14.4666
2605 4 1 9.36185 2.70152 13.6677
2668 4 1 12.6135 3.13158 14.1741
2672 4 1 14.0418 2.74254 14.5748
2677 4 1 16.2685 3.46565 13.7953
2620 4 1 7.79636 7.78301 13.6603
2616 4 1 9.36177 6.65156 14.4803
2618 4 1 8.94772 7.43496 15.0957
2619 4 1 8.56255 6.90988 14.0894
2615 4 1 10.031 6.03924 13.7841
2617 4 1 10.0297 7.56384 14.5448
2906 4 1 13.352 7.83653 14.8305
2682 4 1 16.6278 6.75219 13.4896
2685 4 1 17.5063 7.78546 13.5116
2681 4 1 16.9571 5.77274 14.0276
2391 4 1 -8.2347 8.10218 13.6713
2392 4 1 -8.43329 9.28354 13.7506
2902 4 1 12.3081 8.15354 13.8123
2907 4 1 13.3283 8.92207 15.2482
2905 4 1 13.664 8.62932 13.9144
2908 4 1 14.5073 8.76668 15.6132
2909 4 1 15.6204 9.3177 15.5035
2910 4 1 14.7188 9.63674 14.8358
2911 4 1 14.5288 10.0467 15.9199
2912 4 1 15.5815 10.002 15.3915
2698 4 1 18.3671 10.7311 14.103
2484 4 1 19.5623 8.30886 13.6812
2354 4 1 -12.1814 13.4458 15.9195
2384 4 1 -9.00905 11.2481 13.8909
2396 4 1 -6.6925 12.1628 13.5927
2790 4 1 10.689 12.5087 14.9162
2786 4 1 12.644 11.9624 13.6782
2785 4 1 13.2001 11.0384 13.9729
2791 4 1 11.613 12.8655 15.6723
2789 4 1 10.9358 12.2114 13.7678
2787 4 1 11.7876 11.5496 14.4437
2788 4 1 11.0155 10.9949 13.6811
2792 4 1 12.7459 13.3392 15.5964
2914 4 1 15.2182 10.9101 16.0469
2913 4 1 15.7665 11.158 14.9663
2915 4 1 14.9142 11.7878 15.3818
2697 4 1 17.2331 10.8457 13.6301
2701 4 1 17.9638 12.5299 13.7877
2919 4 1 18.032 12.1078 16.0149
2920 4 1 18.1868 13.0773 15.287
2931 4 1 20.7226 10.8131 13.6555
2925 4 1 21.0716 12.5782 14.1139
2923 4 1 19.5232 12.1913 14.8155
2924 4 1 20.5383 11.658 14.5782
2922 4 1 18.9889 12.8566 15.6503
2929 4 1 22.7062 11.3474 13.9011
2930 4 1 21.5921 11.0177 14.3742
2928 4 1 22.1374 12.1998 14.353
2363 4 1 -13.644 16.0753 14.2791
2365 4 1 -14.0709 15.1959 13.9258
2359 4 1 -14.1106 15.9619 15.9072
2367 4 1 -12.1169 14.8506 13.5979
2366 4 1 -12.9147 15.5662 14.1655
2376 4 1 -9.76379 14.413 13.5551
2963 4 1 7.71908 14.0385 13.4846
2971 4 1 5.45791 15.7521 15.5433
2970 4 1 5.70725 15.5518 14.3964
2969 4 1 6.68455 14.9813 14.1534
2832 4 1 6.72575 16.1205 13.7156
2797 4 1 12.9357 14.67 15.1017
2802 4 1 15.1419 15.7877 15.5411
2796 4 1 13.9757 14.515 15.5646
2799 4 1 13.8981 13.8028 14.6046
2798 4 1 13.8509 14.956 14.3742
2800 4 1 14.7235 14.6249 14.405
2801 4 1 15.3195 14.6419 15.4712
2937 4 1 18.7164 14.4342 13.9147
2710 4 1 17.9054 15.7879 14.3311
2711 4 1 16.929 15.9919 13.6101
2936 4 1 19.6895 13.7998 13.8942
2938 4 1 19.3715 15.4416 13.5808
2362 4 1 -13.9418 16.9475 13.4931
2361 4 1 -13.9826 16.4928 14.6399
2360 4 1 -13.5931 16.9391 15.6776
2831 4 1 7.86783 16.1836 13.9216
2977 4 1 6.78168 17.2659 15.0158
2976 4 1 6.12019 18.1285 14.6692
2978 4 1 7.15178 18.338 15.4304
2975 4 1 6.84746 17.8037 15.6028
2828 4 1 9.00944 17.4482 13.7492
2819 4 1 10.7255 17.5358 13.8352
2830 4 1 8.5143 16.6363 14.8741
2829 4 1 8.62014 17.86 14.8279
2816 4 1 12.1134 18.5886 15.0006
2817 4 1 11.9809 18.0407 13.8529
2815 4 1 12.7777 18.5485 13.9872
2805 4 1 15.8199 17.355 14.2642
2804 4 1 14.8634 17.7569 14.7324
2803 4 1 14.5462 16.6963 15.0911
2984 4 1 5.06244 20.2505 14.2674
2979 4 1 6.699 19.3908 15.0017
2980 4 1 6.20704 19.8079 14.0942
2985 4 1 5.39468 20.6624 15.3912
2982 4 1 5.49243 21.1665 14.1351
2996 4 1 7.53795 20.4848 16.1039
2987 4 1 5.57498 20.476 15.9102
2994 4 1 7.47095 20.6061 15.842
2995 4 1 8.46592 19.8167 15.7104
3004 4 1 5.91733 22.3969 13.9815
3000 4 1 7.42002 23.6024 15.5299
2999 4 1 7.7309 22.5236 15.7048
3001 4 1 6.70952 23.7986 14.6712
3003 4 1 6.54158 23.4066 13.6999
3002 4 1 5.90783 24.3886 13.9349
2321 4 1 -21.6077 0.620713 17.8397
2299 4 1 -19.5388 1.15362 16.5977
2324 4 1 -20.0255 0.450392 18.1608
2531 4 1 18.0556 0.0798842 16.1771
2348 4 1 -13.6296 12.7884 18.8424
2355 4 1 -12.9097 13.3276 16.8656
2352 4 1 -12.5557 13.3993 17.1953
2794 4 1 13.2119 13.3342 17.1618
2793 4 1 13.7445 12.8539 16.1671
2916 4 1 15.3537 12.0839 16.5127
2917 4 1 16.2663 12.7401 17.0668
2918 4 1 17.457 12.6841 16.8744
2921 4 1 18.029 12.7464 16.4428
2350 4 1 -13.4785 13.6507 18.0174
2357 4 1 -13.5374 15.3897 17.9048
2358 4 1 -13.7218 15.1554 16.7653
2356 4 1 -12.9753 14.4688 17.2828
2351 4 1 -12.2976 13.859 18.2819
2353 4 1 -13.1153 14.0356 16.4076
2795 4 1 14.0775 13.6759 16.4082
2972 4 1 5.39889 16.7057 16.3075
2974 4 1 6.48009 18.2125 16.6017
2973 4 1 6.49185 17.0676 16.757
2986 4 1 4.72242 21.2997 16.1627
2991 4 1 5.29364 20.5237 17.8505
2988 4 1 4.83189 20.6985 16.7377
2989 4 1 5.01486 20.9145 17.8996
2990 4 1 6.10792 21.4308 17.6842
2993 4 1 6.8244 19.6471 16.2381
2992 4 1 6.10651 20.2816 16.9014
2997 4 1 7.71714 21.5879 16.719
2998 4 1 7.25381 22.6175 16.8236
2323 4 1 -20.9567 0.0337669 18.8835
2325 4 1 -20.1537 1.44318 18.8805
2326 4 1 -20.5623 2.35263 19.5349
2327 4 1 -19.6177 2.30854 20.2738
2330 4 1 -18.9921 4.72881 20.1104
2329 4 1 -18.5157 3.97516 20.8958
2328 4 1 -18.7129 3.16412 20.0398
2334 4 1 -16.3286 5.8421 20.7486
2338 4 1 -16.2262 7.35114 21.2547
2332 4 1 -17.5604 6.46911 19.5772
2331 4 1 -18.0119 5.55617 20.1297
2333 4 1 -17.222 6.64286 20.7195
2335 4 1 -15.2796 6.45747 21.098
2339 4 1 -16.1219 7.31042 20.0713
2343 4 1 -16.7566 10.372 19.5436
2341 4 1 -16.0076 9.26803 20.8328
2340 4 1 -15.5752 8.2388 20.752
2342 4 1 -16.0989 10.3629 20.4688
2345 4 1 -14.9537 11.4419 19.7801
2344 4 1 -16.0091 11.3125 19.2243
2346 4 1 -14.6205 12.2778 20.6281
2347 4 1 -13.6186 12.2782 19.886
2349 4 1 -13.938 13.9349 19.0882
2337 4 1 -16.2246 7.06776 22.4215
2336 4 1 -15.1686 7.33999 22.0235
ITEM: TIMESTEP
14000000
ITEM: NUMBER OF ATOMS
1913
ITEM: BOX BOUNDS ff ff ff
-3.5000000000000000e+01 3.5000000000000000e+01
-3.5000000000000000e+01 3.5000000000000000e+01
-3.5000000000000000e+01 3.5000000000000000e+01
ITEM: ATOMS id mol type x y z
2051 4 1 -4.38158 -26.3259 -8.77876
2050 4 1 -3.34309 -26.922 -8.95908
2049 4 1 -3.75925 -25.9795 -8.47126
2046 4 1 -2.44417 -25.0567 -8.29281
2197 4 1 -19.1625 -19.9256 -8.78105
2195 4 1 -17.4488 -20.4057 -8.79873
2196 4 1 -18.2692 -19.8619 -8.08701
2198 4 1 -18.2888 -20.6783 -8.88274
3606 4 1 -6.20097 -19.7954 -9.3016
3605 4 1 -5.39675 -18.9828 -9.51188
3609 4 1 -6.86961 -18.9521 -9.29354
3603 4 1 -4.35848 -19.4783 -8.19221
3611 4 1 -8.30164 -17.9197 -8.36848
3614 4 10 -8.14233 -16.6161 -9.08801
3612 4 10 -8.16843 -16.8716 -8.9987
3607 4 1 -6.88205 -18.78 -9.12681
3608 4 1 -5.86523 -18.3476 -9.4756
3610 4 1 -8.05926 -18.7291 -9.25114
3604 4 1 -4.41494 -18.5363 -8.96515
3598 4 1 -0.41839 -18.811 -8.59011
3599 4 1 -1.61436 -18.7901 -8.82628
3594 4 1 0.760802 -16.3677 -8.53975
3593 4 1 1.00665 -16.2025 -9.63057
3597 4 1 0.60423 -18.1868 -8.16588
3595 4 1 1.93794 -16.4423 -8.68337
3592 4 1 -0.076469 -15.6312 -9.31183
3591 4 1 -1.20059 -15.318 -9.44119
3590 4 1 -2.34612 -15.1405 -9.6211
3589 4 1 -2.64897 -15.01 -8.40465
2039 4 1 -0.956499 -27.142 -5.97602
2038 4 1 -0.187708 -27.3841 -6.91021
2037 4 1 -0.0764692 -27.0316 -5.80843
2052 4 1 -4.1024 -25.7197 -7.7298
2047 4 1 -2.72237 -24.4488 -7.31371
2048 4 1 -2.86594 -25.5024 -7.71346
2053 4 1 -4.6573 -26.2905 -6.85282
2045 4 1 -3.06696 -25.7131 -7.50832
2055 4 1 -4.00794 -25.853 -7.20321
2054 4 1 -4.75961 -25.2562 -6.45609
2056 4 1 -4.15488 -26.4895 -6.1933
2044 4 1 -2.53624 -25.4761 -6.43469
2042 4 1 -2.53331 -25.1364 -6.29634
2041 4 1 -1.46063 -25.249 -6.60065
2040 4 1 -0.793015 -26.1329 -6.62257
2033 4 1 -0.205742 -25.6961 -5.92127
2035 4 1 1.60786 -26.7876 -5.45335
2036 4 1 0.898093 -26.3671 -6.21504
2034 4 1 0.758973 -26.4427 -6.12198
2193 4 1 -16.8115 -21.5506 -7.12207
2191 4 1 -16.5043 -22.7459 -6.71723
2192 4 1 -15.9011 -21.8477 -6.29855
2186 4 1 -13.6087 -23.2746 -7.3031
2189 4 1 -15.4936 -23.2588 -6.57311
2188 4 1 -14.7208 -23.6837 -7.36883
2190 4 1 -15.5196 -22.0855 -6.5719
2187 4 1 -14.2161 -23.6215 -6.37732
2185 4 1 -13.9361 -23.5215 -6.15823
2183 4 1 -14.0915 -22.6839 -5.91958
2180 4 1 -12.9918 -22.5307 -5.85053
2200 4 1 -19.4157 -19.8209 -6.94466
2202 4 1 -18.8786 -20.6778 -6.48501
2201 4 1 -19.6958 -20.1201 -5.83646
2203 4 1 -19.9191 -20.6622 -5.97332
2204 4 1 -19.684 -19.5156 -6.07503
2207 4 1 -19.4647 -19.0875 -6.12669
2194 4 1 -16.791 -20.6301 -7.91202
2199 4 1 -18.6352 -20.1642 -7.74487
3601 4 1 -2.78724 -18.9734 -7.56031
2205 4 1 -19.1643 -18.4623 -6.22897
2206 4 1 -20.2407 -18.4476 -6.73511
3613 4 10 -8.01545 -16.4286 -7.88432
3602 4 1 -3.8781 -18.5677 -7.69849
3600 4 1 -1.82842 -18.3339 -7.72133
3596 4 1 1.43925 -17.4154 -8.03015
3586 4 1 -2.7366 -14.2174 -7.74754
3587 4 1 -3.77151 -14.7694 -7.94082
3588 4 1 -3.19223 -15.7882 -7.59627
3585 4 1 -2.06379 -13.7034 -6.9234
3561 4 1 0.0259608 -13.463 -5.7338
3583 4 1 -2.81081 -11.6605 -5.81557
3584 4 1 -2.25175 -12.5823 -6.43164
3562 4 1 -0.0583502 -12.5772 -6.53831
3565 4 1 -0.697117 -12.1824 -5.85688
3563 4 1 -0.94051 -11.9793 -7.18514
3580 4 1 -2.50063 -11.2601 -5.44719
3582 4 1 -2.6267 -11.5177 -6.91587
3581 4 1 -1.66978 -11.2884 -6.32216
3564 4 1 0.133326 -11.7785 -6.61717
2061 4 1 -3.20368 -27.3175 -3.06381
2062 4 1 -3.67543 -28.2133 -3.69318
2063 4 1 -3.2162 -27.06 -3.48359
2064 4 1 -3.95848 -27.7703 -3.97513
2065 4 1 -2.73907 -28.0233 -4.15704
2069 4 1 -1.54572 -28.257 -4.44451
2068 4 1 -1.03917 -27.3818 -3.77021
2070 4 1 -1.47274 -28.8107 -3.3264
2066 4 1 -1.88963 -27.8428 -3.20538
2067 4 1 -1.81062 -28.0005 -4.33919
2169 4 1 -13.3616 -25.1352 -4.13895
2167 4 1 -11.931 -26.4279 -3.82224
2168 4 1 -12.8617 -26.2111 -4.38332
2166 4 1 -11.8355 -25.9331 -2.69662
2057 4 1 -3.36208 -26.3406 -5.27875
2060 4 1 -3.52521 -26.3316 -3.66992
2059 4 1 -4.73568 -26.3075 -3.69935
2058 4 1 -3.90187 -25.8284 -4.40659
2043 4 1 -2.61651 -25.4263 -5.19719
2030 4 1 -0.332905 -25.1451 -4.65936
2032 4 1 0.71804 -25.4588 -5.24006
2027 4 1 2.58189 -25.5493 -4.83456
2025 4 1 2.39398 -25.5535 -4.50106
2031 4 1 0.608622 -24.3567 -4.69499
2028 4 1 1.70468 -24.7299 -4.85826
2029 4 1 0.667205 -24.455 -4.43423
2026 4 1 3.43759 -25.3457 -3.99612
2024 4 1 3.46139 -25.3971 -3.97221
2023 4 1 4.11699 -25.0641 -3.02629
2021 4 1 4.66901 -25.2519 -2.8262
2172 4 1 -14.3457 -23.2061 -2.95276
2173 4 1 -14.5968 -22.0517 -2.9301
2174 4 1 -15.729 -21.993 -3.3507
2182 4 1 -14.1579 -23.1412 -4.82689
2181 4 1 -13.7688 -22.0127 -5.08096
2184 4 1 -14.5615 -23.3219 -5.06492
2171 4 1 -13.2149 -23.6576 -2.75269
2170 4 1 -12.9844 -24.04 -3.87078
2178 4 1 -12.0518 -21.7796 -4.17064
2177 4 1 -12.8906 -22.2731 -3.47799
2179 4 1 -12.8415 -22.5918 -4.72847
2022 4 1 4.82232 -24.1283 -3.0069
2208 4 1 -19.8361 -19.2008 -5.06821
2209 4 1 -19.2897 -20.2554 -4.5226
2210 4 1 -19.1243 -19.7158 -3.45601
2175 4 1 -14.7019 -21.4769 -3.20782
3569 4 1 -2.88079 -13.4755 -3.61644
3560 4 1 -0.921189 -13.6487 -4.89966
3559 4 1 -0.427479 -14.0983 -3.86821
3571 4 1 -2.25374 -13.5238 -3.9443
3557 4 1 1.19452 -13.497 -4.5964
3558 4 1 0.0764189 -13.8868 -4.97638
3579 4 1 -2.77052 -10.8022 -4.2916
3576 4 1 -3.70726 -11.032 -4.08749
3573 4 1 -2.93161 -11.7739 -2.95037
3574 4 1 -4.1148 -11.6536 -2.93196
3566 4 1 -1.3566 -12.4205 -4.83694
3567 4 1 -2.36384 -13.1149 -5.08802
3568 4 1 -1.74425 -13.2752 -4.06735
3570 4 1 -2.00985 -13.2051 -2.87733
3572 4 1 -2.61415 -12.9319 -2.95467
3552 4 1 -1.00443 -11.4407 -4.05202
3556 4 1 0.475919 -12.5568 -4.3708
3555 4 1 0.320545 -11.4788 -3.94154
3578 4 1 -2.87285 -10.2849 -3.24166
3577 4 1 -2.93828 -10.1893 -4.37636
3575 4 1 -4.23199 -10.4936 -3.09804
3553 4 1 -0.107159 -10.6218 -4.12121
3551 4 1 -0.865727 -10.3101 -3.59606
3550 4 1 -0.536059 -9.17089 -3.67914
3554 4 1 0.801199 -10.7338 -4.80403
3549 4 1 0.0498539 -9.76991 -2.89355
2163 4 1 -11.0989 -27.3058 -0.109268
2162 4 1 -9.96776 -26.9618 -0.499849
2074 4 1 -3.04881 -28.0851 -1.00499
2072 4 1 -0.983426 -28.2439 -2.18184
2071 4 1 -2.10673 -28.3562 -2.44034
2075 4 1 -2.4182 -27.3789 -0.304468
2073 4 1 -2.09345 -28.003 -1.83258
1997 4 1 2.03261 -27.6086 -0.0738526
2000 4 1 0.84395 -27.2004 -1.41185
1998 4 1 1.68516 -27.4128 -1.25531
2012 4 1 5.59265 -27.4864 -0.80056
2013 4 1 6.68684 -26.9296 -0.91364
2165 4 1 -11.1823 -26.3765 -1.8426
2164 4 1 -11.7933 -26.7215 -0.852062
2157 4 1 -9.79012 -25.0655 -0.82227
2158 4 1 -9.35308 -26.1448 -0.498721
2155 4 1 -10.4306 -25.1288 -0.374845
2001 4 1 0.940382 -25.9916 -1.3708
1999 4 1 1.2905 -26.4709 -0.629411
2002 4 1 1.30427 -24.8702 -1.56487
2007 4 1 3.88069 -25.0356 -1.02558
2009 4 1 3.64604 -25.1751 -0.408024
2010 4 1 4.07903 -26.0469 -1.1392
2006 4 1 2.91823 -24.3918 -1.41245
2011 4 1 5.1029 -26.4202 -0.782568
2018 4 1 5.95994 -24.323 -1.68239
2020 4 1 5.50018 -26.027 -2.6322
2016 4 1 7.20169 -25.0042 -2.25839
2015 4 1 7.39887 -26.2143 -2.53514
2014 4 1 7.71559 -26.69 -1.50877
2019 4 1 5.55035 -24.8366 -2.67648
2176 4 1 -13.7299 -21.9655 -2.65432
2156 4 1 -10.16 -23.9408 -0.575536
2004 4 1 1.26075 -23.3378 -1.01501
2005 4 1 1.81987 -24.1908 -1.68539
2003 4 1 0.399089 -24.1701 -1.22139
2008 4 1 3.35257 -23.9991 -0.677906
2017 4 1 7.03165 -24.1186 -1.45871
2212 4 1 -19.0156 -20.5531 -1.43279
2213 4 1 -18.8841 -19.7596 -2.31806
2215 4 1 -18.1417 -19.0319 -0.160984
2214 4 1 -18.3383 -19.6018 -1.23918
2211 4 1 -18.7834 -20.4931 -2.58504
1959 4 1 -1.37494 -19.3067 -0.620601
1958 4 1 -0.520372 -20.1363 -0.380497
1960 4 1 -1.5987 -20.3259 -0.0429534
1955 4 1 1.48158 -20.1331 -0.930641
1956 4 1 0.75294 -21.0251 -0.541428
1954 4 1 1.31718 -21.319 -0.789963
2216 4 1 -19.1779 -18.4174 -0.376645
2217 4 1 -19.5925 -17.2273 -0.392356
1862 4 1 1.69667 -17.6045 -0.205981
1860 4 1 1.12727 -16.7261 -0.781818
1861 4 1 2.04184 -16.485 -0.082522
1857 4 1 1.83458 -13.9681 -0.41465
1856 4 1 0.612914 -13.9821 -0.302432
1858 4 1 1.46099 -15.0552 -0.112309
1833 4 1 5.1408 -14.0877 -0.709793
1831 4 1 3.3075 -15.4265 -0.904934
1832 4 1 4.29353 -14.9111 -0.763236
1834 4 1 6.23614 -13.5135 -0.941979
3542 4 1 -3.03028 -10.8211 -1.22272
3543 4 1 -1.92277 -11.3013 -1.36385
1852 4 1 1.43776 -11.1257 -1.10577
1850 4 1 2.06472 -11.4654 -0.271212
1849 4 1 1.91487 -10.7772 -1.18844
1848 4 1 2.26956 -11.8935 -0.927049
1843 4 1 5.0981 -11.3628 -0.862506
1842 4 1 5.29219 -12.5453 -0.871774
1847 4 1 3.36357 -11.7937 -1.51038
1844 4 1 3.95098 -11.6799 -0.86823
1845 4 1 2.78901 -11.8525 -1.28281
1840 4 1 5.8897 -11.2654 -0.198905
1835 4 1 5.38546 -13.4496 -0.0567388
1839 4 1 6.76254 -11.747 -0.935868
1841 4 1 6.33847 -11.9586 -1.03379
3538 4 1 -3.06828 -8.92876 -2.4699
3539 4 1 -3.6563 -9.38519 -1.56769
3541 4 1 -2.95756 -9.67164 -0.930099
3548 4 1 -0.6244 -10.4807 -2.25388
3540 4 1 -2.68993 -9.76371 -2.10943
3544 4 1 -1.27014 -10.2975 -0.983473
3545 4 1 -0.560926 -9.25561 -1.13067
3547 4 1 -1.25346 -9.96328 -1.38691
3546 4 1 -0.573044 -9.56707 -2.33911
1846 4 1 2.78141 -10.6925 -1.19653
3537 4 1 -3.40409 -7.92218 -1.84062
3536 4 1 -4.42777 -7.46518 -1.45582
3535 4 1 -4.11141 -7.34959 -0.330839
2160 4 1 -8.9331 -27.9298 0.891082
2161 4 1 -9.75777 -27.1145 0.677878
2090 4 1 -4.91956 -27.6543 1.32171
2089 4 1 -3.90326 -27.2775 1.72603
2087 4 1 -2.30413 -27.0486 2.50991
2076 4 1 -1.85268 -28.0138 0.579282
2078 4 1 -1.85107 -27.6263 0.801652
2077 4 1 -2.02525 -28.5563 1.50538
1994 4 1 2.56714 -27.2454 1.67648
1995 4 1 2.08494 -27.454 0.583609
2154 4 1 -11.1334 -26.0612 0.177249
2152 4 1 -11.3655 -26.1666 2.45866
2153 4 1 -11.2329 -26.4794 1.30658
2151 4 1 -10.5238 -26.6225 1.77668
2150 4 1 -10.4527 -25.4758 2.09053
2159 4 1 -8.71971 -26.8743 0.253544
2091 4 1 -5.50625 -26.7222 1.84692
2083 4 1 -3.06056 -25.6337 2.05685
2086 4 1 -2.90975 -26.1538 1.94023
2080 4 1 -0.814116 -25.6316 0.67606
2082 4 1 -2.37961 -24.7202 1.97401
2084 4 1 -1.92153 -26.1076 1.92689
2081 4 1 -1.33542 -25.0851 1.62194
2085 4 1 -2.2893 -25.406 1.09799
2079 4 1 -1.32548 -26.5785 1.17609
1996 4 1 1.60786 -26.5214 0.0241905
1987 4 1 1.80547 -24.3814 1.13049
1984 4 1 0.347284 -24.2347 0.552746
1986 4 1 2.29146 -25.0761 0.354131
1992 4 1 2.46076 -25.8797 1.88447
1991 4 1 3.28943 -26.7366 1.7781
1993 4 1 3.37173 -26.5013 1.35178
1990 4 1 3.3338 -25.8657 0.889226
1989 4 1 3.76565 -24.7991 0.821629
1988 4 1 2.90085 -24.3557 1.54032
2137 4 1 -7.47356 -22.4855 2.66004
1972 4 1 -2.81177 -23.5217 1.28004
1971 4 1 -3.25716 -23.2946 2.37886
1978 4 1 -1.31491 -22.5765 2.51291
1973 4 1 -1.61201 -23.7228 1.62262
1981 4 1 -0.51641 -22.538 2.2961
1975 4 1 -1.01791 -22.6439 0.139475
1976 4 1 -1.88546 -23.314 0.697816
1974 4 1 -1.99458 -23.0929 0.65827
1977 4 1 -1.36633 -22.3781 1.32319
1985 4 1 1.51316 -24.1464 0.785999
1983 4 1 1.00829 -23.9848 1.48925
1982 4 1 0.078983 -23.1527 1.46484
1964 4 1 -2.18741 -18.8695 2.00725
1962 4 1 -2.44559 -18.9178 1.28918
1957 4 1 -0.25183 -21.1981 0.185379
1965 4 1 -2.02482 -19.9431 2.55811
1968 4 1 -1.87215 -20.6588 2.25948
1961 4 1 -1.794 -19.1321 0.289481
1953 4 1 1.48372 -20.9128 0.362708
1950 4 1 1.64174 -20.4797 1.46647
1951 4 1 1.16916 -21.4114 2.10588
1949 4 1 2.10333 -20.8195 2.46576
1952 4 1 2.02908 -20.7936 1.44928
2218 4 1 -19.6886 -18.0603 0.540377
2220 4 1 -19.4394 -17.7817 2.23482
2221 4 1 -19.112 -18.0936 1.16675
2222 4 1 -19.2015 -18.3896 2.36783
2219 4 1 -18.7514 -17.9768 1.21488
1963 4 1 -1.2504 -18.8279 1.26607
1870 4 1 -0.993768 -17.9238 2.14886
1871 4 1 -2.19644 -17.8262 2.51863
1865 4 1 -0.0367383 -17.9364 0.853935
1875 4 1 -1.87498 -16.1645 2.49483
1866 4 1 0.425067 -17.3291 1.68629
1826 4 1 1.87463 -17.3543 2.43621
1828 4 1 2.16834 -16.2785 2.08486
1863 4 1 1.76982 -17.0822 0.822426
1864 4 1 0.91222 -17.653 0.298342
1859 4 1 1.75793 -16.1899 0.123501
1825 4 1 2.99292 -16.8838 2.34106
2233 4 1 -17.553 -13.5458 1.8911
2232 4 1 -17.1591 -14.6319 1.99234
1809 4 1 -0.433356 -14.8355 1.35424
1808 4 1 0.520885 -14.0142 1.58111
1810 4 1 0.464783 -15.4277 1.88839
1829 4 1 2.98626 -16.0844 1.30035
1830 4 1 3.11732 -16.0785 0.116569
1836 4 1 5.68562 -13.6965 1.04793
2235 4 1 -16.9852 -12.8704 1.95776
2236 4 1 -17.9753 -12.8242 2.57595
1854 4 1 1.03962 -12.3626 0.607244
1851 4 1 0.997641 -10.9859 0.0259739
1807 4 1 1.15087 -12.9747 1.39406
1806 4 1 1.96779 -12.7175 2.22769
1805 4 1 2.55935 -11.7201 2.57475
1855 4 1 1.53006 -13.35 0.0864581
1853 4 1 1.59727 -11.5451 0.0320654
1803 4 1 2.76037 -11.4608 2.22727
1801 4 1 4.21934 -11.7754 2.25797
1837 4 1 5.38364 -12.7115 0.584672
1838 4 1 6.2716 -11.9311 0.181107
2252 4 1 -21.9851 -9.81809 2.18268
2251 4 1 -21.3471 -8.85329 2.02689
1793 4 1 5.66357 -9.20496 2.23554
1788 4 1 8.43639 -10.27 2.62486
3531 4 1 -6.1975 -5.69941 0.934016
3530 4 1 -5.82579 -6.08111 1.94189
3533 4 1 -5.43306 -6.95275 0.416241
3534 4 1 -4.63905 -7.8363 0.707814
3529 4 1 -4.71626 -6.25655 2.39252
3532 4 1 -4.96898 -5.89655 0.882495
2088 4 1 -3.30648 -27.654 2.71331
2149 4 1 -11.0265 -25.0843 3.06273
2146 4 1 -10.9829 -25.7357 4.95274
2147 4 1 -11.3595 -26.7854 4.40745
2148 4 1 -10.7012 -25.8565 3.95915
2145 4 1 -10.6967 -24.7257 4.39753
2144 4 1 -10.4752 -25.7694 4.96471
2141 4 1 -9.63318 -24.9702 4.67993
2098 4 1 -8.70842 -25.7264 3.95457
2097 4 1 -8.20337 -24.6872 4.33371
2142 4 1 -10.7089 -24.486 4.40628
2143 4 1 -10.0888 -24.7193 5.36298
2092 4 1 -6.12824 -26.252 2.7097
2093 4 1 -5.9813 -25.1135 3.0504
2101 4 1 -6.38696 -26.019 5.24768
2096 4 1 -7.55615 -25.6016 4.06043
2099 4 1 -7.78448 -26.3269 3.54828
2095 4 1 -7.01485 -25.9913 2.99768
2100 4 1 -6.6566 -26.3163 4.05951
2094 4 1 -5.93329 -26.2388 3.29303
2127 4 1 -3.75679 -25.0613 4.57456
2130 4 1 -5.14688 -25.3551 4.26045
2129 4 1 -3.97536 -24.9616 4.41523
2128 4 1 -4.46963 -25.6117 5.3567
1922 4 1 -0.610727 -24.3012 5.2378
1917 4 1 -0.23311 -26.7402 5.35547
1919 4 1 -0.430716 -25.6203 4.83804
1920 4 1 -0.496801 -24.4964 5.14574
1931 4 1 4.76336 -24.761 4.35462
1929 4 1 3.18474 -25.4199 4.21494
1928 4 1 3.66957 -24.8927 5.10345
1930 4 1 3.69313 -24.4014 3.96238
2140 4 1 -8.85432 -24.0209 4.74471
2139 4 1 -8.54795 -22.8083 4.58904
2138 4 1 -7.85561 -22.1422 3.7876
2136 4 1 -6.71607 -23.173 3.30866
2135 4 1 -6.95821 -22.4238 4.11324
2134 4 1 -6.39324 -22.8064 3.07151
2133 4 1 -5.58273 -22.5995 3.85421
2118 4 1 -5.78526 -23.729 5.36126
2132 4 1 -5.0186 -23.2791 4.6533
2131 4 1 -5.3469 -24.184 3.86511
1979 4 1 -0.356565 -22.5663 3.23653
1970 4 1 -2.40643 -22.5747 2.81618
1980 4 1 -0.899818 -21.5907 2.82751
1925 4 1 1.06949 -23.7724 5.22479
1924 4 1 0.487789 -22.7573 4.84962
1923 4 1 0.395195 -23.9422 4.60783
1932 4 1 5.36019 -23.8922 3.80729
1933 4 1 5.32521 -22.8524 4.28852
1927 4 1 2.81983 -24.0608 4.88209
1935 4 1 6.81279 -23.5945 3.82566
1934 4 1 6.34809 -22.5685 3.63486
1936 4 1 7.26662 -24.0453 4.80217
1937 4 1 6.08743 -23.901 4.69345
1969 4 1 -2.21588 -21.4882 3.13132
1966 4 1 -1.85709 -19.99 3.75965
1967 4 1 -2.52935 -20.7943 3.30037
1947 4 1 3.92108 -21.0935 3.66309
1948 4 1 3.15902 -21.0393 2.80006
1946 4 1 4.77915 -21.4008 4.45505
2224 4 1 -18.5711 -17.5386 3.78751
2223 4 1 -18.2281 -18.2536 2.93051
2226 4 1 -17.5663 -16.2277 3.81445
2225 4 1 -18.3206 -16.6141 3.06548
1876 4 1 -2.74632 -16.7718 2.9984
1877 4 1 -3.14193 -17.6874 3.62487
1879 4 1 -4.03335 -17.7063 4.29578
1874 4 1 -3.1375 -16.2474 2.73449
1878 4 1 -3.34509 -18.586 4.41407
1881 4 1 -4.05137 -16.957 4.46564
1880 4 1 -4.8234 -17.0631 3.57686
1887 4 1 -3.139 -17.4331 5.10084
1872 4 1 -1.44581 -17.6063 3.46001
1869 4 1 -0.632754 -17.3806 3.20847
1873 4 1 -2.26541 -16.9472 2.92841
1889 4 1 -1.43902 -18.3546 5.07109
1888 4 1 -1.92291 -17.2318 5.20996
1886 4 1 -2.28301 -17.2056 4.19423
1868 4 1 0.355951 -16.7239 3.56969
1867 4 1 0.180607 -17.6622 2.85116
1827 4 1 2.39177 -16.5982 3.27604
1821 4 1 3.54044 -17.2698 4.82778
1822 4 1 3.74079 -18.2778 4.20159
1820 4 1 3.82996 -16.2385 4.34251
1823 4 1 3.27181 -18.346 3.08101
1824 4 1 3.98561 -17.4046 2.85669
2227 4 1 -17.0722 -15.152 3.48862
2229 4 1 -18.3565 -13.6115 3.9563
2228 4 1 -17.2772 -14.1679 4.1541
2231 4 1 -17.1985 -13.8352 2.85222
1882 4 1 -3.63052 -15.79 4.59119
1884 4 1 -2.16533 -14.9981 4.82128
1885 4 1 -1.9611 -15.9796 4.27662
1813 4 1 0.641625 -15.6504 3.44899
1815 4 1 1.6465 -15.524 5.24822
1814 4 1 1.18304 -14.8726 4.24583
1812 4 1 1.76699 -15.3946 2.92569
1811 4 1 0.772621 -14.6923 2.85422
1819 4 1 3.33883 -15.119 4.51642
2238 4 1 -18.8763 -11.4841 2.78364
2240 4 1 -19.0696 -10.7922 5.00464
2230 4 1 -17.2451 -13.2221 3.9372
2234 4 1 -17.9021 -12.6993 2.7205
2237 4 1 -18.7072 -12.4503 3.49469
1800 4 1 4.73075 -12.5724 3.03315
1804 4 1 3.73439 -11.9317 2.82927
1802 4 1 3.33644 -12.2136 2.90263
1799 4 1 5.02118 -11.9253 3.96023
1798 4 1 5.85104 -11.6944 4.7322
1795 4 1 5.96024 -10.8655 3.60241
1796 4 1 7.0232 -11.3865 3.78095
1782 4 1 9.68298 -11.5301 4.74557
1780 4 1 11.2101 -10.8202 5.28675
2259 4 1 -24.547 -10.0724 5.36966
2256 4 1 -23.4067 -9.44264 4.79824
2253 4 1 -22.6923 -9.2973 3.13097
2254 4 1 -23.0228 -10.4682 3.05659
2255 4 1 -22.8089 -10.2071 4.13521
2246 4 1 -20.5761 -9.04171 4.4134
2250 4 1 -21.4069 -9.06694 3.19733
2248 4 1 -20.5375 -9.39702 4.20023
2247 4 1 -19.7271 -9.57057 5.13907
2249 4 1 -21.4395 -10.091 3.78843
2239 4 1 -18.8367 -10.7589 3.79572
1794 4 1 5.31275 -10.1445 2.9326
1797 4 1 6.29804 -10.6696 4.34869
1792 4 1 5.83579 -9.61032 3.37878
1790 4 1 7.42189 -10.3321 4.69711
1791 4 1 6.99719 -9.82231 3.69119
1789 4 1 7.94551 -10.4977 3.66866
1781 4 1 10.058 -10.4224 5.06056
1783 4 1 10.3999 -10.4973 5.03536
1786 4 1 8.77537 -10.5164 4.18873
1785 4 1 8.4713 -9.6843 4.99272
1787 4 1 9.07086 -9.57259 3.44563
1779 4 1 11.921 -10.1242 4.71205
1778 4 1 12.8476 -9.43984 4.26696
1777 4 1 13.7668 -8.7535 4.79694
1773 4 1 14.6982 -8.82532 4.44622
1776 4 1 13.4809 -9.69198 4.19664
1775 4 1 14.3959 -9.0648 3.69073
3527 4 1 -4.70836 -5.89414 4.07082
3522 4 1 -2.76238 -5.4094 5.00617
1774 4 1 14.6865 -7.87557 3.69464
3526 4 1 -5.15967 -5.26254 3.12835
3528 4 1 -4.98331 -5.31784 2.9986
3525 4 1 -4.1 -5.23267 3.49554
3524 4 1 -4.29842 -4.16626 3.93927
3523 4 1 -3.46839 -5.01011 4.13677
3515 4 1 -1.6031 -3.91293 4.45956
3513 4 1 -1.32215 -4.67478 5.33213
3516 4 1 -2.61568 -3.99863 5.12472
1754 4 1 17.5066 -0.42819 4.81713
1755 4 1 16.9844 -1.42436 5.04817
1756 4 1 16.1962 -2.20255 4.50945
2102 4 1 -6.72436 -26.9911 5.93006
2103 4 1 -6.62454 -27.2078 7.12313
2105 4 1 -5.54053 -27.0216 7.14738
2107 4 1 -5.34117 -26.9877 7.37874
1916 4 1 0.386184 -27.7086 5.65266
1915 4 1 0.845447 -27.389 6.71349
1912 4 1 2.44157 -27.0967 7.82444
2104 4 1 -6.02931 -26.5305 6.23441
2106 4 1 -6.37855 -26.4141 7.68228
2125 4 1 -3.84703 -25.1768 6.06579
2123 4 1 -5.18606 -24.3365 6.75648
2124 4 1 -4.96521 -25.4407 6.31521
1918 4 1 -1.19783 -26.1316 5.59264
1921 4 1 0.176955 -24.4608 6.13336
1926 4 1 1.91671 -24.5004 5.57946
1914 4 1 0.360614 -26.3683 7.02494
1913 4 1 1.42256 -26.7987 7.28501
1910 4 1 2.25573 -25.3902 7.88471
1909 4 1 2.04778 -24.6046 6.94835
2115 4 1 -8.18682 -24.1287 7.69482
2122 4 1 -5.48522 -23.2407 6.47268
2120 4 1 -5.90725 -23.3431 6.31056
2119 4 1 -6.81784 -23.1397 5.69095
2117 4 1 -6.71011 -24.121 6.00407
2116 4 1 -7.26568 -23.7679 7.03052
2121 4 1 -5.86924 -22.3605 5.72834
2126 4 1 -3.73487 -24.2064 5.4329
1906 4 1 2.58291 -23.9051 6.25708
1938 4 1 5.3371 -23.3981 5.49056
1945 4 1 4.59228 -21.7292 5.63302
1908 4 1 2.95704 -23.9337 6.79987
1907 4 1 2.76436 -22.8111 6.75656
1904 4 1 2.85177 -21.665 5.77403
1943 4 1 4.9237 -22.396 5.94372
1905 4 1 2.97216 -22.7984 5.8189
1942 4 1 6.05842 -22.7304 6.07989
1940 4 1 5.81585 -22.5677 5.4211
1939 4 1 6.45234 -23.6115 5.53195
1941 4 1 6.95907 -22.1229 5.50637
1898 4 1 -1.01947 -19.284 6.79957
1897 4 1 -0.00605091 -19.7919 6.82208
1896 4 1 -0.736566 -19.849 5.92796
1895 4 1 -1.54515 -20.3419 6.62191
1894 4 1 -1.74441 -19.5323 7.45569
1899 4 1 0.0691251 -19.6971 6.94571
1902 4 1 2.64022 -19.7187 6.87548
1900 4 1 1.16443 -19.9674 6.61856
1901 4 1 1.72453 -19.9382 7.65234
1903 4 1 2.86067 -20.4915 6.04142
1944 4 1 5.69279 -21.5177 6.15396
1893 4 1 -2.14566 -18.6495 6.61306
1892 4 1 -1.40133 -17.7018 6.31904
1891 4 1 -2.40662 -17.0602 6.02542
1890 4 1 -1.28191 -17.4076 5.73518
1883 4 1 -2.95901 -15.5542 5.55651
1816 4 1 0.521843 -15.0781 5.48121
1817 4 1 1.64429 -14.7811 5.97571
1818 4 1 2.67927 -15.275 5.57565
2265 4 1 -24.6175 -11.6116 7.32828
2266 4 1 -23.6057 -12.188 7.50941
2264 4 1 -23.871 -10.8435 7.78911
2267 4 1 -22.4892 -11.6935 7.71226
2241 4 1 -19.5731 -11.7609 5.54436
2258 4 1 -24.4428 -8.96408 5.82356
2260 4 1 -24.5904 -10.296 6.53067
2261 4 1 -24.9797 -10.2607 7.7097
2257 4 3 -24.0239 -10.1017 5.64586
2242 4 1 -19.9797 -10.6025 5.57351
2245 4 1 -20.2449 -9.18545 5.52002
2243 4 1 -19.7727 -10.4163 6.7915
2244 4 1 -20.2489 -9.32299 6.72576
1784 4 1 9.58086 -9.78321 5.56063
1771 4 1 13.9794 -8.74592 6.19299
1772 4 1 14.6494 -9.33868 5.45454
3520 4 1 -3.53504 -5.83061 6.41587
3512 4 1 -1.4851 -5.41673 6.2924
1770 4 1 13.1757 -7.85326 5.83616
1769 4 1 13.7146 -6.83611 6.3247
1768 4 1 14.4754 -5.8618 6.26517
1766 4 1 14.2608 -6.01784 7.37053
1767 4 1 15.3932 -5.92249 7.01509
1765 4 1 15.2094 -5.73962 7.95167
3521 4 1 -3.82186 -5.05697 5.48306
3518 4 1 -3.87357 -5.29601 5.47427
3519 4 1 -2.965 -4.87766 6.13224
3517 4 1 -3.16513 -4.55524 6.10352
3514 4 1 -1.24399 -3.49937 5.48019
3510 4 1 -0.844683 -3.99205 6.74413
3511 4 1 -0.921408 -4.54046 5.68328
3509 4 1 -1.08349 -5.19666 7.09592
3508 4 1 -0.0202577 -4.78004 7.57105
1718 4 1 1.16619 -2.8221 6.58202
1719 4 1 1.632 -3.94221 6.8254
1720 4 1 2.47284 -3.17971 6.83839
1724 4 1 4.99111 -3.81569 8.00396
1722 4 1 3.52478 -5.32302 7.06419
1723 4 1 4.33335 -4.4407 7.24028
1721 4 1 3.12016 -4.1535 7.07134
1725 4 1 4.88396 -3.63931 6.84844
1726 4 1 5.88898 -3.15403 6.47178
1727 4 1 6.8641 -3.43844 7.22583
1728 4 1 7.59226 -2.81656 7.95971
1760 4 1 13.7959 -3.6797 5.56787
1761 4 1 13.6064 -4.44228 6.39063
1759 4 1 14.9833 -3.93957 5.43457
1758 4 1 15.7113 -3.13472 5.96862
1762 4 1 13.9469 -4.56887 7.63948
3445 4 1 -1.15093 -0.237379 8.02857
1716 4 1 0.855263 -1.44638 5.50346
1715 4 1 0.113216 -0.788765 6.23422
1717 4 1 0.578908 -2.57298 5.61763
1746 4 1 15.146 -0.570558 7.02466
1745 4 1 14.4568 -0.901207 7.95125
1757 4 1 16.6836 -2.38514 5.62873
1753 4 1 17.8919 -0.545013 5.94871
1752 4 1 17.7944 -0.182817 7.10015
1747 4 1 16.1612 -0.889363 6.53258
1748 4 1 16.8254 -0.0936238 6.97836
1750 4 1 17.734 -0.162446 7.23818
1751 4 1 18.3481 -0.845916 7.92839
2114 4 1 -8.35204 -24.9831 8.41829
2113 4 1 -7.36022 -24.4047 8.93268
2108 4 1 -6.07343 -26.7538 8.21874
2110 4 1 -7.25728 -26.5725 10.0294
2111 4 1 -7.48286 -25.7875 9.11782
2109 4 1 -6.64011 -26.2068 9.11338
2112 4 1 -6.96393 -25.2376 8.13296
1911 4 1 2.92576 -26.1872 8.53028
2262 4 1 -24.7677 -11.2405 8.28757
2263 4 1 -23.6538 -11.8392 8.31057
2268 4 1 -21.9406 -11.9961 8.77146
2270 4 1 -22.0662 -12.0579 9.1652
2271 4 1 -21.7375 -10.8919 9.28826
2269 4 1 -20.8587 -11.9667 9.23433
2275 4 1 -22.616 -8.69104 10.129
2274 4 1 -23.2319 -9.69561 9.8621
2272 4 1 -21.9646 -9.75433 9.1144
2273 4 1 -22.6511 -8.77677 9.32439
2277 4 1 -20.6481 -9.86243 9.92391
2276 4 1 -21.4326 -9.08738 10.3989
3507 4 1 0.500813 -5.56048 8.24544
3475 4 1 3.75585 -6.18813 9.30106
3473 4 1 3.57778 -6.26298 9.09885
3474 4 1 4.11406 -7.30463 8.78423
3471 4 1 3.69522 -6.00257 10.6674
3476 4 1 3.85709 -7.04501 10.1958
3472 4 1 2.80558 -6.09405 9.98122
3469 4 1 3.13737 -5.54679 10.7238
3506 4 1 0.738131 -4.47231 8.6111
3505 4 1 1.79012 -4.83615 8.88262
3504 4 1 1.58108 -3.72526 9.30441
3503 4 1 1.17636 -4.83961 9.55667
3502 4 1 1.41256 -4.68152 10.7656
3468 4 1 2.74009 -4.70285 10.051
3467 4 1 3.74565 -4.10178 9.8819
3465 4 1 3.81541 -3.20416 10.1232
3466 4 1 3.17544 -3.3955 9.18278
1732 4 1 10.4649 -3.82361 9.82873
1731 4 1 9.38944 -3.2897 10.0336
1733 4 1 11.0157 -2.78605 9.84168
1764 4 1 14.748 -4.60596 8.12306
1763 4 1 13.7146 -4.25045 8.75286
3449 4 1 1.22574 -0.450675 8.44175
3447 4 1 0.707365 -0.601463 8.31524
3462 4 1 4.05142 -1.07984 9.9359
3463 4 1 3.84483 -1.92072 10.7599
1729 4 1 8.64118 -2.47609 8.3294
1730 4 1 9.37453 -2.30861 9.33809
1734 4 1 10.2385 -1.97637 10.448
1738 4 1 12.5957 -2.0332 10.0003
1736 4 1 11.1227 -1.20383 9.95446
1737 4 1 12.1336 -1.21834 9.24867
1739 4 1 13.0513 -1.01051 10.2185
1742 4 1 13.4555 -0.102588 9.26678
1741 4 1 12.7219 -0.244679 10.2118
1743 4 1 13.834 -1.20489 9.51156
1744 4 1 14.6453 -1.71363 8.76978
1749 4 1 16.9393 -0.225721 8.11179
2279 4 1 -20.2196 -8.86166 12.033
2278 4 1 -20.2473 -9.28531 10.9351
3480 4 1 4.88404 -8.63937 12.6755
3479 4 1 3.76014 -8.20178 12.7949
3482 4 1 5.59342 -8.14135 12.3938
2283 4 1 -22.4987 -7.8898 12.4573
2284 4 1 -23.3231 -7.65786 13.2805
2280 4 1 -20.666 -7.78313 12.1529
2281 4 1 -21.2356 -6.96795 12.8152
2282 4 1 -21.3257 -7.98861 12.2624
3495 4 1 2.26105 -6.71153 12.9287
3497 4 1 1.85485 -6.9842 12.0391
3496 4 1 1.69329 -7.83428 12.7991
3499 4 1 2.17469 -5.59438 11.4161
3498 4 1 1.54168 -5.88834 12.3076
3477 4 1 3.82001 -6.90988 11.3898
3478 4 1 4.22592 -8.06531 11.6613
3493 4 1 4.1286 -6.56309 12.7926
3494 4 1 3.21059 -7.34845 13.1392
3483 4 1 6.34084 -7.62214 11.6273
3484 4 1 6.4154 -7.01493 12.7277
2299 4 1 -21.824 -3.94288 13.2558
2297 4 1 -20.2305 -4.64044 13.1196
2298 4 1 -21.3518 -4.90851 12.6534
3500 4 1 1.27798 -4.71094 11.4093
3501 4 1 2.16833 -3.84341 11.3309
3464 4 1 4.48357 -2.92454 11.0556
3470 4 1 4.08127 -4.95316 11.2153
2538 4 1 13.5974 -2.82282 13.1609
3461 4 1 4.12108 -0.18422 10.8224
3460 4 1 3.33057 -0.585713 11.6512
2594 4 1 10.3536 -0.0468804 13.344
1735 4 1 10.5265 -0.890551 10.9128
2596 4 1 10.6202 -0.0342573 12.925
2597 4 1 11.1847 -0.199554 11.9299
1740 4 1 12.4064 -0.898995 11.2497
2537 4 1 12.6821 -2.10878 12.6522
2533 4 1 15.0477 -2.08872 11.2883
2536 4 1 13.8254 -2.35869 12.4055
2534 4 1 14.6616 -1.2509 12.0104
2535 4 1 13.7937 -1.85551 11.3794
2540 4 1 14.008 -0.524468 13.3851
2539 4 1 13.5184 -1.63302 13.3742
2531 4 1 16.4825 -0.679464 12.2151
2530 4 1 16.2683 -0.742949 11.0662
2532 4 1 16.1978 -1.71681 11.6827
2529 4 1 17.0656 -0.127728 11.789
2522 4 1 21.3877 -1.25121 11.603
2523 4 1 21.4892 -0.048327 11.7015
2517 4 1 22.5383 -0.32365 12.0039
2516 4 1 22.7114 -0.496465 13.2116
2521 4 1 22.4652 -1.01213 11.0824
2518 4 1 22.627 -1.14709 11.0859
2520 4 1 22.7465 -1.65132 12.1255
2519 4 1 21.7167 -1.10177 11.8584
2285 4 1 -23.5765 -8.16773 14.3719
3490 4 1 4.84857 -8.09794 14.823
2287 4 1 -22.5189 -7.44958 14.9415
2286 4 1 -23.4996 -7.03114 14.4595
2289 4 1 -23.1431 -5.55446 16.0412
2288 4 1 -23.2261 -6.62833 15.3477
2294 4 1 -21.9306 -6.01757 15.6394
2292 4 1 -21.9582 -6.21442 15.6557
3489 4 1 4.18251 -7.06981 14.7209
3481 4 1 5.27183 -7.90628 13.4838
3491 4 1 4.37959 -7.25943 14.1138
3492 4 1 4.69958 -6.18529 13.7434
3488 4 1 5.24465 -6.41743 14.6517
3486 4 1 6.86384 -6.08266 14.6108
3485 4 1 6.30835 -6.90753 13.853
3487 4 1 5.84825 -5.47683 14.8039
2290 4 1 -23.6182 -4.51548 15.6588
2291 4 1 -22.6378 -5.20995 15.6718
2300 4 1 -22.0782 -3.12444 14.0801
2296 4 1 -20.1762 -4.9973 14.3084
2295 4 1 -21.0141 -5.28531 15.183
2554 4 1 9.73788 -3.10825 14.8548
2552 4 1 10.0639 -2.95386 14.6508
2562 4 1 8.99078 -2.98608 15.8346
2565 4 1 8.09589 -4.0648 15.9751
2547 4 1 11.8509 -3.19823 14.9932
2555 4 1 10.7994 -3.2593 15.1932
2307 4 1 -24.2834 -0.739605 15.2396
2306 4 1 -23.1014 -0.907609 15.2758
2301 4 1 -22.5297 -2.13749 14.545
2302 4 1 -22.2031 -1.59956 15.5167
2303 4 1 -23.0093 -2.52265 15.2064
2549 4 1 10.4429 -1.70613 14.4198
2589 4 1 10.3907 -0.245525 14.7231
2550 4 1 9.57357 -0.935677 14.4149
2553 4 1 9.1889 -2.44502 13.8997
2551 4 1 10.3408 -1.82888 14.6544
2586 4 1 12.4309 -0.702372 15.2457
2585 4 1 11.3994 -0.581473 15.8656
2588 4 1 11.2706 -0.289066 15.5398
2546 4 1 11.9318 -1.984 14.8626
2545 4 1 12.9945 -1.70904 15.2672
2548 4 1 11.4762 -2.16352 14.8982
2544 4 1 14.1743 -1.46216 15.2333
2543 4 1 15.0745 -1.88208 15.8224
2542 4 1 15.1663 -1.03504 15.0234
2541 4 1 15.0552 -0.3567 13.9401
2293 4 1 -21.8119 -6.12505 16.8252
2568 4 1 8.92599 -5.64236 16.643
2564 4 1 7.19132 -3.4833 16.5522
2567 4 1 8.01619 -5.16012 17.2364
2566 4 1 8.65423 -4.2697 16.96
2569 4 1 9.62033 -5.17743 17.5174
2570 4 1 10.5078 -5.09008 18.3666
2575 4 1 10.1723 -2.84101 17.7696
2556 4 1 11.2949 -3.48098 16.2179
2572 4 1 11.2665 -3.26717 17.9087
2571 4 1 11.0385 -4.42654 17.4596
2305 4 1 -23.3242 -1.01338 16.4273
2304 4 1 -23.079 -2.1983 16.3998
2563 4 1 7.94003 -2.62008 16.4492
2561 4 1 10.0969 -2.62844 16.1758
2560 4 1 10.4872 -1.66828 16.7656
2577 4 1 8.7271 -1.2329 18.2918
2578 4 1 9.66376 -0.550661 18.0112
2576 4 1 9.34873 -1.97572 17.6504
2559 4 1 11.7036 -2.04796 16.9658
2558 4 1 10.9332 -1.20845 16.8489
2557 4 1 10.97 -2.4597 16.7591
2573 4 1 12.1902 -2.45336 17.8369
2574 4 1 11.0772 -2.05053 17.9742
2587 4 1 12.1451 -0.519182 16.3831
3189 4 1 -7.19007 23.9814 -5.74831
3190 4 1 -6.10681 23.9701 -6.28304
3191 4 1 -5.04219 24.0761 -5.81707
3188 4 1 -7.10893 25.0944 -6.17713
3192 4 1 -6.20718 24.3099 -6.05499
3187 4 1 -6.90572 26.2448 -5.99039
3194 4 1 -4.44483 25.3409 -5.46406
3193 4 1 -5.11475 24.2879 -5.66676
3197 4 1 -3.53463 26.1169 -6.15212
3199 4 1 -4.00153 26.6132 -5.65293
3375 4 1 6.62976 13.2498 -2.82461
3130 4 1 5.1351 22.5002 -3.25195
3128 4 1 4.03257 23.6757 -3.96293
3127 4 1 3.63057 22.5388 -3.54786
3121 4 1 3.67076 24.0565 -2.94487
3122 4 1 4.84917 24.2 -3.1984
3129 4 1 3.93784 22.6084 -3.34817
3126 4 1 4.50004 23.2026 -3.05965
3186 4 1 -7.17797 26.8686 -5.00998
3176 4 1 -5.56191 26.0351 -2.72573
3170 4 1 -2.94658 25.2954 -3.64318
3195 4 1 -5.22977 25.5235 -4.60132
3196 4 1 -4.279 25.935 -5.23758
3200 4 1 -3.6431 26.5846 -4.57744
3198 4 1 -3.09467 26.2285 -5.0456
3172 4 1 -3.64611 25.9561 -3.00699
3162 4 1 -0.241855 26.1596 -2.93598
3167 4 1 -2.2298 26.6611 -4.23028
3166 4 1 -1.49617 25.6588 -4.08132
3164 4 1 -1.63141 24.7083 -3.66391
3165 4 1 -0.612922 25.3385 -3.44085
3168 4 1 -1.12537 26.8641 -3.65082
3169 4 1 -2.13412 26.2806 -3.66367
3163 4 1 -0.803566 25.4429 -3.76046
3119 4 1 2.62681 25.1574 -2.79566
3123 4 1 4.40821 25.2937 -3.48048
3120 4 1 3.24816 24.626 -3.78776
3185 4 1 -6.85678 27.1807 -3.8195
3184 4 1 -6.54895 28.297 -3.55955
3183 4 1 -6.68517 27.2005 -3.00112
3201 4 1 -3.20454 27.6575 -4.58505
3202 4 1 -2.93438 28.2776 -3.63465
3206 4 1 -2.46962 27.7593 -2.88635
3157 4 1 0.958826 28.3852 -3.77393
3156 4 1 1.18052 27.866 -4.8715
3155 4 1 0.74066 28.3204 -3.7579
3153 4 1 1.50825 28.6834 -2.70097
3158 4 1 1.55255 27.7377 -2.97167
3381 4 1 2.61291 13 -0.422382
3380 4 1 2.67788 12.2268 -1.24245
3379 4 1 3.41262 13.1319 -1.47226
3377 4 1 5.277 12.4683 -1.78105
3378 4 1 4.50735 13.3684 -1.93039
3374 4 1 6.80379 12.696 -1.73021
3373 4 1 7.62906 13.285 -1.04009
3370 4 1 5.85171 15.3275 -0.134738
3376 4 1 5.80625 13.64 -1.98074
3372 4 1 6.7601 13.5868 -0.316867
3367 4 1 6.21441 15.4195 -0.416662
3369 4 1 6.87578 15.7698 -0.572477
3363 4 1 3.97574 18.2721 -0.571843
3364 4 1 4.42709 17.2986 -0.181079
3368 4 1 5.99042 16.3721 -1.12641
3366 4 1 6.64207 16.5399 -0.587846
3365 4 1 5.56023 16.9392 -0.209604
3360 4 1 2.14466 19.4697 -0.39146
3357 4 1 0.618226 19.2869 -0.808392
3354 4 1 1.15474 20.6721 -2.33564
3356 4 1 0.7031 19.4298 -1.9898
3353 4 1 2.07664 20.8647 -1.57819
3355 4 1 0.846659 20.2933 -1.27686
3358 4 1 0.469851 20.3186 -0.113827
3134 4 1 4.55707 21.2706 -1.90366
3361 4 1 3.20059 20.1449 -0.360097
3137 4 1 5.01749 20.1931 -0.303788
3135 4 1 5.52818 21.1346 -1.257
3136 4 1 6.18806 20.6528 -0.309427
3093 4 1 10.1527 21.1529 -0.565696
3095 4 1 9.92068 21.1424 -0.830129
3097 4 1 9.21849 21.0534 -1.19601
3098 4 1 8.64075 21.2715 -2.25943
3096 4 1 9.70417 20.0007 -0.998606
3092 4 1 11.1354 20.5346 -0.380991
3284 4 1 -9.40763 24.161 -0.696453
3276 4 1 -6.03189 23.2199 -0.0991959
3278 4 1 -4.72428 23.6837 -0.127588
3275 4 1 -5.33937 22.3493 -0.324185
3349 4 1 -0.504458 21.7579 -0.178607
3350 4 1 -0.274896 22.3912 -1.20663
3352 4 1 1.59297 21.7762 -2.2616
3351 4 1 0.692069 21.8965 -1.62531
3116 4 1 3.36506 24.1805 -1.73918
3114 4 1 4.90327 24.0366 -1.5262
3133 4 1 4.94553 22.3522 -2.02928
3115 4 1 4.04665 23.1927 -1.71375
3132 4 1 5.31527 23.3338 -2.5846
3111 4 1 5.19479 24.191 -0.16995
3103 4 1 6.35564 21.6627 -0.650045
3131 4 1 5.52183 22.216 -2.11494
3102 4 1 6.89254 22.0686 -1.68461
3101 4 1 7.68535 22.887 -1.77445
3104 4 1 5.58695 22.2833 -0.0593624
3100 4 1 8.56518 22.1487 -2.19718
3099 4 1 9.7011 21.7875 -2.64703
3094 4 1 10.5981 21.8734 -1.48278
3283 4 1 -8.91238 25.2226 -0.348481
3282 4 1 -8.22033 24.2838 -0.262585
3181 4 1 -6.93751 26.6326 -2.03476
3179 4 1 -6.37462 26.8915 -0.871434
3180 4 1 -6.17483 25.8619 -1.40083
3279 4 1 -5.53839 24.5843 -0.533152
3212 4 1 -5.75662 26.8443 -0.00577237
3178 4 1 -7.13691 26.31 -1.69486
3280 4 1 -6.61902 24.8939 -1.06794
3177 4 1 -6.66192 25.5942 -2.41282
3281 4 1 -7.77413 25.1053 -1.01017
3171 4 1 -3.29168 24.9712 -2.52207
3175 4 1 -4.43892 25.9816 -2.3365
3173 4 1 -3.22634 24.9109 -2.57946
3174 4 1 -3.21114 26.1396 -2.41286
3161 4 1 -1.09975 26.7484 -2.38205
3160 4 1 -0.216726 26.793 -1.57231
3148 4 1 1.92874 26.8439 -0.251813
3146 4 1 1.56982 25.1666 -0.654764
3118 4 1 2.55405 24.4811 -1.75974
3147 4 1 2.58575 25.95 -0.691781
3113 4 1 4.59141 24.8283 -0.699988
3125 4 1 4.8918 24.2492 -2.55964
3117 4 1 3.34603 24.977 -0.944117
3124 4 1 4.39718 25.2182 -2.19914
3182 4 1 -5.9718 27.1989 -2.01774
3210 4 1 -4.84702 27.9123 -0.572828
3203 4 1 -3.37111 28.268 -2.46112
3209 4 1 -3.81659 27.951 -1.10294
3208 4 1 -3.03673 27.0437 -0.858773
3204 4 1 -2.29782 28.853 -2.44997
3205 4 1 -2.60635 27.968 -1.72597
3207 4 1 -2.3386 27.3667 -1.76804
3150 4 1 2.14501 27.1403 -0.892267
3159 4 1 0.7483 27.1973 -2.16911
3154 4 1 0.420691 28.0819 -2.62329
3152 4 1 2.04361 28.6288 -1.65229
3151 4 1 2.01318 27.5376 -1.94859
3149 4 1 1.79921 28.0372 -0.179962
3382 4 1 3.04558 13.1263 0.713203
3338 4 1 -1.46265 16.0689 0.992004
3385 4 1 2.22052 13.713 2.01346
3384 4 1 2.27882 13.6682 0.74982
3383 4 1 3.32387 14.3568 0.561022
3371 4 1 5.85776 14.1462 0.153718
3335 4 1 -2.81797 17.5754 2.63083
3336 4 1 -2.1498 17.0883 1.69821
3337 4 1 -0.952945 17.0214 1.59432
3339 4 1 -0.721844 16.943 1.28247
3340 4 1 -0.358788 18.0605 1.55181
3341 4 1 0.0933815 18.7446 0.633333
3342 4 1 -0.403291 19.0242 1.63025
3346 4 1 -1.07951 21.1822 2.45931
3344 4 1 -2.1003 20.5584 1.31425
3347 4 1 -0.0471889 21.506 2.02277
3345 4 1 -0.871337 20.4819 1.50511
3343 4 1 -1.07988 19.9376 1.64683
3359 4 1 1.58394 20.0922 0.366383
3140 4 1 4.30324 20.5741 0.997326
3138 4 1 5.37412 21.2201 0.367792
3362 4 1 3.18675 18.9553 0.0516594
3086 4 1 10.3786 21.1281 2.16148
3085 4 1 9.62473 20.2477 1.97907
3091 4 1 10.8084 20.0949 0.659492
3089 4 1 12.2327 19.3114 2.28604
3087 4 1 11.4069 20.5995 2.52625
3090 4 1 11.5978 20.0174 1.52899
3291 4 1 -8.1704 21.7598 2.19613
3290 4 1 -8.26522 22.9151 2.28902
3286 4 1 -8.40188 23.2118 1.2713
3285 4 1 -8.58122 23.8388 0.166336
3272 4 1 -5.77286 21.8087 1.04127
3292 4 1 -6.99217 21.706 2.51524
3287 4 1 -7.8328 22.3493 0.701404
3288 4 1 -7.90433 22.2724 1.89957
3274 4 1 -5.84195 23.2953 0.287484
3277 4 1 -5.66478 24.1411 0.509489
3268 4 1 -3.41922 23.3995 1.79765
3265 4 1 -2.78572 24.0119 2.14934
3273 4 1 -4.99517 22.6811 0.759757
3271 4 1 -4.82449 22.1451 1.70253
3348 4 1 -0.272596 22.1151 0.967166
3144 4 1 3.07939 24.0889 0.69763
3142 4 1 4.001 22.7106 1.29112
3143 4 1 3.29415 23.6366 1.80032
3141 4 1 3.84617 21.6583 0.669886
3107 4 1 4.77993 23.2168 0.303516
3139 4 1 4.37561 21.727 0.802248
3109 4 1 6.27801 23.9581 1.44712
3106 4 1 5.46277 22.1855 0.417616
3110 4 1 6.19239 23.5889 0.237956
3108 4 1 5.91306 23.7566 0.233614
3105 4 1 6.68352 22.0496 0.339346
3215 4 1 -5.36112 26.8729 1.87973
3216 4 1 -4.54813 26.225 1.34568
3267 4 1 -4.33589 24.2539 1.91013
3217 4 1 -3.44467 26.6051 1.20008
3224 4 1 -1.9511 26.1565 1.1714
3225 4 1 -1.22438 26.743 1.9798
3264 4 1 -1.82287 24.6342 2.18576
3223 4 1 -2.61922 25.9799 2.1434
3231 4 1 0.602441 26.8996 2.57831
3230 4 1 1.12789 25.9917 2.06518
3145 4 1 2.19327 24.905 0.341004
3112 4 1 4.17015 24.4284 0.348711
3211 4 1 -5.39139 27.9059 0.459402
3213 4 1 -5.56447 27.69 0.745941
3214 4 1 -5.46708 28.0832 1.77376
3218 4 1 -3.8927 27.7044 1.23608
3219 4 1 -2.89585 28.0449 1.77232
3220 4 1 -2.77917 27.2003 2.67646
3222 4 1 -2.43559 27.1624 2.31473
1705 4 1 2.49473 5.14439 5.10069
1704 4 10 2.99647 6.14476 4.59597
1702 4 10 2.95346 6.21587 4.51814
3387 4 1 2.19239 12.4869 2.97512
3390 4 1 2.06024 11.6023 3.51102
3391 4 1 2.23583 11.6985 4.72321
3388 4 1 3.39296 12.344 2.83599
3389 4 1 2.95917 11.2647 2.81664
2784 4 1 13.1689 12.6398 5.08268
2787 4 1 13.4106 11.4947 4.6686
2786 4 1 14.5798 11.0388 4.93077
2785 4 1 14.0196 12.0409 4.5725
3326 4 1 -3.29537 15.0957 4.12279
3327 4 1 -2.77089 14.9505 3.04583
3325 4 1 -3.75631 15.6281 5.1019
3328 4 1 -3.21912 15.8059 3.68178
3386 4 1 1.85663 13.6472 3.09815
2778 4 1 10.6694 14.3666 4.08769
2777 4 1 9.7028 14.983 3.57496
2779 4 1 11.7824 14.0444 3.59074
2776 4 1 10.8379 14.5487 3.24928
2782 4 1 12.316 14.1813 5.29842
2780 4 1 11.0961 14.2657 4.52454
2781 4 1 12.1683 13.7533 4.1769
2775 4 1 11.5443 15.444 2.95543
2774 4 1 12.5791 15.3746 3.5069
2763 4 1 13.4169 16.0351 5.08114
3322 4 1 -5.50068 16.6727 2.87248
3319 4 1 -5.67068 17.9278 3.99492
3320 4 1 -5.85552 16.8266 3.66494
3323 4 1 -4.96453 16.565 3.96273
3321 4 1 -5.27568 17.8257 3.31121
3318 4 1 -4.6498 18.1028 3.504
3324 4 1 -3.83106 16.4368 4.19949
3330 4 1 -2.74555 17.0631 4.03391
3317 4 1 -4.37682 18.7212 4.5063
3333 4 1 -1.30061 16.9064 3.73093
3334 4 1 -2.00541 17.8629 3.49279
3329 4 1 -2.35909 16.317 3.15788
3331 4 1 -1.64843 17.3231 4.03466
3332 4 1 -1.87896 16.1939 4.4484
2773 4 1 13.0439 16.4776 3.67097
2772 4 1 12.2977 17.4296 3.81921
2771 4 1 13.1777 16.6669 3.82481
2770 4 1 13.0958 16.9625 5.01211
2758 4 1 15.1966 17.3161 3.26396
2757 4 1 15.8957 16.564 3.84739
2759 4 1 15.5532 16.564 4.19523
2760 4 1 14.5942 16.5807 4.81792
2762 4 1 14.5496 16.4975 4.87219
2756 4 1 16.5614 16.9075 2.85849
2753 4 1 17.8826 16.7214 4.16512
2752 4 1 17.33 17.672 4.75983
2754 4 1 17.1773 16.9303 3.21835
2755 4 1 16.1806 17.4034 3.86895
2751 4 1 17.637 18.736 4.20432
3294 4 1 -8.38622 21.1486 4.29923
3299 4 1 -9.05169 20.3209 4.91107
3307 4 1 -5.81518 20.8517 2.71366
3302 4 1 -6.76801 20.6697 4.31751
3305 4 1 -6.3402 19.9889 3.55026
3313 4 1 -5.40669 20.449 4.81772
3304 4 1 -6.22243 19.9227 4.73069
3293 4 1 -7.9416 21.4165 3.25252
3301 4 1 -7.04044 20.1089 5.37478
3316 4 1 -4.4575 19.8679 4.11919
3315 4 1 -3.47424 19.5116 3.7155
3314 4 1 -4.29309 20.1963 4.38758
3311 4 1 -5.12749 21.1887 4.00766
3306 4 1 -5.16285 20.1444 3.34803
3259 4 1 -1.82874 20.8758 4.0711
3256 4 1 -0.0144913 21.2816 4.19902
3258 4 1 -0.726077 21.1527 4.62894
3255 4 1 0.499611 20.2427 4.17901
3254 4 1 1.57351 20.3199 4.71012
3253 4 1 2.36094 21.0311 5.24105
3079 4 1 7.36119 21.392 5.17141
3083 4 1 9.51856 20.8919 4.12722
3084 4 1 9.6763 20.2545 3.12815
3082 4 1 8.99477 19.9407 4.41742
3081 4 1 8.11594 20.621 4.11728
3080 4 1 8.61332 21.3797 5.02828
3088 4 1 11.911 19.8767 3.37381
2750 4 1 18.3696 19.5181 3.68645
2749 4 1 18.8227 20.3943 2.97642
2748 4 1 18.1391 21.2379 3.52071
2747 4 1 18.4758 20.3012 4.27835
2745 4 1 20.1626 20.4325 5.34855
2746 4 1 19.1108 20.8002 5.06425
2743 4 1 19.2749 19.4433 5.34627
3296 4 1 -9.04356 22.0879 5.36834
3295 4 1 -8.11048 22.1726 4.76338
3308 4 1 -5.75047 22.0479 2.93783
3289 4 1 -7.19343 22.8285 2.75776
3312 4 1 -5.64098 21.596 4.93007
3310 4 1 -5.60726 22.2375 4.47653
3309 4 1 -4.85818 21.6215 3.69321
3269 4 1 -4.05877 23.5862 2.76495
3270 4 1 -4.29785 22.4039 2.80586
3266 4 1 -3.76947 23.9116 2.83407
3262 4 1 -2.2577 23.2678 4.01675
3263 4 1 -1.62977 23.8852 3.16365
3260 4 1 -1.19194 21.9399 3.92864
3261 4 1 -2.44798 22.047 4.15135
3257 4 1 -0.636622 22.3137 4.25832
3246 4 1 4.00362 24.0357 5.32873
3228 4 1 -0.821081 26.4539 2.79742
3229 4 1 0.317897 26.2106 2.7837
3242 4 1 5.04889 25.5507 4.01606
3239 4 1 3.77156 26.17 3.24352
3237 4 1 3.67773 26.4177 4.56671
3238 4 1 3.60766 25.2864 4.01458
3243 4 1 5.79173 24.8843 4.66043
3241 4 1 5.43067 26.7072 3.91115
3226 4 1 -1.22494 27.1758 3.07732
3227 4 1 -0.108799 27.4349 3.03954
3221 4 1 -2.14581 28.1446 3.03017
3234 4 1 1.10947 26.9613 3.64501
3232 4 1 1.6088 27.3975 2.9911
3233 4 1 0.804949 28.183 3.53518
3235 4 1 2.15284 27.1709 2.94462
3240 4 1 4.33149 27.16 3.71905
3236 4 1 2.98818 27.01 3.72779
3446 4 1 -0.107704 0.226108 8.05854
1711 4 1 -0.0447641 2.3179 6.91086
1714 4 1 0.591636 0.193567 5.95384
3448 4 1 0.817434 0.494832 7.80639
1712 4 1 0.158983 2.252 5.72091
1713 4 1 0.12291 1.26401 6.46363
1709 4 1 0.278367 2.23678 6.47624
3451 4 1 2.40331 0.148071 7.99191
3450 4 1 1.29816 0.307384 7.48631
2668 4 1 11.8694 2.64414 7.20546
2480 4 1 18.1924 2.08034 5.7804
2481 4 1 18.1776 0.922501 5.90348
2482 4 1 17.7853 1.94772 6.46505
1710 4 1 0.839758 3.03508 7.20411
1707 4 1 0.943606 4.40473 6.73248
1708 4 1 0.951959 3.29383 6.30919
1706 4 1 1.81827 4.48885 5.92651
3430 4 1 2.09379 4.27254 7.06184
3428 4 1 2.95419 4.59902 7.82832
3427 4 1 4.06555 5.13099 7.55285
3429 4 1 3.00447 3.45823 7.42425
2450 4 1 7.20035 5.01574 6.70594
2449 4 1 6.56292 4.259 7.22872
2452 4 1 7.2703 5.00446 5.89495
2666 4 1 10.6695 4.29924 6.62186
2451 4 1 8.29985 5.27258 6.46852
2667 4 1 10.931 3.19667 6.89613
2669 4 1 12.2962 3.18241 6.18106
2670 4 1 11.82 3.76474 7.16733
2671 4 1 12.0671 4.70711 7.84307
2665 4 1 11.0767 4.99129 7.52275
2475 4 1 15.2511 3.59397 6.67811
2474 4 1 15.0582 4.25438 7.62046
2476 4 1 16.3611 3.38169 7.13912
2477 4 1 16.4678 3.8456 5.96569
2479 4 1 17.5706 3.1337 5.67526
2478 4 1 16.7642 2.86379 6.56404
2483 4 1 18.0546 2.86659 7.31101
2486 4 1 18.4007 5.02545 7.94457
2484 4 1 19.1663 3.26735 7.13026
2485 4 1 19.1387 4.46057 7.10655
3413 4 1 -1.32337 7.60676 7.33258
1703 4 10 3.63393 6.429 5.56843
3426 4 1 4.37195 6.12693 8.06228
3425 4 1 3.507 6.87616 7.55544
2453 4 1 7.2193 6.14564 5.82536
2454 4 1 6.88245 7.08354 6.48179
2455 4 1 7.77698 7.44026 7.27887
2457 4 1 7.38328 7.77913 6.89858
2473 4 1 15.3982 5.50617 7.45977
2471 4 1 15.2325 6.76157 7.69416
2469 4 1 14.002 6.30946 7.77269
2487 4 1 19.3941 5.59576 8.00294
2492 4 1 21.4229 7.56712 7.96996
3416 4 1 -0.398124 9.91157 7.03951
3415 4 1 -1.01126 8.97475 7.42467
3414 4 1 -1.92946 8.44557 6.83596
3412 4 1 -1.00684 8.70334 7.33538
3410 4 1 -0.345707 9.36355 8.0458
3417 4 1 0.402998 9.17667 6.4144
3418 4 1 1.3404 8.69073 6.97915
3422 4 1 2.56868 8.48464 7.88203
3419 4 1 0.347688 8.17938 7.53001
3420 4 1 1.36586 8.43161 6.9846
3421 4 1 2.34211 8.97417 6.7919
2456 4 1 8.4915 8.16181 6.59988
2458 4 1 8.34027 8.56564 6.90437
2459 4 1 8.65256 9.52776 7.67404
2791 4 1 12.4234 10.5537 7.15249
2389 4 1 -5.42446 12.9264 8.07069
3393 4 1 2.09701 12.3014 5.54478
3392 4 1 2.16964 11.116 5.80299
3395 4 1 2.5092 13.3221 6.16698
3394 4 1 1.50508 12.7194 6.42939
2871 4 1 8.19331 13.3268 7.538
2869 4 1 10.3172 12.8605 6.57723
2870 4 1 9.15529 13.0295 6.9926
2872 4 1 8.36831 12.0973 7.41044
2783 4 1 12.8968 13.349 5.99392
2793 4 1 13.0028 12.3563 7.90235
2788 4 1 12.7171 11.1313 5.46181
2794 4 1 11.9735 12.7792 7.57407
2792 4 1 12.5296 11.7458 7.03891
2790 4 1 12.0474 11.5012 6.59572
2789 4 1 13.1199 11 6.56312
3397 4 1 1.81492 13.8203 7.47208
3396 4 1 1.80132 14.2203 6.28684
2874 4 1 8.48434 14.1786 7.65577
2868 4 1 9.49073 13.6608 7.00973
2867 4 1 10.2931 14.5176 7.41164
2764 4 1 12.5699 15.9911 6.03437
2866 4 1 10.777 15.3252 8.03043
2865 4 1 11.6368 16.0307 7.51718
2951 4 1 16.3885 15.7899 6.9653
2767 4 1 12.8628 17.3969 6.05407
2769 4 1 12.8397 17.5729 6.002
2768 4 1 13.1879 17.5236 7.22297
2766 4 1 12.3399 16.3671 6.35375
2765 4 1 11.5504 16.3854 5.57606
2761 4 1 13.8619 16.2937 5.77512
2958 4 1 15.2677 17.3094 7.56611
2956 4 1 16.1469 18.671 6.92165
2957 4 1 15.3986 17.924 6.52245
2950 4 1 15.8486 16.2698 7.81869
2955 4 1 17.2753 18.2054 7.2226
2952 4 1 16.214 17.038 7.02844
2954 4 1 16.5234 17.2491 7.02466
2953 4 1 16.3868 16.2796 6.20063
3297 4 1 -8.12638 21.3969 5.58685
3300 4 1 -8.20609 19.7238 5.52287
3298 4 1 -8.06397 20.2222 5.5719
3303 4 1 -6.9134 20.695 5.42656
3252 4 1 1.2903 21.1239 5.57151
3251 4 1 1.09762 20.6688 6.71323
3250 4 1 1.92962 21.2053 7.5214
3249 4 1 2.07651 21.2657 6.3593
3076 4 1 5.17974 21.4662 6.52944
3070 4 1 4.11877 20.1334 7.76848
3077 4 1 6.33884 21.2241 6.59971
3078 4 1 6.55502 20.5244 5.61137
2741 4 1 18.0229 19.9801 7.17047
2744 4 1 20.2327 19.61 6.19163
2742 4 1 19.0725 19.9335 6.51644
3036 4 1 0.0182976 23.4696 7.71854
3248 4 1 2.77788 22.2926 6.27161
3075 4 1 4.77879 22.1088 7.4864
3247 4 1 3.35045 23.3102 5.98574
3245 4 1 4.82049 24.0126 6.20939
3244 4 1 5.75479 24.0828 5.47789
3035 4 1 -0.683539 24.4617 7.66354
3033 4 1 -0.676502 24.4304 7.03737
3032 4 1 -0.0163753 25.3822 6.79357
3031 4 1 -1.00145 25.9267 7.30729
3034 4 1 0.213081 25.1917 7.12925
3444 4 1 -1.68711 0.604156 8.7191
3443 4 1 -2.11811 0.751693 9.86263
3452 4 1 2.52624 0.343697 9.14042
3458 4 1 4.08455 0.818718 10.2309
3457 4 1 3.02004 1.2899 10.6983
3453 4 1 2.86777 1.45359 8.86409
3456 4 1 3.72313 1.2702 9.70781
3455 4 1 4.06535 1.84959 8.74658
3454 4 1 3.29644 2.27338 9.65296
2606 4 1 10.0622 1.48988 8.6266
2607 4 1 9.34949 2.2932 9.04186
2605 4 1 10.8947 2.40885 8.49557
3432 4 1 2.03714 3.70807 9.24993
3431 4 1 2.30431 4.25074 8.22349
3436 4 1 1.30815 4.02009 10.2604
3434 4 1 2.31801 4.19642 9.43479
3435 4 1 1.17811 3.76669 9.09749
2445 4 1 4.36746 3.1882 10.7633
2446 4 1 5.3635 3.81694 10.4772
3433 4 1 3.13145 3.83647 8.71564
2448 4 1 6.00025 4.66976 8.27053
2447 4 1 5.62157 4.41413 9.39601
2610 4 1 7.91487 4.71658 10.3494
2609 4 1 8.22183 3.61349 9.81993
2608 4 1 9.3167 3.39586 9.61851
2672 4 1 12.9308 4.96511 8.62404
2604 4 1 10.9018 3.10459 9.48701
2676 4 1 12.0385 4.91867 9.81885
2603 4 1 11.3263 2.99954 10.6801
2488 4 1 18.7005 5.07623 8.7217
3423 4 1 2.0446 7.56037 8.28663
3424 4 1 3.24404 7.27547 8.56152
2411 4 1 3.89149 7.03953 10.2023
2419 4 1 6.76204 7.9507 8.69566
2418 4 1 5.8874 7.55421 9.49439
2426 4 1 6.87509 6.28636 9.9659
2425 4 1 7.1925 7.08632 9.07665
2417 4 1 6.90524 7.54004 10.0309
2414 4 1 7.02855 7.73067 10.3737
2424 4 1 8.14505 7.68013 9.61824
2664 4 1 10.4663 5.81759 8.23813
2423 4 1 8.95377 7.99482 10.4163
2661 4 1 9.98726 6.74095 9.88888
2659 4 1 8.8314 6.20493 10.6705
2466 4 1 11.5963 7.92655 8.17305
2673 4 1 12.5517 6.10262 8.33588
2675 4 1 12.4142 5.49165 8.81649
2663 4 1 10.8542 6.70295 8.98728
2662 4 1 11.0818 6.49381 10.0965
2677 4 1 12.8148 5.90971 9.8458
2467 4 1 12.3315 7.46725 8.99166
2468 4 1 13.41 7.16796 8.48182
2674 4 1 13.5417 5.54727 8.49163
2470 4 1 14.6648 6.79299 8.72993
2472 4 1 14.9361 5.96061 8.46326
2679 4 1 13.5312 7.14073 10.6069
2680 4 1 14.3437 7.71371 10.0372
2899 4 1 16.2905 7.28538 9.13055
2903 4 1 18.4681 7.30727 9.59274
2902 4 1 17.4129 6.74537 9.85558
2900 4 1 17.383 7.0016 9.7402
2490 4 1 19.883 6.82304 9.13136
2489 4 1 19.3224 6.12868 8.31337
2493 4 1 20.3358 7.08801 8.3657
2491 4 1 21.0046 7.0909 8.95207
2494 4 1 20.6066 7.45039 9.48413
2495 4 1 21.6984 7.93936 9.56262
2386 4 1 -4.72236 10.6859 9.83479
3411 4 1 -1.05319 8.6004 8.56186
3409 4 1 -1.27413 10.0836 8.47479
3408 4 1 -0.327824 10.7351 8.1663
3405 4 1 -0.0760596 10.4728 8.18136
3407 4 1 0.568167 9.96375 8.43273
3406 4 1 0.186326 10.6921 9.35745
2420 4 1 7.52962 8.55323 9.46284
2415 4 1 6.24783 8.26337 9.74406
2421 4 1 8.43686 8.15087 9.96782
2460 4 1 8.94323 8.74874 8.48497
2461 4 1 9.63926 8.46491 9.51947
2883 4 1 9.27487 9.58124 9.44086
2884 4 1 9.25931 9.13834 10.5957
2885 4 1 9.99402 9.88748 9.95342
2462 4 1 10.062 9.34857 8.90429
2888 4 1 10.2039 10.6937 8.83373
2887 4 1 10.2059 9.93545 9.81059
2882 4 1 8.73997 10.3777 8.73412
2463 4 1 11.0747 8.88434 8.83668
2464 4 1 11.9386 8.22805 8.35801
2465 4 1 10.8452 8.63684 8.59889
2890 4 1 11.5772 10.1004 8.56296
2891 4 1 12.6969 10.0583 8.26686
2893 4 1 12.9098 10.177 8.70999
2892 4 1 11.7523 10.4562 8.78302
2896 4 1 14.7416 9.53297 9.11142
2895 4 1 13.7075 10.0442 9.247
2898 4 1 16.0653 8.35512 8.74876
2897 4 1 15.9169 9.50099 8.91049
2904 4 1 18.5644 8.4946 9.91896
2905 4 1 17.6285 9.21803 9.70715
2906 4 1 17.8842 10.3041 10.2462
2908 4 1 17.3783 8.77589 9.86489
2910 4 1 17.0213 9.29857 10.7056
2496 4 1 22.5452 8.77117 9.5121
2497 4 1 21.8769 9.0414 10.456
2388 4 1 -5.40723 11.9675 8.74948
2390 4 1 -6.4845 12.7848 8.65717
2391 4 1 -5.92115 12.5073 9.66996
2384 4 1 -3.3533 11.4436 10.273
2387 4 1 -4.3317 11.4522 9.08718
2385 4 1 -4.0059 11.5139 9.18438
2392 4 1 -4.74797 12.2709 9.63531
2393 4 1 -3.65988 12.8461 9.88346
3404 4 1 -0.0407231 10.9793 9.27698
2401 4 1 -1.51873 12.4311 10.7051
2403 4 1 -0.473034 10.8911 10.6902
2402 4 1 -0.44864 11.996 10.3455
3401 4 1 1.9556 12.9614 8.9811
3402 4 1 2.06705 11.9643 9.59065
3399 4 1 2.40242 12.5895 9.20812
3403 4 1 1.09493 11.2188 9.72513
3400 4 1 2.92392 13.0252 8.29607
2635 4 1 6.9673 11.2875 10.7191
2878 4 1 8.74962 12.1742 9.73989
2879 4 1 9.14424 12.8517 8.7695
2877 4 1 9.28722 13.2901 9.68023
2873 4 1 8.17503 13.131 8.10793
2881 4 1 8.47152 11.5022 8.46458
2880 4 1 9.60571 11.8191 8.40145
2795 4 1 11.9417 13.1441 8.79106
2796 4 1 11.3433 12.1901 9.14226
2797 4 1 12.479 12.4694 8.71127
2802 4 1 11.6915 13.2571 10.1042
2889 4 1 11.0914 11.1768 8.23024
2803 4 1 12.6474 12.4543 10.1232
2894 4 1 13.835 10.8701 8.41284
2798 4 1 13.6869 12.5983 8.8398
2724 4 1 16.0402 12.0155 9.86003
2727 4 1 15.9228 13.0745 10.1082
2725 4 1 16.0593 12.5038 8.78636
2726 4 1 16.8817 12.9928 9.51769
2723 4 1 16.846 12.1089 10.681
2719 4 1 19.789 12.864 10.2427
2718 4 1 19.127 11.9315 10.7573
2394 4 1 -3.28655 13.9332 10.3753
3398 4 1 2.58372 13.5037 8.4002
2875 4 1 8.99183 14.2216 8.74355
2876 4 1 10.0571 13.664 8.83529
2971 4 1 9.70781 13.9352 10.52
2800 4 1 12.6362 14.1897 9.13364
2801 4 1 12.4948 14.2026 10.3119
2961 4 1 13.3171 15.9645 10.2832
2963 4 1 11.2435 15.9177 10.7261
2799 4 1 13.5267 13.7324 8.51039
2949 4 1 16.0154 15.1971 8.36522
2730 4 1 15.5097 15.875 10.0228
2948 4 1 16.9622 15.9227 8.19078
2728 4 1 16.2858 14.2481 10.1051
2942 4 1 17.8168 15.6007 10.239
2941 4 1 17.7184 14.5023 10.6011
2940 4 1 17.8022 15.6805 10.4532
2939 4 1 18.9428 15.6389 10.7341
3060 4 1 -0.778249 17.5121 10.3764
3058 4 1 -2.30338 18.8088 10.7468
3062 4 1 0.119755 17.806 10.1057
3064 4 1 1.52601 18.482 9.4897
3063 4 1 1.18354 17.5137 9.98354
2863 4 1 10.6723 16.8546 8.10083
2862 4 1 10.4638 16.8713 9.23995
2861 4 1 10.0643 16.6747 10.4297
2864 4 1 11.7727 16.7484 8.5166
2959 4 1 14.4405 16.9844 8.45967
2960 4 1 13.9635 16.3658 9.26991
2732 4 1 15.2147 17.9695 8.91083
2731 4 1 15.3361 16.8553 9.34938
2733 4 1 15.3715 18.7598 9.7894
2947 4 1 17.6695 16.9318 8.09672
2946 4 1 18.5396 17.1692 9.01322
2943 4 1 17.3401 16.3192 9.46124
2944 4 1 18.3644 16.9853 9.42477
2737 4 1 17.4308 18.809 8.92948
2945 4 1 19.2125 16.2254 9.49497
2938 4 1 19.8747 16.4485 10.7349
3044 4 1 -1.16643 21.5318 9.33716
3047 4 1 -0.508107 19.3991 10.5705
3043 4 1 -0.175441 20.8867 9.34783
3045 4 1 -0.205344 20.7961 9.11564
3049 4 1 -0.679552 19.4202 10.4028
3065 4 1 1.40879 19.4154 10.2147
3066 4 1 2.17871 19.5759 9.32497
3046 4 1 0.183313 19.7556 9.72393
3048 4 1 0.206572 19.774 9.73476
3068 4 1 4.15747 19.1719 9.32656
3067 4 1 3.24602 19.8306 9.06866
3071 4 1 4.94192 20.7888 8.41051
3069 4 1 3.54718 20.0341 8.80266
3072 4 1 4.64352 20.9151 9.54571
2740 4 1 18.4395 20.4897 8.18502
2738 4 1 18.3887 19.617 8.77912
2736 4 1 16.2985 19.0131 9.27708
2735 4 1 16.8957 19.4654 10.3403
2739 4 1 17.5168 20.4477 8.96985
3037 4 1 -0.224556 23.7258 8.81618
3040 4 1 -0.367072 23.6111 9.14844
3041 4 1 -1.34588 22.8372 9.14709
3042 4 1 -0.853592 21.8351 9.64502
3039 4 1 -0.25203 22.9993 8.18828
3019 4 1 -0.854524 23.8728 10.5771
3038 4 1 0.88775 23.5756 8.29202
3073 4 1 4.86625 22.0933 9.3914
3000 4 1 5.32552 23.4648 10.3807
3074 4 1 5.50101 22.2244 8.40974
2999 4 1 6.31529 24.1952 10.1849
3030 4 1 -0.726884 26.6944 8.21668
3025 4 1 -0.357827 26.5926 10.5125
3022 4 1 -0.158203 25.9124 10.6526
3023 4 1 -0.336721 24.8895 10.2113
3029 4 1 0.0458047 26.2163 8.93699
3027 4 1 0.898213 26.9059 9.6887
3026 4 1 -0.299653 27.0265 9.35313
3028 4 1 0.0669762 27.4345 8.97401
3441 4 1 -0.908718 1.41274 11.3332
3442 4 1 -1.92352 0.98872 11.0747
3439 4 1 -0.0752339 2.47432 12.0403
3440 4 1 -1.05082 1.943 12.4504
3459 4 1 3.52933 0.591532 11.2177
2443 4 1 6.59957 2.61106 11.5527
2595 4 1 9.81246 0.483155 12.2971
2600 4 1 12.0692 1.13401 11.2813
2599 4 1 10.9039 0.926987 11.5253
2598 4 1 11.8644 0.300122 11.106
2601 4 1 12.8227 2.03595 10.7998
2528 4 1 18.0232 0.0320146 10.9691
2526 4 1 19.8223 0.822464 12.0979
2524 4 1 20.2599 0.30662 11.7185
2527 4 1 18.9486 0.149881 11.7109
2525 4 1 21.0172 1.00012 12.3591
2515 4 1 22.8875 0.674156 13.0115
3438 4 1 0.989995 3.0909 11.7778
3437 4 1 0.776429 4.15904 11.3384
2440 4 1 4.68816 3.34749 11.8841
2441 4 1 5.10694 3.06977 12.8663
2439 4 1 4.42125 4.54327 12.0932
2438 4 1 4.77478 5.13329 11.0441
2434 4 1 4.79345 5.13575 13.161
2436 4 1 4.71428 4.52924 12.521
2444 4 1 5.43883 2.77998 11.13
2442 4 1 6.09534 3.4722 12.1733
2614 4 1 7.83726 3.96658 11.2635
2615 4 1 7.97804 3.89437 12.4588
2432 4 1 5.90219 5.22057 12.7372
2611 4 1 8.86931 5.19246 10.9432
2612 4 1 9.20328 4.12401 11.4857
2613 4 1 8.43458 3.39734 12.091
2616 4 1 8.87017 3.44397 13.1695
2602 4 1 12.1504 2.7495 11.6154
2698 4 1 18.403 5.33078 11.3571
2699 4 1 19.6487 5.32396 11.5307
2505 4 1 22.4537 5.09512 13.0743
2510 4 1 22.8605 3.30488 12.6756
2509 4 1 23.2259 4.45667 12.7318
2508 4 1 23.3157 3.25523 12.7277
2507 4 1 23.1318 4.34424 12.0623
2407 4 1 0.819052 7.78917 12.3969
2408 4 1 1.83859 7.74108 11.6959
2410 4 1 3.85836 7.93166 11.0549
2437 4 1 5.11602 5.54103 12.0686
2435 4 1 4.0197 5.53954 12.3153
2412 4 1 4.86759 7.36987 10.801
2422 4 1 7.95177 7.84549 11.0744
2429 4 1 6.75393 7.45908 13.0408
2428 4 1 6.83012 7.632 11.8104
2427 4 1 7.05603 6.58973 11.1743
2430 4 1 5.57557 7.53128 13.0433
2413 4 1 6.04443 7.33195 11.049
2431 4 1 5.66976 6.32608 13.1757
2660 4 1 9.47555 7.24852 10.8464
2658 4 1 9.49665 6.93709 11.2628
2657 4 1 10.5708 6.89119 11.7386
2656 4 1 10.5805 7.79942 12.4131
2678 4 1 12.9951 6.15206 10.9958
2683 4 1 13.4833 7.25577 11.8088
2681 4 1 14.1653 7.544 11.3015
2682 4 1 14.0628 6.39239 11.2458
2685 4 1 14.7912 8.00769 12.4239
2684 4 1 14.5994 7.41127 11.3813
2901 4 1 17.045 7.11438 10.9656
2697 4 1 18.0861 5.39614 12.4921
2696 4 1 17.3893 6.13554 13.2272
2695 4 1 18.2461 6.60523 12.4676
2693 4 1 16.6692 6.95822 13.1534
2694 4 1 17.1715 6.83784 12.0156
2701 4 1 19.2808 6.50214 13.2798
2700 4 1 19.2899 6.27367 12.1706
2504 4 1 21.5012 5.67184 13.2349
2707 4 1 19.4486 8.03053 13.3421
2500 4 1 22.8413 7.807 11.0349
2503 4 1 22.6205 5.98333 13.3816
2499 4 1 22.9928 8.07076 12.2363
2501 4 1 22.6033 6.59231 11.2625
2502 4 1 22.23 6.49623 12.426
2506 4 1 22.7756 5.51868 11.9902
2379 4 1 -6.43005 10.6095 11.9591
2404 4 1 -0.0968151 10.3499 11.6538
2406 4 1 0.883145 8.96922 12.6933
2405 4 1 0.0677466 9.86311 12.6883
2409 4 1 2.78515 8.34267 11.2303
2416 4 1 6.46485 8.1835 10.9918
2634 4 1 7.30695 10.3076 11.4289
2636 4 1 7.4574 10.4001 11.4861
2637 4 1 6.76333 10.2862 12.4934
2886 4 1 10.7012 9.8527 10.8606
2655 4 1 10.7486 8.36066 13.3987
2654 4 1 10.4709 9.54523 13.4119
2633 4 1 8.26677 9.87332 12.1193
2630 4 1 8.2886 9.745 12.6407
2632 4 1 8.83637 9.13197 12.7729
2686 4 1 14.9442 9.08374 12.9192
2907 4 1 17.3701 9.37587 10.9167
2909 4 1 18.071 8.76848 10.782
2912 4 1 16.5944 10.5455 12.5914
2911 4 1 17.1647 9.82757 11.7814
2705 4 1 19.6138 8.09998 12.8433
2706 4 1 18.9332 8.99887 13.0536
2708 4 1 19.0175 8.80578 12.4948
2709 4 1 19.6014 9.80714 12.0833
2498 4 1 22.496 8.86071 11.5027
2375 4 1 -8.71753 13.0093 11.2987
2372 4 1 -10.434 12.5503 12.4734
2371 4 1 -9.85013 12.9854 13.3461
2377 4 1 -7.02284 12.2978 12.7062
2380 4 1 -6.50478 11.7685 12.336
2378 4 1 -7.38704 11.3833 12.0581
2376 4 1 -7.80279 13.0157 12.054
2395 4 1 -2.99491 13.3433 11.3509
2382 4 1 -4.40478 10.8764 12.2805
2383 4 1 -4.08032 10.9472 11.1059
2381 4 1 -5.34747 11.5358 11.8543
2396 4 1 -2.08489 12.9277 12.1023
2397 4 1 -1.99503 11.7313 12.0775
2399 4 1 -1.99917 13.1393 10.8082
2398 4 1 -1.25121 12.4407 11.4549
2400 4 1 -2.59883 12.2018 11.0769
2640 4 1 6.39988 12.6866 12.9052
2972 4 1 9.28172 13.461 11.5215
2973 4 1 8.25263 13.0986 10.953
2805 4 1 13.1953 12.1404 12.2854
2804 4 1 13.1916 12.5775 11.2086
2807 4 1 12.8081 10.8245 11.6702
2809 4 1 12.2828 11.5814 12.2887
2810 4 1 13.305 11.0278 12.5138
2811 4 1 12.5227 11.7664 12.9837
2808 4 1 11.5693 10.9148 11.4651
2806 4 1 13.4712 11.6736 11.2127
2721 4 1 18.6532 13.1114 11.2256
2722 4 1 17.5539 12.7792 11.4119
2716 4 1 19.446 11.2962 11.7296
2712 4 1 20.3061 13.0086 12.3916
2714 4 1 20.8074 12.6258 12.3776
2717 4 1 19.4704 12.4961 11.6676
2720 4 1 19.0862 12.118 10.8057
2715 4 1 20.2735 12.0906 11.4521
2711 4 1 19.8519 11.9912 12.6507
2710 4 1 20.072 10.8407 12.4961
2373 4 1 -10.3052 13.6738 12.3101
2374 4 1 -9.52282 13.935 11.4753
2980 4 1 6.62519 14.9593 13.3242
2981 4 1 6.60928 15.985 12.6101
2977 4 1 7.37751 14.6547 12.7869
2974 4 1 7.90652 13.5862 11.9355
2970 4 1 9.79973 13.8063 11.7149
2968 4 1 10.1709 14.8271 12.2339
2975 4 1 8.25211 14.756 12.1979
2859 4 1 10.0481 15.995 12.0634
2976 4 1 8.21765 15.2212 13.3671
2969 4 1 10.9314 13.8854 12.0547
2964 4 1 11.1432 16.0731 11.9194
2967 4 1 11.2831 14.5711 12.4425
2965 4 1 11.1386 15.3401 10.933
2966 4 1 12.0133 14.6878 11.5002
2729 4 1 16.0746 15.1909 10.7872
2713 4 1 21.128 13.6015 11.8117
2936 4 1 20.3405 14.395 11.4455
2937 4 1 19.8297 15.2575 10.8162
2935 4 1 20.1005 15.3015 12.1655
2934 4 1 19.9701 15.2954 13.434
2932 4 1 21.3304 14.5127 12.688
2933 4 1 21.0757 15.69 12.9652
3059 4 1 -1.84786 17.6866 10.8413
3061 4 1 -0.0107747 17.7845 11.2725
3057 4 1 -2.27089 18.4583 11.8683
2985 4 1 5.7661 17.1861 12.0917
2983 4 1 7.19095 16.3589 13.1737
2984 4 1 6.04772 16.4028 13.005
2986 4 1 5.38874 18.2385 12.2788
2988 4 1 6.36845 18.8028 12.2726
2987 4 1 5.77956 18.6273 13.3526
2860 4 1 9.29035 16.5517 11.3527
2858 4 1 9.54254 17.1715 12.0723
2857 4 1 10.2967 17.1933 13.0665
2856 4 1 9.82473 18.2001 13.3671
2962 4 1 12.3227 16.322 10.9659
3054 4 1 -0.258437 19.5138 13.4581
3050 4 1 -0.316208 19.6229 11.572
3051 4 1 -0.289183 20.6871 11.086
3056 4 1 -1.46164 19.3359 11.9242
3055 4 1 -1.35644 19.6641 13.1064
3053 4 1 -0.115487 20.4657 12.7359
3016 4 1 -0.544365 21.5086 13.0816
3052 4 1 0.517235 20.0679 11.7865
3009 4 1 2.76228 21.261 12.7523
3008 4 1 2.79198 20.2739 13.3999
2990 4 1 7.39803 20.116 12.5773
2989 4 1 6.23124 20.0116 12.3636
2852 4 1 10.9877 19.9956 13.4441
2734 4 1 15.8563 19.3654 10.7714
3018 4 1 -0.946613 23.2107 11.5717
3017 4 1 -0.576303 22.3933 12.2193
3010 4 1 2.21889 22.2794 12.8605
3006 4 1 3.51351 22.2237 13.1771
3003 4 1 4.66912 22.501 12.3438
3002 4 1 4.74908 23.4257 11.5299
3004 4 1 4.65763 23.5478 13.0076
2996 4 1 5.71966 22.3346 12.9254
2998 4 1 6.37445 23.1472 10.8304
2997 4 1 6.30891 22.8966 12.0971
3021 4 1 -1.23266 25.7254 11.3017
3020 4 1 -1.67746 24.7107 10.9425
3024 4 1 0.25405 25.6605 10.8988
3001 4 1 5.33603 24.3919 11.1337
2310 4 1 -23.1988 0.826437 14.5054
2313 4 1 -21.8798 1.10576 14.9158
2309 4 1 -23.4953 0.775968 15.711
2311 4 1 -22.5859 1.58359 15.1786
2312 4 1 -21.6926 2.33263 15.2624
2314 4 1 -22.462 0.78364 15.9455
2308 4 1 -23.7894 0.236752 14.7063
2582 4 1 10.621 0.664456 15.9544
2592 4 1 9.89413 1.57817 14.0388
2593 4 1 9.6696 0.431658 14.2094
2591 4 1 10.4008 1.13723 15.0419
2590 4 1 9.65352 0.536491 14.1989
2584 4 1 10.5425 0.362414 15.9099
2583 4 1 9.51449 1.00032 16.0417
2514 4 1 22.6619 0.901357 14.1265
2512 4 1 22.7436 2.21988 14.82
2513 4 1 23.6624 1.55515 14.3221
2433 4 1 5.71327 4.63458 13.8175
2617 4 1 9.87243 3.9044 13.5186
2618 4 1 9.87557 4.49124 14.5374
2621 4 1 10.42 5.07207 15.4183
2619 4 1 9.51084 4.40247 15.7384
2511 4 1 22.9277 2.93997 13.8118
2325 4 1 -20.8015 6.98919 15.6007
2324 4 1 -20.379 5.83945 15.8007
2625 4 1 9.81704 7.9262 15.8939
2622 4 1 9.71864 5.77623 16.0613
2692 4 1 15.5565 7.10024 13.482
2691 4 1 14.729 7.86292 13.7277
2702 4 1 20.3861 6.64708 13.8372
2703 4 1 19.5783 6.85798 14.6709
2704 4 1 19.1122 7.54762 13.7806
2333 4 1 -19.7603 10.6069 15.727
2638 4 1 6.53382 10.5951 13.6638
2644 4 1 7.70995 10.536 13.9457
2631 4 1 8.76422 9.86833 13.7004
2650 4 1 10.4656 9.32202 15.5767
2629 4 1 8.29853 9.12824 13.6974
2628 4 1 8.5542 8.401 14.5519
2627 4 1 8.84806 8.51951 15.7085
2649 4 1 10.7071 10.443 15.4693
2645 4 1 8.65975 10.5813 14.7849
2653 4 1 11.2279 9.29035 14.3105
2652 4 1 11.4592 9.6962 15.4147
2689 4 1 14.3398 9.70163 13.5719
2687 4 1 14.5731 9.65297 13.9724
2690 4 1 14.8534 8.92263 14.3147
2915 4 1 18.2136 10.7654 15.058
2913 4 1 16.7545 9.86571 13.5248
2914 4 1 17.5592 10.0759 14.4434
2919 4 1 21.2427 8.75213 15.5473
2920 4 1 20.4175 9.06887 14.8264
2918 4 1 20.3676 9.53508 15.9643
2921 4 1 20.2433 9.28601 13.6071
2922 4 1 20.9186 9.59585 14.5268
2916 4 1 19.3318 10.7076 15.4959
2923 4 1 22.0168 9.56245 14.0434
2924 4 1 22.2397 10.7149 13.6514
2335 4 1 -19.3356 12.3185 16.0293
2368 4 1 -9.00811 13.1834 15.5524
2369 4 1 -9.92891 12.9075 14.9159
2370 4 1 -10.5166 12.215 14.039
2639 4 1 6.15062 11.7204 13.6215
2641 4 1 7.08546 12.305 13.7999
2642 4 1 7.36046 11.4055 14.5256
2647 4 1 10.2286 11.6131 15.6065
2646 4 1 9.53053 11.4172 14.698
2643 4 1 8.52624 11.1723 14.559
2812 4 1 12.6174 11.4001 14.2038
2813 4 1 12.7578 11.7971 15.3388
2814 4 1 13.0322 12.829 14.7515
2688 4 1 14.7794 10.8158 13.7675
2816 4 1 14.6031 13.2817 14.0966
2817 4 1 15.605 12.8299 14.5941
2818 4 1 15.3513 13.1548 15.6873
2824 4 1 16.3424 13.2012 15.8132
2825 4 1 17.342 12.5562 15.913
2930 4 1 21.4451 13.0953 14.1135
2929 4 1 20.9149 12.9218 15.2013
2928 4 1 19.8111 12.7657 15.6439
2927 4 1 20.8533 12.4539 15.0396
2925 4 1 22.064 11.8776 14.0326
2926 4 1 21.7361 11.6303 15.1238
2360 4 1 -11.6756 13.7414 15.9962
2365 4 1 -8.86913 14.5766 15.3481
2366 4 1 -10.0403 14.4897 14.987
2367 4 1 -9.38443 13.5498 14.4872
2979 4 1 7.00837 15.0339 14.4886
2978 4 1 7.83639 15.3462 13.6791
2823 4 1 15.8111 14.2696 16.0491
2815 4 1 13.4772 13.6843 14.0086
2822 4 1 14.7688 14.0858 15.5821
2931 4 1 21.6157 14.1609 13.732
2982 4 1 6.07559 16.4416 13.6171
2855 4 1 9.84115 18.3753 14.4836
2837 4 1 12.9953 18.4684 15.6877
2836 4 1 13.7995 17.6272 16.1513
2838 4 1 13.941 18.7994 15.0817
3013 4 1 0.284113 20.6784 14.1797
3007 4 1 2.71396 21.4836 13.6781
2994 4 1 6.64913 21.3241 14.5992
2991 4 1 6.93903 20.1272 13.6515
2992 4 1 5.75382 20.3752 13.5375
2854 4 1 9.33122 19.3476 14.189
2853 4 1 10.5085 19.2216 14.2266
2851 4 1 10.6179 19.6852 14.5631
2849 4 1 8.66233 20.467 15.6151
2847 4 1 9.20027 20.9033 15.5947
2846 4 1 10.3971 21.2359 15.7994
2850 4 1 9.62859 19.7917 15.2693
2842 4 1 11.707 19.6011 14.6538
2841 4 1 12.8385 19.4168 14.6568
2839 4 1 13.3616 19.7773 14.9224
2844 4 1 12.2894 20.5266 15.4785
2843 4 1 12.3251 20.5559 14.303
2845 4 1 11.2275 20.8162 15.0472
2840 4 1 13.652 19.4961 13.8209
3015 4 1 -0.177894 22.635 13.4951
3014 4 1 0.583889 21.8342 13.9858
3012 4 1 0.852889 21.6771 13.786
3011 4 1 1.87807 22.3644 14.0324
3005 4 1 3.79318 23.2436 13.854
2993 4 1 5.81065 21.5813 13.8773
2995 4 1 6.65072 22.0492 13.6719
2315 4 1 -21.5818 1.64159 16.3593
2580 4 1 10.0259 0.0896893 17.0308
2581 4 1 9.82182 1.14256 16.6282
2579 4 1 9.69672 0.669345 18.0884
2316 4 1 -21.6377 2.82792 16.3343
2317 4 1 -22.2864 3.55576 16.9685
2319 4 1 -20.7683 4.75511 17.9185
2320 4 1 -20.2349 5.33961 16.9796
2318 4 1 -21.4929 3.92654 17.6488
2620 4 1 10.4012 4.73349 16.5848
2328 4 1 -20.4005 7.98989 16.2905
2321 4 1 -20.0576 6.46216 16.5115
2322 4 1 -20.1661 7.39811 17.1952
2323 4 1 -19.8224 6.70573 16.2701
2326 4 1 -21.4264 7.78754 16.2798
2623 4 1 10.1386 6.98623 16.2322
2624 4 1 10.8403 7.95748 16.4014
2327 4 1 -21.2001 8.92894 16.2219
2329 4 1 -20.7781 9.0713 16.5973
2330 4 1 -20.3358 9.95239 17.2625
2331 4 1 -21.1857 10.4194 16.6206
2332 4 1 -20.2176 9.65714 16.2786
2648 4 1 9.7518 10.656 16.2025
2626 4 1 9.31826 8.49383 16.8421
2651 4 1 10.936 9.68059 16.5325
2917 4 1 19.7842 10.4178 16.6069
2334 4 1 -20.1763 11.5893 16.2618
2336 4 1 -18.8531 12.8364 17.0454
2337 4 1 -18.7532 11.7378 16.7991
2338 4 1 -17.7122 12.5243 16.7313
2340 4 1 -17.7017 11.2633 18.3102
2339 4 1 -17.1833 12.1398 17.7926
2350 4 1 -15.3145 13.2118 18.3086
2357 4 1 -11.0474 12.7258 18.0735
2359 4 1 -11.9369 12.9591 16.892
2358 4 1 -11.4741 11.9058 17.2472
2819 4 1 15.0311 13.0375 16.864
2826 4 1 16.3369 13.196 16.3038
2352 4 1 -13.5413 14.1689 18.0767
2351 4 1 -14.3971 13.7014 18.7895
2361 4 1 -11.1947 13.5102 17.0232
2363 4 1 -9.62733 14.0454 17.0709
2364 4 1 -9.09827 14.964 16.432
2362 4 1 -10.6443 14.1818 17.7833
2821 4 1 14.2625 14.7854 16.4651
2820 4 1 14.2947 13.8405 17.2972
2830 4 1 15.5184 15.4393 17.1018
2829 4 1 16.5048 15.4097 17.6484
2831 4 1 16.5881 16.0449 17.2881
2827 4 1 17.3631 13.8468 16.2132
2828 4 1 16.6382 14.5771 16.7718
2835 4 1 15.0041 17.4553 16.3754
2834 4 1 15.2 16.6332 17.1679
2832 4 1 15.8675 16.7965 18.03
2833 4 1 14.7387 16.2879 18.2623
2848 4 1 9.52517 19.9081 16.2734
2341 4 1 -16.9886 11.8775 19.0654
2344 4 1 -16.5697 12.0495 20.8906
2343 4 1 -16.6528 11.4342 19.8159
2346 4 1 -16.4851 11.9698 20.5095
2349 4 1 -16.387 13.2745 18.8489
2345 4 1 -17.4297 12.4079 20.0613
2342 4 1 -15.786 11.4793 18.9719
2347 4 1 -15.4968 12.6178 20.242
2356 4 1 -11.3618 13.2118 19.1043
2354 4 1 -11.8673 13.3025 19.3125
2348 4 1 -15.3503 13.5403 19.3684
2355 4 1 -11.3935 14.2269 19.8476
2353 4 1 -12.8135 13.9123 18.9025
ITEM: TIMESTEP
14100000
ITEM: NUMBER OF ATOMS
1913
ITEM: BOX BOUNDS ff ff ff
-3.5000000000000000e+01 3.5000000000000000e+01
-3.5000000000000000e+01 3.5000000000000000e+01
-3.5000000000000000e+01 3.5000000000000000e+01
ITEM: ATOMS id mol type x y z
3593 4 1 1.33109 -19.1237 -11.0266
3601 4 1 -2.75617 -16.3279 -10.9548
3602 4 1 -3.96574 -16.3788 -10.9629
3600 4 1 -1.58227 -16.2155 -10.907
3598 4 1 -0.395544 -17.2965 -11.5776
3597 4 1 0.165478 -18.3015 -11.1532
3595 4 1 0.876937 -16.9773 -11.1174
3594 4 1 1.50479 -17.9613 -10.9442
2024 4 1 5.45991 -26.135 -8.18275
2191 4 1 -14.7176 -22.1576 -8.0973
2022 4 1 6.23468 -24.0623 -8.4107
3588 4 1 -0.432579 -19.189 -8.37667
3591 4 1 0.981195 -19.138 -8.69118
3592 4 1 1.28139 -18.8504 -9.83658
3603 4 1 -4.88622 -16.3603 -10.1693
3599 4 1 -0.862561 -16.9709 -10.4916
3596 4 1 -0.147161 -17.3914 -10.5736
3586 4 1 -0.88947 -17.9723 -8.90887
3585 4 1 -1.75787 -17.2399 -9.07186
3584 4 1 -0.998509 -16.6422 -8.26722
3587 4 1 0.246095 -18.3361 -8.85292
3613 4 10 -9.02246 -15.2798 -10.1527
3612 4 10 -8.50167 -14.3314 -9.63749
3614 4 10 -8.70186 -14.3085 -9.72596
3611 4 1 -8.46658 -15.4779 -9.23627
3610 4 1 -7.37893 -15.1012 -9.54306
3609 4 1 -6.46583 -14.8526 -8.76779
3606 4 1 -5.52695 -15.0936 -10.1407
3605 4 1 -6.49362 -15.8029 -9.90405
3604 4 1 -5.39834 -15.5205 -9.42357
3608 4 1 -5.33351 -14.8935 -8.20858
3607 4 1 -4.94969 -14.6808 -9.21852
3570 4 1 -2.98868 -13.5215 -8.36054
3582 4 1 -1.64226 -16.1116 -8.13577
3572 4 1 -2.1915 -14.2396 -9.45857
3574 4 1 -1.11901 -13.9845 -8.14046
3573 4 1 -1.06127 -14.4705 -9.2659
3571 4 1 -2.19276 -14.4385 -8.30818
3566 4 1 -2.04153 -11.7532 -8.62842
3567 4 1 -2.46603 -12.7978 -8.21225
3569 4 1 -1.91768 -13.2156 -8.17737
3568 4 1 -1.61115 -12.4585 -9.05515
3563 4 1 -3.27457 -10.6229 -8.18968
3564 4 1 -3.09168 -9.65585 -8.9009
3565 4 1 -2.71787 -10.7679 -8.90483
2035 4 1 -0.28049 -27.1383 -7.0924
2033 4 1 -1.03676 -26.986 -6.63536
2034 4 1 -1.18931 -27.9622 -7.29006
2032 4 1 0.111096 -27.222 -6.66894
2031 4 1 1.1235 -27.7134 -6.57537
2030 4 1 1.89156 -28.5668 -6.44157
2029 4 1 2.70778 -27.6827 -6.64468
2041 4 1 -0.0480052 -24.6565 -5.85056
2040 4 1 0.456823 -25.6516 -5.42102
2039 4 1 1.57696 -25.6603 -5.79069
2037 4 1 0.675116 -25.3792 -6.52423
2036 4 1 0.560036 -26.2648 -7.29697
2027 4 1 4.23597 -26.6824 -6.87547
2026 4 1 5.17753 -26.5765 -7.63338
2025 4 1 4.26627 -26.1146 -8.04043
2028 4 1 3.11328 -26.4802 -6.76675
2023 4 1 6.23462 -25.2485 -8.04211
2021 4 1 7.04334 -24.6941 -7.73857
2018 4 1 6.67827 -24.2866 -7.39249
2014 4 1 7.41833 -24.4134 -5.90865
2192 4 1 -15.4745 -23.0541 -7.6523
2189 4 1 -13.5247 -21.6614 -6.68818
2193 4 1 -15.7249 -23.2027 -6.43057
2194 4 1 -14.9209 -23.9909 -6.25008
2187 4 1 -12.2976 -21.9082 -6.58624
2188 4 1 -12.9905 -22.4678 -7.33133
2186 4 1 -11.1497 -21.9078 -7.07912
2197 4 1 -13.4446 -21.9653 -5.47341
2185 4 1 -10.3341 -21.9019 -7.9418
2020 4 1 6.59908 -23.5551 -7.58515
2017 4 1 7.46853 -23.3366 -7.50936
2016 4 1 7.59804 -24.1733 -6.74354
2019 4 1 7.72778 -23.7309 -7.31303
2015 4 1 8.25777 -23.6487 -5.92019
2190 4 1 -14.1789 -21.2642 -7.59768
2184 4 1 -10.0271 -21.3791 -6.82112
2183 4 1 -10.3598 -21.3647 -5.57983
3590 4 1 0.006714 -19.34 -7.98571
3589 4 1 -0.148525 -18.1202 -7.88846
3583 4 1 -1.81178 -17.1196 -7.48867
3581 4 1 -1.22598 -16.1671 -6.96137
3580 4 1 -2.42504 -16.0154 -6.71157
3579 4 1 -1.7089 -15.5654 -5.84221
3577 4 1 -1.92867 -14.2891 -5.80513
3575 4 1 -1.66597 -14.7001 -7.27566
3576 4 1 -1.24417 -15.2272 -6.21442
3560 4 1 -5.8309 -10.8491 -7.8333
3556 4 1 -6.04421 -10.9698 -6.6816
3562 4 1 -4.08457 -11.4117 -7.64494
3550 4 1 -7.21077 -8.15987 -7.5206
3559 4 1 -6.34443 -10.4316 -6.88992
3557 4 1 -6.09415 -9.84407 -7.23019
3553 4 1 -7.49539 -8.44622 -6.80577
3554 4 1 -6.84593 -8.9047 -5.94818
3551 4 1 -6.32723 -8.60396 -6.95203
3555 4 1 -6.41055 -10.0468 -5.9655
3558 4 1 -7.18832 -9.61628 -6.97032
3561 4 1 -4.7993 -10.4459 -7.38352
3552 4 1 -6.76576 -7.51665 -7.06632
3547 4 1 -6.09027 -5.47274 -7.72366
3548 4 1 -6.02107 -6.68516 -7.41921
3549 4 1 -5.98437 -7.89807 -7.55151
3545 4 1 -5.23047 -5.5906 -6.31833
3543 4 1 -4.50134 -5.72852 -6.31791
3546 4 1 -5.8033 -4.7232 -6.82802
3544 4 1 -4.61269 -4.5805 -6.03228
2063 4 1 -3.72394 -27.3339 -3.03989
2064 4 1 -4.92646 -27.3862 -2.83357
2062 4 1 -2.71862 -27.8473 -2.84975
2050 4 1 -0.145779 -28.5876 -3.56423
2002 4 1 2.29268 -27.6144 -4.79574
2049 4 1 0.00507984 -27.4427 -3.45558
1996 4 1 1.88758 -27.0564 -3.18004
2000 4 1 2.22511 -27.7069 -4.77211
1999 4 1 2.49434 -28.5358 -4.08604
1998 4 1 1.41077 -28.5622 -3.50409
2001 4 1 3.23724 -28.2993 -4.41672
2006 4 1 5.12027 -27.1679 -2.75281
2005 4 1 4.97941 -26.9256 -3.93596
2170 4 1 -9.09154 -25.2112 -3.07231
2169 4 1 -9.21797 -25.7594 -4.09633
2175 4 1 -8.68645 -24.4266 -4.82197
2166 4 1 -9.61806 -24.8535 -4.02124
2168 4 1 -8.38735 -25.2929 -3.41036
2167 4 1 -9.16919 -25.876 -4.1487
2165 4 1 -10.0539 -24.2925 -3.03525
2061 4 1 -3.01448 -26.775 -3.15449
2059 4 1 -2.21784 -25.5613 -3.31334
2060 4 1 -2.02526 -26.6388 -3.81392
2058 4 1 -1.70057 -26.4831 -2.82729
2046 4 1 -0.181687 -24.8805 -3.22314
2038 4 1 0.50997 -25.5671 -5.3688
2042 4 1 0.229256 -24.4701 -4.69981
2043 4 1 0.263391 -24.3022 -3.54588
2045 4 1 0.860726 -24.2969 -3.65643
2047 4 1 0.418089 -25.8696 -2.95878
2048 4 1 0.61474 -26.5436 -3.99611
2003 4 1 2.82141 -26.5345 -4.31188
2004 4 1 3.85789 -26.4505 -3.85432
2013 4 1 6.7537 -25.1138 -5.16328
2012 4 1 7.07675 -25.744 -4.10424
2011 4 1 6.48763 -24.8849 -4.68929
2010 4 1 5.94805 -25.1624 -3.73463
2009 4 1 5.48465 -26.0643 -3.23974
2196 4 1 -13.5571 -23.0967 -5.15011
2195 4 1 -14.5381 -23.9422 -5.12763
2199 4 1 -13.4666 -21.5899 -4.3142
2198 4 1 -14.0488 -22.5719 -4.56523
2208 4 1 -14.9465 -23.1741 -2.82735
2209 4 1 -15.8804 -23.9458 -2.72979
2207 4 1 -14.405 -22.217 -2.97522
2202 4 1 -12.4224 -21.6131 -5.23829
2201 4 1 -13.2937 -21.755 -4.31466
2203 4 1 -12.1677 -21.8876 -4.13046
2205 4 1 -13.1341 -21.6467 -3.18463
2206 4 1 -13.3087 -22.8109 -3.10568
2204 4 1 -12.0362 -22.1261 -2.95517
2181 4 1 -9.86578 -22.4562 -4.98804
2179 4 1 -10.5429 -23.2844 -3.39009
2178 4 1 -10.3898 -24.0765 -4.17351
2177 4 1 -9.37375 -23.7814 -4.78615
2176 4 1 -8.25508 -23.2964 -4.9143
2171 4 1 -8.53876 -24.2055 -3.39325
2174 4 1 -8.57433 -23.2529 -4.43093
2180 4 1 -10.6396 -23.2848 -4.59328
2173 4 1 -7.88761 -22.3565 -4.10179
2172 4 1 -7.6391 -23.484 -3.65096
2076 4 1 -5.00333 -24.0638 -2.818
2044 4 1 0.589923 -23.2613 -4.09741
2200 4 1 -12.9053 -21.2692 -5.35015
2182 4 1 -10.4073 -21.4642 -4.39792
2220 4 1 -17.5238 -16.604 -2.81736
2218 4 1 -18.2476 -16.7848 -3.27151
2219 4 1 -17.4681 -17.7349 -3.27923
2216 4 1 -18.2061 -18.101 -2.73776
2217 4 1 -18.3168 -17.7408 -3.90691
2221 4 1 -16.5065 -15.9332 -2.70005
3578 4 1 -2.71631 -15.0557 -5.37873
3538 4 1 -4.79958 -6.99713 -3.32734
3542 4 1 -4.41964 -6.48089 -5.36937
3541 4 1 -4.04979 -5.79324 -4.50903
3539 4 1 -5.01609 -5.78987 -3.109
3540 4 1 -4.04095 -6.33999 -3.34806
2067 4 1 -4.04734 -28.9225 -2.00221
2068 4 1 -3.02552 -29.2522 -1.53385
2066 4 1 -4.43953 -28.2569 -1.0215
2065 4 1 -4.15098 -27.7725 -2.06198
2069 4 1 -3.0542 -28.2686 -1.01978
2070 4 1 -2.88156 -27.4726 -0.198271
2057 4 1 -0.906065 -27.3323 -2.49374
2051 4 1 -0.226869 -28.8976 -2.38363
2053 4 1 -0.416555 -28.5849 -1.16129
2054 4 1 -1.59205 -28.4021 -1.1289
2055 4 1 -1.23284 -27.9666 -2.15668
2056 4 1 -0.226322 -27.7289 -1.52447
2052 4 1 0.380801 -29.4797 -1.4605
1997 4 1 1.51157 -27.954 -2.49136
2007 4 1 4.98537 -27.6951 -1.76105
2008 4 1 5.56735 -27.0967 -2.63021
2156 4 1 -11.7098 -24.779 -0.053917
2152 4 1 -10.8855 -26.4129 -1.2218
2162 4 1 -9.4904 -24.2641 -2.01591
2164 4 1 -9.60778 -24.3625 -1.89089
2149 4 1 -8.99293 -25.4587 -0.0083756
2150 4 1 -9.63021 -26.1923 -0.646962
2151 4 1 -10.6439 -25.884 -0.166636
2153 4 1 -10.4172 -25.4481 -0.794186
2078 4 1 -5.31099 -24.5828 -1.24848
2075 4 1 -4.11345 -24.571 -2.23335
2073 4 1 -3.0288 -25.0748 -0.728922
2074 4 1 -3.08694 -24.2811 -1.64474
1986 4 1 -0.147973 -25.1642 -1.07255
1985 4 1 -1.19442 -24.863 -1.54383
1987 4 1 0.629623 -24.3012 -0.707746
1995 4 1 1.99122 -26.0644 -2.4488
1992 4 1 1.33213 -24.5597 -2.21342
1993 4 1 2.22585 -24.7888 -1.499
1994 4 1 2.60029 -25.0463 -2.6753
2211 4 1 -16.5443 -21.9417 -2.01565
2210 4 1 -16.2194 -23.0537 -2.0598
2157 4 1 -11.4444 -23.8446 -0.779867
2159 4 1 -11.6895 -23.2951 -2.2192
2160 4 1 -11.4063 -23.146 -1.08468
2158 4 1 -12.4782 -23.756 -1.39319
2155 4 1 -10.8907 -23.9232 -0.061318
2161 4 1 -10.3597 -23.7176 -1.40735
2163 4 1 -8.83986 -24.1501 -1.03632
2079 4 1 -5.53289 -23.6183 -0.626842
2077 4 1 -5.20121 -23.4827 -1.85626
1979 4 1 -2.58975 -23.6394 -0.141731
1983 4 1 -1.3382 -22.6287 -1.53437
1980 4 1 -1.78866 -22.8462 -0.555092
1984 4 1 -1.49806 -23.7454 -1.09605
1982 4 1 -0.798314 -21.6193 -1.37609
1981 4 1 -0.63889 -22.5786 -0.658073
1978 4 1 -1.80246 -22.912 -0.593943
1990 4 1 0.959277 -23.268 -1.05219
1989 4 1 0.697817 -22.2557 -0.492826
1988 4 1 0.492491 -23.3273 -0.0586152
1991 4 1 0.728606 -23.5434 -2.17423
1949 4 1 4.65073 -22.2417 -0.0560904
1934 4 1 7.66661 -23.9022 -0.740576
1937 4 1 8.23537 -22.1166 -1.45494
1936 4 1 8.81583 -23.1326 -1.06156
2212 4 1 -17.0304 -20.9749 -1.39219
2214 4 1 -17.4881 -19.6881 -2.04776
2213 4 1 -16.4623 -20.1926 -1.95771
2215 4 1 -18.528 -18.9788 -1.91533
1864 4 1 -0.371915 -19.9926 -0.522524
1862 4 1 1.64475 -20.8805 -0.087
1945 4 1 5.19289 -19.5976 -0.28488
1944 4 1 4.46063 -19.064 -1.13348
1939 4 1 7.92047 -20.7082 -1.87441
1941 4 1 6.5085 -19.058 -2.2243
1943 4 1 5.56652 -18.961 -1.72365
1940 4 1 6.75773 -20.2449 -2.11616
1942 4 1 6.31679 -19.7898 -1.26017
1938 4 1 8.76534 -21.1086 -1.03988
2226 4 1 -19.2721 -13.5348 -1.3907
2225 4 1 -18.169 -14.0102 -1.25147
2222 4 1 -17.1226 -15.1598 -2.10082
2223 4 1 -17.8028 -14.3864 -2.63667
2224 4 1 -17.941 -15.0434 -1.69904
1811 4 1 4.52706 -15.5873 -1.28476
1809 4 1 5.20667 -14.9586 -2.13682
1814 4 1 3.5251 -13.8058 -0.553708
1812 4 1 3.37067 -15.5967 -1.05067
1813 4 1 2.82885 -14.7129 -0.38894
1806 4 1 7.05366 -15.7572 -0.0202091
1808 4 1 5.73022 -15.8383 -1.39662
1810 4 1 5.65175 -15.3832 -1.0854
1807 4 1 5.88233 -15.7868 -0.25563
1802 4 1 8.50477 -15.1935 -0.586335
2227 4 1 -18.9455 -13.0757 -0.350809
1816 4 1 2.32192 -13.3887 -0.405243
1817 4 1 2.5843 -12.9884 -1.52807
1818 4 1 3.00117 -12.8528 -0.409363
1796 4 1 7.79785 -13.2861 -0.23121
3533 4 1 -4.8717 -8.15541 -1.37971
3535 4 1 -6.52357 -7.08299 -2.32711
3536 4 1 -5.99691 -7.88421 -1.67346
3537 4 1 -5.81113 -7.34021 -2.66158
3534 4 1 -5.95417 -7.5771 -1.38914
3532 4 1 -4.62526 -7.75743 -0.282858
1736 4 1 5.10519 -5.0484 -0.4262
1734 4 1 4.00036 -4.56738 -0.272688
3498 4 1 -6.7393 -0.380185 -0.578061
1747 4 1 3.70142 -2.28286 -0.0318326
2087 4 1 -6.07809 -26.9838 1.69313
2086 4 1 -5.26788 -27.5583 1.00172
1922 4 1 3.82436 -27.4602 2.15443
2138 4 1 -10.9106 -24.9117 2.28051
2142 4 1 -9.24037 -25.3017 1.58604
2137 4 1 -9.92213 -24.2693 2.41244
2154 4 1 -10.3758 -24.9121 0.275305
2147 4 1 -7.21497 -24.3097 0.168686
2148 4 1 -7.91041 -25.2639 0.515314
2085 4 1 -5.8425 -26.8904 0.236887
2096 4 1 -7.75878 -26.6853 2.56727
2083 4 1 -4.79679 -25.4354 0.704969
2072 4 1 -2.95494 -25.8686 0.233256
2088 4 1 -5.35205 -26.831 2.5511
2071 4 1 -3.41461 -26.8888 0.662521
2084 4 1 -4.78632 -26.5971 0.468287
1963 4 1 -1.09441 -25.3725 2.61104
1965 4 1 -0.609951 -25.8803 2.45451
1964 4 1 -1.41257 -25.9647 1.63771
1961 4 1 -1.20404 -24.9433 1.82852
1962 4 1 -0.449598 -24.3592 2.58499
1929 4 1 5.31656 -25.8369 2.04297
1930 4 1 5.05835 -25.1132 1.21789
1928 4 1 5.60905 -26.886 1.85011
1932 4 1 7.29766 -24.8416 1.32541
1931 4 1 6.16736 -24.9904 1.7142
2145 4 1 -8.62442 -23.0702 0.636148
2141 4 1 -9.19064 -24.0691 1.40126
2143 4 1 -9.56688 -24.1782 1.26536
2140 4 1 -10.2424 -23.7158 0.926435
2139 4 1 -10.5459 -23.7717 2.15998
2144 4 1 -9.01806 -24.0635 0.246841
2132 4 1 -9.33881 -22.4842 2.52788
2134 4 1 -9.63843 -23.2812 2.16662
2133 4 1 -9.44297 -22.4361 1.3036
2146 4 1 -8.48346 -24.1778 0.310258
2120 4 1 -5.39723 -23.3809 2.3105
2081 4 1 -3.92885 -23.5525 0.347672
2080 4 1 -5.03447 -23.608 0.355935
2082 4 1 -4.77832 -24.2238 0.718322
1974 4 1 -2.0552 -22.7339 2.40845
1975 4 1 -2.56684 -23.162 1.39127
1976 4 1 -2.26511 -23.164 0.324144
1959 4 1 -0.607562 -23.2173 1.67266
1960 4 1 -0.928102 -23.9649 2.53965
1977 4 1 -1.90964 -22.0616 0.166722
1954 4 1 2.58317 -22.5237 0.88114
1955 4 1 1.70745 -21.6326 0.736543
1957 4 1 1.72425 -23.1305 1.11745
1958 4 1 0.499631 -23.2812 1.14196
1956 4 1 0.8043 -22.4717 0.848042
1953 4 1 3.17235 -21.6461 0.263947
1952 4 1 3.61799 -22.4478 1.04478
1933 4 1 7.14471 -24.1874 0.413874
1948 4 1 5.43973 -21.815 0.760302
1935 4 1 8.49713 -23.5537 0.0743078
1877 4 1 -3.81275 -20.0679 1.81746
1865 4 1 -0.943282 -19.7249 0.479445
1868 4 1 -1.1391 -19.003 2.00675
1867 4 1 -1.39168 -19.8333 1.22809
1866 4 1 -1.68452 -20.6374 0.472943
1861 4 1 1.53061 -20.3783 0.932263
1859 4 1 1.23653 -19.2427 2.39852
1863 4 1 0.694875 -20.2191 0.0134285
1860 4 1 1.87668 -19.372 1.36125
1950 4 1 5.24607 -21.5229 0.673873
1951 4 1 4.0651 -21.4773 0.606358
1947 4 1 6.15089 -20.861 1.09427
1946 4 1 5.4753 -19.8284 0.928635
1874 4 1 -3.44608 -18.5144 1.81707
1873 4 1 -2.3192 -18.1353 1.79982
1872 4 1 -2.33011 -18.1292 0.628687
1871 4 1 -1.84475 -17.671 1.65462
1870 4 1 -1.2525 -16.8028 1.24141
1869 4 1 -1.38494 -18.0514 1.36882
1858 4 1 1.55572 -18.2013 1.78384
1855 4 1 0.157724 -18.7207 2.60508
2230 4 1 -19.906 -14.647 1.32154
2231 4 1 -19.4662 -15.7912 1.50234
2229 4 1 -19.7358 -13.7134 0.598283
2232 4 1 -18.8557 -15.2873 2.46322
2235 4 1 -19.9225 -13.7302 2.67728
2228 4 1 -18.6894 -14.0627 0.238384
1827 4 1 1.44873 -13.6555 2.00043
1815 4 1 2.86946 -14.211 0.38493
1799 4 1 7.80154 -15.2601 1.74539
1798 4 1 7.1672 -14.2573 1.5711
1805 4 1 6.47736 -15.5704 0.98328
1804 4 1 7.70506 -15.781 0.771906
1797 4 1 7.25714 -14.1485 0.368866
1800 4 1 8.92386 -15.3222 1.24337
1801 4 1 8.59447 -14.4086 0.434051
1803 4 1 8.13851 -14.6498 0.495664
1820 4 1 2.69129 -12.3329 1.02744
1821 4 1 2.08284 -11.327 0.763
1826 4 1 0.861078 -13.2469 1.01992
1825 4 1 0.372865 -12.4749 1.73033
1824 4 1 1.19538 -11.6832 1.50334
1823 4 1 2.07126 -11.1138 0.932887
1819 4 1 3.28189 -13.3083 0.679799
1795 4 1 7.47775 -12.254 0.344323
1792 4 1 9.08407 -11.6073 0.96821
1793 4 1 8.82908 -11.4975 2.0656
1791 4 1 8.36094 -10.9113 1.51361
1794 4 1 8.39962 -11.9816 1.09822
1822 4 1 1.03872 -10.7184 0.583103
1790 4 1 8.76012 -9.8052 1.39035
1789 4 1 9.58712 -9.64509 2.20357
1788 4 1 10.5374 -8.99415 1.89922
3521 4 1 -5.45953 -6.70487 1.71556
3529 4 1 -7.72768 -7.9501 1.40461
3528 4 1 -6.64657 -7.66104 1.66479
3516 4 1 -7.29751 -5.57272 0.991437
3530 4 1 -6.64865 -7.93974 1.02959
3527 4 1 -7.20288 -6.60665 1.78515
3531 4 1 -5.60821 -7.92751 0.453656
3520 4 1 -4.70082 -5.81953 1.97329
3522 4 1 -5.01895 -7.36915 2.5927
1737 4 1 5.30129 -5.64865 0.530713
1738 4 1 6.5005 -5.48912 0.689332
1741 4 1 6.83355 -5.7375 1.7778
3518 4 1 -6.29032 -4.49675 1.05903
3517 4 1 -6.74019 -5.07483 0.0839346
3515 4 1 -6.84213 -4.47804 1.30212
3514 4 1 -6.68283 -4.40355 2.51093
3513 4 1 -5.63829 -4.76885 2.0501
3519 4 1 -5.24227 -5.23844 1.00161
1729 4 1 0.25554 -2.91844 2.44569
1731 4 1 1.98651 -4.11474 2.48765
1732 4 1 2.58782 -4.17656 1.36601
1727 4 1 0.807483 -3.14332 2.08391
1743 4 1 5.29198 -4.65059 2.36304
1735 4 1 4.63966 -4.91577 0.629145
1745 4 1 4.87588 -3.68741 0.560747
1733 4 1 3.00271 -4.0636 0.194668
1744 4 1 5.57614 -3.70084 1.62092
1740 4 1 7.43564 -5.27547 0.836011
1739 4 1 6.73966 -4.28558 0.670556
1742 4 1 5.94154 -4.99725 1.4071
3506 4 1 -6.3556 -1.2892 1.63288
3511 4 1 -5.97685 -2.54925 2.54005
3504 4 1 -5.48553 -0.662789 0.195084
3505 4 1 -6.56866 -0.905319 0.551351
3507 4 1 -6.86317 -2.06459 2.41977
3503 4 1 -4.27453 -0.795736 0.470077
3467 4 1 -1.06542 -1.26211 1.03158
3464 4 1 -0.484239 -0.259334 1.45422
3468 4 1 -0.370182 -1.39942 2.03083
3463 4 1 -1.30282 -0.225231 2.28552
3466 4 1 -1.08518 -1.47496 2.15368
3465 4 1 0.0244187 -1.35872 1.70705
1750 4 1 3.5137 -2.16434 1.18473
1746 4 1 4.79129 -2.50473 0.366363
1751 4 1 4.31899 -1.24208 1.29719
1748 4 1 3.17558 -2.25074 0.995761
1749 4 1 3.33714 -1.55896 0.0928031
1752 4 1 4.10879 -2.16288 1.92336
2091 4 1 -5.43595 -27.8827 2.78902
2092 4 1 -6.24997 -28.2866 3.64891
2094 4 1 -7.04488 -27.2305 2.93225
2093 4 1 -6.15263 -27.0799 3.79056
2090 4 1 -4.64848 -28.7562 3.0428
2089 4 1 -4.4327 -27.5638 2.90063
1912 4 1 2.00432 -28.4727 4.4301
1917 4 1 2.30873 -27.6793 5.19155
1920 4 1 2.18496 -28.1071 2.96269
1915 4 1 2.29361 -27.4983 5.27424
1923 4 1 4.45624 -28.2509 2.84925
1927 4 1 5.08719 -27.0238 2.91425
1926 4 1 4.97924 -27.977 3.67662
1918 4 1 2.79399 -27.1798 4.20046
1919 4 1 3.26288 -27.72 3.24835
1921 4 1 3.38824 -27.7971 3.187
1924 4 1 5.51537 -27.7865 3.1338
2101 4 1 -8.73401 -24.9722 4.80483
2135 4 1 -9.60557 -24.3027 2.78591
2099 4 1 -9.34468 -26.4825 4.87443
2100 4 1 -8.6471 -25.9283 4.00987
2098 4 1 -8.32512 -25.7611 4.59232
2095 4 1 -7.25986 -26.1477 3.54027
2102 4 1 -8.04331 -24.4239 3.98378
2103 4 1 -7.57313 -24.8499 5.03066
2115 4 1 -5.65095 -26.1762 3.60954
2117 4 1 -5.95797 -24.5411 2.99944
2116 4 1 -6.48986 -25.6606 2.82331
2097 4 1 -7.85723 -26.269 3.6894
2104 4 1 -7.30301 -24.5131 3.9186
2106 4 1 -7.12035 -25.1814 5.30628
2112 4 1 -5.68347 -26.3895 5.06878
2114 4 1 -5.1853 -26.0832 4.71853
1969 4 1 -2.48496 -24.3084 4.96552
1966 4 1 -0.631397 -26.4778 3.49977
1968 4 1 -1.47827 -25.1575 4.96016
1967 4 1 -0.674091 -25.8728 4.50036
1971 4 1 -2.18881 -24.8008 3.93956
1916 4 1 2.8623 -26.5683 5.01621
1925 4 1 5.49586 -26.902 3.98178
2136 4 1 -10.5284 -23.7333 3.22276
2130 4 1 -9.12179 -22.1392 3.83217
2131 4 1 -10.2289 -22.1628 3.34446
2105 4 1 -7.51568 -24.0915 4.99828
2121 4 1 -5.80443 -23.5118 3.51233
2122 4 1 -5.98637 -22.7295 4.38083
2118 4 1 -5.21345 -23.6325 3.16033
2119 4 1 -4.36083 -22.8563 2.70204
1973 4 1 -2.20535 -22.9245 3.6331
1970 4 1 -1.36913 -24.1817 4.36616
1972 4 1 -1.4719 -23.8807 3.65333
2129 4 1 -8.64558 -21.0496 3.84074
2128 4 1 -8.35302 -21.4929 4.86391
1876 4 1 -3.68905 -19.4311 2.74593
1878 4 1 -3.66815 -20.7292 2.70884
1880 4 1 -2.91554 -20.7943 4.9527
1879 4 1 -3.07871 -20.8571 3.78249
1854 4 1 -0.28048 -19.3538 3.58846
1853 4 1 -0.0153015 -20.4293 4.08579
1850 4 1 1.43336 -19.1368 4.2578
1852 4 1 0.267253 -19.7006 4.97877
1848 4 1 2.73642 -19.0469 5.32397
1875 4 1 -3.15203 -18.3313 2.94693
1857 4 1 1.71554 -18.7998 2.77478
1856 4 1 0.959723 -17.9607 3.04422
1849 4 1 1.91867 -18.278 4.85035
2233 4 1 -19.6493 -14.4963 2.82255
2234 4 1 -20.774 -14.3234 3.15656
2238 4 1 -19.9597 -13.884 4.36612
1832 4 1 -1.34423 -14.8774 3.99362
1833 4 1 -2.2389 -15.5182 4.38664
1831 4 1 -0.707004 -14.3224 3.21605
1834 4 1 -1.62037 -14.8595 5.17245
1830 4 1 -0.344584 -15.4613 3.19295
1840 4 1 -0.22056 -15.3047 4.94165
1837 4 1 -0.657678 -14.4508 4.98059
1836 4 1 -1.4049 -13.8603 4.33379
1838 4 1 -0.155997 -15.5371 4.52334
1829 4 1 0.912219 -15.5022 3.17397
1828 4 1 0.989937 -14.3468 2.8638
1841 4 1 0.710969 -16.1101 5.07313
1839 4 1 0.917556 -15.6433 5.12629
2236 4 1 -19.5722 -12.6475 3.01618
2237 4 1 -20.4712 -13.2368 3.42288
2240 4 1 -20.887 -12.5741 5.27305
2239 4 1 -19.798 -13.296 5.33439
3524 4 1 -6.97804 -8.60274 3.1651
3523 4 1 -5.84647 -8.17062 2.92281
1764 4 1 5.07709 -8.20478 5.23831
1786 4 1 9.33199 -8.6156 3.20812
1787 4 1 10.5042 -9.04548 3.05179
1785 4 1 9.75213 -9.78663 3.45715
1784 4 1 9.18651 -9.89166 4.55816
1783 4 1 9.91015 -10.4841 5.19449
3526 4 1 -7.57175 -7.07341 2.78458
3525 4 1 -7.96862 -7.99924 3.50766
1760 4 1 6.51076 -5.50126 4.58907
1763 4 1 5.5198 -7.16774 4.95813
3512 4 1 -5.90626 -3.75999 2.80528
1730 4 1 0.871076 -3.85471 2.83235
1728 4 1 1.0931 -3.27016 3.28183
1726 4 1 0.12978 -2.73475 3.0594
1755 4 1 4.98371 -3.63999 2.77339
1758 4 1 5.0719 -4.13712 4.10175
1754 4 1 5.83926 -2.89105 2.73537
1757 4 1 5.80831 -3.39448 3.55404
1759 4 1 6.1812 -4.48311 4.21549
3510 4 1 -5.76819 -1.9569 3.56564
3509 4 1 -6.16995 -0.853283 3.16709
3508 4 1 -5.68297 -1.82621 2.79146
3487 4 1 -3.7997 -0.0134198 5.09601
3486 4 1 -4.30174 -0.936121 4.74766
3471 4 1 -0.552673 -1.21697 4.97702
3469 4 1 -0.568018 -1.14807 3.2415
3470 4 1 -1.3556 -1.51015 4.09164
1719 4 1 1.3836 -0.401904 5.24898
1721 4 1 2.61723 -0.238095 5.07148
1724 4 1 1.68178 -1.50497 3.28991
3474 4 1 0.0401068 -1.45962 5.1061
3472 4 1 0.325458 -1.96779 5.15815
1725 4 1 1.26777 -2.55296 2.88268
1723 4 1 2.75909 -1.36187 3.83107
1722 4 1 3.11589 -1.3889 4.93357
1756 4 1 5.27519 -2.47218 3.01582
1753 4 1 4.87085 -2.22418 2.80766
2110 4 1 -5.87197 -27.4472 6.11427
1909 4 1 1.11614 -26.9968 6.72566
1910 4 1 2.07495 -27.7274 6.52896
1913 4 1 1.77649 -28.5478 5.54476
1911 4 1 1.87851 -28.5614 5.585
1914 4 1 2.88163 -28.3838 5.8422
2109 4 1 -6.16245 -26.6784 6.91341
2108 4 1 -6.75114 -25.7898 7.32484
2107 4 1 -7.27917 -25.1264 6.50514
2111 4 1 -5.54864 -26.3585 6.28843
2113 4 1 -5.31347 -25.3238 5.54874
1885 4 1 -1.08182 -25.2554 5.93733
1888 4 1 -2.03883 -24.8572 7.98349
1901 4 1 -0.708445 -25.2642 7.27576
1907 4 1 1.65544 -25.9721 5.60288
1906 4 1 1.69674 -25.334 6.56074
1908 4 1 0.654939 -26.7834 5.57137
1905 4 1 0.832359 -24.4479 6.343
1904 4 1 1.5866 -25.4263 6.17137
1903 4 1 0.600917 -24.9797 6.51504
2126 4 1 -8.62958 -22.7733 6.43285
2127 4 1 -7.85862 -22.0222 5.7944
2125 4 1 -7.4695 -22.4155 6.61001
2124 4 1 -7.47703 -22.8599 5.44056
2123 4 1 -6.34914 -22.6484 5.52987
1883 4 1 -1.25299 -23.1773 6.38499
1882 4 1 -1.57924 -22.0064 6.31599
1884 4 1 -1.63214 -24.198 5.96466
1881 4 1 -2.36945 -21.6178 5.58358
1902 4 1 -0.120175 -24.2005 7.00372
1886 4 1 -1.30776 -24.069 6.2622
1887 4 1 -2.05529 -24.0717 7.11062
1851 4 1 1.21004 -19.2612 5.49404
1844 4 1 1.08496 -16.6547 5.60072
1842 4 1 1.34727 -16.424 6.06394
1845 4 1 2.17155 -16.548 6.22594
1843 4 1 0.29071 -16.6375 6.54139
1846 4 1 3.28982 -16.8343 5.89724
1847 4 1 2.74058 -17.9384 5.85841
1835 4 1 -1.18641 -13.7854 5.535
2244 4 1 -22.5522 -11.1866 6.52962
2242 4 1 -21.0599 -10.9519 6.61387
2241 4 1 -20.7842 -12.0497 6.37839
2246 4 1 -22.1987 -8.96492 7.305
2245 4 1 -22.1376 -10.1822 7.11843
2248 4 1 -22.4173 -9.15521 7.45618
2249 4 1 -23.2015 -8.22103 7.18189
2243 4 1 -21.841 -10.167 6.50843
1766 4 1 4.85604 -8.76626 5.76421
1768 4 1 6.75032 -8.50803 6.93416
1770 4 1 6.37682 -8.94745 6.67476
1769 4 1 7.47773 -9.12246 6.27597
1767 4 1 5.52157 -8.68936 6.74765
1771 4 1 7.20088 -8.30913 7.29969
1772 4 1 7.62643 -8.2468 6.22717
1782 4 1 10.2288 -9.66787 5.9746
1781 4 1 9.86926 -8.61924 5.50288
2251 4 1 -24.6334 -7.16795 7.52564
2250 4 1 -24.0256 -8.04369 7.98175
2252 4 1 -23.5135 -7.05971 7.97552
1761 4 1 6.70781 -5.70012 5.7454
1762 4 1 5.59835 -6.13686 5.58508
1776 4 1 7.92325 -7.00798 6.04117
1765 4 1 5.45608 -7.96461 6.37477
1775 4 1 6.86682 -7.35861 5.7559
1774 4 1 6.55916 -6.51932 6.62982
1773 4 1 6.96228 -7.37626 5.85704
1779 4 1 10.1609 -6.60678 5.9889
1777 4 1 8.92704 -6.94322 6.83416
1778 4 1 9.05168 -6.49816 5.74104
1780 4 1 10.257 -7.74426 6.24181
3482 4 1 -5.64874 -2.82076 5.54038
3483 4 1 -4.69787 -3.41948 5.51715
2565 4 1 13.119 -2.77617 6.39933
3480 4 1 -5.57217 -1.26796 7.05424
3481 4 1 -5.47614 -2.44712 6.62758
3485 4 1 -3.49069 -1.41104 5.52439
3484 4 1 -3.87259 -2.56034 5.77749
3477 4 1 -2.91097 -1.25883 6.22913
3479 4 1 -4.62317 -1.27238 6.37234
3478 4 1 -3.69545 -0.674006 6.83677
3473 4 1 -0.743303 -2.26763 5.54488
3476 4 1 -1.86218 -1.4514 5.82033
3475 4 1 -0.782579 -1.81112 5.96385
1720 4 1 2.25293 -1.07058 5.86524
2564 4 1 12.4715 -2.22348 7.33563
2566 4 1 12.9892 -1.81908 7.08331
2563 4 1 13.5721 -2.32205 6.91849
2561 4 1 15.696 -1.58649 7.82
2562 4 1 14.5591 -1.78578 7.4112
2557 4 1 17.6666 -1.68657 7.01544
1889 4 1 -2.08424 -24.2967 9.07899
1900 4 1 -0.963702 -25.1255 8.44182
1898 4 1 -0.270997 -26.7001 9.91289
1899 4 1 -0.468291 -25.7939 9.25712
1897 4 1 -0.266262 -25.6176 10.4551
1896 4 1 0.214561 -24.4712 10.3984
1894 4 1 -0.247807 -24.2141 9.87005
1891 4 1 -1.97767 -23.7765 10.4659
1892 4 1 -0.97889 -23.3622 10.0786
1890 4 1 -2.14049 -23.0891 9.48076
1893 4 1 -1.13377 -24.0138 9.07695
2247 4 1 -22.1545 -8.48224 8.43872
2260 4 1 -24.3972 -5.80267 10.5684
2255 4 1 -23.2005 -5.54739 8.23923
2256 4 1 -22.837 -6.43622 8.88697
2253 4 1 -22.6539 -6.23231 8.44602
2257 4 3 -22.9855 -5.53226 9.66019
2259 4 1 -23.396 -5.66171 9.92453
2254 4 1 -22.434 -5.21171 9.09593
2258 4 1 -22.6263 -4.97031 10.561
2569 4 1 12.2164 -2.82825 9.37017
2545 4 1 14.673 -3.34301 9.512
2546 4 1 15.8468 -3.46984 9.39666
2543 4 1 14.8972 -3.4491 8.86332
2542 4 1 14.5615 -4.1237 9.85319
2544 4 1 15.8283 -3.14512 9.57202
2550 4 1 16.7134 -2.72755 10.2706
2547 4 1 16.5586 -3.09639 10.2951
2568 4 1 11.7882 -2.35028 8.43167
2567 4 1 12.7392 -1.79896 8.23575
2572 4 1 13.1115 -0.558957 10.2555
2570 4 1 13.009 -2.31678 10.1314
2571 4 1 12.2696 -1.31918 10.0564
2559 4 1 17.5151 -2.30529 8.61826
2560 4 1 16.4891 -2.45224 8.11146
2558 4 1 18.0471 -1.41906 8.08729
2551 4 1 16.6055 -1.51489 10.0028
2556 4 1 18.0815 -1.75292 8.15122
2553 4 1 17.5324 -1.30929 10.1036
2552 4 1 16.8361 -0.767946 9.20302
2549 4 1 16.3612 -1.69196 10.7269
2555 4 1 18.0271 -1.39777 9.3413
2554 4 1 18.6638 -1.26834 10.319
1895 4 1 -0.933287 -24.5161 10.8588
2261 4 1 -24.6603 -5.75345 11.7131
2262 4 1 -24.9764 -4.65108 12.203
2263 4 1 -24.246 -3.70874 12.5492
2265 4 1 -24.7251 -2.78328 11.4786
2264 4 1 -23.5492 -3.09267 11.8776
2539 4 1 13.3204 -3.56534 12.1547
2540 4 1 14.1479 -4.34161 11.7907
2541 4 1 14.4187 -3.56714 10.9
2538 4 1 13.5642 -4.2789 13.0664
2537 4 1 13.5139 -3.10726 13.1217
2536 4 1 14.2186 -4.01937 12.9602
2266 4 1 -25.0061 -2.20798 12.5546
2578 4 1 11.4034 -1.10357 12.9381
2575 4 1 11.6952 -0.396578 10.7711
2576 4 1 11.3488 -0.714138 11.8899
2579 4 1 12.5416 -1.12835 12.5706
2577 4 1 11.9675 -0.0753338 12.6639
2573 4 1 13.0295 -1.31106 11.1903
2580 4 1 11.5096 -1.44612 13.166
2574 4 1 12.4997 -0.287899 11.639
2581 4 1 11.5523 -2.64976 13.1706
2497 4 1 15.6957 -1.00869 12.3727
2498 4 1 15.1319 -1.50601 13.2535
2548 4 1 17.2222 -2.36956 11.1362
2270 4 1 -24.7013 -3.55469 15.3895
2272 4 1 -23.2073 -3.14135 13.723
2273 4 1 -22.3596 -2.85404 14.6401
2275 4 1 -22.1477 -3.06041 14.7304
2274 4 1 -23.0253 -3.84034 14.8505
2271 4 1 -23.752 -3.32075 14.7982
2583 4 1 12.1351 -3.68813 13.9599
2584 4 1 13.1621 -3.07692 14.0834
2586 4 1 13.1556 -3.26035 14.2289
2533 4 1 14.8565 -3.20789 15.6556
2585 4 1 13.9254 -2.82595 15.0344
2534 4 1 14.8391 -2.89051 14.5117
2535 4 1 14.9594 -3.91828 13.8073
2501 4 1 16.2751 -3.39519 15.0391
2268 4 1 -24.9818 -2.53042 14.5371
2267 4 1 -25.6174 -2.35494 13.4727
2269 4 1 -24.6759 -2.32036 15.6434
2276 4 1 -22.7918 -2.39116 15.5379
2288 4 1 -23.2375 -0.0909204 15.2164
2283 4 1 -21.9565 -0.948628 16.0666
2604 4 1 9.36926 -0.716381 15.1831
2591 4 1 13.2249 -0.225295 13.8857
2582 4 1 12.3012 -2.47433 14.0464
2589 4 1 14.8614 -0.79469 15.2668
2499 4 1 15.1555 -1.59201 14.5026
2590 4 1 13.7176 -0.461124 15.014
2588 4 1 14.2811 -1.74675 15.6762
2587 4 1 13.8172 -2.62023 14.9031
2506 4 1 18.2818 -0.197242 13.4811
2500 4 1 16.1571 -2.23542 14.7451
2504 4 1 16.739 -1.56661 14.28
2505 4 1 17.8235 -1.27087 13.8381
2503 4 1 17.3514 -2.47113 14.0772
2502 4 1 16.3037 -2.34412 14.595
2278 4 1 -21.9322 -3.3728 17.0513
2286 4 1 -24.322 -0.128323 16.5272
2277 4 1 -21.8483 -2.40747 16.2446
2282 4 1 -21.8899 -1.01632 17.2354
2284 4 1 -22.6391 -0.242286 16.7473
2285 4 1 -23.5317 -0.98784 16.4809
2280 4 1 -22.1275 -1.36038 17.008
2279 4 1 -21.4169 -2.23849 17.19
2281 4 1 -21.0174 -1.47884 16.4908
2532 4 1 15.3848 -2.60983 16.4719
2530 4 1 15.6461 -1.48786 17.0975
2531 4 1 15.1326 -2.36783 17.6926
2529 4 1 15.9146 -0.623336 17.8673
2526 4 1 16.5733 -0.156478 17.7355
2528 4 1 16.716 -0.250359 17.055
3160 4 1 2.0556 25.4166 -8.24012
3367 4 1 3.38385 15.3032 -5.96494
3358 4 1 7.76251 18.5455 -5.84335
3359 4 1 6.60807 18.0286 -5.63378
3360 4 1 5.49392 18.406 -5.55154
3355 4 1 5.30368 19.9707 -5.70616
3356 4 1 6.45253 20.4384 -5.79608
3357 4 1 7.09408 19.4817 -5.81669
3192 4 1 -5.70767 23.4704 -6.44213
3193 4 1 -6.25593 23.8653 -7.47203
3191 4 1 -5.10271 24.1571 -5.57275
3157 4 1 2.4979 23.9478 -5.72453
3348 4 1 3.08485 22.6293 -5.75237
3194 4 1 -5.71353 24.4933 -6.5689
3196 4 1 -5.0422 26.6301 -6.0411
3195 4 1 -5.36638 25.4904 -6.08186
3197 4 1 -3.94635 26.8321 -5.60847
3199 4 1 -2.90773 25.7618 -6.61701
3198 4 1 -3.6669 25.666 -5.58021
3200 4 1 -2.92463 26.9142 -6.16477
3159 4 1 1.65667 24.2908 -7.85256
3158 4 1 1.88894 24.3402 -6.70478
3162 4 1 2.63747 25.8367 -6.72816
3164 4 1 2.44363 26.1766 -6.43529
3166 4 1 2.29542 26.1171 -5.68613
3165 4 1 2.60124 25.0791 -6.13777
3163 4 1 3.4091 25.8574 -5.86294
3161 4 1 3.06393 25.2168 -7.67349
3203 4 1 -3.99441 28.2861 -5.43082
3202 4 1 -3.15573 27.6065 -5.89018
3201 4 1 -2.08429 27.3162 -5.501
3167 4 1 1.91161 27.2203 -5.44692
3369 4 1 2.50873 15.8573 -5.30601
3376 4 1 1.27446 15.9391 -3.07508
3381 4 1 2.64384 15.4987 -2.85776
3378 4 1 1.70135 15.7319 -3.53307
3366 4 1 3.79815 15.6577 -4.86581
3363 4 1 4.43477 15.7598 -3.41915
3371 4 1 1.83978 17.5762 -4.30131
3375 4 1 0.796464 16.9889 -3.46549
3372 4 1 2.07755 18.7228 -4.65216
3370 4 1 2.20058 16.3452 -4.27923
3373 4 1 2.06224 17.5699 -4.56819
3374 4 1 1.19133 16.7488 -4.63543
3377 4 1 0.995066 16.5474 -4.09473
3339 4 1 0.550292 18.3833 -3.50599
3368 4 1 3.67558 16.2207 -5.28993
3364 4 1 4.45426 16.9651 -3.70929
3365 4 1 3.45276 16.6069 -4.2707
3361 4 1 5.0952 17.3866 -5.00525
3362 4 1 4.47887 16.5815 -4.31392
3343 4 1 -0.376998 20.8471 -4.18832
3337 4 1 -0.632788 19.1242 -3.5592
3336 4 1 -0.767187 19.9745 -2.77145
3341 4 1 1.46789 19.7906 -3.93144
3342 4 1 0.240305 19.8395 -3.82583
3344 4 1 0.0741114 20.5986 -5.30234
3346 4 1 1.96545 21.0137 -4.24442
3345 4 1 1.22931 21.0893 -5.17184
3340 4 1 1.17652 19.2043 -2.8962
3353 4 1 4.33338 18.9905 -4.98861
3352 4 1 3.52961 19.498 -4.24052
3351 4 1 3.70284 20.4183 -3.40315
3354 4 1 4.70989 20.1101 -4.73366
3189 4 1 -3.77838 23.9157 -4.52331
3190 4 1 -4.77553 23.2956 -4.89238
3182 4 1 -0.833639 23.0069 -2.78501
3347 4 1 2.44367 21.8456 -5.03448
3178 4 1 0.643318 23.7342 -3.71749
3154 4 1 2.29706 23.1128 -3.41969
3153 4 1 2.36132 24.1255 -2.82636
3349 4 1 2.90675 22.1753 -4.63568
3350 4 1 3.16908 21.5443 -3.5888
3156 4 1 3.20377 23.6516 -4.79684
3188 4 1 -2.69967 24.3376 -4.94933
3207 4 1 -3.18981 26.1887 -3.45432
3186 4 1 -2.78789 24.6792 -3.1312
3187 4 1 -1.97258 24.5707 -4.03059
3208 4 1 -1.98638 26.1764 -3.17961
3174 4 1 -0.0116953 25.9702 -3.87133
3176 4 1 1.13046 25.4517 -4.50219
3177 4 1 1.07924 24.2381 -4.71202
3175 4 1 0.694773 25.2449 -3.33332
3173 4 1 0.952211 26.5347 -3.49434
3155 4 1 2.52239 24.2363 -3.98734
3148 4 1 3.29187 25.9332 -2.72107
3204 4 1 -4.47527 28.0392 -4.31516
3206 4 1 -3.94361 27.1658 -3.02743
3205 4 1 -4.52385 28.1789 -3.11801
3172 4 1 1.78955 27.3097 -3.20169
3170 4 1 1.72899 27.5429 -2.96612
3169 4 1 1.33399 28.2928 -3.83933
3168 4 1 1.2175 27.2852 -4.46482
3496 4 1 -7.07984 1.66417 -0.0379412
3392 4 1 6.84409 11.5873 -0.368403
3391 4 1 6.49865 11.9535 -1.40899
3386 4 1 5.79951 13.16 -0.835311
3388 4 1 6.31732 12.4317 -2.08899
3389 4 1 6.70606 12.0394 -0.99796
3390 4 1 7.55406 12.3366 -1.7666
3380 4 1 1.80268 15.6419 -1.91085
3384 4 1 4.61582 14.3604 -1.63102
3385 4 1 4.71995 13.6295 -0.738412
3383 4 1 3.50206 13.9284 -1.44204
3382 4 1 3.17736 14.9469 -1.94884
3387 4 1 5.79013 13.4711 -1.96421
3379 4 1 1.07265 16.261 -2.68132
3265 4 1 -7.52754 21.2369 -0.44999
3266 4 1 -6.71904 20.3888 -0.484858
3268 4 1 -5.50142 20.9902 -0.545677
3332 4 1 -0.807038 20.9097 -0.156765
3334 4 1 -0.90159 21.2646 -0.662123
3335 4 1 -0.916903 20.7007 -1.71972
3338 4 1 0.0293809 19.0105 -2.52752
3262 4 1 -7.38155 22.3334 -0.174704
3270 4 1 -5.83285 22.5926 -0.542197
3272 4 1 -4.1576 23.4812 -0.814995
3271 4 1 -5.04781 22.7542 -1.3432
3273 4 1 -3.25084 23.5399 -1.68171
3181 4 1 -0.373678 23.6595 -1.94194
3183 4 1 -0.686129 22.9964 -1.6467
3184 4 1 -1.81674 23.2348 -2.00834
3179 4 1 0.489495 23.64 -2.50164
3180 4 1 0.130507 22.6174 -2.14896
3111 4 1 6.56476 23.9874 -0.882649
3113 4 1 7.79183 23.6045 -2.52757
3110 4 1 7.13244 23.219 -0.234441
3109 4 1 7.56337 22.1562 -0.0299755
3116 4 1 9.35505 23.3527 -1.72889
3117 4 1 9.61931 23.8457 -0.603733
3114 4 1 8.93319 24.0107 -2.66226
3277 4 1 -4.89276 26.5172 -1.35664
3209 4 1 -2.84788 25.8221 -2.54368
3284 4 1 -4.16907 26.6002 -0.377673
3275 4 1 -4.3495 25.6552 -1.54567
3276 4 1 -5.12233 26.0633 -2.36939
3274 4 1 -3.88773 24.5438 -1.70456
3216 4 1 -0.940025 26.4248 -0.291336
3214 4 1 -1.33471 26.0916 -0.101979
3185 4 1 -2.18615 24.4064 -2.09049
3211 4 1 -2.46052 26.8968 -1.40024
3210 4 1 -2.22446 25.7492 -1.46494
3171 4 1 1.94768 26.6009 -2.17138
3152 4 1 2.56571 24.8467 -1.99474
3147 4 1 4.44144 25.9618 -2.65369
3145 4 1 4.71423 25.1076 -0.523674
3149 4 1 3.56936 26.1003 -1.58243
3150 4 1 2.76062 25.8335 -2.44608
3141 4 1 5.28547 25.8225 -0.719367
3151 4 1 3.24823 25.6316 -1.42209
3146 4 1 4.47116 25.7309 -1.52258
3140 4 1 6.3258 26.0051 -0.132499
3112 4 1 7.37928 24.3391 -1.65704
3119 4 1 9.13369 24.3681 -0.412514
3115 4 1 9.04485 24.4729 -1.54766
3283 4 1 -3.83665 27.7627 -0.385007
3280 4 1 -4.42475 27.754 -1.33986
3278 4 1 -4.12514 27.1027 -2.04986
3282 4 1 -4.05448 28.9769 -0.257243
3279 4 1 -3.27076 27.8342 -1.68738
3281 4 1 -5.11995 28.5238 -0.675502
3212 4 1 -1.55397 27.5882 -1.59372
3213 4 1 -0.995198 26.9517 -0.853892
3137 4 1 6.7728 28.4958 -0.743934
3136 4 1 7.89382 28.1801 -0.90345
3138 4 1 5.72602 28.0008 -0.539107
3135 4 1 8.11861 27.0547 -0.656309
3495 4 1 -6.54258 2.07566 1.00576
3494 4 1 -6.7327 2.05521 2.27682
3500 4 1 -6.37793 1.10044 0.951422
3499 4 1 -7.13116 0.323228 0.307668
3497 4 1 -6.92159 0.469862 0.184158
3502 4 1 -4.62748 0.341114 0.331016
3491 4 1 -4.80331 1.27118 2.54467
3501 4 1 -5.23044 1.10549 1.08205
3460 4 1 -2.17032 0.77903 2.50658
3462 4 1 -1.79707 0.829432 2.24788
3440 4 1 -4.47449 5.0701 2.53362
3444 4 1 -3.64434 4.33944 2.30215
3446 4 1 -1.89185 4.50042 2.59021
3431 4 1 -1.43813 6.93144 2.23399
3430 4 1 -0.74136 6.002 2.22199
3429 4 1 -0.045732 6.82243 1.86698
3432 4 1 -2.50594 6.90278 2.62965
3412 4 1 0.752862 10.6302 2.54427
3409 4 1 2.56023 12.5811 2.25033
3408 4 1 3.6325 12.4255 1.7423
3407 4 1 4.31091 13.3142 2.26675
3405 4 1 3.9337 12.8997 2.13496
3393 4 1 6.17281 11.8545 0.568997
3401 4 1 6.53349 13.3013 1.43308
3400 4 1 5.39505 13.074 1.0683
3395 4 1 6.67736 10.7861 1.15104
3394 4 1 6.03843 10.7695 0.0843381
3396 4 1 6.61945 11.0376 2.33017
3397 4 1 5.67437 11.7222 2.02403
3399 4 1 5.58641 12.0703 1.76316
2784 4 1 10.1232 11.6021 2.48998
2783 4 1 10.0437 12.7802 2.34725
3403 4 1 5.05712 13.8712 1.82411
3404 4 1 3.89518 13.9816 1.50933
3402 4 1 5.76378 13.9886 0.86997
2782 4 1 9.39382 13.8101 2.12312
2780 4 1 10.3184 15.0843 1.03986
2781 4 1 10.5565 14.3426 1.98311
2771 4 1 12.5077 15.5391 2.32481
2770 4 1 13.5258 15.3803 1.69692
2768 4 1 15.2778 15.5662 2.10503
2769 4 1 14.2694 15.3603 2.65911
3104 4 1 7.41433 18.8256 2.38131
2779 4 1 10.1786 16.2663 1.12929
2778 4 1 9.43164 16.7349 1.90314
2777 4 1 10.4588 16.544 2.42434
3105 4 1 8.35006 18.7368 1.63666
2767 4 1 14.9196 16.6014 2.48886
2765 4 1 16.3982 16.9119 2.27821
3256 4 1 -6.18642 20.8316 1.9311
3258 4 1 -6.80807 21.2818 1.81456
3267 4 1 -6.0164 20.6183 0.458486
3331 4 1 -0.849844 21.0157 1.10707
3330 4 1 -0.861275 21.1185 2.26067
3108 4 1 6.77168 21.4152 0.547939
3106 4 1 7.60143 19.7294 1.51135
3107 4 1 7.61547 20.8811 1.08413
3263 4 1 -8.43051 22.756 0.350071
3264 4 1 -7.47419 22.0201 0.417118
3300 4 1 -7.99872 23.9942 2.50598
3259 4 1 -6.33542 22.1468 1.20302
3255 4 1 -5.84976 21.8697 2.36313
3257 4 1 -5.93107 22.0255 2.06045
3261 4 1 -6.80857 21.9564 0.776184
3260 4 1 -7.37943 21.9769 1.74934
3269 4 1 -5.34339 21.9495 0.284003
3250 4 1 -4.21157 24.1089 2.1494
3251 4 1 -5.29486 23.8382 2.28465
3248 4 1 -4.96257 24.2249 1.94455
3333 4 1 -0.374546 21.985 0.190473
3328 4 1 -0.502808 22.004 2.28447
3221 4 1 -2.66869 23.5298 2.36387
3118 4 1 9.14677 23.4972 0.412808
3120 4 1 9.3341 24.0691 0.737653
3297 4 1 -8.94215 24.8661 1.90525
3294 4 1 -7.43472 26.27 1.8351
3293 4 1 -6.79575 25.9034 0.917672
3298 4 1 -7.95682 24.586 2.57933
3299 4 1 -7.78312 24.3401 1.42219
3292 4 1 -7.79813 26.5344 1.1598
3291 4 1 -7.34232 26.7763 2.22372
3289 4 1 -5.95606 26.0431 1.66446
3288 4 1 -5.45826 26.4152 0.597329
3247 4 1 -3.85565 24.6797 2.14934
3287 4 1 -4.27351 26.551 0.352781
3286 4 1 -4.03491 26.4599 1.4926
3218 4 1 -0.440795 24.9912 1.50902
3219 4 1 -1.17994 25.0042 2.52519
3217 4 1 -0.740882 25.7695 0.731184
3222 4 1 -2.33273 24.4979 1.77647
3215 4 1 -0.358286 25.5994 0.37607
3142 4 1 5.4518 26.7145 0.174843
3133 4 1 7.54974 26.1642 1.62979
3143 4 1 5.72971 25.7759 0.750173
3144 4 1 5.40728 24.6616 0.285753
3134 4 1 7.68842 26.6176 0.444282
3121 4 1 10.299 24.5894 1.10094
3125 4 1 10.3594 26.6562 0.527867
3129 4 1 8.61593 26.6883 2.02781
3124 4 1 10.4106 26.8695 1.68331
3127 4 1 9.36734 26.8677 2.38412
3122 4 1 10.7031 25.3244 0.191595
3123 4 1 10.7699 26.4368 0.577879
3285 4 1 -4.14662 27.2455 0.553751
3132 4 1 7.27469 27.3137 1.51312
3131 4 1 7.98802 27.6744 2.45543
3139 4 1 6.34629 27.172 0.0224299
3128 4 1 8.76636 27.8128 1.93471
3126 4 1 9.86627 27.2534 1.45329
3493 4 1 -5.87133 1.86313 3.01854
3490 4 1 -3.84457 1.55919 3.24948
3492 4 1 -4.94476 1.51871 3.66665
3489 4 1 -3.21621 1.09598 4.14553
3458 4 1 -0.520653 0.670705 3.80253
3459 4 1 -1.62692 0.699872 3.5143
3488 4 1 -2.65322 0.307819 4.9585
3457 4 1 -1.08792 1.27139 4.65315
3461 4 1 -1.48674 1.73579 2.89871
1718 4 1 0.549166 0.37492 4.86238
1713 4 1 2.21707 1.44523 4.87094
3442 4 1 -3.87037 5.31628 3.5878
3445 4 1 -2.7128 3.70224 2.77421
3447 4 1 -2.79811 4.72264 3.3812
3441 4 1 -3.64432 4.37275 2.94552
3443 4 1 -4.62647 4.79189 2.89121
3448 4 1 -1.77331 4.0941 3.21403
3452 4 1 -0.475969 4.45329 5.10779
3451 4 1 -1.35793 4.34814 4.21522
3449 4 1 -1.37534 4.49795 4.20975
3450 4 1 -2.06273 3.67655 3.65632
3454 4 1 1.01225 3.02953 4.99401
2428 4 1 0.606572 5.07927 5.1818
2430 4 1 1.16029 5.27468 5.24128
1711 4 1 2.76354 3.58059 5.38324
3439 4 1 -3.62863 5.57955 3.29084
3436 4 1 -4.17574 7.2138 4.3553
3437 4 1 -3.68422 6.16778 4.54177
3433 4 1 -3.04942 7.96772 2.97525
3438 4 1 -2.64949 6.09102 3.80486
3427 4 1 -1.69903 7.02351 3.55908
3428 4 1 -0.83349 7.1805 2.70396
3426 4 1 -1.49092 7.8335 4.51963
3425 4 1 -0.554183 7.6925 3.81971
3424 4 1 -1.70247 7.33306 3.90342
2425 4 1 0.361685 7.12291 4.95061
2894 4 1 10.2043 7.26508 5.10659
2893 4 1 9.41954 8.04095 4.45894
2895 4 1 11.3907 7.43375 4.8725
3435 4 1 -4.34249 8.30042 4.09527
3434 4 1 -3.13618 8.62316 3.96656
3423 4 1 -2.04756 8.24678 4.48481
3422 4 1 -2.07628 9.25985 5.11535
3414 4 1 -0.708205 9.19339 3.81486
3415 4 1 -0.818814 8.82726 4.92829
2424 4 1 -0.148261 8.07898 5.2971
3413 4 1 0.0711008 10.124 3.45822
2423 4 1 0.956601 8.0833 5.04394
2892 4 1 9.32346 9.24494 4.78991
2896 4 1 10.8738 8.51172 4.78869
3410 4 1 1.74365 12.7874 3.15111
3411 4 1 1.13927 11.7927 2.72549
2417 4 1 2.48626 11.607 5.36231
3398 4 1 5.38136 12.2152 3.00032
2416 4 1 3.21934 10.8125 4.99641
2787 4 1 8.80337 12.804 4.74561
2786 4 1 9.2384 11.8158 4.31001
2785 4 1 9.35502 12.2605 3.14421
2788 4 1 9.90281 12.5535 4.64433
2790 4 1 10.1583 12.7038 4.04352
2791 4 1 10.8834 12.7135 5.05698
2794 4 1 12.8911 13.0285 5.26231
3406 4 1 3.49512 13.4728 3.14934
2789 4 1 9.37294 13.4781 4.19219
2776 4 1 10.7582 15.711 3.23067
2773 4 1 11.3876 15.0509 4.21134
2772 4 1 12.2459 15.2091 3.40645
3100 4 1 7.43467 18.5058 5.07436
2774 4 1 11.4938 16.1579 4.58229
2775 4 1 11.6035 16.4862 3.44082
2766 4 1 15.8111 16.9874 3.2804
2761 4 1 15.5787 18.4433 4.59167
2763 4 1 15.7649 18.0981 4.02428
2762 4 1 14.6192 17.7559 4.32581
2764 4 1 16.4986 17.3592 3.39414
3329 4 1 -0.350198 21.3992 3.32592
3325 4 1 -0.46572 20.7846 5.23468
3101 4 1 6.94672 19.213 4.28633
3103 4 1 7.51546 19.7121 3.15142
3102 4 1 8.18683 19.2429 4.01685
2759 4 1 15.971 20.2862 3.40471
2756 4 1 16.0396 20.9966 4.32239
2760 4 1 15.5264 19.5368 4.24738
2758 4 1 17.0506 20.7612 3.73503
2757 4 1 16.3162 19.8392 4.05883
2755 4 1 16.6698 20.2591 4.95497
3302 4 1 -7.4597 23.9187 3.6581
3254 4 1 -5.56445 22.8879 2.8814
3253 4 1 -5.97139 21.8313 3.19024
3252 4 1 -5.64351 22.9347 2.88831
3249 4 1 -5.05833 23.7382 2.98221
3327 4 1 -0.902034 22.148 3.45446
3326 4 1 -0.451074 21.5535 4.33167
3296 4 1 -8.40898 25.3555 2.87759
3301 4 1 -7.52472 24.944 3.08595
3295 4 1 -8.0024 26.4005 2.94846
3304 4 1 -6.25049 24.8898 5.33546
3303 4 1 -7.03198 24.4726 4.5586
3290 4 1 -6.24237 26.3859 2.83178
3242 4 1 -5.49245 26.6361 5.01424
3244 4 1 -5.34538 25.4541 5.0075
3245 4 1 -4.87227 25.3815 3.89245
3246 4 1 -3.93004 25.1431 3.23962
3240 4 1 -4.79073 26.8274 4.12304
3234 4 1 -3.07996 25.1075 5.22016
3243 4 1 -4.87182 26.0987 4.14504
3237 4 1 -4.04155 25.6134 4.45122
3239 4 1 -4.14547 25.94 4.77108
3238 4 1 -2.94352 26.1415 4.63721
3225 4 1 -2.42884 26.5989 3.07795
3227 4 1 -1.5444 25.1394 4.0333
3220 4 1 -2.28998 24.5808 2.72716
3228 4 1 -0.98894 24.5523 4.98242
3223 4 1 -2.13766 24.5053 2.98985
3224 4 1 -2.37905 25.5478 3.65413
3226 4 1 -1.67547 26.3796 3.92896
3229 4 1 0.176886 24.3357 4.57391
3241 4 1 -5.95578 27.074 3.95358
3130 4 1 9.05098 27.3653 2.89117
3456 4 1 -0.339144 1.59617 5.53568
3455 4 1 0.648874 2.21152 5.83845
1717 4 1 1.01963 0.978054 5.80533
1716 4 1 1.58104 1.87278 6.42676
1715 4 1 1.59423 1.02673 5.62812
1714 4 1 2.42215 1.7469 6.09779
1712 4 1 2.57519 2.34806 5.56235
2482 4 1 14.6917 2.55514 7.67852
3453 4 1 -0.0554781 3.32565 5.5523
2432 4 1 1.74234 4.48532 7.08385
2434 4 1 1.10186 5.06958 8.02545
1710 4 1 3.45718 4.57305 5.74681
1709 4 1 3.02669 5.29836 6.52313
1707 4 1 3.30498 5.29237 6.60189
2449 4 1 3.45993 3.36849 7.96261
2480 4 1 13.3897 3.88994 7.40456
2476 4 1 12.4227 3.05186 7.71985
2477 4 1 13.2472 3.56927 7.02858
2478 4 1 14.125 4.41956 7.10845
2481 4 1 13.5191 2.84156 7.98588
3419 4 1 -2.05335 7.48167 6.81686
2427 4 1 -0.0723919 6.07202 5.46694
3417 4 1 -1.31426 7.61136 5.55126
2429 4 1 0.528576 5.73367 6.2341
2431 4 1 1.54656 5.4159 6.30772
2426 4 1 0.936695 6.54771 5.81617
2410 4 1 1.85917 7.52333 8.05556
1705 4 1 4.89833 6.50876 7.13602
1702 4 10 4.82758 6.62005 5.92629
1703 4 10 3.64162 6.7332 5.98078
1704 4 10 4.85284 6.62844 5.8748
1708 4 1 3.44861 5.70409 7.6353
1706 4 1 3.7925 5.97119 7.42824
3416 4 1 -1.12556 8.59573 6.13503
3421 4 1 -1.70034 9.62612 6.17172
3418 4 1 -2.17683 8.34051 6.04313
3420 4 1 -1.95812 8.63668 6.73597
2420 4 1 1.66824 9.74561 6.33738
2411 4 1 1.63385 8.13284 6.9868
2412 4 1 2.38448 8.99139 6.4381
2422 4 1 0.943985 9.15631 5.57913
2421 4 1 0.690855 9.36903 6.72622
2414 4 1 3.69366 10.7425 6.45142
2413 4 1 2.87242 10.0413 6.88533
2415 4 1 4.39148 10.7481 5.38515
2885 4 1 8.94962 9.77044 6.96948
2886 4 1 9.53761 10.6761 6.33766
2887 4 1 9.14783 9.56295 6.08242
2890 4 1 9.52713 8.97828 5.56713
2891 4 1 8.36165 8.76268 5.41972
2888 4 1 9.85869 8.57208 6.31059
2889 4 1 10.5845 9.3626 5.84183
2898 4 1 12.2449 8.93204 6.27651
2897 4 1 11.527 9.23757 5.38939
2899 4 1 13.052 9.79694 6.09052
2900 4 1 12.9067 10.0513 7.28106
2903 4 1 13.0212 8.99738 7.51246
2901 4 1 13.82 9.42846 7.52351
2904 4 1 13.9057 8.34054 7.93864
2902 4 1 13.5147 9.09478 6.41223
2399 4 1 -0.160792 12.0367 7.6267
2419 4 1 1.60969 10.8873 6.6579
2418 4 1 1.33428 11.747 5.86024
2881 4 1 7.67242 12.3115 7.28047
2883 4 1 9.1474 11.5951 6.21174
2884 4 1 9.07491 10.8778 7.20797
2882 4 1 8.6456 11.6257 7.31024
2880 4 1 8.7776 12.7605 7.62807
2798 4 1 10.467 13.0357 7.48591
2792 4 1 10.8094 12.249 6.13074
2793 4 1 11.8765 12.6059 5.73113
2795 4 1 12.675 12.3513 6.14019
2796 4 1 12.429 12.7014 7.29871
2797 4 1 11.5555 13.2916 7.82534
2876 4 1 8.85868 14.4581 7.62396
2878 4 1 9.39416 13.5256 7.80799
2875 4 1 8.63546 15.6164 7.85812
2966 4 1 14.3196 14.7442 7.43514
2965 4 1 15.1299 13.9362 7.9422
2950 4 1 20.6328 15.7945 7.98612
3067 4 1 2.34858 17.0098 7.49592
3062 4 1 2.71372 18.6833 5.54052
3064 4 1 3.1513 17.9646 6.77166
3063 4 1 3.02481 17.4781 5.62241
3065 4 1 3.8184 17.0167 6.809
3066 4 1 2.74925 17.1176 6.35227
3075 4 1 4.59215 18.7021 8.00385
3074 4 1 4.25439 17.5206 8.06
3073 4 1 5.33672 17.3881 7.64024
3099 4 1 8.57648 18.521 5.60809
2751 4 1 15.9576 18.4842 6.56161
2983 4 1 13.7574 18.2109 7.69774
2748 4 1 17.3583 18.6199 7.4564
2746 4 1 17.7363 18.6675 6.88115
2747 4 1 18.1359 17.7194 7.44471
2745 4 1 18.3832 18.3106 7.78801
3315 4 1 -5.1794 21.0612 7.38709
3316 4 1 -3.97669 21.0481 7.13036
3317 4 1 -3.75585 20.4948 6.11681
3319 4 1 -3.93321 19.8995 7.40276
3318 4 1 -4.74161 20.0014 6.55341
3322 4 1 -1.74513 20.3554 7.03971
3321 4 1 -1.95233 19.7428 8.02048
3324 4 1 -1.51052 20.5428 5.60806
3323 4 1 -1.4801 21.4171 6.46834
3057 4 1 1.27363 20.4917 7.6286
3056 4 1 0.307039 21.0182 7.15267
3058 4 1 2.33368 20.1399 7.94843
3055 4 1 1.29346 20.9092 7.95565
3061 4 1 3.30809 19.5015 6.29826
3060 4 1 2.72056 19.4979 7.24204
3079 4 1 4.05097 19.8773 7.70223
3080 4 1 4.49813 21.021 7.41486
3076 4 1 4.76186 19.928 7.95994
3084 4 1 6.4422 20.9292 7.52824
3081 4 1 5.55341 20.7428 7.1002
3083 4 1 5.58961 21.041 6.7038
3098 4 1 9.26479 19.3975 5.38588
3097 4 1 9.95775 20.3334 5.49176
3091 4 1 10.6086 19.4438 7.66839
3090 4 1 10.2967 20.5398 7.92624
3096 4 1 10.5915 21.2366 6.08899
3095 4 1 10.6238 20.3102 6.86085
3089 4 1 9.09892 20.3296 7.84811
3088 4 1 8.30347 21.1308 7.6344
3092 4 1 11.6108 19.3909 7.03307
3094 4 1 11.6091 19.5739 7.08016
2984 4 1 13.0229 19.0004 7.26592
2750 4 1 15.4033 19.4805 6.2938
2753 4 1 17.2435 19.6546 6.98422
2754 4 1 16.5416 19.8588 6.125
2752 4 1 16.2562 19.5524 6.28957
2749 4 1 16.2 18.9605 7.05623
3308 4 1 -6.02996 24.0202 7.11636
3312 4 1 -5.62916 22.551 7.39246
3314 4 1 -5.57564 22.1258 7.29415
3306 4 1 -6.71487 23.4283 6.61023
3313 4 1 -6.82288 22.2264 7.24116
3311 4 1 -4.80979 22.2843 6.58284
3310 4 1 -4.1653 23.2725 6.60158
3232 4 1 -1.27179 23.6773 5.48884
3231 4 1 -0.469162 23.5636 6.36755
3230 4 1 0.252162 23.5574 5.42565
3082 4 1 4.95909 21.7576 7.4088
3085 4 1 7.0882 21.9183 7.33623
3086 4 1 8.29169 21.9438 7.61099
3307 4 1 -6.76952 24.6316 6.45107
3305 4 1 -6.33529 24.4571 6.36789
3309 4 1 -4.8669 24.2338 6.84144
3236 4 1 -3.63401 25.2057 5.48342
3235 4 1 -2.78513 25.1184 6.33632
3233 4 1 -2.39321 24.2379 5.4479
3028 4 1 5.0019 24.3557 7.98756
3033 4 1 3.65025 26.6975 7.5636
3032 4 1 3.9316 25.5154 7.77174
3035 4 1 3.96523 26.9918 7.89056
3034 4 1 3.03132 27.678 7.44803
2446 4 1 1.29119 1.92765 8.77947
2448 4 1 3.09279 2.44931 8.67883
2453 4 1 4.13271 2.23989 8.81604
2459 4 1 5.88763 2.40279 9.73463
2472 4 1 10.1415 0.636301 10.2459
2473 4 1 10.7223 1.74465 10.0612
2474 4 1 11.1603 2.5567 9.27458
2484 4 1 14.9337 1.76889 8.28948
2485 4 1 15.2862 1.21918 9.33572
2486 4 1 15.1971 1.88764 10.3088
2487 4 1 15.6809 0.810466 10.5901
2439 4 1 -0.196273 4.79393 10.1444
2438 4 1 -0.307292 4.90585 8.88106
2433 4 1 2.24698 4.77058 8.11995
2437 4 1 0.633556 4.30774 9.30771
2440 4 1 0.902435 4.24809 10.1945
2435 4 1 2.08306 5.3207 8.71983
2436 4 1 1.41106 4.43072 8.36429
2444 4 1 1.80196 3.06075 9.84323
2445 4 1 0.813351 2.8418 9.28291
2447 4 1 1.94195 2.76443 8.28964
2443 4 1 0.599008 3.25364 9.68518
2441 4 1 0.790571 5.374 10.5165
2442 4 1 0.845907 4.08506 10.5595
2451 4 1 3.14738 4.40955 9.41167
2450 4 1 4.07733 3.94653 8.85649
2452 4 1 3.69111 3.39057 8.93096
2454 4 1 4.95262 2.77885 9.39711
2455 4 1 5.30002 3.82608 8.94258
2457 4 1 6.45366 3.3959 9.91426
2458 4 1 5.38885 3.19159 10.4001
2456 4 1 5.62021 2.79192 9.4247
2475 4 1 12.2314 3.02365 8.88425
2479 4 1 14.1232 4.15348 8.3369
2483 4 1 15.3876 2.88919 8.6
2408 4 1 1.80375 7.27714 9.42059
2406 4 1 1.77499 7.68581 9.35671
2409 4 1 0.871658 7.64274 8.82831
2407 4 1 2.96762 7.26061 9.42328
2714 4 1 18.4115 7.53872 10.4721
2403 4 1 0.479877 10.0611 9.19091
2402 4 1 1.09471 10.5355 8.26572
2405 4 1 1.59265 8.84322 9.53116
2404 4 1 1.44784 9.75449 8.7071
2906 4 1 13.2612 8.87252 10.1639
2905 4 1 13.2191 8.65278 8.94598
2908 4 1 13.4331 9.29013 9.88937
2909 4 1 14.5643 9.5369 10.1135
2716 4 1 18.4709 8.95103 10.4839
2715 4 1 18.3031 8.28911 9.50505
2718 4 1 17.1186 10.6937 9.83094
2717 4 1 17.71 9.82943 10.3931
2713 4 1 19.3557 8.26366 10.7486
2398 4 1 -0.697619 12.72 8.55422
2396 4 1 -1.81996 12.9418 9.83458
2400 4 1 0.643219 12.0223 8.54278
2401 4 1 0.0417784 11.1176 8.16396
2799 4 1 9.8977 13.2494 8.63412
2801 4 1 10.6809 13.4469 9.51034
2963 4 1 14.9642 13.3368 9.4152
2962 4 1 15.4622 12.8049 10.3904
2961 4 1 15.9426 13.1353 9.42571
2960 4 1 15.4942 12.1228 9.69513
2959 4 1 15.86 12.9707 8.87022
2958 4 1 17.0451 12.6711 8.74727
2957 4 1 18.0586 12.7101 9.35795
2956 4 1 19.1326 12.1854 9.53469
2955 4 1 19.6854 11.5879 10.3554
2954 4 1 20.3366 12.5308 10.383
2953 4 1 19.5416 13.1157 9.67379
2395 4 1 -2.64812 13.4846 10.5018
2397 4 1 -0.861463 13.5099 9.49345
3070 4 1 3.81561 16.1496 9.43062
2872 4 1 6.66766 15.6116 9.84258
2874 4 1 7.8322 15.2418 8.75932
2871 4 1 5.76884 15.8914 10.5535
2877 4 1 8.28675 13.5663 8.21126
2879 4 1 8.25715 13.7741 8.0931
2802 4 1 10.1814 13.6037 10.5962
2967 4 1 13.4034 14.8198 8.28269
2800 4 1 10.9976 13.547 8.34396
2968 4 1 12.9469 15.8615 8.5151
2970 4 1 12.7742 15.2207 10.3106
2969 4 1 13.1417 16.1538 9.64426
2964 4 1 14.1302 13.6998 8.55831
2973 4 1 14.0624 15.7773 10.5145
2733 4 1 16.0923 15.1137 9.71795
2732 4 1 14.9211 15.3792 9.41107
2731 4 1 15.1697 15.3429 10.6309
2734 4 1 16.8901 14.8921 8.91163
2735 4 1 16.7364 13.8815 9.44248
2736 4 1 17.6246 14.4068 10.1331
2737 4 1 17.6717 15.5033 10.5188
2738 4 1 17.4601 16.0843 9.48994
2952 4 1 20.2348 13.723 8.95794
2951 4 1 20.38 14.7773 8.42816
2949 4 1 20.1812 14.7572 8.57154
2948 4 1 21.106 15.4851 8.57972
2946 4 1 20.7988 15.5736 9.55241
3069 4 1 4.06136 16.6438 8.41683
3071 4 1 4.20103 16.6217 8.35532
3068 4 1 3.04271 17.2269 8.48041
3072 4 1 4.28816 17.7827 8.11739
2873 4 1 7.63711 16.1619 9.5694
2869 4 1 6.63343 17.3719 9.33933
2870 4 1 6.66059 16.8027 10.3833
2868 4 1 6.80277 18.2258 8.52321
2867 4 1 7.96207 18.6502 8.42373
2866 4 1 8.42716 17.6711 8.82615
2865 4 1 9.63489 17.5442 8.55712
2864 4 1 9.59982 18.7301 8.84866
2858 4 1 9.49487 18.4728 9.78851
2859 4 1 10.3511 17.7106 9.49298
2857 4 1 8.65279 18.4195 10.669
2979 4 1 13.2867 18.0072 9.40292
2977 4 1 12.5994 17.6952 9.83082
2976 4 1 12.6233 16.6259 10.3604
2978 4 1 12.4222 17.587 8.58845
2986 4 1 12.3251 18.6963 9.07757
2860 4 1 11.2371 18.5354 9.10578
2989 4 1 13.3239 18.4119 10.5798
2981 4 1 14.4942 18.7479 9.95913
2974 4 1 14.5532 16.7842 10.0072
2982 4 1 14.158 18.4041 8.85905
2741 4 1 15.9701 17.3464 10.3473
2744 4 1 18.0062 18.3362 8.95759
2739 4 1 16.6093 16.8361 9.35644
2743 4 1 16.8694 18.2646 9.1334
2742 4 1 16.5043 18.3234 10.212
2740 4 1 17.0374 16.8366 10.5174
2947 4 1 20.2375 16.3698 8.89424
2945 4 1 20.4613 16.3115 10.4567
3320 4 1 -3.07172 19.4728 8.07717
3059 4 1 2.11472 19.04 8.22784
3052 4 1 1.2006 21.4327 9.46164
3053 4 1 1.00257 20.2854 9.38122
3054 4 1 2.01144 20.6246 8.91339
3078 4 1 4.78355 20.2565 8.55547
3087 4 1 7.60307 21.4734 8.55651
3077 4 1 5.6807 20.7869 8.12192
3023 4 1 6.59701 21.516 9.87361
3021 4 1 7.32155 19.5828 9.64302
3022 4 1 7.37009 20.6119 10.2949
2863 4 1 10.4183 19.4975 9.39195
2862 4 1 9.6685 19.9483 8.62467
2861 4 1 10.018 18.9353 9.22289
3020 4 1 8.51196 19.944 9.8798
3019 4 1 8.2628 21.0661 9.93614
2980 4 1 13.4052 19.0749 9.84271
3093 4 1 11.4759 19.5557 8.25698
2987 4 1 11.976 19.7129 9.66792
2985 4 1 12.9643 19.3382 8.39277
2988 4 1 12.8279 19.5069 10.5013
3051 4 1 1.87786 21.9525 10.3147
3050 4 1 1.6835 23.0549 10.5441
3030 4 1 4.22332 23.789 8.92716
3025 4 1 5.92215 22.0981 9.82613
3027 4 1 5.86211 23.7351 8.48711
3026 4 1 5.49081 22.6931 8.87885
3024 4 1 7.0274 22.6625 9.91723
3036 4 1 3.20559 26.2545 8.53593
3031 4 1 3.65505 24.8878 8.74864
3029 4 1 3.86841 24.728 8.2391
3037 4 1 4.12897 26.7428 9.09157
3038 4 1 3.78736 25.7978 9.71437
3041 4 1 5.18199 25.563 10.2403
3039 4 1 4.95301 25.6793 9.63385
3040 4 1 5.70701 24.7503 9.56181
2291 4 1 -23.085 0.752123 12.4764
2292 4 1 -22.2244 0.486126 13.2086
2293 4 1 -22.7371 1.485 12.7205
2295 4 1 -24.2263 2.64101 13.3885
2460 4 1 5.9658 2.17693 10.9266
2462 4 1 7.77645 1.31683 12.1285
2463 4 1 7.52235 1.70621 11.0417
2464 4 1 6.81805 2.42179 11.5872
2611 4 1 7.07342 2.11153 13.1475
2461 4 1 6.72071 1.77301 11.8373
2471 4 1 9.66355 1.28865 11.1014
2469 4 1 8.38929 2.61371 11.2693
2610 4 1 8.21898 1.59838 13.3202
2470 4 1 9.34819 2.082 11.8329
2593 4 1 11.7104 1.29585 13.2539
2496 4 1 15.5031 0.0332021 12.8882
2491 4 1 15.9461 1.9768 11.2666
2495 4 1 14.8096 0.65468 12.2022
2494 4 1 14.1719 1.06257 11.276
2492 4 1 15.1041 2.54192 11.7701
2493 4 1 14.1326 2.28704 11.0377
2489 4 1 16.6496 2.0111 11.9298
2488 4 1 16.4574 1.68794 10.788
2490 4 1 16.8261 2.5649 10.8338
2301 4 1 -24.239 5.16579 12.6693
2299 4 1 -23.4535 4.62013 13.3819
2465 4 1 7.43313 3.24021 12.1764
2620 4 1 7.47499 5.15416 13.2362
2616 4 1 6.0471 3.58067 13.2989
2466 4 1 8.37637 3.85245 11.8327
2467 4 1 8.21251 2.70994 11.8142
2468 4 1 9.35116 2.87309 12.0117
2660 4 1 16.1687 3.63935 13.2824
2303 4 1 -23.2111 7.08613 12.7796
2300 4 1 -23.0971 5.58189 12.6876
2302 4 1 -24.0762 6.27323 12.3034
2618 4 1 6.32683 5.93497 13.2924
2628 4 1 10.902 7.59972 13.122
2707 4 1 18.0615 7.99424 13.1793
2712 4 1 19.7036 7.50123 11.6146
2698 4 1 22.2552 6.9843 13.1641
2695 4 1 22.6739 8.03318 11.7798
2696 4 1 23.5811 7.48293 11.3526
2697 4 1 23.1465 7.09483 12.424
2305 4 1 -24.3712 8.98602 13.2361
2304 4 1 -23.5664 8.16782 13.0669
2306 4 1 -23.465 8.10431 13.2328
2907 4 1 13.2507 9.67663 10.9934
2630 4 1 11.1486 9.44681 12.3327
2629 4 1 11.5783 8.35421 12.5018
2631 4 1 11.6297 8.87619 13.2858
2911 4 1 15.9195 8.64829 11.601
2910 4 1 15.4389 9.30132 10.7973
2915 4 1 15.7172 9.40463 12.236
2913 4 1 16.9756 8.74902 12.3046
2914 4 1 16.527 9.54545 13.0351
2710 4 1 18.4639 8.13645 12.4828
2912 4 1 16.7421 9.47486 11.4365
2916 4 1 16.2674 9.2154 13.3118
2917 4 1 16.8156 9.85436 12.4559
2711 4 1 19.5901 8.54105 12.2282
2709 4 1 19.575 8.32297 12.8989
2925 4 1 20.9247 10.2113 12.5828
2923 4 1 19.3389 10.2593 12.704
2927 4 1 21.674 10.2107 12.7063
2694 4 1 23.4734 8.66878 12.2756
2693 4 1 24.0824 9.09093 13.3078
2390 4 1 -2.80289 12.9669 13.2208
2393 4 1 -2.55411 12.4908 12.3858
2394 4 1 -2.44064 12.5134 11.201
2392 4 1 -2.06505 11.4081 12.175
2391 4 1 -2.14717 11.9159 13.1766
2806 4 1 8.66743 12.6654 12.9863
2805 4 1 9.55772 13.1699 12.4944
2807 4 1 9.63622 13.3378 13.1927
2724 4 1 13.0566 12.6813 13.2732
2720 4 1 16.1505 12.1768 11.4447
2721 4 1 15.495 12.1867 12.4749
2722 4 1 14.3409 11.8796 12.665
2719 4 1 16.7036 11.2718 10.8684
2932 4 1 20.8256 12.9085 13.1199
2937 4 1 19.2802 12.9722 12.0696
2936 4 1 20.3996 13.3894 11.9107
2929 4 1 21.1996 11.5093 12.9343
2931 4 1 20.9523 11.8497 12.7009
2930 4 1 22.0953 12.3058 12.6347
2928 4 1 22.2795 11.2649 12.7871
2804 4 1 9.92525 14.1015 11.7431
2803 4 1 10.2895 14.8163 10.8649
2811 4 1 10.5065 14.983 13.0458
2971 4 1 13.2599 15.6683 11.3605
2726 4 1 13.8917 13.9234 12.1579
2725 4 1 13.7465 13.6385 13.3251
2972 4 1 13.9657 14.7639 11.1138
2730 4 1 15.4886 15.7196 11.7916
2728 4 1 15.0364 14.9424 12.8322
2727 4 1 14.9644 14.3206 11.7736
2938 4 1 18.7242 13.4981 11.1124
2939 4 1 18.3367 14.5234 11.5605
2940 4 1 18.3247 14.4613 12.7686
2941 4 1 18.7598 15.1777 11.8652
2935 4 1 20.4345 14.0073 12.9258
2942 4 1 19.5955 15.0653 12.7988
2943 4 1 19.6551 16.0309 12.0393
2933 4 1 21.0041 14.0448 12.6857
2856 4 1 9.77205 18.3293 10.9687
2994 4 1 13.3408 17.7421 12.7836
2993 4 1 12.1681 17.5207 12.5868
2990 4 1 12.5998 17.6862 11.2406
2992 4 1 11.4571 16.6508 12.7909
2991 4 1 12.0078 16.7494 11.6533
2853 4 1 12.3255 18.7746 11.2458
2852 4 1 11.5777 18.7163 12.1638
2851 4 1 11.2944 18.6872 13.2801
2844 4 1 13.1341 18.7364 12.878
2975 4 1 13.6572 17.0583 10.881
2729 4 1 15.2699 16.192 12.8659
2944 4 1 20.5974 16.624 11.6339
3018 4 1 7.64155 21.3913 10.9503
2855 4 1 10.4933 19.2439 11.2108
2854 4 1 11.5963 19.7059 11.01
3009 4 1 10.9941 21.3908 12.7488
2845 4 1 12.401 19.6953 13.1433
2842 4 1 15.2975 19.3968 12.8607
2843 4 1 14.1293 19.4528 12.6147
3048 4 1 1.89244 22.612 11.1876
3049 4 1 1.53094 23.7658 11.5147
3047 4 1 1.70491 23.5891 11.8857
3017 4 1 6.57637 22.0308 11.1805
3015 4 1 7.27344 23.2793 11.5797
3016 4 1 7.47429 22.0706 11.9426
3014 4 1 7.58642 23.4406 12.7433
3012 4 1 9.67698 23.0772 12.2132
3013 4 1 8.74035 23.6608 12.7461
3011 4 1 10.717 23.077 11.8113
3010 4 1 11.5074 22.4612 12.4828
3046 4 1 1.85382 24.5347 12.7163
3045 4 1 1.43033 25.4229 12.0497
3044 4 1 2.28103 26.0403 11.5103
3042 4 1 4.24786 26.0201 10.8762
3043 4 1 3.32407 26.6797 11.2784
2287 4 1 -23.7471 0.772892 15.9495
2290 4 1 -23.2889 0.346365 13.5559
2289 4 1 -22.4287 0.0277922 14.3882
2294 4 1 -23.3374 1.84008 13.6635
2296 4 1 -23.6613 2.04394 14.2039
2614 4 1 5.8832 2.66656 14.622
2602 4 1 10.2916 0.794814 15.1683
2605 4 1 9.57032 0.46969 14.808
2608 4 1 8.75789 2.08869 15.1452
2607 4 1 8.92755 2.43084 14.0214
2606 4 1 8.74422 1.4025 14.672
2603 4 1 9.42031 0.207017 14.5197
2609 4 1 8.89465 2.43582 13.9773
2592 4 1 12.6442 0.858433 13.8815
2598 4 1 11.3929 2.09425 15.6363
2599 4 1 12.2109 1.22958 15.2773
2594 4 1 10.7916 2.09398 13.507
2601 4 1 11.1969 0.762932 14.4152
2600 4 1 11.0483 1.53983 15.3607
2597 4 1 11.5661 2.36812 14.4952
2507 4 1 18.5509 0.200324 14.6175
2662 4 1 16.488 2.32811 14.9139
2663 4 1 17.5788 1.84974 14.9788
2664 4 1 17.4676 2.57534 13.9969
2508 4 1 19.2146 0.862135 13.9285
2509 4 1 19.6929 1.90506 13.4727
2297 4 1 -23.3221 3.02973 14.7205
2298 4 1 -23.9048 3.79686 14.1455
2612 4 1 6.99729 3.25965 13.5615
2617 4 1 6.41771 4.68349 13.4675
2613 4 1 6.26145 3.78733 14.4305
2615 4 1 6.62647 3.56052 14.3296
2621 4 1 8.56601 5.19068 13.829
2595 4 1 11.6282 2.83788 13.9728
2596 4 1 11.5403 3.59526 14.8582
2659 4 1 15.6963 4.59121 13.6382
2657 4 1 14.5612 3.92424 14.8645
2655 4 1 15.2707 4.99727 15.7426
2653 4 1 15.2954 5.04314 15.4651
2656 4 1 14.1354 4.81864 15.5605
2654 4 1 14.2365 4.6152 15.9198
2658 4 1 15.0107 3.53427 13.8364
2661 4 1 15.8778 3.02914 14.1791
2665 4 1 17.38 3.72291 14.6122
2667 4 1 17.6058 5.13946 14.9972
2668 4 1 18.3631 4.75152 14.1188
2666 4 1 17.7272 4.63845 13.9358
2669 4 1 19.3882 4.50299 14.6338
2670 4 1 20.3483 4.82878 15.2821
2510 4 1 19.1385 2.79922 14.1499
2511 4 1 19.0952 3.56116 15.0999
2512 4 1 19.6023 4.29719 15.853
2671 4 1 21.2368 4.32359 15.843
2309 4 1 -23.143 7.5099 14.0538
2310 4 1 -21.9811 7.57596 14.2404
2312 4 1 -20.3219 7.18371 15.4683
2311 4 1 -20.9401 7.79277 14.7064
2314 4 1 -20.6157 7.90111 16.0918
2619 4 1 7.31193 5.96241 14.0798
2622 4 1 8.15711 6.30869 14.0556
2623 4 1 9.31821 6.46732 13.9736
2626 4 1 10.3921 6.88024 14.1494
2624 4 1 9.19962 7.51404 14.5218
2625 4 1 9.31603 6.49184 13.8789
2627 4 1 10.1231 7.99121 13.9989
2643 4 1 14.3445 8.05906 16.0147
2705 4 1 18.8287 6.9824 14.4153
2706 4 1 17.7415 7.28974 14.0833
2652 4 1 16.1914 5.76169 15.723
2701 4 1 21.4089 6.025 14.1053
2702 4 1 20.2932 5.68774 13.6357
2703 4 1 20.9956 6.59709 13.9459
2704 4 1 19.9441 6.46064 14.4689
2699 4 1 23.1588 7.47614 13.8818
2700 4 1 22.3517 6.55222 13.4684
2308 4 1 -23.3432 8.09092 15.0205
2307 4 1 -22.6587 8.36397 14.0895
2313 4 1 -20.4101 8.24843 14.9826
2632 4 1 12.7941 9.26332 13.6988
2644 4 1 13.1929 8.33477 15.818
2641 4 1 12.7373 9.23734 14.7273
2633 4 1 11.8346 9.87179 13.5512
2634 4 1 11.9843 10.509 14.575
2638 4 1 11.5172 8.89779 15.6277
2635 4 1 11.9242 10.2267 15.7053
2639 4 1 12.6793 8.98675 15.1075
2642 4 1 13.6403 8.77765 15.5187
2640 4 1 13.6855 8.38693 14.8089
2918 4 1 17.3082 10.0398 13.5591
2919 4 1 17.3589 10.4925 14.725
2920 4 1 18.0396 10.1086 13.7747
2924 4 1 20.1408 10.3712 13.4955
2708 4 1 18.8513 8.69964 13.8276
2926 4 1 21.1079 9.63853 13.5599
2921 4 1 19.1487 9.97464 14.288
2922 4 1 20.0775 10.4145 13.592
2685 4 1 19.7447 9.78496 15.6379
2692 4 1 23.2008 9.65924 13.9793
2690 4 1 22.6537 10.1287 14.6291
2372 4 1 -8.44066 12.0829 15.6159
2373 4 1 -8.12134 12.9233 14.7688
2388 4 1 -4.34491 13.084 13.8622
2820 4 1 13.3615 12.734 15.1976
2823 4 1 13.0032 13.415 15.8219
2723 4 1 13.9264 11.9967 13.7818
2687 4 1 21.2002 10.9584 15.6585
2686 4 1 20.0244 10.9998 15.4675
2691 4 1 23.3206 10.8753 13.9131
2688 4 1 22.3899 11.1412 15.4141
2689 4 1 21.6525 10.8058 14.4776
2374 4 1 -7.50622 13.7516 15.4753
2376 4 1 -5.8218 14.8348 15.4975
2375 4 1 -6.94315 14.6912 15.0178
2389 4 1 -3.47083 13.8498 13.5352
2387 4 1 -5.0882 13.8025 14.5442
2386 4 1 -4.86534 13.587 15.738
2378 4 1 -5.2796 15.0756 15.724
2377 4 1 -5.20612 15.0193 14.4624
2808 4 1 8.80665 14.1984 13.4895
2809 4 1 9.56869 14.7781 14.1785
2810 4 1 10.7503 14.5098 14.1237
2812 4 1 9.84853 14.7218 14.1089
2813 4 1 10.9477 14.994 14.32
2814 4 1 11.7997 15.6373 14.9518
2817 4 1 12.322 15.0654 14.7184
2818 4 1 13.0556 14.408 14.0087
2821 4 1 12.9814 13.5684 15.9396
2816 4 1 12.4127 14.1661 13.9155
2815 4 1 12.1442 14.4985 15.0671
2829 4 1 15.2366 14.3878 13.7996
2830 4 1 15.4973 15.1175 14.6371
2819 4 1 13.7268 13.7877 14.7795
2824 4 1 13.8308 14.2774 15.6638
2827 4 1 14.6679 14.0754 15.2589
2826 4 1 14.0928 15.0538 14.7839
2825 4 1 14.782 14.0464 14.9958
2828 4 1 14.8331 15.1867 14.6857
2831 4 1 16.653 15.4303 14.635
2832 4 1 17.5756 14.6589 14.6398
2833 4 1 16.8028 15.1017 13.896
2934 4 1 20.8491 14.6762 13.7762
2999 4 1 9.67568 17.8949 14.1825
2998 4 1 10.5692 17.0907 14.538
3000 4 1 8.71655 18.5469 13.9352
2996 4 1 12.684 16.192 14.1652
2997 4 1 11.6353 16.574 14.5236
2995 4 1 12.9753 17.3232 13.8135
2850 4 1 11.0557 18.3164 14.3571
2836 4 1 15.9648 17.34 14.0805
2841 4 1 16.0499 18.8171 13.5376
2840 4 1 15.5079 18.2719 14.5005
2837 4 1 15.8023 16.4357 14.8304
2838 4 1 15.1474 16.7323 15.8668
2839 4 1 15.3574 17.044 14.7244
2834 4 1 16.929 16.214 13.8438
2835 4 1 16.6801 16.8458 14.8139
3002 4 1 8.8856 20.8234 14.3959
3003 4 1 9.74983 21.2994 15.1064
3005 4 1 10.7421 21.5077 15.5301
3001 4 1 8.41894 19.6826 14.2345
3008 4 1 10.838 20.9659 13.7638
3004 4 1 10.798 20.562 14.9089
2848 4 1 12.9676 19.407 14.5755
2849 4 1 12.0541 18.8866 14.0353
2846 4 1 13.372 19.9268 13.8046
2847 4 1 13.7243 20.3093 14.8441
3006 4 1 9.65077 22.0661 15.1389
3007 4 1 10.3984 22.0634 14.1991
2523 4 1 17.8378 0.877135 18.8329
2527 4 1 17.1031 0.787609 17.3988
2516 4 1 20.2553 3.49283 17.5524
2517 4 1 19.322 4.16525 17.9826
2514 4 1 19.404 4.63876 16.2374
2513 4 1 20.3709 3.92851 16.7145
2515 4 1 20.4833 4.33724 16.655
2672 4 1 21.7614 5.18365 16.5269
2325 4 1 -16.4652 6.52525 18.696
2330 4 1 -13.7705 7.83686 18.267
2332 4 1 -13.4109 7.7146 18.627
2646 4 1 13.2868 7.70702 17.1581
2648 4 1 12.9686 6.83272 16.3472
2647 4 1 14.1718 6.95354 16.7537
2651 4 1 15.8209 6.13298 16.8099
2650 4 1 14.7571 6.11089 17.3344
2649 4 1 13.672 6.60869 17.3092
2673 4 1 21.475 6.27486 17.07
2675 4 1 19.6366 7.54747 17.0272
2674 4 1 20.8893 7.22814 17.1593
2315 4 1 -20.6373 8.16656 17.264
2316 4 1 -19.8848 8.40132 18.1819
2329 4 1 -14.4647 8.77128 18.4296
2328 4 1 -15.4093 8.2513 17.7702
2331 4 1 -12.9403 8.67471 18.0072
2333 4 1 -12.7771 8.61719 18.2443
2365 4 1 -9.48375 9.94769 18.2875
2637 4 1 11.8812 9.70332 16.4343
2636 4 1 11.2544 10.7146 16.5897
2645 4 1 13.8238 8.73095 16.7456
2684 4 1 20.4705 9.72463 16.5684
2676 4 1 19.5793 8.4969 17.7008
2678 4 1 19.6564 8.9032 17.8446
2679 4 1 19.48 10.0241 17.3208
2371 4 1 -8.92721 12.5027 16.5579
2367 4 1 -8.10744 10.9436 18.0704
2366 4 1 -9.14097 11.0863 18.5678
2368 4 1 -8.89879 11.5754 17.3374
2370 4 1 -9.55695 12.7169 17.5546
2369 4 1 -8.63184 12.4388 18.1215
2385 4 1 -4.92566 13.0253 16.7788
2384 4 1 -4.89736 13.0913 18.0081
2822 4 1 13.3081 13.0409 16.9093
2683 4 1 20.5274 10.8623 16.4614
2682 4 1 20.4102 11.81 17.1363
2681 4 1 19.2451 12.0871 17.3363
2680 4 1 19.1411 11.0166 16.7572
2382 4 1 -5.432 14.2918 17.026
2380 4 1 -5.62661 15.1151 17.2601
2379 4 1 -6.34954 14.9024 16.3936
2383 4 1 -4.28079 13.9235 17.3171
2381 4 1 -5.13006 14.4641 18.1692
2524 4 1 16.7331 1.19888 19.2275
2520 4 1 18.5332 1.72495 19.8011
2521 4 1 18.0427 1.1949 20.7957
2522 4 1 18.363 1.56482 19.7037
2519 4 1 18.6315 2.45556 18.9138
2525 4 1 16.5985 0.089313 18.9867
2518 4 1 19.2361 3.51291 18.9299
2324 4 1 -17.1768 6.2925 19.5974
2321 4 1 -18.354 7.47465 20.9639
2322 4 1 -17.2067 7.35335 20.5112
2323 4 1 -17.3487 7.46054 19.259
2327 4 1 -15.5562 7.88303 18.8508
2326 4 1 -16.0392 7.15918 19.6137
2317 4 1 -19.2648 8.28804 19.2059
2318 4 1 -19.0136 9.11375 19.9997
2319 4 1 -18.0866 9.12444 20.6819
2320 4 1 -17.4211 8.16484 21.0952
2335 4 1 -13.6681 8.64677 19.9986
2336 4 1 -13.6723 9.02911 21.08
2361 4 1 -12.5255 10.561 20.1484
2362 4 1 -12.3809 10.4437 18.8914
2334 4 1 -12.7726 9.08992 19.3358
2364 4 1 -10.1295 10.6555 18.9418
2352 4 1 -10.6324 10.6229 21.5015
2677 4 1 19.804 8.37855 18.8797
2359 4 1 -13.9474 11.0902 19.2951
2358 4 1 -14.3604 11.8829 20.0542
2357 4 1 -14.1528 12.8385 20.7169
2363 4 1 -11.3278 10.8222 19.0375
2360 4 1 -12.8081 11.141 19.1677
2353 4 1 -11.4407 11.1817 20.8394
2351 4 1 -11.0659 11.6784 21.1267
2354 4 1 -12.6053 11.0222 21.1417
2339 4 1 -13.8998 9.83743 23.3339
2342 4 1 -12.6658 8.9295 24.1634
2337 4 1 -12.7925 8.99058 21.8357
2345 4 1 -11.3963 9.44141 23.7751
2338 4 1 -12.844 9.47654 22.9962
2348 4 1 -10.189 9.46144 22.146
2349 4 1 -10.5776 10.5512 22.3384
2346 4 1 -10.3835 8.76081 23.9236
2344 4 1 -10.7472 8.44292 24.0972
2347 4 1 -9.9229 9.7268 23.3327
2356 4 1 -14.3951 12.5318 21.8324
2350 4 1 -11.131 11.6358 22.3727
2355 4 1 -13.445 11.7778 21.6359
2343 4 1 -11.8782 8.07268 24.4118
2340 4 1 -13.6095 9.2218 24.3399
2341 4 1 -13.3338 8.07933 24.6236
ITEM: TIMESTEP
14200000
ITEM: NUMBER OF ATOMS
1913
ITEM: BOX BOUNDS ff ff ff
-3.5000000000000000e+01 3.5000000000000000e+01
-3.5000000000000000e+01 3.5000000000000000e+01
-3.5000000000000000e+01 3.5000000000000000e+01
ITEM: ATOMS id mol type x y z
3603 4 1 -3.60243 -16.6252 -11.6647
3614 4 10 -7.5978 -13.9091 -11.1499
3612 4 10 -7.53507 -13.9323 -11.1004
3611 4 1 -6.73099 -14.741 -11.067
3602 4 1 -2.77642 -15.8168 -12.1017
3601 4 1 -1.5491 -15.8558 -11.9139
3599 4 1 -0.384234 -14.8627 -10.831
3600 4 1 -0.367862 -15.7594 -11.6285
3583 4 1 0.403101 -13.7403 -11.8781
3598 4 1 0.774149 -15.2491 -10.8283
3594 4 1 1.79417 -14.6787 -10.8786
3593 4 1 2.17652 -13.6135 -11.3128
3591 4 1 2.97426 -14.3161 -10.8941
3613 4 10 -6.98685 -12.8912 -11.174
3581 4 1 -0.664253 -13.1221 -10.839
3585 4 1 0.171198 -12.2577 -11.3028
3587 4 1 2.0375 -11.9314 -11.5359
3586 4 1 0.950681 -12.0822 -12.1553
3584 4 1 0.645213 -12.656 -12.3858
3590 4 1 3.35392 -13.1104 -11.0971
2155 4 1 -8.79672 -26.1165 -8.25018
2036 4 1 1.97295 -25.4188 -8.10234
2161 4 1 -7.82394 -22.364 -8.11115
3605 4 1 -4.40378 -17.4295 -10.2932
3606 4 1 -4.81588 -16.3998 -9.85048
3604 4 1 -3.42382 -16.7963 -10.4343
3609 4 1 -5.97461 -15.9248 -9.83499
3607 4 1 -5.9629 -16.0834 -9.59082
3610 4 1 -6.97465 -15.1705 -9.95057
3608 4 1 -4.93466 -16.0185 -9.12872
3596 4 1 -0.157886 -15.7804 -10.1941
3597 4 1 0.909051 -15.4507 -9.72246
3592 4 1 2.15887 -13.8376 -10.0865
3595 4 1 1.06644 -15.5522 -10.3809
3576 4 1 -3.50012 -10.88 -8.705
3577 4 1 -2.84856 -11.8381 -8.73119
3579 4 1 -1.11143 -11.1709 -9.97907
3580 4 1 -0.772185 -12.2794 -9.9579
3578 4 1 -1.75674 -11.4101 -8.96568
3588 4 1 2.07696 -12.6683 -10.5136
3582 4 1 0.581201 -13.1524 -10.7262
3589 4 1 3.13496 -12.0935 -10.3769
3574 4 1 -3.43294 -9.9009 -10.273
3573 4 1 -3.83392 -9.57078 -9.15596
3570 4 1 -3.38098 -8.50641 -9.80387
3572 4 1 -3.2955 -8.54461 -9.64778
3571 4 1 -3.22349 -8.21272 -8.56829
3575 4 1 -4.05897 -10.0226 -9.21196
3569 4 1 -4.3788 -7.78178 -10.0505
3567 4 1 -3.98585 -6.17008 -8.79009
3568 4 1 -3.76556 -6.84323 -9.78343
3566 4 1 -2.76375 -5.98846 -8.8143
3563 4 1 -3.12417 -6.42656 -8.12686
3564 4 1 -2.33647 -7.14038 -8.74609
3565 4 1 -1.6449 -6.22908 -9.23934
2040 4 1 2.09401 -27.2508 -6.02406
2038 4 1 2.84644 -26.9672 -7.83258
2157 4 1 -8.53901 -24.3559 -7.58954
2156 4 1 -8.41883 -25.4488 -7.25834
2154 4 1 -8.54224 -25.7936 -7.10954
2152 4 1 -6.98721 -24.6886 -5.80279
2151 4 1 -5.98283 -25.2975 -5.39696
2153 4 1 -7.84078 -25.5273 -6.23009
2150 4 1 -7.00187 -25.2671 -5.92097
2037 4 1 2.18905 -26.2205 -7.14982
2039 4 1 2.90526 -26.6737 -6.73925
2035 4 1 3.07851 -25.7037 -7.97187
2034 4 1 3.719 -25.0627 -7.07809
2033 4 1 3.88221 -24.5484 -6.02836
2031 4 1 3.95461 -24.4675 -5.61145
2164 4 1 -8.75778 -22.6639 -5.92201
2163 4 1 -9.34791 -22.5555 -7.00276
2162 4 1 -8.29524 -22.0198 -7.17659
2165 4 1 -8.19442 -23.7206 -5.56507
2160 4 1 -8.80656 -22.2601 -7.40162
2159 4 1 -8.26328 -23.3313 -7.2178
2158 4 1 -7.52214 -23.8569 -7.93811
2166 4 1 -7.15141 -23.2181 -5.94634
2032 4 1 4.89832 -23.9113 -6.03649
3554 4 1 -1.91054 -8.20928 -5.41121
3558 4 1 -4.59669 -5.55781 -5.57563
3562 4 1 -3.83576 -5.91603 -7.33901
3561 4 1 -2.77611 -5.88617 -6.70465
3559 4 1 -4.02373 -5.34111 -6.52999
3560 4 1 -3.12176 -4.75072 -7.06076
2147 4 1 -8.10263 -26.9318 -5.04691
2145 4 1 -7.72554 -27.1852 -3.13905
2086 4 1 -3.10498 -27.3236 -3.82656
2083 4 1 -3.67141 -27.6631 -2.82389
2042 4 1 2.49684 -27.1483 -5.28566
2041 4 1 1.73003 -27.9879 -5.15475
2044 4 1 2.42468 -27.3062 -3.30284
2066 4 1 0.190712 -27.7767 -3.30701
2043 4 1 2.74085 -27.8651 -4.34384
2047 4 1 3.55988 -28.316 -2.82337
2048 4 1 4.62831 -27.7129 -2.73423
2174 4 1 -8.41496 -24.4064 -3.8928
2148 4 1 -7.34457 -26.0331 -4.91222
2149 4 1 -6.59245 -25.0654 -4.81642
2146 4 1 -7.28325 -26.9196 -4.25405
2142 4 1 -6.55289 -26.4744 -3.21995
2173 4 1 -7.60817 -24.2399 -3.04674
2087 4 1 -3.04623 -26.0848 -3.73283
1988 4 1 -0.353024 -24.8172 -3.26456
2089 4 1 -2.15401 -24.3438 -3.35744
2088 4 1 -1.95046 -25.4924 -3.51519
1987 4 1 -0.361829 -25.6413 -4.10021
1985 4 1 1.13745 -24.8052 -5.37683
1986 4 1 0.35858 -24.8857 -4.50661
1984 4 1 1.35183 -26.0615 -5.27516
1983 4 1 2.16641 -25.2106 -5.35219
1980 4 1 2.38202 -25.7451 -3.29822
1981 4 1 1.61544 -25.3905 -4.20139
1979 4 1 1.37232 -25.0382 -3.1633
1982 4 1 1.16834 -25.8918 -5.16961
1978 4 1 1.69399 -24.6835 -4.17615
2023 4 1 4.11925 -24.2786 -4.09469
2049 4 1 4.24278 -26.759 -3.38746
2030 4 1 5.01852 -24.5766 -4.93715
2027 4 1 3.36817 -25.604 -4.9678
2028 4 1 4.12819 -26.3938 -5.22355
2029 4 1 4.08705 -25.3777 -4.63561
2026 4 1 3.92172 -25.5733 -3.90922
2025 4 1 4.2198 -24.4554 -4.14917
2017 4 1 6.01385 -24.2965 -4.62745
2011 4 1 5.80036 -24.3241 -3.28063
2175 4 1 -9.28143 -23.974 -3.05943
2169 4 1 -6.43457 -23.4502 -4.59378
2167 4 1 -6.28388 -22.9376 -5.10229
2172 4 1 -6.96355 -23.7851 -3.99962
2171 4 1 -6.13146 -23.5641 -3.26527
2170 4 1 -5.29763 -23.4004 -4.19069
2091 4 1 -4.20875 -24.1588 -3.11543
2090 4 1 -3.16718 -23.7851 -3.35709
2168 4 1 -5.30209 -23.5078 -4.9851
1977 4 1 1.11057 -24.0265 -3.33589
2021 4 1 4.33377 -22.1367 -4.20409
2024 4 1 4.12874 -23.5453 -4.96587
2022 4 1 4.55729 -23.2924 -3.82439
2019 4 1 6.41304 -22.2941 -4.87507
2016 4 1 6.24 -23.3413 -4.0853
2015 4 1 5.89506 -23.1762 -2.89913
2013 4 1 6.66011 -22.8519 -2.95636
2018 4 1 5.78181 -23.2771 -5.07361
2020 4 1 5.53545 -22.2498 -4.0197
3549 4 1 -4.72564 -8.31696 -3.41583
3552 4 1 -3.46353 -8.24046 -4.3682
3551 4 1 -4.29686 -8.40385 -3.55827
3553 4 1 -2.40997 -8.61751 -4.36486
3512 4 1 -2.12847 -9.62512 -3.01158
3511 4 1 -2.58092 -8.63613 -2.81856
3557 4 1 -3.8694 -5.83832 -4.73186
3556 4 1 -2.73953 -6.23174 -4.62925
3504 4 1 -4.65256 -6.07631 -3.38082
3555 4 1 -2.5832 -7.39121 -4.75149
3508 4 1 -1.85371 -6.07948 -3.33978
3495 4 1 -6.64261 -3.75345 -3.26206
3500 4 1 -5.44878 -3.18851 -3.5925
3505 4 1 -3.90523 -5.25818 -2.96079
3502 4 1 -5.21043 -4.03851 -4.50604
3501 4 1 -4.35301 -3.742 -3.67528
3503 4 1 -4.93415 -4.9409 -3.81925
3506 4 1 -3.00297 -5.2461 -3.79263
3507 4 1 -2.03793 -4.92555 -3.12403
3498 4 1 -7.23443 -1.6788 -3.60493
3499 4 1 -6.4802 -2.58292 -3.98328
3497 4 1 -6.3568 -2.15928 -2.92645
2140 4 1 -6.37686 -27.2578 -2.40119
2136 4 1 -5.85582 -27.5028 -0.236769
2138 4 1 -5.71926 -28.0446 -1.08412
2137 4 1 -6.35004 -27.0249 -1.25583
2135 4 1 -6.77964 -27.7061 -1.01119
2134 4 1 -6.33322 -28.5376 -0.181421
2077 4 1 -3.18059 -28.4659 -0.391335
2085 4 1 -3.36983 -27.2967 -2.58522
2082 4 1 -3.33936 -28.5012 -2.19445
2084 4 1 -4.46053 -27.0009 -2.1334
2079 4 1 -3.26915 -27.4833 -1.36071
2080 4 1 -3.20353 -28.7314 -1.18435
2076 4 1 -3.98287 -27.6999 -0.0133811
2078 4 1 -2.63451 -28.5404 -1.45343
2068 4 1 -0.153022 -27.0433 -2.18174
2070 4 1 -1.38389 -27.8724 -0.626189
2069 4 1 -0.42573 -27.451 -1.06352
2071 4 1 -1.88103 -28.8551 -0.159425
2081 4 1 -2.19826 -28.7589 -1.70572
2072 4 1 -0.762025 -28.3195 -0.309111
2045 4 1 2.3654 -27.8392 -2.15403
2046 4 1 2.57464 -28.9848 -2.41148
2060 4 1 1.95338 -27.24 -0.688357
2067 4 1 0.966707 -27.2408 -2.61401
2063 4 1 1.18326 -27.1182 -0.543285
2064 4 1 1.19093 -27.0254 -1.75232
2065 4 1 0.687981 -27.9524 -2.16999
2050 4 1 4.83282 -26.9393 -2.37216
2051 4 1 4.09095 -26.9327 -1.45956
2053 4 1 3.27654 -27.2893 -0.82755
2181 4 1 -11.6328 -24.2495 -1.42652
2179 4 1 -11.6641 -25.7036 -1.65075
2178 4 1 -11.1892 -25.0957 -2.62335
2180 4 1 -12.2641 -24.9422 -0.807311
2176 4 1 -10.1894 -24.5773 -2.52002
2177 4 1 -10.3052 -25.7799 -2.19914
2143 4 1 -6.60246 -25.9144 -2.21225
2141 4 1 -6.97597 -26.2202 -2.10867
2139 4 1 -6.27133 -26.92 -1.21373
2144 4 1 -7.6933 -26.3118 -2.25443
2092 4 1 -3.65445 -24.8679 -2.27062
2097 4 1 -3.63262 -25.2739 -0.724472
2098 4 1 -3.73103 -26.449 -0.803502
2096 4 1 -4.33407 -25.926 -0.0229607
2095 4 1 -3.81589 -25.3345 -0.932704
1989 4 1 -0.251557 -25.1885 -2.19027
1990 4 1 -1.16232 -25.3899 -1.45976
1991 4 1 -1.02697 -26.1812 -0.580538
1993 4 1 -0.926722 -26.3864 -0.724525
1972 4 1 2.36621 -24.4299 -0.0939539
1992 4 1 0.187341 -26.0736 -0.724981
1973 4 1 1.83267 -24.6598 -1.05142
1975 4 1 0.427432 -24.2566 -1.14342
1974 4 1 0.862973 -25.3588 -0.875794
1994 4 1 0.0287219 -26.8877 -0.201797
2052 4 1 3.42695 -26.09 -0.827962
2009 4 1 4.44518 -24.3171 -1.41687
2010 4 1 5.35616 -24.4303 -2.25817
2192 4 1 -16.6963 -21.6913 -0.340428
2191 4 1 -16.3931 -22.7343 -0.733263
2194 4 1 -17.3904 -21.5771 -0.108208
2185 4 1 -14.7214 -23.0218 -0.0414932
2186 4 1 -15.2981 -22.7711 -1.04813
2183 4 1 -13.6407 -24.0247 -1.27857
2184 4 1 -14.2824 -23.0039 -1.22893
2188 4 1 -15.6492 -23.6014 -0.208349
2182 4 1 -12.55 -23.5481 -1.02337
2107 4 1 -8.51549 -22.6137 -0.296151
2106 4 1 -8.01664 -23.7758 -0.309447
2094 4 1 -3.71236 -24.1361 -0.91765
2093 4 1 -3.25776 -23.7378 -1.95523
1999 4 1 -0.898672 -22.6118 -0.209445
2001 4 1 -0.833526 -22.3072 -0.68498
2003 4 1 -0.128207 -21.979 -2.16301
1998 4 1 -0.912913 -23.8528 -0.242509
1976 4 1 0.48364 -23.9325 -2.31444
2004 4 1 1.01684 -22.4252 -2.29884
2005 4 1 2.18219 -22.1305 -2.03817
2006 4 1 3.29361 -21.5972 -1.97462
2007 4 1 4.06124 -22.3432 -1.3844
2008 4 1 4.76222 -23.2101 -0.970182
2014 4 1 6.30606 -23.1913 -1.80318
2012 4 1 6.61209 -23.9604 -2.50605
2207 4 1 -19.4138 -19.3177 -0.364763
2208 4 1 -20.6207 -19.4698 -0.138149
2193 4 1 -17.3852 -21.5098 -1.2823
2002 4 1 -0.188671 -21.4489 -1.15062
2223 4 1 -19.3379 -16.5262 -0.0676504
2205 4 1 -17.9646 -18.0195 -0.205423
1798 4 1 7.71607 -17.6645 -0.931815
1797 4 1 6.93679 -16.9366 -1.53012
1840 4 1 -1.34402 -14.7272 -0.765211
1839 4 1 -0.224912 -14.3924 -0.912377
1842 4 1 -1.87504 -13.9357 -0.129803
1841 4 1 -2.41851 -15.013 -0.282287
1838 4 1 0.693223 -13.6346 -0.861438
1795 4 1 5.85604 -15.2529 -0.300543
1796 4 1 6.58861 -16.1389 -0.75893
3524 4 1 -5.97046 -12.0083 -0.18991
3519 4 1 -3.94685 -11.343 -1.69178
3517 4 1 -3.18319 -10.7871 -1.81163
3520 4 1 -5.01695 -11.9427 -1.34607
3522 4 1 -4.69475 -12.3208 -0.588537
3521 4 1 -3.9347 -12.426 -1.5163
1836 4 1 -0.0584897 -13.331 -0.844207
1835 4 1 0.238214 -12.3082 -0.522752
1834 4 1 0.16205 -11.8054 -1.63575
1831 4 1 1.0986 -11.2872 -1.34547
1833 4 1 0.898286 -11.5663 -2.56751
1830 4 1 1.54778 -11.9817 -0.394627
3548 4 1 -5.13378 -8.55392 -2.2656
3550 4 1 -4.16575 -8.30643 -2.3352
3518 4 1 -4.19766 -10.3539 -2.26744
3547 4 1 -5.05284 -8.97645 -1.18825
3516 4 1 -3.29052 -9.62053 -2.07054
3514 4 1 -3.29325 -9.6207 -2.12903
3515 4 1 -3.26747 -9.99477 -0.997011
3513 4 1 -2.1652 -9.44806 -1.89894
1832 4 1 0.936141 -10.4363 -2.251
1776 4 1 6.94981 -8.15188 -0.166496
1777 4 1 8.14283 -8.37247 -0.0135917
3546 4 1 -5.75161 -8.05709 -0.947309
3489 4 1 -5.0782 -5.45907 -1.11648
3486 4 1 -2.72015 -5.80971 -0.561498
3485 4 1 -1.99102 -5.86672 -1.41288
3510 4 1 -1.8226 -8.00415 -2.11839
3509 4 1 -2.15311 -6.96226 -2.6797
3496 4 1 -6.29768 -3.21323 -2.31693
3494 4 1 -5.8259 -4.13198 -2.54203
3484 4 1 -2.975 -5.14355 -1.42088
3493 4 1 -5.29263 -4.44921 -1.56042
3488 4 1 -4.07727 -5.23403 -0.440312
3487 4 1 -3.0502 -4.61491 -0.475256
3492 4 1 -4.20089 -3.97244 -1.60822
3491 4 1 -4.66892 -5.10618 -1.41922
3490 4 1 -4.42406 -5.18987 -0.193869
3483 4 1 -1.97126 -5.27113 -0.712586
2122 4 1 -10.3527 -27.104 2.53601
2123 4 1 -9.73575 -27.2104 1.62032
2132 4 1 -6.58837 -28.2924 1.09132
2133 4 1 -7.40255 -28.3681 0.171311
2129 4 1 -7.30879 -27.2266 1.56359
2128 4 1 -7.07974 -27.4175 0.396379
2131 4 1 -7.11352 -27.8759 2.07698
2130 4 1 -7.59195 -28.3366 1.06501
2074 4 1 -2.8476 -28.5187 0.0516065
2075 4 1 -2.82302 -27.3804 0.375745
2073 4 1 -1.641 -28.5329 0.401505
2059 4 1 1.84116 -27.474 0.41347
2062 4 1 1.52726 -27.9891 0.275734
2061 4 1 2.66411 -27.6519 0.135979
2056 4 1 3.86669 -28.344 1.15367
2054 4 1 3.74025 -27.7761 0.192569
2055 4 1 2.85187 -28.5759 0.420173
2057 4 1 3.48974 -27.2336 0.752228
2126 4 1 -8.55624 -26.0289 1.18547
2124 4 1 -8.8121 -26.8822 0.990686
2121 4 1 -9.27077 -26.768 2.00921
2120 4 1 -8.36005 -26.1663 2.62108
2104 4 1 -7.03763 -24.5236 1.49196
2105 4 1 -7.42755 -24.5217 0.335453
2127 4 1 -7.87032 -26.6467 0.51153
2125 4 1 -7.89448 -26.5661 0.370323
2100 4 1 -5.10667 -26.0946 0.862875
2101 4 1 -5.00774 -24.8859 0.974747
2099 4 1 -4.03594 -26.0498 0.320706
1997 4 1 -1.33372 -24.7436 0.439949
1995 4 1 -0.45992 -26.5267 0.879194
1996 4 1 -1.21426 -25.8948 0.323955
1969 4 1 2.46102 -24.2639 1.29379
2058 4 1 2.6656 -26.6677 0.0782302
1966 4 1 4.77937 -24.8671 2.12381
1963 4 1 4.56524 -24.6226 2.66969
1967 4 1 4.04399 -25.7668 2.02019
1968 4 1 3.09635 -25.3414 1.41993
1961 4 1 3.60238 -24.2447 1.77959
2190 4 1 -16.7236 -23.319 0.226628
2187 4 1 -15.0691 -22.6231 0.142589
2189 4 1 -15.7926 -23.0307 0.842657
2108 4 1 -9.09276 -23.5038 0.317427
2110 4 1 -8.58575 -21.9128 1.67732
2109 4 1 -8.73672 -23.0709 1.4044
2103 4 1 -6.07071 -24.0391 1.92808
2102 4 1 -4.86575 -23.9613 1.64273
1970 4 1 2.3848 -23.2266 1.8507
1971 4 1 2.21843 -23.7863 0.859074
1960 4 1 4.27369 -23.777 2.65947
1958 4 1 4.46136 -22.374 2.29093
1959 4 1 3.56199 -23.078 1.83962
1956 4 1 3.72665 -22.6338 2.05702
2210 4 1 -20.4332 -19.2246 1.10591
2211 4 1 -20.3137 -19.2821 2.30573
2209 4 1 -20.866 -20.2907 0.652615
2199 4 1 -17.4468 -19.4473 1.94684
2195 4 1 -17.3588 -20.4123 0.273183
2196 4 1 -17.4981 -19.5119 1.06743
2198 4 1 -16.8628 -20.4644 2.02052
2197 4 1 -16.6378 -20.2289 0.874099
2112 4 1 -6.82003 -21.3971 2.29479
2111 4 1 -7.94234 -20.9053 2.07677
2000 4 1 -1.15155 -21.4726 0.177028
2219 4 1 -22.1068 -16.9836 1.63845
2214 4 1 -19.0655 -17.9571 2.64061
2217 4 1 -21.1989 -17.4319 1.95191
2220 4 1 -21.1137 -16.3316 1.58256
2201 4 1 -17.6498 -18.3677 2.65762
2200 4 1 -16.9833 -18.3559 1.76954
2204 4 1 -18.0567 -17.3182 0.710007
2202 4 1 -17.79 -17.8394 1.6402
2203 4 1 -18.0593 -18.4815 0.662759
2206 4 1 -18.7937 -18.5862 0.247005
1804 4 1 4.52195 -18.1731 2.51267
1819 4 1 5.09542 -16.2311 1.95171
1803 4 1 4.15443 -18.289 1.38629
1802 4 1 4.733 -17.3944 0.835143
1805 4 1 5.67311 -18.6881 2.46851
1800 4 1 6.43602 -17.0662 0.291185
1799 4 1 7.53264 -17.5315 0.222765
1801 4 1 5.74145 -18.0159 0.38033
2227 4 1 -22.1931 -15.2798 2.03076
2228 4 1 -22.8458 -14.437 2.62422
2226 4 1 -22.014 -15.3571 0.835809
2229 4 1 -22.6121 -13.6253 1.76148
2225 4 1 -21.1823 -16.0649 0.445497
2221 4 1 -20.3609 -15.4662 1.12096
2224 4 1 -20.1526 -15.5994 0.188278
2222 4 1 -19.2792 -15.5331 0.656431
3531 4 1 -7.65681 -13.7037 2.53024
1846 4 1 -0.959094 -14.2496 2.31256
1843 4 1 -2.65241 -14.4079 0.624952
1837 4 1 0.373542 -13.7367 0.264437
1823 4 1 2.14063 -14.3591 2.28468
1847 4 1 0.193348 -14.3277 1.87364
1826 4 1 2.02501 -15.0192 1.14868
1828 4 1 1.91775 -13.9524 0.387073
1820 4 1 4.70062 -15.2249 2.49884
1822 4 1 3.3791 -14.4671 2.38607
1818 4 1 4.62362 -15.1566 2.28461
1824 4 1 3.00727 -14.1834 1.38785
1827 4 1 2.89889 -14.4913 0.449521
1825 4 1 3.1334 -14.9811 0.550609
1792 4 1 7.72647 -13.5453 1.32523
1791 4 1 6.63469 -13.7686 1.73568
1794 4 1 6.79772 -14.9049 0.365733
1793 4 1 6.69181 -14.0103 1.1224
1790 4 1 7.6977 -14.0022 2.41221
2230 4 1 -22.2143 -12.5907 2.3395
2233 4 1 -22.4851 -12.4433 2.67451
2238 4 1 -20.1749 -11.6197 2.05846
3527 4 1 -7.90324 -12.1608 0.976475
3526 4 1 -6.94078 -11.4632 1.14242
3525 4 1 -6.19952 -12.3931 0.942674
3528 4 1 -6.9265 -12.0141 1.60243
3529 4 1 -6.21606 -12.6049 2.40209
3523 4 1 -5.09114 -12.0702 0.464533
1844 4 1 -2.38498 -13.3523 1.05085
1845 4 1 -1.46703 -13.3514 1.6944
1829 4 1 2.02179 -12.7569 0.38335
1787 4 1 10.2311 -11.6533 2.64529
1789 4 1 8.38497 -13.1035 2.2102
1788 4 1 9.5009 -12.6898 2.50569
1782 4 1 10.861 -11.6064 1.43799
1783 4 1 11.2078 -12.2842 2.3642
1786 4 1 11.3582 -12.0254 2.32602
2239 4 1 -20.8577 -10.6497 1.92869
3545 4 1 -6.35783 -8.15805 0.115033
3540 4 1 -5.50059 -9.21846 2.54863
3539 4 1 -6.31582 -10.0164 2.17927
3544 4 1 -6.3248 -9.18925 0.653511
3543 4 1 -5.76337 -8.64061 1.62584
3542 4 1 -5.97872 -9.65448 2.13515
3541 4 1 -4.95088 -10.1248 1.86743
1769 4 1 4.62384 -9.97401 1.90817
1770 4 1 4.1573 -10.2178 0.803584
1771 4 1 4.13414 -9.13561 1.31089
1773 4 1 4.29847 -9.71122 0.399583
1768 4 1 4.79178 -9.02843 2.59372
1774 4 1 5.02633 -8.87034 0.720348
1772 4 1 4.14723 -10.295 1.49622
1767 4 1 5.40652 -10.0375 2.30805
1775 4 1 6.14521 -8.94202 0.19009
1778 4 1 8.79308 -8.58505 0.937471
1779 4 1 8.60645 -9.08755 2.01684
1781 4 1 10.2254 -10.6836 1.73182
1780 4 1 9.76807 -9.61781 2.1114
3469 4 1 -4.13011 -6.76717 1.91406
3468 4 1 -3.00043 -7.19001 2.07187
3470 4 1 -4.01573 -5.5721 1.80406
3472 4 1 -4.11585 -5.74284 1.96118
3471 4 1 -2.92161 -5.7295 2.25673
3480 4 1 -1.53366 -5.56772 0.261784
3482 4 1 -2.17255 -5.69594 0.325436
3473 4 1 -3.26824 -4.90195 2.1366
3474 4 1 -2.15714 -4.37721 2.1678
3477 4 1 -1.52539 -3.97815 2.01568
3479 4 1 -1.81245 -4.6385 0.868521
3478 4 1 -0.956731 -4.88649 1.62834
3475 4 1 -1.11192 -3.84377 2.35158
3476 4 1 -1.14189 -2.84119 1.81701
3481 4 1 -1.96795 -4.52353 0.5468
1904 4 1 -4.41705 -27.5633 3.97732
1907 4 1 -4.01801 -28.1353 4.66631
1906 4 1 -3.18385 -27.1835 4.75093
1905 4 1 -3.2627 -27.8169 3.71617
2119 4 1 -7.20895 -25.9589 2.74325
2117 4 1 -8.07474 -25.0125 4.25498
2118 4 1 -7.04766 -25.344 3.71762
2116 4 1 -7.14785 -24.3135 4.14832
1903 4 1 -3.7275 -26.5842 3.70012
1901 4 1 -3.15749 -24.6118 3.69096
1902 4 1 -3.24885 -25.635 4.3128
1900 4 1 -2.80106 -25.6629 3.93734
1898 4 1 -1.51829 -24.7903 4.56949
1899 4 1 -1.92541 -24.9355 3.43741
1965 4 1 4.37226 -24.8739 3.2186
1962 4 1 3.35532 -24.7786 2.73587
2114 4 1 -8.29053 -22.1962 3.613
2113 4 1 -7.29176 -21.7601 3.39699
2115 4 1 -7.50466 -23.1575 3.87325
1897 4 1 -0.461074 -24.1784 4.4372
1896 4 1 -1.16237 -23.4606 4.93594
1894 4 1 -2.37763 -22.033 5.27359
1964 4 1 5.26017 -24.022 3.39602
1957 4 1 3.689 -21.6766 2.70277
1953 4 1 3.18135 -21.6134 4.04345
1955 4 1 3.46618 -21.7555 2.7955
2212 4 1 -20.2761 -19.5962 3.47312
1954 4 1 3.83354 -20.8452 3.41437
1952 4 1 3.43739 -20.7914 4.81105
2218 4 1 -22.0013 -17.1187 2.79054
2213 4 1 -19.9962 -18.5984 2.94303
2215 4 1 -20.2066 -18.1691 3.23594
2216 4 1 -21.1709 -18.3937 2.70777
1864 4 1 -0.882287 -17.1894 4.54341
1863 4 1 -0.894776 -18.0501 5.33736
1806 4 1 4.77379 -18.0732 3.01159
1807 4 1 5.25802 -17.3838 3.86281
1813 4 1 5.59324 -16.1807 4.54659
1808 4 1 5.94381 -17.6336 2.9576
1809 4 1 5.99277 -16.4962 3.27563
3532 4 1 -7.52249 -13.772 3.76996
1848 4 1 0.640766 -15.0258 2.69636
1850 4 1 2.61661 -14.4973 3.88334
1849 4 1 1.53096 -14.8313 3.47882
1853 4 1 2.19707 -15.1273 4.8156
1852 4 1 2.47119 -14.4009 3.88755
1856 4 1 1.56648 -15.6239 5.25511
1821 4 1 4.50902 -14.0246 2.69271
1816 4 1 4.17929 -13.8483 3.57194
1810 4 1 5.20751 -15.9906 3.90719
1851 4 1 2.92136 -14.8545 4.92231
1817 4 1 4.48935 -15.0504 3.55093
1815 4 1 4.02923 -14.9327 4.02595
1814 4 1 4.88244 -15.2297 4.92306
1812 4 1 4.55081 -15.6614 4.73303
1811 4 1 5.72405 -15.957 4.88448
2231 4 1 -23.055 -12.9257 3.21845
2232 4 1 -22.4938 -11.9723 3.7181
2234 4 1 -21.3213 -12.6707 2.84638
2235 4 1 -20.4533 -12.2327 3.5525
2236 4 1 -19.2854 -12.634 3.65285
2237 4 1 -20.2599 -12.1707 3.15094
3536 4 1 -6.44741 -11.1501 4.70356
3534 4 1 -6.77518 -12.0964 5.17936
3530 4 1 -7.18877 -12.8137 3.0996
3533 4 1 -6.94137 -12.9777 4.42585
3535 4 1 -6.16459 -12.2224 4.20918
1785 4 1 10.791 -12.728 3.09379
1784 4 1 11.4574 -11.7137 3.40678
2241 4 1 -22.1242 -10.1849 3.71579
2240 4 1 -21.1599 -10.2651 3.01809
2242 4 1 -21.3075 -9.53877 3.26542
2243 4 1 -21.4836 -8.46966 3.63552
3537 4 1 -6.25933 -10.2501 3.84579
3538 4 1 -7.14683 -9.93218 3.0571
3464 4 1 -3.02244 -8.28514 4.50216
3465 4 1 -2.77205 -9.0084 3.54167
1765 4 1 5.18227 -10.034 3.99399
1764 4 1 4.44669 -10.5291 4.8758
1766 4 1 5.82648 -10.6163 3.16851
1763 4 1 5.50317 -10.2176 5.32222
1762 4 1 6.40875 -9.39051 5.24789
1761 4 1 7.4274 -10.1247 4.95061
1760 4 1 6.92133 -9.14836 5.36361
1758 4 1 6.25816 -8.45514 3.28846
1759 4 1 6.83363 -8.90633 4.1595
2245 4 1 -20.9972 -6.60254 4.70941
2244 4 1 -21.3662 -7.288 3.76526
2246 4 1 -20.192 -5.86686 5.25988
2248 4 1 -20.4357 -7.14286 4.78509
3467 4 1 -2.46123 -6.952 3.14106
3466 4 1 -2.30293 -7.89984 3.83328
3455 4 1 -0.770384 -6.58211 5.11059
3454 4 1 -1.88721 -5.99457 5.21238
3453 4 1 -1.09474 -6.63959 4.63227
3452 4 1 -0.366093 -5.88595 5.22022
1753 4 1 4.05253 -7.81595 5.04932
1757 4 1 5.22193 -8.0383 2.9447
1754 4 1 4.65887 -8.05921 4.11333
1755 4 1 3.50038 -7.77154 4.24394
1752 4 1 4.08821 -6.83802 4.46538
1756 4 1 4.45765 -7.37702 3.56085
1750 4 1 3.31301 -5.51787 4.04231
1751 4 1 3.64194 -5.96253 5.01967
3443 4 1 -2.86064 -3.33054 5.37888
3442 4 1 -2.41902 -4.36458 4.96631
3444 4 1 -2.16264 -4.33891 5.27314
3446 4 1 -1.16158 -3.77296 5.07968
3445 4 1 -2.23068 -3.15342 5.06728
3450 4 1 -0.0790496 -4.99276 5.37522
3447 4 1 -0.599982 -4.83274 5.20488
3449 4 1 -0.520234 -3.86927 5.1891
1749 4 1 4.02383 -5.1707 4.86604
1908 4 1 -3.50648 -28.3629 5.78466
1909 4 1 -3.58405 -28.3382 7.03175
1911 4 1 -5.04431 -27.1731 6.8875
1910 4 1 -4.28092 -27.8713 6.25095
1923 4 1 2.46494 -27.2739 7.49847
1924 4 1 3.14487 -28.1123 7.19597
1925 4 1 3.97461 -27.3333 7.37898
1912 4 1 -4.7924 -26.2004 6.33595
1913 4 1 -5.32562 -26.4936 7.3772
1915 4 1 -3.21802 -26.9022 8.02171
1914 4 1 -4.1456 -26.2805 7.617
1916 4 1 -2.07344 -26.8191 7.51417
1922 4 1 1.63359 -26.3635 7.28472
1927 4 1 4.04484 -26.4472 7.79242
1926 4 1 4.17996 -26.3947 6.67955
1891 4 1 -2.94941 -22.0927 6.5719
1893 4 1 -3.50717 -22.4212 5.64925
1890 4 1 -3.33323 -21.7219 7.69538
1895 4 1 -1.49638 -22.6931 5.80132
1892 4 1 -2.62959 -21.6594 5.54963
1947 4 1 4.42908 -22.8935 7.8164
1948 4 1 4.39693 -21.7182 7.7874
1887 4 1 -4.42626 -20.6381 6.55705
1888 4 1 -4.43236 -20.0123 7.63788
1886 4 1 -4.88057 -20.0277 7.49131
1870 4 1 -1.58352 -19.7327 7.02869
1869 4 1 -0.807081 -20.621 6.99026
1868 4 1 -0.716618 -19.7354 6.2287
1867 4 1 -0.193508 -19.1503 5.38878
1872 4 1 -1.90832 -19.6451 6.66586
1873 4 1 -1.22279 -19.5508 7.67819
1951 4 1 2.52987 -21.0126 5.60642
1950 4 1 3.70564 -20.8674 5.7347
1949 4 1 3.75755 -21.0385 6.9677
1871 4 1 -1.72022 -18.5603 7.28739
1860 4 1 -0.0195948 -17.1778 7.15801
1865 4 1 -0.900737 -17.9401 5.49436
1862 4 1 -0.181476 -17.3662 6.15092
1861 4 1 -1.16996 -17.3333 6.96761
1866 4 1 0.305152 -18.103 5.44544
1858 4 1 2.09237 -16.8188 6.72304
1859 4 1 1.03138 -17.2904 6.64302
1857 4 1 2.36893 -16.3689 5.69973
1854 4 1 1.74619 -15.4722 5.88341
1855 4 1 0.681551 -15.0167 5.60708
2251 4 1 -21.1833 -8.31831 6.03208
2252 4 1 -20.6821 -8.67382 7.04025
3461 4 1 -3.47955 -8.30484 7.48655
3462 4 1 -2.93876 -8.37473 6.3633
3463 4 1 -2.27222 -8.56787 5.42426
2250 4 1 -22.2304 -7.86362 5.92292
2257 4 3 -22.1702 -6.54638 7.79428
2259 4 1 -22.837 -7.70375 7.09601
2261 4 1 -23.8671 -7.70599 7.73061
2258 4 1 -21.6894 -7.62129 7.48229
2260 4 1 -23.9353 -7.65854 6.48993
2247 4 1 -21.0072 -6.56964 5.7872
2249 4 1 -21.1584 -7.4693 5.78436
2253 4 1 -20.2976 -7.68327 7.5636
3459 4 1 -3.55712 -6.75971 7.27679
3460 4 1 -3.81718 -7.72256 6.58138
3458 4 1 -2.98939 -6.3316 6.24831
3457 4 1 -2.52952 -5.43954 5.67203
3456 4 1 -1.83272 -6.44925 5.62853
1743 4 1 2.088 -6.01628 7.71251
1742 4 1 2.64285 -5.54806 6.84712
1748 4 1 4.7615 -5.95776 5.55528
1747 4 1 4.69942 -5.91957 6.8392
1746 4 1 3.74567 -5.4118 7.48596
3435 4 1 -3.56786 -2.91389 6.51292
3436 4 1 -3.33299 -4.10497 6.57818
3451 4 1 -0.918713 -5.35935 6.17725
3440 4 1 -1.91408 -3.63877 6.39931
3441 4 1 -1.74355 -4.75287 5.90874
3439 4 1 -1.83174 -3.78143 7.58994
3437 4 1 -2.40765 -3.56172 7.11892
3448 4 1 0.329272 -4.45417 5.83534
1741 4 1 2.92816 -4.61568 7.59508
1740 4 1 3.34523 -3.50806 7.52782
3433 4 1 -3.28305 -1.87408 6.73106
3432 4 1 -4.54234 -2.03177 6.60231
3431 4 1 -3.3645 -1.93983 6.32837
3434 4 1 -4.35244 -2.0638 6.14468
3430 4 1 -2.98882 -1.36374 7.34331
3429 4 1 -2.52073 -0.220918 7.2434
3438 4 1 -1.95154 -2.57481 7.66599
1737 4 1 2.14652 -1.40707 7.10771
1734 4 1 4.07066 -0.0288365 8.0514
1738 4 1 2.69688 -2.28263 7.77146
1736 4 1 3.27355 -1.05324 7.03845
1928 4 1 3.19177 -27.2097 8.25878
1918 4 1 -1.31922 -26.5827 9.48343
1919 4 1 -0.435427 -25.7989 9.07092
1917 4 1 -1.71628 -26.2056 8.43804
1920 4 1 0.50321 -26.4827 9.18484
1921 4 1 1.16777 -25.9287 8.35392
1929 4 1 3.73056 -26.5547 9.0739
1930 4 1 3.48264 -25.3678 8.93873
1932 4 1 4.59708 -25.364 10.5422
1931 4 1 4.14982 -26.0423 9.60901
1879 4 1 -4.62339 -23.0296 9.48057
1880 4 1 -3.83539 -22.3257 10.0124
1877 4 1 -3.48844 -22.0664 9.3779
1878 4 1 -3.6983 -23.057 8.64367
1881 4 1 -4.22912 -22.4057 8.78724
1876 4 1 -2.31342 -21.6724 9.25715
1946 4 1 4.75036 -21.8587 8.18113
1944 4 1 4.26005 -21.9872 9.63078
1943 4 1 5.2627 -22.1452 10.3582
1939 4 1 4.42723 -22.8642 10.6695
1889 4 1 -3.47569 -20.6399 8.08895
1885 4 1 -4.73583 -20.1531 8.70087
1883 4 1 -4.48344 -20.6073 9.55438
1884 4 1 -4.46077 -21.3572 8.66788
1882 4 1 -4.31263 -21.2835 8.52404
1874 4 1 -1.30733 -19.6504 8.86306
1875 4 1 -2.07532 -20.4679 9.44056
1945 4 1 4.34239 -21.0432 8.96591
2263 4 1 -24.6001 -7.60045 9.59949
2264 4 1 -25.0487 -7.04523 10.6032
2262 4 1 -23.8593 -7.11279 8.75477
2256 4 1 -21.2244 -5.94038 8.08893
2254 4 1 -19.8411 -7.79491 8.68995
2255 4 1 -20.4148 -6.78606 8.35948
1745 4 1 3.34655 -6.01177 8.50289
1744 4 1 2.36796 -5.23274 8.61996
1739 4 1 3.25235 -2.973 8.53801
1735 4 1 3.33574 -1.02281 8.21561
1933 4 1 3.91015 -25.1636 11.4773
1934 4 1 4.91124 -25.888 11.8938
1935 4 1 4.44988 -24.7939 12.0604
1936 4 1 3.7154 -23.836 11.9748
1937 4 1 3.54358 -22.9895 12.8023
1938 4 1 4.26574 -22.9263 11.8659
1941 4 1 4.82999 -23.067 10.849
1940 4 1 4.91227 -21.9321 11.3133
1942 4 1 5.85343 -22.5149 11.3045
2561 4 1 14.4399 -8.15426 12.6595
2265 4 1 -25.3781 -6.97171 11.7521
2266 4 1 -25.6834 -5.98947 12.4426
2267 4 1 -24.5851 -6.37785 12.5574
2566 4 1 13.0164 -6.58159 12.0821
2568 4 1 13.1458 -5.46988 11.102
2567 4 1 13.4294 -5.48555 12.2201
2565 4 1 12.9435 -7.78786 12.1443
2564 4 1 12.8231 -7.4773 10.9815
2563 4 1 14.0838 -7.4426 11.1538
2562 4 1 14.6973 -7.0832 12.1672
2560 4 1 13.5098 -8.01701 13.3025
2269 4 1 -25.7074 -5.07169 12.4794
2268 4 1 -24.5653 -5.2359 12.5639
2569 4 1 12.5301 -4.65386 11.7815
2570 4 1 12.7066 -3.5557 12.1954
2571 4 1 12.6961 -2.29601 12.4925
2573 4 1 13.0308 -0.961191 13.2719
2578 4 1 14.4268 -0.558371 13.0901
2559 4 1 13.5939 -6.8974 13.6109
2558 4 1 13.9775 -6.67732 14.7582
2557 4 1 13.7888 -5.99962 15.8351
2271 4 1 -25.2457 -3.76049 14.149
2272 4 1 -24.901 -4.83978 14.5353
2270 4 1 -25.6872 -4.78691 13.6375
2273 4 1 -24.7556 -3.65091 14.7365
2274 4 1 -24.3823 -4.73702 14.5179
2275 4 1 -24.1485 -3.5754 14.8277
2276 4 1 -24.5361 -2.48648 14.4256
2278 4 1 -24.7661 -0.884521 15.7542
2277 4 1 -24.8139 -1.43133 14.7529
2284 4 1 -21.8489 -1.04481 15.1703
2283 4 1 -22.8237 -1.1005 15.9464
2285 4 1 -22.119 -0.492399 14.2443
2281 4 1 -22.9322 -0.731989 15.4564
2280 4 1 -23.4767 -1.73263 14.9703
2279 4 1 -23.7669 -0.527975 15.1886
2282 4 1 -22.3123 -1.71862 15.1465
2286 4 1 -21.2692 -0.23532 15.0718
2574 4 1 12.8558 -1.31909 14.4248
2572 4 1 12.5791 -2.02287 13.5797
2581 4 1 15.5271 -0.203346 14.1428
2577 4 1 13.887 -1.27095 13.8331
2575 4 1 13.501 -0.787894 15.2674
2576 4 1 14.5041 -1.24097 14.9062
2503 4 1 17.8081 -0.318748 15.8755
2508 4 1 20.7107 -0.46034 14.8315
2502 4 1 18.8623 -0.376507 15.3375
2507 4 1 19.9203 -1.35623 14.7891
2506 4 1 19.67 -1.37015 15.8933
2554 4 1 15.585 -5.57815 17.3202
2556 4 1 13.7476 -4.86083 16.2902
2553 4 1 15.6699 -4.47563 16.9632
2552 4 1 15.4202 -3.35797 17.2565
2555 4 1 14.6771 -4.81576 17.0298
2549 4 1 15.525 -3.29649 18.4577
2550 4 1 16.6563 -3.07192 18.6618
2551 4 1 16.5773 -3.231 17.4139
2547 4 1 17.3596 -3.26854 18.4983
2504 4 1 18.7986 -0.805103 16.202
2546 4 1 17.4936 -2.02693 18.3212
2515 4 1 21.489 -0.0772 17.5208
2505 4 1 19.4783 -1.15541 17.0103
2514 4 1 22.1455 -0.352772 16.5186
2548 4 1 16.4846 -3.91164 18.9754
2539 4 1 15.9036 -1.18903 19.0605
2540 4 1 15.8643 -1.9163 20.0608
2541 4 1 15.2543 -0.829833 20.2484
2544 4 1 17.8713 -0.749053 18.9834
2545 4 1 17.8266 -1.85251 19.5183
2543 4 1 17.0882 -0.533442 19.7853
2542 4 1 16.3466 -0.43151 20.7175
3260 4 1 -6.33621 19.9527 -3.39357
3261 4 1 -6.42118 21.0811 -3.75113
3263 4 1 -5.38652 21.183 -3.83463
3257 4 1 -6.82189 19.655 -2.85581
3167 4 1 7.54651 20.2284 -4.30414
3169 4 1 7.60941 21.3728 -4.59504
3157 4 1 6.96634 19.1073 -2.8897
3172 4 1 7.0147 21.2815 -3.56876
3165 4 1 8.80361 20.8687 -4.05646
3164 4 1 8.1509 20.8345 -3.01985
3168 4 1 8.62621 20.6649 -4.6037
3166 4 1 8.39428 20.5 -5.11389
3262 4 1 -5.94828 21.5552 -2.76601
3266 4 1 -5.60813 23.2807 -4.51432
3265 4 1 -5.14825 23.3437 -3.3418
3264 4 1 -5.3094 22.3929 -4.04612
3349 4 1 0.835896 22.3866 -2.91972
3174 4 1 4.81957 22.0671 -3.35634
3175 4 1 3.9568 22.9392 -3.22536
3170 4 1 7.14784 21.5782 -3.51642
3171 4 1 6.9014 21.9256 -4.60226
3173 4 1 5.95727 21.5917 -3.27201
3267 4 1 -6.1215 24.4068 -4.28336
3268 4 1 -6.90853 24.8431 -3.42844
3269 4 1 -6.01936 25.6283 -3.25928
3198 4 1 -0.117065 26.011 -3.07139
3197 4 1 -0.556776 24.9401 -3.14507
3199 4 1 0.56959 26.9114 -3.26887
3196 4 1 0.554918 25.3957 -3.05099
3200 4 1 0.941585 28.0263 -3.80715
3201 4 1 0.157377 27.5908 -3.05141
3375 4 1 1.80497 13.3608 -1.42235
3371 4 1 0.300695 15.4935 -0.456271
3373 4 1 0.00763377 14.441 -0.605064
3372 4 1 1.01343 14.527 -0.115494
3374 4 1 1.00523 14.2031 -1.23674
3376 4 1 2.68632 14.1519 -1.82024
3377 4 1 1.78203 14.4418 -1.13058
3385 4 1 4.87838 15.0251 -0.580464
3386 4 1 5.87105 15.3778 -0.138771
3357 4 1 -2.00893 18.7794 -1.41647
3158 4 1 7.95399 18.6101 -2.65659
3156 4 1 7.69598 18.7794 -2.04624
3153 4 1 8.95904 18.0781 -1.26063
3155 4 1 8.64919 18.1586 -1.77696
3129 4 1 14.1971 17.7589 -0.965174
3130 4 1 15.0439 18.5467 -0.680796
3132 4 1 17.2047 18.7763 -0.518704
3259 4 1 -6.05333 20.6002 -2.38845
3258 4 1 -5.62844 19.5084 -2.58656
3256 4 1 -6.61183 19.9189 -1.66854
3255 4 1 -5.85285 20.6093 -0.940493
3359 4 1 -2.19877 19.2469 -0.154379
3351 4 1 -0.392925 21.355 -1.94103
3358 4 1 -1.13504 18.9517 -0.562385
3355 4 1 -1.88766 19.2921 -2.49184
3356 4 1 -1.02582 19.4476 -1.73535
3353 4 1 -0.890753 20.0247 -0.992227
3354 4 1 -1.85209 19.2992 -1.27036
3352 4 1 -1.41059 20.8978 -1.67017
3350 4 1 0.660241 21.2887 -2.55676
3345 4 1 1.64815 19.2428 -1.58261
3346 4 1 1.37828 20.068 -2.38855
3347 4 1 1.08741 21.2504 -2.08807
3342 4 1 1.36647 20.6957 -0.414893
3343 4 1 0.648094 19.958 -1.09829
3344 4 1 1.38154 20.4047 -1.87888
3162 4 1 6.96176 20.5633 -2.51579
3161 4 1 7.99607 20.1582 -1.95345
3159 4 1 8.46134 19.2841 -1.71471
3152 4 1 9.60232 19.0587 -0.892652
3154 4 1 9.61743 18.9122 -1.75516
3160 4 1 9.03921 19.9087 -2.47505
3151 4 1 10.6665 19.4415 -0.39743
3145 4 1 11.3833 21.5357 -1.15909
3148 4 1 11.6455 19.774 -0.297645
3147 4 1 12.0319 20.8159 -0.631448
3146 4 1 12.3235 21.3461 -1.698
3149 4 1 12.4586 19.3257 -0.946865
3150 4 1 11.4382 19.8264 -1.2148
3131 4 1 16.0787 19.0171 -0.621305
3139 4 1 14.7723 21.0773 -0.530011
3141 4 1 15.095 21.4137 -0.922918
3140 4 1 15.7488 20.4497 -0.962769
3133 4 1 16.2016 19.4758 -0.304009
3135 4 1 16.5118 20.3171 -0.347828
3134 4 1 17.2045 19.5489 -0.868518
3136 4 1 17.6267 20.8176 -0.450069
3217 4 1 -5.52403 23.4256 -0.738307
3220 4 1 -7.24409 23.1765 -1.06062
3254 4 1 -6.20175 21.6491 -0.316918
3219 4 1 -7.3563 22.3899 -1.92724
3253 4 1 -5.69102 21.844 -1.30597
3221 4 1 -7.05507 24.2011 -0.547814
3218 4 1 -6.47567 22.8534 -1.22648
3252 4 1 -5.90987 21.6094 -0.0543616
3242 4 1 -3.11679 22.4595 -0.0547016
3251 4 1 -4.75413 21.5431 -0.330936
3216 4 1 -4.48061 23.8723 -1.02735
3249 4 1 -3.41295 21.944 -0.87513
3245 4 1 -3.39571 23.4333 -0.287899
3246 4 1 -3.20156 23.1788 -1.37592
3248 4 1 -3.30653 22.7939 -1.69314
3247 4 1 -4.16516 22.5755 -0.818447
3338 4 1 -0.229499 22.8937 -0.282779
3348 4 1 1.71763 22.2899 -2.03815
3339 4 1 0.495644 21.9648 -0.385436
3179 4 1 2.9109 24.2156 -0.575551
3176 4 1 4.27382 23.0862 -2.05183
3177 4 1 4.09967 23.8381 -1.07225
3163 4 1 7.33638 21.7199 -2.59108
3144 4 1 12.5473 21.5978 -0.721685
3142 4 1 14.2173 21.979 -0.332844
3285 4 1 -10.9849 26.1016 -0.110604
3282 4 1 -9.31906 26.7805 -0.110032
3276 4 1 -9.90634 25.0539 -1.2693
3274 4 1 -8.63784 26.7394 -1.53072
3277 4 1 -10.0755 24.7645 -2.38185
3275 4 1 -9.24914 25.7541 -1.95781
3284 4 1 -10.3873 26.8332 -0.783923
3278 4 1 -9.52172 25.0112 -1.31948
3279 4 1 -9.8608 25.6444 -0.400885
3270 4 1 -6.90046 25.7974 -2.42346
3210 4 1 -5.28871 26.8534 -1.64697
3212 4 1 -3.88107 26.7537 -0.756878
3214 4 1 -4.98612 25.7728 -1.71628
3213 4 1 -4.8617 26.0346 -0.481009
3215 4 1 -4.53499 24.7248 -1.83452
3187 4 1 -1.90298 24.9657 -1.29785
3189 4 1 -0.965125 25.3988 -1.51021
3188 4 1 -1.11376 24.232 -1.86697
3192 4 1 -0.421649 25.0343 -1.91844
3186 4 1 -0.827523 24.4057 -1.27466
3185 4 1 -0.824538 24.9895 -0.260029
3191 4 1 -0.976797 25.9751 -1.5735
3181 4 1 2.67305 25.9016 -0.153813
3184 4 1 0.32433 25.0445 -0.58509
3195 4 1 1.49904 25.5639 -2.35424
3190 4 1 0.218282 25.6859 -1.62061
3193 4 1 0.471598 25.8334 -1.8736
3194 4 1 1.50642 25.6945 -1.15128
3178 4 1 3.49355 24.7543 -1.47012
3283 4 1 -9.66004 27.7492 -0.689066
3273 4 1 -7.50517 27.1089 -1.78186
3272 4 1 -6.69974 27.4702 -1.00381
3271 4 1 -6.55582 26.9321 -2.12504
3211 4 1 -4.66513 27.6961 -1.1136
3207 4 1 -2.93116 27.9576 -0.861543
3209 4 1 -4.27493 27.5627 -1.52625
3208 4 1 -3.11135 27.1226 -1.68631
3205 4 1 -2.65867 28.3413 -0.742384
3202 4 1 -0.797709 27.389 -2.32926
3203 4 1 -1.15406 27.9921 -1.30741
3204 4 1 -2.33165 27.9001 -1.78615
3206 4 1 -2.63945 28.3084 -1.90124
3397 4 1 1.86304 10.0655 2.06913
3396 4 1 2.92417 9.49276 1.79111
3395 4 1 3.61866 10.1087 2.60339
3398 4 1 2.16295 11.14 2.54754
3389 4 1 5.37652 13.1999 2.02552
3379 4 1 1.50852 14.1244 1.18626
3378 4 1 1.85872 14.033 0.0728381
3380 4 1 1.97016 14.4076 0.153263
3368 4 1 0.589522 15.9313 0.596041
3388 4 1 5.31347 14.2923 1.43555
3381 4 1 2.92135 14.8175 0.587814
3382 4 1 3.72118 15.6707 0.711191
3383 4 1 4.6934 15.4784 0.0385257
3387 4 1 6.15252 14.9371 0.916292
3384 4 1 5.43454 14.5767 0.269857
3363 4 1 -0.231999 18.7612 1.49956
3369 4 1 1.02673 16.9477 0.268743
3367 4 1 0.585327 16.6452 1.51159
3366 4 1 1.22131 17.5636 1.40998
3370 4 1 0.00101899 16.3426 0.261893
3364 4 1 0.594325 17.9349 1.9101
3365 4 1 0.402455 18.2098 0.788841
3117 4 1 9.76936 17.8921 0.892714
3116 4 1 8.70306 18.3346 1.35597
3115 4 1 9.68735 18.7019 2.05434
3127 4 1 14.0315 18.6996 0.69236
3128 4 1 14.0122 17.607 0.221564
3126 4 1 13.8908 18.5632 1.85734
3250 4 1 -3.65522 21.1776 0.0353948
3340 4 1 -0.28288 21.4988 0.411532
3360 4 1 -1.34347 20.0548 0.0565187
3361 4 1 -0.35562 19.4425 0.0285106
3362 4 1 -0.673758 19.7795 1.17427
3341 4 1 0.915267 21.1939 0.583469
3118 4 1 9.70807 18.922 0.244449
3112 4 1 8.4103 21.0939 2.43304
3111 4 1 8.42795 20.9208 1.28911
3110 4 1 8.79088 20.0149 1.99033
3125 4 1 13.0819 19.3805 1.49908
3121 4 1 11.5912 19.1365 1.89057
3123 4 1 11.047 19.2924 2.27148
3124 4 1 12.2707 19.3401 2.34782
3119 4 1 10.7775 19.2489 0.594741
3120 4 1 11.9223 19.5563 0.845977
3138 4 1 15.5949 20.7281 0.229269
3137 4 1 16.6682 21.2598 0.0892614
3295 4 1 -10.3318 23.7739 2.62908
3297 4 1 -9.00806 23.5061 1.2481
3298 4 1 -9.16275 23.1756 2.3487
3300 4 1 -10.2731 21.6317 1.80206
3299 4 1 -10.1473 22.7869 1.93748
3302 4 1 -10.2769 22.821 2.17286
3296 4 1 -9.18211 24.0533 2.27957
3226 4 1 -7.11735 23.4869 0.921298
3227 4 1 -7.54945 22.582 1.53112
3229 4 1 -7.77853 23.506 2.63439
3228 4 1 -7.97 22.2661 2.54436
3225 4 1 -6.9956 22.7487 1.77581
3224 4 1 -6.61584 23.9054 1.4243
3230 4 1 -6.79561 23.9801 2.45834
3243 4 1 -3.24228 22.7141 1.04043
3240 4 1 -3.80462 22.9416 1.85144
3241 4 1 -3.35278 22.2233 1.11731
3244 4 1 -2.88159 23.78 0.616131
3337 4 1 -0.340128 23.8487 0.311668
3333 4 1 -2.09796 24.0356 2.51448
3143 4 1 13.3035 21.5767 0.226091
3289 4 1 -10.8392 26.1563 2.30999
3281 4 1 -9.14209 26.1365 0.897708
3287 4 1 -10.4459 25.9177 1.93938
3288 4 1 -9.95342 26.85 2.42004
3291 4 1 -9.1655 25.7487 1.87843
3280 4 1 -9.07572 25.0412 0.353087
3286 4 1 -10.6289 26.4797 0.90319
3223 4 1 -7.22386 24.9894 1.44687
3222 4 1 -6.64336 24.4299 0.55825
3234 4 1 -5.26482 24.2694 2.3786
3332 4 1 -3.23128 24.4671 2.65375
3335 4 1 -1.05609 25.5285 1.54885
3334 4 1 -1.88224 24.5872 1.42947
3336 4 1 -0.470715 24.8755 0.753397
3183 4 1 0.91327 24.6037 0.280672
3182 4 1 1.94528 25.1748 0.375665
3180 4 1 3.38343 24.936 0.173952
3407 4 1 2.34926 6.52663 5.29622
3406 4 1 3.12865 7.4522 5.19479
1703 4 10 4.9049 7.01835 4.94591
3405 4 1 3.54946 7.55271 4.07427
3394 4 1 4.49323 10.5844 3.22399
3400 4 1 2.83126 10.2087 4.61424
3404 4 1 3.4439 8.51443 4.69587
3403 4 1 3.54591 8.15718 3.53739
3402 4 1 4.4475 8.75838 4.01512
3401 4 1 3.3703 9.14089 4.24547
3399 4 1 2.36143 10.7926 3.68974
3391 4 1 5.11901 12.7831 3.95226
3393 4 1 4.87428 11.6725 3.31343
3390 4 1 5.84 12.8711 3.07715
3392 4 1 5.99026 12.0002 3.5148
2898 4 1 6.52847 18.3386 5.25712
2900 4 1 8.3805 18.2478 5.0786
2902 4 1 9.13019 17.6618 5.33004
2901 4 1 8.23752 17.0693 4.7575
2871 4 1 11.5919 18.8455 5.09131
2873 4 1 12.2352 17.8605 5.14024
3308 4 1 -9.01299 21.4057 4.01672
3306 4 1 -9.07276 21.2423 4.15116
3309 4 1 -8.58533 21.5275 5.09082
3237 4 1 -5.1818 21.5071 2.76997
3109 4 1 7.91245 20.2446 2.8159
3108 4 1 7.67942 19.8424 3.87157
3106 4 1 8.03419 20.2854 4.29732
3114 4 1 9.70327 19.3682 3.04933
3107 4 1 8.90453 19.6128 3.94545
3103 4 1 8.32377 21.0988 4.79845
3105 4 1 8.62818 20.5748 5.23813
3104 4 1 8.96933 20.3167 4.18428
3113 4 1 9.02836 20.3782 3.23884
3122 4 1 11.8993 19.4749 2.98897
2870 4 1 10.7831 19.5727 5.28902
2872 4 1 12.6883 18.8538 4.60347
2767 4 1 16.086 20.9904 5.27182
2764 4 1 17.6256 20.996 4.02729
2765 4 1 16.4455 21.3547 4.08329
2762 4 1 17.9684 20.812 2.78787
2760 4 1 18.8492 21.1211 3.88501
2757 4 1 19.8156 20.6349 3.86233
2759 4 1 19.9433 20.7004 3.75436
2755 4 1 19.1385 18.858 5.03942
2761 4 1 19.0736 20.3336 3.01528
2756 4 1 19.5819 19.967 4.81855
3305 4 1 -9.20675 22.3775 4.42539
3293 4 1 -9.26369 24.0038 3.187
3304 4 1 -9.27827 22.2843 3.27092
3303 4 1 -10.4982 22.2512 3.24731
3307 4 1 -8.13614 21.877 4.64329
3301 4 1 -10.5736 21.9098 2.93852
3236 4 1 -5.63337 22.5383 3.07099
3231 4 1 -6.81133 23.2888 3.45269
3232 4 1 -5.71984 23.8226 3.06673
3235 4 1 -5.6792 23.6608 3.2385
3238 4 1 -4.4965 21.7787 3.65417
3239 4 1 -3.7852 22.2456 2.85574
3323 4 1 -3.73132 23.6975 4.95765
3320 4 1 -4.2974 22.0819 5.09262
3321 4 1 -3.16337 22.0851 4.70269
3331 4 1 -3.39511 23.6402 3.59127
3330 4 1 -2.52247 24.1251 4.12442
3102 4 1 7.40733 21.6941 5.29982
3101 4 1 7.72786 22.7617 4.84478
3100 4 1 7.49291 23.9664 4.87902
2763 4 1 18.6274 21.5934 3.51709
2766 4 1 16.2898 22.133 4.9926
2758 4 1 19.5695 21.6128 3.09498
3290 4 1 -9.77364 26.1186 2.87964
3292 4 1 -8.91528 25.0249 2.74976
3294 4 1 -10.2802 24.4778 3.59446
3233 4 1 -5.25692 24.9051 3.43222
3327 4 1 -4.32415 25.8043 4.8122
3328 4 1 -3.30348 25.2724 4.36605
3324 4 1 -4.24561 24.7888 5.17046
3329 4 1 -2.12251 25.2756 4.12172
3428 4 1 -2.9581 0.844853 7.01125
3427 4 1 -1.92769 1.20134 7.44463
3425 4 1 -0.454089 1.7688 7.64743
1732 4 1 4.55174 0.855287 7.71749
1731 4 1 3.7176 1.72234 7.75595
1730 4 1 4.59509 2.1139 7.00915
1733 4 1 3.43584 0.624766 7.22146
3418 4 1 0.112969 5.07026 6.99808
3420 4 1 1.16008 3.14232 7.40946
3419 4 1 0.32406 3.92062 7.12623
1728 4 1 4.10586 3.87184 7.95458
1727 4 1 4.1514 5.1013 7.69323
1729 4 1 4.93719 3.10843 7.44891
2480 4 1 16.1962 4.6779 7.93517
3417 4 1 -0.590787 6.03849 6.99642
3416 4 1 -0.461022 6.93234 7.83524
3410 4 1 1.47157 6.58528 5.53463
3414 4 1 0.421929 6.75044 6.28445
3415 4 1 0.456698 7.35702 7.3209
3413 4 1 0.0981165 5.80885 5.56613
3412 4 1 1.14941 5.89409 5.99669
3408 4 1 1.81557 6.50768 6.38707
3409 4 1 1.27 5.49714 5.82583
3411 4 1 1.9862 6.51987 6.56461
1710 4 1 1.93624 7.6158 7.39973
1705 4 1 4.04336 6.47298 6.01036
1704 4 10 5.11226 6.07391 5.75379
1706 4 1 3.42627 7.52581 6.25344
1702 4 10 4.92933 6.12142 5.73263
1708 4 1 2.74628 7.51672 6.39631
1709 4 1 3.08099 7.26989 7.45486
2481 4 1 16.2155 5.84343 7.90211
1707 4 1 2.92277 8.617 6.06495
1716 4 1 2.85291 9.77177 8.02479
1715 4 1 3.37924 8.79098 7.79064
2893 4 1 7.41036 15.5558 7.63305
2892 4 1 7.862 15.6003 6.5853
2894 4 1 6.40803 15.7971 7.14435
2888 4 1 10.16 16.0039 7.18359
2886 4 1 10.6688 15.6531 5.90176
2885 4 1 9.5308 15.6489 5.42625
2884 4 1 10.6504 15.4156 5.94381
2891 4 1 8.92342 14.9455 6.77616
2890 4 1 9.95888 14.5169 7.22184
2889 4 1 9.42279 15.3995 7.92674
2880 4 1 13.1543 14.6353 5.49775
2882 4 1 12.95 14.7828 5.39665
2881 4 1 13.2289 15.0981 6.56094
2883 4 1 11.8148 15.246 5.74457
2879 4 1 13.8414 15.6139 5.40727
2970 4 1 15.59 14.2164 7.52308
2974 4 1 14.7193 15.2299 7.22533
2975 4 1 13.7459 15.1798 7.82761
2972 4 1 15.3184 14.8881 5.58541
2973 4 1 15.5921 14.58 6.72495
2971 4 1 15.7372 14.0112 6.33231
2976 4 1 14.8578 15.3633 7.21041
2969 4 1 16.5737 14.7353 8.06473
2966 4 1 18.445 15.9271 6.85999
2968 4 1 17.279 15.5782 7.51645
2897 4 1 7.57357 18.1597 5.95697
2899 4 1 7.54805 18.0523 5.81773
2895 4 1 6.07629 16.8148 6.58214
2896 4 1 6.76644 17.7186 6.84706
2906 4 1 7.43574 17.0034 7.93202
2908 4 1 8.02712 17.3702 7.44592
2867 4 1 10.401 18.1999 7.39918
2887 4 1 9.64596 16.3489 6.11498
2903 4 1 9.75038 17.8772 6.3075
2904 4 1 8.88938 17.1004 6.1614
2909 4 1 8.96935 17.896 8.07412
2905 4 1 8.18593 17.3475 7.04942
2907 4 1 8.32474 16.2688 7.80507
2913 4 1 10.2484 17.0608 7.43341
2869 4 1 10.7779 18.5644 5.78508
2868 4 1 11.2081 18.8433 6.93378
2875 4 1 12.7636 16.9695 5.5132
2876 4 1 12.3472 17.7109 6.22676
2874 4 1 11.8947 17.3486 6.22111
2912 4 1 11.5019 17.2881 7.41927
2877 4 1 13.5116 17.6471 6.54584
2878 4 1 13.8047 16.711 5.87256
2964 4 1 18.5255 18.0604 6.59942
2967 4 1 17.5097 16.5929 6.86142
2963 4 1 18.6371 17.4441 7.61919
2965 4 1 19.0552 16.9753 6.75558
3310 4 1 -9.42734 21.2276 5.98743
3089 4 1 6.54033 21.0915 7.59118
3088 4 1 6.37465 19.9191 7.78266
2865 4 1 10.4154 20.425 6.75629
2866 4 1 9.91315 19.3729 7.28635
2864 4 1 10.8936 21.5007 6.83618
2861 4 1 11.8787 21.4739 6.57979
2860 4 1 11.7154 20.5579 7.31956
2780 4 1 15.1402 21.2124 7.94062
2768 4 1 16.1355 20.4958 6.36038
2773 4 1 15.6517 21.3621 6.08943
2754 4 1 18.7706 18.9783 6.17918
2753 4 1 18.6297 19.3842 7.32592
2769 4 1 16.997 21.0572 7.106
2771 4 1 16.456 21.0384 7.27743
3311 4 1 -8.50818 21.8266 6.45446
3313 4 1 -7.2603 22.0255 5.40523
3314 4 1 -6.42991 21.6921 6.12521
3315 4 1 -6.36203 22.9349 5.90332
3316 4 1 -5.51292 22.1597 5.96712
3312 4 1 -7.87831 22.8005 6.18922
3319 4 1 -4.60712 21.6854 6.18811
3322 4 1 -2.97459 22.9052 5.52495
3318 4 1 -5.36841 22.6321 6.4452
3317 4 1 -4.63676 22.8436 5.55732
3099 4 1 7.82052 23.6429 6.05107
3097 4 1 8.94014 23.8113 6.6075
2863 4 1 10.8309 22.6663 6.98046
2862 4 1 12.0332 22.6521 6.94059
2859 4 1 11.4516 21.7676 7.6306
2774 4 1 15.1608 22.4838 6.32836
2775 4 1 15.2721 22.2186 7.47588
2772 4 1 16.0759 22.0867 6.84223
2770 4 1 16.6831 21.9834 6.56606
3325 4 1 -5.20145 25.01 5.87115
3326 4 1 -4.3849 25.7576 5.96033
3095 4 1 7.8408 24.2722 7.7841
3096 4 1 9.12229 24.2803 7.7701
3098 4 1 8.60284 24.6016 5.85772
3422 4 1 -0.120735 1.82486 8.85671
3426 4 1 -1.41945 1.83826 8.32261
3424 4 1 0.59959 1.53297 8.26887
3421 4 1 0.706899 2.29887 8.12689
3423 4 1 0.676679 1.02983 9.33557
2456 4 1 6.43272 2.18108 9.57623
2457 4 1 6.92562 1.10564 9.17845
2460 4 1 7.99035 2.19123 9.5159
2458 4 1 6.54047 0.39272 10.0157
2459 4 1 7.33515 1.26812 9.92917
2465 4 1 9.31362 1.21501 8.7953
2461 4 1 8.56925 1.54506 10.2985
2463 4 1 10.3797 1.12745 9.00838
2464 4 1 9.80716 0.179035 8.53994
2462 4 1 9.24459 1.29388 9.37592
2466 4 1 10.2624 0.539609 9.24721
2467 4 1 11.4172 0.750543 9.42326
2468 4 1 11.6299 1.60455 10.0951
2469 4 1 12.6373 1.80302 9.41159
2470 4 1 13.6555 1.37962 9.93885
2471 4 1 13.9769 0.985821 8.75094
2473 4 1 15.3329 1.89613 8.82716
2472 4 1 14.2369 2.07991 9.11278
2474 4 1 16.4746 2.37379 9.06564
2432 4 1 -2.85588 4.89175 10.6279
2434 4 1 -1.41386 5.17698 10.1047
2435 4 1 -0.764209 4.332 10.6248
2429 4 1 -1.41021 4.38048 9.46168
2430 4 1 -1.5649 3.31904 9.90064
2431 4 1 -2.645 3.84093 10.1928
2455 4 1 7.14542 2.85757 10.1055
2608 4 1 9.40443 4.11115 9.94523
2483 4 1 15.1903 5.10631 9.53255
2486 4 1 16.0008 4.61711 10.3334
2482 4 1 15.3419 5.28401 8.42766
2475 4 1 17.3134 3.16612 9.53196
2476 4 1 18.191 4.04069 9.79594
2477 4 1 18.0747 4.86915 8.95219
2479 4 1 16.6667 4.81134 9.02444
2428 4 1 -1.06398 5.57365 9.20038
2426 4 1 -1.28452 7.18815 10.368
2425 4 1 -0.362949 7.82585 9.9324
2427 4 1 -0.576848 6.15397 10.1189
2433 4 1 -2.36023 5.85634 10.1372
1713 4 1 2.14978 8.05195 9.44604
1711 4 1 2.59522 7.55449 8.37668
1726 4 1 3.81866 5.42944 8.85061
1725 4 1 2.91667 5.61544 9.63619
1723 4 1 2.90206 6.35835 9.75898
1724 4 1 3.97085 5.83807 10.0782
1714 4 1 2.95277 7.9646 8.56445
1720 4 1 3.86877 7.46814 10.4814
2611 4 1 7.37805 5.53229 10.2915
2484 4 1 14.1569 5.64907 9.58497
2485 4 1 15.3034 5.56585 9.92552
2487 4 1 15.6122 5.72263 10.3107
2478 4 1 17.304 5.85401 9.14221
2712 4 1 21.1647 6.98513 10.6049
2377 4 1 -10.7465 9.86344 10.2368
2420 4 1 -1.4735 10.2362 10.5533
1712 4 1 3.26464 8.25023 9.05048
1718 4 1 4.25939 9.71548 9.914
1717 4 1 3.59156 9.35232 8.93145
1719 4 1 4.13182 8.57299 10.1003
2727 4 1 16.0563 10.5999 9.418
2728 4 1 15.4323 10.6601 8.33885
2725 4 1 16.1479 10.6678 9.29922
2723 4 1 17.7172 10.7506 10.6853
2713 4 1 21.3743 8.14456 10.5085
2384 4 1 -12.7932 12.5271 10.5036
2381 4 1 -12.3287 11.3091 10.6091
2378 4 1 -10.4808 10.9768 10.6703
2801 4 1 6.75182 13.446 9.15015
2802 4 1 5.59281 13.0653 9.28997
2803 4 1 6.57949 13.3625 9.95219
2922 4 1 12.5594 13.0577 9.965
2920 4 1 11.4366 13.0635 9.59224
2726 4 1 15.3154 11.3645 9.93452
2730 4 1 15.8924 12.5864 8.919
2729 4 1 15.1571 11.8441 8.38546
2731 4 1 17.1416 12.7975 9.07529
2734 4 1 17.3427 13.1963 10.3811
2724 4 1 17.2424 10.9 9.63636
2403 4 1 -5.78307 13.4776 10.2454
2413 4 1 -1.47051 13.614 10.6539
2414 4 1 -0.424184 14.0836 10.7495
2800 4 1 6.5787 14.1066 10.1792
2799 4 1 7.68934 14.493 10.0809
2916 4 1 10.7586 15.2455 8.95522
2919 4 1 10.3882 13.545 9.40556
2918 4 1 10.6074 14.6883 8.99415
2798 4 1 8.58259 14.9583 9.34752
2797 4 1 8.16675 15.664 10.25
2917 4 1 11.6684 14.8261 8.33956
2921 4 1 12.2538 13.8499 9.03618
2983 4 1 12.8555 15.8202 9.51198
2984 4 1 12.3719 15.199 10.3613
2982 4 1 13.3176 14.6747 9.65917
2793 4 1 11.4134 15.8765 10.0263
2977 4 1 15.1491 15.9724 8.14783
2924 4 1 14.385 14.3418 10.7545
2923 4 1 13.6392 13.5757 10.2828
2981 4 1 13.5912 15.8145 9.59572
2980 4 1 14.0675 15.9924 8.54016
2733 4 1 16.7971 13.4637 9.36503
2732 4 1 17.8095 13.7747 8.93189
2735 4 1 16.3946 13.5149 9.66706
2736 4 1 17.4796 13.6754 10.2239
2958 4 1 19.57 15.9103 9.33305
3085 4 1 6.84257 18.5869 8.78378
2911 4 1 10.5909 17.5421 8.18184
2915 4 1 10.4512 16.1831 8.34182
3005 4 1 9.9812 18.0316 10.6047
2914 4 1 9.42999 16.7689 8.3212
2910 4 1 9.67785 17.5863 9.01076
2796 4 1 9.08593 16.3522 10.4393
2795 4 1 9.5729 16.645 9.44348
2794 4 1 10.672 16.7706 9.89021
2792 4 1 11.8906 16.9474 9.95805
2788 4 1 12.6174 18.5959 10.1115
2789 4 1 13.1052 17.7141 9.63117
2790 4 1 12.8426 17.5742 8.46366
2791 4 1 11.7904 17.722 8.99524
2978 4 1 15.9585 16.6134 8.74413
2979 4 1 14.9373 16.301 9.36838
2962 4 1 18.5855 16.6321 8.56506
2747 4 1 17.1804 18.2393 9.41136
2746 4 1 18.1954 17.7987 9.76408
2745 4 1 17.5912 16.7791 10.0465
2744 4 1 17.1949 17.8148 10.4732
2961 4 1 18.8553 17.8 8.6596
2957 4 1 19.2695 16.9964 9.8655
2960 4 1 19.6276 16.9348 8.58477
2959 4 1 19.6666 16.9766 9.86109
2750 4 1 18.9972 18.2554 9.66067
3068 4 1 2.01598 19.9653 8.75898
3067 4 1 1.75582 20.6274 9.67498
3066 4 1 2.12832 20.0511 10.6141
3080 4 1 4.60237 20.7307 10.439
3069 4 1 3.24165 20.2076 8.88549
3070 4 1 3.52583 21.3628 8.95257
3081 4 1 4.4852 20.3456 9.25426
3071 4 1 2.84438 21.0136 9.88867
3076 4 1 3.9323 21.4875 10.1301
3083 4 1 6.18009 20.3288 9.68274
3086 4 1 7.34552 19.2763 9.62751
3087 4 1 7.24026 19.4848 8.54367
3084 4 1 6.20766 19.596 8.70869
3082 4 1 5.45586 21.0304 9.05496
3008 4 1 9.61026 20.8048 9.14577
3006 4 1 9.52941 19.1935 10.7623
3007 4 1 9.86917 20.2191 10.1865
3004 4 1 10.1892 19.2095 10.5971
2786 4 1 13.2478 19.1918 9.46577
2784 4 1 13.3372 20.2293 9.42863
2787 4 1 12.0208 19.3093 9.25887
2783 4 1 14.4991 19.91 9.4491
2785 4 1 14.0421 19.5327 8.66977
2781 4 1 15.1074 20.5349 8.94795
2782 4 1 15.5253 19.9056 9.95212
2748 4 1 17.4415 19.304 9.86022
2749 4 1 18.6105 19.5066 9.59252
2752 4 1 19.249 19.4316 8.26929
2751 4 1 19.4477 19.3795 9.47002
3072 4 1 2.66127 22.2351 9.659
3073 4 1 1.78362 22.6688 10.3065
3052 4 1 0.63523 23.2996 10.7108
3053 4 1 1.42777 24.2095 10.7251
3074 4 1 2.90164 22.4426 10.2873
3079 4 1 4.84793 21.8811 10.4174
3090 4 1 6.25289 21.7983 8.54012
3091 4 1 6.81243 22.7293 9.15901
3093 4 1 7.06176 24.0129 8.92807
3092 4 1 6.06644 23.6381 9.4906
3010 4 1 8.6316 22.3537 9.89854
3011 4 1 9.48399 22.6503 10.6838
3094 4 1 8.28612 24.1644 8.96603
3009 4 1 9.2224 21.9318 9.03991
3012 4 1 9.04744 23.7661 10.6185
2778 4 1 13.1682 22.1185 8.34215
2856 4 1 12.3997 23.1978 9.46912
2853 4 1 12.6437 22.4152 10.7405
2855 4 1 11.5773 24.0184 9.41387
2857 4 1 11.367 23.6172 9.25148
2858 4 1 11.3131 22.6337 8.48366
2854 4 1 12.4408 23.3773 9.99753
2779 4 1 14.2978 21.7552 8.51908
2777 4 1 14.4051 21.9176 8.37363
2776 4 1 15.4835 22.1541 8.69443
2605 4 1 8.83573 2.08472 11.2858
2603 4 1 8.66299 2.3471 12.9574
2580 4 1 16.039 0.164885 13.1806
2579 4 1 15.1054 0.142271 12.4512
2582 4 1 15.4323 0.250061 13.0161
2584 4 1 16.551 1.55149 13.2898
2436 4 1 0.378992 4.43171 11.0724
2440 4 1 0.0751283 4.37692 13.0845
2441 4 1 0.793449 5.08988 12.4776
2438 4 1 1.4346 4.79106 12.4599
2437 4 1 1.48188 4.41404 11.284
2439 4 1 0.874102 5.14765 13.4213
2443 4 1 2.69351 4.743 12.8403
2446 4 1 3.71048 4.80912 12.0045
2453 4 1 7.55558 2.69581 11.3883
2450 4 1 7.11633 4.80288 12.9208
2452 4 1 6.71811 3.41541 11.9081
2451 4 1 6.21681 4.25022 12.5212
2454 4 1 7.269 3.71934 10.975
2604 4 1 9.35398 2.73569 12.0758
2606 4 1 9.63425 2.76176 11.7762
2607 4 1 9.99674 3.39315 10.7792
2609 4 1 8.6346 4.55751 10.8399
2596 4 1 12.1306 3.31344 13.2857
2595 4 1 13.2176 3.63329 13.164
2594 4 1 14.1511 2.87409 13.4393
2491 4 1 18.2579 4.24726 12.4797
2490 4 1 17.4398 4.98502 11.9572
2495 4 1 17.8923 2.89196 13.2698
2696 4 1 16.8241 5.03202 12.9245
2697 4 1 17.9996 5.22422 12.8423
2494 4 1 19.0364 2.91465 12.7257
2493 4 1 20.0072 3.53511 12.7487
2492 4 1 19.2735 4.49878 13.0527
2423 4 1 -1.62492 7.73639 11.5439
2424 4 1 -0.638296 7.34382 11.0775
2442 4 1 1.80429 5.49264 13.1127
1722 4 1 3.23258 6.51223 10.9108
1721 4 1 4.28953 6.8882 11.4324
2445 4 1 3.56337 5.47066 12.937
2447 4 1 4.49553 5.56672 12.5443
2612 4 1 7.99847 5.49736 11.293
2449 4 1 6.24483 5.60955 13.1043
2613 4 1 7.55518 6.50909 11.7839
2614 4 1 7.48941 7.43656 12.5202
2610 4 1 8.20789 5.61273 11.1243
2616 4 1 8.60897 7.85772 11.6596
2617 4 1 9.13417 7.77967 12.7962
2618 4 1 10.3526 7.89864 12.5232
2627 4 1 12.4287 6.48767 13.1003
2488 4 1 15.7426 6.63395 11.0807
2691 4 1 15.9428 7.6059 12.3205
2692 4 1 15.0612 7.68109 13.1935
2628 4 1 13.5589 6.78077 13.4226
2489 4 1 16.6379 5.79796 11.3955
2690 4 1 16.4039 7.66514 13.4124
2706 4 1 21.5068 8.01526 12.8165
2708 4 1 20.5133 6.32044 11.6117
2709 4 1 20.5448 6.76585 12.7189
2710 4 1 21.2102 6.7438 11.6467
2705 4 1 21.4861 6.9184 13.1229
2707 4 1 21.021 7.38604 11.9495
2711 4 1 21.8196 7.67367 11.3269
2374 4 1 -10.8467 9.00606 12.8396
2375 4 1 -11.1111 9.91415 12.06
2371 4 1 -8.38201 8.73869 12.8328
2370 4 1 -8.73444 8.95966 11.6388
2372 4 1 -9.11798 9.35442 12.1591
2369 4 1 -9.22439 9.69879 12.4533
2376 4 1 -10.479 9.24983 11.2098
2373 4 1 -10.281 9.52583 11.9174
2367 4 1 -9.29012 10.4093 12.182
2368 4 1 -8.39583 10.4634 13.0126
2421 4 1 -1.24756 9.35045 11.3806
2419 4 1 -2.21988 9.75041 11.4267
2422 4 1 -0.777454 8.39028 10.8499
2615 4 1 7.97613 8.5792 12.3482
2819 4 1 11.4336 10.7033 12.8926
2685 4 1 15.7547 9.62578 12.7363
2684 4 1 15.031 10.4172 13.258
2689 4 1 16.3201 8.8691 13.2382
2687 4 1 16.2335 8.94867 12.9021
2686 4 1 16.3013 9.34823 11.752
2722 4 1 17.2648 9.63478 10.9324
2721 4 1 17.9335 9.59302 11.9904
2688 4 1 17.319 8.69758 12.6577
2676 4 1 18.132 10.3871 13.4223
2718 4 1 19.3533 9.51511 11.5437
2720 4 1 19.0972 9.49006 11.6197
2719 4 1 19.452 8.52408 12.2376
2717 4 1 20.1749 10.2233 12.0465
2716 4 1 21.2612 10.2043 12.4848
2714 4 1 21.3191 9.19006 11.1333
2675 4 1 18.9368 10.6857 12.5965
2674 4 1 20.0207 10.7036 13.232
2715 4 1 21.5988 9.10589 12.324
2383 4 1 -13.4346 11.8558 11.314
2382 4 1 -12.3518 11.7696 11.761
2385 4 1 -12.2797 13.1798 11.2967
2380 4 1 -11.8149 11.9499 11.4602
2386 4 1 -13.1538 12.5219 11.7792
2379 4 1 -10.6579 11.7704 11.5469
2366 4 1 -9.65062 10.9736 13.1711
2364 4 1 -9.5396 11.1625 13.3131
2363 4 1 -10.4572 11.6936 12.71
2404 4 1 -6.11476 12.6811 11.1428
2405 4 1 -6.19322 12.0635 12.2192
2406 4 1 -5.53028 12.4373 11.3961
2408 4 1 -4.28715 12.8364 12.6021
2411 4 1 -3.33023 13.2167 11.2145
2407 4 1 -5.27905 13.2845 12.2209
2418 4 1 -2.0381 10.9057 11.7048
2417 4 1 -0.882221 11.298 11.7277
2410 4 1 -2.45563 13.3061 12.0482
2412 4 1 -2.24602 13.3709 11.6327
2416 4 1 -0.228137 12.2341 11.4956
2415 4 1 -0.588434 13.3779 11.7715
2804 4 1 6.89788 12.9593 11.0832
2806 4 1 7.48921 12.6722 11.3903
2809 4 1 8.28522 12.0459 11.9169
2810 4 1 9.38268 12.2029 12.5047
2808 4 1 8.39911 13.2043 11.9236
2811 4 1 9.62087 13.2722 12.0226
2817 4 1 11.9869 11.9331 12.8546
2818 4 1 12.0529 11.1419 11.9374
2816 4 1 11.5706 12.9451 13.4052
2925 4 1 14.2581 13.2385 11.2633
2737 4 1 17.6555 13.0134 11.1405
2388 4 1 -12.227 13.9361 13.2123
2387 4 1 -12.6603 13.5628 12.1523
2402 4 1 -6.11359 14.2848 11.0664
2401 4 1 -6.09053 15.2063 11.8314
2409 4 1 -3.34021 13.5637 12.7599
2805 4 1 7.67062 13.845 10.9521
2807 4 1 7.5726 13.8551 11.4223
2815 4 1 10.7118 13.6132 12.8519
2814 4 1 9.64261 14.1222 12.3907
2812 4 1 10.0431 14.1818 11.3053
2813 4 1 9.478 15.0718 11.7922
2927 4 1 13.2455 14.4441 12.5972
2989 4 1 11.4639 15.059 13.1739
2985 4 1 11.7293 15.3769 11.3069
2986 4 1 12.5792 14.7636 11.8537
2987 4 1 11.5044 14.4466 12.0672
2988 4 1 12.4048 15.0971 12.3845
2926 4 1 14.1564 13.9885 12.2099
2928 4 1 14.2597 14.9188 12.1948
2739 4 1 15.8169 14.1666 11.8029
2929 4 1 14.8349 14.5534 13.1005
2930 4 1 13.9195 15.2677 13.4239
2738 4 1 16.8016 13.508 11.9168
2740 4 1 16.2027 14.8913 12.6539
2741 4 1 16.7776 15.8857 12.2009
2949 4 1 18.3743 14.2628 11.9463
2944 4 1 16.3839 13.746 13.3938
2945 4 1 17.3304 14.2558 12.9908
2946 4 1 17.438 14.4564 11.8782
2947 4 1 18.3967 15.2355 11.6454
2948 4 1 17.4743 14.6836 11.2708
2952 4 1 19.8143 15.1775 13.0328
2950 4 1 19.5211 14.0018 11.867
2951 4 1 19.3731 15.157 11.8621
2400 4 1 -6.26712 16.416 12.1156
2399 4 1 -6.01838 16.1828 13.2308
3000 4 1 7.5095 17.5952 11.7733
3001 4 1 8.73481 17.8887 11.8826
3002 4 1 8.11751 18.1171 10.9223
3003 4 1 9.21316 18.5437 10.7764
2999 4 1 8.25964 17.4486 12.6878
2743 4 1 17.4528 16.9481 11.2869
2742 4 1 17.0007 17.0064 12.3898
2953 4 1 20.0761 16.1992 12.4736
2956 4 1 19.1806 17.2643 11.068
2955 4 1 19.3034 17.0722 12.2504
2954 4 1 19.9686 17.2253 13.1635
3065 4 1 2.42206 20.3716 11.6715
3064 4 1 1.78846 19.4955 11.3472
3062 4 1 1.74245 20.8161 11.5813
3061 4 1 1.00338 21.4638 12.1978
3063 4 1 2.72034 20.1923 11.6065
3077 4 1 4.3873 20.8681 11.0736
2849 4 1 13.0834 20.8613 12.3754
2848 4 1 13.8777 20.0647 12.9419
3047 4 1 -3.24988 23.2994 12.9332
3046 4 1 -2.38381 22.5474 12.769
3060 4 1 -0.1242 21.9184 12.4477
3051 4 1 -0.00944638 22.4967 11.3357
3050 4 1 -0.80651 21.7053 11.2241
3049 4 1 -1.668 21.6984 12.1411
3045 4 1 -2.27972 23.6049 13.3237
3048 4 1 -2.68159 22.2757 12.4536
3059 4 1 0.424077 22.9741 12.6518
3058 4 1 0.871958 24.0237 12.8111
3075 4 1 3.93077 22.3911 10.9034
3078 4 1 3.82175 21.8126 11.1575
3014 4 1 8.04383 23.6047 11.969
3013 4 1 7.86233 24.0386 10.8382
3015 4 1 7.84626 23.1355 10.8495
3016 4 1 7.75694 24.0145 11.6123
3017 4 1 7.48416 22.9093 11.1331
3018 4 1 6.95483 22.7664 12.1629
3019 4 1 6.91945 23.7272 12.931
2850 4 1 12.2554 21.5566 11.7838
2851 4 1 12.7761 22.5835 12.0237
2852 4 1 11.9732 23.2446 11.3846
3056 4 1 1.02457 25.4001 11.3313
3054 4 1 2.48442 24.7904 11.0671
3055 4 1 1.66902 24.6391 11.8827
3057 4 1 1.29106 25.1028 12.4384
3035 4 1 0.258634 25.8492 13.4181
2287 4 1 -21.4635 0.375612 16.0716
2583 4 1 16.0315 0.733227 13.8721
2590 4 1 16.3353 2.46544 15.595
2499 4 1 18.1749 1.49765 15.5597
2497 4 1 18.7001 1.54048 14.9179
2496 4 1 18.3724 2.55884 14.3451
2585 4 1 16.324 1.3839 14.4283
2587 4 1 17.5232 2.4635 15.41
2586 4 1 16.668 2.49089 14.5509
2509 4 1 21.1064 0.382546 15.4789
2501 4 1 19.1234 0.645744 14.6633
2498 4 1 19.04 0.731872 15.6872
2500 4 1 18.9193 1.79254 14.7033
2511 4 1 21.5347 2.49222 15.7051
2510 4 1 21.1045 1.41283 16.1165
2512 4 1 22.1574 1.54519 15.948
2513 4 1 22.7787 0.560326 16.0042
2444 4 1 3.34813 4.63422 13.8512
2448 4 1 5.21862 5.22691 13.4694
2600 4 1 10.383 4.03874 14.0937
2602 4 1 8.39572 3.31691 13.5678
2601 4 1 9.14867 4.10185 13.9219
2599 4 1 10.8106 3.84164 15.1528
2598 4 1 11.3261 4.3945 14.1882
2597 4 1 12.4886 4.08294 14.1334
2591 4 1 15.4657 3.22114 15.2042
2593 4 1 14.6005 3.33123 14.4603
2592 4 1 15.5965 3.77288 14.1189
2589 4 1 15.3688 3.02437 16.1386
2631 4 1 13.7991 5.23968 15.1751
2588 4 1 16.4458 2.75934 15.6923
2698 4 1 18.5849 5.10954 13.8683
2699 4 1 19.5532 4.67664 14.4519
2619 4 1 9.70877 7.80343 13.5892
2626 4 1 12.7366 7.63457 13.4917
2624 4 1 12.0668 7.93275 14.3425
2625 4 1 12.0006 6.72969 14.0032
2694 4 1 15.9323 6.57857 14.3194
2629 4 1 14.5287 6.13108 13.7193
2693 4 1 16.1517 7.3368 13.4875
2630 4 1 13.6341 6.26347 14.5427
2640 4 1 15.5479 7.94953 16.1167
2695 4 1 16.6195 5.64747 13.9685
2701 4 1 18.6224 6.19899 13.6787
2702 4 1 18.7416 6.89329 14.6194
2700 4 1 19.5775 5.39178 13.527
2703 4 1 19.8 6.25744 14.719
2704 4 1 20.7968 6.73061 14.0628
2658 4 1 21.8556 7.70111 15.4184
2348 4 1 -10.7301 10.2688 16.0207
2620 4 1 10.3273 8.69551 14.0945
2621 4 1 11.3447 9.07653 14.5545
2622 4 1 10.7804 9.04204 15.6346
2623 4 1 11.6507 8.22457 15.4774
2823 4 1 12.356 10.5127 15.938
2822 4 1 11.1894 10.4788 15.5041
2680 4 1 15.3444 9.16051 15.2568
2683 4 1 15.2288 9.55884 14.1183
2682 4 1 15.7971 9.39681 15.0597
2679 4 1 16.1551 9.16986 14.4674
2677 4 1 17.958 9.21114 13.5644
2678 4 1 17.0668 8.49552 13.9725
2671 4 1 19.0983 10.734 15.7637
2672 4 1 19.5713 10.2565 14.8364
2673 4 1 20.2913 9.73975 13.9256
2652 4 1 20.2282 8.48179 16.1483
2663 4 1 22.4919 9.96824 15.0102
2662 4 1 22.1496 9.25558 15.937
2661 4 1 22.5128 9.05256 14.7531
2659 4 1 21.8523 8.6822 16.0883
2660 4 1 22.2493 9.74725 15.6195
2349 4 1 -11.5965 11.0204 15.8264
2365 4 1 -10.5667 10.7751 13.9912
2362 4 1 -9.99126 11.7889 13.8089
2357 4 1 -10.3341 11.9805 15.9126
2359 4 1 -10.447 12.1773 15.8964
2360 4 1 -10.6725 11.6871 14.7616
2361 4 1 -9.78121 12.4068 14.7552
2820 4 1 11.0017 11.5912 13.5146
2821 4 1 11.2095 10.9356 14.3814
2833 4 1 13.241 11.6716 15.4293
2834 4 1 12.1013 11.9862 15.315
2836 4 1 12.7827 13.3701 15.1008
2835 4 1 13.1587 12.4055 15.6837
2837 4 1 11.8244 13.1899 15.8095
2942 4 1 15.9495 11.5505 14.1934
2941 4 1 15.7288 12.7558 14.2478
2933 4 1 13.8109 12.7829 14.4231
2934 4 1 14.9237 13.0048 14.7252
2943 4 1 15.9348 12.6449 13.6304
2936 4 1 14.6461 13.1868 15.8074
2937 4 1 15.8331 12.7416 15.8117
2832 4 1 13.8098 12.3974 16.0994
2940 4 1 16.8359 12.4412 14.4276
2939 4 1 16.3867 12.8511 15.5089
2667 4 1 19.8128 11.595 15.7826
2664 4 1 22.5099 10.9581 15.5704
2389 4 1 -11.2336 13.9048 13.9302
2390 4 1 -10.4544 13.9464 14.8294
2391 4 1 -9.57143 14.6398 14.3497
2392 4 1 -8.91575 14.2396 15.3091
2394 4 1 -8.42655 15.3146 15.4545
2396 4 1 -8.80935 15.158 13.6366
2398 4 1 -6.99556 15.7717 13.7152
2395 4 1 -7.90721 15.5622 14.3905
2991 4 1 9.97814 14.772 14.0558
2993 4 1 9.74733 15.9797 14.8704
2931 4 1 12.9034 14.653 13.5473
2992 4 1 10.8055 15.5505 14.3132
2990 4 1 11.166 14.8201 14.2495
2842 4 1 12.0648 16.1034 16.1519
2932 4 1 13.5223 13.6293 13.6743
2935 4 1 14.6633 14.1695 15.0674
2938 4 1 16.3132 13.7997 16.1173
2397 4 1 -8.10551 16.174 13.7095
2997 4 1 8.57494 17.2672 14.4527
2994 4 1 9.16562 16.8386 15.4394
2996 4 1 9.15271 17.4112 15.459
2998 4 1 8.72207 18.1302 13.5445
2843 4 1 13.228 16.4547 15.9536
2844 4 1 14.2937 16.384 15.3416
2845 4 1 14.0563 17.5303 15.0338
2846 4 1 13.7825 18.7513 14.79
2847 4 1 14.1635 19.4456 13.9362
3044 4 1 -2.73365 23.4007 14.4192
3041 4 1 -2.71537 23.376 15.3816
3033 4 1 -0.294804 23.682 14.1468
3031 4 1 -0.393601 23.7554 15.2332
3042 4 1 -1.76654 24.0973 15.6485
3032 4 1 0.680198 23.4861 14.8627
3030 4 1 0.0707358 22.7308 15.4388
3029 4 1 1.16467 23.0096 14.852
3028 4 1 2.00955 22.3534 14.2446
3022 4 1 5.01211 22.9269 14.775
3021 4 1 4.85263 23.5601 13.846
3026 4 1 3.3209 21.751 13.8887
3027 4 1 3.00266 22.1246 14.9593
3023 4 1 4.49498 21.9417 14.7018
3024 4 1 3.40649 22.4794 14.7535
3025 4 1 3.15759 22.974 13.7715
3020 4 1 6.05684 23.6756 13.6389
3036 4 1 -0.58901 25.3884 13.992
3043 4 1 -1.96417 24.3708 14.4505
3038 4 1 -0.56059 24.5468 16.1035
3037 4 1 -1.0024 25.153 15.1249
3034 4 1 0.0565732 24.798 13.8817
2295 4 1 -21.8883 0.825611 17.9835
2296 4 1 -22.6479 1.72568 18.081
2297 4 1 -21.6515 2.34285 18.3497
2288 4 1 -20.6594 0.237467 16.973
2290 4 1 -20.4192 0.938123 17.636
2294 4 1 -20.85 0.661793 18.6989
2293 4 1 -19.8152 1.24913 18.7259
2291 4 1 -19.7245 0.57458 16.72
2292 4 1 -20.2359 1.24264 17.5716
2289 4 1 -20.0416 1.05478 16.4814
2298 4 1 -20.4285 2.08719 18.2274
2536 4 1 15.7801 2.2799 18.8458
2517 4 1 20.643 0.907594 18.1758
2518 4 1 20.4526 1.75101 17.3953
2519 4 1 20.3822 2.06073 18.5124
2516 4 1 21.8408 0.702457 18.2328
2299 4 1 -19.6522 2.77689 17.7229
2300 4 1 -20.0817 3.73119 18.2512
2301 4 1 -19.0379 4.39426 17.8428
2302 4 1 -18.6377 3.6559 18.6901
2632 4 1 14.3673 5.05609 16.2373
2520 4 1 20.5785 3.26089 18.6114
2530 4 1 19.1616 3.54782 18.2629
2633 4 1 14.4072 5.65376 17.2324
2634 4 1 15.2652 6.44193 17.1559
2635 4 1 14.3647 6.07378 17.9152
2637 4 1 15.7785 5.91536 17.1866
2636 4 1 15.0738 6.83011 17.3862
2638 4 1 16.2924 6.94847 17.1249
2641 4 1 16.7154 7.89397 16.18
2657 4 1 21.3375 7.06251 16.3438
2653 4 1 20.8506 7.76495 16.9483
2654 4 1 20.6019 6.71613 16.374
2656 4 1 21.8909 6.03441 16.189
2655 4 1 21.7543 7.13705 16.6244
2346 4 1 -11.8995 10.0765 18.0335
2347 4 1 -11.1837 9.73987 17.0068
2824 4 1 11.7252 10.6333 16.934
2681 4 1 16.0031 9.04836 16.2382
2670 4 1 18.0781 10.6032 16.2532
2639 4 1 16.3281 8.17075 16.9367
2642 4 1 17.3495 8.56928 16.8995
2643 4 1 17.4531 8.34242 18.1045
2646 4 1 18.2742 9.23352 16.878
2644 4 1 16.914 9.21117 18.758
2645 4 1 17.7939 8.85412 17.9181
2650 4 1 21.2599 8.52364 18.0911
2649 4 1 20.9596 9.61812 17.6767
2651 4 1 21.0786 8.91479 16.9852
2648 4 1 20.0087 9.10708 18.1357
2647 4 1 18.8475 9.00883 17.8176
2358 4 1 -11.3415 11.676 16.5458
2344 4 1 -12.8855 11.9171 18.7194
2351 4 1 -12.2102 12.2348 17.3628
2350 4 1 -12.3598 11.2817 16.7169
2354 4 1 -11.6963 12.0434 18.4566
2352 4 1 -12.1418 12.551 18.5397
2356 4 1 -10.4705 11.6245 17.0035
2355 4 1 -10.7327 11.4385 18.2133
2831 4 1 13.3126 11.9301 17.0791
2826 4 1 13.1032 12.0375 18.1338
2825 4 1 12.6764 11.0437 17.5313
2830 4 1 12.4772 12.691 16.6633
2827 4 1 12.1446 11.2614 17.9882
2828 4 1 12.6443 11.4205 16.9699
2829 4 1 11.5456 11.884 16.7025
2669 4 1 18.4386 11.2681 17.1585
2666 4 1 20.7337 11.7603 16.5015
2668 4 1 19.5765 11.3344 16.9278
2665 4 1 21.6414 10.9748 16.441
2393 4 1 -9.25934 14.8857 16.2221
2839 4 1 10.4151 14.6929 16.9515
2841 4 1 10.9344 16.0085 16.414
2840 4 1 11.4298 15.1943 17.1973
2838 4 1 11.3888 14.1686 16.4392
2995 4 1 9.53668 17.0842 16.5379
3039 4 1 -1.36071 23.6654 16.4374
3040 4 1 -2.38647 24.2582 16.1879
2538 4 1 15.9789 0.075562 18.9005
2537 4 1 15.7043 1.20996 19.3419
2533 4 1 18.3939 1.4418 19.7678
2534 4 1 17.6119 2.35371 19.4107
2532 4 1 18.8012 2.46335 19.2858
2523 4 1 20.3803 2.52087 19.5928
2521 4 1 20.4058 2.64979 19.6385
2522 4 1 20.7353 2.32549 20.7356
2303 4 1 -19.051 4.59538 19.3335
2308 4 1 -19.8301 4.21843 20.0549
2307 4 1 -19.8775 5.14418 19.3863
2306 4 1 -20.6123 4.43443 20.0896
2305 4 1 -19.7308 4.27105 19.4035
2304 4 1 -18.8042 3.49762 19.4155
2309 4 1 -18.7341 3.99081 20.5166
2310 4 1 -17.9687 4.83227 20.217
2311 4 1 -18.1652 4.3126 21.2822
2317 4 1 -15.7503 4.843 21.4054
2535 4 1 16.6221 2.96167 19.1135
2529 4 1 18.6556 2.9558 19.1877
2531 4 1 18.2445 3.5909 19.112
2528 4 1 18.1309 3.91276 19.7653
2524 4 1 20.8003 3.70968 19.5857
2525 4 1 20.2494 4.64183 20.0951
2527 4 1 19.1419 4.55211 19.9381
2526 4 1 19.8026 3.91623 19.2562
2312 4 1 -17.7057 5.45353 21.0441
2323 4 1 -15.9977 7.18181 21.4084
2331 4 1 -17.7244 10.0083 20.8414
2329 4 1 -17.5905 10.5071 19.7387
2325 4 1 -16.4515 9.08408 21.1942
2328 4 1 -17.2105 9.3292 19.7996
2327 4 1 -16.8297 9.00118 20.8667
2330 4 1 -16.6162 10.2216 20.3952
2332 4 1 -16.5478 10.3239 20.5454
2333 4 1 -16.1886 10.2434 19.4609
2337 4 1 -14.0788 10.291 20.6849
2339 4 1 -11.827 10.3207 21.3944
2338 4 1 -12.8511 10.372 20.7909
2334 4 1 -16.1565 11.0569 20.2801
2336 4 1 -14.8067 11.1687 20.305
2335 4 1 -15.5638 11.0208 21.3173
2353 4 1 -11.1412 12.6065 19.2447
2345 4 1 -12.4364 10.7833 18.913
2343 4 1 -12.0421 11.0107 18.8718
2340 4 1 -12.8712 10.8714 21.393
2341 4 1 -12.3878 11.508 20.5637
2342 4 1 -11.4834 11.2001 19.8809
2316 4 1 -16.7841 5.18753 21.8015
2313 4 1 -18.1106 5.95367 22.0454
2314 4 1 -17.6161 6.93005 22.6214
2315 4 1 -17.0487 6.36438 21.7951
2322 4 1 -15.5708 8.07014 22.1112
2321 4 1 -14.8616 7.35039 22.6637
2319 4 1 -14.8617 5.76191 21.9723
2320 4 1 -15.6691 6.52257 22.5288
2318 4 1 -16.0384 5.94017 21.8321
2324 4 1 -16.4918 8.19159 21.9798
2326 4 1 -17.3881 8.71495 21.8874
ITEM: TIMESTEP
14300000
ITEM: NUMBER OF ATOMS
1913
ITEM: BOX BOUNDS ff ff ff
-3.5000000000000000e+01 3.5000000000000000e+01
-3.5000000000000000e+01 3.5000000000000000e+01
-3.5000000000000000e+01 3.5000000000000000e+01
ITEM: ATOMS id mol type x y z
3613 4 10 -6.09377 -14.2991 -13.552
2020 4 1 2.48464 -24.4663 -10.8846
2013 4 1 5.38405 -23.2287 -11.8489
2017 4 1 3.27263 -24.0576 -11.479
2015 4 1 4.81613 -23.543 -11.3613
2016 4 1 3.8482 -22.9728 -11.5904
2012 4 1 5.84959 -22.4231 -11.1104
3614 4 10 -6.43508 -13.6248 -12.6507
3612 4 10 -6.55576 -13.6358 -12.6038
3611 4 1 -5.65261 -14.1377 -13.075
3610 4 1 -5.00607 -14.3037 -12.0347
3609 4 1 -5.04697 -13.4422 -11.1985
3608 4 1 -5.00285 -12.2743 -10.8313
2031 4 1 2.20113 -27.4632 -8.2274
2024 4 1 2.3364 -24.9155 -8.12884
2025 4 1 2.489 -25.7434 -8.92557
2023 4 1 1.9376 -25.849 -8.8532
2021 4 1 1.65878 -24.4341 -10.0242
2022 4 1 1.95835 -24.674 -8.91959
2019 4 1 2.18204 -25.1553 -10.0016
2033 4 1 0.52618 -26.3343 -8.3274
2026 4 1 3.5408 -25.9854 -8.26673
1974 4 1 4.59194 -25.5649 -8.78206
1975 4 1 3.57339 -24.8992 -8.74217
1997 4 1 -1.26732 -23.2515 -8.90472
1996 4 1 -0.130019 -22.9588 -8.76483
1995 4 1 -0.733972 -21.9866 -8.93826
1993 4 1 -0.964778 -21.8042 -9.01987
1999 4 1 0.217473 -22.8927 -8.91237
2018 4 1 2.60029 -24.1292 -10.5036
2000 4 1 1.00342 -22.3138 -8.2651
1979 4 1 2.61477 -23.5568 -8.18739
1976 4 1 2.88843 -23.9601 -8.88418
2011 4 1 5.34748 -21.8101 -10.231
2014 4 1 5.64968 -22.9473 -10.7678
1994 4 1 -0.27081 -20.8435 -9.0944
1992 4 1 -1.72483 -21.2506 -8.38289
2002 4 1 1.71729 -21.4023 -9.12438
2005 4 1 2.58649 -19.9805 -8.62915
2004 4 1 2.51258 -20.9658 -9.33782
2003 4 1 1.53993 -20.2127 -9.21139
2010 4 1 5.05179 -21.1992 -9.17173
2008 4 1 3.2115 -20.0418 -9.10096
2006 4 1 3.70573 -20.2542 -9.08209
2007 4 1 3.64189 -20.3015 -10.2229
2009 4 1 4.4097 -20.2033 -9.28774
3607 4 1 -5.32337 -11.1424 -10.5454
3606 4 1 -6.4445 -10.6457 -10.3387
3603 4 1 -5.54365 -9.69531 -8.36469
3605 4 1 -5.89286 -10.6004 -9.26562
3602 4 1 -5.85737 -10.1779 -9.39878
3601 4 1 -5.97998 -8.95952 -9.7609
3598 4 1 -3.70341 -8.92068 -9.3683
3604 4 1 -4.84435 -10.6417 -8.65771
3600 4 1 -4.83495 -9.15635 -9.77723
3599 4 1 -3.80939 -9.67709 -10.2366
3597 4 1 -3.1481 -8.79466 -8.26583
3596 4 1 -4.29727 -8.39638 -8.27652
3584 4 1 -2.62518 -7.18984 -8.31689
3567 4 1 1.97954 -5.90342 -8.5768
2032 4 1 1.27183 -26.9324 -7.72029
2035 4 1 1.06195 -26.9658 -6.70944
2148 4 1 -13.7197 -25.3473 -6.30557
2147 4 1 -12.692 -25.6787 -5.75346
2144 4 1 -11.0801 -26.4283 -5.95977
2145 4 1 -12.1039 -25.9259 -5.72795
2149 4 1 -12.7161 -25.0656 -6.93458
2151 4 1 -12.1767 -24.6188 -5.8075
2153 4 1 -11.7255 -24.3112 -5.45908
2141 4 1 -8.94097 -25.7811 -5.78428
2143 4 1 -10.4546 -25.9845 -6.88998
2142 4 1 -9.64829 -26.6829 -6.16649
2139 4 1 -9.4058 -26.6255 -5.92904
2140 4 1 -9.76745 -25.6702 -6.60535
2138 4 1 -8.54801 -26.199 -6.67191
2137 4 1 -7.63146 -25.762 -6.06624
1985 4 1 -0.762964 -24.6639 -6.03389
1984 4 1 -0.206241 -24.2446 -6.99848
2029 4 1 2.3237 -25.8438 -6.95944
2034 4 1 1.15633 -26.0082 -7.38544
2037 4 1 0.202533 -26.4334 -6.05206
2036 4 1 0.780552 -25.7973 -6.95963
2028 4 1 3.15271 -25.9702 -7.86824
2030 4 1 2.82659 -26.7726 -7.55226
2027 4 1 4.11908 -26.6151 -7.42723
1973 4 1 4.68088 -25.1495 -7.66093
1971 4 1 5.27183 -26.035 -5.79294
1972 4 1 5.42166 -25.1273 -6.67804
2150 4 1 -12.115 -24.0177 -6.84038
2099 4 1 -5.898 -24.1357 -6.23608
2098 4 1 -5.74701 -23.1575 -5.56951
2097 4 1 -4.88394 -23.8399 -5.97112
1988 4 1 -2.07245 -23.3292 -7.7528
1998 4 1 -0.432266 -23.0814 -7.93948
1987 4 1 -1.96199 -22.9834 -6.61337
1986 4 1 -1.31281 -23.9592 -6.96438
1990 4 1 -1.26505 -22.2191 -7.63894
1989 4 1 -2.41979 -22.1331 -7.69948
1983 4 1 -0.260485 -23.7549 -5.90465
1982 4 1 0.429526 -22.764 -6.16299
1981 4 1 0.837297 -23.3445 -7.07732
1980 4 1 1.65799 -23.0999 -7.83784
1977 4 1 2.78451 -24.1295 -7.7289
1978 4 1 3.08875 -23.1704 -7.19147
2106 4 1 -7.24149 -20.1352 -5.58042
1991 4 1 -1.43312 -21.2197 -7.18715
2001 4 1 1.70874 -21.5082 -7.9167
3594 4 1 -4.09917 -8.66715 -7.24199
3592 4 1 -5.20044 -8.52873 -6.43382
3593 4 1 -4.05786 -8.24268 -6.10395
3589 4 1 -5.3331 -8.14966 -6.76004
3582 4 1 -2.53358 -9.16992 -7.08932
3580 4 1 -0.70034 -8.86109 -7.79362
3579 4 1 -0.919896 -9.60842 -6.95488
3581 4 1 -1.92509 -9.0578 -8.02409
3578 4 1 -0.710461 -8.90409 -6.00319
3595 4 1 -3.87652 -7.51675 -7.47938
3591 4 1 -4.70657 -7.4316 -6.61923
3590 4 1 -5.03547 -7.99615 -5.56912
3587 4 1 -3.66663 -6.59422 -6.38785
3588 4 1 -4.84211 -7.03908 -6.54467
3586 4 1 -2.83477 -7.43965 -6.46799
3585 4 1 -3.02956 -6.6037 -7.30573
3583 4 1 -2.95872 -8.06267 -7.41798
3555 4 1 -2.5087 -6.80711 -5.45859
3560 4 1 -1.44189 -7.14943 -6.57097
3557 4 1 -1.88761 -7.18182 -5.73865
3561 4 1 -1.48985 -7.89576 -7.49997
3559 4 1 -2.18565 -6.15949 -6.43884
3558 4 1 -1.74454 -7.22627 -7.00254
3562 4 1 -0.325023 -7.46325 -7.43716
3554 4 1 -2.14104 -5.60659 -5.4955
3563 4 1 0.888666 -7.79267 -7.56916
3564 4 1 0.291263 -6.81645 -7.04691
3565 4 1 1.42564 -7.03936 -6.99479
3566 4 1 1.24502 -6.10035 -7.61036
3569 4 1 2.3665 -6.02443 -6.69606
3571 4 1 2.00226 -7.44053 -5.45724
3570 4 1 2.23095 -6.19325 -5.52465
3568 4 1 2.83472 -6.30508 -7.78634
2128 4 1 -5.51759 -27.0169 -3.0795
2131 4 1 -6.35993 -27.5637 -4.17204
2127 4 1 -4.40805 -27.5558 -3.35118
2042 4 1 -0.535701 -28.4839 -4.68973
2043 4 1 -0.689441 -27.3638 -5.05811
2058 4 1 -1.57546 -27.0763 -3.84716
2059 4 1 -2.36778 -27.8578 -3.43272
2057 4 1 -1.8773 -27.919 -2.98741
2040 4 1 0.17368 -27.2836 -2.89527
2041 4 1 0.0582034 -28.2565 -3.59899
2038 4 1 0.571303 -27.054 -5.13651
2039 4 1 0.607728 -27.5054 -3.99888
1968 4 1 4.75918 -28.4032 -5.04302
1969 4 1 5.20756 -27.5441 -4.37782
1967 4 1 4.81087 -27.3128 -4.54728
2146 4 1 -12.6292 -25.8406 -4.59863
2136 4 1 -8.17171 -26.114 -5.03748
2135 4 1 -8.44022 -26.566 -3.95882
2100 4 1 -6.23114 -24.3951 -5.09518
2129 4 1 -6.45716 -26.271 -2.96408
2130 4 1 -7.17072 -26.7206 -3.7739
2132 4 1 -7.34581 -26.8922 -4.07781
2134 4 1 -7.58909 -26.2579 -4.71193
2133 4 1 -7.8381 -25.8533 -3.57874
2096 4 1 -5.1212 -24.38 -4.92616
2044 4 1 -0.0620121 -26.4905 -4.5328
2055 4 1 -1.66516 -26.38 -3.77222
2051 4 1 -0.697536 -24.4899 -3.04464
2052 4 1 -1.03288 -25.5869 -3.04114
2054 4 1 -1.23182 -25.7355 -2.86472
2047 4 1 0.73516 -25.2964 -2.95499
2045 4 1 0.142522 -25.4351 -4.86126
2048 4 1 0.592254 -24.2489 -3.40904
2046 4 1 0.954986 -24.9674 -4.14501
1964 4 1 4.13619 -26.8283 -3.54226
1966 4 1 3.98119 -26.8202 -3.76884
1965 4 1 4.83697 -26.2494 -4.3405
1963 4 1 5.10139 -26.0606 -3.7162
1970 4 1 5.87579 -26.8428 -5.08282
1962 4 1 6.02847 -25.3871 -4.15616
1959 4 1 5.83425 -26.2199 -2.78814
1961 4 1 5.39783 -24.5411 -3.58293
1960 4 1 5.54677 -25.6906 -3.92564
2152 4 1 -12.856 -24.1406 -5.06726
2158 4 1 -12.0417 -24.1494 -2.74656
2154 4 1 -12.3387 -23.3237 -5.28533
2157 4 1 -13.2744 -23.9029 -2.8158
2155 4 1 -12.2666 -23.91 -4.21605
2156 4 1 -12.4426 -23.1392 -3.28352
2109 4 1 -8.54858 -21.684 -3.11521
2108 4 1 -8.14105 -21.6771 -4.21746
2101 4 1 -6.89581 -23.7536 -4.43297
2102 4 1 -5.94565 -23.0138 -4.16244
2103 4 1 -5.49186 -22.0501 -4.73635
2095 4 1 -3.94102 -24.1386 -4.80201
2094 4 1 -3.03886 -23.5206 -4.23598
2093 4 1 -2.08674 -23.0624 -3.56813
2092 4 1 -1.33156 -22.4639 -2.85578
2107 4 1 -7.69151 -21.2058 -5.23304
2104 4 1 -6.43453 -21.3309 -4.78935
2105 4 1 -6.17648 -20.179 -4.99375
3529 4 1 -3.47547 -8.48187 -3.26034
3528 4 1 -4.56954 -8.84049 -3.44188
3576 4 1 -0.193161 -8.45998 -4.2217
3575 4 1 -0.187899 -8.23114 -3.0863
3532 4 1 -4.32827 -7.30498 -3.08043
3533 4 1 -4.48526 -6.42729 -3.79735
3534 4 1 -4.99143 -5.97622 -4.80541
3527 4 1 -5.22925 -7.89649 -3.04634
3556 4 1 -2.22632 -7.57147 -4.55327
3577 4 1 -0.386668 -8.00917 -5.28416
3550 4 1 -1.56475 -6.21046 -3.736
3553 4 1 -1.71114 -5.53442 -4.40731
3549 4 1 -1.74123 -5.40798 -2.76749
3552 4 1 -0.894007 -5.68288 -3.62563
3574 4 1 0.845556 -7.713 -3.18237
3573 4 1 1.33004 -6.58146 -3.36438
3572 4 1 1.79116 -6.72697 -4.4601
3535 4 1 -4.47567 -4.93654 -4.54256
3536 4 1 -3.97674 -3.83846 -4.73438
3539 4 1 -4.45336 -2.95314 -2.99447
3537 4 1 -3.19898 -3.05671 -4.26615
3547 4 1 -3.38431 -4.44974 -3.00188
3546 4 1 -2.61477 -3.63305 -2.76311
3551 4 1 -1.97209 -5.16502 -3.60207
3538 4 1 -4.27776 -2.53257 -4.10614
2124 4 1 -5.55076 -28.7412 -1.62309
2125 4 1 -5.40101 -27.6579 -2.1603
2123 4 1 -6.31669 -27.9439 -1.40395
2074 4 1 -5.95151 -27.1921 -0.106492
2060 4 1 -2.70376 -28.2597 -2.40196
2126 4 1 -4.14253 -27.7539 -2.18478
2071 4 1 -4.92079 -27.6411 -0.209934
2070 4 1 -4.96276 -28.8666 -0.218023
2061 4 1 -2.53758 -28.2383 -1.18458
2062 4 1 -1.98796 -27.2597 -0.899224
1951 4 1 2.30341 -27.8478 -0.580324
1954 4 1 4.22389 -27.6168 -0.588684
1955 4 1 4.40304 -28.7551 -0.531939
1956 4 1 3.85547 -27.8985 -1.10731
1957 4 1 4.76959 -27.1043 -1.25955
2172 4 1 -16.2087 -24.5177 -0.292794
2164 4 1 -14.3158 -24.5864 -1.09314
2163 4 1 -13.6575 -25.5482 -1.35633
2162 4 1 -13.8852 -25.1301 -2.43489
2160 4 1 -13.9894 -25.0591 -1.94363
2159 4 1 -12.9419 -24.9164 -2.66876
2161 4 1 -12.9841 -25.6402 -1.93809
2118 4 1 -8.76824 -24.789 -1.58073
2115 4 1 -9.58183 -24.4758 -1.31315
2116 4 1 -9.91125 -25.6327 -1.48994
2117 4 1 -9.45328 -25.0295 -0.55377
2122 4 1 -5.88069 -26.8907 -1.16279
2120 4 1 -6.57701 -25.0693 -1.91405
2119 4 1 -7.57117 -24.8512 -1.33618
2121 4 1 -6.7396 -26.0195 -1.21059
2075 4 1 -5.92803 -26.092 -0.359411
2077 4 1 -5.92157 -25.4258 -0.00213593
2067 4 1 -3.52412 -26.6738 -0.263565
2053 4 1 -0.278748 -25.6226 -2.16379
2056 4 1 -2.0387 -26.7263 -2.67727
2050 4 1 -1.21635 -24.5612 -1.93087
2049 4 1 -0.3132 -24.5093 -2.61262
2063 4 1 -2.30922 -26.4068 -0.0839241
1958 4 1 5.00374 -26.1485 -1.87615
2166 4 1 -13.9298 -23.3286 -0.795732
2167 4 1 -14.4442 -23.9106 -1.64633
2165 4 1 -14.3456 -23.6221 -1.87089
2168 4 1 -14.9063 -23.1697 -0.799883
2114 4 1 -9.11466 -23.4066 -1.27656
2113 4 1 -7.84015 -23.4348 -1.39018
2079 4 1 -5.79272 -24.2039 -0.347632
2080 4 1 -6.40774 -23.6906 -1.14798
2112 4 1 -7.42645 -23.593 -2.53039
2111 4 1 -7.31745 -22.4932 -2.12636
2082 4 1 -5.76141 -22.3072 -0.533618
2081 4 1 -6.38225 -22.5812 -1.4619
2086 4 1 -4.01906 -22.99 -1.67679
2085 4 1 -3.1572 -23.6652 -1.93685
2087 4 1 -3.48726 -21.9457 -1.22767
2084 4 1 -4.38628 -23.6669 -1.81865
2083 4 1 -4.89549 -22.9019 -1.06338
2088 4 1 -3.30815 -23.0704 -0.834676
2091 4 1 -0.667542 -22.0837 -1.94441
2089 4 1 -2.24801 -23.3197 -1.28306
2090 4 1 -1.23866 -22.7572 -1.1187
2110 4 1 -7.6923 -21.4176 -2.35749
1813 4 1 -0.750269 -20.3208 -2.65403
1812 4 1 -0.037482 -19.9714 -1.72239
1814 4 1 -0.969811 -19.6824 -1.64959
1811 4 1 0.854106 -19.1006 -1.67905
1810 4 1 0.221135 -19.3665 -0.58684
1819 4 1 -2.78089 -16.5127 -0.608865
1817 4 1 -2.23976 -16.7769 -0.6496
1816 4 1 -1.66178 -17.8415 -0.622851
1815 4 1 -0.848419 -18.7379 -0.900294
1818 4 1 -2.11311 -16.0768 -1.58841
3517 4 1 -8.72486 -9.85086 -0.275515
3518 4 1 -9.13545 -10.4749 -1.23084
3519 4 1 -8.08239 -10.0889 -0.897676
3520 4 1 -7.19189 -9.68613 -1.58726
3523 4 1 -5.40966 -8.74729 -0.899122
3521 4 1 -6.35354 -8.93973 -1.21392
3522 4 1 -5.4359 -9.53693 -1.81088
3524 4 1 -4.38018 -9.23194 -1.18574
3525 4 1 -4.66524 -10.0884 -2.07327
3526 4 1 -4.81983 -9.04314 -2.68756
3530 4 1 -2.61954 -8.14144 -2.56999
3531 4 1 -3.69781 -7.91466 -2.2834
3544 4 1 -3.19644 -4.02871 -1.6704
3542 4 1 -3.90253 -3.29078 -1.77705
3543 4 1 -4.22763 -4.26069 -1.16325
3548 4 1 -2.25592 -4.37819 -2.48638
3545 4 1 -2.0192 -4.24955 -1.99049
3540 4 1 -4.07257 -2.18457 -2.19411
3541 4 1 -4.15322 -2.45431 -0.983512
2072 4 1 -5.62448 -27.8875 0.687626
2073 4 1 -6.57927 -27.1762 0.887241
2069 4 1 -3.88468 -28.3429 0.067862
2068 4 1 -3.33415 -27.427 0.751144
2065 4 1 -1.96848 -27.1576 0.0120719
1950 4 1 3.04156 -28.2942 0.305204
1949 4 1 3.28804 -28.6586 1.46263
1952 4 1 2.80457 -26.9231 0.0459257
1947 4 1 4.91339 -28.8 1.70238
1948 4 1 4.1656 -28.6645 0.708178
1944 4 1 5.25393 -27.1387 1.81135
1945 4 1 4.18154 -27.4598 1.4827
1946 4 1 5.39206 -27.6894 1.58042
1943 4 1 6.41677 -27.4529 2.1797
2076 4 1 -6.60806 -26.114 0.648743
2066 4 1 -2.72161 -26.2878 0.471448
2078 4 1 -5.01204 -24.7734 0.427568
2064 4 1 -1.62391 -26.4801 0.881069
1953 4 1 3.93505 -26.8202 0.263717
2174 4 1 -17.1282 -23.3142 1.20586
2177 4 1 -16.5859 -21.7699 1.55999
2176 4 1 -16.6944 -22.7686 0.813897
2173 4 1 -16.4117 -23.5774 0.325482
2175 4 1 -16.0052 -23.5185 1.3286
2184 4 1 -14.1778 -22.8449 2.14772
2169 4 1 -14.6061 -23.0296 0.33162
2178 4 1 -15.4977 -22.1593 1.81199
2171 4 1 -15.1665 -23.9769 0.225971
2170 4 1 -14.0525 -23.9621 0.686702
2187 4 1 -12.314 -21.7345 2.24393
2186 4 1 -13.3911 -22.2318 1.85459
1804 4 1 2.39396 -19.5396 0.926552
1806 4 1 1.24415 -20.0973 0.591407
1805 4 1 1.90046 -20.3245 1.62877
1803 4 1 2.28237 -19.7137 2.16356
1808 4 1 0.103873 -20.6355 1.45885
1807 4 1 0.806877 -21.1857 0.748473
1802 4 1 1.18884 -19.3472 1.89126
1809 4 1 0.361153 -20.1484 0.372761
1835 4 1 -3.51428 -16.5132 2.04349
1822 4 1 -1.55603 -17.198 1.02147
1821 4 1 -0.6925 -16.8622 0.220522
1823 4 1 -0.572519 -17.3011 1.72291
1820 4 1 -1.82356 -16.3314 0.143763
1801 4 1 1.94527 -18.7673 1.20739
1796 4 1 1.57802 -16.3695 0.793205
1798 4 1 1.13814 -18.4303 1.42317
1799 4 1 2.13282 -17.6872 1.42594
1797 4 1 1.6125 -17.6243 0.655749
1794 4 1 1.88263 -16.7006 1.07229
1824 4 1 0.160185 -17.073 0.77586
1800 4 1 3.03444 -18.2244 0.896501
1789 4 1 3.09004 -16.298 1.86751
1795 4 1 2.69874 -16.2662 0.346492
3505 4 1 -10.8208 -14.0806 1.98335
3503 4 1 -9.72667 -15.2411 0.489866
3502 4 1 -9.26163 -14.6316 1.37082
3504 4 1 -10.1404 -14.2888 1.04054
3501 4 1 -8.23546 -15.1791 1.8114
3499 4 1 -6.30054 -15.7498 1.12411
3497 4 1 -6.39567 -15.1805 2.5463
3498 4 1 -7.08688 -16.0152 1.9967
3500 4 1 -7.39944 -15.1202 1.05032
3492 4 1 -4.55521 -13.8281 1.37538
3494 4 1 -4.85007 -14.0048 1.47851
3495 4 1 -5.07234 -15.077 1.03547
3493 4 1 -4.31737 -13.6405 2.46466
3491 4 1 -3.88128 -14.5261 0.574219
3496 4 1 -5.29781 -15.4119 2.14021
1837 4 1 -3.54925 -16.1402 2.38335
3490 4 1 -3.11353 -13.9483 1.15232
3489 4 1 -3.39743 -13.4717 2.30927
1834 4 1 -2.75974 -15.7228 2.62181
1829 4 1 -1.26141 -15.5526 1.90014
1828 4 1 -0.874222 -14.9215 1.05347
1826 4 1 -0.917579 -15.2907 0.27378
1836 4 1 -2.56572 -15.7225 1.99505
1832 4 1 -0.435663 -16.0271 2.36511
1831 4 1 -1.31327 -15.488 1.91007
1825 4 1 -0.154611 -15.9757 0.957703
1792 4 1 2.48862 -14.823 2.46746
1827 4 1 0.0774746 -14.7388 0.462722
1790 4 1 2.40328 -15.2747 1.77357
1793 4 1 2.14115 -15.879 1.90748
1791 4 1 2.96281 -15.9078 2.62856
3506 4 1 -10.2664 -13.3012 2.6743
3510 4 1 -9.18439 -12.3583 2.26547
3509 4 1 -7.92953 -12.128 2.28191
3512 4 1 -8.05828 -11.124 2.11035
3515 4 1 -8.24621 -9.75644 1.31575
3516 4 1 -9.05832 -10.4107 0.680684
3513 4 1 -7.95076 -10.0308 1.57213
3514 4 1 -7.59553 -10.2802 0.46993
1749 4 1 0.688648 -2.2097 2.46335
1868 4 1 -3.69932 -24.3998 4.88632
1896 4 1 4.49221 -24.7601 4.48418
1940 4 1 5.70318 -24.8736 4.05105
1942 4 1 6.66143 -26.5589 3.04573
1941 4 1 5.98041 -25.5118 3.04618
1934 4 1 7.87532 -24.265 4.6475
2181 4 1 -14.1183 -23.6965 3.26185
2183 4 1 -14.382 -23.6206 3.11257
2182 4 1 -14.0343 -22.484 3.03725
2185 4 1 -13.6939 -22.1202 3.04216
2180 4 1 -15.0251 -22.8759 3.17513
2179 4 1 -15.6786 -21.9125 2.90069
2189 4 1 -12.2593 -21.8092 3.28462
2190 4 1 -11.2096 -22.1497 3.69319
1867 4 1 -4.27376 -23.7311 4.07181
1866 4 1 -4.07599 -22.53 4.25564
1865 4 1 -4.45566 -21.5471 3.64883
1864 4 1 -3.42238 -21.9948 3.21118
1863 4 1 -2.7752 -21.879 4.26207
1939 4 1 6.35792 -23.9735 4.6145
1936 4 1 7.7669 -23.5705 4.62341
1937 4 1 6.59508 -23.4319 4.42032
1938 4 1 5.51379 -23.1963 4.83987
1935 4 1 8.93612 -23.7905 4.18814
2188 4 1 -12.4208 -20.7066 2.74062
2191 4 1 -11.0281 -21.0203 3.79547
2192 4 1 -11.0361 -19.8675 3.67976
2195 4 1 -12.1358 -19.006 3.44417
2196 4 1 -12.1264 -19.1897 4.64297
2194 4 1 -11.2879 -19.8716 3.76764
2197 4 1 -12.4911 -19.9789 3.80645
2198 4 1 -13.0814 -18.9465 3.73272
2193 4 1 -10.6035 -19.0265 4.40023
1860 4 1 -3.59185 -20.2143 4.76715
1859 4 1 -2.87516 -20.2441 3.80024
1858 4 1 -2.85902 -19.4822 4.77813
1862 4 1 -2.40505 -21.1407 3.30432
1861 4 1 -2.54775 -20.6648 4.43067
1916 4 1 5.20651 -20.4146 4.93223
1921 4 1 7.1491 -20.6608 4.49393
1919 4 1 7.49365 -19.3994 4.6945
1917 4 1 6.18663 -19.7688 4.6118
1920 4 1 8.32659 -20.3059 4.58971
2228 4 1 -19.4864 -17.837 5.33778
2226 4 1 -19.0008 -16.8223 5.31431
2227 4 1 -18.2909 -17.8463 5.22804
2204 4 1 -15.325 -18.0101 4.88015
2199 4 1 -13.8122 -18.4615 4.61072
1838 4 1 -4.12425 -17.1706 2.7206
1841 4 1 -3.59883 -16.4545 4.30256
1839 4 1 -4.96496 -16.4184 3.11481
1840 4 1 -4.15308 -17.1827 3.44869
1857 4 1 -2.03219 -18.844 4.14886
1856 4 1 -1.21039 -18.7582 4.99887
1918 4 1 6.60142 -18.8202 5.28605
2232 4 1 -19.7422 -14.2702 5.03171
2222 4 1 -17.8067 -14.0472 5.3451
2223 4 1 -17.9796 -15.1337 5.03567
2220 4 1 -18.0729 -13.6665 5.24687
3507 4 1 -9.2486 -13.7459 2.91937
1843 4 1 -3.5273 -15.3667 3.92286
1842 4 1 -4.39028 -16.0711 3.49503
1830 4 1 -1.81023 -15.2641 3.0244
1845 4 1 -1.47656 -14.3112 4.59968
1833 4 1 -1.63195 -15.9384 2.74717
1849 4 1 -0.66527 -15.1709 4.36152
1844 4 1 -2.5266 -14.7963 4.08875
1786 4 1 2.31921 -15.4388 4.29411
1785 4 1 2.18577 -14.2715 4.09982
1851 4 1 0.100691 -15.7386 5.2207
1850 4 1 0.0930804 -14.5699 5.00316
1787 4 1 2.76471 -14.5972 3.60782
1788 4 1 2.97473 -15.6153 2.90659
2244 4 1 -22.5327 -12.0207 5.30613
2233 4 1 -19.8522 -13.0481 5.01471
2221 4 1 -17.0592 -13.1425 5.38433
3511 4 1 -9.05329 -11.3435 2.76921
3508 4 1 -8.73827 -12.7427 2.97847
3488 4 1 -3.57413 -13.2042 3.40686
3487 4 1 -2.80262 -12.886 4.38895
1784 4 1 2.27656 -13.2319 3.41831
1783 4 1 2.26344 -12.642 4.3993
1781 4 1 3.05048 -11.7023 4.88781
1780 4 1 4.18948 -11.9597 4.95622
1779 4 1 4.82866 -11.0565 5.27876
1782 4 1 3.40638 -12.5325 4.03511
1771 4 1 4.60202 -8.35551 5.19881
1778 4 1 5.68683 -10.6485 4.66966
1758 4 1 0.38892 -5.76756 4.36622
1759 4 1 1.36088 -6.09252 4.86507
1756 4 1 0.394001 -4.42088 4.37857
1754 4 1 1.95265 -3.81502 5.15925
1752 4 1 1.03461 -2.78085 5.22173
1751 4 1 0.223618 -2.78175 4.363
1757 4 1 0.515537 -5.0756 5.3364
1755 4 1 1.10329 -3.38048 4.57466
1745 4 1 0.312009 -0.828858 4.90369
1746 4 1 1.26376 -1.49138 4.54728
1753 4 1 2.24713 -2.67317 5.35326
1747 4 1 2.19243 -1.12891 3.82948
1748 4 1 1.45624 -2.04848 3.37465
1750 4 1 0.876486 -2.11639 3.59556
1730 4 1 3.77534 -0.146573 5.33657
1884 4 1 -0.972513 -24.6597 7.7025
1887 4 1 -0.0922879 -25.3384 7.55893
1883 4 1 -0.117144 -24.4843 6.81137
1891 4 1 2.59073 -24.4848 6.0388
1890 4 1 1.86688 -25.2688 5.40916
1889 4 1 1.44233 -25.0354 6.50813
1888 4 1 0.689727 -25.9425 6.78742
1877 4 1 0.887872 -24.2445 6.63175
1895 4 1 3.92605 -24.9441 5.48127
1892 4 1 3.20046 -25.4101 5.45395
1893 4 1 2.80603 -25.9012 6.41027
1894 4 1 2.75656 -24.8792 5.6835
1897 4 1 4.8939 -24.7464 5.69547
1899 4 1 3.52361 -24.7496 7.50055
1898 4 1 4.201 -25.0754 6.60454
1931 4 1 9.16141 -24.5989 7.01779
1932 4 1 8.73058 -24.735 5.86262
1869 4 1 -3.29208 -24.1813 5.93298
1871 4 1 -2.50774 -22.0662 5.90589
1870 4 1 -2.64278 -23.2105 5.7972
1872 4 1 -1.31301 -22.1492 5.47801
1873 4 1 -0.992157 -22.3252 6.66422
1874 4 1 -1.35977 -22.9335 7.61321
1900 4 1 2.57547 -23.9666 7.33623
1882 4 1 0.221625 -23.3003 6.74491
1880 4 1 1.2256 -24.1152 5.39569
1878 4 1 1.76869 -23.4684 6.5502
1881 4 1 0.738053 -23.089 5.70232
1879 4 1 0.757649 -23.1383 5.96862
1876 4 1 0.676906 -23.7895 7.75749
1913 4 1 5.36624 -22.378 5.73924
1914 4 1 4.29787 -21.872 5.75264
1912 4 1 4.27655 -22.2114 6.38352
1933 4 1 7.67641 -24.2204 5.84336
1924 4 1 6.07378 -22.1992 6.75735
1927 4 1 7.50932 -23.2032 6.03352
1925 4 1 6.83011 -22.7377 5.94452
1926 4 1 7.72691 -22.0691 5.59784
1930 4 1 10.026 -23.9021 6.69741
1928 4 1 8.43173 -23.9245 6.52135
1929 4 1 9.28743 -23.6932 5.82514
2201 4 1 -14.4478 -18.8736 6.41598
1915 4 1 4.9341 -20.9554 5.99382
1910 4 1 4.64201 -21.1401 7.63534
1911 4 1 3.94216 -21.0868 6.72219
1923 4 1 6.64092 -21.1347 6.52994
1922 4 1 7.32387 -20.5682 5.69118
2229 4 1 -19.8101 -17.0898 6.18415
2215 4 1 -16.2172 -16.5104 6.87898
2225 4 1 -18.1038 -16.4731 5.99446
2202 4 1 -14.0877 -17.8946 6.92021
2203 4 1 -14.5067 -18.0381 5.84937
2206 4 1 -15.5853 -17.7324 7.15983
2205 4 1 -15.4178 -18.1245 5.98797
2208 4 1 -14.7319 -16.762 7.44296
2210 4 1 -14.7236 -16.6952 7.16193
2209 4 1 -15.5529 -17.55 7.12428
2200 4 1 -13.433 -18.655 5.80313
1853 4 1 -0.803248 -16.6842 6.5115
1854 4 1 -1.79059 -16.8888 5.97149
1855 4 1 -1.87839 -17.9447 5.48659
2241 4 1 -22.9506 -13.7053 6.08531
2230 4 1 -19.4006 -16.0226 5.77029
2231 4 1 -19.3388 -14.8962 6.02035
2236 4 1 -20.1496 -14.4518 6.40005
2237 4 1 -20.8989 -13.5035 6.49542
2238 4 1 -21.0365 -14.2114 5.58834
2224 4 1 -17.862 -15.3506 6.17868
2219 4 1 -18.1414 -14.2256 6.36452
2218 4 1 -18.2226 -14.9678 7.26108
2217 4 1 -17.1138 -14.7482 7.61911
2216 4 1 -16.1353 -15.4355 7.20339
2213 4 1 -14.2251 -15.8933 6.46035
2212 4 1 -14.4361 -15.0398 7.3036
2214 4 1 -15.3885 -15.5957 6.68366
2211 4 1 -15.2728 -15.6309 6.70036
1847 4 1 -0.179176 -14.6728 5.9645
1846 4 1 -1.3848 -14.3248 5.7779
1848 4 1 -0.6835 -15.7138 5.47658
1852 4 1 0.016762 -15.8058 6.44489
2242 4 1 -22.3615 -12.6442 5.59467
2239 4 1 -21.9375 -13.3099 5.8365
2240 4 1 -22.2181 -13.0494 6.90436
2245 4 1 -22.4772 -12.0908 6.54663
2246 4 1 -22.3387 -10.9261 6.69831
2247 4 1 -22.439 -11.1842 7.94217
2234 4 1 -20.7495 -12.7318 5.75653
2235 4 1 -19.7785 -13.2959 6.18339
2248 4 1 -21.3887 -11.0647 7.39202
2243 4 1 -21.3933 -11.8777 5.46188
3485 4 1 -2.7489 -12.008 6.61372
3481 4 1 -2.8161 -13.0898 7.24244
3479 4 1 -4.2903 -12.2434 8.00246
3486 4 1 -2.5325 -12.5792 5.57331
3484 4 1 -2.1114 -12.0623 5.53957
3483 4 1 -1.48684 -11.5269 6.38838
3482 4 1 -2.46976 -11.9075 6.99792
1777 4 1 5.27419 -10.802 5.71525
2259 4 1 -22.0841 -8.3574 7.24596
2249 4 1 -20.3529 -10.4825 7.50074
2251 4 1 -19.653 -10.4693 6.95659
2254 4 1 -19.9653 -9.63514 8.03366
2256 4 1 -21.1866 -8.80408 7.21015
2255 4 1 -19.9951 -9.12912 6.94677
2252 4 1 -19.7738 -9.59507 7.70512
2258 4 1 -20.8866 -8.24009 7.42558
3467 4 1 -2.45208 -10.2 7.84132
1775 4 1 5.08253 -9.4248 6.56106
1770 4 1 4.04411 -8.54177 6.29009
1772 4 1 4.43998 -8.59694 6.35477
1774 4 1 5.2545 -10.3068 7.37734
1773 4 1 4.62228 -9.74555 6.6179
1776 4 1 5.78355 -10.2901 6.6507
2257 4 3 -21.873 -8.01487 6.69725
2260 4 1 -22.4646 -7.28338 7.68522
1762 4 1 -0.397379 -6.78628 7.14336
1768 4 1 2.34696 -7.4482 6.40307
1761 4 1 0.138679 -6.11479 6.34658
1764 4 1 0.160407 -5.64832 7.85547
1766 4 1 1.89658 -5.80319 6.85596
1765 4 1 1.36529 -5.874 7.89708
1767 4 1 1.86405 -6.89991 7.32379
1763 4 1 0.695732 -6.59597 7.26205
1769 4 1 3.33768 -7.91194 6.90973
3454 4 1 -3.33103 -4.12914 7.3781
3451 4 1 -2.92771 -3.5998 7.50314
3455 4 1 -2.37434 -4.94346 7.50439
3453 4 1 -2.53268 -3.22152 7.71552
1760 4 1 0.903535 -5.36142 5.73751
3450 4 1 -3.18635 -2.52912 8.04456
3452 4 1 -3.48525 -2.60778 7.41875
1737 4 1 -0.185592 -0.282719 7.82697
1743 4 1 -0.727279 -0.616638 6.59493
1744 4 1 0.177201 -1.17913 6.00596
1736 4 1 0.710108 -0.342178 7.04707
1735 4 1 1.23895 -0.215847 6.00974
1728 4 1 2.54173 -1.02782 5.77212
1729 4 1 3.15273 -0.384016 6.40664
1727 4 1 3.44996 -0.23045 6.14483
2483 4 1 15.1737 -1.05399 7.58675
2486 4 1 14.8755 -0.258447 7.21975
1885 4 1 -0.834871 -24.5097 8.86068
1886 4 1 -0.872791 -25.6781 8.41263
1902 4 1 3.9254 -24.441 9.2389
1903 4 1 3.14221 -24.8945 10.0355
1875 4 1 -0.307639 -23.1193 8.11621
1905 4 1 2.63798 -22.7097 10.1725
1901 4 1 3.16575 -24.2249 8.28502
1906 4 1 3.26098 -22.2882 9.13717
1909 4 1 4.00093 -21.9308 8.2641
1904 4 1 2.71318 -23.8225 9.64369
1907 4 1 2.3736 -21.5265 9.2969
1908 4 1 3.43627 -21.2641 9.14942
2207 4 1 -15.0581 -17.6224 8.17719
2250 4 1 -19.3929 -10.8496 8.12902
3477 4 1 -4.36387 -12.1393 8.26068
3480 4 1 -3.1955 -12.5471 8.20121
3478 4 1 -3.31506 -12.7014 8.45477
3476 4 1 -3.80817 -11.8226 9.1817
3475 4 1 -3.13177 -11.8048 10.1337
3466 4 1 -2.80846 -11.0013 8.70207
3473 4 1 -1.53284 -12.5065 8.71525
3474 4 1 -1.9247 -12.1007 9.83408
3472 4 1 -0.778921 -12.1504 9.58351
3471 4 1 -1.41344 -11.7548 8.69719
3470 4 1 -0.77581 -10.9418 9.22453
3469 4 1 -1.76833 -11.4611 9.06157
2253 4 1 -19.0188 -10.4448 8.07712
3463 4 1 -3.16321 -9.05256 9.60683
3465 4 1 -3.04102 -10.4792 9.80924
3464 4 1 -3.96384 -9.84765 9.67343
3462 4 1 -2.33047 -8.15304 9.69234
3460 4 1 -2.3915 -8.15843 9.67791
3468 4 1 -2.20119 -10.2794 8.98039
2263 4 1 -22.0247 -7.54255 10.0046
2262 4 1 -22.9738 -7.43437 9.27973
2261 4 1 -23.5638 -7.30548 8.33305
2264 4 1 -21.0585 -7.06642 10.4282
3457 4 1 -3.03525 -5.81598 8.31848
3461 4 1 -3.2712 -7.63833 10.1972
3459 4 1 -2.07754 -7.04907 9.21979
3458 4 1 -1.86566 -6.1117 8.54592
3456 4 1 -2.52614 -4.73437 8.66057
2474 4 1 10.2253 -3.14138 8.68944
2475 4 1 11.239 -2.87194 9.29832
2477 4 1 12.8705 -2.77938 8.61676
2478 4 1 13.7486 -3.53067 8.10576
2479 4 1 14.8153 -2.93076 8.23062
3445 4 1 -3.01579 -0.540352 9.04111
3446 4 1 -3.34872 -0.991979 10.0608
3449 4 1 -4.07467 -2.12223 8.63515
3448 4 1 -5.01186 -2.04923 9.38721
3447 4 1 -4.10827 -1.22792 9.13413
2468 4 1 7.40481 -0.816227 10.1698
2469 4 1 7.93201 -0.0829765 9.31328
2470 4 1 9.00881 -0.272871 8.85028
2471 4 1 9.62536 -1.22209 9.12799
2472 4 1 8.62353 -1.85711 8.72681
2587 4 1 10.4185 -1.43984 10.0669
2588 4 1 10.4599 -0.281357 10.0939
2473 4 1 9.82272 -2.04443 8.55053
2476 4 1 12.2777 -2.4694 9.58444
2480 4 1 13.881 -2.18064 8.27776
2482 4 1 15.4551 -0.610673 8.66003
2481 4 1 14.3398 -1.08851 8.47425
2485 4 1 15.098 -0.297853 8.45629
2267 4 1 -20.4967 -8.13929 11.8653
2266 4 1 -19.9325 -8.89271 11.2012
2268 4 1 -19.5953 -8.11788 12.7541
2269 4 1 -18.4193 -8.10047 12.6465
2265 4 1 -20.2893 -7.85838 10.7775
2270 4 1 -19.31 -7.48836 12.3499
2271 4 1 -19.1366 -7.93229 13.45
2572 4 1 13.1237 -3.87168 12.7779
2574 4 1 13.4974 -2.83187 12.3879
2573 4 1 13.6483 -3.81255 11.7796
2571 4 1 14.1076 -3.70033 12.0936
2570 4 1 13.8413 -4.85463 12.4527
2586 4 1 10.3701 -0.861593 11.0929
2583 4 1 10.6934 -0.379712 12.8967
2582 4 1 10.0982 -1.30338 12.6126
2584 4 1 11.8801 -0.332098 12.4324
2585 4 1 11.3322 -1.20142 11.7679
2272 4 1 -19.4591 -8.33842 14.453
2275 4 1 -20.0239 -8.37229 15.1263
2274 4 1 -21.0469 -8.92415 14.9538
2273 4 1 -20.3638 -7.99894 15.2684
2568 4 1 14.1655 -3.96928 13.8828
2567 4 1 15.3181 -3.97035 13.8231
2566 4 1 14.4982 -4.62143 14.254
2565 4 1 14.1088 -3.71933 14.9261
2569 4 1 13.6019 -5.01809 13.6296
2564 4 1 15.0231 -4.40526 15.1867
2581 4 1 10.9264 -1.23235 13.491
2575 4 1 13.439 -2.47782 13.5341
2580 4 1 11.3318 -2.27796 13.7115
2577 4 1 13.0701 -0.601511 14.1606
2579 4 1 11.9842 -1.2109 13.4801
2578 4 1 13.0778 -1.78776 13.747
2576 4 1 13.9289 -1.36408 13.8098
2276 4 1 -19.8637 -8.18513 16.3243
2278 4 1 -19.4866 -8.13232 17.5351
2277 4 1 -20.4291 -7.5545 17.1584
2279 4 1 -20.2701 -7.31857 17.0371
2280 4 1 -20.3758 -6.07365 16.8977
2283 4 1 -19.8409 -4.45328 18.7587
2281 4 1 -20.0139 -4.95373 16.503
2282 4 1 -20.1557 -4.75551 17.6867
2563 4 1 14.9906 -3.83684 16.3452
2562 4 1 15.5276 -4.07878 17.4096
2561 4 1 16.3627 -3.51144 18.1736
2542 4 1 18.3048 -0.961559 17.8423
2543 4 1 18.0487 -1.89391 18.4463
2541 4 1 18.8487 -0.689815 16.8107
2544 4 1 19.0503 -1.19163 18.6708
2545 4 1 20.1405 -1.00204 18.0741
2540 4 1 19.7244 -0.143619 17.357
2284 4 1 -20.5894 -3.50428 19.1559
2285 4 1 -19.6738 -2.81125 19.469
2288 4 1 -19.3295 -2.73314 19.4105
2291 4 1 -17.4557 -2.89052 19.6497
2289 4 1 -18.0883 -3.00529 19.3113
2560 4 1 16.9196 -3.93332 19.1777
2559 4 1 17.3029 -3.591 20.1821
2286 4 1 -20.7895 -2.24255 19.5475
2287 4 1 -19.7586 -1.60969 19.2866
2290 4 1 -17.9314 -1.85813 19.3628
2293 4 1 -17.5669 -0.975753 20.7545
2292 4 1 -17.9514 -1.9989 20.2742
2295 4 1 -18.4927 -0.18846 21.1637
2558 4 1 17.5711 -2.46147 20.6092
2555 4 1 17.3352 -1.15203 20.511
2554 4 1 16.9782 -0.532141 19.5997
2557 4 1 16.9066 -1.44428 20.2682
2556 4 1 16.2354 -0.789723 20.9998
2294 4 1 -18.3036 -1.20788 21.7247
3186 4 1 -1.25193 26.6945 -5.79184
3184 4 1 -0.8043 25.0997 -6.15429
3188 4 1 -0.0199342 26.9624 -6.21409
3190 4 1 -0.0440105 27.4329 -5.73283
3189 4 1 1.04841 27.0591 -5.56409
3379 4 1 1.67054 13.8387 -2.75088
3364 4 1 -0.164564 17.6388 -4.60303
3363 4 1 0.226964 18.3956 -3.81332
3361 4 1 1.43068 18.4377 -4.65526
3366 4 1 0.796024 17.9871 -3.46555
3365 4 1 0.0227154 17.0276 -3.57461
3367 4 1 0.140077 16.9964 -3.12343
3368 4 1 1.28174 17.0385 -2.96875
3250 4 1 -5.93547 20.0102 -2.87601
3349 4 1 -3.65312 21.4975 -2.9265
3354 4 1 -0.100844 21.1647 -3.95907
3352 4 1 -1.89919 21.2147 -4.01677
3362 4 1 1.13593 19.2184 -3.82211
3355 4 1 1.06484 21.0947 -4.10062
3356 4 1 0.658235 20.9437 -2.92421
3360 4 1 0.763153 19.0269 -3.90074
3357 4 1 0.999748 19.7295 -3.01849
3359 4 1 0.462582 20.1715 -3.63844
3358 4 1 1.41833 20.8075 -3.22474
3157 4 1 4.90099 20.7711 -2.9929
3158 4 1 5.67282 21.4874 -3.48135
3282 4 1 -9.63027 23.3658 -3.36719
3265 4 1 -9.69288 22.1947 -2.98921
3281 4 1 -10.5874 23.9515 -3.03703
3299 4 1 -6.78685 23.9491 -3.0014
3301 4 1 -5.27479 23.22 -3.20006
3353 4 1 -0.961427 21.8818 -4.46631
3351 4 1 -1.73645 22.093 -3.24457
3209 4 1 0.567582 22.5248 -3.35335
3208 4 1 1.47223 23.2463 -3.0029
3202 4 1 4.26995 23.1803 -3.8188
3201 4 1 4.38805 24.2209 -3.3397
3203 4 1 4.40564 23.7444 -2.79176
3204 4 1 3.29472 23.582 -3.24097
3278 4 1 -11.3574 26.7756 -2.99403
3279 4 1 -11.4711 25.6507 -3.20095
3285 4 1 -9.75272 24.9692 -3.45745
3284 4 1 -8.72345 25.4897 -3.00009
3283 4 1 -8.98106 24.4052 -3.59456
3286 4 1 -9.88235 26.1373 -3.87898
3300 4 1 -5.60157 24.2599 -2.82047
3291 4 1 -7.62335 26.0976 -4.26428
3292 4 1 -6.74038 25.6976 -3.57138
3182 4 1 -0.133896 25.7633 -4.71414
3180 4 1 -0.941663 25.9508 -3.36705
3181 4 1 -1.21347 26.3326 -4.41145
3183 4 1 -1.32645 25.5838 -5.20565
3185 4 1 -1.43052 25.6096 -5.24684
3191 4 1 0.239971 26.6405 -4.86312
3179 4 1 0.162639 26.2747 -3.28734
3199 4 1 4.22698 25.1291 -3.86153
3198 4 1 4.20518 26.2771 -4.24025
3197 4 1 3.57023 25.8021 -3.38361
3200 4 1 3.32367 24.6982 -3.23774
3196 4 1 3.19546 26.8286 -3.07742
3289 4 1 -8.11044 27.5177 -4.72403
3288 4 1 -8.99416 27.323 -3.85621
3287 4 1 -10.1032 27.3061 -4.0822
3290 4 1 -7.39279 27.1168 -3.82763
3187 4 1 -0.560126 27.3228 -5.14415
3192 4 1 0.950717 27.5777 -4.70882
3193 4 1 0.99407 27.8369 -3.6222
3386 4 1 3.95242 10.5634 -0.719211
3382 4 1 2.40451 12.3279 -0.732199
3381 4 1 1.76419 12.338 -1.66478
3380 4 1 1.74384 13.4582 -1.67013
3384 4 1 2.67779 12.3674 -0.527073
3378 4 1 2.5664 13.0122 -2.51347
3385 4 1 3.5876 11.7131 -1.01865
3387 4 1 4.03258 11.7427 -0.452562
3383 4 1 2.61992 13.5508 -0.897766
3370 4 1 1.21698 15.5117 -1.69446
3371 4 1 1.08147 14.7974 -0.719356
3372 4 1 0.967173 16.0097 -1.09335
3374 4 1 2.40295 15.9773 -2.64199
3369 4 1 0.83785 15.9769 -2.68082
3376 4 1 3.56587 14.5953 -1.35765
3375 4 1 3.0829 15.5627 -1.74251
3377 4 1 3.53799 13.4937 -1.86871
3142 4 1 8.62819 15.7294 -1.02748
3373 4 1 1.74767 16.4857 -1.82839
3144 4 1 8.03013 16.6542 -0.369145
3151 4 1 6.90697 18.6193 -0.392804
3140 4 1 9.17511 16.2144 -0.14081
3143 4 1 9.06222 16.7372 -0.883514
3141 4 1 8.31585 16.8019 -0.673443
3121 4 1 12.2682 17.6372 -0.108276
3124 4 1 11.9724 16.3752 -0.240092
3255 4 1 -8.5103 19.2821 -2.38496
3256 4 1 -9.57316 19.7905 -2.41977
3258 4 1 -9.24046 19.8284 -2.51075
3260 4 1 -10.2135 20.8026 -1.51318
3261 4 1 -9.08442 21.0242 -1.24217
3259 4 1 -10.4358 20.1376 -2.42317
3257 4 1 -9.17248 19.9111 -1.24724
3246 4 1 -5.76397 20.0833 -0.563442
3254 4 1 -8.0563 20.3381 -2.0695
3253 4 1 -6.90911 20.1314 -2.17818
3252 4 1 -6.51322 19.0733 -2.46211
3247 4 1 -5.96829 19.4558 -1.58269
3245 4 1 -5.68854 20.9916 -1.36562
3251 4 1 -5.34198 19.0431 -2.66006
3249 4 1 -5.10332 19.1539 -2.62578
3248 4 1 -4.76753 19.4267 -1.46872
3345 4 1 -3.45856 19.5702 -0.510702
3346 4 1 -3.4739 20.114 -1.62203
3244 4 1 -4.60312 21.302 -0.823518
3347 4 1 -2.68721 21.087 -1.67913
3218 4 1 1.49537 20.7969 -0.22983
3219 4 1 2.64945 20.7724 -0.407451
3217 4 1 1.44986 20.7432 -1.36991
3214 4 1 0.498905 21.4222 -0.201698
3156 4 1 5.22848 20.5253 -1.82165
3155 4 1 6.06142 20.7647 -0.959789
3152 4 1 5.98629 19.3252 -0.350556
3159 4 1 5.38876 21.2754 -2.33122
3153 4 1 6.38846 20.4052 -0.831318
3268 4 1 -9.47121 23.7115 -1.79622
3267 4 1 -9.9478 23.2259 -0.778241
3266 4 1 -9.80657 22.873 -1.98414
3264 4 1 -8.53896 21.8994 -2.58977
3271 4 1 -9.00562 24.1994 -1.14313
3263 4 1 -7.54006 22.1512 -2.07492
3262 4 1 -8.02458 21.6214 -1.11477
3307 4 1 -2.7996 23.9078 -0.0349104
3348 4 1 -3.7647 21.635 -1.74933
3303 4 1 -4.19495 23.3934 -1.56782
3302 4 1 -4.60569 22.6897 -2.45882
3305 4 1 -3.9561 23.4992 -1.00781
3213 4 1 -0.487656 22.0253 -0.243612
3350 4 1 -2.66278 22.0907 -2.54978
3210 4 1 -0.174953 22.8582 -2.54703
3212 4 1 0.492321 22.1074 -0.921981
3215 4 1 1.54808 21.9738 -0.579024
3216 4 1 1.72231 21.8665 -1.72835
3207 4 1 2.33161 22.8238 -2.29551
3206 4 1 2.50345 23.4184 -1.3346
3211 4 1 0.126884 21.812 -2.0219
3175 4 1 0.424921 24.0094 -0.558827
3205 4 1 3.40872 23.2261 -2.09866
3161 4 1 4.17883 22.3457 -1.49938
3160 4 1 4.83771 22.2701 -2.56953
3162 4 1 4.26322 23.5521 -1.26816
3280 4 1 -11.2851 24.7286 -2.41653
3272 4 1 -9.6255 25.1878 -1.34573
3274 4 1 -9.68775 26.077 -2.23276
3275 4 1 -10.7436 26.7171 -2.45291
3269 4 1 -8.8948 24.5588 -1.32975
3277 4 1 -10.2177 26.4612 -2.61995
3270 4 1 -10.0768 24.6724 -1.47772
3273 4 1 -10.0069 24.8996 -2.43791
3296 4 1 -7.92896 25.3915 -1.68968
3294 4 1 -6.2487 26.1572 -2.08839
3295 4 1 -7.426 26.4498 -1.9316
3298 4 1 -6.36697 24.4127 -1.99872
3297 4 1 -7.1487 24.6412 -1.18547
3293 4 1 -7.32166 26.2608 -2.64108
3306 4 1 -3.05768 24.2937 -1.13933
3304 4 1 -3.66885 24.4845 -1.55826
3177 4 1 -0.549184 24.4303 -1.88399
3176 4 1 -0.0810864 25.0474 -0.918136
3178 4 1 -0.400847 25.3407 -2.68099
3171 4 1 -0.0228172 26.6221 -1.2599
3167 4 1 2.34196 26.098 -1.97006
3173 4 1 0.354516 25.4491 -1.23702
3174 4 1 0.926186 24.4367 -1.55239
3172 4 1 1.1525 26.2912 -1.54406
3169 4 1 1.93431 26.611 -0.486386
3163 4 1 3.53982 24.5039 -1.12649
3166 4 1 3.22841 25.4241 -1.52747
3165 4 1 3.95376 24.5677 -1.47839
3164 4 1 4.29689 24.7479 -0.315108
3276 4 1 -9.70423 27.1076 -1.83751
3170 4 1 0.846817 27.2679 -0.629288
3194 4 1 1.0552 27.5208 -2.49478
3195 4 1 2.19905 27.2161 -2.60391
3168 4 1 2.80589 26.9535 -1.23477
3399 4 1 2.39899 8.89524 2.16528
3400 4 1 1.9663 9.95551 1.89675
3396 4 1 2.95162 9.97189 1.72824
3397 4 1 2.5678 10.7724 2.59392
3390 4 1 4.22749 12.8497 1.65239
3394 4 1 3.03113 10.9646 2.65709
3392 4 1 4.25065 12.8424 1.79201
3393 4 1 3.76098 11.8634 2.3425
3388 4 1 4.08465 12.2631 0.624861
3389 4 1 3.32946 12.0888 1.49675
3391 4 1 5.03812 13.6829 1.79676
3127 4 1 11.5167 14.8306 2.08563
3126 4 1 11.9322 15.5602 1.3152
3147 4 1 6.0425 18.3643 0.705607
3148 4 1 5.476 17.5462 1.47215
3146 4 1 6.55923 17.2957 0.830655
3149 4 1 6.22226 18.2211 0.749516
3145 4 1 6.93739 16.4935 0.0345635
3139 4 1 9.50561 17.2854 0.437077
3136 4 1 10.3735 17.3839 2.51006
3137 4 1 9.81932 18.3039 1.8517
3135 4 1 9.62274 17.6265 1.57257
3133 4 1 10.7666 17.3889 1.50333
3134 4 1 10.285 17.8829 2.49491
3138 4 1 9.90639 18.3219 0.719149
3132 4 1 11.5397 16.7711 2.19247
3122 4 1 12.0413 17.5076 1.00793
3123 4 1 12.094 16.2556 0.936707
3118 4 1 11.5564 18.1176 2.2289
3120 4 1 12.0092 18.7918 0.101324
3119 4 1 11.3402 18.4304 1.01745
3125 4 1 12.5269 16.53 0.892833
3341 4 1 -2.99454 20.43 1.9711
3343 4 1 -4.43892 20.3165 0.949843
3342 4 1 -3.19999 20.395 0.862378
3344 4 1 -3.69469 19.4015 0.581052
3220 4 1 2.21863 20.1808 0.547087
3221 4 1 1.2477 20.7938 0.992245
3150 4 1 6.97033 19.1078 0.72158
3107 4 1 7.29505 20.5725 1.69789
3106 4 1 6.52397 21.0833 2.50549
3109 4 1 7.64069 21.1742 2.51892
3154 4 1 6.07691 20.994 0.198652
3108 4 1 8.38599 20.2513 2.05857
3110 4 1 8.24873 21.2398 1.52492
3112 4 1 9.29913 20.7433 1.6644
3116 4 1 10.1075 19.7992 1.75403
3114 4 1 9.73755 21.2628 2.5347
3115 4 1 9.74204 20.8779 1.428
3113 4 1 10.3004 20.251 2.25606
3117 4 1 10.9452 19.1224 2.31097
2782 4 1 15.8407 18.9992 2.39219
3239 4 1 -3.30306 22.9865 0.300569
3243 4 1 -4.56065 21.9145 0.173027
3241 4 1 -3.34678 22.8476 0.952005
3242 4 1 -4.03858 23.0262 0.0685965
3236 4 1 -1.59936 23.4465 0.531986
3240 4 1 -2.33006 22.4215 0.562418
3235 4 1 -1.29388 22.8611 1.60204
3238 4 1 -2.13074 23.1355 0.487911
3237 4 1 -2.02863 23.3638 1.63385
3234 4 1 -0.681877 22.4942 2.54557
3222 4 1 1.05226 21.9927 1.26395
3224 4 1 1.78195 23.4827 0.630613
3223 4 1 2.09431 22.335 0.898297
3226 4 1 1.95097 23.5175 2.2068
3225 4 1 2.79455 23.5349 1.3954
3111 4 1 9.20468 21.8765 1.68744
3309 4 1 -0.944356 24.7703 0.818117
3310 4 1 -1.32232 25.351 1.84413
3308 4 1 -2.14744 24.4687 0.76332
3311 4 1 -1.13794 26.5731 1.88991
3228 4 1 1.22865 24.2617 2.57032
3312 4 1 -0.516584 27.4709 2.44194
1732 4 1 1.71571 0.32358 4.67343
1731 4 1 2.67488 0.0792735 5.18156
1721 4 1 1.93436 1.2924 4.37847
1720 4 1 2.33057 2.23088 4.92934
1725 4 1 3.73552 1.38847 5.30977
1723 4 1 2.97078 2.31339 5.13508
1733 4 1 2.87101 0.502577 4.73894
3412 4 1 -0.783745 7.69979 4.78432
3409 4 1 -1.3174 7.24847 4.17787
3411 4 1 -1.94963 7.43316 4.79201
3410 4 1 -1.84347 6.24613 4.64472
3413 4 1 -1.82454 7.29335 5.25635
3414 4 1 -1.08042 6.34808 5.29743
3408 4 1 -1.89217 8.25628 3.6683
3407 4 1 -0.860625 8.81897 3.84882
3401 4 1 1.47802 9.38356 2.89241
3398 4 1 1.82748 9.826 2.80983
3405 4 1 0.830018 9.73746 4.35428
3406 4 1 0.295656 8.79253 4.01254
3404 4 1 0.775449 8.54922 4.49933
3403 4 1 0.751031 8.85149 3.34589
3402 4 1 0.420167 10.0286 3.13123
3395 4 1 2.69625 9.88596 2.9437
2910 4 1 13.3849 8.59374 5.1202
2912 4 1 13.6161 10.7519 4.07148
2911 4 1 13.7149 9.66484 4.63223
2914 4 1 13.0684 12.074 4.1803
2913 4 1 12.6094 11.0544 3.63896
2915 4 1 13.8287 11.658 5.08653
3128 4 1 12.2551 15.2678 2.94582
2883 4 1 10.6588 17.3296 5.22261
2882 4 1 10.4743 18.5003 5.3721
3130 4 1 12.5013 16.9857 3.71058
3129 4 1 12.1905 16.411 2.70672
3131 4 1 11.6892 17.6048 3.11941
2788 4 1 16.0116 18.7877 5.14795
2783 4 1 15.3039 18.0218 2.82404
2787 4 1 16.8499 18.5826 4.24001
2785 4 1 17.3814 17.7443 3.73446
2784 4 1 16.2833 17.4684 3.18233
3340 4 1 -3.4526 21.2726 2.78847
3101 4 1 5.22398 20.1322 4.87187
3102 4 1 6.05437 20.7586 4.3336
3105 4 1 6.88672 20.8033 3.56049
2877 4 1 11.5756 20.7068 5.1812
2878 4 1 11.796 19.4781 5.27282
2797 4 1 13.3543 19.7824 5.29833
2796 4 1 14.1408 19.1778 4.64227
2786 4 1 17.9576 18.8786 3.87068
2781 4 1 16.9798 19.0723 2.87906
2780 4 1 17.0749 19.8815 3.73514
2779 4 1 16.33 20.6067 4.34589
2776 4 1 16.4089 20.6452 4.42632
2778 4 1 17.3685 21.349 4.26656
2772 4 1 17.9476 21.4325 5.21575
2768 4 1 18.7176 19.6795 5.10336
2771 4 1 18.4834 20.549 4.67897
2770 4 1 19.3117 21.2231 5.125
3339 4 1 -3.41758 22.4127 3.10193
3338 4 1 -4.12903 22.9748 3.93952
3337 4 1 -4.60265 24.0093 4.289
3335 4 1 -4.36745 23.6284 4.61195
3336 4 1 -5.25605 22.9303 4.36557
3233 4 1 -0.792059 21.9677 3.64457
3232 4 1 0.139505 22.6935 3.42903
3227 4 1 2.29417 24.2181 3.15068
3231 4 1 0.916346 23.7031 3.61551
3103 4 1 6.55334 21.7739 4.65214
3104 4 1 6.5407 21.9277 3.4468
2777 4 1 16.361 21.7335 4.83126
2774 4 1 16.3471 22.0216 5.0254
3332 4 1 -4.11056 24.6079 5.24409
3334 4 1 -4.23968 24.7908 4.77019
3333 4 1 -3.01107 24.7116 4.85869
3314 4 1 -1.3213 26.7013 4.47113
3316 4 1 -1.4211 25.7048 4.77237
3315 4 1 -0.649329 25.9864 3.83795
3230 4 1 1.30359 24.8336 3.77369
3229 4 1 1.34076 25.4017 2.73935
3319 4 1 0.882149 26.2185 5.22387
3329 4 1 -4.21796 26.9626 5.24419
3327 4 1 -3.42813 27.3506 5.2482
3313 4 1 -0.971395 27.4122 3.62997
3325 4 1 -2.25563 28.2127 5.12502
3326 4 1 -2.2803 26.9687 5.08363
1742 4 1 -0.400782 0.491168 7.0604
1734 4 1 2.00046 0.525603 5.54251
1722 4 1 2.14462 1.48303 5.59162
1740 4 1 1.45596 0.0835823 7.66116
1741 4 1 0.730215 0.791551 6.92217
1719 4 1 1.28031 2.32026 5.57938
1724 4 1 3.74106 2.36204 6.05308
1726 4 1 4.14229 0.71084 6.17419
2488 4 1 15.7293 1.21953 6.66848
2484 4 1 15.6024 0.0535177 7.36584
2487 4 1 15.5393 0.703703 7.6953
2489 4 1 14.9177 1.45246 7.44912
2490 4 1 14.3738 2.41963 7.90367
3418 4 1 -0.625871 5.37677 6.94641
1717 4 1 0.818363 3.50261 5.8976
1716 4 1 0.111056 3.91575 6.65175
1714 4 1 1.61861 3.0137 7.68717
1718 4 1 1.4024 2.81433 6.67606
1715 4 1 1.08062 3.21443 6.59363
1713 4 1 2.53985 3.7709 7.70414
3416 4 1 0.27522 5.34334 6.2951
2445 4 1 1.62575 5.09508 7.9126
1712 4 1 3.55638 4.30042 7.1961
1709 4 1 4.96246 4.06035 6.81494
1708 4 1 4.62376 5.17161 6.40453
1710 4 1 3.95927 4.05539 7.39568
1711 4 1 3.94564 5.17425 7.88577
1707 4 1 5.74453 5.00509 6.21072
2426 4 1 -4.73173 7.90522 7.83359
2427 4 1 -3.76032 7.29828 7.73849
3419 4 1 -0.352201 6.60511 6.77595
3420 4 1 -0.543471 5.94515 7.7577
2431 4 1 -0.824569 8.07145 7.48786
3415 4 1 0.146728 6.28291 5.58675
3417 4 1 0.24788 6.05701 7.20642
1706 4 1 5.27181 5.93244 6.74918
1702 4 10 6.83896 6.02327 5.68047
1704 4 10 6.76525 6.10196 5.6864
1705 4 1 6.46188 6.0768 6.91597
1703 4 10 7.2087 6.91498 6.39916
2424 4 1 -3.24742 9.70176 7.15544
2425 4 1 -4.1862 8.98592 7.64606
2423 4 1 -2.87287 10.1441 6.15586
2428 4 1 -3.24263 8.3476 7.23771
2414 4 1 -3.56897 10.5428 7.77503
2430 4 1 -1.91681 8.40379 7.44836
2429 4 1 -2.54724 9.17339 6.71963
2422 4 1 -1.79648 9.84866 5.81837
2432 4 1 -0.204578 8.9297 7.8754
2435 4 1 1.92575 9.14775 7.82517
2433 4 1 0.72817 9.7523 7.86723
2436 4 1 1.30072 8.32363 7.20642
2438 4 1 1.27492 8.87144 7.98173
2907 4 1 11.2677 10.0834 6.89868
2908 4 1 12.1199 9.33544 6.52926
2909 4 1 13.1843 9.38133 6.04306
2408 4 1 -5.79749 12.5295 7.96725
2407 4 1 -6.56851 13.3753 7.96189
2416 4 1 -3.40472 11.9859 6.97135
2412 4 1 -3.56293 11.1985 7.91967
2415 4 1 -2.73024 11.0177 7.09171
2421 4 1 -1.75084 11.0534 6.13176
2417 4 1 -2.53726 11.9183 6.20665
2420 4 1 -1.99029 12.091 6.79278
2419 4 1 -1.47174 11.4576 5.90188
2418 4 1 -1.73593 11.3873 7.05208
2906 4 1 11.4512 11.1883 6.60872
2905 4 1 12.3474 11.3446 7.30451
2904 4 1 13.0557 12.081 7.92252
2894 4 1 12.7265 13.314 7.55725
2903 4 1 13.1645 11.8289 6.73843
2895 4 1 12.8933 13.4238 6.35996
2916 4 1 13.7933 12.5607 5.75863
2917 4 1 14.9026 12.1012 5.66962
2918 4 1 15.1831 13.1964 6.20627
2919 4 1 15.9124 12.5826 6.93015
2920 4 1 15.3946 12.282 7.89551
2902 4 1 14.0678 12.3255 7.26738
2889 4 1 11.3068 14.7106 6.49569
2888 4 1 11.7806 15.8657 6.53591
2896 4 1 13.2756 14.2865 7.06473
2891 4 1 10.8173 13.5901 8.06893
2890 4 1 11.4064 14.6004 7.73652
2897 4 1 13.5115 13.7125 8.03966
2803 4 1 13.5079 15.4826 7.88705
2881 4 1 9.37217 18.5291 5.8912
2880 4 1 10.3487 17.839 5.9895
2885 4 1 10.8902 16.5911 6.58666
2886 4 1 11.9314 16.5347 5.84416
2884 4 1 11.6985 17.2354 5.89908
2887 4 1 12.9122 16.3859 6.37575
2879 4 1 11.3691 18.3702 5.49033
2985 4 1 11.9626 17.5614 7.95498
2800 4 1 13.7824 18.3602 7.64821
2802 4 1 13.6639 16.603 7.91455
2789 4 1 16.0629 17.9109 5.97438
2791 4 1 15.3307 17.6463 6.99391
2790 4 1 15.6136 18.8084 6.55112
2801 4 1 13.7022 17.3855 7.02756
2792 4 1 15.2748 18.6471 6.31703
2767 4 1 18.0147 18.7813 5.46697
3094 4 1 0.846356 21.475 6.36964
3091 4 1 1.60354 19.6521 7.50749
3092 4 1 1.71377 20.3535 6.55499
3100 4 1 5.32751 20.2519 6.02697
3089 4 1 3.38589 19.5111 7.74936
3096 4 1 3.00916 20.8879 5.83899
3099 4 1 5.45352 21.4728 6.07372
2875 4 1 10.762 21.2091 6.56693
2871 4 1 10.6431 20.1721 7.01866
2799 4 1 13.2908 19.3653 7.0952
2798 4 1 12.7356 19.1215 5.9915
2870 4 1 11.6811 20.7871 7.21693
2874 4 1 11.3056 20.4862 5.74726
2873 4 1 11.396 20.262 6.95217
2872 4 1 11.3538 19.4684 7.83104
2793 4 1 14.692 19.1626 7.19002
2794 4 1 15.3213 19.845 6.46474
2795 4 1 14.8423 19.8052 5.40512
2859 4 1 14.5886 21.1173 7.14434
2764 4 1 16.8474 21.2102 6.8365
2763 4 1 16.2025 21.2685 7.89471
2766 4 1 18.1664 19.8925 5.66321
2773 4 1 16.8404 21.0176 5.50099
2765 4 1 17.3671 20.2231 6.58311
2769 4 1 18.6983 20.5255 5.93715
2775 4 1 16.9054 21.0592 5.4305
3093 4 1 1.9865 21.58 6.55034
3095 4 1 2.06875 21.5427 6.33594
3098 4 1 4.4794 22.1379 5.76826
3097 4 1 3.3655 21.9747 6.03799
2867 4 1 10.7423 22.1441 7.92971
2876 4 1 10.7862 21.6308 5.50152
2868 4 1 11.5982 21.6451 7.24218
2856 4 1 14.6307 22.432 6.5136
2857 4 1 13.6528 22.0865 7.21367
2855 4 1 13.6501 22.7121 7.13332
2854 4 1 14.231 23.2187 8.0341
3330 4 1 -4.20295 25.7757 5.46739
3331 4 1 -5.03008 25.0264 5.91164
3317 4 1 -0.456223 26.0018 5.46018
3318 4 1 0.482074 25.2353 5.65455
3328 4 1 -4.36551 28.0562 5.55351
3322 4 1 -0.979199 27.8191 6.07447
3321 4 1 -0.015629 27.8911 6.71338
3323 4 1 -1.91022 27.171 6.02993
3324 4 1 -1.20633 28.0436 5.67863
3320 4 1 0.492502 26.9814 6.01071
3443 4 1 -2.70852 0.408389 10.4855
3444 4 1 -3.58556 0.326853 9.64184
1738 4 1 -0.313923 0.926362 8.09836
3440 4 1 -2.42301 1.58863 10.0797
1739 4 1 0.704052 0.601579 8.48003
2466 4 1 7.35151 1.22684 9.20078
2467 4 1 6.98528 0.14487 9.55157
2463 4 1 7.12747 2.45967 10.3346
2465 4 1 6.91646 2.34251 9.30414
2589 4 1 9.88102 0.319495 9.1767
2591 4 1 10.2146 1.55446 9.49318
2590 4 1 9.70257 0.755675 10.2454
2592 4 1 11.2947 0.997603 9.70456
2593 4 1 10.869 1.77654 10.4903
2596 4 1 11.9409 2.43089 10.0941
2597 4 1 13.0148 2.242 9.47184
2598 4 1 12.4159 2.60159 10.4516
2491 4 1 14.9849 2.18195 8.95737
2494 4 1 15.9456 0.870836 9.48598
2492 4 1 15.9992 1.59161 9.07805
2493 4 1 16.908 0.853947 8.76768
2496 4 1 17.7703 1.99205 9.43031
2495 4 1 16.9747 1.23566 9.0997
3439 4 1 -2.35495 2.80357 10.1815
2444 4 1 2.068 4.48854 8.75573
2446 4 1 1.80447 3.99462 8.3822
2447 4 1 2.57765 3.68559 9.31476
2449 4 1 4.72344 3.81694 9.68131
2450 4 1 4.36336 4.75397 8.99515
2448 4 1 3.6147 4.2684 9.83279
2464 4 1 7.23004 3.4449 9.67914
2453 4 1 5.44006 5.00736 9.89897
2462 4 1 6.92652 3.58324 10.0532
2497 4 1 18.3951 2.97199 9.85142
3421 4 1 -0.170789 5.55411 8.88676
3425 4 1 -0.231987 6.53817 10.3145
3422 4 1 0.05826 6.32596 9.74827
3423 4 1 0.860364 5.8793 10.484
2443 4 1 2.42834 5.49306 9.36836
2437 4 1 1.24396 7.66441 8.16678
2440 4 1 2.20997 7.02566 9.04219
2442 4 1 2.51893 5.64153 8.15015
2439 4 1 1.41854 7.91253 8.72488
2451 4 1 3.4929 5.43782 9.16273
2452 4 1 4.51356 5.66323 9.76742
2441 4 1 2.85838 6.79827 8.12116
2456 4 1 7.60449 5.46746 10.012
2455 4 1 6.78455 6.35153 10.3294
2454 4 1 6.18905 5.42261 10.7561
2608 4 1 13.2092 5.48926 10.7631
2413 4 1 -3.26986 10.6672 8.91209
2434 4 1 1.75872 10.2875 8.22882
2924 4 1 14.3586 9.83449 9.86609
2923 4 1 14.6145 10.7479 9.12808
2926 4 1 13.7977 9.2823 9.68832
2387 4 1 -9.4027 12.3506 10.2936
2388 4 1 -8.37895 11.6362 10.4567
2411 4 1 -3.88447 11.9446 8.8069
2410 4 1 -4.68001 11.7654 9.7214
2409 4 1 -5.35254 12.264 9.02583
2921 4 1 15.9915 12.5941 8.87191
2901 4 1 14.3911 12.8717 8.21036
2922 4 1 15.56 11.4814 8.75003
2713 4 1 14.9431 12.1076 10.6939
2716 4 1 14.2156 12.9652 10.7138
2711 4 1 16.4204 11.6637 10.5119
2707 4 1 18.1401 13.1629 10.6814
2710 4 1 17.102 12.5941 10.0132
2405 4 1 -6.42224 14.4113 9.28001
2406 4 1 -7.32532 13.8069 8.7701
2404 4 1 -5.29685 14.3659 9.63388
2403 4 1 -4.32737 15.059 9.39053
2402 4 1 -4.32143 14.6262 10.4835
3070 4 1 4.88246 15.8375 10.0141
3067 4 1 3.42227 16.0425 10.0483
3072 4 1 7.00959 15.529 10.1405
3071 4 1 5.95116 15.4122 9.67335
2810 4 1 10.7391 15.1016 10.6427
2892 4 1 11.2471 14.2451 8.97217
2804 4 1 12.605 15.8014 8.623
2893 4 1 11.7359 13.5031 8.18146
2808 4 1 12.0342 15.948 10.4701
2807 4 1 12.7549 15.9684 9.53046
2811 4 1 11.0951 13.902 10.6983
2898 4 1 14.3361 14.4903 8.23217
2900 4 1 14.5811 13.774 9.05972
2899 4 1 13.5013 14.2468 9.04255
2708 4 1 17.6676 14.1454 10.1913
2709 4 1 16.5749 13.6249 9.95989
3083 4 1 2.66709 18.7802 10.1963
3069 4 1 3.80315 16.1755 10.0355
3081 4 1 3.03252 18.178 9.9763
3073 4 1 6.81025 16.5377 10.6437
2996 4 1 8.69894 17.5304 9.598
2997 4 1 8.53827 18.7387 9.8228
2992 4 1 9.14398 18.197 10.5647
2991 4 1 10.2642 18.3943 10.1409
2995 4 1 9.02097 16.4389 9.89558
2993 4 1 9.54212 17.1061 10.0975
2988 4 1 10.6982 18.8067 9.43891
2999 4 1 8.38644 18.7879 9.7184
2809 4 1 10.8419 16.2493 10.7365
2806 4 1 12.2225 17.0674 9.66999
2805 4 1 11.6125 16.2767 9.06125
2984 4 1 12.232 18.7252 8.24109
2986 4 1 11.862 18.3489 8.80446
2987 4 1 10.8245 17.6978 9.18444
2983 4 1 12.528 18.1265 9.25355
2977 4 1 15.7087 16.4162 9.13015
2978 4 1 14.7794 17.1189 8.92262
2979 4 1 14.3758 18.1792 9.283
2981 4 1 13.9035 18.6907 9.02729
2976 4 1 15.6742 16.9035 10.2236
2982 4 1 13.5137 17.5879 9.17831
3090 4 1 2.41073 19.3108 8.41157
3084 4 1 2.76785 19.9181 9.85138
3088 4 1 2.92123 20.1781 8.70953
3087 4 1 3.51965 20.5186 9.72484
3085 4 1 3.66286 20.1425 9.14329
3086 4 1 4.63897 20.7024 9.28738
3082 4 1 3.79732 19.0772 10.4438
3000 4 1 7.34693 19.5149 9.66847
3002 4 1 6.82988 19.8586 10.1279
2990 4 1 9.76053 19.2754 10.6978
2998 4 1 9.01462 19.8207 9.38129
2869 4 1 10.874 21.2667 8.09331
2861 4 1 13.2765 21.2126 8.92015
2862 4 1 12.6911 20.2373 9.37055
2864 4 1 11.6728 21.5187 9.5937
2863 4 1 11.4618 20.3524 9.33551
2989 4 1 10.7861 19.7043 10.2365
2860 4 1 14.2451 21.0811 8.2803
2980 4 1 15.0112 19.2045 9.04837
2756 4 1 14.3018 21.408 10.6176
2858 4 1 14.0559 21.473 8.19253
2761 4 1 16.9357 19.1996 8.46299
2762 4 1 16.5826 20.3334 8.36747
2760 4 1 17.0865 20.2511 8.99866
2759 4 1 16.3474 20.7326 9.81202
2866 4 1 10.1511 22.8508 8.67382
2865 4 1 10.9801 22.4648 9.50941
2849 4 1 12.9688 22.871 9.16768
2847 4 1 12.9586 22.9673 10.6458
2852 4 1 13.3238 23.4606 8.52929
2851 4 1 12.8951 22.5278 9.11259
2758 4 1 15.7202 21.8096 9.76034
2848 4 1 13.8233 22.5745 10.0568
2853 4 1 13.5408 22.3081 8.48237
2850 4 1 14.0407 22.5545 9.05686
3441 4 1 -2.85262 0.7455 10.8137
3442 4 1 -1.79631 1.20103 10.9057
2594 4 1 11.0257 1.25333 11.5904
2595 4 1 11.9738 2.07832 11.2987
2504 4 1 15.5648 0.586005 12.009
2505 4 1 15.0207 1.09232 13.0319
2507 4 1 14.6366 2.19113 13.4058
2502 4 1 17.4309 0.872231 10.9312
2503 4 1 16.2473 0.701249 10.9716
2501 4 1 16.5833 1.24182 11.6055
2498 4 1 17.9024 2.36563 10.8973
2499 4 1 17.6429 1.33951 11.4017
2500 4 1 17.1004 2.28128 11.8225
3438 4 1 -1.95374 3.27986 11.1608
3437 4 1 -1.36304 3.09121 12.1771
3436 4 1 -0.599747 3.64558 11.3323
3433 4 1 -0.079983 3.93509 13.0086
3428 4 1 -0.112507 5.06597 12.6549
3434 4 1 -0.605236 3.7423 11.8723
3435 4 1 0.300871 4.40119 11.6402
3432 4 1 0.0813617 2.99065 12.2735
3431 4 1 0.47143 3.93211 12.9434
2460 4 1 6.75837 3.37734 12.1049
2457 4 1 7.78539 5.00396 11.1703
2458 4 1 6.82176 4.41865 10.8177
2461 4 1 6.29381 3.77622 11.109
2459 4 1 6.5041 4.51654 11.8944
2599 4 1 12.6673 3.11487 11.4679
2605 4 1 12.2034 3.24406 12.3497
2606 4 1 11.6489 4.29303 11.9831
2607 4 1 12.3541 4.64091 11.1035
2604 4 1 13.2298 2.95124 13.011
2602 4 1 12.4514 2.95528 12.0528
2603 4 1 11.9741 3.02155 13.2026
2601 4 1 13.5845 3.0785 12.0657
2600 4 1 13.4813 3.82803 11.0804
2510 4 1 14.669 3.41133 11.9756
2511 4 1 15.7985 3.34649 11.5822
2514 4 1 16.0557 4.93811 11.5264
2509 4 1 14.2801 3.69438 13.1019
2512 4 1 16.8401 2.90736 11.1189
2513 4 1 16.6705 4.13894 10.9679
2518 4 1 18.7813 4.51878 12.8864
2515 4 1 17.0984 4.6513 10.9803
2516 4 1 18.1338 5.26183 11.0648
2517 4 1 18.9021 5.27745 11.9998
3424 4 1 0.56989 6.76111 11.3042
3427 4 1 0.842239 5.68733 12.2086
3426 4 1 0.387721 5.8126 11.1362
2611 4 1 13.2361 7.15272 12.4205
2612 4 1 13.0572 6.74585 13.4576
2610 4 1 13.8638 6.25783 12.0731
2609 4 1 14.3142 5.44298 11.2054
2641 4 1 15.8859 8.07476 12.5657
2520 4 1 18.037 5.981 12.8634
2521 4 1 17.7947 7.14455 13.0749
2519 4 1 18.8672 5.41704 12.1066
2522 4 1 18.9314 6.90399 13.2013
2383 4 1 -10.7254 10.3518 12.5394
2928 4 1 13.2473 10.5403 11.0372
2925 4 1 13.9699 9.33552 10.8401
2927 4 1 13.5203 9.38425 10.8149
2642 4 1 15.7718 9.20583 12.9935
2643 4 1 16.9538 9.08448 12.7221
2644 4 1 16.6625 10.0212 11.9647
2648 4 1 18.1543 10.4958 11.5118
2653 4 1 18.0599 9.96914 12.5318
2650 4 1 20.1946 10.726 11.3024
2651 4 1 19.6611 10.2822 12.3149
2649 4 1 19.1938 9.96581 11.2153
2377 4 1 -13.4644 11.7304 12.6568
2376 4 1 -14.5257 11.2295 12.5293
2375 4 1 -14.53 12.1176 13.2965
2378 4 1 -12.3308 11.6599 12.163
2379 4 1 -12.3361 10.91 13.0228
2386 4 1 -8.74536 11.7452 11.0464
2384 4 1 -10.6416 11.6042 12.4533
2385 4 1 -9.53739 11.9416 11.9827
2390 4 1 -8.54989 13.0817 11.7492
2389 4 1 -8.09705 12.0089 11.5254
2393 4 1 -6.80544 13.2181 12.1374
2929 4 1 12.7985 11.3004 11.8556
2720 4 1 11.7272 12.7387 13.0879
2719 4 1 12.4818 12.2517 12.1932
2717 4 1 14.7084 12.4859 11.7855
2714 4 1 15.4081 11.0605 11.2106
2715 4 1 14.6957 12.0639 11.3228
2712 4 1 15.8092 11.7723 11.4457
2930 4 1 13.5987 11.7574 12.713
2718 4 1 13.619 12.7048 12.3356
2645 4 1 17.0611 10.9903 11.4369
2646 4 1 18.2125 10.8086 11.3332
2704 4 1 18.1871 12.6463 13.1777
2647 4 1 17.6177 11.2889 12.2266
2652 4 1 18.6593 10.9527 12.5459
2703 4 1 17.8964 11.4769 13.3684
2706 4 1 19.2705 13.3062 11.1806
2705 4 1 18.9872 12.7373 12.2114
2391 4 1 -7.8182 13.7858 11.2383
2394 4 1 -6.59192 13.9457 13.1246
2392 4 1 -6.64137 14.1064 11.3025
2400 4 1 -3.97557 14.9799 11.1269
2401 4 1 -4.78819 14.2243 11.452
2397 4 1 -4.61864 15.1675 13.433
2398 4 1 -5.27234 15.5679 12.4684
2396 4 1 -4.83083 14.1294 12.9652
2399 4 1 -4.15898 15.0558 12.3028
3066 4 1 3.66584 15.8315 11.1554
3065 4 1 4.00874 15.4584 12.1987
3062 4 1 2.84537 15.7904 13.3961
3064 4 1 2.89912 15.5557 12.7821
3042 4 1 7.37346 13.7295 12.8487
3041 4 1 7.95242 14.7097 12.8445
3038 4 1 7.71546 16.1302 12.512
3040 4 1 9.21052 14.5828 13.0209
3039 4 1 8.45601 15.5263 13.1684
2812 4 1 11.1437 14.9094 11.4372
2816 4 1 11.9892 14.6137 12.0736
2817 4 1 11.4912 13.9427 12.8811
2813 4 1 11.359 15.7409 12.366
2815 4 1 12.957 15.2012 12.5563
2974 4 1 16.2448 15.8458 12.1427
3063 4 1 2.00154 16.2794 12.7422
3060 4 1 1.62809 17.749 12.961
3061 4 1 2.07263 16.6182 12.912
3068 4 1 3.4764 16.2009 11.206
3080 4 1 3.26893 18.3217 11.1892
3077 4 1 5.30137 16.7124 12.2077
3079 4 1 4.13666 18.8337 11.8078
3078 4 1 4.51421 17.6166 11.8633
3074 4 1 7.06531 16.3601 11.7291
3075 4 1 5.83236 16.1598 11.7512
3076 4 1 5.51165 17.0774 11.079
3037 4 1 7.95408 17.3267 12.4885
2994 4 1 8.69292 17.0253 10.8815
3035 4 1 8.72054 18.4812 12.8029
3036 4 1 8.78211 17.8783 11.822
2814 4 1 12.5302 16.2361 12.2581
2730 4 1 11.9088 16.4541 13.2021
2735 4 1 11.5194 18.6537 13.1138
2736 4 1 12.449 17.9107 12.8888
2737 4 1 13.0405 18.1989 11.887
2975 4 1 15.5859 16.4593 11.3035
2973 4 1 15.5689 16.6886 11.7473
2972 4 1 15.8195 17.8011 12.1674
2740 4 1 14.5329 18.6547 11.7414
2738 4 1 14.14 18.0012 11.5642
2965 4 1 18.7495 18.5998 12.5113
2963 4 1 18.5405 16.2809 12.8761
2970 4 1 16.4648 18.2012 12.3744
2971 4 1 16.6549 17.8465 11.3089
2969 4 1 16.9205 17.1696 12.2584
2968 4 1 17.3037 18.18 11.6872
2966 4 1 18.3024 17.7044 11.8922
2964 4 1 18.7655 17.4851 13.0891
3005 4 1 6.68284 20.001 11.6908
3006 4 1 6.53597 20.8582 12.4911
3004 4 1 6.44538 19.1167 11.0023
3003 4 1 6.78685 20.195 11.2457
3007 4 1 5.56431 20.4355 12.9748
3008 4 1 6.71925 20.6741 13.0167
3001 4 1 7.8594 19.559 10.8163
3034 4 1 9.10645 19.5295 12.486
3031 4 1 8.92536 20.2128 13.004
2841 4 1 10.3711 20.9004 13.3566
2842 4 1 10.2601 21.0557 12.1167
2843 4 1 10.3285 21.4032 13.2789
2845 4 1 11.8302 21.2407 11.7224
2840 4 1 11.4998 21.1225 13.362
2739 4 1 13.4382 19.0321 11.535
2839 4 1 12.6604 21.533 13.2163
2755 4 1 14.0418 21.3209 11.8741
2743 4 1 15.151 19.7138 12.1249
2744 4 1 15.8027 20.2316 13.0726
2741 4 1 15.1623 19.0291 12.6351
2742 4 1 14.0416 19.4178 12.2309
2751 4 1 15.827 20.3568 11.4831
2754 4 1 14.7733 20.5197 12.5402
2750 4 1 15.6694 21.0375 12.4006
2753 4 1 13.9671 20.5018 11.6602
2746 4 1 15.7614 20.0933 13.1408
2752 4 1 14.818 20.2484 10.8037
2967 4 1 18.33 18.8569 11.9562
2748 4 1 16.6977 19.4531 11.8566
2745 4 1 16.824 19.5633 13.1498
2749 4 1 16.7544 20.5809 12.4291
2747 4 1 16.9017 20.0767 12.7722
2844 4 1 10.7681 21.5973 12.2028
2846 4 1 12.4463 22.3446 11.5843
2757 4 1 15.3244 22.1024 10.8886
2506 4 1 14.5685 1.21982 14.1064
2537 4 1 18.8417 1.24096 16.0085
2533 4 1 18.0671 2.47423 15.3957
2535 4 1 18.16 1.76356 15.5552
2532 4 1 18.2863 1.95148 14.2947
2538 4 1 20.0106 1.07415 15.8822
2536 4 1 19.1346 2.33515 15.9653
3429 4 1 -0.191427 5.20235 13.818
3430 4 1 0.397437 4.11896 14.1491
2508 4 1 14.4271 3.0733 14.1575
2531 4 1 18.4019 3.16454 14.398
2529 4 1 18.5408 5.11725 14.0299
2530 4 1 18.5586 4.25675 14.7663
2524 4 1 20.2806 5.07613 13.9371
2614 4 1 12.7227 7.60152 14.1225
2617 4 1 13.0292 7.20224 14.8278
2615 4 1 13.8665 7.41624 14.0037
2613 4 1 13.8449 7.27921 14.0706
2619 4 1 14.6403 7.81507 14.7817
2620 4 1 15.0845 6.87092 14.2548
2621 4 1 14.9981 6.61162 15.4238
2622 4 1 16.005 6.32474 15.0078
2527 4 1 18.3764 6.96314 15.1195
2528 4 1 18.2342 5.84285 15.0022
2623 4 1 16.1793 6.81835 16.1357
2523 4 1 19.8122 6.12741 13.5473
2526 4 1 19.3466 6.65225 15.6049
2525 4 1 19.6324 5.80865 14.7392
2634 4 1 19.2488 7.93505 14.6668
2618 4 1 13.5797 8.27203 14.935
2639 4 1 15.279 9.23599 14.1052
2640 4 1 15.7988 8.21618 13.8384
2638 4 1 15.8947 8.23917 13.9809
2616 4 1 13.4943 8.29174 14.7594
2657 4 1 15.3057 9.94351 15.5768
2636 4 1 17.9335 9.02613 14.33
2635 4 1 18.7188 8.45591 13.7442
2633 4 1 18.3403 8.68063 15.0559
2656 4 1 16.4318 10.1289 15.0487
2637 4 1 16.8938 8.85875 13.7943
2655 4 1 17.4668 10.7102 14.765
2654 4 1 17.8117 10.4704 13.6111
2632 4 1 19.2148 8.59645 15.8722
2374 4 1 -15.2183 13.0289 13.597
2381 4 1 -11.8553 11.3529 13.5483
2382 4 1 -10.784 10.8766 13.657
2380 4 1 -12.9241 11.0915 14.0368
2395 4 1 -5.68725 13.3572 13.5118
3043 4 1 7.81413 13.3736 13.8942
3045 4 1 7.17147 13.2961 14.0975
2721 4 1 11.2207 13.3468 14.0635
2931 4 1 13.4968 12.5684 13.5347
2937 4 1 14.4438 13.3133 15.3757
2936 4 1 14.5338 13.2575 14.2109
2702 4 1 18.6567 12.3389 13.5676
2701 4 1 18.461 12.1345 14.6758
2697 4 1 18.2069 11.5209 16.0452
2698 4 1 19.1804 11.3063 15.4003
2699 4 1 19.2993 11.5141 14.2421
2700 4 1 19.3447 12.695 14.1369
2372 4 1 -14.7881 14.8519 15.0612
2371 4 1 -13.6111 14.3891 15.2317
2370 4 1 -14.4738 13.7275 15.886
2373 4 1 -15.073 14.1846 14.0647
3049 4 1 6.91132 14.969 15.6858
3050 4 1 7.50557 15.788 15.0215
3046 4 1 7.30934 14.3669 14.6415
3044 4 1 7.5359 13.7579 15.0885
3047 4 1 6.2679 14.3469 15.2632
2818 4 1 10.6287 14.314 13.6947
2819 4 1 10.6352 15.4809 14.1373
2820 4 1 9.58444 15.8372 13.7602
2821 4 1 9.41112 15.8218 14.9604
2823 4 1 9.24709 15.4905 15.5083
2722 4 1 12.3736 13.7107 14.3803
2723 4 1 12.1265 14.5172 15.2863
2725 4 1 12.3133 15.0115 14.7464
2724 4 1 12.745 13.8954 14.5786
2726 4 1 12.489 14.5326 13.7308
2727 4 1 12.7416 15.2485 14.6533
2728 4 1 12.4117 15.2148 13.4819
2729 4 1 12.6625 16.1181 14.1909
2731 4 1 12.9682 16.0588 13.6622
2932 4 1 13.6137 13.7811 13.7688
2933 4 1 14.5721 14.3468 13.6413
2934 4 1 15.2487 14.8395 14.5283
2935 4 1 14.3654 14.427 13.8816
2960 4 1 17.7772 14.7586 14.6014
2961 4 1 17.8553 15.583 13.7596
2959 4 1 17.1524 15.7576 14.3426
2962 4 1 19.0147 15.4575 13.6596
2348 4 1 -11.7822 16.776 15.442
3058 4 1 2.35738 16.4597 14.1539
3059 4 1 1.56717 17.3959 14.0823
3055 4 1 4.48864 18.8283 14.199
3056 4 1 3.77228 17.8357 14.0806
3057 4 1 3.10682 17.1345 14.8508
3052 4 1 5.76423 16.405 14.0173
3054 4 1 5.71068 18.7541 14.1209
3051 4 1 6.69243 16.5332 14.6733
3053 4 1 5.4431 17.5568 14.0257
2822 4 1 8.95105 16.686 15.7079
2733 4 1 11.9611 17.0254 13.5094
2734 4 1 12.3514 18.1923 13.867
2732 4 1 11.9384 16.2269 14.3668
2956 4 1 15.5511 17.2647 13.4807
2952 4 1 15.6999 17.7685 14.3484
2954 4 1 15.7374 16.428 14.7639
2953 4 1 15.7893 17.3117 15.5329
2949 4 1 15.1422 16.1679 16.1519
2950 4 1 14.8589 16.6552 15.1441
2951 4 1 14.7856 17.791 15.0425
2958 4 1 17.2491 16.645 13.6056
2957 4 1 16.1796 16.239 13.5217
2955 4 1 16.4041 17.2619 14.343
3010 4 1 6.67394 20.1624 14.1785
3009 4 1 6.39348 21.2787 13.9343
3012 4 1 6.0316 19.7012 14.7095
3013 4 1 5.52368 20.3791 15.5308
3011 4 1 6.21328 20.8626 15.0722
3014 4 1 6.59304 20.7285 15.9769
3016 4 1 8.07047 20.9382 15.26
3033 4 1 9.69832 19.9992 13.4775
3028 4 1 9.35532 18.9374 15.6123
3029 4 1 9.55206 19.1921 14.4843
3032 4 1 8.7711 20.0594 14.1795
3030 4 1 8.71598 19.1894 13.6409
2837 4 1 11.777 19.7886 14.4561
2836 4 1 11.2067 19.2126 15.2644
2838 4 1 12.4606 20.6048 13.9122
2835 4 1 12.038 19.8832 15.7988
3015 4 1 7.32445 21.7437 15.9151
3020 4 1 10.5649 21.5727 15.8671
3021 4 1 9.79864 21.9292 15.0084
3022 4 1 10.3027 21.7564 16.0401
3019 4 1 9.41963 21.7147 15.4831
2534 4 1 17.7796 2.2334 16.5551
2539 4 1 19.2246 0.853738 16.8484
2546 4 1 20.6101 0.0148758 18.6114
2547 4 1 19.5817 0.610497 18.5776
2310 4 1 -20.4737 5.07223 18.2257
2309 4 1 -19.7486 4.26508 18.6787
2308 4 1 -18.5179 4.23138 18.7228
2625 4 1 16.0358 6.44203 16.7064
2662 4 1 14.8342 8.01549 18.4215
2626 4 1 17.0643 6.39996 17.3048
2624 4 1 16.8557 5.78075 16.2669
2628 4 1 18.0228 7.00381 16.354
2627 4 1 18.2788 6.75017 17.4405
2629 4 1 18.7653 6.04785 16.7005
2631 4 1 18.7615 7.57124 16.3415
2630 4 1 19.0724 7.02476 17.3417
2661 4 1 13.846 8.60645 18.0526
2659 4 1 13.7651 9.318 16.3564
2660 4 1 14.0508 8.29089 16.9111
2658 4 1 14.9422 9.5634 16.6397
2343 4 1 -11.4394 13.2429 18.7304
2938 4 1 13.7527 12.8062 16.2531
2692 4 1 15.9385 11.2377 18.8222
2695 4 1 16.7339 11.6968 16.8556
2694 4 1 17.5248 10.9729 17.4618
2693 4 1 16.6922 11.5691 18.0482
2696 4 1 17.3824 12.3764 16.2884
2360 4 1 -16.962 15.6445 17.4769
2359 4 1 -16.3203 14.7 17.9745
2369 4 1 -14.9757 14.5048 16.688
2367 4 1 -14.9174 14.5971 17.3387
2368 4 1 -15.4392 15.5734 16.9692
2366 4 1 -15.7357 15.344 17.1813
2358 4 1 -15.2332 15.2211 18.0202
2347 4 1 -11.4495 15.8817 16.2159
2346 4 1 -10.677 15.1467 16.6566
2344 4 1 -10.6025 14.19 18.6624
2345 4 1 -10.1943 14.8263 17.686
3048 4 1 5.98701 14.7411 16.4061
2824 4 1 10.127 15.3779 16.3186
2826 4 1 10.6635 15.9979 17.7231
2940 4 1 13.4605 14.721 16.8413
2941 4 1 13.3225 15.4355 17.7305
2825 4 1 11.2294 15.7683 16.6145
2939 4 1 13.8992 13.5664 17.1707
2948 4 1 15.7133 16.0468 17.2622
2361 4 1 -16.2709 16.4164 18.0594
2365 4 1 -14.9524 16.2141 16.9968
2364 4 1 -14.4842 17.319 17.1971
2362 4 1 -15.2624 17.1084 18.1336
2363 4 1 -15.5749 17.2369 16.8958
2357 4 1 -14.5586 16.1924 18.1385
2351 4 1 -12.0117 16.6922 18.1079
2350 4 1 -12.6963 17.0315 17.1698
2349 4 1 -11.8888 17.5729 16.3814
2354 4 1 -12.2409 17.3024 18.5288
2352 4 1 -12.9137 17.3418 18.4677
3027 4 1 9.58507 18.8255 16.7185
2827 4 1 10.0156 16.5489 18.6305
2944 4 1 13.027 17.0067 17.6377
2828 4 1 10.9023 17.1488 18.2703
2830 4 1 11.4259 16.8116 18.6926
2831 4 1 12.1544 17.7269 18.7953
2833 4 1 12.9872 18.0891 16.5968
2832 4 1 12.6981 18.0427 17.8496
2947 4 1 15.1735 16.7362 18.1381
2943 4 1 13.6938 16.4045 18.3046
2946 4 1 14.9616 17.8799 18.0543
2945 4 1 14.0073 17.1573 18.3324
3026 4 1 9.37031 18.9373 17.9655
3025 4 1 10.1212 19.5219 17.2196
3017 4 1 8.25613 21.0066 16.431
3024 4 1 11.049 19.6639 16.6064
3023 4 1 10.897 20.7826 16.2796
2834 4 1 12.572 19.21 16.6979
3018 4 1 9.11333 21.7575 16.6666
2296 4 1 -18.9668 0.900082 21.0018
2297 4 1 -18.9217 0.486899 19.8604
2299 4 1 -17.911 0.827238 19.9079
2298 4 1 -18.2637 0.308298 18.9256
2300 4 1 -18.6572 1.71889 20.3143
2301 4 1 -17.6828 2.31369 20.2159
2305 4 1 -17.4059 2.46021 18.9017
2551 4 1 17.9741 0.886438 20.8744
2553 4 1 17.18 0.655677 19.6832
2549 4 1 18.519 0.718981 20.0351
2548 4 1 18.4454 0.885797 18.8969
2552 4 1 17.9221 1.58024 19.7976
2550 4 1 18.9808 1.52081 20.8503
2302 4 1 -18.7546 2.98729 20.0866
2303 4 1 -17.723 2.98488 19.3858
2304 4 1 -16.4357 2.85781 19.4389
2307 4 1 -17.5199 4.51597 19.3423
2306 4 1 -17.7085 3.42476 19.6368
2311 4 1 -20.2285 5.68869 19.2387
2313 4 1 -19.5281 6.49714 20.2985
2312 4 1 -20.4942 5.74551 20.3825
2314 4 1 -19.3404 7.41471 20.9971
2318 4 1 -16.2243 7.80826 20.5603
2317 4 1 -17.2198 7.22787 20.9511
2316 4 1 -18.3353 7.26245 21.278
2325 4 1 -13.8071 7.42358 21.3143
2326 4 1 -14.1934 7.10855 20.2378
2327 4 1 -13.5417 6.30264 19.689
2319 4 1 -15.2349 7.09256 20.9155
2321 4 1 -14.9951 7.36985 21.3193
2328 4 1 -13.4472 7.47046 20.0433
2329 4 1 -12.5022 7.72272 20.6653
2663 4 1 15.5522 7.36592 19.1522
2666 4 1 15.5284 6.77452 19.9025
2665 4 1 14.5491 6.06931 19.6911
2664 4 1 15.5235 6.61459 20.0746
2667 4 1 15.4668 7.30657 20.9428
2315 4 1 -18.5905 8.22039 20.5226
2331 4 1 -11.9554 9.45578 21.2592
2332 4 1 -11.2343 8.94994 20.5352
2336 4 1 -11.7047 10.6697 19.5002
2330 4 1 -11.7013 8.66405 20.431
2335 4 1 -11.7137 9.57766 18.8622
2333 4 1 -10.2377 8.83009 19.8942
2334 4 1 -10.5442 9.80127 19.2185
2683 4 1 12.4375 9.08066 20.9417
2687 4 1 13.2619 9.22622 20.4068
2684 4 1 12.601 8.67365 19.8185
2685 4 1 13.617 8.99519 19.4062
2682 4 1 13.5155 8.96108 21.3123
2689 4 1 15.0311 10.0385 19.2327
2680 4 1 14.0049 8.67121 21.3658
2688 4 1 13.911 9.76663 19.4967
2686 4 1 14.2836 9.73612 20.0462
2339 4 1 -12.0731 11.8376 20.3663
2340 4 1 -11.1648 11.927 19.619
2342 4 1 -11.0615 12.65 19.6666
2337 4 1 -11.0982 11.6382 19.8981
2338 4 1 -12.0333 12.0923 19.18
2341 4 1 -10.6417 12.2771 20.6555
2691 4 1 15.2652 11.6896 19.7801
2690 4 1 14.3418 11.0046 19.6993
2942 4 1 13.0302 15.6795 18.889
2356 4 1 -13.6468 16.6011 18.8581
2353 4 1 -12.7616 17.5876 19.6467
2355 4 1 -12.9197 17.3771 19.4931
2829 4 1 10.2601 16.6308 19.1587
2323 4 1 -14.8051 7.09569 22.1235
2320 4 1 -15.5536 6.51364 21.8899
2322 4 1 -15.8285 7.60464 22.1508
2669 4 1 15.6851 6.98538 23.2295
2678 4 1 13.8189 7.56592 22.7826
2668 4 1 15.4368 7.00628 22.0726
2670 4 1 15.3875 5.89822 23.5439
2672 4 1 15.67 6.98043 23.676
2677 4 1 14.3966 6.69185 23.324
2671 4 1 15.7194 6.51619 22.5048
2324 4 1 -14.3381 8.20217 22.0345
2679 4 1 14.063 8.77651 22.5375
2681 4 1 14.451 9.71192 21.6567
2674 4 1 13.7109 6.9405 24.901
2673 4 1 14.6798 6.5546 24.2831
2675 4 1 14.0204 5.76873 24.991
2676 4 1 14.7961 6.60894 24.5317
ITEM: TIMESTEP
14400000
ITEM: NUMBER OF ATOMS
1913
ITEM: BOX BOUNDS ff ff ff
-3.5000000000000000e+01 3.5000000000000000e+01
-3.5000000000000000e+01 3.5000000000000000e+01
-3.5000000000000000e+01 3.5000000000000000e+01
ITEM: ATOMS id mol type x y z
2112 4 1 -9.45748 -25.1883 -10.8146
2108 4 1 -6.5595 -24.8107 -11.1162
3609 4 1 -8.71304 -16.6069 -11.2469
3614 4 10 -8.87923 -13.8091 -11.0695
3612 4 10 -8.92252 -13.8797 -10.9836
3608 4 1 -7.7318 -15.9805 -10.7962
2010 4 1 -0.413435 -27.2266 -8.75787
2111 4 1 -8.62713 -25.0045 -10.0759
2118 4 1 -9.50603 -24.491 -8.32833
2117 4 1 -8.45033 -25.0027 -8.1738
2114 4 1 -9.18257 -24.4686 -9.76149
2113 4 1 -9.98053 -25.3812 -9.73861
2119 4 1 -8.38999 -24.8259 -8.1424
2109 4 1 -7.5396 -25.3762 -10.5692
2106 4 1 -7.22922 -24.2309 -9.62412
2009 4 1 0.0387067 -26.2026 -8.28878
2011 4 1 0.240679 -26.2536 -8.37676
2020 4 1 5.66376 -25.87 -8.54842
2115 4 1 -8.67767 -23.463 -9.47343
2116 4 1 -7.97842 -24.203 -8.88034
2110 4 1 -7.954 -24.2147 -10.632
2104 4 1 -6.00206 -23.2536 -8.16215
2105 4 1 -6.95042 -23.9992 -8.43985
2107 4 1 -6.25513 -24.1154 -10.267
2103 4 1 -5.00416 -23.8863 -8.58014
3611 4 1 -9.41946 -14.7915 -10.2877
3610 4 1 -8.55431 -15.5965 -10.5784
3613 4 10 -8.09184 -14.6652 -10.7376
3607 4 1 -6.93961 -16.0914 -9.89667
3606 4 1 -6.65039 -16.0482 -8.78801
3602 4 1 -6.02004 -15.0396 -8.52396
3603 4 1 -5.54539 -16.1518 -8.34339
3601 4 1 -6.68212 -14.0921 -8.94883
3600 4 1 -5.98042 -14.5006 -9.84654
3605 4 1 -5.52018 -15.9478 -8.24682
3599 4 1 -6.04203 -13.3812 -10.3377
3598 4 1 -6.32951 -13.253 -9.21825
3597 4 1 -7.15165 -12.4031 -8.73811
3596 4 1 -6.12535 -11.8285 -8.46707
3545 4 1 -3.21348 -7.90984 -8.68284
3540 4 1 -4.60474 -7.19204 -8.08973
2008 4 1 0.0218834 -27.3525 -8.06565
2007 4 1 1.05833 -27.1957 -7.62387
2025 4 1 6.81778 -27.6956 -5.74109
2120 4 1 -8.41337 -26.011 -7.86344
2122 4 1 -8.14316 -25.8342 -6.29132
2121 4 1 -7.44009 -25.9718 -7.31274
2097 4 1 -5.63628 -25.4546 -5.9226
2099 4 1 -5.86145 -24.5986 -5.56291
2102 4 1 -4.65966 -24.8033 -7.81659
2098 4 1 -5.36799 -24.56 -6.63807
2096 4 1 -4.67388 -26.1079 -5.69061
2101 4 1 -4.30378 -25.6693 -6.98665
2100 4 1 -5.13975 -25.1822 -6.37355
2003 4 1 -0.335387 -26.453 -6.59446
1999 4 1 -0.169926 -25.0111 -7.95616
2002 4 1 -1.22582 -25.6293 -6.40428
2001 4 1 -0.131631 -25.2225 -6.61699
2005 4 1 1.86035 -26.0413 -6.6404
2006 4 1 1.694 -26.1484 -7.78167
2004 4 1 0.797891 -26.3673 -6.45744
2012 4 1 0.997025 -25.3553 -7.89388
2014 4 1 2.14951 -25.0725 -5.96879
2013 4 1 1.22839 -24.9634 -6.75024
2015 4 1 3.1992 -24.9447 -6.40316
2016 4 1 3.84992 -24.4646 -7.23678
2017 4 1 4.85217 -24.4488 -7.97924
2018 4 1 4.95178 -25.6809 -7.66018
2019 4 1 5.76003 -26.5347 -7.51241
2021 4 1 5.86406 -25.7947 -7.37809
2022 4 1 5.93375 -25.9915 -6.16519
2024 4 1 6.73564 -26.6628 -6.36417
2000 4 1 -0.136086 -24.1047 -7.08066
1998 4 1 -0.625376 -23.8448 -7.91045
1997 4 1 -0.289464 -22.7074 -7.88591
1996 4 1 -0.31763 -22.4186 -6.82292
1994 4 1 1.55536 -23.6447 -6.14898
1995 4 1 0.657841 -22.8796 -6.26549
3604 4 1 -5.84522 -16.563 -7.28766
3595 4 1 -6.54421 -11.1915 -7.62445
3593 4 1 -5.74345 -10.8395 -6.74469
3594 4 1 -5.35412 -11.5207 -7.63941
3591 4 1 -5.06011 -10.8633 -6.05587
3585 4 1 -2.94748 -11.267 -6.04212
3587 4 1 -2.87508 -11.7699 -7.40023
3586 4 1 -2.03978 -11.2375 -6.75471
3566 4 1 2.05713 -12.0131 -5.8212
3592 4 1 -5.4294 -9.80349 -6.27557
3588 4 1 -3.39387 -10.6804 -7.28139
3589 4 1 -4.35518 -10.6405 -6.54398
3590 4 1 -4.77531 -9.76003 -5.73147
3554 4 1 -0.879962 -9.02165 -5.9556
3536 4 1 -7.01478 -7.21235 -5.6057
3535 4 1 -7.02236 -6.39468 -6.52691
3537 4 1 -6.63428 -6.85943 -6.6647
3538 4 1 -5.55774 -6.63102 -7.11105
3546 4 1 -2.72223 -7.72556 -7.63978
3544 4 1 -3.25449 -7.48984 -7.58209
3541 4 1 -4.61837 -6.90132 -6.96803
3542 4 1 -3.65895 -6.98675 -6.28831
3539 4 1 -4.49833 -6.19938 -7.48574
3543 4 1 -3.98664 -7.98879 -6.86424
3548 4 1 -1.65363 -6.8822 -5.63042
3553 4 1 -1.11045 -7.94185 -6.14715
3552 4 1 -0.0574917 -7.85923 -6.58089
3547 4 1 -1.96622 -7.59506 -6.66647
3549 4 1 -0.471159 -7.15071 -5.72538
3551 4 1 0.184301 -7.06297 -5.67431
3534 4 1 -6.74932 -5.20891 -6.31341
3533 4 1 -7.33083 -4.20526 -6.62131
3532 4 1 -7.6546 -3.85178 -5.54049
2130 4 1 -8.32364 -26.9656 -3.21711
2131 4 1 -7.86748 -28.0804 -3.28793
2086 4 1 -3.12911 -27.7344 -2.84617
2087 4 1 -3.56626 -27.9933 -3.86261
2089 4 1 -3.54159 -28.0815 -4.87533
2088 4 1 -4.34597 -28.8564 -4.31201
2090 4 1 -4.07975 -26.9996 -5.0819
2084 4 1 -3.63374 -27.3872 -2.84701
2041 4 1 2.41412 -27.3567 -3.46808
2042 4 1 1.64352 -27.385 -4.39068
2039 4 1 2.58896 -28.0852 -3.08563
2040 4 1 2.83901 -28.2643 -4.2003
2031 4 1 5.22692 -27.8076 -4.0052
2029 4 1 5.84918 -27.1827 -3.7916
2027 4 1 6.5949 -27.3872 -4.61364
2026 4 1 7.64228 -27.0296 -5.26518
2028 4 1 6.28746 -28.3222 -3.79149
2030 4 1 6.2669 -27.9147 -4.62815
2123 4 1 -8.34434 -25.2463 -5.25734
2124 4 1 -9.532 -24.8641 -5.30404
2125 4 1 -8.5442 -25.4574 -5.04865
2129 4 1 -9.27393 -26.2842 -3.16007
2126 4 1 -8.73816 -25.2179 -3.81721
2127 4 1 -9.81346 -24.9428 -3.29709
2095 4 1 -4.01003 -25.2421 -5.0589
2094 4 1 -5.08393 -25.597 -4.62654
2092 4 1 -2.97456 -25.8864 -4.06125
2093 4 1 -4.04666 -25.2004 -4.22994
2091 4 1 -3.01471 -26.465 -5.08742
2044 4 1 1.02544 -26.0322 -4.47554
2043 4 1 1.29861 -26.8183 -5.36047
2048 4 1 1.64912 -25.8351 -3.18927
2045 4 1 0.184862 -25.4578 -3.84811
2046 4 1 1.12619 -24.7934 -4.08306
2047 4 1 0.519533 -25.4856 -3.36176
2038 4 1 2.9087 -26.8907 -2.88446
2036 4 1 4.61273 -26.8651 -2.90981
2035 4 1 4.99981 -25.7663 -3.38441
2023 4 1 6.72375 -26.2902 -5.26632
2032 4 1 5.5201 -26.8226 -3.46529
2033 4 1 6.7586 -26.6222 -3.31971
2034 4 1 6.23297 -25.5784 -3.33746
2141 4 1 -12.7451 -23.8676 -2.9823
1993 4 1 1.89346 -23.4686 -5.05526
1990 4 1 1.96319 -23.4303 -3.40861
1991 4 1 3.01764 -22.9317 -3.58873
1992 4 1 2.74112 -23.8695 -4.31683
3572 4 1 0.148936 -13.6345 -3.29304
3571 4 1 1.07374 -13.9616 -4.00481
3569 4 1 0.179452 -14.0848 -4.90382
3584 4 1 -3.33313 -11.1508 -4.90652
3573 4 1 -0.86279 -12.848 -3.28587
3574 4 1 -1.23847 -11.8371 -3.54741
3575 4 1 -1.91575 -12.5459 -2.79786
3557 4 1 -0.375295 -10.8925 -3.93943
3577 4 1 -1.12366 -11.4746 -3.19155
3561 4 1 0.743557 -11.7818 -3.79103
3563 4 1 2.30672 -10.9023 -3.84253
3568 4 1 0.89735 -13.2783 -4.33527
3567 4 1 1.01031 -12.3156 -5.13876
3570 4 1 0.0952343 -13.1452 -4.13703
3562 4 1 1.6974 -11.6033 -3.0538
3560 4 1 1.37128 -11.0553 -4.56711
3559 4 1 0.35288 -11.1378 -3.89325
3565 4 1 2.72619 -11.2499 -5.13861
3564 4 1 3.08281 -11.7833 -4.08161
3583 4 1 -3.3329 -9.9494 -5.07988
3582 4 1 -2.14035 -9.65352 -5.18243
3581 4 1 -1.1986 -10.3011 -4.82548
3580 4 1 -0.862489 -9.07725 -4.7747
3578 4 1 -1.22224 -10.3474 -2.79442
3579 4 1 -1.30544 -9.50412 -3.67019
3555 4 1 0.203876 -9.15226 -5.38419
3556 4 1 0.0308532 -9.89933 -4.47929
3558 4 1 0.262119 -10.59 -4.97734
3528 4 1 -6.45998 -5.80543 -4.60774
3527 4 1 -6.89419 -6.4476 -3.72506
3526 4 1 -7.40525 -7.38264 -3.19774
3550 4 1 0.0862707 -8.02264 -5.1038
3530 4 1 -6.05596 -3.46459 -4.28559
3529 4 1 -6.25182 -4.68342 -4.54842
3531 4 1 -7.14966 -3.11044 -4.73877
2133 4 1 -9.07715 -27.0785 -1.51909
2132 4 1 -8.65186 -27.7136 -2.47757
2077 4 1 -6.10168 -28.0128 -0.774501
2076 4 1 -6.7874 -27.0357 -0.77422
2078 4 1 -6.62106 -27.567 -1.7215
2079 4 1 -6.03317 -28.4843 -1.3547
2085 4 1 -3.38546 -27.4016 -1.7637
2082 4 1 -4.27539 -27.2952 -0.682696
2081 4 1 -5.28142 -27.6713 -1.35949
2083 4 1 -4.08107 -27.1582 -1.83136
2080 4 1 -4.89234 -28.8458 -1.37419
2056 4 1 -0.191107 -27.4633 -0.566716
2054 4 1 -0.66242 -27.42 -2.62473
2058 4 1 0.613001 -28.7822 -0.803343
2055 4 1 0.0392831 -27.2331 -1.72586
2059 4 1 1.37472 -28.0774 -0.198071
2139 4 1 -12.0827 -24.7495 -1.50532
2136 4 1 -10.8046 -25.8423 -1.00184
2138 4 1 -11.6882 -25.8505 -1.67461
2137 4 1 -11.3224 -24.7929 -1.26074
2135 4 1 -10.1563 -26.6118 -0.380029
2128 4 1 -8.93976 -25.386 -2.54835
2134 4 1 -10.0837 -26.4634 -1.52482
2074 4 1 -5.90251 -25.9471 -0.874011
2051 4 1 1.46923 -25.8451 -2.50781
2053 4 1 0.2895 -26.8715 -2.24799
2052 4 1 0.891196 -26.1079 -1.54468
2050 4 1 1.52431 -24.7208 -2.0905
2049 4 1 2.44661 -25.517 -2.36155
2037 4 1 3.8371 -26.2746 -2.33169
2154 4 1 -16.5222 -23.1883 -1.69473
2156 4 1 -17.1078 -22.2418 -0.395874
2155 4 1 -16.2243 -23.1196 -0.526071
2150 4 1 -15.0044 -21.7874 -0.823506
2149 4 1 -14.3662 -22.7661 -1.21799
2148 4 1 -14.1926 -22.0925 -0.183126
2151 4 1 -14.5531 -23.0043 -0.934629
2153 4 1 -15.5627 -23.3594 -1.06581
2140 4 1 -11.6578 -24.1625 -2.49577
2142 4 1 -11.7737 -23.8892 -2.29958
2143 4 1 -11.113 -22.9961 -2.54496
2145 4 1 -12.0628 -22.1823 -1.67142
2144 4 1 -11.2422 -23.0457 -1.32937
2147 4 1 -13.3716 -22.3793 -0.970022
1987 4 1 1.60161 -23.1397 -1.56153
1989 4 1 1.62371 -22.7913 -2.39994
1988 4 1 0.834436 -23.6975 -2.12323
1986 4 1 0.614346 -22.4475 -1.7116
1985 4 1 0.167069 -22.103 -0.574589
2159 4 1 -18.5731 -20.8659 -0.00216815
2146 4 1 -12.9718 -21.4297 -1.62269
3576 4 1 -0.867057 -12.2081 -2.25623
3504 4 1 -9.90886 -9.89419 -1.15075
3524 4 1 -8.76916 -8.50768 -2.66792
3505 4 1 -9.30584 -10.347 -2.02679
3503 4 1 -8.99369 -9.24633 -1.50466
3502 4 1 -8.12231 -8.71297 -0.852045
3506 4 1 -8.72013 -9.39165 -1.60347
3507 4 1 -8.72676 -9.51426 -0.330346
3515 4 1 -6.84752 -10.5406 -0.283869
3525 4 1 -7.62488 -8.31037 -2.45578
3522 4 1 -7.72788 -8.18009 -1.77046
3517 4 1 -6.06976 -9.66352 -0.730939
3516 4 1 -7.28289 -9.54339 -0.5247
1787 4 1 -4.49563 -8.48702 -0.181718
1792 4 1 -2.7519 -9.67732 -0.694861
3519 4 1 -5.28401 -9.01516 -1.63585
3518 4 1 -5.20636 -10.1378 -1.3807
1788 4 1 -3.30159 -8.45957 -0.20058
1791 4 1 -3.72091 -9.37887 -0.088993
1794 4 1 -1.34832 -10.4087 -0.0881109
3501 4 1 -8.22946 -7.57348 -1.0813
3523 4 1 -8.64478 -7.47049 -2.0371
1784 4 1 -5.47252 -7.98319 -0.107441
3521 4 1 -6.6544 -7.92843 -2.31639
3520 4 1 -5.55317 -7.79116 -1.93844
3499 4 1 -7.61965 -7.70518 -0.67585
3500 4 1 -7.43954 -6.69962 -1.35192
3497 4 1 -7.59161 -5.60488 -0.9831
3496 4 1 -6.57597 -5.96651 -1.60062
3495 4 1 -6.89191 -5.73213 -0.448972
3498 4 1 -7.82166 -6.70715 -1.37683
1771 4 1 -0.474594 -5.79076 -0.241584
2065 4 1 -2.73633 -28.6988 0.745128
2068 4 1 -3.58464 -27.2369 2.08545
2066 4 1 -2.33677 -27.5941 0.450868
2061 4 1 -0.281317 -27.6454 1.41927
2062 4 1 -0.193528 -28.7719 1.25287
2064 4 1 -2.01594 -28.2359 1.62692
2063 4 1 -1.39482 -29.1397 1.2715
2057 4 1 0.0438815 -28.391 0.143674
2060 4 1 0.761586 -27.5299 0.757922
1939 4 1 5.28897 -27.9021 0.858754
1941 4 1 4.93049 -27.7744 0.612202
1942 4 1 4.57856 -26.9494 1.35966
1937 4 1 5.18814 -27.5051 1.8601
1940 4 1 6.04327 -27.5696 0.0762964
1936 4 1 6.22182 -27.9205 1.40647
1935 4 1 6.69216 -27.5251 2.49791
2073 4 1 -5.49391 -26.0558 0.331326
2075 4 1 -5.97662 -26.6855 0.0549836
2071 4 1 -3.54627 -25.6002 1.619
2072 4 1 -4.47176 -25.8723 0.933584
2067 4 1 -2.93996 -26.8243 1.24252
2070 4 1 -2.68135 -26.2758 2.04827
1943 4 1 4.0684 -26.1901 2.24593
1938 4 1 5.7563 -26.8132 0.970596
2160 4 1 -17.6768 -21.5468 0.256783
2161 4 1 -17.1547 -21.687 1.24757
2157 4 1 -17.378 -22.4848 0.70471
2163 4 1 -14.8333 -21.7926 1.5901
2164 4 1 -15.2366 -22.8936 1.54608
2162 4 1 -15.9692 -21.6739 1.70236
2152 4 1 -15.0181 -23.579 0.0186368
2165 4 1 -15.2609 -23.8421 2.12691
2175 4 1 -15.411 -21.7051 2.51898
1982 4 1 1.83305 -21.6273 1.41486
2177 4 1 -16.7964 -20.084 1.57705
2178 4 1 -17.8248 -20.1675 2.21643
2158 4 1 -17.6039 -21.3645 0.465042
2176 4 1 -15.7575 -20.5865 2.06503
1981 4 1 1.80825 -21.0447 2.53912
1983 4 1 1.21235 -21.1872 0.455753
1984 4 1 0.0221407 -21.4557 0.435707
1847 4 1 2.58365 -16.6663 2.61984
1848 4 1 1.66259 -17.3144 2.25894
1820 4 1 -8.65999 -14.4269 1.87095
1819 4 1 -8.20762 -15.2018 1.0806
1818 4 1 -8.63237 -14.1208 0.59198
1817 4 1 -8.04491 -13.5579 1.36459
1821 4 1 -7.39487 -14.3289 1.87072
1839 4 1 -3.66386 -15.4217 2.37672
1840 4 1 -2.52169 -15.6723 2.56033
1842 4 1 -1.4348 -15.4885 2.54849
1841 4 1 -1.88849 -16.0071 1.65403
1846 4 1 2.39625 -15.5142 2.28633
1845 4 1 1.43574 -14.8894 2.45966
1815 4 1 -8.22389 -11.8861 1.00541
1813 4 1 -8.93639 -12.3878 2.21046
1814 4 1 -7.82311 -12.553 1.89433
1816 4 1 -7.42296 -12.7775 0.76345
1809 4 1 -7.00486 -11.6929 2.60752
1812 4 1 -7.79523 -11.836 2.01526
1822 4 1 -6.97898 -13.3119 1.60521
1808 4 1 -6.14233 -10.8159 2.60394
1830 4 1 -3.87327 -13.2664 0.933907
1828 4 1 -4.97238 -11.5905 1.67026
1827 4 1 -4.34088 -10.9676 2.48749
1829 4 1 -3.92637 -12.1234 1.35763
1831 4 1 -3.74338 -12.3299 1.74366
1832 4 1 -4.09675 -13.1922 2.55205
1800 4 1 -3.29873 -11.1233 2.17734
3509 4 1 -9.31491 -8.54236 1.35025
3511 4 1 -8.42386 -9.6341 1.26477
3508 4 1 -8.67859 -9.35569 0.89268
1810 4 1 -7.32711 -10.4966 2.26165
3510 4 1 -8.05355 -8.50996 1.35047
3512 4 1 -7.29733 -9.33515 1.45936
3513 4 1 -6.80802 -8.47095 0.809724
3514 4 1 -6.70894 -9.56233 0.437843
1785 4 1 -4.67441 -8.87877 0.131595
1790 4 1 -3.36299 -8.53924 0.655174
1793 4 1 -2.39678 -10.0153 0.39094
1799 4 1 -2.59525 -10.1205 2.15422
1795 4 1 -1.00096 -10.5576 1.09874
1796 4 1 -1.32682 -10.4738 2.20092
1797 4 1 -2.46218 -10.156 2.12429
1779 4 1 -6.10054 -6.18346 1.46529
1782 4 1 -5.92764 -6.43399 1.12695
1781 4 1 -6.9461 -6.88296 1.67674
1780 4 1 -6.50577 -6.09696 2.52896
1786 4 1 -5.15549 -7.74249 0.48119
1783 4 1 -5.17612 -6.79405 0.188458
1778 4 1 -5.22024 -6.88399 1.74575
1777 4 1 -5.00529 -5.79221 1.5488
1775 4 1 -3.82081 -6.83605 2.52361
1776 4 1 -4.32319 -5.82687 2.55725
1774 4 1 -3.32081 -6.46847 1.49259
1789 4 1 -3.70773 -7.43861 0.300429
1773 4 1 -2.39477 -6.34927 0.628493
1772 4 1 -1.32783 -6.41148 0.237758
1770 4 1 -1.20484 -6.67667 0.0621693
1769 4 1 -0.109481 -6.71457 0.663213
1768 4 1 0.318155 -6.52577 1.68489
1767 4 1 1.51318 -6.5336 1.88463
2521 4 1 18.7204 -6.50495 2.64537
3490 4 1 -6.25995 -5.0964 2.54141
3492 4 1 -6.47476 -3.87704 2.1937
3494 4 1 -6.43779 -5.17813 0.484907
3493 4 1 -6.66827 -4.25583 1.06294
3489 4 1 -5.21311 -4.61107 2.5269
2520 4 1 18.2959 -5.3057 2.58399
1748 4 1 -3.21392 -1.22499 0.569601
1747 4 1 -3.49139 -2.06859 1.44542
1746 4 1 -3.05054 -1.48448 2.42662
3456 4 1 -1.38787 -0.441878 2.65864
1751 4 1 -0.125559 -1.21238 1.79564
1749 4 1 -2.21277 -1.618 1.00464
1752 4 1 -0.437955 -2.01504 2.62719
1750 4 1 -1.01604 -1.57167 1.0419
1930 4 1 4.73057 -27.5314 2.959
1928 4 1 5.16485 -27.623 4.32179
1934 4 1 5.73423 -27.1073 3.1685
1933 4 1 6.4398 -28.1001 3.10151
1931 4 1 5.5553 -27.8632 3.75661
2069 4 1 -3.20084 -26.675 3.0571
1945 4 1 2.64263 -26.081 2.79608
1947 4 1 1.75469 -25.1264 3.97421
1946 4 1 1.76359 -26.2977 3.61147
1948 4 1 1.64792 -26.2525 4.45069
1950 4 1 1.47157 -25.4042 4.78163
1953 4 1 2.59555 -25.1125 4.95244
1951 4 1 2.5922 -24.9157 4.93167
1952 4 1 1.54148 -24.4637 5.23919
1944 4 1 3.49271 -25.3138 2.83591
1929 4 1 4.87818 -26.5929 3.71682
1956 4 1 4.15505 -25.0829 4.8551
1957 4 1 3.37393 -24.4901 4.24901
1960 4 1 3.50148 -24.6886 4.13755
1958 4 1 3.92151 -24.3873 3.21083
1927 4 1 4.75044 -26.8382 5.11684
1932 4 1 6.28156 -26.9127 3.36262
1925 4 1 6.20325 -25.2575 4.96932
1924 4 1 7.1867 -24.6051 5.28928
2166 4 1 -14.2819 -23.5059 2.91686
2169 4 1 -14.4988 -22.2538 4.0174
2170 4 1 -13.8708 -22.0975 5.07614
2168 4 1 -13.7678 -23.2188 4.17835
2167 4 1 -14.0808 -22.3832 3.33234
2171 4 1 -15.0419 -22.1579 4.75447
1980 4 1 2.93597 -21.566 2.72778
1961 4 1 4.44902 -23.9355 4.16559
1959 4 1 2.86665 -23.8805 3.40264
1976 4 1 4.664 -21.619 2.78219
1964 4 1 7.29511 -22.9677 5.16027
1962 4 1 5.3876 -23.7079 4.81221
1965 4 1 6.19304 -22.8617 4.7245
2183 4 1 -19.9116 -20.4632 4.70517
2179 4 1 -18.5643 -20.4772 3.14733
2180 4 1 -17.8728 -21.3937 2.90474
2181 4 1 -18.6367 -20.5108 3.17779
2182 4 1 -18.833 -20.5385 4.37366
2185 4 1 -18.574 -19.1366 5.34998
2184 4 1 -18.8058 -20.2739 5.03911
2172 4 1 -14.8208 -21.4748 3.71794
2173 4 1 -14.7299 -20.2529 3.85769
2174 4 1 -15.348 -21.1227 3.49224
1979 4 1 3.55369 -21.3831 3.79509
1978 4 1 4.50883 -20.918 3.27033
1977 4 1 3.4818 -21.1548 2.75242
1975 4 1 4.68835 -20.5119 3.42255
1967 4 1 4.95692 -21.1731 5.06587
1969 4 1 5.07966 -20.5412 5.28906
1968 4 1 3.95068 -20.5829 4.75382
1974 4 1 5.72869 -19.932 3.79543
1973 4 1 6.71815 -20.5807 4.05687
1972 4 1 6.69615 -20.5598 5.24814
1850 4 1 2.52635 -17.1925 3.1239
1849 4 1 1.78408 -16.2961 2.84005
1854 4 1 3.31563 -18.4388 4.31384
1852 4 1 2.98824 -16.455 4.63346
1855 4 1 3.52859 -17.8388 5.28863
1853 4 1 3.68707 -17.2744 4.15613
1833 4 1 -4.02227 -14.2923 2.96204
1834 4 1 -3.24854 -14.2105 3.80896
1836 4 1 -2.79768 -14.8167 4.16096
1838 4 1 -3.15545 -15.6445 3.37799
1843 4 1 -0.263941 -15.5347 2.88629
1835 4 1 -2.55172 -14.7405 2.96712
1837 4 1 -2.67629 -14.5161 3.04733
1844 4 1 0.316295 -14.4989 2.86821
1851 4 1 2.97046 -16.0819 3.47498
1823 4 1 -7.31729 -13.1777 2.82078
1811 4 1 -7.01449 -11.5403 2.79017
1824 4 1 -6.32009 -12.446 2.72323
1826 4 1 -4.24417 -12.2044 2.7161
1825 4 1 -5.28933 -11.767 2.84389
1807 4 1 -5.96003 -9.74278 3.07803
1806 4 1 -5.67821 -8.69469 3.68325
1804 4 1 -5.74323 -8.71196 5.34837
1803 4 1 -5.23294 -9.52047 4.52554
1802 4 1 -4.0735 -9.80663 4.09191
1801 4 1 -3.47327 -10.5996 3.31352
1805 4 1 -4.80711 -9.00814 4.54185
1798 4 1 -2.62867 -10.4314 3.28486
3486 4 1 -4.11681 -5.8651 4.324
3483 4 1 -4.32922 -5.91528 5.32323
3485 4 1 -5.17262 -6.28451 4.31848
1764 4 1 -0.451657 -6.86551 4.26325
1763 4 1 0.163578 -7.03715 5.27034
1761 4 1 0.153763 -5.49394 5.31028
1766 4 1 1.32762 -7.18281 2.8436
1765 4 1 0.660236 -7.1467 3.84734
1762 4 1 0.835902 -6.17506 4.67699
2522 4 1 18.7433 -6.02347 3.69382
2525 4 1 18.3155 -6.92647 4.78113
2524 4 1 19.2211 -7.64786 4.32415
2523 4 1 19.7258 -6.66941 3.64264
3491 4 1 -6.65514 -4.20898 3.33101
3488 4 1 -5.77895 -4.27781 3.55304
3482 4 1 -4.90244 -4.79067 5.28896
3487 4 1 -5.14498 -5.28997 3.95796
3466 4 1 -3.01645 -2.78018 5.04871
3465 4 1 -3.91692 -2.7406 4.20456
1757 4 1 -0.37623 -4.279 3.53547
3467 4 1 -2.53235 -3.24906 4.12511
1753 4 1 -0.997696 -2.87322 3.3449
3468 4 1 -2.37445 -3.92851 5.06803
1760 4 1 0.766876 -4.44178 5.2643
1759 4 1 1.17251 -4.54794 4.12846
1756 4 1 0.362078 -3.34647 3.34358
1758 4 1 0.739535 -3.80934 3.29389
2519 4 1 17.7093 -4.34785 2.76111
2518 4 1 17.1234 -3.36705 3.06615
2515 4 1 17.5939 -3.40044 4.33239
2516 4 1 16.5291 -3.15438 3.95859
2517 4 1 16.3781 -4.21642 3.38788
3464 4 1 -4.20998 -1.688 4.69361
3463 4 1 -3.21522 -1.16893 4.49216
3458 4 1 -2.99176 -0.102708 3.45888
3457 4 1 -2.04213 -0.77186 3.68057
1745 4 1 -2.19984 -1.83972 3.25135
1743 4 1 -1.3289 -1.06362 5.03255
1744 4 1 -1.43006 -1.91396 4.16339
1742 4 1 -1.64568 -2.15446 5.27887
1754 4 1 0.0993519 -2.49127 2.9917
1755 4 1 1.32372 -2.52097 3.15202
2512 4 1 17.6269 -1.59603 5.25932
1949 4 1 1.68556 -26.3193 5.59331
1883 4 1 0.872673 -24.6346 7.83711
1882 4 1 0.0507287 -24.3672 7.00492
1954 4 1 3.21265 -25.6212 5.81099
1955 4 1 3.90722 -24.631 5.94543
1921 4 1 5.31556 -25.7814 7.52611
1926 4 1 5.4241 -25.988 5.68306
1922 4 1 6.27489 -25.4976 6.97012
1923 4 1 6.39847 -25.2529 5.81045
1880 4 1 -1.35693 -22.7511 7.596
1879 4 1 -0.616096 -22.1041 6.97123
1881 4 1 -0.991653 -23.7201 6.89277
1894 4 1 0.923666 -23.4122 7.48606
1893 4 1 1.78391 -22.885 6.86899
1895 4 1 1.90757 -23.9368 7.82973
1892 4 1 1.4526 -21.7642 6.81597
1889 4 1 1.6607 -21.7814 7.4591
1966 4 1 5.34554 -22.2564 5.4007
1896 4 1 2.99719 -23.4012 7.74923
1963 4 1 6.16144 -23.2244 5.70418
2188 4 1 -19.6165 -18.9298 6.3624
2187 4 1 -18.5138 -19.423 6.68316
2189 4 1 -18.5729 -19.1534 6.71518
1878 4 1 -0.438384 -21.3389 6.07139
1891 4 1 2.42409 -21.0499 6.73593
1890 4 1 1.51548 -20.6497 7.45495
1877 4 1 0.206826 -20.3337 6.22346
1874 4 1 0.156562 -20.0451 7.616
1875 4 1 1.34312 -19.6899 7.42055
1876 4 1 1.32995 -20.0506 6.22323
1871 4 1 2.5093 -18.9621 6.9939
1970 4 1 6.25158 -20.8485 5.56846
1971 4 1 6.50224 -19.8172 6.17742
2190 4 1 -19.4265 -18.4261 7.16804
2191 4 1 -19.128 -17.2884 7.51991
2186 4 1 -19.1073 -18.5259 6.16024
2193 4 1 -19.9882 -17.5293 5.89452
2192 4 1 -18.919 -17.4992 6.33339
2194 4 1 -19.0721 -16.849 6.42543
1870 4 1 1.55694 -18.1299 7.08142
1869 4 1 0.863332 -17.9216 8.02121
1858 4 1 2.98519 -16.5077 5.64266
1857 4 1 3.71397 -16.7188 6.60433
1856 4 1 3.76754 -17.8847 6.46506
2237 4 1 -23.524 -13.6203 7.33222
2195 4 1 -19.1913 -15.8912 5.74375
2197 4 1 -18.2922 -14.9674 6.58735
2196 4 1 -18.3911 -15.0906 5.40648
2198 4 1 -17.9267 -14.4638 7.53678
1862 4 1 2.12919 -14.9884 7.36988
1860 4 1 2.3933 -14.8733 7.21379
1859 4 1 2.82588 -15.6856 6.52284
2238 4 1 -24.5083 -13.3368 6.66547
2254 4 1 -26.0519 -11.0808 6.05281
2236 4 1 -24.5032 -13.0457 7.56415
2239 4 1 -25.2814 -13.0504 7.54432
2241 4 1 -24.6857 -11.6749 7.54861
2240 4 1 -25.628 -12.1001 6.85198
2244 4 1 -24.3561 -11.3094 7.59724
2250 4 1 -26.556 -8.40873 7.97393
2251 4 1 -26.1527 -9.12349 7.07872
2252 4 1 -26.7883 -9.72767 6.26281
2253 4 1 -25.7036 -10.0707 6.57067
2255 4 1 -25.5043 -10.2066 6.69196
2256 4 1 -24.3392 -10.576 6.78366
2259 4 1 -24.435 -9.31718 8.07348
2258 4 1 -25.0003 -9.86519 7.22558
2257 4 3 -24.0534 -9.48617 6.62398
3484 4 1 -5.46993 -6.36112 5.50348
3481 4 1 -4.75475 -5.65035 6.15135
2526 4 1 18.2553 -6.89528 6.01124
2528 4 1 17.5511 -7.18177 7.21498
2527 4 1 18.7857 -6.92587 7.07972
3480 4 1 -5.4335 -5.1515 7.0504
3479 4 1 -5.61637 -4.73369 5.92772
3476 4 1 -4.84447 -3.06204 7.213
3478 4 1 -4.60712 -4.44606 6.56016
3469 4 1 -2.98545 -3.29549 5.89556
3470 4 1 -4.04342 -2.79535 5.95194
3477 4 1 -5.28893 -4.06979 7.46764
3474 4 1 -4.6166 -2.73904 7.15103
3472 4 1 -3.99272 -2.82299 8.00496
2514 4 1 17.8637 -2.93545 5.4346
2505 4 1 19.0822 -2.90697 8.02462
3462 4 1 -3.37656 -0.494854 5.38581
3471 4 1 -3.95099 -2.1655 7.01622
3473 4 1 -3.78752 -1.9495 7.18749
1735 4 1 -0.766717 -0.553866 7.6852
1734 4 1 -0.271528 -0.257448 6.5623
1741 4 1 -2.36531 -1.47731 5.93656
1740 4 1 -2.3519 -0.333482 6.38188
1732 4 1 -0.652348 -1.26246 6.28081
1729 4 1 1.94648 -1.43179 7.6935
1730 4 1 1.07422 -1.22167 6.85597
1728 4 1 2.00839 -0.236908 7.54514
1727 4 1 0.86327 -0.2236 7.83296
1733 4 1 0.274623 -1.15725 7.04697
1731 4 1 0.321035 -0.661301 6.15858
2499 4 1 15.9076 -2.6274 7.53557
2492 4 1 16.1291 -0.791021 5.96297
2495 4 1 15.7304 -1.40969 7.46074
2494 4 1 16.3189 -0.855595 6.49479
2513 4 1 16.8179 -2.42142 5.43883
2511 4 1 18.2206 -2.2702 6.11693
2491 4 1 16.5933 -0.297102 6.98597
2509 4 1 18.6357 -0.172117 6.73826
2510 4 1 18.3485 -1.13672 6.0902
2500 4 1 16.6649 -1.82489 7.22801
2508 4 1 19.7618 -0.199941 6.19689
2507 4 1 20.0085 -1.19947 6.94716
2506 4 1 19.6562 -2.32606 7.14995
1884 4 1 0.946303 -24.392 9.0492
1907 4 1 1.73551 -24.4103 10.2624
1920 4 1 4.97787 -26.6829 8.12909
1915 4 1 5.13183 -25.5789 10.0673
1912 4 1 2.99449 -25.2264 9.98117
1913 4 1 4.09541 -25.6466 9.96915
1906 4 1 2.87829 -24.2438 10.5621
1918 4 1 5.88184 -25.0117 9.25473
1919 4 1 5.53876 -25.7002 8.3629
1917 4 1 6.30828 -24.305 8.38601
1916 4 1 5.86963 -25.124 9.13001
1887 4 1 1.70675 -22.5427 9.51741
1888 4 1 1.72141 -21.7983 8.64152
1885 4 1 1.80587 -23.7177 9.51782
1886 4 1 1.34762 -23.2153 10.5043
1897 4 1 3.49622 -23.1125 8.83051
1899 4 1 3.61043 -22.4374 10.246
1900 4 1 4.64801 -23.0955 10.0937
1898 4 1 4.18146 -22.2614 9.23112
1901 4 1 4.32585 -22.1364 9.43475
1903 4 1 4.80685 -22.7686 10.3633
1902 4 1 3.61247 -22.5845 10.2724
1872 4 1 2.35807 -19.0929 8.25856
1873 4 1 1.23099 -19.6467 8.14404
2212 4 1 -20.0545 -17.9022 9.92408
2210 4 1 -19.3307 -16.7226 8.83858
2211 4 1 -20.2532 -17.564 8.73704
2208 4 1 -21.2723 -16.7681 8.53041
2209 4 1 -20.3305 -16.2435 9.1736
1868 4 1 1.02255 -18.7604 8.84199
1867 4 1 1.93651 -18.0385 8.51947
1865 4 1 2.04829 -17.4791 9.00812
1866 4 1 1.19331 -18.2248 9.35362
1864 4 1 2.95052 -16.6188 8.71638
2233 4 1 -23.3847 -14.1598 10.5944
2201 4 1 -18.8601 -14.2662 9.35371
2207 4 1 -21.4821 -16.0163 9.55031
2206 4 1 -20.4109 -15.8441 9.16534
2205 4 1 -19.9098 -14.8197 9.34793
2203 4 1 -18.9606 -14.3254 9.54038
2202 4 1 -19.8578 -14.1153 8.75606
2204 4 1 -19.2472 -14.3216 8.40078
2200 4 1 -17.7844 -13.7837 9.42194
2199 4 1 -17.4711 -14.6064 8.574
1863 4 1 2.0535 -15.8778 8.21798
1861 4 1 2.59717 -14.4015 8.30761
2242 4 1 -24.8392 -11.9675 8.65093
2235 4 1 -23.726 -12.8928 8.53499
2234 4 1 -23.5662 -13.4601 9.56861
2248 4 1 -25.7514 -8.39199 9.8408
2246 4 1 -25.069 -10.2559 8.65811
2247 4 1 -25.1057 -9.33814 9.45422
2243 4 1 -24.8394 -10.6965 8.50621
2260 4 1 -24.5877 -8.23902 8.63951
2245 4 1 -23.9075 -10.6796 8.446
2261 4 1 -23.9479 -8.91341 9.50435
2249 4 1 -25.8961 -7.92058 8.81052
2264 4 1 -23.2316 -7.09799 10.5917
2263 4 1 -23.9999 -6.81856 9.72624
2262 4 1 -23.9308 -7.94787 10.1032
2529 4 1 17.6648 -7.74454 8.19454
2530 4 1 17.6571 -7.00126 9.0822
2531 4 1 18.7527 -7.00851 9.69711
2532 4 1 19.2724 -6.56505 10.6375
3475 4 1 -4.20353 -2.93744 8.23507
1726 4 1 0.431386 -0.198396 8.93879
2496 4 1 16.0663 -0.376316 8.08987
2497 4 1 15.67 -1.13977 8.88292
2498 4 1 15.7591 -2.254 8.69037
2503 4 1 17.3046 -2.19531 9.44667
2504 4 1 18.1526 -2.2913 8.56717
2501 4 1 16.164 -2.06289 8.24231
2502 4 1 17.3707 -1.81849 8.32939
1910 4 1 1.98112 -24.7995 11.7169
1908 4 1 1.61605 -24.7872 11.4265
1914 4 1 4.40311 -25.1754 11.0217
1911 4 1 2.77997 -25.4635 11.0914
1909 4 1 2.48107 -24.1493 10.8792
1904 4 1 4.4462 -22.6955 11.4753
1905 4 1 3.62554 -23.3705 10.9128
2213 4 1 -20.3443 -17.3027 11.0012
2216 4 1 -19.1266 -16.7091 11.2419
2214 4 1 -20.7321 -16.2086 11.1604
2215 4 1 -20.1725 -17.0287 11.7642
2225 4 1 -21.9378 -13.8969 12.5548
2227 4 1 -21.7961 -13.6457 12.6882
2226 4 1 -20.8049 -13.7461 12.1463
2223 4 1 -19.7114 -13.74 11.9386
2224 4 1 -20.8411 -13.6629 12.2287
2222 4 1 -19.5421 -13.9256 10.8145
2221 4 1 -19.6924 -13.8377 11.9949
2220 4 1 -19.1484 -14.1487 12.9589
2218 4 1 -18.1152 -14.8577 11.0933
2217 4 1 -18.584 -15.7256 11.7862
2219 4 1 -18.5281 -14.0127 11.9208
2229 4 1 -22.4351 -12.3777 11.7233
2231 4 1 -23.719 -12.3892 11.824
2232 4 1 -23.4022 -13.4292 11.5157
2228 4 1 -22.8668 -13.1966 12.3679
2230 4 1 -23.0519 -13.1825 12.3111
2265 4 1 -22.5157 -7.19949 11.5928
2266 4 1 -22.0703 -7.49946 12.6135
2267 4 1 -22.9194 -6.72518 12.536
2268 4 1 -23.9949 -7.0681 12.9918
2270 4 1 -24.1635 -7.32105 13.1546
2534 4 1 20.4109 -5.63886 10.9145
2533 4 1 19.3475 -5.78463 11.5527
2536 4 1 21.0787 -5.78667 12.044
2556 4 1 16.9334 -3.61833 12.9969
2557 4 1 16.5718 -2.99876 12.0599
2545 4 1 18.7652 -3.52945 13.4278
2535 4 1 20.0161 -5.19002 11.9915
2537 4 1 20.7783 -5.26352 13.0562
2538 4 1 21.8652 -5.05941 12.8522
2561 4 1 13.9885 -0.927069 11.2062
2562 4 1 13.4713 -1.99968 11.6254
2560 4 1 14.9119 -0.872835 11.9723
2559 4 1 15.5242 -1.50607 11.1195
2564 4 1 14.3258 -0.136552 12.707
2563 4 1 13.7478 -1.21212 12.5786
2558 4 1 16.4996 -1.84104 11.6076
2271 4 1 -24.2376 -7.40628 14.3387
2269 4 1 -23.2743 -7.19892 13.8595
2273 4 1 -22.8569 -5.41056 14.4964
2272 4 1 -23.5482 -6.37945 14.5699
2274 4 1 -22.6971 -5.89868 15.6532
2550 4 1 14.8618 -3.14476 14.2004
2553 4 1 16.0776 -3.3398 15.2896
2551 4 1 15.8067 -2.83938 13.5982
2552 4 1 16.7068 -3.15625 14.3108
2554 4 1 16.2056 -2.78217 14.2194
2544 4 1 18.7319 -4.13198 14.3923
2539 4 1 21.1323 -4.54952 13.6994
2541 4 1 20.932 -3.2824 15.4166
2540 4 1 21.4718 -3.99762 14.6408
2542 4 1 19.8173 -2.81451 15.4349
2543 4 1 19.1519 -3.0529 14.5036
2549 4 1 15.3349 -2.0738 14.0022
2555 4 1 17.2002 -2.60289 13.5006
2548 4 1 16.4787 -1.82785 14.0269
2546 4 1 18.5899 -2.54851 13.9878
2547 4 1 17.6956 -1.84116 14.3994
2275 4 1 -22.9404 -5.509 16.8222
2276 4 1 -21.8654 -5.15202 16.4552
2282 4 1 -22.7036 -3.15506 17.8859
2277 4 1 -22.1287 -4.02183 16.8886
2279 4 1 -22.8106 -4.34441 17.3427
2278 4 1 -21.8524 -5.07006 17.3723
2280 4 1 -22.4737 -3.22824 17.6483
2283 4 1 -21.6556 -3.68914 17.8471
2281 4 1 -22.6701 -2.1236 17.1923
2284 4 1 -21.6035 -2.62952 18.4844
2289 4 1 -20.7486 -0.334744 18.2925
2286 4 1 -20.8662 -0.950093 18.7681
2287 4 1 -20.0517 -0.221604 18.3341
2285 4 1 -20.858 -1.86521 17.9579
2290 4 1 -19.779 -0.263848 19.0453
2294 4 1 -19.899 -0.347367 20.4909
2295 4 1 -20.4549 -1.23327 21.0207
2297 4 1 -18.8083 -0.0819347 21.1551
2301 4 1 -16.5229 -0.871597 20.6111
2304 4 1 -17.1541 -0.769187 21.1374
2296 4 1 -19.8587 -0.367205 21.7068
2302 4 1 -16.7389 -1.12095 21.8241
3249 4 1 -10.6185 21.3211 -11.1538
3247 4 1 -10.8504 22.6764 -11.5277
3248 4 1 -9.91173 22.2189 -10.9874
3246 4 1 -9.87193 22.07 -11.2378
3253 4 1 -12.8495 19.9362 -9.8499
3250 4 1 -11.3151 21.3929 -10.1438
3254 4 1 -11.8284 20.638 -9.73418
3252 4 1 -12.298 20.4735 -8.94884
3251 4 1 -11.6437 20.2723 -9.91021
3257 4 1 -13.6248 22.2379 -9.02598
3255 4 1 -12.6819 21.5649 -9.61792
3256 4 1 -13.1368 22.5965 -10.0641
3258 4 1 -12.6732 21.5474 -8.82108
3245 4 1 -9.19537 22.8643 -10.6225
3244 4 1 -8.34232 23.6828 -10.5052
3237 4 1 -8.42406 23.3859 -8.50045
3238 4 1 -9.62237 23.6293 -8.59613
3204 4 1 2.165 23.8704 -8.44887
3203 4 1 1.69838 22.743 -8.23331
3243 4 1 -9.02456 24.7769 -10.6556
3242 4 1 -9.57014 25.288 -9.69427
3240 4 1 -10.4696 25.6798 -8.47864
3241 4 1 -9.25465 25.7006 -8.60104
3239 4 1 -9.90023 24.7314 -8.49775
3207 4 1 2.44208 25.8623 -8.27168
3206 4 1 1.23327 25.6617 -8.1421
3209 4 1 2.88452 26.6292 -8.12183
3390 4 1 1.92071 13.2043 -6.09326
3391 4 1 1.03707 13.3751 -5.41558
3392 4 1 0.963179 12.334 -6.01314
3355 4 1 -0.312577 15.5545 -5.87993
3354 4 1 -0.176688 14.4373 -5.6027
3393 4 1 1.20763 13.5641 -5.96173
3356 4 1 -0.152226 16.6832 -5.77326
3259 4 1 -12.4586 20.7422 -7.88128
3263 4 1 -11.1525 21.4605 -6.83255
3260 4 1 -12.2802 21.9378 -8.07097
3261 4 1 -11.5725 22.8382 -7.8355
3265 4 1 -10.7999 22.7191 -7.02181
3267 4 1 -11.0972 23.2969 -6.70352
3269 4 1 -12.4299 23.185 -5.57185
3270 4 1 -13.3287 23.7107 -6.11933
3268 4 1 -11.7916 22.4876 -6.28929
3262 4 1 -10.6617 21.999 -7.72126
3236 4 1 -8.85985 24.1595 -7.76367
3264 4 1 -10.1294 21.7143 -7.13325
3266 4 1 -10.0618 23.5906 -7.18602
3234 4 1 -9.04816 24.0325 -7.57734
3231 4 1 -6.96258 23.9784 -7.41618
3318 4 1 -6.71657 22.7358 -5.59251
3197 4 1 -0.168938 24.0393 -5.60929
3198 4 1 0.669706 23.1668 -5.48747
3202 4 1 2.02703 23.0379 -7.12202
3201 4 1 1.92595 23.5719 -6.1077
3200 4 1 0.893645 23.2416 -5.58666
3199 4 1 0.390237 23.4141 -6.64148
3235 4 1 -9.24135 25.1712 -7.10971
3232 4 1 -7.03073 25.1244 -7.32165
3233 4 1 -8.04845 24.5199 -7.32652
3230 4 1 -7.03046 24.5854 -6.35794
3228 4 1 -6.23437 26.7489 -6.21913
3229 4 1 -6.62802 25.6602 -6.06548
3226 4 1 -6.11155 26.0838 -6.13993
3227 4 1 -7.07506 26.2129 -6.76812
3222 4 1 -3.26161 26.2745 -6.51338
3208 4 1 2.14335 26.411 -7.23332
3205 4 1 1.83855 24.7315 -7.63496
3213 4 1 1.54219 26.7573 -6.12898
3214 4 1 0.350527 26.7179 -6.54074
3210 4 1 2.85371 26.5425 -6.96716
3220 4 1 -3.23754 28.0779 -5.69571
3224 4 1 -4.20811 26.961 -6.53449
3225 4 1 -5.33523 27.0199 -6.14156
3223 4 1 -3.29372 27.1222 -7.36214
3221 4 1 -2.6294 27.0941 -5.95576
3219 4 1 -2.24778 28.4037 -6.16866
3217 4 1 -0.755671 27.3127 -5.51906
3212 4 1 2.35219 27.4722 -6.42849
3215 4 1 1.0289 27.5253 -6.03744
3211 4 1 3.35427 27.6101 -7.0664
3339 4 1 -3.40137 13.42 -3.01748
3398 4 1 -1.66906 12.7359 -3.71624
3400 4 1 -0.523579 12.8784 -2.88814
3397 4 1 -0.666381 12.3716 -3.00116
3385 4 1 1.82311 12.1227 -3.4608
3386 4 1 0.935681 12.5776 -4.21729
3388 4 1 0.451242 12.0581 -4.59328
3387 4 1 1.33786 11.4118 -4.11435
3389 4 1 1.25636 12.6699 -5.20972
3396 4 1 0.01192 12.9984 -3.7319
3395 4 1 1.16239 13.4095 -3.66857
3381 4 1 3.87702 12.4379 -3.4175
3383 4 1 3.17647 12.8332 -4.12317
3384 4 1 2.74301 11.779 -4.20883
3379 4 1 4.09382 12.5172 -3.18085
3340 4 1 -3.30351 14.4734 -3.65546
3336 4 1 -4.3703 15.2366 -3.24391
3338 4 1 -4.02435 14.3864 -3.06228
3342 4 1 -3.37699 14.7151 -4.36261
3351 4 1 -0.993723 15.2696 -4.98758
3350 4 1 -0.87902 14.8608 -3.92204
3352 4 1 -1.26538 14.1226 -4.66169
3353 4 1 -1.16183 15.0635 -5.34955
3349 4 1 -1.38206 15.6784 -3.22873
3348 4 1 -0.644269 15.3938 -4.16374
3347 4 1 -0.505472 14.8002 -3.17896
3343 4 1 -2.33396 14.5266 -3.63377
3341 4 1 -2.30165 14.0825 -4.16575
3346 4 1 -1.55382 14.4024 -2.83279
3394 4 1 0.983751 13.898 -4.74414
3360 4 1 1.87771 15.311 -3.6363
3358 4 1 0.410419 16.0611 -4.06035
3382 4 1 4.08671 13.5775 -3.85254
3135 4 1 5.5765 15.566 -4.00374
3134 4 1 6.75898 15.3674 -4.02422
3133 4 1 6.44587 14.6955 -3.10294
3132 4 1 6.98421 15.6753 -3.50318
3330 4 1 -5.43332 18.3008 -3.21045
3357 4 1 0.0783022 16.9702 -4.62662
3359 4 1 1.36525 16.3671 -3.38511
3361 4 1 1.7536 16.5523 -3.80334
3362 4 1 1.24996 16.381 -2.69757
3137 4 1 4.49896 17.2764 -3.36005
3138 4 1 4.30177 18.4728 -3.23222
3139 4 1 4.36182 18.2723 -4.40229
3136 4 1 5.35347 16.6891 -3.92494
3323 4 1 -6.27257 19.8314 -5.07598
3324 4 1 -5.57267 18.8996 -4.53248
3322 4 1 -5.80288 20.8002 -4.54435
3326 4 1 -6.39778 19.8826 -3.05928
3325 4 1 -5.684 19.9487 -3.97296
3320 4 1 -6.2852 21.3944 -3.87833
3328 4 1 -6.70447 19.1437 -2.97727
3327 4 1 -6.01386 18.9864 -3.85809
3321 4 1 -5.08966 21.521 -3.78373
3141 4 1 5.04213 20.1548 -3.59084
3140 4 1 4.25845 19.2805 -3.67896
3143 4 1 4.84713 19.4035 -2.88004
3142 4 1 5.19516 19.031 -3.9509
3271 4 1 -13.8097 23.7248 -5.0616
3274 4 1 -11.9778 23.9453 -3.1467
3319 4 1 -6.879 21.9984 -4.75271
3317 4 1 -7.03042 22.8719 -4.39674
3316 4 1 -7.34404 22.6375 -3.26248
3315 4 1 -7.39452 23.5325 -4.08094
3272 4 1 -13.6829 24.4013 -4.03917
3273 4 1 -12.5426 24.6781 -3.94726
3313 4 1 -8.49596 24.2965 -3.12646
3314 4 1 -7.68873 24.7451 -3.96284
3196 4 1 0.837041 24.4095 -5.17249
3192 4 1 0.296672 24.369 -3.74701
3195 4 1 2.00154 24.3489 -5.28803
3191 4 1 0.267951 25.3555 -3.04191
3193 4 1 1.40698 24.8847 -3.86947
3194 4 1 2.16604 25.3142 -4.60602
3218 4 1 -1.56975 28.2403 -5.24487
3216 4 1 0.180754 27.9047 -5.2329
3399 4 1 -1.72663 13.0048 -2.53998
3401 4 1 -0.574987 13.4319 -1.95001
3403 4 1 -0.825354 13.0228 -1.80976
3415 4 1 2.63811 13.1889 -0.563383
3404 4 1 0.230702 12.7865 -1.16537
3378 4 1 3.72968 11.5418 -2.61051
3380 4 1 3.25063 12.2189 -2.40728
3375 4 1 4.29309 11.8363 -0.933924
3377 4 1 3.67787 12.0536 -1.47131
3376 4 1 4.65631 11.8199 -2.07804
3370 4 1 4.58331 12.9813 -2.14527
3374 4 1 4.20539 12.8111 -0.153242
3337 4 1 -3.41608 15.3241 -2.56155
3334 4 1 -3.44839 15.4499 -2.08408
3335 4 1 -4.44728 15.9899 -2.2591
3402 4 1 -1.67064 13.6189 -2.26422
3344 4 1 -1.94127 14.8506 -2.53056
3345 4 1 -0.845354 15.2649 -2.31927
3363 4 1 1.02458 15.7903 -1.65802
3405 4 1 1.00042 13.6907 -1.46077
3406 4 1 0.286867 13.473 -0.549264
3367 4 1 3.62251 15.9212 -1.12225
3368 4 1 4.01301 14.8111 -1.0164
3366 4 1 2.8058 15.1446 -1.60172
3369 4 1 4.3737 14.1421 -1.93247
3372 4 1 5.09348 14.3061 -1.53046
3371 4 1 4.28131 13.5167 -1.12116
3373 4 1 5.14445 13.4926 -0.566123
3127 4 1 6.69927 16.016 -0.383001
3131 4 1 7.0223 15.9512 -2.32335
3130 4 1 6.58847 15.3449 -1.40963
3332 4 1 -5.25968 17.0406 -2.06667
3333 4 1 -4.2958 16.2806 -1.94665
3331 4 1 -4.94387 18.2271 -2.16798
3149 4 1 1.64354 17.8326 -1.52725
3150 4 1 1.63738 17.3217 -0.505847
3364 4 1 2.17524 16.1579 -1.98651
3365 4 1 3.32807 16.2511 -1.76849
3151 4 1 2.80486 17.4074 -0.723289
3148 4 1 2.7771 17.7545 -1.81974
3147 4 1 3.61882 18.2001 -2.59099
3145 4 1 4.90167 17.8346 -1.11796
3146 4 1 4.2092 17.3812 -1.9961
3144 4 1 5.00322 18.4687 -2.11215
3128 4 1 7.12783 16.9561 -1.09304
3126 4 1 6.77551 17.1854 -0.351907
3129 4 1 6.53883 16.3699 -1.98271
3117 4 1 6.86339 18.8253 -0.131361
3329 4 1 -5.56367 19.2231 -2.49456
3275 4 1 -11.3167 23.8742 -2.16029
3276 4 1 -10.6156 23.7482 -1.19481
3311 4 1 -9.26873 25.012 -1.77093
3309 4 1 -9.20864 24.9237 -1.76595
3312 4 1 -8.2841 25.2107 -2.41585
3308 4 1 -9.46423 25.8284 -0.996927
3307 4 1 -10.0409 25.0253 -0.258036
3305 4 1 -9.16281 25.3691 -0.30465
3310 4 1 -10.3433 24.9872 -1.36763
3304 4 1 -8.82892 26.5637 -0.436372
3297 4 1 -7.62892 25.9235 -0.98709
3298 4 1 -7.11549 26.3744 -0.00256381
3190 4 1 0.59951 26.4596 -2.53594
3187 4 1 0.148064 26.8304 -1.63464
3177 4 1 3.79579 26.9008 -0.963543
3176 4 1 4.85427 26.2797 -0.833985
3174 4 1 4.29242 25.9732 -0.686145
3173 4 1 3.65857 25.6381 -1.57521
3172 4 1 3.41189 25.7061 -0.393758
3303 4 1 -9.25433 27.6301 -0.369861
3300 4 1 -8.4902 28.0054 -0.885595
3299 4 1 -7.80879 27.177 -0.60642
3186 4 1 0.637489 27.7922 -1.20194
3183 4 1 1.90083 27.5002 -1.21168
3184 4 1 1.40295 28.4044 -1.7889
3189 4 1 0.392703 27.0737 -1.44644
3188 4 1 0.272964 27.7428 -2.42927
3185 4 1 1.65539 27.9479 -0.668869
3181 4 1 3.77525 28.0936 -1.41731
3180 4 1 3.5626 27.6383 -2.5482
3182 4 1 2.71833 27.9297 -1.85374
3179 4 1 4.32353 27.7969 -1.62452
3178 4 1 4.53598 27.8086 -0.515574
3175 4 1 3.94398 26.9648 -1.27431
3459 4 1 -3.76258 0.199977 2.63143
3454 4 1 -1.30101 0.81592 2.6528
3430 4 1 1.13933 7.84138 2.48674
3427 4 1 1.01521 9.11965 2.53084
3423 4 1 2.51717 10.2657 2.61404
3408 4 1 -0.263671 13.0026 0.0929473
3421 4 1 1.50196 12.3396 2.5832
3419 4 1 2.24321 11.5044 1.72987
3416 4 1 2.25546 12.5948 0.431823
3417 4 1 2.68954 11.5992 0.0469864
3422 4 1 1.80411 11.1596 2.52318
3407 4 1 0.87384 13.0266 0.442281
3418 4 1 2.94164 12.2362 1.07729
3410 4 1 0.712326 14.7685 0.962263
3409 4 1 0.525117 13.6497 0.633456
3412 4 1 2.47242 14.081 0.82193
3411 4 1 1.38569 14.103 0.272882
3413 4 1 3.53023 14.3877 1.33139
3414 4 1 3.39474 13.8633 0.216487
3154 4 1 3.36298 17.8293 1.4422
3155 4 1 3.12567 18.7169 2.23656
3152 4 1 2.8998 17.8478 0.453081
3153 4 1 3.38084 16.8414 0.741469
3120 4 1 4.93866 18.5484 0.350262
3123 4 1 7.46082 17.7281 1.22534
3125 4 1 6.17731 16.3525 0.196999
3122 4 1 6.38616 17.3653 1.61585
3124 4 1 6.66146 17.4416 0.373179
3121 4 1 5.76111 18.2131 1.20995
3158 4 1 2.48719 20.6266 0.647145
3160 4 1 1.13563 19.9416 0.513496
3161 4 1 1.75167 21.0202 0.442774
3159 4 1 1.53965 20.841 1.32824
3156 4 1 2.3418 19.5798 2.44119
3157 4 1 2.79967 20.4951 1.79644
3119 4 1 5.06051 19.7108 0.434865
3112 4 1 6.79983 20.9452 2.06393
3116 4 1 6.97567 19.7945 0.431512
3113 4 1 6.48507 21.0478 0.953445
3114 4 1 5.70709 20.211 1.12042
3115 4 1 6.81484 20.7223 1.17677
3118 4 1 6.20775 19.7932 0.305008
3282 4 1 -8.68729 23.3416 0.650377
3280 4 1 -8.99502 23.7017 1.37449
3285 4 1 -8.69141 22.9019 1.75253
3286 4 1 -8.25333 23.9668 2.01769
3278 4 1 -9.42845 24.0779 0.0947115
3277 4 1 -10.5974 23.7697 0.0454055
3284 4 1 -8.06838 22.4759 0.859074
3283 4 1 -7.56342 23.4514 0.473317
3162 4 1 1.57809 22.2576 0.350169
3163 4 1 0.951599 21.891 1.34547
3164 4 1 1.16585 22.8379 2.07707
3165 4 1 1.1692 23.174 0.876612
3167 4 1 1.33487 23.8195 1.0435
3166 4 1 2.14518 23.0199 1.48843
3168 4 1 2.09696 23.6407 1.96954
3108 4 1 4.59634 21.596 2.1411
3169 4 1 3.1906 24.0593 1.83672
3107 4 1 3.71318 22.3637 2.58509
3110 4 1 5.87624 22.3169 2.22972
3111 4 1 7.02693 22.0786 2.53314
3279 4 1 -10.0712 24.2357 1.11424
3281 4 1 -8.12585 24.4155 0.850297
3306 4 1 -9.93694 26.2184 0.0682293
3295 4 1 -7.41633 26.4098 1.1294
3294 4 1 -7.14387 26.5373 2.28745
3296 4 1 -8.06079 26.0568 0.126552
3170 4 1 4.12879 24.772 1.37588
3171 4 1 3.33665 25.2879 0.638892
3301 4 1 -9.08177 27.8254 0.177167
3302 4 1 -10.2434 27.5182 0.222107
3460 4 1 -3.41014 0.0790549 3.72733
3461 4 1 -3.27191 0.511177 4.82715
3455 4 1 -0.330252 0.144054 2.72705
3453 4 1 -1.52088 1.90696 3.31132
3452 4 1 -0.519033 2.48326 2.99356
3450 4 1 -0.506882 2.58801 2.97301
3444 4 1 -1.50567 2.67631 5.22902
3448 4 1 -0.40067 2.37219 5.10175
1713 4 1 2.1195 0.91016 5.18952
3449 4 1 0.0903796 2.29364 3.9568
2479 4 1 15.5616 1.01724 4.8673
2480 4 1 15.8458 2.08027 4.50537
2483 4 1 17.7334 0.936351 4.65029
2482 4 1 17.3192 0.732156 3.60659
2484 4 1 17.7015 2.03559 4.97466
2481 4 1 16.7768 1.81388 3.74382
2485 4 1 17.9241 0.944265 4.65206
2487 4 1 18.5444 0.410465 4.92749
3451 4 1 -1.43525 3.23014 3.254
3446 4 1 -0.845676 3.35222 4.95244
3447 4 1 0.0917838 3.27786 4.36183
1705 4 1 3.74559 4.25547 4.81203
1704 4 10 4.22172 5.3446 4.47028
3432 4 1 1.17561 6.444 3.90501
3431 4 1 1.5455 7.57685 3.56938
3429 4 1 1.93023 7.20796 3.20225
3433 4 1 1.7106 7.04955 4.75326
3434 4 1 0.608702 7.19697 5.18982
3435 4 1 0.124589 6.19564 4.89365
1703 4 10 5.29236 5.65244 5.08637
1702 4 10 4.27574 5.8912 4.46468
3426 4 1 0.164861 9.91739 2.91684
3428 4 1 1.30365 8.16688 3.23562
3425 4 1 1.09736 10.0515 3.67265
3424 4 1 1.72965 9.5197 2.83553
2448 4 1 9.52091 8.81592 5.27501
2402 4 1 -0.162749 11.8262 4.79937
2399 4 1 -0.513322 12.7199 4.94935
2403 4 1 0.674344 11.2582 4.17542
2401 4 1 0.0120853 12.852 4.3496
2404 4 1 1.45999 11.2035 5.11203
3420 4 1 2.69738 11.9344 2.82594
2778 4 1 11.4771 18.7991 3.42036
2779 4 1 12.1292 17.7706 3.12464
2775 4 1 13.4523 18.6481 4.25237
2780 4 1 12.3183 16.592 3.13155
2782 4 1 13.066 16.7115 5.24164
2781 4 1 12.5861 17.1062 4.18307
2776 4 1 12.8388 18.3532 5.21204
3105 4 1 2.10488 21.1701 3.59025
3076 4 1 4.75 21.5011 4.89042
3079 4 1 6.38948 20.712 3.80574
3080 4 1 7.42491 20.9901 3.42403
3081 4 1 7.93682 21.3325 4.39867
3082 4 1 6.74929 21.4144 4.43483
3077 4 1 5.93422 21.1098 4.95342
3078 4 1 5.48337 20.2004 4.29422
2777 4 1 11.9641 18.9562 4.5473
2773 4 1 13.9538 20.4432 4.87128
2774 4 1 14.029 19.6175 3.98114
2772 4 1 14.8041 21.2732 4.82179
3103 4 1 2.06811 23.1131 4.94789
3104 4 1 2.11085 22.3099 3.98284
3109 4 1 4.79054 22.6512 2.72078
3106 4 1 2.75612 22.0884 3.20876
3084 4 1 4.78908 22.9674 4.63358
3083 4 1 5.71854 22.1499 4.52753
2769 4 1 15.4972 23.2675 4.3233
2771 4 1 14.6384 22.5095 4.8444
2770 4 1 15.89 22.313 4.91223
2768 4 1 14.8037 23.0401 5.26318
3287 4 1 -8.50501 24.2377 3.17308
3289 4 1 -8.83775 24.9996 3.08759
3290 4 1 -8.74538 26.0357 3.46451
3292 4 1 -8.91684 26.682 3.27517
3291 4 1 -9.90181 26.1601 3.34801
3288 4 1 -7.71983 25.147 3.0952
3293 4 1 -7.71127 26.6002 3.31634
3096 4 1 0.452052 25.381 4.47961
3095 4 1 0.701667 26.3056 5.24237
3101 4 1 1.86625 25.1234 5.15214
3099 4 1 1.93213 25.8363 4.55512
3097 4 1 0.687139 26.5095 4.86687
3100 4 1 2.17076 24.856 3.97554
3098 4 1 1.1644 25.5217 5.37623
3087 4 1 3.16686 25.7686 5.23319
3088 4 1 2.77513 25.8326 4.09077
3089 4 1 2.87357 26.8031 4.68758
3091 4 1 2.6166 27.7216 3.77147
3094 4 1 1.15287 27.3098 4.7504
3093 4 1 0.548162 28.1342 4.11833
3092 4 1 1.483 28.0461 3.39035
3090 4 1 3.73224 27.3465 4.12662
1739 4 1 -2.75933 0.707709 6.7549
3443 4 1 -2.74014 2.632 5.42481
3445 4 1 -0.45917 2.50284 5.69986
1737 4 1 -0.852122 1.35671 7.93806
1738 4 1 -1.9905 0.930541 7.57671
1712 4 1 1.87202 1.82418 5.86339
1720 4 1 2.11042 1.40854 7.22422
1722 4 1 2.29208 1.51801 7.20461
1717 4 1 3.7774 0.596897 7.13019
1716 4 1 2.85601 0.590678 6.31086
1714 4 1 2.94647 1.43433 5.91834
1715 4 1 4.02076 0.924718 6.04867
2586 4 1 12.8952 2.40709 7.22532
2584 4 1 11.2111 1.65223 7.71711
2585 4 1 11.8848 2.59474 7.91235
2478 4 1 15.9343 1.35073 5.92005
2493 4 1 16.6121 0.269065 6.18605
2489 4 1 17.4164 1.35003 6.03181
2488 4 1 17.6034 0.237162 5.75157
2477 4 1 16.6303 1.62284 6.85783
2476 4 1 17.5073 2.48866 6.96731
2486 4 1 18.3901 1.29228 5.64697
2490 4 1 17.598 0.381356 6.67429
3442 4 1 -3.10469 3.00679 6.48653
3441 4 1 -2.93382 4.03873 7.13479
3440 4 1 -1.84969 4.57291 6.94686
3439 4 1 -0.790108 4.58586 6.37087
1711 4 1 2.1324 2.96777 6.0222
1709 4 1 2.23111 4.72423 7.21943
1708 4 1 2.66162 4.32735 6.17344
1710 4 1 1.79467 3.56401 6.92369
3437 4 1 1.21231 5.10739 6.70428
3438 4 1 0.288291 4.87926 5.94019
1706 4 1 4.31703 3.41212 5.5301
1707 4 1 3.74845 3.92882 6.50731
2438 4 1 8.88028 4.76504 7.45337
2474 4 1 15.7827 3.44879 7.16478
2472 4 1 15.7289 4.21843 7.12353
2589 4 1 13.7693 3.6962 7.38203
2475 4 1 16.647 3.0411 6.27917
2471 4 1 16.3856 5.19036 7.36079
2473 4 1 16.8492 3.91573 6.81779
3436 4 1 0.477488 5.63886 5.90197
2446 4 1 7.88025 7.55854 5.82452
2435 4 1 7.09257 5.74652 7.64103
2445 4 1 8.35234 6.52095 5.63686
2447 4 1 9.00769 7.7113 5.43293
2444 4 1 9.32209 7.16425 6.00188
2436 4 1 8.23653 6.15632 7.19406
2439 4 1 8.34281 5.80706 7.26222
2440 4 1 9.14896 6.06777 6.49706
2441 4 1 8.08047 5.78457 6.28643
2442 4 1 8.51088 6.80047 5.95209
2443 4 1 8.78028 7.30003 7.04155
2437 4 1 9.35262 5.93256 7.56414
2467 4 1 16.9108 7.61881 7.2035
2470 4 1 16.6175 6.03328 6.64307
2469 4 1 17.6205 6.58186 6.2051
2468 4 1 16.6653 6.53431 6.90501
2466 4 1 16.7669 7.94384 5.99887
2409 4 1 0.469157 9.97074 7.31891
2405 4 1 2.14316 10.3804 5.6021
2408 4 1 1.025 10.3854 6.26836
2449 4 1 10.4896 8.47063 5.75398
2450 4 1 11.1291 9.33921 6.28262
2453 4 1 11.47 10.5352 6.83524
2454 4 1 12.1057 9.69998 6.16102
2451 4 1 11.6809 8.67715 7.10387
2452 4 1 11.5717 9.72533 7.72467
2462 4 1 14.4518 9.98132 7.94366
2463 4 1 14.7349 9.38193 6.92229
2465 4 1 16.0799 8.46096 6.8085
2464 4 1 15.8489 9.50744 7.38918
2390 4 1 -0.980195 10.8379 7.75153
2392 4 1 -1.05959 11.1606 7.33496
2395 4 1 -0.489858 12.8332 7.53402
2398 4 1 -0.567377 12.9779 6.09888
2393 4 1 -0.571289 12.1939 7.61471
2394 4 1 -1.58059 12.6378 7.15019
2400 4 1 0.490229 12.5368 5.45391
2407 4 1 0.490108 11.0395 5.48315
2397 4 1 0.306765 13.2908 6.76101
2396 4 1 0.556266 13.2802 7.84654
2406 4 1 1.58281 11.5124 5.39929
2456 4 1 13.0149 11.4814 6.71915
2457 4 1 13.1166 12.3289 7.54137
2455 4 1 12.188 10.842 6.22236
2458 4 1 14.0717 11.9353 7.10918
2732 4 1 18.0319 12.8152 7.61137
2733 4 1 16.9219 12.4806 7.9547
2728 4 1 19.0764 12.4772 7.93616
2726 4 1 21.0507 12.0376 7.49796
2725 4 1 21.7962 12.8082 8.0038
2785 4 1 12.5621 16.0896 6.37276
2745 4 1 15.2549 14.8729 7.03459
2744 4 1 14.723 14.0769 6.26187
2743 4 1 13.7807 13.9622 7.06061
2746 4 1 14.6438 15.834 7.34117
2747 4 1 15.7424 16.1508 7.86212
2731 4 1 17.3635 13.7697 7.9714
2784 4 1 12.9415 16.4773 7.42106
2786 4 1 12.6121 16.7998 7.30209
2788 4 1 13.2727 18.1137 6.40102
2783 4 1 12.8065 16.931 6.41949
2787 4 1 13.5934 17.549 7.43585
2967 4 1 18.774 18.3657 7.46964
2968 4 1 17.7132 18.303 7.02744
2965 4 1 18.8365 17.787 7.26852
2964 4 1 19.929 17.9161 7.67084
2966 4 1 19.7357 18.183 8.06746
2963 4 1 20.7331 17.0064 8.02309
2981 4 1 10.4872 20.8912 7.89446
2789 4 1 12.5386 18.9241 7.0281
2978 4 1 12.9475 20.2268 6.06056
2977 4 1 12.2238 20.0044 7.01718
2979 4 1 12.7326 20.5847 7.17456
2980 4 1 11.6106 20.5079 7.7424
2976 4 1 12.6653 21.0762 7.10708
2973 4 1 14.4331 21.2131 6.358
2972 4 1 15.5107 20.6348 6.28498
2971 4 1 15.7598 19.7153 5.61891
2974 4 1 13.8051 20.6847 7.18735
2755 4 1 15.3771 19.6283 7.57662
2970 4 1 16.8185 20.2671 6.02165
2969 4 1 17.2642 19.3206 6.66646
3102 4 1 1.44346 24.1406 5.4149
3075 4 1 4.27142 21.5563 5.99342
3074 4 1 3.6586 21.611 6.98535
3073 4 1 4.47383 22.4634 7.27747
3085 4 1 4.49731 23.8542 5.46637
2854 4 1 5.88654 24.2041 7.74533
2851 4 1 6.60483 23.9342 7.64721
2975 4 1 13.3579 21.5622 7.91949
2762 4 1 12.8628 22.9378 7.76768
2763 4 1 12.4219 22.2053 7.0359
2764 4 1 12.9628 22.5608 5.96879
2766 4 1 13.062 23.3413 6.51251
2767 4 1 14.277 23.4745 6.23594
2765 4 1 14.0478 23.0636 5.93506
3086 4 1 3.65783 24.7201 5.72447
2853 4 1 6.35724 25.3285 7.99741
1736 4 1 -1.18505 0.24958 8.46276
1725 4 1 0.444098 0.693909 8.15188
1723 4 1 2.00243 2.19343 8.2271
1724 4 1 0.985068 1.63705 8.62496
1719 4 1 2.4968 1.30172 8.36557
1721 4 1 1.96177 1.62445 8.35718
1718 4 1 3.68969 1.04083 8.21921
2583 4 1 12.0154 1.91277 8.58302
2587 4 1 12.8022 2.59358 8.37956
2421 4 1 3.8085 5.29804 10.4454
2588 4 1 12.9784 3.76308 8.2445
2582 4 1 11.4985 2.93411 8.46845
2580 4 1 11.2258 4.20814 9.30131
2581 4 1 12.1185 3.45582 9.37308
2579 4 1 11.8273 4.59471 10.3108
2592 4 1 14.0325 4.05082 8.26472
2593 4 1 14.9541 4.64384 8.88299
2591 4 1 13.9891 5.19294 8.51078
2590 4 1 14.5555 4.20939 8.2203
2594 4 1 15.5807 3.60173 9.05357
2595 4 1 15.5071 4.73411 8.64954
2596 4 1 16.0317 4.33692 9.58067
2597 4 1 16.6977 4.9063 8.68594
2598 4 1 16.5635 4.99525 9.87008
2599 4 1 16.5608 3.82881 9.7526
2601 4 1 18.1285 4.92964 9.56138
2602 4 1 18.5532 3.90199 9.88433
2600 4 1 17.7582 3.79502 9.91086
2626 4 1 23.4938 4.44108 9.97926
2414 4 1 2.13408 6.70557 8.85714
2413 4 1 1.96362 7.81515 8.40897
2416 4 1 3.93773 7.5945 8.92432
2415 4 1 3.29642 6.57048 8.8498
2418 4 1 4.03936 7.11376 10.4724
2419 4 1 4.60075 6.20382 9.86104
2420 4 1 3.41556 6.31185 9.91542
2422 4 1 4.63285 6.15097 10.3709
2427 4 1 5.19142 7.51777 10.5932
2431 4 1 7.21666 7.69642 10.495
2432 4 1 7.26377 6.54602 10.0993
2433 4 1 7.38528 6.85444 8.87956
2434 4 1 7.81663 5.86598 8.61095
2936 4 1 15.5008 7.20679 9.6399
2937 4 1 14.3498 7.07224 9.81523
2934 4 1 15.916 7.71205 10.3962
2607 4 1 18.7115 5.62019 10.3742
2935 4 1 16.6657 7.07101 9.62874
2609 4 1 18.6926 7.24292 10.6824
2608 4 1 17.8849 6.30783 10.7108
2621 4 1 21.6934 7.8957 9.84427
2623 4 1 22.1614 7.29145 9.74409
2624 4 1 22.3553 6.17198 9.97631
2625 4 1 23.3203 5.54095 9.57556
2627 4 1 23.4437 5.65863 10.207
2389 4 1 -1.29461 10.5121 8.8859
2388 4 1 -2.18298 10.3218 9.51829
2412 4 1 2.07134 8.9216 8.76541
2410 4 1 1.11048 10.3527 8.24924
2411 4 1 1.01959 9.12959 8.37994
2417 4 1 3.58057 8.09257 9.99114
2939 4 1 13.32 8.36975 9.50934
2938 4 1 14.359 8.10973 10.2685
2940 4 1 14.4281 8.6019 9.92529
2941 4 1 15.4107 9.03925 9.41004
2942 4 1 15.7419 10.1893 9.36679
2943 4 1 16.8637 10.2845 9.13036
2944 4 1 16.9783 10.626 10.3097
2946 4 1 17.4527 10.4027 10.3235
2618 4 1 20.906 8.86757 9.355
2619 4 1 21.4205 9.93513 9.16297
2614 4 1 21.1769 8.54628 10.4808
2616 4 1 20.4799 9.90948 10.504
2617 4 1 19.8298 9.3945 9.63493
2620 4 1 22.0199 8.92783 9.4441
2622 4 1 22.7491 8.35516 9.44844
2381 4 1 -3.1331 13.1504 10.6285
2387 4 1 -1.47754 11.0617 9.97491
2384 4 1 -2.33288 12.9832 8.54191
2386 4 1 -2.49141 11.6615 10.3268
2385 4 1 -2.1754 11.9828 9.20504
2391 4 1 -1.6669 11.6351 8.26506
2382 4 1 -2.68975 13.3831 9.59633
2383 4 1 -2.27452 12.3015 9.52623
2459 4 1 13.7834 12.0169 8.3177
2461 4 1 14.7794 11.0924 8.22041
2460 4 1 13.8541 11.034 9.03594
2738 4 1 15.9189 12.6302 9.80485
2741 4 1 14.6287 13.368 8.81886
2740 4 1 15.5857 12.8743 9.33414
2739 4 1 15.754 11.7174 8.99535
2730 4 1 18.3009 13.3596 8.59552
2737 4 1 17.1128 12.5596 9.3504
2729 4 1 18.0176 12.2408 8.41032
2947 4 1 17.2336 11.5525 10.2664
2736 4 1 16.3296 12.1485 10.1955
2735 4 1 16.8959 12.9667 9.42018
2727 4 1 20.0959 11.9357 8.13203
2952 4 1 19.1308 11.8322 10.4183
2724 4 1 22.4707 11.9478 8.43272
2723 4 1 22.7113 11.3316 9.45209
2721 4 1 23.3586 11.3494 9.32003
2722 4 1 23.3674 11.3157 10.5486
2720 4 1 24.1042 11.2335 10.2571
2798 4 1 12.5705 15.5409 9.83358
2797 4 1 11.7072 15.8607 9.04195
2742 4 1 13.6751 13.7021 8.22216
2734 4 1 17.0029 13.6593 8.36794
2954 4 1 18.7951 13.5801 9.94139
2955 4 1 19.2584 14.3723 10.6347
2958 4 1 20.6219 16.1362 10.4437
2957 4 1 20.7751 14.9588 10.4163
2962 4 1 20.2466 15.9948 8.53916
2956 4 1 20.1979 13.9086 10.201
3057 4 1 5.22317 17.2024 10.7495
3059 4 1 3.03144 17.4875 10.4692
3060 4 1 3.33273 18.3873 9.75814
2794 4 1 10.3775 18.7386 9.14043
2985 4 1 9.03602 18.3957 9.30612
2986 4 1 9.01097 18.1238 10.4877
2988 4 1 8.35351 18.8348 10.6031
2790 4 1 12.6884 18.4724 8.14518
2796 4 1 11.3679 17.0557 9.15834
2791 4 1 11.5886 18.7374 8.23051
2795 4 1 11.233 18.1342 9.66364
2750 4 1 15.3607 18.4193 8.58837
2751 4 1 14.8167 17.3402 8.68678
2752 4 1 14.0037 18.1027 8.17334
2753 4 1 14.906 18.5199 8.77175
2749 4 1 16.1651 17.8461 9.23157
2748 4 1 16.3948 16.992 8.3611
2830 4 1 16.447 18.6396 10.0748
2961 4 1 21.3757 16.4558 8.68871
2960 4 1 20.2656 16.2966 8.65147
2959 4 1 19.6884 16.3556 9.63889
3066 4 1 4.40078 21.5085 9.13689
3061 4 1 3.53031 19.5903 9.99881
3062 4 1 4.56519 20.1714 10.0155
3064 4 1 5.24342 21.0671 10.3287
3063 4 1 5.71304 20.0748 9.8631
2793 4 1 10.4419 19.0914 10.3299
2983 4 1 8.62633 19.6874 8.26
2982 4 1 9.62442 20.3515 8.55446
2984 4 1 8.24794 19.3462 9.38418
2987 4 1 9.05306 19.0001 9.59905
2759 4 1 13.2479 21.0771 9.94162
2758 4 1 12.8109 19.9934 9.86472
2792 4 1 10.9041 19.157 9.18245
2757 4 1 13.5758 19.4306 9.06319
2756 4 1 14.3419 19.3636 8.18497
2754 4 1 14.53 19.5228 8.34621
2831 4 1 16.185 19.7863 10.4661
3072 4 1 4.92231 22.8174 8.34282
3065 4 1 4.3664 21.968 10.2509
3069 4 1 5.62101 22.8418 9.18191
3067 4 1 5.54268 21.746 9.04014
3071 4 1 5.96251 22.8232 9.04108
3070 4 1 6.02502 21.9201 9.8845
3068 4 1 6.63448 22.1464 9.0306
2850 4 1 7.58947 24.1492 8.21136
2848 4 1 9.20806 22.9108 9.59362
2845 4 1 9.94074 23.2526 9.48459
2844 4 1 10.3027 22.9049 10.5345
2849 4 1 8.26417 23.6205 9.13546
2846 4 1 10.2688 22.3011 10.161
2847 4 1 9.50111 21.6832 9.55926
2761 4 1 12.9838 22.7569 8.94136
2760 4 1 13.186 22.2813 10.1082
2857 4 1 7.7755 25.5277 9.80706
2856 4 1 7.02506 24.5745 9.81297
2855 4 1 6.54585 24.423 8.74454
2852 4 1 6.28795 24.3626 8.75448
2860 4 1 5.86752 24.6092 10.5514
2859 4 1 6.72155 24.805 9.81811
2858 4 1 6.98452 25.6786 10.7249
2565 4 1 13.4902 0.738936 12.927
2567 4 1 13.9829 0.450886 12.9842
2568 4 1 13.789 1.40435 12.4095
2569 4 1 14.2382 1.73944 13.4115
2577 4 1 10.4293 3.85014 11.0757
2578 4 1 11.5676 3.47218 10.835
2576 4 1 11.5882 3.70967 11.3576
2575 4 1 12.2909 4.17482 12.2577
2572 4 1 14.8744 4.02777 12.4504
2571 4 1 14.8867 2.85504 12.4179
2573 4 1 13.9982 4.56596 13.1025
2574 4 1 13.5039 3.94577 12.1483
2606 4 1 18.6594 4.54349 10.8332
2603 4 1 19.0142 3.27112 10.8389
2604 4 1 19.0206 4.43396 11.3094
2426 4 1 5.21633 7.8018 11.7417
2423 4 1 4.53393 6.69857 11.4551
2425 4 1 4.15395 7.37665 11.8968
2424 4 1 3.3319 6.42903 11.7152
2430 4 1 7.26598 7.95247 11.6264
2428 4 1 6.33406 7.94162 10.9626
2933 4 1 15.3362 7.57559 11.3759
2932 4 1 15.3389 6.9504 12.4065
2605 4 1 18.6245 5.54845 11.5602
2931 4 1 16.2668 7.61268 12.9041
2613 4 1 21.3473 7.40307 10.9414
2612 4 1 20.0728 7.1976 11.0129
2610 4 1 19.8903 7.19345 10.777
2611 4 1 18.9512 6.88572 11.4537
2628 4 1 23.1887 5.44589 11.3689
2629 4 1 22.7015 6.30554 12.0805
2631 4 1 22.1038 7.13892 12.3335
2630 4 1 22.3951 6.97456 11.1357
2429 4 1 6.74934 8.938 11.4567
2924 4 1 12.5224 10.4385 11.9301
2921 4 1 13.2468 9.70907 13.3174
2928 4 1 14.8897 8.69076 12.3649
2925 4 1 13.5777 9.87696 12.0776
2929 4 1 15.6531 9.18801 13.1717
2927 4 1 15.5079 9.76172 12.214
2930 4 1 15.6464 8.40835 12.1611
2926 4 1 14.641 9.62223 11.4655
2945 4 1 16.626 9.7363 10.9911
2949 4 1 18.1451 10.2679 11.2231
2639 4 1 17.5633 9.90977 13.0366
2638 4 1 18.6108 9.31826 13.088
2615 4 1 21.0576 9.39664 11.395
2637 4 1 19.4035 8.63749 12.6434
2635 4 1 21.4848 9.3901 13.3038
2950 4 1 18.9529 10.1405 12.0553
2632 4 1 21.4347 8.11749 12.4981
2636 4 1 20.6919 8.75792 12.6804
2633 4 1 22.658 8.08388 12.6703
2368 4 1 -6.73512 13.1697 13.0351
2379 4 1 -3.24081 13.2412 11.6439
2378 4 1 -3.90747 12.376 11.3975
2376 4 1 -4.68435 11.1635 12.7436
2377 4 1 -3.84168 12.057 12.573
2380 4 1 -2.56192 12.3885 11.2965
2894 4 1 10.7313 12.1223 12.6666
2892 4 1 10.4815 13.1888 11.4193
2922 4 1 12.8925 10.829 13.2939
2923 4 1 12.1697 11.4269 12.5742
2895 4 1 11.8065 12.6707 12.7256
2893 4 1 10.8747 13.2715 12.5012
2897 4 1 12.6087 13.1014 12.7016
2810 4 1 15.571 12.9151 11.5424
2808 4 1 15.7248 13.1424 12.297
2953 4 1 18.5529 12.8224 10.8615
2948 4 1 18.3472 11.2816 10.7751
2812 4 1 17.618 12.7 11.3879
2813 4 1 17.6578 12.6178 12.5961
2809 4 1 16.532 12.2843 12.0979
2811 4 1 16.4782 12.2603 11.3941
2814 4 1 18.1499 13.3501 11.7202
2640 4 1 17.4361 11.0597 13.2514
2712 4 1 19.8776 11.142 13.0857
2951 4 1 18.9419 10.9995 11.2672
2713 4 1 20.8442 11.8286 13.28
2710 4 1 19.78 12.8022 11.5031
2714 4 1 21.3019 12.4272 12.3577
2711 4 1 19.4026 11.8766 12.1816
2707 4 1 20.6876 13.3075 12.5644
2719 4 1 23.2799 11.3449 11.1383
2717 4 1 22.6431 12.3374 12.0796
2718 4 1 23.5166 12.4802 11.3886
2716 4 1 22.9087 11.2235 12.3451
2706 4 1 21.7775 13.1602 13.0331
2715 4 1 22.4477 12.2906 12.014
3054 4 1 5.23985 15.5399 12.0733
3051 4 1 7.31067 15.9021 13.1408
2889 4 1 8.49868 15.5443 11.505
2891 4 1 9.7524 14.1589 11.597
2890 4 1 8.4957 14.3097 11.5986
2888 4 1 9.08892 15.5969 12.5309
2799 4 1 13.0671 15.092 10.8596
2900 4 1 11.2014 14.8218 12.5783
2801 4 1 13.4932 14.57 10.784
2800 4 1 14.098 15.6324 11.0866
2803 4 1 13.7363 14.7764 12.8985
2806 4 1 14.5501 14.9872 12.5031
2804 4 1 13.756 16.0033 12.8644
2807 4 1 15.4884 14.2438 12.634
2802 4 1 13.6313 14.1368 11.8931
2817 4 1 15.698 14.6853 11.0848
2816 4 1 16.6399 14.0523 11.6165
2818 4 1 16.667 15.4241 10.8529
2815 4 1 17.4137 13.7575 12.5403
2819 4 1 16.8718 15.9807 11.8164
2820 4 1 16.8436 15.8469 12.9689
2708 4 1 20.72 14.5029 12.5242
2709 4 1 20.041 13.6504 12.2026
3056 4 1 4.09881 17.0494 11.0767
3055 4 1 4.90434 16.2228 11.1844
3058 4 1 4.06146 17.392 10.9402
3053 4 1 5.59408 16.5947 12.4843
2878 4 1 6.64052 16.9985 11.6425
3052 4 1 6.34095 16.5459 13.4079
2877 4 1 6.38391 18.1317 11.9693
2992 4 1 7.81853 18.5526 12.2461
2879 4 1 7.63881 16.5038 11.3497
2880 4 1 7.34993 17.5669 11.8455
2881 4 1 7.62061 17.6431 13.0201
2887 4 1 9.75646 16.3464 11.9486
2886 4 1 8.58666 16.6609 12.2226
2882 4 1 8.69564 18.1833 12.9647
2885 4 1 9.20058 17.6087 12.6075
2883 4 1 9.53967 17.7427 12.3212
2884 4 1 8.9109 18.641 12.003
2805 4 1 14.6592 16.1747 12.0611
2821 4 1 16.1289 16.5706 12.3853
2824 4 1 16.3271 17.6111 12.737
2825 4 1 16.4994 18.551 11.9481
2823 4 1 16.9605 16.6818 13.0526
2873 4 1 5.26421 20.5698 13.444
2874 4 1 5.11467 20.38 12.2452
2875 4 1 4.95511 19.3668 11.5781
2876 4 1 5.93204 19.2094 12.2238
2991 4 1 7.45949 19.4725 12.9562
2989 4 1 7.80157 18.8465 11.6993
2990 4 1 6.87657 19.5302 11.9501
2993 4 1 7.07903 18.9352 13.206
2834 4 1 15.4437 21.4939 12.1819
2833 4 1 14.9971 20.4776 11.5797
2832 4 1 15.3974 19.3213 11.224
2828 4 1 17.5566 19.2556 11.9142
2826 4 1 16.249 19.6966 12.053
2829 4 1 16.791 19.2756 11.0086
2827 4 1 16.9428 19.1408 12.9974
2870 4 1 5.16123 22.6916 12.8448
2871 4 1 5.02184 21.5714 12.5089
2865 4 1 6.51931 23.8126 12.5872
2866 4 1 6.4237 22.6577 13.0623
2842 4 1 11.8419 22.7891 11.0991
2843 4 1 10.7818 23.0786 11.5985
2841 4 1 11.3431 22.5361 12.1371
2839 4 1 13.1259 22.2869 11.6957
2840 4 1 12.0147 22.1029 11.2611
2837 4 1 13.3924 22.264 13.0883
2838 4 1 13.9038 21.5592 12.3843
2835 4 1 14.3428 21.7328 11.9456
2836 4 1 13.5179 22.6102 11.9484
2863 4 1 6.65559 24.6302 12.9558
2864 4 1 5.85266 24.7266 12.0832
2862 4 1 5.78976 25.3482 12.3577
2861 4 1 5.39818 25.5093 11.2096
2566 4 1 13.258 0.392549 13.9828
2570 4 1 14.9133 2.62718 13.5603
2373 4 1 -5.5409 10.7433 14.3239
2375 4 1 -5.38269 10.6455 13.5
2919 4 1 12.3463 10.1258 14.9668
2920 4 1 12.2926 10.057 13.8206
2918 4 1 13.4566 10.668 14.6809
2916 4 1 12.8628 10.4011 14.5331
2913 4 1 12.9155 10.4993 15.857
2912 4 1 12.1542 9.56151 15.8355
2917 4 1 13.6032 9.59776 14.2768
2914 4 1 13.8035 9.69394 15.7877
2643 4 1 18.3127 10.2851 15.8025
2641 4 1 17.7905 10.7333 14.3734
2642 4 1 18.898 10.5148 14.7949
2634 4 1 22.4409 8.78488 13.5901
2335 4 1 -18.019 12.8923 15.7089
2334 4 1 -18.0662 11.6428 15.664
2336 4 1 -17.0532 12.6255 15.219
2337 4 1 -15.9849 13.0269 15.4384
2369 4 1 -7.38119 12.6 13.969
2370 4 1 -6.60554 12.7247 14.8182
2372 4 1 -6.29047 11.1481 13.4922
2371 4 1 -7.04911 11.8373 14.1443
2374 4 1 -4.67962 11.5131 14.1161
2896 4 1 12.5885 12.4065 13.5937
2915 4 1 13.1688 10.7777 15.6835
2898 4 1 12.3544 13.3702 13.7893
2905 4 1 12.9955 12.8864 15.8037
2904 4 1 12.1727 13.0245 15.0104
2690 4 1 16.6624 12.5251 15.1655
2696 4 1 17.9033 12.7483 15.7139
2693 4 1 17.0857 13.4288 15.0843
2698 4 1 20.2868 12.5357 15.8783
2699 4 1 21.2014 12.5768 15.1249
2697 4 1 19.0623 12.3773 15.7773
2355 4 1 -8.64619 15.6088 15.3629
2360 4 1 -8.81253 14.3858 15.9523
2364 4 1 -8.30589 13.7406 15.4038
2357 4 1 -9.65095 15.2473 15.8036
2358 4 1 -10.6338 15.9052 15.9371
2359 4 1 -9.63086 15.2926 15.7843
2354 4 1 -7.48451 15.6136 15.4012
2353 4 1 -7.84782 15.8894 14.3721
2367 4 1 -5.8423 13.9451 13.5308
2365 4 1 -7.65887 13.6206 14.3405
2366 4 1 -6.79351 14.4032 14.0865
2899 4 1 11.3799 14.0262 13.4971
2903 4 1 11.7188 14.0619 15.1478
2901 4 1 11.8109 14.9897 13.5799
2902 4 1 11.0346 14.7164 14.4079
2685 4 1 14.7596 14.6913 14.9966
2684 4 1 13.8916 15.2889 15.6195
2686 4 1 14.3219 13.7129 15.5709
2692 4 1 16.1432 14.1246 15.545
2694 4 1 17.7787 13.8613 16.0628
2691 4 1 16.6242 13.587 14.6498
2705 4 1 21.4472 13.4935 14.1281
2700 4 1 20.6887 13.5959 15.2218
2701 4 1 19.5778 13.9616 14.9553
2702 4 1 19.9613 13.6934 16.1347
2704 4 1 20.5179 14.312 14.2029
2703 4 1 20.1244 13.5486 15.0108
2351 4 1 -9.73744 16.9269 15.4521
2352 4 1 -8.69807 16.344 15.0618
2994 4 1 7.09539 18.3962 14.2961
2996 4 1 5.60875 18.8435 14.8127
3049 4 1 7.93858 17.0429 14.3662
3048 4 1 7.74979 17.2707 15.5672
2995 4 1 6.10975 17.7703 14.6589
3050 4 1 6.82211 16.7688 13.8513
3043 4 1 7.97081 18.3217 14.9377
3045 4 1 9.22435 18.6975 16.0506
3036 4 1 10.2185 16.3642 14.7326
3035 4 1 10.4063 17.477 14.859
3033 4 1 11.1506 17.2437 15.9679
3037 4 1 11.0269 17.1705 14.3482
3038 4 1 10.9537 18.2752 14.1385
3034 4 1 10.7908 16.4098 15.2172
2822 4 1 15.8586 16.9727 13.4697
2872 4 1 4.48768 21.463 13.5793
3003 4 1 4.15439 21.1036 14.6855
3002 4 1 4.05744 20.0201 15.0406
2997 4 1 5.38137 19.6204 15.6848
2998 4 1 4.25278 19.0839 15.8898
3001 4 1 3.9575 19.3226 16.0184
3013 4 1 5.2654 20.7338 14.976
3044 4 1 7.99436 18.963 15.9086
3011 4 1 5.46115 21.3889 16.116
3014 4 1 6.34378 20.709 15.4447
3040 4 1 10.3831 19.4329 13.6607
3041 4 1 9.28218 19.8157 14.0322
3042 4 1 9.07699 18.8577 14.723
3039 4 1 10.7587 19.3095 14.7394
3008 4 1 4.65719 23.4821 15.1996
3004 4 1 3.89221 22.2357 15.1569
3005 4 1 4.61388 22.5128 14.2186
3010 4 1 4.79422 22.2496 15.8235
3012 4 1 5.24435 21.9295 15.0641
3006 4 1 4.83853 23.4963 14.7651
2869 4 1 5.7352 22.4244 13.8203
2867 4 1 6.15622 22.7396 14.3174
2868 4 1 6.32794 21.5861 14.5345
3007 4 1 4.75229 24.6162 15.2908
2288 4 1 -20.5629 0.12419 17.2433
2329 4 1 -18.9101 9.64443 18.3444
2330 4 1 -19.7756 9.8037 17.5028
2331 4 1 -19.0055 10.667 17.3399
2326 4 1 -19.5375 8.63178 18.7869
2328 4 1 -19.2459 8.45085 18.32
2911 4 1 11.5966 10.3119 16.5779
2910 4 1 12.5721 9.72593 17.1309
2909 4 1 13.2754 9.81861 18.108
2650 4 1 17.1942 10.0324 17.1552
2648 4 1 18.0987 9.00206 17.937
2649 4 1 17.7642 9.02426 16.7327
2647 4 1 18.2114 10.055 17.3226
2644 4 1 18.9193 9.93524 16.7361
2645 4 1 20.0745 10.2156 16.7649
2646 4 1 19.0036 9.78014 16.4838
2332 4 1 -17.9536 10.8827 17.8163
2333 4 1 -17.5925 11.1632 16.6462
2339 4 1 -14.7004 13.28 16.7465
2338 4 1 -15.2714 12.4954 16.1687
2340 4 1 -15.6357 13.1452 17.4186
2907 4 1 13.1716 11.4062 16.638
2906 4 1 13.4296 12.6158 16.829
2908 4 1 12.9638 10.834 17.7033
2675 4 1 12.9988 13.1616 18.073
2687 4 1 14.7314 13.041 16.4656
2688 4 1 15.3476 12.3295 17.2527
2689 4 1 15.9922 12.3355 16.1749
2651 4 1 16.6189 10.9881 17.5228
2652 4 1 17.1684 11.1016 18.5899
2695 4 1 18.3219 13.0475 16.8048
2341 4 1 -15.2253 14.1607 17.6181
2342 4 1 -14.7118 14.8995 16.8719
2343 4 1 -15.2467 15.97 16.5451
2363 4 1 -8.89044 14.3604 16.3232
2362 4 1 -8.20106 15.2368 16.8142
2356 4 1 -9.06207 16.1434 16.3391
2361 4 1 -7.90206 14.1001 16.7558
2676 4 1 13.1507 14.3954 18.4186
2683 4 1 14.3109 16.0028 16.5536
2680 4 1 13.9883 15.3522 17.9117
2681 4 1 15.2348 15.3462 17.9547
2682 4 1 15.2724 15.3345 16.7968
2677 4 1 13.7202 14.2042 17.333
2678 4 1 14.0925 14.9844 18.1908
2679 4 1 13.6364 14.585 17.1056
2345 4 1 -14.0196 17.194 17.231
2344 4 1 -14.6881 16.2818 17.5148
2346 4 1 -12.8999 17.6335 16.957
2347 4 1 -12.5531 18.2858 17.8071
2348 4 1 -11.7857 17.5314 17.3339
2350 4 1 -9.51804 17.3414 16.6233
2349 4 1 -10.5959 17.7151 17.2607
3047 4 1 8.48286 17.8589 16.3264
3046 4 1 9.62973 17.6018 16.2595
3018 4 1 8.87119 18.6543 18.2356
3031 4 1 10.9384 18.4058 17.4905
3032 4 1 11.7593 17.7101 16.9615
3030 4 1 11.4353 18.462 18.497
3029 4 1 11.8283 18.7344 17.3693
3000 4 1 5.00817 19.3113 16.6226
2999 4 1 3.87324 19.7964 16.7884
3016 4 1 7.89701 20.0234 16.7137
3015 4 1 6.7603 20.2786 16.5133
3017 4 1 8.15848 19.2698 17.5654
3020 4 1 8.8309 19.8938 18.757
3023 4 1 10.0267 18.8729 18.5016
3026 4 1 10.1947 20.6744 17.7947
3024 4 1 9.7846 19.5765 17.5242
3025 4 1 10.286 20.3774 16.7289
3028 4 1 12.2282 19.7895 17.1219
3027 4 1 11.2757 20.4637 17.2363
3009 4 1 4.47252 23.3131 16.3306
2293 4 1 -20.2057 0.696236 20.0023
2292 4 1 -19.3592 1.37729 19.6566
2291 4 1 -20.2706 0.832763 19.2171
2298 4 1 -17.6585 0.0550411 20.6294
2299 4 1 -17.3754 1.02026 19.954
2300 4 1 -16.7334 0.315546 20.6689
2310 4 1 -17.5781 2.56509 21.111
2314 4 1 -18.7724 3.73397 21.2416
2324 4 1 -19.6827 7.58863 20.5781
2325 4 1 -19.1238 7.74582 19.5442
2323 4 1 -18.8689 6.74822 20.7266
2322 4 1 -18.6549 5.82687 20.0484
2321 4 1 -17.7501 6.5894 19.7311
2318 4 1 -16.4096 5.67119 20.7946
2320 4 1 -16.9844 6.40417 20.6248
2319 4 1 -15.9408 6.83522 20.9739
2327 4 1 -18.5009 8.23843 19.2514
2653 4 1 18.3102 10.6662 18.9208
2674 4 1 12.9554 13.0115 19.2589
2671 4 1 11.8631 11.7839 20.4152
2670 4 1 12.0491 12.8262 20.9761
2673 4 1 12.4512 11.9209 19.5256
2672 4 1 12.4496 12.7853 20.4192
2668 4 1 13.626 12.5047 21.1497
2661 4 1 14.8531 12.5014 20.1427
2659 4 1 15.9243 10.8358 18.9997
2658 4 1 15.3398 11.8342 19.333
2662 4 1 13.803 12.0261 19.7966
2663 4 1 14.5364 12.714 20.3808
2660 4 1 15.2184 11.4287 19.8237
2665 4 1 14.0282 13.1914 20.905
2667 4 1 14.2017 11.5376 21.1225
2655 4 1 17.2802 11.9267 19.6381
2657 4 1 16.469 11.6224 19.5788
2656 4 1 16.5374 12.4423 20.4237
2654 4 1 18.4536 11.8063 19.3754
2664 4 1 14.0664 13.6021 19.6829
3022 4 1 10.2362 18.3817 19.6145
3019 4 1 8.7301 18.8407 19.4371
3021 4 1 9.21888 19.0047 19.5515
2306 4 1 -16.6152 1.25824 22.1433
2305 4 1 -16.7824 0.174159 21.7161
2303 4 1 -16.5941 0.150704 21.6394
2308 4 1 -16.8187 1.66157 22.2766
2309 4 1 -16.4928 2.66945 21.6147
2311 4 1 -17.0383 2.45473 22.259
2307 4 1 -15.8352 1.39612 22.9604
2313 4 1 -18.0459 3.91451 22.1409
2316 4 1 -17.5094 4.56328 22.2719
2315 4 1 -18.5923 4.05912 22.4254
2312 4 1 -17.9464 2.95354 22.9403
2317 4 1 -17.0281 5.53648 21.8072
2669 4 1 12.7314 12.5312 21.9053
2666 4 1 14.058 12.4707 21.8366
ITEM: TIMESTEP
14500000
ITEM: NUMBER OF ATOMS
1913
ITEM: BOX BOUNDS ff ff ff
-3.5000000000000000e+01 3.5000000000000000e+01
-3.5000000000000000e+01 3.5000000000000000e+01
-3.5000000000000000e+01 3.5000000000000000e+01
ITEM: ATOMS id mol type x y z
3614 4 10 -9.44164 -14.9301 -10.8142
2020 4 1 4.42955 -22.5244 -8.57047
3611 4 1 -9.18379 -15.1495 -9.58747
3612 4 10 -9.52852 -14.8861 -10.7487
3613 4 10 -9.43031 -14.5965 -9.65535
3610 4 1 -8.70574 -14.7904 -8.52273
3579 4 1 -3.15599 -5.74699 -8.35515
3576 4 1 -1.95508 -5.8449 -8.86666
3569 4 1 -3.96902 -3.14829 -8.58585
3575 4 1 -1.73298 -4.66581 -8.79444
3574 4 1 -2.42654 -3.79305 -8.43963
3572 4 1 -2.90892 -2.18991 -8.65917
3571 4 1 -4.05929 -2.48263 -8.64611
3566 4 1 -5.13801 -0.424155 -8.37815
2123 4 1 -10.7911 -25.1886 -7.7559
2126 4 1 -13.1055 -24.8847 -6.31458
2124 4 1 -11.7211 -24.7538 -7.04018
2125 4 1 -12.3308 -25.6195 -6.72071
2122 4 1 -9.64114 -25.2533 -7.79144
2121 4 1 -9.08026 -26.3094 -7.57904
2120 4 1 -9.0201 -25.9209 -6.41645
2119 4 1 -7.9708 -26.3671 -5.88923
2135 4 1 -14.7691 -22.2125 -5.445
2133 4 1 -13.8812 -22.92 -6.08203
2128 4 1 -13.0257 -23.9065 -5.62793
2131 4 1 -12.3517 -23.3553 -5.77216
2132 4 1 -12.8752 -22.8265 -6.74934
2013 4 1 2.4189 -24.0417 -5.39125
2018 4 1 2.5305 -21.8233 -7.38626
2015 4 1 2.62985 -22.9077 -6.82629
2014 4 1 3.19352 -23.5577 -6.07624
2021 4 1 3.95946 -21.9099 -7.66855
2023 4 1 4.05033 -23.2352 -6.68365
2022 4 1 4.83284 -22.5481 -7.21273
2024 4 1 4.62298 -22.9051 -5.62083
2025 4 1 4.30765 -24.0905 -5.7404
2017 4 1 3.11762 -22.8169 -6.94151
2016 4 1 3.33968 -23.1231 -5.79439
2026 4 1 5.17236 -23.287 -5.5197
2019 4 1 3.46567 -22.1721 -8.05145
3609 4 1 -8.14037 -15.2743 -7.58251
3608 4 1 -6.98455 -15.2677 -7.07678
3606 4 1 -5.96246 -14.9992 -6.30088
3605 4 1 -5.83066 -14.1019 -5.49801
3607 4 1 -6.09121 -16.0547 -7.00742
3603 4 1 -6.44578 -13.6245 -6.34113
3602 4 1 -5.27292 -13.7936 -6.16759
3601 4 1 -4.26909 -13.1057 -5.79737
3599 4 1 -3.57894 -12.0276 -5.55512
3593 4 1 -3.28229 -11.0928 -6.50627
3598 4 1 -2.99833 -12.9451 -5.98282
3594 4 1 -2.76296 -11.7499 -7.36143
3596 4 1 -2.88854 -12.5376 -5.81228
3595 4 1 -2.14444 -12.6384 -6.66167
3586 4 1 -5.82542 -9.85238 -6.66004
3585 4 1 -4.95659 -9.3947 -7.44465
3584 4 1 -3.82235 -9.29335 -7.15931
3591 4 1 -4.44181 -9.17486 -5.52826
3590 4 1 -3.70706 -8.34403 -5.98055
3588 4 1 -5.14607 -8.8475 -7.53827
3587 4 1 -5.368 -9.91191 -7.82537
3583 4 1 -3.21761 -8.21556 -6.99308
3589 4 1 -4.5469 -8.94914 -6.52358
3592 4 1 -3.91865 -10.1096 -6.10675
3529 4 1 -6.5588 -6.92987 -6.18774
3528 4 1 -5.83712 -6.05455 -5.89105
3581 4 1 -4.43591 -6.95919 -7.05443
3580 4 1 -3.71624 -6.71183 -7.96406
3582 4 1 -3.27886 -7.12117 -6.62182
3536 4 1 -3.59156 -5.9984 -5.48198
3577 4 1 -1.63599 -5.45514 -7.73549
3537 4 1 -2.57722 -5.79679 -6.03128
3539 4 1 -2.56656 -5.68186 -6.11465
3538 4 1 -1.55596 -6.30508 -6.45842
3527 4 1 -6.20251 -4.88736 -5.80562
3522 4 1 -7.25495 -4.75332 -5.40548
3578 4 1 -2.80407 -5.18774 -7.31033
3570 4 1 -4.64641 -2.77285 -7.66828
3573 4 1 -2.80928 -2.98515 -7.73411
3540 4 1 -2.8186 -4.67689 -5.55543
3542 4 1 -3.53412 -3.35073 -5.46911
3541 4 1 -2.68478 -3.8084 -6.29975
3568 4 1 -3.928 -2.25742 -7.82992
3567 4 1 -4.83092 -1.46058 -7.81883
1998 4 1 -0.0897208 -27.2782 -3.73691
2127 4 1 -13.8925 -24.7929 -5.35622
2118 4 1 -8.97587 -25.866 -5.32793
2117 4 1 -7.88959 -25.5603 -4.97403
2116 4 1 -7.22528 -26.4345 -4.49874
2115 4 1 -7.11852 -25.7187 -3.5053
2114 4 1 -7.70502 -24.9738 -4.22739
2113 4 1 -7.02144 -24.8111 -3.28352
2094 4 1 -5.58247 -24.6396 -3.46484
1995 4 1 -0.659814 -25.2169 -4.97638
2000 4 1 -0.200909 -25.4334 -3.46353
2002 4 1 -0.420838 -25.8277 -3.51896
1994 4 1 -1.29506 -24.2689 -4.67753
1999 4 1 -0.10345 -26.2946 -4.36484
1996 4 1 0.337545 -25.0926 -4.46412
1997 4 1 0.387162 -26.2863 -4.31558
2012 4 1 2.36415 -24.7583 -4.51045
2003 4 1 0.745471 -25.6618 -3.08335
2008 4 1 0.659667 -24.3446 -3.60828
2011 4 1 1.28445 -24.6062 -4.12029
2031 4 1 3.79453 -25.4387 -4.2183
2030 4 1 3.9274 -24.3235 -4.08186
2028 4 1 4.19518 -24.2453 -5.01572
2033 4 1 4.47603 -25.622 -2.96785
2032 4 1 4.02436 -26.4504 -3.59085
2137 4 1 -13.8423 -21.9734 -3.26895
2134 4 1 -14.4893 -23.2256 -5.03469
2136 4 1 -14.5944 -22.1682 -4.23051
2145 4 1 -15.847 -23.3112 -2.7291
2130 4 1 -12.8377 -22.8659 -4.85068
2129 4 1 -12.9364 -23.9691 -4.42916
2109 4 1 -9.96201 -23.0159 -2.79174
2095 4 1 -6.26329 -23.7944 -3.04412
2096 4 1 -5.94257 -22.6102 -3.28625
2097 4 1 -6.75927 -23.523 -3.47766
2093 4 1 -6.19865 -23.815 -2.70864
1993 4 1 -2.13053 -23.6633 -4.0015
1992 4 1 -1.5682 -23.521 -2.88902
2007 4 1 -0.43625 -24.1676 -3.52734
2006 4 1 0.436341 -23.307 -3.22874
2010 4 1 1.32668 -23.902 -5.09125
2009 4 1 1.534 -23.556 -3.96874
1976 4 1 1.32871 -21.993 -2.75026
2027 4 1 4.48681 -23.1768 -4.57467
2029 4 1 4.75301 -23.4421 -4.45135
3604 4 1 -6.88903 -13.5359 -5.27791
3600 4 1 -3.2918 -13.0815 -5.02556
3597 4 1 -3.51607 -13.1281 -4.9675
3530 4 1 -6.6763 -6.87103 -4.93343
3532 4 1 -6.76513 -7.30194 -3.60781
3531 4 1 -7.48805 -6.49715 -4.13647
3533 4 1 -5.8177 -7.96548 -3.69958
3519 4 1 -6.60852 -5.65338 -3.01103
3520 4 1 -7.77412 -5.51438 -3.23566
3534 4 1 -4.96766 -7.74724 -4.60055
3535 4 1 -4.27706 -6.89265 -5.02636
1804 4 1 1.99119 -7.06124 -3.58356
1802 4 1 0.831203 -7.52804 -2.71796
1799 4 1 0.375209 -7.80207 -2.70928
1805 4 1 2.77274 -6.07461 -3.53943
1806 4 1 3.15671 -7.22507 -3.92865
1807 4 1 3.16141 -6.33199 -3.12591
1812 4 1 5.2428 -6.18426 -3.28713
3523 4 1 -6.6217 -5.26083 -4.46072
3525 4 1 -5.5185 -3.9182 -4.87606
3526 4 1 -6.55261 -4.49816 -4.77082
3521 4 1 -7.1656 -5.13957 -4.2443
3524 4 1 -6.72021 -4.27033 -5.20371
3545 4 1 -3.33056 -3.71882 -4.17454
3544 4 1 -4.16597 -2.82991 -3.99955
3546 4 1 -2.29296 -4.13298 -4.4123
3548 4 1 -1.04633 -4.59182 -4.35179
3547 4 1 -1.35407 -3.47386 -4.73401
3550 4 1 -0.0339908 -3.76512 -3.40361
3551 4 1 -1.08588 -3.83409 -2.90293
3549 4 1 0.0828629 -4.24598 -4.49786
3553 4 1 0.156982 -3.5183 -3.29361
1808 4 1 3.05804 -5.18345 -3.55312
1809 4 1 4.31263 -5.05693 -3.54062
1811 4 1 4.68001 -5.19252 -3.72865
1810 4 1 4.50405 -4.19922 -4.3566
3543 4 1 -3.3728 -2.36706 -4.79707
3559 4 1 -2.8647 -1.40235 -4.31242
3560 4 1 -3.55249 -0.394257 -4.51034
3558 4 1 -2.19123 -1.58839 -5.34653
3557 4 1 -2.32025 -0.974739 -4.30124
3555 4 1 -1.42207 -2.63645 -3.20899
3556 4 1 -1.75352 -1.42594 -3.28367
2077 4 1 1.90968 -28.0279 -0.044315
2078 4 1 1.12536 -27.1062 -0.21373
2112 4 1 -7.92891 -24.2949 -2.60365
2089 4 1 -3.89005 -24.786 -1.37465
2086 4 1 -3.04858 -24.9888 -0.704753
2090 4 1 -4.99962 -24.7551 -1.84419
2085 4 1 -3.12147 -25.1653 -1.88738
2084 4 1 -2.56356 -25.8651 -1.17459
2001 4 1 -0.878153 -25.2994 -2.52782
2083 4 1 -1.86123 -25.887 -0.15635
2004 4 1 1.46915 -25.0539 -2.25642
2038 4 1 2.48822 -24.3914 -0.422774
2036 4 1 3.35846 -25.8638 -0.782037
2034 4 1 4.56904 -25.4955 -1.77431
2035 4 1 3.89207 -24.8416 -1.05831
2144 4 1 -17.0572 -23.4873 -2.25377
2140 4 1 -14.2646 -23.8809 -2.24186
2139 4 1 -14.888 -23.0488 -1.64081
2138 4 1 -14.314 -22.2288 -2.24754
2141 4 1 -15.2726 -24.1497 -1.64844
2143 4 1 -15.9362 -23.102 -2.06266
2142 4 1 -14.7001 -23.2848 -2.22815
2146 4 1 -15.7066 -22.0692 -2.58405
2148 4 1 -16.0202 -21.7884 -1.11147
2108 4 1 -10.9687 -22.9019 -2.1512
2107 4 1 -10.9368 -21.8709 -1.71792
2110 4 1 -9.46714 -23.2175 -1.77235
2111 4 1 -8.55396 -24.1057 -1.65507
2099 4 1 -8.17268 -22.1199 -2.4019
2105 4 1 -8.72828 -21.8503 -1.04748
2106 4 1 -9.88721 -21.6154 -1.09912
2098 4 1 -7.46819 -23.0412 -2.51968
2092 4 1 -5.66273 -22.8617 -2.18665
2091 4 1 -5.34647 -23.6544 -1.36843
2088 4 1 -3.31138 -24.0197 -0.676987
1991 4 1 -1.84505 -22.6695 -2.12571
1990 4 1 -1.74733 -23.5556 -1.31898
1988 4 1 -1.61175 -24.0464 -0.329796
1989 4 1 -1.02934 -23.0516 -0.513417
2005 4 1 0.764571 -24.1636 -2.53255
1977 4 1 1.09047 -22.4698 -1.65668
1975 4 1 0.984742 -21.9024 -1.62461
1980 4 1 0.525712 -22.9261 -1.82452
1981 4 1 0.583632 -22.5583 -0.669589
1979 4 1 1.06623 -23.662 -1.0198
1978 4 1 1.74025 -22.7251 -0.618571
1982 4 1 0.229748 -23.6748 -0.494565
2042 4 1 3.55731 -22.6721 -0.660101
2043 4 1 4.3399 -21.9446 -0.280521
2147 4 1 -15.231 -21.3356 -1.84357
2149 4 1 -16.0168 -20.6982 -0.620534
2103 4 1 -8.13186 -21.3185 -0.643607
2102 4 1 -8.84956 -20.2878 -0.837629
2104 4 1 -9.21853 -21.3654 -0.0217336
2100 4 1 -7.81988 -21.0164 -2.65478
2101 4 1 -8.02374 -20.4947 -1.56848
1974 4 1 1.94382 -21.2303 -1.56421
1970 4 1 2.67747 -19.4718 -1.0497
1973 4 1 1.48673 -20.0659 -1.38707
1972 4 1 0.450979 -20.4042 -1.01156
1971 4 1 1.64294 -20.0581 -0.912192
1968 4 1 3.64504 -19.2725 -0.574299
1969 4 1 3.5605 -19.6893 -1.74773
1950 4 1 6.78275 -19.1184 -1.07587
1959 4 1 4.01905 -18.1534 -0.800603
1958 4 1 4.4742 -17.1091 -0.46778
1961 4 1 5.37837 -18.5043 -0.0373764
1957 4 1 4.69097 -16.69 -1.5094
1951 4 1 5.8624 -18.4378 -1.44486
1954 4 1 5.84065 -16.9269 -1.18823
1956 4 1 5.89603 -16.8768 -1.28554
1953 4 1 6.56914 -17.5086 -1.97684
1952 4 1 6.49857 -18.7114 -2.42182
1955 4 1 6.52911 -15.9046 -1.23262
1792 4 1 -0.514989 -11.5625 -0.70371
1794 4 1 -0.687889 -11.7972 -0.846145
1790 4 1 -0.0512977 -12.1732 -0.219126
1789 4 1 0.282803 -13.3291 -0.50992
1788 4 1 0.942836 -12.4107 -0.38341
1785 4 1 1.70289 -12.9967 -1.12255
1786 4 1 0.582073 -13.1227 -1.52299
1787 4 1 0.273979 -11.9828 -1.21739
1783 4 1 1.93113 -12.7577 -0.106084
1782 4 1 1.56922 -11.5466 -0.188793
1784 4 1 2.9309 -12.9563 -0.80856
1797 4 1 -1.55937 -8.57936 -1.93042
1795 4 1 -1.02937 -10.6718 -0.956588
1796 4 1 -0.996144 -9.5602 -1.34026
1801 4 1 1.77118 -8.34669 -2.40189
1846 4 1 7.20497 -8.56607 -1.76227
1847 4 1 7.17615 -8.45907 -0.568441
1844 4 1 7.01153 -8.67431 -2.38146
1845 4 1 8.2307 -8.76578 -2.31271
3508 4 1 -8.126 -5.49182 -1.08844
3515 4 1 -6.93941 -7.49799 -1.26859
3518 4 1 -6.23532 -5.9961 -1.9155
3517 4 1 -5.72364 -6.90126 -2.56995
3516 4 1 -6.2993 -6.527 -1.53829
3514 4 1 -7.27101 -7.56023 -0.124326
3509 4 1 -7.05984 -5.55273 -0.605632
3510 4 1 -7.82966 -6.25187 -0.0309916
1798 4 1 -0.748768 -7.86303 -2.48282
1800 4 1 0.967964 -7.86844 -1.69625
1803 4 1 1.9102 -7.91747 -2.68063
1814 4 1 4.37927 -6.51089 -1.68344
1815 4 1 4.09229 -6.09594 -0.549041
1817 4 1 3.20422 -5.57158 -0.156144
1813 4 1 4.39357 -5.8345 -2.59208
1839 4 1 6.73888 -6.3535 -0.361031
1842 4 1 6.45789 -7.20596 -1.12342
1843 4 1 6.62002 -7.60689 -2.18767
1841 4 1 6.98691 -6.31886 -0.486611
3505 4 1 -8.53189 -4.01775 -0.850766
3507 4 1 -9.04813 -4.85299 -1.47616
3506 4 1 -9.75933 -4.25353 -0.658988
3498 4 1 -6.92156 -4.03935 -0.677466
3504 4 1 -7.91217 -4.83555 -0.354259
3497 4 1 -5.73043 -4.06374 -0.455464
3552 4 1 -0.0655565 -4.46948 -2.6507
3554 4 1 -0.407722 -2.70048 -2.48253
1836 4 1 4.90944 -4.46824 -0.575908
1820 4 1 3.17169 -3.30553 -0.619203
1821 4 1 3.92428 -3.0604 -1.59926
1822 4 1 3.01783 -3.80516 -1.28467
1830 4 1 5.32201 -2.80367 -0.730101
1840 4 1 6.50148 -5.30931 -0.820117
1838 4 1 6.38595 -5.28934 -0.560407
1827 4 1 3.8489 -1.07671 -0.983829
1829 4 1 4.76289 -2.45504 -1.74768
1828 4 1 3.90179 -2.32743 -0.946849
1825 4 1 4.36362 -1.00586 -1.5284
1824 4 1 3.31791 -1.53847 -1.75014
1823 4 1 2.92599 -2.59682 -1.5497
1826 4 1 4.59829 -1.88449 -0.741417
2075 4 1 2.32273 -27.1553 1.03682
2076 4 1 2.03241 -28.3651 1.04597
2072 4 1 4.24313 -27.8018 2.38489
2073 4 1 3.86703 -27.1843 1.43164
2087 4 1 -2.85529 -24.5507 0.368453
2081 4 1 -0.831307 -25.9444 1.27858
2082 4 1 -1.28578 -26.7315 0.566579
2080 4 1 0.104311 -26.6572 1.63539
2079 4 1 0.941232 -26.6295 0.801493
2060 4 1 1.70538 -25.5777 2.47352
2039 4 1 2.42929 -25.0418 0.530523
2074 4 1 2.97875 -26.5873 1.83988
2066 4 1 4.45393 -25.7481 2.48513
2065 4 1 4.83885 -26.9006 2.66092
2063 4 1 4.48835 -25.8951 2.46851
2037 4 1 2.80536 -25.4147 0.100636
1983 4 1 -0.388782 -22.9524 0.308008
1987 4 1 -1.25858 -23.8015 0.847209
1986 4 1 -0.219797 -23.6064 1.41712
2056 4 1 2.17458 -22.5029 2.06916
2055 4 1 1.7459 -22.5529 0.927915
2054 4 1 1.90135 -22.2736 2.09815
2053 4 1 1.23852 -21.8168 1.19358
1985 4 1 0.800629 -23.8275 2.05205
2058 4 1 1.87667 -24.0366 2.2306
1984 4 1 0.312242 -23.2098 1.22334
2041 4 1 3.93384 -23.4036 0.191601
2040 4 1 3.0724 -24.0079 0.558313
2044 4 1 3.17823 -21.7532 0.0901677
2153 4 1 -14.8414 -19.5158 1.94124
2154 4 1 -13.6412 -19.5282 2.242
2152 4 1 -15.9663 -19.9207 2.01528
2150 4 1 -15.7366 -21.0505 0.499051
2151 4 1 -15.5723 -20.9947 1.61384
2051 4 1 1.24463 -19.7376 1.06058
2049 4 1 0.875946 -19.2992 1.8325
2052 4 1 0.791218 -20.7926 1.49269
2048 4 1 1.86854 -19.7422 2.4751
2046 4 1 3.07513 -20.3157 1.96196
1964 4 1 5.38249 -19.3329 0.0962588
2045 4 1 3.06645 -21.0147 1.00341
1967 4 1 3.35862 -19.5634 0.583067
1965 4 1 4.90049 -19.7721 1.05809
1966 4 1 4.15941 -18.874 1.1616
1948 4 1 7.06494 -19.04 1.18095
1949 4 1 6.51623 -18.9036 0.156588
2050 4 1 1.64229 -18.6178 1.34118
1963 4 1 4.65556 -18.8142 0.973323
1962 4 1 5.26391 -17.8307 0.867574
1960 4 1 4.56597 -17.515 0.0333726
1946 4 1 6.47671 -17.8105 2.67373
1947 4 1 7.38847 -18.4679 2.23782
1793 4 1 -1.35395 -12.0363 0.153687
1791 4 1 -1.13509 -12.1406 0.199579
1781 4 1 1.8075 -10.8458 0.804567
1779 4 1 3.33134 -10.7959 1.08484
1778 4 1 3.16408 -11.2777 2.12528
1768 4 1 -0.819528 -9.76525 1.37635
1772 4 1 -0.00199485 -10.4293 2.30508
1767 4 1 -0.753342 -8.58095 1.36393
1770 4 1 -0.576473 -8.60857 2.1586
1769 4 1 -1.61813 -9.3129 2.14101
1766 4 1 -1.72504 -8.47701 0.786826
1780 4 1 2.45804 -10.0004 1.25979
1771 4 1 0.407436 -9.27585 2.09628
1851 4 1 5.23155 -10.4467 2.34189
1849 4 1 6.12145 -8.89465 1.14344
1850 4 1 6.14958 -10.0682 1.64073
1852 4 1 5.71505 -9.52816 1.79813
1853 4 1 6.37521 -8.60357 2.1703
1854 4 1 5.51149 -9.4564 2.49129
1848 4 1 6.80519 -8.10455 0.517928
3511 4 1 -8.43457 -7.18066 0.224897
3512 4 1 -7.94986 -8.04966 0.956518
3513 4 1 -7.68963 -6.93363 0.797612
1765 4 1 -1.75123 -7.87566 1.8464
1816 4 1 4.1405 -5.52818 0.597293
3502 4 1 -7.83742 -3.96263 0.449194
3503 4 1 -7.00568 -4.84584 0.338369
3499 4 1 -6.36444 -3.56235 0.319244
3500 4 1 -7.13876 -3.73481 1.17809
3501 4 1 -7.07286 -3.11819 0.14023
3495 4 1 -4.30422 -3.36967 1.12105
3496 4 1 -5.25713 -3.98404 0.72143
3493 4 1 -5.19001 -2.92033 1.26089
3494 4 1 -5.09759 -4.06267 1.78088
1818 4 1 2.81883 -4.56193 0.263014
1819 4 1 3.86381 -4.10127 0.0228695
1837 4 1 5.99806 -4.41018 0.0638847
1832 4 1 5.48835 -2.86986 0.538096
1835 4 1 5.54506 -5.33214 0.00495013
1834 4 1 5.95781 -4.17464 0.139373
1833 4 1 6.31552 -3.54065 1.10465
3492 4 1 -4.5578 -2.26027 2.02851
3491 4 1 -5.06036 -1.15774 2.06777
3490 4 1 -4.38013 -2.1483 2.29949
1831 4 1 4.45449 -2.67265 0.0478048
2068 4 1 3.86825 -27.5525 3.78922
2070 4 1 4.02956 -27.5446 3.89209
2071 4 1 5.05247 -27.9956 3.26573
2061 4 1 2.50262 -25.0391 3.22066
2059 4 1 1.73058 -24.7015 3.2529
2069 4 1 3.46704 -26.5088 4.26008
2067 4 1 4.33812 -26.8298 2.96312
2064 4 1 3.6835 -26.7717 2.80959
2062 4 1 3.62063 -25.3911 3.21745
1933 4 1 6.80347 -24.5179 4.8526
1934 4 1 6.24659 -24.6713 3.80601
2057 4 1 2.44741 -23.2607 2.96431
1938 4 1 4.86254 -21.6089 3.73803
1937 4 1 4.5591 -22.8516 3.81753
1932 4 1 7.81105 -23.9731 5.25355
1936 4 1 5.71621 -23.3792 3.79324
1935 4 1 6.79116 -23.6883 4.16008
2156 4 1 -13.563 -19.0987 3.02221
2157 4 1 -13.8077 -19.7246 3.98452
2155 4 1 -12.6578 -19.9062 2.72533
2159 4 1 -12.8596 -18.9026 4.87732
2158 4 1 -12.8323 -19.0547 3.71682
2047 4 1 2.94398 -19.594 2.95152
1942 4 1 5.26566 -19.7926 5.16219
1939 4 1 5.17656 -20.5687 4.14763
1941 4 1 4.94267 -20.6349 4.45135
1943 4 1 6.08245 -20.0461 4.35489
1940 4 1 5.38903 -19.5127 4.56153
1944 4 1 5.92791 -19.6506 3.29985
2162 4 1 -12.5623 -17.59 5.15873
1945 4 1 5.58778 -18.6204 2.69881
2175 4 1 -16.224 -14.6911 5.35323
2174 4 1 -15.224 -13.9892 5.3048
2173 4 1 -15.206 -15.1993 5.12214
1777 4 1 2.16877 -11.5908 2.76814
1776 4 1 2.99962 -11.4217 3.73174
1764 4 1 -1.46039 -8.24261 2.93434
1773 4 1 0.13565 -9.48371 3.09283
1775 4 1 2.23623 -10.5996 3.31665
1774 4 1 1.22965 -9.96397 3.44799
1857 4 1 4.18843 -9.4802 4.92331
1856 4 1 5.06692 -10.2121 4.46368
1855 4 1 5.7614 -10.2057 3.46505
1763 4 1 -1.7903 -7.3474 3.68158
1760 4 1 -1.18329 -7.50056 3.97508
1762 4 1 -0.835351 -7.73496 3.1457
1759 4 1 -1.0754 -6.50246 4.725
1761 4 1 -0.288882 -6.76742 3.65066
1758 4 1 -1.36657 -5.40318 4.46993
1755 4 1 -0.0481906 -6.11346 5.11054
1756 4 1 -0.869904 -5.31273 4.84819
1757 4 1 -0.972388 -4.36824 4.14956
3488 4 1 -3.53376 -1.29222 4.24922
3485 4 1 -4.53772 -0.298424 4.71411
3489 4 1 -4.17991 -1.74877 3.33985
3486 4 1 -4.38913 -1.32005 5.33926
3487 4 1 -3.97523 -0.308008 4.67604
1929 4 1 6.26953 -24.2321 7.27188
1930 4 1 7.14987 -23.9975 6.48077
1931 4 1 7.07363 -23.1779 5.69126
1928 4 1 6.56791 -23.2406 7.81513
1902 4 1 7.21398 -21.8284 7.6423
1890 4 1 1.67989 -18.9254 7.80191
1899 4 1 4.87937 -20.0233 7.44789
1898 4 1 4.23974 -19.6849 6.51719
1897 4 1 4.22172 -20.1819 5.43883
1896 4 1 3.58856 -19.6278 6.33621
1900 4 1 6.02183 -19.9035 7.33518
1901 4 1 6.29496 -21.0231 7.51089
2210 4 1 -19.1261 -17.0482 7.66374
2170 4 1 -15.0657 -16.358 6.18218
2168 4 1 -14.6033 -16.7105 6.169
2171 4 1 -14.8825 -16.2126 7.3685
2160 4 1 -12.6905 -17.9846 5.54382
2161 4 1 -11.6204 -17.5095 5.96011
2163 4 1 -12.0313 -16.6447 5.82633
2164 4 1 -11.3452 -16.8552 6.75644
2165 4 1 -12.3819 -16.2226 6.82272
1882 4 1 -1.4926 -18.6201 7.99076
1878 4 1 -0.179661 -17.874 6.30332
1880 4 1 -2.32762 -17.3189 7.00714
1881 4 1 -2.54806 -18.1912 7.77853
1879 4 1 -1.34409 -17.6658 6.41713
1884 4 1 -1.09355 -18.064 8.0264
1886 4 1 -0.0677543 -18.2776 7.73804
1877 4 1 0.668147 -17.1074 6.08882
1875 4 1 2.02173 -16.2713 6.07513
1876 4 1 1.50651 -17.1584 6.79852
1894 4 1 2.41274 -18.1817 7.59463
1888 4 1 0.524243 -16.8661 7.69519
1889 4 1 0.979297 -17.956 7.57592
1868 4 1 4.65795 -16.3813 6.91921
1895 4 1 3.3402 -18.6805 7.07656
2209 4 1 -19.4177 -15.8744 7.96219
2208 4 1 -19.1429 -14.8427 7.50051
2178 4 1 -16.8455 -14.7677 7.23187
2176 4 1 -16.9539 -14.3115 6.31445
2179 4 1 -16.2014 -15.4279 8.07438
2167 4 1 -13.9944 -15.7722 5.91479
2169 4 1 -13.9203 -15.8082 6.21758
2172 4 1 -15.1111 -15.7426 6.21205
2177 4 1 -15.8539 -14.6439 6.67926
2181 4 1 -15.4907 -13.8434 7.1121
2166 4 1 -13.2258 -15.3542 6.75252
1872 4 1 2.36561 -15.3811 7.23919
1869 4 1 4.57276 -15.2299 6.82925
1874 4 1 3.07253 -15.7233 5.53872
1873 4 1 3.35073 -15.828 6.69357
1870 4 1 3.55691 -15.1705 7.52227
1871 4 1 2.80858 -14.3587 6.94571
1866 4 1 5.32238 -14.7841 5.69647
1867 4 1 4.85756 -15.2364 6.72123
1865 4 1 5.71099 -13.9027 6.51432
2236 4 1 -22.2555 -10.8091 7.91878
2188 4 1 -17.5725 -11.9792 7.48399
1864 4 1 4.95643 -13.4203 5.61626
1863 4 1 4.86998 -12.4623 6.33545
1861 4 1 5.21996 -11.6845 6.18691
1860 4 1 6.06885 -11.083 5.70944
1862 4 1 5.83132 -12.3961 7.01813
1858 4 1 5.13111 -9.73682 5.53887
1859 4 1 5.79699 -10.1433 6.42745
2243 4 1 -24.9647 -6.8866 8.03085
1753 4 1 -0.417342 -7.72723 5.67831
1751 4 1 -0.261078 -5.44746 6.32819
1752 4 1 -0.0246073 -6.65112 6.16827
1754 4 1 0.187836 -6.82043 5.97694
1748 4 1 -0.764697 -4.57929 7.01973
1749 4 1 -0.782999 -5.19828 5.94141
1747 4 1 -1.56759 -5.19353 7.62158
1745 4 1 -1.63923 -4.68496 7.83352
1750 4 1 -1.15613 -5.38068 7.13255
1746 4 1 -0.46943 -4.82351 7.81945
3484 4 1 -5.45111 -0.631788 5.41413
3482 4 1 -5.24148 -0.388819 7.36909
1715 4 1 1.17367 -0.710811 6.4531
1718 4 1 1.00534 -0.0911913 7.29772
1920 4 1 2.22968 -24.799 8.93388
1922 4 1 3.42141 -24.2573 9.82246
1923 4 1 4.3035 -24.8789 9.30237
1924 4 1 5.53231 -25.1674 9.2613
1921 4 1 2.30402 -23.7809 9.63701
1919 4 1 2.87286 -23.8191 9.10372
1918 4 1 2.91596 -22.5724 9.13646
1917 4 1 3.92745 -22.2928 9.75096
1925 4 1 4.99748 -24.1615 9.24831
1916 4 1 4.00637 -22.3489 8.52929
1915 4 1 3.91401 -22.0509 9.74323
1926 4 1 5.89275 -23.4063 9.63865
1927 4 1 6.80704 -23.5319 8.97717
1905 4 1 7.54687 -21.5699 10.0317
1908 4 1 6.03491 -21.726 10.3446
2214 4 1 -19.1105 -18.9319 9.40649
2215 4 1 -20.374 -19.0957 9.36137
1883 4 1 -0.460894 -18.921 8.63223
1885 4 1 -0.736746 -19.1841 8.28098
1903 4 1 7.54574 -21.2897 8.66394
1904 4 1 6.57693 -21.3988 9.35926
1907 4 1 6.16818 -21.3541 9.22602
1906 4 1 6.98478 -20.5414 9.70418
2213 4 1 -19.1559 -17.8973 8.82331
2216 4 1 -19.572 -18.1701 9.71004
2217 4 1 -19.7275 -16.9263 9.88343
2212 4 1 -18.2685 -17.4434 9.46895
2211 4 1 -18.6622 -16.6092 8.70915
2218 4 1 -18.6309 -17.0174 10.3257
2219 4 1 -17.6382 -16.5646 9.80951
1887 4 1 0.921478 -17.8611 8.29119
1891 4 1 2.43882 -18.6985 8.64535
1893 4 1 2.97309 -17.5431 8.44526
1892 4 1 2.70809 -17.989 9.5526
2206 4 1 -18.9291 -14.5028 9.44569
2207 4 1 -19.2402 -15.2641 8.64905
2205 4 1 -19.0681 -13.6902 8.58424
2204 4 1 -20.0167 -14.2963 9.16051
2186 4 1 -18.0335 -13.6074 8.342
2185 4 1 -16.9825 -13.5047 8.87103
2220 4 1 -17.9518 -15.8585 10.6451
2180 4 1 -15.3982 -14.5622 8.13747
2234 4 1 -21.6785 -11.329 8.95662
2235 4 1 -22.8787 -11.3488 8.83
2233 4 1 -22.4806 -11.0354 9.77972
2228 4 1 -21.5755 -13.227 10.6532
2232 4 1 -22.1728 -12.0173 10.2897
2231 4 1 -22.4368 -13.1745 10.1737
2203 4 1 -19.6875 -13.382 8.53899
2200 4 1 -19.2789 -10.8921 9.4086
2201 4 1 -19.3251 -11.8144 10.2068
2202 4 1 -19.6613 -12.4872 9.2953
2187 4 1 -18.0756 -12.4372 8.42823
2189 4 1 -17.5975 -11.1769 8.39514
2184 4 1 -17.7605 -13.0638 9.72052
2183 4 1 -16.8744 -13.392 9.00919
2182 4 1 -16.0806 -13.3097 8.08136
2240 4 1 -24.8052 -9.57951 8.73814
2241 4 1 -25.0081 -8.46992 8.97656
2237 4 1 -22.9214 -9.85905 8.12019
2239 4 1 -24.093 -8.72133 8.18772
2238 4 1 -23.9059 -9.68244 8.85604
2199 4 1 -19.2331 -10.4076 10.514
2197 4 1 -18.7666 -9.74201 9.96616
2191 4 1 -17.1555 -9.00235 8.37063
2192 4 1 -17.3108 -9.40195 9.50928
2196 4 1 -17.7958 -9.16961 10.3707
2193 4 1 -17.3371 -8.28228 9.94955
2190 4 1 -17.8237 -10.0496 8.08432
2195 4 1 -17.6857 -8.19016 9.72078
2194 4 1 -17.5353 -9.40366 9.6888
2242 4 1 -25.5822 -7.46965 8.83337
2244 4 1 -25.4766 -5.81503 8.21424
2254 4 1 -24.304 -6.15152 9.34609
2255 4 1 -25.4444 -6.26999 9.29412
2256 4 1 -25.8214 -5.38943 10.083
2257 4 3 -24.8349 -6.04505 10.5655
2252 4 1 -23.6372 -5.50219 9.19557
2253 4 1 -23.4924 -6.39367 8.41662
2250 4 1 -22.8831 -5.74609 9.6462
2246 4 1 -25.3472 -4.20498 8.99249
2245 4 1 -26.0356 -4.67247 8.21997
2247 4 1 -24.4746 -3.54438 9.53595
2248 4 1 -23.733 -3.81813 8.70968
2251 4 1 -23.354 -4.65831 10.0245
2249 4 1 -23.1591 -4.79584 8.95447
1743 4 1 -1.46641 -3.2627 8.47421
1742 4 1 -1.15197 -4.41896 8.42299
1744 4 1 -1.27906 -4.35753 8.86511
1741 4 1 -0.995208 -4.6163 9.51341
1740 4 1 -1.84289 -4.61803 10.3029
3455 4 1 -3.52682 -0.170914 10.253
3453 4 1 -3.81524 -0.532299 8.18285
3451 4 1 -4.32653 -1.58161 9.00543
3452 4 1 -3.2312 -1.51149 8.47913
3450 4 1 -3.3193 -2.17008 9.4376
3449 4 1 -2.98947 -2.63601 10.5223
1720 4 1 0.910107 -1.52941 9.04647
1722 4 1 1.53242 -0.0177599 10.525
1719 4 1 0.801523 -0.584066 8.32489
1721 4 1 1.43085 -0.544361 9.45696
1725 4 1 2.01437 -1.41545 10.3678
1724 4 1 2.11766 -0.434385 9.58418
1723 4 1 1.21282 -1.11347 10.1391
1914 4 1 4.15598 -22.3632 10.8585
1912 4 1 4.79139 -21.9425 12.1808
1911 4 1 4.59001 -21.8655 10.9591
1913 4 1 5.31236 -22.354 11.2256
1909 4 1 7.02107 -21.6771 10.9861
1910 4 1 5.84109 -21.8495 10.9656
2225 4 1 -21.0568 -16.4281 12.0306
2230 4 1 -21.9379 -13.6825 11.1869
2224 4 1 -20.1903 -15.7852 11.6015
2223 4 1 -19.3585 -15.8111 10.8025
2227 4 1 -21.2451 -14.341 10.992
2226 4 1 -21.1753 -15.334 11.6912
2221 4 1 -18.748 -15.5434 11.616
2222 4 1 -18.8102 -14.6973 10.8861
2229 4 1 -22.7131 -12.8848 10.9425
2198 4 1 -18.416 -9.72111 11.161
2259 4 1 -25.4678 -5.42979 11.9525
2265 4 1 -22.5651 -6.12657 12.8221
2258 4 1 -24.6082 -5.02374 11.2005
2260 4 1 -26.5198 -5.11341 11.428
2261 4 1 -25.2906 -4.90135 11.4103
2262 4 1 -24.9301 -4.24313 12.3652
2263 4 1 -23.9926 -5.06417 12.5772
2264 4 1 -22.831 -4.93496 12.9883
2267 4 1 -22.4906 -3.8746 13.0275
2266 4 1 -22.2467 -4.97809 12.7925
1738 4 1 -1.60376 -4.51566 11.8159
1739 4 1 -2.61206 -4.71165 11.2898
1737 4 1 -2.61108 -4.07821 11.2403
1736 4 1 -2.19385 -3.4764 12.2144
1733 4 1 -0.269653 -2.87548 12.2602
1735 4 1 -1.08907 -3.84143 12.1103
1734 4 1 -0.267614 -3.88813 12.9621
1732 4 1 0.606 -3.72406 12.3091
1731 4 1 0.759826 -2.75041 11.6788
3445 4 1 -3.76251 -2.27261 11.5982
3448 4 1 -3.24712 -2.20863 11.6345
3446 4 1 -3.46267 -1.58561 12.5153
3447 4 1 -3.4887 -1.04806 11.474
3444 4 1 -3.22876 -1.25736 11.2893
3443 4 1 -2.13514 -1.74087 11.3544
3442 4 1 -1.3083 -0.936033 11.6697
1730 4 1 -0.217543 -2.04031 11.3084
1727 4 1 2.30374 -0.0674531 11.1397
1728 4 1 1.6669 -1.0963 11.1092
1729 4 1 0.927803 -1.95307 10.9419
1726 4 1 2.75019 -1.24088 11.3487
2514 4 1 14.44 -1.63497 12.4959
2512 4 1 15.6827 -0.401619 11.2742
2513 4 1 15.5804 -1.13217 12.2777
2515 4 1 14.207 -0.575136 12.8422
2268 4 1 -23.0573 -3.45078 13.9305
2270 4 1 -23.4949 -1.60557 15.3565
2269 4 1 -23.3136 -2.42355 14.429
2517 4 1 12.9697 -0.174899 13.4898
2570 4 1 15.7177 -0.171864 16.1165
2569 4 1 15.8429 -1.12906 15.2629
2516 4 1 14.0883 -0.2227 13.9463
2571 4 1 16.7776 -0.0206761 15.4707
2572 4 1 16.3975 -0.558079 14.4037
2568 4 1 16.8767 -0.942407 15.7662
2566 4 1 17.7452 -0.30214 14.7745
2567 4 1 17.2818 -1.42554 14.7326
2565 4 1 18.1711 -0.963508 15.7357
2273 4 1 -22.1016 -1.18933 17.3255
2272 4 1 -23.2276 -1.08326 17.3073
2271 4 1 -22.8737 -1.03572 16.1952
2274 4 1 -21.8556 -0.130625 16.796
2279 4 1 -19.6691 -0.124193 18.3711
2564 4 1 17.2846 -1.24452 16.5764
2563 4 1 17.0848 -0.290082 17.2691
2282 4 1 -18.8584 -0.533458 19.3296
2285 4 1 -19.7035 -0.643898 20.6561
2284 4 1 -18.6277 -0.20184 20.2103
2288 4 1 -17.9483 -0.379287 21.2648
2283 4 1 -18.0621 -1.25992 20.011
2290 4 1 -17.0188 -0.173768 21.486
2291 4 1 -16.7731 -0.705966 22.5804
2292 4 1 -17.4344 -1.21158 23.4126
2296 4 1 -13.9455 -1.07847 23.8897
2295 4 1 -14.8761 -0.637054 23.2816
2294 4 1 -15.8913 -0.561756 23.8952
2297 4 1 -13.2402 -1.0589 22.9996
2293 4 1 -16.6732 -1.24153 24.3111
3565 4 1 -5.17341 0.697101 -7.88476
3563 4 1 -4.66926 1.04751 -6.69563
3562 4 1 -4.11681 1.26894 -5.69278
3564 4 1 -4.40661 1.5592 -7.68737
3360 4 1 5.67832 13.2755 -5.79678
3321 4 1 -4.86459 17.6226 -5.70673
3191 4 1 3.2595 23.4979 -5.59456
3190 4 1 2.88379 23.6558 -6.69771
3189 4 1 2.80567 23.9795 -5.5938
3262 4 1 -5.80719 25.5761 -5.43963
3192 4 1 2.49264 24.4067 -5.60149
3195 4 1 1.06582 26.045 -5.86407
3187 4 1 4.39763 25.3433 -6.662
3188 4 1 3.86126 24.5122 -6.01988
3186 4 1 5.27422 25.4009 -7.5625
3185 4 1 5.34975 25.7185 -6.47812
3184 4 1 4.60947 26.367 -5.82708
3182 4 1 5.08489 26.9153 -6.30266
3561 4 1 -4.33104 0.274123 -5.06757
3361 4 1 5.25875 12.6128 -4.8561
3358 4 1 5.1418 13.4355 -4.11597
3362 4 1 6.26658 12.4669 -4.21192
3363 4 1 6.84575 11.4658 -4.36826
3364 4 1 8.01768 11.8009 -4.54111
3366 4 1 7.07564 13.1668 -3.81751
3365 4 1 7.00158 12.4529 -4.77943
3359 4 1 4.73874 13.8385 -5.16355
3357 4 1 4.50048 13.5457 -3.11516
3354 4 1 4.95896 14.8848 -3.04196
3353 4 1 4.62404 15.993 -2.81368
3356 4 1 5.4953 14.0219 -3.47948
3369 4 1 7.57812 14.4582 -3.8136
3367 4 1 7.44308 13.9253 -3.0025
3370 4 1 7.42571 14.8596 -2.73521
3355 4 1 6.1164 14.9003 -2.79265
3368 4 1 8.58897 13.8767 -3.49344
3146 4 1 9.42148 16.1035 -4.17957
3319 4 1 -5.1118 18.0714 -5.33461
3322 4 1 -3.91158 18.1117 -5.14924
3324 4 1 -2.82056 18.7592 -4.02931
3320 4 1 -4.29219 17.3461 -4.74087
3343 4 1 0.753485 18.5888 -3.64984
3345 4 1 1.61705 16.6158 -2.78423
3344 4 1 1.05372 17.5294 -3.15064
3338 4 1 3.03725 18.6716 -3.6897
3149 4 1 7.51672 16.7387 -2.71261
3143 4 1 10.0808 17.0191 -4.53653
3147 4 1 8.71458 16.6974 -3.37389
3145 4 1 9.93333 17.1338 -3.77593
3140 4 1 8.10131 18.1519 -3.99895
3141 4 1 8.43086 17.6731 -5.06379
3142 4 1 9.02774 16.7039 -4.82119
3144 4 1 11.0986 17.3231 -4.02295
3315 4 1 -6.90344 19.8518 -4.25803
3314 4 1 -7.33874 20.9822 -4.05023
3316 4 1 -6.05668 18.9962 -3.97405
3310 4 1 -5.96361 21.2991 -3.40095
3312 4 1 -6.54578 20.6872 -3.72097
3313 4 1 -7.51173 20.214 -3.1384
3317 4 1 -5.37314 19.9511 -4.05784
3325 4 1 -3.34799 19.453 -3.1934
3318 4 1 -4.84707 19.1526 -4.76687
3323 4 1 -3.02248 19.0229 -5.16539
3327 4 1 -4.06066 19.535 -2.84364
3340 4 1 2.30767 20.381 -4.98501
3342 4 1 0.980746 19.4278 -4.44789
3341 4 1 1.19161 20.5035 -5.0538
3339 4 1 2.35637 19.5272 -4.21624
3337 4 1 3.58437 19.3468 -2.81233
3139 4 1 7.3049 19.0012 -3.63348
3138 4 1 7.20568 20.133 -3.08404
3288 4 1 -10.6748 23.9283 -2.99605
3311 4 1 -7.20626 21.6349 -3.36243
3259 4 1 -5.20422 23.5217 -4.43953
3309 4 1 -5.2917 22.1446 -2.76399
3227 4 1 -1.73783 23.2417 -3.85585
3228 4 1 -2.58168 23.9606 -3.3001
3224 4 1 0.560674 23.5121 -2.82049
3174 4 1 3.54681 24.0767 -3.60605
3172 4 1 3.75585 22.4976 -3.77809
3171 4 1 3.0636 21.7001 -4.17468
3173 4 1 2.91315 23.3585 -4.21893
3175 4 1 4.60123 23.6417 -3.13694
3170 4 1 3.54145 22.1409 -3.13273
3285 4 1 -10.6393 24.9549 -2.84872
3283 4 1 -9.88307 26.2158 -3.24939
3278 4 1 -9.54761 25.2185 -3.13764
3279 4 1 -9.73007 25.3731 -4.27376
3280 4 1 -9.86628 25.9913 -3.18505
3277 4 1 -9.01563 25.4495 -4.16567
3276 4 1 -8.10785 25.8579 -3.68074
3275 4 1 -8.07913 26.7113 -2.78728
3266 4 1 -5.66257 26.6795 -5.00849
3258 4 1 -5.47064 24.2759 -3.52515
3270 4 1 -7.04178 25.4874 -3.99111
3265 4 1 -5.67518 25.4943 -5.34684
3268 4 1 -5.48166 26.5931 -4.84115
3271 4 1 -6.63735 24.7637 -3.05589
3260 4 1 -5.73636 24.3015 -3.70876
3263 4 1 -6.06682 25.376 -4.23428
3269 4 1 -6.49026 26.5247 -4.09943
3264 4 1 -5.18273 24.6139 -4.61602
3261 4 1 -5.29131 24.6016 -4.83305
3232 4 1 -3.14035 26.0693 -3.75742
3233 4 1 -3.6305 26.292 -2.74028
3229 4 1 -2.31431 25.1659 -3.40748
3230 4 1 -2.53029 26.2915 -2.88631
3231 4 1 -1.97778 26.0421 -3.89059
3194 4 1 1.11847 25.2106 -5.03669
3193 4 1 2.18815 24.8242 -4.57387
3196 4 1 0.397159 26.3639 -4.96485
3176 4 1 4.14427 24.3393 -3.90109
3177 4 1 4.14218 25.2453 -3.24481
3178 4 1 4.6904 25.8178 -4.12605
3179 4 1 5.22145 26.2623 -3.2408
3180 4 1 5.58273 26.9068 -4.24495
3267 4 1 -4.66561 27.4401 -4.92715
3197 4 1 0.520897 27.3892 -4.54361
3198 4 1 0.983359 27.6115 -3.45804
3199 4 1 2.06765 27.9972 -3.69021
3200 4 1 1.83844 29.0736 -4.29373
3202 4 1 0.0453776 28.5245 -3.40444
3201 4 1 1.14386 29.1131 -3.34649
3181 4 1 5.15886 27.4748 -5.28709
3183 4 1 5.01269 27.1992 -5.13126
3398 4 1 3.4917 9.43176 -0.213917
3397 4 1 4.69622 9.69853 -0.312174
3395 4 1 6.62513 9.4582 -1.01265
3396 4 1 5.83248 10.0006 -0.362393
3394 4 1 7.19973 10.4055 -0.679546
3377 4 1 7.08789 12.9733 -0.420681
3393 4 1 7.05313 11.5416 -0.589819
3392 4 1 5.92539 11.0545 -0.949085
3391 4 1 7.15857 11.282 -0.866008
3386 4 1 10.3331 12.7027 -0.0923689
3389 4 1 9.30081 11.6083 -1.87619
3390 4 1 8.28067 11.2304 -1.21216
3388 4 1 10.2414 12.2838 -1.58276
3385 4 1 11.2252 11.9929 -0.558713
3387 4 1 11.1617 12.2723 -0.868655
3372 4 1 7.69325 15.6166 -1.76518
3376 4 1 6.87542 14.1504 -0.469059
3375 4 1 7.07405 15.2918 -0.330066
3374 4 1 7.99449 15.1128 -1.15501
3373 4 1 6.77533 15.0194 -1.25443
3371 4 1 8.09624 14.5454 -1.79359
3378 4 1 8.09128 13.5643 -0.490848
3333 4 1 -0.295542 18.1253 -1.5183
3330 4 1 -1.52945 18.606 -2.33079
3346 4 1 2.18094 17.3795 -2.02695
3347 4 1 2.6969 17.1075 -0.971062
3351 4 1 3.79135 16.6143 -1.16925
3352 4 1 4.04605 16.9692 -2.36519
3350 4 1 2.8589 16.8278 -0.369647
3132 4 1 7.33326 18.3565 -0.867057
3134 4 1 7.44393 18.7033 -1.17906
3157 4 1 5.93326 16.6787 -0.217925
3152 4 1 5.80853 17.2649 -2.41296
3153 4 1 6.82628 17.2676 -1.69295
3150 4 1 6.44024 16.3925 -2.25249
3151 4 1 5.43415 16.4075 -1.61749
3156 4 1 6.16908 17.9175 -0.247984
3154 4 1 5.82995 17.6582 -2.11998
3136 4 1 7.39093 18.1263 -2.06821
3155 4 1 6.39253 17.212 -1.24891
3148 4 1 8.51727 17.2619 -2.33041
3135 4 1 8.21359 17.8752 -1.29222
3292 4 1 -8.36431 21.4394 -2.4243
3293 4 1 -8.34238 20.3906 -1.7964
3295 4 1 -6.41383 21.3965 -1.55115
3294 4 1 -7.37775 20.9718 -2.18806
3300 4 1 -6.15503 20.2495 -0.720463
3326 4 1 -3.23824 20.2702 -2.36263
3301 4 1 -5.22493 20.6543 -1.31682
3302 4 1 -4.65879 19.8158 -0.779164
3328 4 1 -3.19067 20.3352 -2.47856
3308 4 1 -4.4469 21.2711 -2.57518
3307 4 1 -4.04509 21.232 -1.53428
3303 4 1 -4.40787 20.7189 -0.085602
3329 4 1 -2.22261 19.5155 -2.45669
3332 4 1 -1.22594 18.9818 -1.47553
3331 4 1 -1.59402 19.719 -2.2654
3334 4 1 0.6245 18.8696 -1.06291
3336 4 1 2.64633 18.9629 -2.1429
3335 4 1 1.74926 19.062 -1.33501
3220 4 1 0.671847 21.2399 -0.799737
3168 4 1 3.44617 20.6146 -1.83578
3167 4 1 4.06777 21.4384 -1.23167
3166 4 1 4.29104 20.6955 -0.295119
3163 4 1 3.39964 19.7437 -0.123593
3130 4 1 7.12107 19.7138 -0.0442258
3131 4 1 7.06158 19.4417 -1.2217
3137 4 1 7.35074 19.3309 -2.15281
3121 4 1 6.25122 21.2712 -0.583075
3133 4 1 7.19804 19.3162 -0.225287
3291 4 1 -8.13185 22.6313 -2.64067
3289 4 1 -9.76224 23.6902 -2.24591
3290 4 1 -9.30034 22.6559 -2.24976
3296 4 1 -7.10127 21.7803 -0.605854
3255 4 1 -5.39987 23.2802 -0.578233
3256 4 1 -5.56104 23.1217 -1.70372
3257 4 1 -5.92461 23.9576 -2.44458
3254 4 1 -6.40853 23.8618 -1.08539
3298 4 1 -6.04555 22.1343 -0.222309
3253 4 1 -5.27183 24.1483 -0.98119
3305 4 1 -4.2237 21.5405 -0.515268
3306 4 1 -3.29052 22.1126 -1.11528
3226 4 1 -1.43122 23.1222 -2.68429
3225 4 1 -0.404162 23.5608 -2.14686
3222 4 1 -0.178242 23.2017 -0.907555
3219 4 1 1.17837 22.2101 -1.30789
3218 4 1 1.42731 22.5177 -0.0798226
3221 4 1 0.595769 22.4521 -0.507614
3223 4 1 0.489497 23.8683 -1.603
3105 4 1 4.45812 23.3525 -0.21203
3169 4 1 3.28376 21.735 -2.01554
3165 4 1 4.00888 21.8078 -0.0564922
3117 4 1 7.91822 23.395 -0.946181
3118 4 1 8.0302 22.598 -0.0240309
3120 4 1 7.38384 21.675 -0.268131
3286 4 1 -11.5997 25.6041 -2.67123
3282 4 1 -9.88368 25.9334 -2.1628
3284 4 1 -10.0623 25.7605 -2.13226
3287 4 1 -10.518 25.011 -2.48035
3272 4 1 -6.10389 25.4859 -2.21421
3273 4 1 -6.85033 26.3163 -1.76786
3252 4 1 -4.22025 24.7817 -1.09025
3249 4 1 -4.03765 25.8658 -0.426087
3250 4 1 -4.02039 24.9072 -1.0995
3247 4 1 -3.09154 25.6979 -0.435067
3235 4 1 -4.83268 26.7784 -1.44904
3248 4 1 -3.60653 25.7022 -1.56254
3246 4 1 -1.99363 26.0866 -0.31374
3103 4 1 4.08642 25.5669 -0.00441654
3281 4 1 -9.41738 26.9544 -2.50929
3274 4 1 -7.8182 27.0292 -1.71162
3234 4 1 -4.50427 27.1172 -2.59686
3238 4 1 -4.74891 28.7232 -0.729077
3239 4 1 -4.25782 27.6564 -0.786596
3240 4 1 -3.86482 28.3662 -1.67883
3236 4 1 -4.91488 27.039 -0.287689
3237 4 1 -4.45341 27.7394 -1.21121
3241 4 1 -2.77589 28.0097 -1.55109
3242 4 1 -1.62805 28.578 -1.62726
3244 4 1 -1.69596 27.0276 -0.773235
3243 4 1 -0.964465 27.6119 -1.59472
3203 4 1 0.612069 28.2891 -2.39567
3204 4 1 1.43597 28.4384 -1.56902
3205 4 1 2.53099 28.5793 -1.92207
3206 4 1 1.91514 28.1424 -0.919213
3207 4 1 1.46585 27.0603 -1.47285
3208 4 1 1.71881 27.0135 -0.245285
3209 4 1 2.8931 27.049 -0.363414
3407 4 1 1.65797 9.79029 2.29348
3399 4 1 3.50914 9.34057 0.96254
3400 4 1 2.99303 10.1009 1.66502
3401 4 1 2.91512 11.0882 2.45505
3380 4 1 8.35447 12.5054 0.102422
3383 4 1 9.7158 12.0732 0.550549
3382 4 1 8.66601 11.6089 0.91709
3384 4 1 10.6147 12.7366 0.174647
3381 4 1 8.56219 12.7843 1.2036
3379 4 1 8.66115 13.4818 0.554889
3348 4 1 2.04674 16.9068 0.0666697
3162 4 1 4.10455 18.7564 0.138709
3161 4 1 3.13021 18.4792 0.782784
3159 4 1 4.52669 17.4012 0.310582
3160 4 1 4.2113 18.3723 0.976523
3349 4 1 2.73805 16.5123 0.88312
3158 4 1 5.01141 16.2676 0.361081
3299 4 1 -5.84574 21.0385 0.197063
3164 4 1 3.5682 20.7881 0.518588
3128 4 1 8.05039 19.2429 1.76369
3125 4 1 5.9322 20.2936 1.07731
3126 4 1 6.76695 19.4119 1.02126
3124 4 1 6.51833 20.2505 2.0386
3127 4 1 7.29489 20.1773 1.71101
3123 4 1 6.26557 20.7471 0.934484
3129 4 1 7.07613 19.6773 1.11924
3297 4 1 -6.82651 21.666 0.560238
3304 4 1 -4.98815 21.7139 0.358646
3217 4 1 1.11249 22.2685 1.01729
3216 4 1 0.595344 23.2928 0.786908
3107 4 1 5.339 23.7687 1.04114
3108 4 1 5.00894 23.572 2.19959
3106 4 1 5.53258 22.8966 0.282428
3122 4 1 6.8563 21.6607 0.417493
3110 4 1 6.00463 23.9856 2.05957
3111 4 1 7.13391 23.706 2.32244
3116 4 1 7.64673 23.929 0.0752099
3119 4 1 7.29869 22.2079 0.796244
3251 4 1 -4.12039 24.4392 0.0460295
3212 4 1 1.86623 26.9034 1.2151
3214 4 1 0.755545 25.5615 0.994071
3215 4 1 0.607357 24.3505 1.31377
3213 4 1 0.679053 26.8206 0.94952
3102 4 1 2.95784 25.9197 0.254585
3100 4 1 3.24075 26.316 1.52432
3104 4 1 3.98831 24.3728 0.15937
3114 4 1 7.94826 25.3198 1.33855
3115 4 1 7.35463 24.2712 1.20216
3112 4 1 7.96991 24.4179 1.75698
3113 4 1 7.00932 25.1304 2.00133
3245 4 1 -1.6983 26.9865 0.437713
3211 4 1 2.31499 28.0269 1.28364
3096 4 1 4.90359 27.7384 2.5341
3101 4 1 2.86879 27.0048 0.647658
3099 4 1 3.69774 27.2273 2.1999
3098 4 1 3.48235 28.4179 2.00308
3210 4 1 2.82766 28.1527 0.214192
3476 4 1 -6.42625 1.42805 4.6729
3475 4 1 -5.30948 1.89593 4.25078
3467 4 1 -2.72103 2.29508 4.8254
3477 4 1 -5.26361 1.1248 5.04019
3474 4 1 -5.50988 2.82637 4.9404
3472 4 1 -4.69634 3.72837 4.84853
3469 4 1 -3.4113 4.31366 4.16816
3471 4 1 -4.1619 4.60738 4.30793
3470 4 1 -4.06882 4.38403 3.15427
3468 4 1 -2.6897 3.39854 4.4371
1707 4 1 0.973642 3.6061 5.37282
1710 4 1 1.33905 3.2177 4.87909
2476 4 1 13.8151 5.1749 4.53169
3404 4 1 1.31804 9.70962 4.5636
3408 4 1 2.28032 9.52566 3.26982
3403 4 1 2.48425 9.60188 4.31753
3409 4 1 1.72438 8.49486 3.03652
3405 4 1 2.34479 9.51868 3.839
3406 4 1 1.88198 8.83967 2.97312
3412 4 1 1.40984 8.76182 5.17706
3414 4 1 1.38097 8.4816 5.34299
3411 4 1 1.66435 8.5049 4.07755
3402 4 1 2.90378 10.3083 3.39763
3410 4 1 2.83096 8.47522 3.61043
2414 4 1 -0.388151 11.1335 4.92729
2412 4 1 -1.0017 11.9068 4.88686
2413 4 1 -1.5616 10.8719 5.32569
3091 4 1 5.28428 26.255 5.23291
3093 4 1 4.70763 26.2244 4.52516
3092 4 1 5.80591 26.8425 4.3749
3109 4 1 5.40173 24.2817 3.07485
3097 4 1 3.84974 28.0924 3.05608
3094 4 1 5.72112 27.0062 4.41174
3095 4 1 5.86588 27.4196 3.25469
3483 4 1 -5.67866 0.0706787 6.33701
3480 4 1 -3.80228 0.697541 7.48459
3479 4 1 -4.29096 0.463589 6.36159
3466 4 1 -2.90624 1.42217 5.60391
3478 4 1 -4.15872 1.37287 5.62884
3460 4 1 -4.07147 2.68207 7.93756
3465 4 1 -2.93954 2.67994 5.62319
3463 4 1 -2.35755 2.18926 7.9248
3464 4 1 -2.58366 2.54867 6.72452
1714 4 1 1.9758 0.171315 6.72396
1713 4 1 1.92679 0.776721 5.73394
1712 4 1 1.64571 1.94372 5.6023
1717 4 1 1.75656 0.690938 6.76268
1716 4 1 0.752283 0.417694 6.25482
2483 4 1 16.1152 2.12183 7.68973
2482 4 1 16.0372 1.23873 6.82321
2481 4 1 15.6639 2.18236 6.40922
3473 4 1 -5.14394 3.53813 5.93781
3461 4 1 -3.36115 3.48163 7.29174
1711 4 1 2.27357 3.01835 5.57494
1706 4 1 1.22303 4.4727 6.20439
1709 4 1 1.00123 3.69462 5.94986
1708 4 1 2.13977 3.53665 5.75488
1703 4 10 1.88784 5.05525 7.12579
2472 4 1 13.2015 4.99773 7.10338
2471 4 1 12.5647 5.00111 8.06621
2470 4 1 11.6564 5.30455 7.22075
2480 4 1 14.761 2.90713 6.27075
2477 4 1 13.6596 4.29588 5.40572
2479 4 1 15.3703 3.64457 5.59256
2478 4 1 14.7105 4.63901 5.64219
2484 4 1 16.9834 2.92375 7.65794
3421 4 1 2.24673 6.98872 7.53567
1705 4 1 1.10899 5.65317 5.66905
1704 4 10 2.14349 5.70083 6.17411
1702 4 10 2.08473 5.63698 6.10564
3419 4 1 1.0762 7.93175 7.68995
3418 4 1 0.550013 7.06014 7.05341
3417 4 1 0.506996 7.6985 6.01321
3416 4 1 1.15496 7.10491 6.84929
3415 4 1 1.84521 7.52299 5.96796
2467 4 1 10.0123 6.76103 7.13095
2473 4 1 13.0382 6.19795 7.56863
2468 4 1 10.9294 7.49026 7.22695
2469 4 1 11.2489 6.37718 6.93213
2465 4 1 11.015 7.42127 7.19298
2474 4 1 13.9871 6.0998 6.74767
2475 4 1 14.0794 5.50198 5.65675
3413 4 1 2.25599 8.82713 6.073
2462 4 1 10.68 9.41765 7.54037
2459 4 1 10.5813 10.559 7.21783
2464 4 1 11.3683 8.24452 6.30721
2463 4 1 11.4317 9.39955 6.57793
2460 4 1 10.8966 9.2993 7.33517
2408 4 1 -3.65262 11.9871 6.07054
2407 4 1 -2.89944 12.8925 5.79733
2409 4 1 -2.77434 11.2286 5.95066
2410 4 1 -1.65142 11.5796 6.05785
2411 4 1 -1.13084 12.6317 5.8391
2415 4 1 -0.133705 11.5095 5.97436
2406 4 1 -2.17718 13.2083 6.7415
2417 4 1 0.681006 12.5129 7.41133
2416 4 1 0.814377 12.3113 6.26064
2454 4 1 9.53263 12.3533 7.40112
2453 4 1 8.76621 13.0957 7.96623
2637 4 1 17.2258 12.3815 7.98314
2405 4 1 -2.35981 14.2608 7.41189
2868 4 1 9.169 18.4472 7.56932
2781 4 1 18.7066 17.9403 7.98089
2783 4 1 17.5819 18.3561 6.67733
2782 4 1 18.3168 17.5112 6.97035
2780 4 1 18.8297 18.5629 7.00146
3064 4 1 7.28062 18.943 6.99409
3063 4 1 7.4697 20.0125 7.49089
3066 4 1 7.48071 20.432 6.18497
3065 4 1 7.04018 19.3496 5.87727
3067 4 1 6.95741 21.2834 6.91026
2865 4 1 9.31544 20.8173 7.93126
2793 4 1 11.8065 21.1961 5.90374
2792 4 1 12.7719 20.7615 6.31354
2794 4 1 11.565 20.9859 7.00714
2795 4 1 12.3009 20.9842 7.89669
2791 4 1 13.9612 20.3748 6.20388
2790 4 1 14.8342 20.4151 7.15776
2789 4 1 15.6853 21.0859 6.64459
2787 4 1 16.0724 20.3394 6.75647
2777 4 1 18.7759 20.8088 8.05807
2788 4 1 16.5536 21.2208 7.41848
2784 4 1 17.7757 19.1432 7.61986
2785 4 1 16.5064 19.1386 7.51749
2786 4 1 17.217 19.9923 7.08179
2779 4 1 19.1704 19.6448 6.84544
2778 4 1 18.9498 20.763 6.91655
3087 4 1 3.9818 24.1894 6.16076
3068 4 1 7.15747 22.2111 7.65523
3088 4 1 3.19248 24.9036 5.80206
3089 4 1 4.36159 25.2086 6.13708
3086 4 1 4.54015 25.1539 6.64513
3085 4 1 4.29283 24.9533 7.834
3090 4 1 5.4752 25.1292 5.55359
3454 4 1 -4.02759 0.0508499 9.17171
3481 4 1 -4.78123 0.38798 8.11746
3459 4 1 -3.32483 1.99345 8.4871
3457 4 1 -3.0173 1.47741 10.0298
3458 4 1 -2.37634 1.72443 9.09549
3456 4 1 -2.45339 0.433724 10.2848
2510 4 1 15.0691 1.56797 10.5542
2511 4 1 15.2746 0.391863 10.4228
2509 4 1 15.9694 0.725599 10.4133
2506 4 1 18.1763 2.09162 10.485
2508 4 1 16.9004 1.33781 9.88971
2507 4 1 18.1458 1.26733 9.71269
3462 4 1 -2.67024 3.28823 8.21818
3432 4 1 -0.484982 4.42146 10.1285
3431 4 1 -0.907043 3.3412 10.1215
3426 4 1 1.79459 5.20941 9.76222
3430 4 1 0.127086 3.5147 10.631
3428 4 1 0.565149 3.96495 9.23268
3427 4 1 1.56578 4.065 9.87428
3429 4 1 0.958207 3.02365 9.92796
2485 4 1 16.073 3.40946 8.14136
2487 4 1 15.1252 3.63256 9.94191
2489 4 1 14.6229 4.27521 9.8323
2486 4 1 16.0539 3.19151 9.34049
2490 4 1 15.208 3.67358 10.6492
2491 4 1 16.1076 4.40301 10.1627
2494 4 1 18.6346 2.93482 10.6366
2492 4 1 16.9319 3.51245 9.73001
2493 4 1 18.1182 3.39484 9.62362
3422 4 1 1.342 7.00535 8.31888
3420 4 1 1.36041 7.03207 8.41496
3423 4 1 2.04015 6.38428 9.25047
3425 4 1 2.2772 6.25219 9.73771
3424 4 1 1.35763 5.40775 9.63419
2466 4 1 10.794 6.68767 8.13291
2620 4 1 19.5561 7.42877 10.5482
2622 4 1 20.1198 7.28401 10.0964
2431 4 1 1.8273 10.7493 9.09296
2461 4 1 11.4654 10.0713 8.14118
2623 4 1 19.3544 8.1003 9.90669
2634 4 1 20.1307 10.7073 8.8489
2624 4 1 19.8112 9.00588 9.18386
2627 4 1 20.0815 9.12565 10.6518
2625 4 1 19.0052 9.27933 9.95888
2626 4 1 19.6629 10.1557 10.3638
2403 4 1 -3.10661 12.8388 8.96581
2420 4 1 -0.107677 11.8203 8.99016
2427 4 1 -0.527182 11.5428 10.4343
2418 4 1 0.353056 13.4372 8.08917
2419 4 1 0.884173 12.5714 8.83936
2421 4 1 0.0903656 12.9919 9.23451
2422 4 1 0.283782 13.1651 10.3607
2430 4 1 2.24876 11.2548 10.0963
2432 4 1 2.19793 11.6794 9.83624
2426 4 1 0.674582 11.642 10.484
2428 4 1 0.713233 11.3118 10.5852
2424 4 1 0.814505 12.8101 9.91469
2429 4 1 1.15167 11.1899 9.49419
2433 4 1 3.18146 12.3831 9.56392
2434 4 1 4.2625 11.867 9.83689
2435 4 1 4.99626 12.8162 10.2048
2457 4 1 10.6311 12.1989 8.57847
2455 4 1 9.92741 11.8547 8.50468
2456 4 1 10.828 11.0545 8.89669
2458 4 1 10.9873 11.0922 8.17416
2966 4 1 14.2995 13.4606 10.1331
2642 4 1 15.4885 12.9691 9.57086
2639 4 1 16.1509 12.0418 8.75449
2641 4 1 16.714 13.048 9.56335
2640 4 1 16.3256 13.1973 8.48159
2638 4 1 16.9272 11.2077 8.30546
2636 4 1 18.375 12.0768 8.10318
2643 4 1 16.6487 12.6495 9.92905
2644 4 1 16.5083 11.5489 10.3089
2648 4 1 17.5656 10.9313 10.5291
2646 4 1 16.9857 12.4093 10.456
2647 4 1 17.754 11.7947 9.75407
2635 4 1 19.3093 11.4762 8.54618
2633 4 1 20.541 11.565 9.59251
2632 4 1 21.5937 11.2297 10.147
2400 4 1 -2.83852 15.2565 10.14
2402 4 1 -4.00195 13.6935 9.03744
2401 4 1 -2.9784 14.2 9.46601
2398 4 1 -3.24995 14.9868 9.30635
2399 4 1 -3.68241 16.0198 9.73914
2397 4 1 -3.58172 15.3192 10.4956
2404 4 1 -2.29552 13.5235 8.32899
2423 4 1 1.28444 13.8294 10.306
2436 4 1 5.16542 13.5936 9.32708
2437 4 1 4.87531 14.4599 8.55347
2440 4 1 4.59955 15.4352 9.3821
2441 4 1 5.28932 16.1375 8.632
2446 4 1 6.62085 14.8174 8.39569
2445 4 1 7.066 15.8024 8.86821
2447 4 1 7.28643 15.0351 9.27583
2438 4 1 5.49586 14.0986 9.46
2439 4 1 5.66996 15.1158 8.99846
2449 4 1 8.97736 14.8353 8.4868
2448 4 1 8.20958 14.3082 9.16694
2450 4 1 9.64894 15.2551 9.43414
2451 4 1 10.1623 14.9847 8.40987
2452 4 1 9.49156 13.9488 8.48135
2971 4 1 13.1774 14.8693 10.1219
2973 4 1 14.5352 15.5915 10.2378
2967 4 1 14.6021 14.3637 9.36587
2968 4 1 13.5055 14.0192 9.41091
2970 4 1 14.0829 14.7313 9.30324
2969 4 1 14.4283 13.8629 10.0334
2972 4 1 14.2541 14.5072 10.4575
2744 4 1 18.642 14.2291 10.7111
2745 4 1 19.1863 15.2591 10.5798
2380 4 1 -7.69282 16.5049 10.3997
2381 4 1 -7.26437 17.4345 9.83842
2382 4 1 -7.85865 18.526 9.6878
2383 4 1 -6.67935 18.2571 9.82361
2881 4 1 5.19383 18.7244 10.6766
2878 4 1 4.79564 18.0221 9.73647
2442 4 1 6.51504 16.1714 8.93738
2443 4 1 7.59312 16.7539 9.03423
2444 4 1 6.60198 16.7406 8.29155
2872 4 1 8.01394 18.6967 9.09739
2871 4 1 7.20538 18.1225 8.39068
2876 4 1 5.79496 18.1624 8.62928
2867 4 1 9.87124 18.8212 8.44304
2869 4 1 8.8833 17.3676 8.12172
2870 4 1 8.33027 18.2781 8.62971
2809 4 1 10.7299 17.6472 9.49573
2810 4 1 10.6239 17.6404 10.6511
2807 4 1 10.715 18.2851 9.03788
2808 4 1 11.8391 18.0551 9.21463
2990 4 1 13.1169 17.7347 10.3572
2987 4 1 15.7404 18.3475 9.23441
2760 4 1 15.8072 17.1667 9.11494
2761 4 1 14.7165 17.3623 9.52428
2985 4 1 15.6842 18.4802 9.20795
2988 4 1 14.5216 18.5254 9.39766
2762 4 1 14.7166 18.198 10.4375
2989 4 1 13.4983 18.0404 9.20129
2983 4 1 16.3405 18.4515 10.2832
2758 4 1 16.3195 17.3208 8.10599
2759 4 1 16.9408 17.2155 9.11303
2986 4 1 16.3405 18.2123 10.2442
2755 4 1 17.9829 17.3479 9.36106
2757 4 1 16.8267 16.8923 9.13277
2756 4 1 17.7549 16.1914 9.00018
2982 4 1 16.9596 17.5574 10.7084
2754 4 1 18.7708 18.2514 9.16853
2753 4 1 18.623 17.7619 10.272
2768 4 1 17.5775 18.4974 10.5802
2752 4 1 19.6405 18.2687 10.6362
3051 4 1 1.99508 21.2186 10.1457
3050 4 1 1.19981 20.4595 10.5283
3062 4 1 6.4421 20.392 8.19457
2874 4 1 7.70843 19.4346 8.77716
3060 4 1 5.58427 21.3531 9.67778
3061 4 1 6.3896 20.522 9.35059
2875 4 1 6.5457 19.1196 8.62559
2877 4 1 5.50178 19.0167 9.33012
2860 4 1 9.91519 21.0017 10.3807
2873 4 1 8.47219 19.6144 9.70833
2866 4 1 9.16803 19.7226 8.1775
2864 4 1 10.3694 21.2027 8.27233
2798 4 1 12.9362 20.7368 9.33647
2796 4 1 12.6276 21.0706 9.00253
2805 4 1 11.5785 19.9438 9.54953
2804 4 1 11.9362 20.2804 10.6898
2806 4 1 10.9473 18.9528 9.95877
2984 4 1 15.549 19.3679 10.1426
2797 4 1 13.6229 20.7873 8.33194
2801 4 1 14.731 20.9661 10.2369
2800 4 1 13.5833 20.6084 10.0889
2802 4 1 13.6766 21.3974 10.2663
2775 4 1 18.6697 19.9567 9.43095
2774 4 1 17.7852 20.5661 9.90741
2776 4 1 18.1708 19.872 8.36062
2769 4 1 18.6055 19.2317 10.3857
2772 4 1 18.9392 19.5275 10.6217
3052 4 1 2.96736 21.9493 10.3581
3069 4 1 7.83245 22.0281 8.62509
3059 4 1 5.52096 22.0542 10.7016
3074 4 1 6.1794 23.9794 10.2323
3070 4 1 7.60457 23.0654 8.27633
3071 4 1 7.77511 22.3108 9.16313
3072 4 1 7.27592 22.6096 10.1667
3073 4 1 6.90626 23.4351 9.43897
2799 4 1 13.1223 21.6899 9.99206
2863 4 1 10.8073 21.9308 9.07482
2862 4 1 11.3612 21.6683 10.1693
3083 4 1 2.64687 25.7578 9.31941
3078 4 1 4.95013 25.5047 10.4526
3084 4 1 3.69364 25.5694 8.65743
3082 4 1 3.54275 25.914 9.99016
3441 4 1 -1.98869 0.0431836 11.5349
3438 4 1 -1.5002 2.5251 13.0227
3439 4 1 -1.66364 1.47666 12.6036
3440 4 1 -1.61032 1.21186 11.3835
2522 4 1 13.0932 1.78843 10.9737
2518 4 1 14.1213 0.25424 13.1688
2521 4 1 13.8504 1.40073 11.8449
2577 4 1 15.876 0.59228 12.5954
2579 4 1 15.8072 1.38262 11.5058
2519 4 1 14.3394 0.87456 12.1028
2520 4 1 13.6627 0.450932 11.2433
2505 4 1 17.6411 1.22883 11.0316
2504 4 1 18.7832 0.940396 11.2295
2578 4 1 16.7556 1.26174 12.1503
2580 4 1 16.4671 2.36213 11.6206
2503 4 1 19.0544 2.01521 11.7243
2502 4 1 20.1043 2.32133 11.3018
2499 4 1 21.5457 2.6805 11.7739
3436 4 1 -1.75258 4.3603 12.755
3437 4 1 -1.92818 3.28007 12.229
3434 4 1 -0.774085 4.10221 11.6958
3435 4 1 -0.697258 3.79805 12.8289
3433 4 1 0.144893 3.79358 10.9643
2524 4 1 12.255 3.62877 12.071
2523 4 1 12.6753 2.91968 11.1576
2525 4 1 12.5895 4.67304 11.6881
2527 4 1 13.3678 5.27369 11.8927
2488 4 1 14.4032 3.67798 10.8748
2532 4 1 14.2748 3.10873 13.1507
2528 4 1 13.6995 4.53255 12.7346
2581 4 1 15.6758 3.22857 11.8249
2582 4 1 15.3655 4.33611 12.3936
2531 4 1 14.2753 4.29833 13.1112
2495 4 1 18.7737 2.98583 11.8283
2583 4 1 16.2281 4.9525 12.9873
2534 4 1 16.5956 3.25683 13.3948
2535 4 1 17.5475 2.74378 12.9173
2537 4 1 17.9843 3.64387 12.6849
2500 4 1 20.9981 2.96337 10.8077
2501 4 1 20.4693 3.41625 11.7918
2496 4 1 18.8838 4.0617 11.2978
2497 4 1 20.0423 4.27619 11.3539
2498 4 1 20.5469 3.33986 11.9998
2526 4 1 12.3044 5.79166 11.5815
2956 4 1 12.9267 7.75847 11.9559
2617 4 1 18.376 7.05459 12.0103
2615 4 1 17.2326 7.41865 11.1017
2614 4 1 17.9076 7.20124 11.9928
2616 4 1 18.4794 7.59775 10.9946
2613 4 1 17.3529 6.78193 12.9065
2612 4 1 17.5848 8.01748 12.9272
2619 4 1 19.9121 6.68106 11.364
2618 4 1 18.9484 5.9842 11.6483
2621 4 1 20.1931 6.61217 11.0569
2604 4 1 19.447 7.4415 13.3693
2957 4 1 12.8178 8.76001 12.6305
2953 4 1 13.2006 9.60919 13.4595
2955 4 1 12.7574 8.99248 11.5623
2954 4 1 12.7797 8.76122 12.7841
2962 4 1 13.7401 10.3547 12.6417
2652 4 1 15.796 9.29202 12.2011
2961 4 1 14.3726 9.33216 12.415
2960 4 1 14.8234 10.3634 12.7667
2958 4 1 13.9442 8.72046 13.034
2653 4 1 15.4113 10.1346 11.5652
2651 4 1 16.982 9.2189 11.8048
2610 4 1 17.5975 8.32064 12.3386
2650 4 1 17.7216 9.90874 11.1734
2611 4 1 18.7 8.44941 12.7283
2609 4 1 18.7619 8.18913 12.6415
2608 4 1 19.8171 8.71632 12.9404
2629 4 1 20.4907 10.7202 11.8635
2628 4 1 20.704 9.58577 11.6319
2371 4 1 -9.00805 13.106 12.5114
2370 4 1 -7.99116 13.3643 13.0874
2425 4 1 1.01195 12.5538 11.092
2897 4 1 12.2062 12.8927 12.7837
2898 4 1 11.1497 13.0796 13.2751
2965 4 1 14.196 13.0708 11.2426
2964 4 1 13.9227 12.6926 12.2675
2963 4 1 13.8146 11.5344 12.4023
2655 4 1 15.9856 10.8744 12.0183
2654 4 1 14.8085 11.1386 11.6929
2660 4 1 16.0252 12.6351 13.2195
2657 4 1 15.5396 11.3133 13.2752
2645 4 1 15.8794 12.4678 10.8422
2656 4 1 16.7111 11.1587 12.9147
2649 4 1 18.5394 10.8204 11.2592
2658 4 1 16.6185 11.8946 13.2206
2740 4 1 18.3964 12.6422 12.6753
2739 4 1 17.178 12.8977 12.908
2630 4 1 20.5273 11.4946 10.9066
2631 4 1 21.5672 11.122 11.3435
2378 4 1 -6.93778 16.106 12.3129
2379 4 1 -7.74951 15.9171 11.435
2375 4 1 -5.95061 14.3322 13.2195
2376 4 1 -6.70918 15.2387 12.9033
2396 4 1 -4.6478 15.34 11.0473
2395 4 1 -4.20066 15.7905 12.0031
2394 4 1 -4.23344 15.7419 10.7888
2888 4 1 7.37655 15.7343 11.3291
2886 4 1 5.94173 15.3392 12.2367
2887 4 1 6.22051 15.6592 11.1119
2891 4 1 9.36478 14.2754 12.8791
2889 4 1 8.4082 15.8495 11.7401
2892 4 1 9.66737 14.7073 11.7833
2890 4 1 8.74477 15.2264 12.6317
2893 4 1 10.6323 14.2964 12.3527
2817 4 1 12.2672 15.6233 12.4507
2818 4 1 13.3265 16.0886 12.3544
2820 4 1 12.6754 15.8137 13.1842
2974 4 1 15.0575 15.2314 11.1846
2975 4 1 15.1928 14.9063 12.362
2976 4 1 15.51 15.5696 11.4322
2746 4 1 18.2611 15.4963 11.3157
2980 4 1 17.3486 16.0143 12.3327
2741 4 1 18.2857 13.6132 11.8521
2743 4 1 18.6064 13.6539 11.7292
2742 4 1 18.6207 14.622 12.4407
2717 4 1 19.2274 15.4622 12.8549
2715 4 1 19.1578 15.9969 12.3223
2714 4 1 19.9044 15.1758 11.9144
2713 4 1 20.4007 14.1867 12.2738
2712 4 1 21.0413 14.6706 13.1862
2384 4 1 -6.0714 18.1179 10.8665
2386 4 1 -5.72161 17.7903 12.5128
2387 4 1 -6.67461 18.1072 13.1754
2385 4 1 -6.21866 18.754 11.9231
2388 4 1 -5.6837 18.2681 12.5874
2389 4 1 -4.69328 17.9368 12.0001
2393 4 1 -4.62742 16.8918 11.1904
2392 4 1 -3.74742 16.7579 11.9599
2390 4 1 -4.81264 16.9526 11.2129
2391 4 1 -4.2946 17.8434 11.8721
3047 4 1 1.38513 18.6352 13.0671
3045 4 1 1.93412 16.476 13.3935
3046 4 1 1.81594 17.5674 12.9997
2880 4 1 5.34179 18.3738 11.8807
2879 4 1 4.73458 18.5034 10.8602
2882 4 1 5.85701 18.7864 11.7098
2884 4 1 6.01134 16.6394 11.1055
2885 4 1 6.66117 16.3202 12.0312
2883 4 1 6.15426 17.8077 11.032
2811 4 1 9.94107 18.3515 11.4501
2812 4 1 10.2981 17.216 11.4258
2816 4 1 11.6735 16.7344 12.6141
2815 4 1 11.4118 17.3152 11.6117
2813 4 1 11.4175 17.2501 11.851
2991 4 1 13.3459 18.6254 11.0647
2819 4 1 12.2717 16.7131 12.3991
2814 4 1 11.8487 18.414 11.7152
2978 4 1 15.7645 16.6748 11.0745
2977 4 1 15.4243 16.5499 12.1366
2763 4 1 15.1039 18.5485 11.5421
2979 4 1 16.4303 16.7179 12.0394
2981 4 1 17.098 16.5987 11.4101
2771 4 1 18.3167 18.558 10.8908
2747 4 1 18.0375 16.6387 11.0284
2767 4 1 16.8012 18.681 11.5462
2749 4 1 20.2872 16.5145 11.2963
2751 4 1 18.9212 17.6818 11.4583
2748 4 1 19.1528 16.2466 11.3601
2750 4 1 20.0316 17.582 11.7563
2716 4 1 19.9242 16.466 13.0756
3048 4 1 2.04895 19.3333 12.2885
3049 4 1 1.53157 20.0648 11.5389
3058 4 1 6.03199 21.2034 11.3389
2853 4 1 8.56678 21.4159 12.4829
2857 4 1 10.3468 20.9941 11.7312
2997 4 1 9.84397 19.8095 12.4197
2803 4 1 12.7846 21.1197 10.8956
2992 4 1 12.5247 19.1928 11.7917
2995 4 1 11.5304 19.8668 13.0853
2994 4 1 12.5337 20.2513 12.6561
2993 4 1 12.7902 19.1484 13.0337
2996 4 1 10.9222 19.2048 12.3735
2764 4 1 13.9862 18.8722 12.0481
2765 4 1 14.8098 19.7538 12.0206
2766 4 1 15.7039 19.1551 11.5495
2773 4 1 17.9968 20.2254 10.9732
2770 4 1 19.3316 19.0518 11.3248
3053 4 1 2.43892 22.5313 11.3028
3054 4 1 2.97577 23.4878 10.9034
3055 4 1 3.60316 22.967 11.7716
3057 4 1 4.90327 21.6404 11.1484
3056 4 1 4.19237 21.9101 12.0397
2854 4 1 8.02538 22.3202 12.9644
2861 4 1 10.5516 21.7276 11.1458
2859 4 1 9.94829 21.9225 11.1658
2858 4 1 10.7428 22.0799 11.9866
2852 4 1 9.03247 21.9348 13.3694
2855 4 1 8.97391 22.6272 12.3433
2856 4 1 9.65 21.6456 12.4505
3081 4 1 3.62448 25.2396 10.9673
3079 4 1 5.06939 26.1958 11.4608
3080 4 1 4.27758 25.3353 11.947
3076 4 1 5.4004 25.5845 11.4119
3075 4 1 5.52109 24.4977 11.0734
3077 4 1 5.57569 26.5586 10.774
2576 4 1 15.8371 0.509725 13.7149
2575 4 1 16.0565 1.15138 14.7828
2574 4 1 15.4969 0.0332313 14.6805
2557 4 1 15.635 1.61863 15.5619
2573 4 1 16.5128 0.591998 14.1304
2529 4 1 14.1383 3.6268 13.4847
2530 4 1 15.1618 3.96383 13.9534
2533 4 1 15.4112 3.26202 13.5803
2584 4 1 16.2724 4.76085 14.1555
2536 4 1 18.5192 3.10614 13.5437
2538 4 1 17.8235 4.03565 13.8126
2540 4 1 18.5821 2.85323 15.5271
2539 4 1 17.8222 3.27252 14.7373
2554 4 1 17.8461 3.7926 16.0331
2541 4 1 19.0444 3.95086 15.9393
2948 4 1 12.4248 7.97502 15.8537
2946 4 1 12.1762 6.51552 16.1479
2947 4 1 11.4094 7.29643 15.7385
2590 4 1 14.9845 7.8185 15.3352
2585 4 1 17.2631 5.46239 14.3101
2588 4 1 16.4244 7.70197 14.24
2586 4 1 17.0632 6.61293 14.6046
2587 4 1 16.298 7.11991 15.2958
2605 4 1 18.4805 7.49753 14.0889
2598 4 1 16.6235 6.10768 15.5403
2544 4 1 17.6833 5.7439 15.9199
2545 4 1 18.8196 6.13875 16.0159
2601 4 1 18.1212 7.95068 14.885
2600 4 1 17.7186 7.00621 15.4182
2602 4 1 18.5815 7.13213 13.9927
2703 4 1 20.9156 7.8401 14.2962
2664 4 1 13.2431 10.7658 13.9777
2959 4 1 14.5827 9.55703 13.626
2951 4 1 13.5307 8.3898 15.0671
2589 4 1 15.6585 8.47127 14.6171
2592 4 1 15.0044 9.43304 14.9438
2591 4 1 15.7904 8.63056 15.0111
2593 4 1 15.4917 9.27313 16.0893
2952 4 1 13.8914 9.36953 14.4121
2607 4 1 20.3863 9.01119 13.9659
2606 4 1 19.4741 8.22895 14.2602
2603 4 1 19.2025 8.15826 14.2466
2704 4 1 21.2897 8.99205 14.4652
2702 4 1 20.1477 8.17084 15.2529
2705 4 1 22.4851 9.24747 14.6003
2706 4 1 22.4475 10.4876 14.4447
2344 4 1 -16.6831 12.7309 16.0039
2346 4 1 -16.5023 12.69 14.028
2349 4 1 -15.1075 12.8243 16.0451
2348 4 1 -15.441 12.021 15.2588
2347 4 1 -15.975 13.0504 15.0937
2345 4 1 -16.0527 13.0872 15.0528
2352 4 1 -12.9685 13.2453 15.1579
2354 4 1 -12.4419 13.0186 15.2342
2355 4 1 -11.3015 13.337 15.5697
2369 4 1 -8.63587 12.907 14.0855
2372 4 1 -8.37365 13.186 13.5131
2368 4 1 -8.59025 12.2904 15.1522
2901 4 1 10.627 11.4905 16.0599
2899 4 1 11.2016 12.6039 14.3656
2666 4 1 12.2155 12.7205 14.939
2900 4 1 10.775 11.5351 14.8533
2669 4 1 13.2347 13.1095 15.7269
2663 4 1 13.3455 11.9856 14.0128
2667 4 1 13.0517 13.3622 15.5766
2665 4 1 12.6326 11.8463 14.1537
2670 4 1 13.4118 13.1682 14.5642
2896 4 1 11.9763 13.0929 13.8532
2661 4 1 15.4067 12.6309 14.2041
2662 4 1 14.3824 12.57 13.4903
2659 4 1 16.7057 12.5196 14.2001
2733 4 1 17.4847 12.0376 15.0375
2732 4 1 17.242 12.9181 15.926
2731 4 1 16.2432 13.3067 15.4922
2735 4 1 18.0378 13.4579 14.4121
2734 4 1 18.5462 12.4814 14.8351
2708 4 1 21.6934 11.3979 15.5419
2707 4 1 22.2474 11.6782 14.5408
2710 4 1 21.571 13.0361 14.4439
2709 4 1 22.1104 12.0408 14.7007
2350 4 1 -14.2064 13.5998 16.0979
2351 4 1 -13.9605 13.957 15.0232
2373 4 1 -7.27246 13.5651 14.0152
2377 4 1 -7.40371 15.9428 13.4881
2374 4 1 -6.89328 14.676 13.961
3044 4 1 2.21444 16.0049 14.5519
3042 4 1 3.87325 14.9961 14.8361
3041 4 1 4.05706 15.0014 13.662
3040 4 1 4.35425 15.2045 14.7975
3043 4 1 3.2075 15.5975 14.012
2894 4 1 10.7107 14.5511 13.5911
2822 4 1 12.8478 16.0724 15.3892
2895 4 1 11.4372 14.0185 14.3264
2671 4 1 14.4145 13.8053 14.9308
2672 4 1 14.1335 14.0862 16.0616
2737 4 1 17.5878 14.4784 14.214
2736 4 1 16.8608 13.7257 14.7473
2738 4 1 16.7432 13.6454 13.8024
2730 4 1 17.3138 13.7548 15.9684
2727 4 1 16.7504 15.3177 16.1112
2719 4 1 18.6648 15.3679 13.9237
2723 4 1 18.4707 13.9072 15.6986
2720 4 1 18.2491 15.7475 14.9466
2711 4 1 21.2059 13.565 13.4991
2722 4 1 19.6108 14.0613 15.3746
2721 4 1 18.8781 14.7999 14.7888
3039 4 1 4.78134 16.1604 15.4324
3000 4 1 9.49487 18.5551 15.3494
2821 4 1 13.1071 16.1953 14.2951
2836 4 1 12.921 17.6687 15.1741
2835 4 1 13.4176 16.9996 16.0121
2834 4 1 12.1809 16.836 15.8631
2837 4 1 13.4849 18.7111 15.3646
2718 4 1 19.3524 16.2991 13.7136
3019 4 1 4.94462 18.9501 15.9015
3018 4 1 5.45421 20.0109 16.0475
3017 4 1 5.87398 21.0405 15.5228
3016 4 1 5.7831 19.8995 15.7118
3015 4 1 7.00131 20.1473 15.6735
3014 4 1 6.64489 19.0386 16.0769
2851 4 1 8.87307 20.9305 14.058
2850 4 1 8.38349 19.8054 14.3034
2998 4 1 9.50487 19.8873 13.5929
2849 4 1 8.25019 20.686 15.1788
2848 4 1 9.09808 21.5324 15.0936
2847 4 1 8.82822 21.0504 16.1468
2999 4 1 9.23084 19.5916 14.7628
2839 4 1 12.1944 20.2919 14.9449
2838 4 1 12.438 19.1226 15.0334
2840 4 1 11.2431 20.9853 14.9616
2846 4 1 9.06688 22.233 15.8103
2843 4 1 10.3951 21.5564 14.8003
2845 4 1 9.95364 22.3953 15.0281
2844 4 1 10.5492 22.4621 14.0418
2842 4 1 9.81216 22.4796 14.5743
2841 4 1 10.9161 22.0435 14.6123
2275 4 1 -21.0842 0.856016 16.838
2277 4 1 -20.5482 0.143306 18.3582
2278 4 1 -19.7816 1.01504 17.8556
2276 4 1 -20.3701 1.23629 17.8122
2559 4 1 15.4079 2.19227 17.2634
2561 4 1 15.4951 1.29949 17.3862
2560 4 1 14.4547 1.48551 16.9746
2562 4 1 16.035 0.227383 17.5124
2556 4 1 16.1118 2.52908 16.2152
2558 4 1 16.2057 2.20026 16.4167
2940 4 1 10.3802 5.21341 18.2008
2555 4 1 16.9541 3.22533 16.7002
2553 4 1 17.2568 3.39315 17.0284
2552 4 1 17.9943 2.7175 16.3596
2550 4 1 18.1534 3.5623 18.4138
2551 4 1 17.8307 3.57301 17.2801
2549 4 1 18.3505 4.67463 18.1996
2543 4 1 18.2591 4.88053 16.4958
2542 4 1 19.41 4.97903 16.5906
2941 4 1 10.682 5.65396 17.0837
2939 4 1 10.527 6.37972 17.9186
2949 4 1 13.363 7.56539 16.489
2945 4 1 11.828 7.29516 16.9439
2944 4 1 12.6524 7.39623 17.77
2943 4 1 11.635 7.45644 17.0685
2942 4 1 11.1871 6.52138 16.5276
2938 4 1 11.0585 7.09623 18.7729
2936 4 1 13.1131 7.5231 18.774
2595 4 1 15.5873 7.35952 16.7578
2596 4 1 16.4383 7.04863 17.5124
2548 4 1 18.619 5.79273 18.2241
2597 4 1 16.6491 6.92062 16.3507
2599 4 1 17.0283 6.72717 16.3955
2547 4 1 19.8077 5.73311 17.9067
2546 4 1 19.6797 6.18048 16.8708
2696 4 1 19.6847 7.9633 18.7292
2701 4 1 20.9085 7.90833 16.169
2340 4 1 -17.8646 10.5409 18.2367
2904 4 1 10.5503 9.4826 17.7536
2903 4 1 10.2671 10.6338 17.5483
2950 4 1 13.4316 8.73727 16.1728
2907 4 1 11.0289 10.0294 18.7638
2906 4 1 11.5317 9.43707 17.774
2905 4 1 10.953 8.45064 17.6146
2594 4 1 15.4191 8.59168 17.0649
2689 4 1 15.8721 10.0714 18.0048
2690 4 1 15.649 9.27976 18.7985
2691 4 1 16.6454 8.96924 18.1659
2695 4 1 18.5023 8.22969 18.4348
2693 4 1 17.5626 9.84096 17.0598
2692 4 1 17.2832 8.65057 17.2699
2694 4 1 18.1593 8.77745 17.4047
2698 4 1 19.1977 8.94316 16.6737
2697 4 1 19.7107 8.22893 17.5902
2699 4 1 20.324 9.13692 16.8273
2700 4 1 21.4708 8.90124 16.5261
2342 4 1 -16.8789 11.0915 17.3444
2341 4 1 -17.6718 11.6552 17.8918
2343 4 1 -16.2968 11.7103 16.6061
2353 4 1 -12.7386 13.3112 16.3978
2367 4 1 -8.91312 12.6362 16.2872
2366 4 1 -7.92732 13.2932 16.5495
2364 4 1 -7.21208 12.6233 18.6452
2365 4 1 -7.12416 12.9648 17.4332
2902 4 1 11.0673 11.4376 17.2579
2683 4 1 13.0631 12.5904 17.9384
2684 4 1 13.2459 11.6503 17.165
2681 4 1 12.7114 12.8281 17.5334
2680 4 1 11.8342 13.2549 18.2531
2682 4 1 12.2231 11.7263 17.6892
2686 4 1 14.987 11.2671 18.3837
2685 4 1 14.4762 11.6106 17.2801
2729 4 1 16.5982 13.1021 16.6323
2356 4 1 -10.6071 13.9438 16.364
2357 4 1 -10.6733 13.9158 17.4797
2358 4 1 -9.5471 13.8501 17.7602
2359 4 1 -8.5901 14.3895 17.1779
2361 4 1 -7.67083 14.5551 18.2491
2362 4 1 -6.65566 13.9815 18.0656
2360 4 1 -7.71437 15.1961 17.2028
3036 4 1 3.94889 14.8406 18.3539
3038 4 1 4.39305 16.1219 16.5434
3037 4 1 4.49183 15.707 17.7172
3031 4 1 2.81714 15.3626 18.3538
3034 4 1 3.36697 15.8387 18.7801
2668 4 1 12.6367 13.8139 16.6314
2823 4 1 13.4571 15.5071 16.3678
2677 4 1 12.7845 14.862 18.5222
2824 4 1 12.3548 15.5254 16.5731
2826 4 1 12.098 16.0869 18.1993
2674 4 1 14.917 16.0146 17.1097
2675 4 1 13.9229 15.5793 17.6947
2673 4 1 14.8451 14.9674 16.614
2728 4 1 16.3923 14.3028 16.6677
2725 4 1 18.1771 15.1011 17.1628
2726 4 1 17.0373 15.6125 17.2149
2724 4 1 18.9035 14.8621 16.1811
3030 4 1 2.36608 16.4863 18.5536
3021 4 1 4.52663 18.6445 18.0756
3011 4 1 7.47888 18.625 18.3753
3012 4 1 6.38509 18.2002 18.0905
3002 4 1 9.14677 18.2292 17.4357
3004 4 1 10.3111 18.655 18.2592
2827 4 1 11.9986 17.2332 17.7533
2828 4 1 10.8611 17.4385 18.0919
2825 4 1 13.0083 16.218 17.4034
2829 4 1 11.8455 18.07 18.4573
2830 4 1 12.2742 18.1461 17.4126
2833 4 1 13.1129 17.442 16.2423
2831 4 1 11.7184 18.3603 16.3284
2832 4 1 11.99 17.1997 16.1691
3020 4 1 5.01552 19.2372 17.1345
3013 4 1 6.68242 19.0138 17.2677
3009 4 1 6.82743 20.2688 17.9569
3008 4 1 7.9492 19.9014 18.2459
3010 4 1 7.80603 19.7536 18.2558
3003 4 1 9.88065 19.1611 17.2902
3001 4 1 9.12896 18.8741 16.4492
2286 4 1 -19.1203 0.445971 20.8133
2280 4 1 -19.3332 0.661533 19.2932
2281 4 1 -18.1849 0.454429 19.6794
2289 4 1 -17.7643 0.766571 21.2564
2325 4 1 -15.4855 3.33347 21.5114
2326 4 1 -15.9023 4.40773 21.0403
2329 4 1 -15.8667 7.59249 21.5367
2327 4 1 -15.6041 5.49105 21.1012
2937 4 1 12.2571 6.68966 18.9235
2929 4 1 11.763 7.76375 21.0648
2931 4 1 11.7367 7.92534 20.8383
2921 4 1 15.7635 7.7852 20.2901
2925 4 1 13.9155 7.45401 20.6444
2924 4 1 14.8964 7.84748 21.1251
2923 4 1 13.848 7.60417 20.6371
2926 4 1 13.6402 6.36799 21.0857
2339 4 1 -18.176 10.7115 19.3553
2338 4 1 -17.3784 10.1609 20.0348
2337 4 1 -16.2852 10.2502 20.5313
2334 4 1 -14.2015 9.00079 21.2773
2335 4 1 -15.4607 9.00796 21.1814
2908 4 1 11.4414 10.1024 19.9425
2933 4 1 11.6941 8.64528 20.7045
2932 4 1 11.5143 8.08734 19.6815
2910 4 1 12.2278 9.82659 20.3046
2934 4 1 12.7943 8.89796 20.4419
2909 4 1 11.3868 9.84647 21.0534
2911 4 1 12.9137 10.6844 20.039
2912 4 1 12.2636 10.218 20.9382
2935 4 1 13.4968 8.11678 19.79
2922 4 1 14.854 8.11751 21.0606
2919 4 1 15.4604 9.32247 20.1993
2687 4 1 15.0307 10.274 18.9128
2918 4 1 15.832 10.3576 20.7528
2920 4 1 16.455 8.77351 20.4346
2688 4 1 16.2535 10.0061 19.1769
2363 4 1 -6.74333 13.596 19.2041
3032 4 1 3.29548 15.925 19.2527
3035 4 1 3.13715 14.7949 19.23
2678 4 1 12.7138 14.0819 19.4665
2679 4 1 11.5131 13.9378 19.1148
2676 4 1 13.7769 15.4917 18.9242
3033 4 1 4.41307 16.289 18.9903
3029 4 1 3.32905 17.2322 18.8695
3028 4 1 4.14132 17.665 19.6171
3027 4 1 5.27278 17.9242 20.0574
3026 4 1 4.95724 17.1814 19.0814
3025 4 1 5.61628 18.1037 19.6387
3023 4 1 5.79127 18.4208 19.056
3005 4 1 9.71192 18.709 19.2729
3024 4 1 5.33551 19.2708 19.8156
3022 4 1 5.07512 19.3422 18.8998
3007 4 1 8.46946 20.2662 19.2929
3006 4 1 9.55281 19.806 19.5422
2287 4 1 -18.858 0.0511688 21.9139
2323 4 1 -16.7721 1.60676 22.0714
2320 4 1 -15.4164 2.27871 21.5513
2319 4 1 -14.7543 2.4009 22.5515
2318 4 1 -15.873 2.44151 23.0906
2299 4 1 -13.685 0.612841 23.6279
2322 4 1 -15.6649 2.06927 21.6221
2321 4 1 -14.9501 1.89593 22.6427
2315 4 1 -14.2397 1.4511 23.9334
2298 4 1 -12.9112 0.154061 22.9721
2302 4 1 -12.1188 1.07084 23.8994
2300 4 1 -12.5479 0.834308 23.2649
2301 4 1 -11.4706 0.58474 22.9325
2303 4 1 -11.0575 1.5424 24.055
2304 4 1 -10.4822 2.61494 23.7294
2324 4 1 -16.509 2.70735 21.6795
2317 4 1 -15.4048 3.0478 24.0349
2307 4 1 -11.305 4.30574 22.9922
2305 4 1 -10.8914 3.25338 22.808
2308 4 1 -12.0823 4.10192 23.9481
2306 4 1 -10.4249 4.12501 22.1361
2330 4 1 -16.5892 6.88501 22.1864
2331 4 1 -15.6269 7.50035 22.7201
2328 4 1 -15.381 6.50192 21.5769
2927 4 1 12.9684 6.29761 22.0249
2928 4 1 11.9636 7.04594 21.9391
2332 4 1 -16.2029 8.46614 22.3022
2336 4 1 -16.3688 9.67516 21.5527
2333 4 1 -15.0647 8.28168 21.8346
2930 4 1 11.1421 8.60997 21.6999
2913 4 1 13.0369 10.7284 21.7496
2917 4 1 15.3168 9.66114 21.5938
2916 4 1 15.4725 8.62186 22.3323
2914 4 1 13.802 9.96152 22.1498
2915 4 1 14.3858 9.05368 22.6416
2316 4 1 -15.0328 2.09203 24.642
2314 4 1 -13.1224 1.57191 24.4401
2313 4 1 -13.3346 2.21108 25.4708
2312 4 1 -12.5068 2.67388 26.117
2311 4 1 -13.384 3.32217 25.5894
2310 4 1 -12.1515 3.69221 25.55
2309 4 1 -11.2734 3.91779 24.7334
ITEM: TIMESTEP
14600000
ITEM: NUMBER OF ATOMS
1913
ITEM: BOX BOUNDS ff ff ff
-3.5000000000000000e+01 3.5000000000000000e+01
-3.5000000000000000e+01 3.5000000000000000e+01
-3.5000000000000000e+01 3.5000000000000000e+01
ITEM: ATOMS id mol type x y z
3608 4 1 -6.64069 -16.6024 -8.73458
3604 4 1 -3.64286 -16.9268 -8.60488
3603 4 1 -2.77783 -16.1551 -8.92438
3602 4 1 -2.09712 -16.8752 -9.57238
3601 4 1 -2.59094 -17.996 -9.31065
3600 4 1 -2.02323 -18.7345 -8.5312
3598 4 1 -0.379431 -18.364 -8.10801
3596 4 1 -0.400639 -18.3433 -8.52902
3597 4 1 0.805553 -18.3063 -8.10093
3613 4 10 -9.88631 -14.0992 -10.1567
3612 4 10 -8.77148 -14.124 -9.64445
3614 4 10 -8.84124 -14.0093 -9.61379
3611 4 1 -8.38288 -15.1288 -9.23112
3607 4 1 -6.00199 -15.5857 -8.87683
3609 4 1 -6.09357 -15.5133 -8.81585
3610 4 1 -7.32646 -15.6181 -9.00844
3606 4 1 -4.84825 -15.1735 -8.7458
3605 4 1 -4.05254 -15.921 -8.17048
2003 4 1 -4.93495 -27.0371 -5.99824
2002 4 1 -4.54904 -27.9892 -6.68036
2001 4 1 -5.18207 -27.4779 -5.88879
2006 4 1 -2.94855 -24.6408 -5.64396
2004 4 1 -4.05549 -26.2963 -5.78814
2005 4 1 -2.94219 -25.8757 -5.82942
2007 4 1 -1.71719 -24.4008 -5.43227
3599 4 1 -1.20409 -19.2062 -7.75633
3594 4 1 -1.18446 -17.7244 -7.17639
3595 4 1 -0.0906358 -18.0451 -7.4871
3593 4 1 -1.68775 -16.6297 -7.11025
3590 4 1 -3.3668 -13.8543 -5.82136
3591 4 1 -3.08701 -14.7566 -6.67137
3592 4 1 -2.15782 -15.515 -6.65517
3589 4 1 -2.73011 -12.867 -5.88354
3587 4 1 -2.29969 -10.9884 -7.05078
3588 4 1 -2.64605 -12.0946 -6.76382
3585 4 1 -1.83155 -9.86632 -5.69056
3586 4 1 -2.11559 -9.78774 -6.8622
3584 4 1 -1.59041 -9.01255 -6.45507
3583 4 1 -0.754202 -8.73804 -5.56327
3582 4 1 -0.755957 -7.65544 -6.09358
3581 4 1 -1.21094 -6.59641 -5.89084
3579 4 1 -1.59651 -5.80643 -5.75861
3580 4 1 -2.12035 -6.55117 -6.5909
3574 4 1 -0.664271 -5.97954 -7.7462
3573 4 1 -0.0333338 -6.5251 -6.78264
3571 4 1 1.43857 -5.78671 -6.02339
3575 4 1 0.243595 -5.93154 -7.05159
3572 4 1 1.02571 -6.82559 -6.32948
3578 4 1 -1.30974 -5.2904 -6.79682
3576 4 1 -0.0437555 -4.86994 -7.49384
3577 4 1 -0.322345 -4.67776 -6.36429
3570 4 1 1.27066 -4.57193 -6.2214
1996 4 1 -3.29747 -27.4644 -4.36479
```
