## Supplementary Material 1 for "Esc1-mediated anchoring regulates telomere clustering in response to metabolic changes": atom_c7.dat (part 1 of 7)

```
ITEM: TIMESTEP
20000000
ITEM: NUMBER OF ATOMS
1913
ITEM: BOX BOUNDS ff ff ff
-3.5000000000000000e+01 3.5000000000000000e+01
-3.5000000000000000e+01 3.5000000000000000e+01
-3.5000000000000000e+01 3.5000000000000000e+01
ITEM: ATOMS id mol type x y z
3609 4 1 -1.73672 -11.4456 -13.6943
3605 4 1 -0.879536 -9.22739 -14.2113
3606 4 1 -1.03375 -10.3831 -14.1113
3602 4 1 -0.00519719 -9.74135 -13.9257
3603 4 1 -0.649511 -8.6795 -14.0957
3599 4 1 1.1928 -9.96658 -14.8588
3598 4 1 2.20502 -10.734 -15.029
3596 4 1 0.94561 -10.0767 -14.273
3600 4 1 1.64015 -9.14954 -14.0292
3601 4 1 0.583912 -8.66848 -13.8914
3597 4 1 2.09232 -9.89578 -14.122
1856 4 1 12.3105 -22.4234 -11.5272
1854 4 1 12.0421 -23.265 -11.4498
1853 4 1 12.1106 -22.3031 -12.1902
1851 4 1 13.1374 -22.321 -12.2243
1852 4 1 12.6338 -23.0595 -13.0357
1858 4 1 12.8226 -22.4614 -10.7934
1847 4 1 11.621 -18.9488 -11.117
1849 4 1 12.9143 -20.3757 -11.3901
1850 4 1 13.6237 -21.345 -11.6425
1846 4 1 11.6911 -17.7069 -11.0725
3614 4 10 -3.19281 -11.2476 -11.2641
3612 4 10 -3.21003 -11.467 -11.1977
3610 4 1 -1.64882 -11.39 -12.4125
3607 4 1 -0.472998 -10.2133 -13.1372
3604 4 1 -1.34602 -8.91095 -13.1274
3611 4 1 -2.39619 -10.7232 -11.7126
3608 4 1 -1.70959 -10.1888 -13.4011
3594 4 1 0.914418 -10.3707 -11.796
3593 4 1 2.00407 -9.98022 -11.9234
3595 4 1 0.792688 -10.3847 -13.041
3592 4 1 2.69383 -9.41915 -11.0317
3591 4 1 3.81437 -9.54729 -10.843
3590 4 1 4.43635 -8.60342 -11.0568
1855 4 1 12.3748 -22.8397 -10.3587
1857 4 1 11.8676 -21.8571 -10.5823
1860 4 1 13.8609 -23.9295 -9.23796
1862 4 1 14.79 -22.293 -9.46173
1859 4 1 13.5662 -23.0249 -9.98601
1865 4 1 14.578 -22.2132 -8.52319
1861 4 1 13.7776 -22.7048 -8.94343
1863 4 1 15.2207 -22.2627 -10.6144
1864 4 1 15.4841 -22.2408 -9.39353
1848 4 1 11.9786 -20.0114 -10.6921
1866 4 1 14.6045 -21.0657 -8.29174
1867 4 1 13.9127 -20.4226 -8.96553
1845 4 1 11.5896 -17.6696 -9.8369
1844 4 1 12.4946 -17.5169 -9.09153
1843 4 1 11.5504 -17.6519 -8.25917
3613 4 10 -2.31308 -11.9116 -10.679
3589 4 1 4.56251 -8.63344 -9.87814
3587 4 1 5.30142 -8.39065 -8.56616
3584 4 1 4.92694 -8.80201 -8.45572
3588 4 1 4.71406 -7.62078 -9.37767
3585 4 1 4.14271 -7.82856 -8.51368
1896 4 1 9.38421 -24.4493 -5.73394
1900 4 1 11.278 -24.4923 -5.98164
1902 4 1 12.3185 -24.8915 -6.86668
1898 4 1 10.7262 -23.4671 -5.53375
1899 4 1 11.9381 -23.5782 -5.72748
1901 4 1 12.4229 -24.2305 -5.90925
1904 4 1 13.1691 -23.375 -6.174
1903 4 1 12.4415 -23.7324 -7.08038
1905 4 1 14.1504 -23.229 -5.52886
1906 4 1 15.0709 -22.7984 -6.16977
1870 4 1 13.316 -18.8666 -7.59551
1873 4 1 12.6971 -19.8661 -6.2734
1872 4 1 12.9189 -18.9212 -6.99394
1875 4 1 12.8839 -19.2168 -6.07712
1869 4 1 14.371 -19.172 -7.97092
1868 4 1 14.1199 -20.2784 -7.813
1840 4 1 13.0628 -16.6157 -7.60569
1842 4 1 11.3792 -16.4274 -7.99954
1871 4 1 13.5825 -17.9055 -6.94842
1833 4 1 10.3904 -14.1976 -7.36267
1841 4 1 12.3411 -15.7539 -7.95744
1838 4 1 12.8232 -15.2404 -6.66023
1837 4 1 13.1914 -14.7364 -7.71316
1835 4 1 12.3722 -14.6853 -6.63801
1834 4 1 11.2396 -15.0381 -7.07487
1832 4 1 11.3058 -14.7893 -7.99199
1830 4 1 11.6898 -14.1489 -6.23949
1831 4 1 11.5551 -13.8412 -7.37388
1839 4 1 13.8121 -15.7731 -7.20988
1836 4 1 13.4686 -15.0728 -6.59905
1823 4 1 14.4585 -14.8001 -5.46437
1829 4 1 12.2808 -13.3929 -5.50317
3577 4 1 5.29086 -8.29604 -5.8162
3578 4 1 4.44243 -8.7109 -6.4211
3579 4 1 5.29524 -9.50464 -6.42504
3575 4 1 4.28835 -8.33947 -6.13964
3583 4 1 5.84197 -8.96409 -7.61277
3582 4 1 6.49825 -9.94025 -7.41938
3580 4 1 6.5675 -9.51767 -6.23233
3581 4 1 6.50188 -8.72392 -7.15487
3586 4 1 5.0502 -7.47298 -7.87205
3573 4 1 4.49245 -7.13602 -5.63016
1897 4 1 10.4358 -24.5878 -5.15275
1984 4 1 9.96597 -25.5082 -3.48259
1983 4 1 10.9123 -25.9482 -3.9882
1982 4 1 11.214 -25.1229 -3.21999
1981 4 1 12.2205 -24.5354 -2.8698
1894 4 1 10.5931 -23.0775 -4.25421
1895 4 1 9.85962 -23.7311 -4.83343
1891 4 1 12.078 -21.7401 -4.28248
1890 4 1 11.5229 -21.5435 -3.17989
1893 4 1 11.7808 -23.0743 -4.35277
1892 4 1 12.2424 -22.4013 -5.28455
1972 4 1 11.4209 -23.3078 -3.12265
1907 4 1 14.9394 -23.09 -5.03342
1910 4 1 14.5963 -22.3333 -3.6165
1909 4 1 15.6019 -22.7772 -4.20146
1908 4 1 14.5905 -23.0653 -3.90193
1912 4 1 15.1556 -22.6027 -2.77843
1913 4 1 16.2375 -23.009 -3.27785
1874 4 1 12.699 -19.7638 -5.0575
1889 4 1 11.7645 -20.3669 -3.20478
1876 4 1 13.2585 -19.5509 -4.96529
1911 4 1 14.969 -21.4594 -2.94414
1886 4 1 13.1134 -18.803 -3.2101
1884 4 1 13.087 -18.7739 -3.10784
1881 4 1 11.7334 -16.3382 -3.593
1882 4 1 12.5454 -17.1064 -3.15294
1883 4 1 12.112 -18.2225 -2.90201
1879 4 1 12.7105 -16.9397 -3.672
1877 4 1 13.23 -18.2774 -5.09887
1878 4 1 13.6112 -17.4305 -4.27549
1880 4 1 12.7151 -15.7565 -3.62403
1827 4 1 14.0714 -14.0044 -4.47766
1826 4 1 13.8939 -15.1233 -4.78044
1825 4 1 14.5176 -15.1166 -3.70657
1824 4 1 14.5206 -14.2169 -4.52753
1822 4 1 14.9403 -13.7816 -5.25298
1821 4 1 15.4508 -14.6885 -4.73045
1819 4 1 16.7687 -13.4625 -3.64927
1820 4 1 16.5297 -14.4802 -4.21615
1828 4 1 13.1145 -13.3541 -4.66738
1818 4 1 17.6479 -12.6563 -3.44629
1817 4 1 16.5911 -12.2067 -3.48366
1816 4 1 16.5089 -11.074 -3.86235
3574 4 1 5.14687 -8.08685 -5.3823
1815 4 1 16.5254 -10.4229 -2.78118
3576 4 1 4.56222 -7.49813 -5.27843
3570 4 1 4.45055 -5.70983 -5.20679
3572 4 1 4.08726 -6.77998 -4.6143
3571 4 1 4.09812 -5.68526 -4.06115
3548 4 1 4.91474 -7.10737 -3.3577
3549 4 1 3.99232 -6.59097 -2.92599
3547 4 1 5.44718 -6.22745 -3.865
3564 4 1 1.46875 -3.54003 -2.69621
3569 4 1 3.63358 -4.90077 -5.25589
3568 4 1 3.917 -4.72636 -4.08968
3567 4 1 3.15461 -4.48802 -3.23245
3566 4 1 2.80255 -3.34982 -2.99434
3541 4 1 4.61509 -3.12443 -2.7976
3546 4 1 5.40429 -5.32068 -3.11898
3542 4 1 5.48356 -3.87882 -2.95709
3540 4 1 5.64346 -3.54197 -3.04376
3535 4 1 7.40242 -3.85416 -3.53311
3533 4 1 8.71183 -3.45617 -3.31122
1986 4 1 9.25383 -24.3686 -1.67262
1985 4 1 9.91259 -24.7658 -2.52512
1988 4 1 8.89285 -24.4139 -1.2871
1980 4 1 12.677 -24.6485 -1.86189
1990 4 1 8.04445 -24.078 -0.263742
1987 4 1 8.92617 -23.2116 -1.65122
1973 4 1 10.7677 -22.5455 -2.41633
1989 4 1 8.99581 -23.4582 -0.608123
1971 4 1 10.5612 -23.8293 -2.48721
1978 4 1 12.9914 -23.4932 -1.85468
1969 4 1 11.7542 -23.6193 -0.589862
1976 4 1 13.0429 -23.3358 -1.74887
1970 4 1 10.7808 -23.7739 -1.37185
1975 4 1 12.0821 -22.6747 -1.8642
1974 4 1 11.3292 -23.5123 -2.19997
1964 4 1 10.836 -22.7258 -1.12316
1963 4 1 11.6586 -22.0816 -0.37768
1965 4 1 11.3826 -22.5344 -0.0928922
1979 4 1 13.5105 -24.2115 -2.58335
1977 4 1 13.9889 -23.5503 -2.47807
1914 4 1 15.3405 -23.093 -2.52139
1915 4 1 14.8124 -22.6196 -1.52668
1917 4 1 14.9419 -21.7489 -0.407428
2170 4 1 -19.0237 -19.443 -0.38785
2171 4 1 -20.1672 -19.7368 -0.23945
2168 4 1 -18.6654 -19.5306 -0.364478
2167 4 1 -17.6991 -19.4447 -1.05101
2166 4 1 -18.377 -19.4871 -1.94215
2159 4 1 -14.1627 -19.1082 -0.58282
1888 4 1 12.7636 -20.5999 -2.45375
1887 4 1 12.3835 -19.5233 -2.67051
1916 4 1 14.3195 -21.5109 -1.38029
2176 4 1 -21.6458 -17.2796 -0.217255
2172 4 1 -20.0027 -18.5939 -0.25681
2175 4 1 -21.0725 -18.3543 -0.0689418
2165 4 1 -18.0656 -18.4098 -1.60163
2164 4 1 -18.0165 -17.4976 -2.43726
2163 4 1 -16.8513 -17.2963 -2.04231
2162 4 1 -15.8072 -17.37 -1.56336
2161 4 1 -15.539 -18.5274 -1.55074
2160 4 1 -15.3583 -18.8152 -0.438808
2158 4 1 -13.2115 -18.7831 -0.0382904
1885 4 1 12.4676 -18.2668 -2.22862
1811 4 1 17.1548 -8.94237 -0.293916
1814 4 1 17.1978 -10.2796 -1.84723
1813 4 1 16.1937 -9.80919 -1.85513
1812 4 1 16.1696 -8.92451 -1.07636
2583 4 1 23.9737 -8.14793 -0.841298
3550 4 1 4.9852 -7.13445 -2.3721
3552 4 1 5.21243 -5.46283 -0.975312
3551 4 1 5.62435 -6.3422 -1.79565
1803 4 1 16.4378 -6.37745 -0.123823
1805 4 1 16.4593 -7.80057 -0.339127
1804 4 1 17.3984 -7.0944 -0.016464
2578 4 1 20.6817 -5.40166 -1.51009
2576 4 1 19.5091 -6.70452 -0.916048
2577 4 1 19.6016 -5.89812 -1.74524
2575 4 1 20.1247 -6.43696 -1.91266
2579 4 1 21.3994 -6.23651 -2.04726
2574 4 1 19.7013 -5.60393 -1.0988
2580 4 1 22.0273 -6.92464 -1.25035
2581 4 1 22.5903 -8.00113 -1.44119
2582 4 1 23.281 -7.2019 -0.991984
2585 4 1 23.4194 -6.82277 -0.687047
2586 4 1 24.4248 -7.4065 -0.418976
3545 4 1 4.8374 -4.59351 -2.37729
3544 4 1 3.70981 -4.84138 -1.91662
3543 4 1 4.38924 -3.99123 -2.49994
3538 4 1 5.13706 -3.72421 -1.43472
3558 4 1 4.54711 -2.93156 -0.795924
3554 4 1 3.41509 -4.16181 -0.214258
3555 4 1 3.84346 -3.15588 -0.559837
3557 4 1 3.76918 -3.80155 -0.60798
3553 4 1 4.14422 -5.04335 -0.524764
3537 4 1 6.1949 -4.27656 -1.81286
3536 4 1 6.83835 -4.51769 -2.68347
3534 4 1 7.99787 -4.00141 -2.58552
3539 4 1 5.60166 -2.79114 -2.01795
3532 4 1 8.03842 -3.36072 -2.30632
1802 4 1 16.9995 -5.34895 -0.120309
2572 4 1 18.8457 -4.60017 -0.10421
2573 4 1 18.6912 -5.04015 -1.20215
3507 4 1 -0.887131 -0.991614 -0.0168279
3499 4 1 -2.07726 -0.37964 -0.017832
3565 4 1 2.05591 -2.48319 -2.66632
3562 4 1 2.3765 -2.05141 -1.63101
3513 4 1 1.91914 -0.878916 -0.449722
3511 4 1 2.10995 -0.388453 -0.329778
3563 4 1 2.09998 -2.56956 -2.58674
3514 4 1 2.82817 -1.57569 -0.172023
3561 4 1 3.1784 -2.25106 -2.59412
3559 4 1 4.54528 -2.55375 -1.89766
3560 4 1 3.81082 -1.55352 -1.83192
3531 4 1 7.79402 -2.14728 -2.3294
3527 4 1 9.21186 -1.77952 -0.463376
3528 4 1 8.38342 -1.41715 -1.31801
3530 4 1 8.17949 -1.41439 -1.47764
3526 4 1 8.81607 -0.720638 -0.291417
3529 4 1 8.62103 -0.651005 -2.28557
1996 4 1 5.69603 -24.3232 2.3095
1992 4 1 8.16074 -24.3831 0.168092
1968 4 1 12.24 -24.562 0.0613386
2150 4 1 -12.7959 -21.7169 2.67527
2151 4 1 -12.0991 -21.9191 1.7394
2145 4 1 -10.858 -23.1697 2.57326
1997 4 1 5.27666 -23.2245 1.91558
2000 4 1 4.5737 -23.606 2.48189
1998 4 1 6.03893 -24.0818 1.44468
1995 4 1 5.86611 -24.0976 1.13614
1993 4 1 6.99734 -23.937 0.182496
1994 4 1 6.27646 -23.0906 0.66877
1999 4 1 5.78549 -23.5712 2.46007
1960 4 1 10.3412 -22.3196 2.0465
1962 4 1 10.6589 -22.5085 0.109614
1961 4 1 10.5691 -23.0674 1.24617
1991 4 1 8.9764 -23.4427 0.0717811
1967 4 1 11.5808 -24.067 0.990184
1966 4 1 11.6542 -22.8701 0.979659
1951 4 1 14.6368 -23.6523 2.37574
1950 4 1 15.1042 -22.5844 2.2597
1920 4 1 13.958 -21.7114 1.6534
2169 4 1 -18.8278 -19.5961 0.811602
2152 4 1 -11.6286 -21.0847 2.3802
2155 4 1 -12.0402 -20.8438 1.67041
2156 4 1 -12.8995 -20.0626 1.25705
2157 4 1 -12.3353 -19.343 0.501747
1925 4 1 13.2521 -19.9256 1.45843
1926 4 1 13.812 -18.9583 1.95987
1923 4 1 14.1433 -20.3896 1.94687
1918 4 1 15.0037 -20.6787 0.0929507
1919 4 1 14.7221 -20.9464 1.23309
1921 4 1 14.2459 -20.6043 1.92401
1924 4 1 14.3118 -19.2928 1.5715
1932 4 1 17.4213 -19.9347 2.48833
2179 4 1 -21.5739 -18.0384 2.09984
2177 4 1 -21.3096 -18.1894 0.405504
2178 4 1 -20.6807 -18.2835 1.44271
2173 4 1 -20.1544 -17.7284 0.624712
2174 4 1 -21.1923 -17.1358 0.333087
1785 4 1 14.8643 -10.8458 2.11598
1784 4 1 15.9117 -11.2495 2.53723
1786 4 1 15.4826 -11.8034 1.70563
1787 4 1 16.402 -11.15 1.22066
1810 4 1 16.2956 -8.5319 0.378918
1806 4 1 17.3969 -8.21809 0.346858
1788 4 1 16.6894 -10.5239 2.14115
1807 4 1 18.3437 -8.11352 1.17061
1808 4 1 17.1368 -8.23486 1.04377
2589 4 1 25.6561 -8.17304 0.603558
2588 4 1 24.7693 -8.93187 0.438197
1797 4 1 15.8159 -5.75989 2.67053
1800 4 1 16.0188 -5.6583 1.00492
1794 4 1 15.7214 -6.68156 2.45777
1796 4 1 14.6335 -6.0741 2.53332
1809 4 1 16.0947 -7.6599 1.21361
2584 4 1 23.3073 -7.6724 0.0319365
2591 4 1 24.8109 -7.5079 1.67072
2590 4 1 25.8925 -7.92042 1.72211
2592 4 1 25.2587 -6.71705 2.44172
2587 4 1 25.3268 -7.92564 0.160183
3556 4 1 4.1813 -3.5848 0.49883
1799 4 1 15.5559 -4.90413 1.87346
1801 4 1 16.5806 -4.63043 0.801035
1798 4 1 16.7894 -5.15389 2.08433
2569 4 1 18.8404 -3.79626 1.85006
2567 4 1 18.5873 -3.40565 2.41696
2571 4 1 19.8074 -5.16968 0.37463
2570 4 1 19.2176 -4.79234 1.35535
3497 4 1 -3.73818 -0.403471 1.57287
3498 4 1 -2.65713 -0.358639 1.08213
3506 4 1 -1.10742 -0.264043 0.861381
3509 4 1 0.617801 -0.645484 0.191179
3510 4 1 1.66505 -1.00779 0.603892
3512 4 1 2.98401 -1.09522 0.210666
3516 4 1 4.10983 -0.00728924 0.79298
3515 4 1 3.68205 -0.832647 0.0894616
2566 4 1 18.6576 -2.37617 1.69984
2568 4 1 19.159 -2.66815 1.72099
2564 4 1 20.0777 -0.842805 1.92929
2565 4 1 19.1929 -1.49435 2.34834
2136 4 1 -9.45813 -27.4413 4.91755
2142 4 1 -11.0646 -24.3181 3.84886
2141 4 1 -11.2246 -25.4975 3.99978
2140 4 1 -12.0236 -26.3376 4.27773
2139 4 1 -11.1916 -26.5231 5.1631
2144 4 1 -10.5101 -24.3379 2.84511
2138 4 1 -10.5705 -25.4388 5.26823
2135 4 1 -9.76864 -26.2211 4.8845
2137 4 1 -9.67495 -26.2928 5.23464
2134 4 1 -8.97048 -25.879 4.02458
2133 4 1 -8.14161 -24.9471 4.05795
2128 4 1 -7.71938 -24.7384 5.34517
2126 4 1 -7.04846 -24.7737 5.26468
2127 4 1 -7.42366 -25.8841 5.37407
2132 4 1 -7.1164 -24.2326 4.1866
2009 4 1 9.67283 -25.1563 5.09544
2010 4 1 10.2312 -26.2275 5.02334
2005 4 1 8.18125 -24.3429 4.97854
2006 4 1 8.37813 -25.5014 5.24867
2007 4 1 9.53519 -25.2348 5.09289
1954 4 1 13.2713 -24.3123 3.95173
1953 4 1 14.4489 -24.6247 3.79416
1952 4 1 14.8996 -24.7143 2.77503
2148 4 1 -10.8772 -21.9006 3.50874
2147 4 1 -11.9957 -21.9418 3.70051
2149 4 1 -11.8553 -22.3565 3.06054
2146 4 1 -11.8595 -23.0183 3.26727
2143 4 1 -11.0274 -23.3191 3.16631
2130 4 1 -8.44455 -23.3728 4.36255
2131 4 1 -7.34257 -23.1949 4.90948
2129 4 1 -7.48128 -24.0867 4.28922
2001 4 1 5.11295 -23.8371 3.4638
2002 4 1 5.91951 -22.979 3.74399
2004 4 1 7.67346 -23.373 4.44114
2003 4 1 7.15346 -22.6619 3.72646
1959 4 1 10.7397 -22.9051 3.09765
1957 4 1 11.7987 -22.4982 3.54396
1958 4 1 11.0256 -23.1824 4.15922
1956 4 1 12.7582 -22.4256 2.83045
1955 4 1 12.5318 -23.3616 3.53017
1949 4 1 14.967 -21.725 3.1893
1948 4 1 15.8474 -22.2624 3.82814
1947 4 1 15.3017 -22.7014 4.89718
2153 4 1 -12.5865 -21.3014 3.07245
2154 4 1 -11.437 -21.0048 2.70695
1927 4 1 14.2677 -19.4956 2.98596
1929 4 1 14.015 -19.7151 2.8387
1930 4 1 15.1718 -19.4717 3.07734
1943 4 1 15.2087 -20.9411 4.63131
1942 4 1 14.3386 -20.3544 5.05622
1922 4 1 15.185 -20.4393 2.70506
1944 4 1 16.402 -21.1701 4.48587
1931 4 1 16.382 -19.3792 2.821
1933 4 1 18.0755 -19.6669 3.41372
1935 4 1 17.0576 -19.0789 3.93664
2180 4 1 -21.6047 -18.1848 3.22556
2182 4 1 -23.1593 -17.3186 2.81637
2183 4 1 -22.2064 -16.6641 3.21745
2181 4 1 -22.715 -18.3965 2.88888
2189 4 1 -22.8654 -16.2761 5.00819
1928 4 1 13.4474 -18.7424 2.9368
1937 4 1 16.052 -18.7519 4.90214
1939 4 1 16.0521 -18.3497 5.07585
1936 4 1 16.1568 -18.3027 3.82888
1934 4 1 17.8081 -18.5868 3.22065
1938 4 1 17.1714 -18.7793 4.6771
2186 4 1 -24.5879 -15.7327 3.59373
2184 4 1 -22.4935 -15.4704 3.33019
2188 4 1 -23.0153 -15.3673 4.20505
2185 4 1 -23.7078 -15.0629 3.23307
2192 4 1 -21.6766 -15.3336 5.27968
2187 4 1 -23.649 -15.0771 3.19544
1780 4 1 15.4351 -10.8848 3.4509
1779 4 1 15.1909 -12.0474 3.47886
1778 4 1 14.9692 -13.0586 3.97854
1777 4 1 16.0726 -12.7584 4.3952
1775 4 1 15.8655 -12.7022 4.53118
1781 4 1 16.4991 -11.0626 4.03026
1783 4 1 16.2713 -12.1884 3.31904
1782 4 1 17.3293 -12.031 3.98298
1774 4 1 16.738 -11.9005 4.84895
1789 4 1 17.5582 -10.2004 2.89289
1791 4 1 17.1447 -9.02363 3.22854
1790 4 1 17.7952 -9.73626 3.93523
1793 4 1 15.5427 -7.75388 2.93111
1795 4 1 15.5483 -5.73087 3.08647
1792 4 1 16.7797 -7.86322 2.88514
2600 4 1 20.9252 -6.02325 5.19091
2594 4 1 23.9922 -7.16087 3.06311
2598 4 1 22.5548 -5.4912 4.34274
2596 4 1 22.6252 -5.89765 3.47544
2597 4 1 23.7147 -5.77032 3.98325
2595 4 1 22.9431 -7.02936 3.59121
2601 4 1 22.0572 -5.43332 5.15046
2593 4 1 24.3732 -6.10889 2.79692
2599 4 1 21.3802 -5.11072 4.60931
2713 4 1 18.7925 -0.766452 3.96655
2712 4 1 18.825 -1.73821 3.17705
2719 4 1 20.6848 -0.655856 4.03552
2711 4 1 19.2193 -1.06835 4.15844
2710 4 1 19.8026 -2.15274 4.30329
2709 4 1 20.9006 -1.83708 4.20588
2714 4 1 19.7908 -0.491265 3.35877
2716 4 1 19.5592 -0.726066 5.02308
2708 4 1 21.7749 -1.39479 4.94996
2722 4 1 21.9952 -0.13594 4.01695
2011 4 1 9.85379 -27.1596 5.66938
2124 4 1 -6.03352 -25.2094 6.82703
2125 4 1 -5.97151 -25.115 5.58607
2123 4 1 -6.3381 -25.5427 7.94896
2008 4 1 9.03851 -25.5536 6.08068
2012 4 1 10.5004 -26.1417 5.59662
2013 4 1 11.4574 -25.9276 6.25583
2015 4 1 11.7338 -24.379 7.87522
2014 4 1 11.2072 -25.0493 6.97289
2083 4 1 4.61429 -21.8882 7.8275
2080 4 1 6.97907 -21.8993 7.69872
2033 4 1 7.34177 -23.3207 7.99767
2036 4 1 8.51301 -22.0461 7.93912
2037 4 1 9.70577 -21.8518 7.71084
2039 4 1 9.80928 -21.9673 7.97893
1945 4 1 15.8724 -21.6355 5.39456
1946 4 1 16.2921 -22.711 5.5516
2077 4 1 7.10861 -19.753 7.90417
2079 4 1 6.28683 -20.9248 7.5494
2082 4 1 5.65284 -21.4591 7.72966
2038 4 1 10.1666 -20.7965 7.87734
2040 4 1 9.78131 -21.0299 7.25728
2041 4 1 8.6498 -21.0354 6.91624
2042 4 1 9.18041 -21.0514 8.01381
2062 4 1 11.6861 -20.927 7.30573
1941 4 1 14.2514 -19.395 5.65517
1940 4 1 15.0312 -18.4903 5.70062
2190 4 1 -23.1458 -16.041 6.1186
2191 4 1 -22.8884 -15.1506 5.4078
2193 4 1 -22.4288 -15.0657 6.15853
2194 4 1 -22.8813 -14.0431 6.42925
2195 4 1 -22.1371 -13.5997 5.55586
2196 4 1 -20.9621 -13.6595 5.79955
1767 4 1 17.1939 -14.5517 6.76144
1766 4 1 18.2488 -14.0119 7.08622
1768 4 1 16.8934 -13.4865 7.19172
2206 4 1 -24.3759 -11.2784 7.37411
2202 4 1 -22.4932 -11.7852 7.32583
2199 4 1 -23.8588 -12.2912 7.36473
2201 4 1 -23.0331 -11.7634 6.26704
2198 4 1 -23.0192 -12.6639 6.6535
2197 4 1 -22.0034 -13.0967 6.09775
2205 4 1 -23.3431 -11.0082 7.94893
2200 4 1 -23.6941 -12.7504 6.24347
1771 4 1 16.0202 -12.7628 7.0027
1776 4 1 16.4333 -12.8626 5.60686
1773 4 1 16.7576 -11.1773 5.78698
1772 4 1 16.8383 -12.0067 6.65556
1765 4 1 17.8436 -12.9954 7.48216
1769 4 1 16.2365 -12.6933 7.8905
1770 4 1 16.2484 -11.6348 7.31056
1763 4 1 18.3099 -12.0874 7.84963
1764 4 1 18.8865 -12.6774 7.02228
2204 4 1 -23.988 -10.4288 7.14155
2203 4 1 -22.7784 -10.5828 7.37803
2214 4 1 -23.9002 -8.40234 7.86678
2215 4 1 -22.7131 -8.22144 7.63499
2216 4 1 -23.6871 -8.81299 7.45263
2213 4 1 -23.8513 -9.62128 7.7614
2217 4 1 -22.6285 -8.33564 7.78898
2218 4 1 -22.1202 -7.91985 6.76467
2219 4 1 -21.2887 -7.30885 7.17636
2220 4 1 -20.469 -8.03709 7.79258
2221 4 1 -20.5667 -6.99231 7.36697
1716 4 1 10.6172 -5.56729 6.12713
1720 4 1 10.6345 -7.12358 6.43263
1723 4 1 12.9605 -7.19135 7.64371
1722 4 1 11.7812 -7.4128 7.85541
1721 4 1 11.8186 -7.10676 6.78841
1717 4 1 10.8676 -6.35332 7.01325
1712 4 1 11.3848 -6.31169 7.88438
1719 4 1 11.7766 -7.13126 5.9567
1718 4 1 11.7591 -5.98869 6.27183
2602 4 1 21.0068 -5.45077 5.7195
2603 4 1 20.8483 -6.0809 6.70038
1714 4 1 10.6305 -4.95956 8.04658
1715 4 1 11.2959 -5.31294 7.1325
2605 4 1 20.1662 -4.51866 7.601
2604 4 1 20.1205 -5.14174 6.57193
2247 4 1 -22.671 -2.34745 7.39941
2243 4 1 -19.624 -1.19519 7.95035
2628 4 1 16.3979 -1.19203 7.81808
2631 4 1 17.0077 -0.176918 6.99541
2629 4 1 16.7148 -0.476186 6.88078
2630 4 1 16.6332 -0.417022 8.06976
2706 4 1 21.2379 -0.743639 6.47413
2707 4 1 21.2293 -1.83944 5.9464
2704 4 1 21.1363 -1.09446 5.91924
2705 4 1 21.7854 -1.88522 6.51204
2702 4 1 22.4962 -0.317741 6.69597
2703 4 1 22.3243 -0.950541 5.67365
2696 4 1 23.7461 -1.63207 7.73849
2697 4 1 23.4388 -0.523532 7.49881
2122 4 1 -5.46785 -25.2006 8.55876
2121 4 1 -4.80902 -25.8098 9.44471
2120 4 1 -4.05805 -25.6761 10.3377
2119 4 1 -3.73982 -24.573 10.1471
2116 4 1 -5.32678 -24.9906 10.0877
2032 4 1 7.5759 -24.473 8.3964
2028 4 1 6.05038 -24.8105 10.2707
2016 4 1 10.5432 -24.373 8.23561
2020 4 1 9.99949 -25.784 10.2238
2017 4 1 9.65137 -25.0455 8.71597
2018 4 1 8.82276 -24.356 9.08255
2019 4 1 8.95788 -25.0746 10.0513
2022 4 1 11.1949 -24.4544 10.7034
2118 4 1 -4.50341 -23.7543 9.80242
2113 4 1 -3.25767 -22.6541 10.0245
2115 4 1 -4.90743 -23.8117 10.0491
2114 4 1 -4.44124 -22.809 9.52258
2112 4 1 -2.07823 -22.7791 10.2433
2091 4 1 2.52587 -21.7318 9.46775
2088 4 1 4.10006 -22.426 9.53362
2087 4 1 5.10028 -21.6919 9.29071
2085 4 1 4.94848 -21.7069 9.50243
2090 4 1 3.39487 -22.5118 9.27788
2035 4 1 7.89666 -22.448 8.84704
2034 4 1 7.95795 -23.6019 8.89195
2029 4 1 6.83599 -23.9995 9.77508
2031 4 1 7.27112 -23.994 9.44971
2030 4 1 7.50611 -23.0349 10.1385
2027 4 1 5.92502 -23.6563 10.7537
2044 4 1 9.64828 -22.3031 9.94036
2056 4 1 13.1145 -23.1841 8.49153
2058 4 1 11.3643 -22.2021 9.44978
2057 4 1 12.2091 -22.4759 8.5742
2059 4 1 12.5041 -21.8544 9.83266
2055 4 1 13.8419 -23.2373 9.44219
2054 4 1 13.979 -22.5148 10.3609
2092 4 1 2.90029 -21.045 10.3
2089 4 1 3.59461 -21.3843 9.17563
2086 4 1 4.73074 -20.7401 8.79007
2084 4 1 4.55931 -20.9869 8.61497
2081 4 1 6.57815 -21.1414 8.48157
2078 4 1 6.64417 -20.5151 8.70215
2076 4 1 6.69494 -18.9948 8.75023
2043 4 1 9.16052 -21.3761 9.24558
2073 4 1 8.64404 -19.0811 9.18095
2071 4 1 8.47413 -18.9576 9.26859
2068 4 1 9.62204 -20.0373 9.81358
2067 4 1 10.6916 -19.5845 10.3214
2069 4 1 9.83892 -19.0473 9.10812
2060 4 1 12.5391 -21.208 8.88391
2061 4 1 11.4783 -20.8456 8.47283
2063 4 1 12.1786 -21.0101 8.42883
2064 4 1 11.0733 -20.5418 8.21616
2066 4 1 11.4365 -20.5801 10.3711
2065 4 1 11.1775 -20.097 9.30681
2075 4 1 7.4667 -18.1043 8.88856
2074 4 1 8.6429 -17.8783 8.82872
2072 4 1 8.66592 -17.966 8.73327
2070 4 1 9.31338 -18.6763 10.152
2208 4 1 -23.2484 -10.978 8.48202
2207 4 1 -24.1743 -11.7305 8.42538
1757 4 1 17.4705 -13.1032 10.4489
1758 4 1 18.4393 -12.4886 9.9552
1762 4 1 18.863 -11.2977 8.49011
1759 4 1 19.5828 -12.3387 9.69107
1760 4 1 19.3984 -11.1863 9.96898
2209 4 1 -23.2675 -9.92596 9.03037
2210 4 1 -22.3852 -9.2033 9.63421
2211 4 1 -23.535 -9.68894 9.93681
2212 4 1 -23.5825 -9.26913 8.83112
1730 4 1 10.6351 -10.5387 8.62425
1728 4 1 10.6193 -8.38379 8.27139
1733 4 1 9.4601 -8.59336 10.3501
1731 4 1 9.61481 -10.3276 9.39242
1732 4 1 9.52045 -9.13606 9.34978
1727 4 1 11.66 -8.85017 8.54757
1729 4 1 10.9029 -9.42103 8.7075
1726 4 1 12.6377 -8.32293 8.16385
1725 4 1 12.921 -8.99108 9.10165
1761 4 1 18.5484 -10.6655 9.40968
2223 4 1 -21.5115 -5.67096 8.83029
2222 4 1 -20.8562 -6.58367 8.53661
2224 4 1 -21.255 -5.81161 9.98248
2226 4 1 -19.6691 -5.70316 10.0171
1734 4 1 10.4857 -8.00959 10.4977
1724 4 1 13.0204 -8.02011 8.43927
1711 4 1 11.008 -5.43569 8.60008
2621 4 1 16.9548 -5.54005 10.0492
2250 4 1 -22.3062 -2.9556 8.95937
2251 4 1 -23.402 -3.48501 9.16167
2253 4 1 -22.6121 -2.787 9.46616
2236 4 1 -18.4253 -3.59515 10.0561
1707 4 1 8.09713 -3.34856 9.20788
1709 4 1 9.86128 -4.16692 9.50362
1710 4 1 10.0984 -5.35276 9.33919
1708 4 1 8.86114 -3.78107 10.0071
1713 4 1 11.7954 -5.26141 8.20945
2620 4 1 17.267 -4.48865 10.6732
2623 4 1 16.4415 -3.94392 10.1516
2622 4 1 17.1257 -4.47245 9.4084
2606 4 1 20.8198 -4.02615 8.42773
2607 4 1 21.3083 -3.33823 9.21174
2609 4 1 21.3043 -3.27166 9.6229
2608 4 1 20.0897 -3.40252 9.57068
2614 4 1 20.064 -3.60609 10.662
2260 4 1 -24.738 -0.501049 10.7071
2258 4 1 -22.9381 -0.593942 9.99685
2248 4 1 -22.9988 -2.39215 8.56174
2246 4 1 -21.9385 -2.08927 8.26792
2249 4 1 -22.0454 -1.79166 8.89997
2252 4 1 -23.7277 -2.35237 9.44151
2255 4 1 -23.8978 -1.73171 9.63858
2254 4 1 -22.6798 -1.60597 9.63628
2256 4 1 -22.8409 -1.97397 10.3319
2257 4 3 -21.9746 -1.35964 9.8309
2242 4 1 -19.1079 -1.90592 8.79929
2238 4 1 -19.6507 -1.96874 10.7166
2245 4 1 -20.7899 -1.73101 8.36593
2244 4 1 -19.6923 -2.33873 8.54472
2239 4 1 -19.5011 -2.04956 9.55564
2240 4 1 -19.2187 -1.01069 9.29765
2237 4 1 -18.7813 -2.57759 10.3366
2235 4 1 -17.927 -2.51755 10.2501
2241 4 1 -18.4004 -1.7551 9.82993
2233 4 1 -17.2184 -1.36592 10.0479
1706 4 1 7.63809 -2.36988 8.62037
1705 4 1 7.63465 -2.43952 9.87862
1703 4 10 8.05894 -1.70048 9.97515
2626 4 1 16.2451 -1.18511 10.0647
2627 4 1 16.7125 -0.92067 9.01972
2625 4 1 16.5251 -2.15483 10.6819
2688 4 1 21.2669 -0.404641 10.3683
2610 4 1 20.8426 -2.55549 10.4865
2693 4 1 23.9688 -2.30308 9.95557
2699 4 1 23.2722 -1.0811 8.08483
2690 4 1 22.8885 -1.28555 10.1898
2698 4 1 22.7976 -0.0845757 8.50564
2691 4 1 23.7502 -0.942062 9.52036
2689 4 1 21.8467 -1.48273 10.6452
2692 4 1 24.7215 -1.52567 9.31654
2695 4 1 24.8637 -1.35721 8.254
2694 4 1 24.8979 -1.81837 9.37193
2117 4 1 -4.63373 -24.3425 10.824
2109 4 1 -2.99141 -25.0802 11.3146
2108 4 1 -2.87181 -24.9184 12.59
2110 4 1 -1.99317 -24.5283 11.5083
2103 4 1 -1.02447 -25.812 12.3134
2104 4 1 -2.13663 -25.87 12.7213
2107 4 1 -1.86186 -24.6762 13.2591
2106 4 1 -2.49078 -25.6328 13.0285
2105 4 1 -1.78634 -24.6891 13.0483
2102 4 1 0.00114353 -25.7009 12.8601
2101 4 1 0.694168 -24.7931 12.5802
2021 4 1 10.1914 -24.9713 11.0976
2023 4 1 10.1628 -24.2747 11.1888
2111 4 1 -2.33908 -23.5141 11.0565
2100 4 1 1.02026 -23.8393 11.9513
2099 4 1 1.90718 -23.9223 12.6425
2096 4 1 1.81749 -22.1437 12.3445
2094 4 1 2.48591 -21.6478 11.7887
2097 4 1 0.830133 -22.8547 12.1458
2098 4 1 1.44621 -22.8832 13.1651
2095 4 1 2.69675 -21.5794 13.0165
2026 4 1 7.06599 -23.7923 11.3316
2045 4 1 9.51426 -22.6565 11.0536
2046 4 1 10.1998 -22.539 12.1097
2024 4 1 9.03242 -24.024 10.8246
2025 4 1 8.12874 -23.5238 11.5604
2047 4 1 10.4379 -21.5462 11.4159
2048 4 1 10.9339 -22.3667 12.1595
2050 4 1 12.6993 -22.3738 12.2669
2049 4 1 11.8181 -21.8521 12.8832
2051 4 1 13.3399 -23.3345 12.0423
2053 4 1 14.0376 -21.7914 11.3731
2052 4 1 14.0954 -22.9431 11.2087
2093 4 1 2.00094 -20.8344 10.9926
1752 4 1 15.0894 -14.1495 13.4194
1753 4 1 14.5499 -14.4141 12.4401
1739 4 1 12.7091 -11.3913 12.6131
1741 4 1 13.0532 -11.6966 12.3334
1740 4 1 12.4178 -12.3355 13.1686
1743 4 1 12.8007 -12.5042 13.1094
1754 4 1 14.7477 -13.3452 12.1484
1755 4 1 15.6099 -12.7822 11.6233
1742 4 1 13.9619 -12.2319 12.8459
1744 4 1 13.4806 -13.4609 13.4485
1756 4 1 16.5116 -12.5992 10.8952
1738 4 1 12.5883 -10.1963 12.6603
1737 4 1 11.3368 -9.97831 12.802
1736 4 1 10.9282 -9.8304 11.6636
1735 4 1 11.1075 -8.68321 11.3545
2225 4 1 -20.4277 -6.09488 10.8137
2227 4 1 -19.1041 -5.56939 10.9983
2228 4 1 -18.1126 -6.2359 11.0615
2229 4 1 -17.3323 -5.23823 10.9478
2230 4 1 -16.7835 -4.40408 11.5415
2231 4 1 -16.581 -3.24192 11.3112
2624 4 1 16.9007 -3.22832 10.929
2617 4 1 18.1925 -4.50302 11.5633
2619 4 1 18.2817 -4.41301 11.3541
2618 4 1 17.4157 -3.80479 11.9554
2611 4 1 20.1144 -2.95635 11.4014
2612 4 1 19.0988 -2.78885 10.8705
2616 4 1 19.0665 -4.59007 12.3695
2615 4 1 19.3914 -3.76522 11.6288
2613 4 1 19.6498 -3.39125 11.7314
2263 4 1 -25.6318 -0.571719 11.8233
2266 4 1 -25.1853 -1.62425 12.6795
2264 4 1 -25.5079 -1.6915 12.3739
2265 4 1 -24.3893 -2.03524 12.0051
2269 4 1 -22.1884 -1.35744 13.4243
2234 4 1 -17.27 -1.981 10.9906
2232 4 1 -17.0443 -2.19652 10.8796
1702 4 10 7.65507 -2.12922 10.9923
1704 4 10 7.75311 -2.1357 10.9843
2687 4 1 21.0694 -0.571554 11.4948
1751 4 1 16.0494 -14.8257 13.5493
1750 4 1 16.2366 -13.6716 13.7049
1747 4 1 15.4876 -11.955 14.6271
1745 4 1 13.465 -13.3146 14.6567
1748 4 1 14.4554 -12.559 14.8099
1746 4 1 14.6135 -12.8032 14.8048
1749 4 1 15.4946 -12.9485 14.2245
2267 4 1 -24.4082 -1.13587 13.4684
2271 4 1 -21.7771 -0.431649 15.338
2270 4 1 -22.1877 -1.43323 14.6616
2268 4 1 -23.3057 -1.14925 13.8505
2272 4 1 -21.1105 -0.381583 16.266
2273 4 1 -21.2639 -0.0990926 17.4639
2756 4 1 23.9203 9.88964 -5.81592
2762 4 1 23.7122 8.14095 -5.87965
2760 4 1 24.4934 8.63994 -5.91553
2758 4 1 24.8703 9.44243 -6.04209
2757 4 1 24.5521 10.5772 -6.50406
2755 4 1 25.0218 10.4066 -5.91625
2759 4 1 25.7459 8.64075 -5.73251
2919 4 1 25.3774 1.89636 -3.3004
2920 4 1 24.9785 0.861979 -2.87939
2921 4 1 25.6713 1.87557 -2.84449
2922 4 1 24.6052 2.20344 -3.33219
2916 4 1 26.2518 2.68263 -3.40383
2926 4 1 22.5154 3.50153 -3.65964
2923 4 1 23.8623 3.12025 -3.15514
2925 4 1 23.4054 3.69572 -2.87762
2924 4 1 24.5458 4.06382 -2.81546
2918 4 1 26.0167 2.80292 -3.76696
2917 4 1 26.7046 3.70464 -3.33747
2915 4 1 26.9274 3.60957 -2.79301
3423 4 1 0.971245 6.49021 -3.03262
3422 4 1 0.702918 7.47589 -3.79408
3421 4 1 1.29046 7.59921 -2.72008
2761 4 1 24.3744 8.04484 -4.91287
2748 4 1 27.7505 7.67065 -3.2598
2749 4 1 27.8363 7.86539 -4.40859
2769 4 1 20.5901 8.96165 -3.60255
2768 4 1 20.863 9.73384 -2.7656
2763 4 1 23.6649 8.57861 -4.84578
2767 4 1 21.8306 9.45386 -3.561
2765 4 1 23.4393 9.77089 -4.01838
2766 4 1 22.8293 8.82432 -3.65322
2752 4 1 26.1017 9.93513 -5.19967
2753 4 1 26.6438 10.5283 -4.32109
2764 4 1 24.3349 9.49133 -4.75289
2750 4 1 26.8332 8.4681 -4.45747
2751 4 1 27.122 9.44904 -5.16837
2754 4 1 25.8289 10.8639 -5.14467
3493 4 1 -3.76695 2.17698 -0.882914
3495 4 1 -3.38955 0.660476 -0.126757
3494 4 1 -4.11938 1.05166 -0.858087
3525 4 1 8.31402 0.408372 -0.513189
3524 4 1 9.04479 1.48901 -0.373536
2905 4 1 26.7867 2.17397 -0.410142
2906 4 1 26.8412 2.47186 -1.52498
2907 4 1 26.6425 1.28907 -1.53191
2908 4 1 27.2566 2.1433 -2.10945
2909 4 1 28.3366 1.92234 -1.85184
3490 4 1 -5.49147 4.28116 -1.6457
3491 4 1 -4.63199 4.23401 -0.854435
3489 4 1 -4.44795 4.80579 -1.35077
3492 4 1 -4.64076 3.01192 -0.944181
3488 4 1 -5.29518 4.17653 -0.780307
3429 4 1 -0.375393 4.50438 -1.17467
3431 4 1 1.20064 4.86063 -1.15185
3430 4 1 0.479364 4.59757 -0.296085
2553 4 1 17.0084 4.13408 -0.385005
2552 4 1 17.0968 5.26842 -0.109242
2927 4 1 22.1919 3.36639 -2.52242
2931 4 1 21.9727 4.19071 -1.38815
2928 4 1 22.2722 3.72315 -1.38006
2929 4 1 22.9775 4.2767 -2.10644
2930 4 1 21.893 4.70694 -2.47546
2932 4 1 23.1368 4.0368 -0.926798
2934 4 1 23.3133 5.20374 -0.195583
2933 4 1 22.3552 4.99293 -0.849311
2913 4 1 28.8041 3.45277 -1.63367
2914 4 1 28.0191 3.21385 -2.46773
2912 4 1 27.6746 3.5953 -2.21296
2911 4 1 28.6299 4.23577 -1.99377
2910 4 1 28.7504 3.0212 -1.65823
2904 4 1 27.1761 3.37625 -0.321083
3481 4 1 -6.13339 6.51785 -0.572842
3477 4 1 -2.84616 5.7006 -1.81727
3476 4 1 -3.48824 6.19868 -1.02411
3474 4 1 -2.91593 6.98042 -2.3069
3475 4 1 -4.01994 6.92897 -1.7721
3480 4 1 -5.36692 6.8943 -1.3832
3478 4 1 -3.75538 6.34169 -2.38648
3479 4 1 -4.83978 5.98174 -1.86989
3428 4 1 -0.171434 5.49679 -1.81567
3473 4 1 -1.96978 7.82192 -2.32333
3427 4 1 0.408979 6.22033 -1.05956
3425 4 1 1.18637 6.93373 -1.80203
3426 4 1 0.0945042 7.28916 -1.45835
3424 4 1 0.149099 7.22182 -2.39661
3420 4 1 0.870401 7.87959 -1.62046
3432 4 1 1.17675 5.65015 -0.278473
3414 4 1 2.38111 7.58973 -1.78228
3434 4 1 1.3606 6.59215 -0.327332
3413 4 1 3.00869 8.06138 -0.800768
3411 4 1 4.65122 7.50721 -0.230046
2956 4 1 17.5801 7.83255 -0.0137283
2550 4 1 16.5902 5.62982 -0.0194486
2957 4 1 16.3539 7.80641 -0.0936305
2772 4 1 21.7405 7.81409 -1.05641
2774 4 1 23.5442 7.814 -1.02531
2773 4 1 22.6975 7.65961 -1.89874
2745 4 1 26.3449 6.4266 -1.07933
2746 4 1 26.7183 7.26797 -1.89962
2743 4 1 26.0168 7.38355 -0.277525
2744 4 1 27.1115 6.99941 -0.263683
3468 4 1 -3.405 10.0799 -0.106668
3472 4 1 -1.86725 8.56401 -1.38314
3470 4 1 -1.79282 9.14692 -1.06706
3471 4 1 -2.57097 9.25974 -1.95333
3469 4 1 -2.20743 9.91086 -0.226209
3417 4 1 1.94251 8.75406 -0.134196
3418 4 1 0.768846 8.52958 -0.464857
3419 4 1 0.974208 9.09297 -1.43956
3415 4 1 2.33865 8.23412 -0.765435
3416 4 1 2.20019 9.36195 -1.14563
3412 4 1 4.26408 8.26961 -1.02409
2770 4 1 20.9765 9.18756 -2.51196
2771 4 1 21.234 8.1159 -2.15599
2775 4 1 24.0678 8.58774 -1.86171
2776 4 1 25.1478 8.83636 -2.22653
2778 4 1 25.3854 8.53446 -1.19738
2779 4 1 25.9326 9.35868 -0.48142
2777 4 1 26.2665 8.93967 -1.91416
2780 4 1 25.669 10.4824 -0.716751
2782 4 1 27.1037 10.6731 -1.211
2747 4 1 27.2326 8.27275 -2.34512
2784 4 1 25.552 12.0102 -0.319723
2783 4 1 26.6445 11.5238 -0.433586
2786 4 1 25.0141 11.4662 -0.389835
2781 4 1 26.1343 11.2028 -1.53113
3350 4 1 5.30007 15.6234 -0.29066
3343 4 1 7.90361 17.4158 -0.715635
3342 4 1 7.86692 18.552 -0.275711
3344 4 1 6.74493 17.126 -0.842327
3345 4 1 7.4038 18.0562 -0.439685
3340 4 1 7.3981 19.39 -0.0266822
3341 4 1 8.6427 19.4358 -0.144579
3496 4 1 -3.00554 0.398747 1.04572
3501 4 1 -1.42929 1.56156 1.13337
3505 4 1 -0.732442 0.877495 0.987302
3508 4 1 -0.364298 0.0321709 0.0401389
3504 4 1 -0.371655 1.65017 0.119397
3500 4 1 -1.858 0.655671 0.467062
3503 4 1 -0.601731 1.38912 1.35144
3502 4 1 -0.942011 2.47187 1.76574
3517 4 1 4.64144 0.425424 1.83731
3518 4 1 5.77773 0.535266 1.47996
3521 4 1 6.57283 2.34312 0.791514
3519 4 1 6.43662 1.49408 1.31451
3520 4 1 5.49421 2.21756 1.24877
3522 4 1 7.76491 2.30628 0.656541
3523 4 1 8.17159 1.17403 0.383778
2556 4 1 18.0736 2.25947 2.10232
2560 4 1 18.3828 1.31722 2.51639
2558 4 1 18.0701 2.21269 2.34403
2561 4 1 19.1508 0.783357 1.8377
2563 4 1 19.255 0.0510442 2.09797
3487 4 1 -6.00873 4.47849 0.174097
3486 4 1 -5.05753 5.27858 0.530188
2555 4 1 18.2557 3.09263 1.26073
2554 4 1 17.6563 3.71851 0.511449
2551 4 1 16.4359 4.58684 0.623356
2549 4 1 16.6695 4.89854 0.867797
2557 4 1 18.0837 3.45239 2.38625
2540 4 1 20.3562 4.23383 1.48566
2541 4 1 19.1799 4.67734 1.29142
2539 4 1 19.871 4.92249 2.38378
2901 4 1 28.0241 4.80413 1.70531
2900 4 1 28.4718 3.69817 1.6821
2899 4 1 28.3422 4.83159 1.97803
2903 4 1 27.5052 3.60004 0.765725
2902 4 1 27.1706 4.72039 0.82946
3485 4 1 -5.4537 6.22764 1.26787
3484 4 1 -5.70619 7.34789 1.05147
3483 4 1 -5.4737 6.23388 0.824688
3482 4 1 -5.22222 7.04847 0.0329517
3436 4 1 2.27285 7.32386 1.5397
3435 4 1 1.84143 6.50225 0.732084
3437 4 1 1.40319 7.60604 2.26853
3433 4 1 0.48485 6.29606 0.416832
3440 4 1 0.831997 7.05601 2.39364
3405 4 1 7.54146 7.96152 0.639465
3402 4 1 6.37134 7.4067 2.62521
3403 4 1 6.39993 7.76316 1.5193
3404 4 1 6.59617 7.30806 0.435521
3410 4 1 5.57462 7.90224 0.471285
2958 4 1 15.7822 7.81673 0.916918
2959 4 1 15.3172 7.70459 2.01508
2548 4 1 17.0807 5.79768 1.41853
2546 4 1 17.3401 7.66725 1.8752
2547 4 1 16.6168 6.9455 1.39171
2543 4 1 18.3783 6.78872 1.54333
2544 4 1 17.4044 7.2024 1.94323
2545 4 1 16.2595 7.14382 1.82323
2942 4 1 20.5252 7.74442 1.9476
2943 4 1 20.2456 7.65796 0.823666
2945 4 1 20.687 7.27229 1.35786
2542 4 1 19.0288 5.8956 1.19828
2944 4 1 20.219 6.49021 0.554794
2939 4 1 22.1532 6.80348 2.32382
2937 4 1 23.3186 7.21001 1.41525
2938 4 1 23.1905 7.421 2.60458
2935 4 1 22.9617 6.16561 0.452182
2732 4 1 23.3879 5.78794 2.65952
2946 4 1 21.7435 7.90878 1.29775
2936 4 1 23.8399 6.97887 0.431239
2737 4 1 25.1366 5.75382 1.7898
2739 4 1 25.8189 6.91643 1.85818
2740 4 1 26.0206 7.96612 1.22536
2738 4 1 26.2105 5.87146 2.16446
2741 4 1 24.9477 7.66522 0.898549
2736 4 1 24.6215 6.71781 2.31083
3467 4 1 -3.12545 9.17324 0.592813
3466 4 1 -2.42955 9.88145 1.3393
3465 4 1 -1.36855 9.52302 1.62458
3464 4 1 -0.768532 9.99675 2.55759
3459 4 1 0.609687 8.56738 2.63405
3461 4 1 0.0797383 8.92399 2.11664
3409 4 1 4.36859 8.15292 0.733392
3406 4 1 6.46426 8.22701 1.00934
3407 4 1 5.52016 8.40548 1.70931
3408 4 1 5.48296 8.36854 0.581808
3400 4 1 6.60726 8.55556 2.25666
3397 4 1 7.63049 9.35273 2.29866
3394 4 1 9.18688 9.43988 1.93592
3396 4 1 8.82841 9.38406 1.91934
3395 4 1 8.70278 9.24586 0.79924
2960 4 1 14.851 8.27772 1.07492
2961 4 1 15.816 8.43718 1.77468
2962 4 1 16.7276 8.72988 2.49768
2954 4 1 16.8363 8.46752 1.04911
2963 4 1 17.5969 9.24654 1.8419
2952 4 1 18.5956 8.60387 0.111771
2966 4 1 18.6396 9.48507 2.20734
2964 4 1 17.8777 8.22557 1.21338
2967 4 1 18.2926 10.6486 1.94474
2955 4 1 17.4462 8.97373 0.14484
2953 4 1 17.4784 8.0873 0.124963
2950 4 1 19.6884 9.53384 0.939234
2948 4 1 21.4849 9.96205 2.02367
2965 4 1 18.9213 8.42785 1.93252
2947 4 1 21.3654 8.82616 1.99527
2949 4 1 20.8532 9.41199 1.24711
2951 4 1 19.6817 8.38377 0.571876
2742 4 1 25.3375 8.31332 0.0176818
3355 4 1 7.29044 13.1979 2.06853
3380 4 1 10.1374 11.3981 1.34415
3378 4 1 9.13336 13.1468 1.27072
3379 4 1 9.14178 12.0016 1.59005
3382 4 1 9.96454 11.2962 2.48623
3383 4 1 11.0165 11.6676 1.97769
3381 4 1 11.0958 11.1187 2.09603
2792 4 1 23.4302 12.348 0.960114
2793 4 1 22.7888 12.7827 1.97386
2794 4 1 24.0148 12.7019 2.18344
2789 4 1 24.092 11.3543 1.19621
2788 4 1 24.8849 12.301 1.25275
2791 4 1 24.6075 12.5741 1.07194
2790 4 1 25.2566 11.5269 1.34148
2785 4 1 26.0811 11.032 0.0602916
2787 4 1 24.5274 11.3316 0.670756
3352 4 1 5.08992 15.1603 0.713565
3358 4 1 4.81559 14.6447 2.23226
3348 4 1 6.37173 16.1174 0.312988
3353 4 1 5.79688 14.2488 0.608082
3354 4 1 6.41922 13.6273 1.43641
3349 4 1 5.53006 15.4265 0.806935
3356 4 1 6.61546 14.2484 1.93627
3351 4 1 6.1355 15.6668 0.631769
3377 4 1 9.34727 14.2203 1.77534
2798 4 1 23.0858 14.6592 1.75046
2795 4 1 24.0472 13.8005 2.10733
2799 4 1 23.7634 15.6227 1.3539
2797 4 1 24.131 14.2871 2.09751
2802 4 1 21.9986 15.6658 2.31608
2796 4 1 24.7595 13.6714 1.21687
3347 4 1 7.3127 16.8261 0.0419158
3346 4 1 8.31822 17.5583 0.202489
2800 4 1 23.8184 16.6821 1.92168
2801 4 1 22.8943 16.4007 2.61002
3339 4 1 7.63713 20.605 0.194592
3338 4 1 8.80831 20.6919 0.236363
3337 4 1 9.77457 21.2793 0.153204
3334 4 1 12.1849 21.0306 0.604739
3336 4 1 10.8982 21.0782 0.604379
3332 4 1 12.1044 22.9653 0.46246
3333 4 1 12.9293 22.0508 0.656992
3330 4 1 12.0844 23.7767 0.480705
3329 4 1 11.7126 23.7362 1.6257
3331 4 1 12.8411 23.1882 1.28031
3335 4 1 11.5225 21.8698 0.038579
3328 4 1 10.89 24.5555 1.84479
2559 4 1 17.2827 1.62486 2.91058
2720 4 1 21.3562 0.0886473 3.37871
2723 4 1 21.2802 0.535759 4.61599
2562 4 1 19.0093 0.762934 3.01363
2724 4 1 21.4972 1.683 4.42519
2715 4 1 19.332 0.123281 4.19854
2718 4 1 20.2716 0.345739 4.58748
2721 4 1 21.5964 1.01499 4.11117
2725 4 1 22.4171 1.8538 5.20675
2527 4 1 18.7166 5.05989 5.18353
2531 4 1 17.8158 4.9324 4.20012
2538 4 1 20.7576 4.56564 3.09676
2533 4 1 18.9542 4.2411 3.63673
2536 4 1 21.022 4.21102 3.22617
2534 4 1 19.7393 5.09645 4.0632
2726 4 1 22.5822 2.7883 4.46125
2728 4 1 22.9252 3.88188 3.00933
2730 4 1 22.5462 5.31705 3.25775
2729 4 1 22.6158 4.30921 4.01699
2727 4 1 22.3794 2.80929 3.32899
3046 4 1 22.1267 5.25228 4.4125
2537 4 1 21.8854 4.83409 2.70625
2734 4 1 24.9016 5.10027 3.25901
2893 4 1 25.8761 5.1536 4.52218
2895 4 1 26.487 4.78208 5.10056
2898 4 1 28.0962 5.35666 2.93057
2896 4 1 27.5532 5.16282 4.74767
3445 4 1 -1.08158 6.16981 4.30512
3446 4 1 -0.542019 5.87299 5.26884
3439 4 1 1.66693 6.79989 3.23208
3438 4 1 2.49632 7.53832 2.70036
3441 4 1 0.507935 7.11096 3.50755
3442 4 1 1.19379 6.21618 3.96982
3444 4 1 0.0558511 5.69418 4.23576
3443 4 1 0.497577 5.92026 3.10164
2829 4 1 13.2019 7.53554 3.13242
2828 4 1 12.2787 7.9093 3.91327
2830 4 1 12.9828 6.99133 4.10052
2831 4 1 13.1951 7.04186 5.30422
2834 4 1 13.9133 7.17034 4.42611
2832 4 1 14.091 6.79983 4.45771
2833 4 1 14.7368 7.40043 5.28048
2835 4 1 14.0747 5.99644 4.57991
2837 4 1 16.0637 6.04686 5.28917
2836 4 1 15.0066 6.52106 5.04029
2840 4 1 17.2373 6.85051 5.23835
2532 4 1 18.6222 5.39705 3.49006
2530 4 1 17.9044 5.71217 5.04009
2940 4 1 21.1674 7.22788 2.77809
2941 4 1 19.9585 7.11917 2.88111
2529 4 1 18.9901 5.97477 4.74167
2535 4 1 20.7604 5.39609 3.45717
3056 4 1 21.1768 7.81882 4.2311
2735 4 1 24.1538 6.00047 3.10275
2731 4 1 22.7864 6.42733 3.44748
3050 4 1 22.947 6.15456 4.42974
2874 4 1 23.655 6.84256 5.08156
2878 4 1 23.7502 7.89786 3.44703
3053 4 1 23.0474 8.00831 5.01133
3051 4 1 22.7937 7.25004 4.76377
3047 4 1 22.2733 6.07671 5.30637
2733 4 1 24.4038 6.11506 3.24753
2875 4 1 24.2955 7.74389 5.01831
2877 4 1 24.8806 7.67712 3.76513
2876 4 1 25.306 7.17185 4.74246
2890 4 1 26.1847 6.87322 5.28602
2888 4 1 26.4405 6.48496 5.32341
2897 4 1 28.1365 5.7775 4.02877
3462 4 1 -0.784958 9.461 2.8127
3460 4 1 -0.161952 9.30448 3.23296
3463 4 1 0.148462 10.0744 3.35728
3457 4 1 1.42457 10.2716 3.91426
3458 4 1 1.07912 9.27476 3.44228
3456 4 1 1.84797 9.95624 4.95186
3401 4 1 6.99615 8.19363 3.34226
3398 4 1 6.79959 9.86972 2.87794
3399 4 1 6.42923 8.81781 3.41979
3392 4 1 8.04129 9.21173 3.72309
3393 4 1 8.70211 8.75451 2.78291
3387 4 1 9.9312 9.41851 4.02959
3385 4 1 10.7482 10.3123 3.2224
3388 4 1 9.82518 10.3607 3.28459
3390 4 1 8.08001 9.17928 3.72174
3391 4 1 8.88147 9.53956 2.89469
3389 4 1 9.15978 9.62733 3.95246
2827 4 1 11.9912 8.82916 3.13589
2826 4 1 12.1564 9.73384 3.8702
3386 4 1 11.0777 9.58931 4.2289
2825 4 1 13.1365 10.343 4.1771
2969 4 1 17.5516 10.2753 3.83699
2968 4 1 18.1355 10.0999 2.91635
3057 4 1 20.9186 9.01758 4.32484
3058 4 1 19.9976 8.38622 3.81102
3059 4 1 19.6472 8.32171 4.97437
3055 4 1 21.3742 8.40455 5.30631
3052 4 1 22.3883 8.15875 3.99443
2879 4 1 23.2148 9.01443 3.5251
3054 4 1 22.2107 8.67766 4.56113
2880 4 1 24.0768 9.5128 4.09997
2881 4 1 25.0271 8.99057 4.41374
2883 4 1 26.0778 10.6862 4.96394
2882 4 1 26.047 9.36368 5.00222
2884 4 1 26.8311 9.84788 4.51253
3384 4 1 11.5018 11.2815 2.99597
2819 4 1 16.0884 13.0144 3.67672
2823 4 1 14.851 10.7984 4.39228
2821 4 1 14.6948 12.8397 5.00027
2822 4 1 14.2492 11.7104 4.84735
2824 4 1 13.9786 11.0214 3.61454
2820 4 1 15.7861 13.0769 4.78307
2970 4 1 18.4425 10.9147 4.43248
2818 4 1 17.0439 12.3188 3.2896
2971 4 1 17.9994 11.6105 5.27376
2817 4 1 17.8378 12.9027 3.85038
2816 4 1 18.0723 12.6286 4.98598
2815 4 1 16.9186 12.7971 4.50003
3359 4 1 5.36187 13.6374 2.71924
3360 4 1 4.87305 14.042 3.78586
3357 4 1 5.76328 14.4713 2.8232
3361 4 1 5.5406 14.6994 4.57272
3370 4 1 7.52645 15.4136 3.77685
3369 4 1 7.25496 14.847 4.69757
3371 4 1 7.16277 14.7824 4.7189
3363 4 1 6.3423 14.0862 5.09393
3364 4 1 5.52732 14.8541 4.63974
3376 4 1 9.9987 14.5844 2.75258
3375 4 1 9.35902 14.761 3.75177
3373 4 1 8.4895 15.5239 5.21988
3374 4 1 9.08397 15.851 4.20797
3372 4 1 8.31472 14.4302 4.64369
2814 4 1 17.6076 13.6046 5.01538
2807 4 1 20.4759 14.6853 4.88018
2806 4 1 20.6836 15.3411 3.87879
2804 4 1 22.4269 16.039 3.07635
2803 4 1 22.7104 14.9054 2.86968
2805 4 1 21.773 15.0763 3.34189
3097 4 1 15.6114 17.9739 4.60644
3314 4 1 9.15042 21.1265 3.76923
3109 4 1 15.9603 20.9221 4.49026
3108 4 1 15.4873 20.0345 5.08007
3103 4 1 17.6963 20.0905 5.0965
3106 4 1 17.3863 20.6059 5.301
3311 4 1 7.26778 22.5944 4.54795
3312 4 1 7.25958 21.7296 3.67545
3309 4 1 6.50265 22.9487 5.36473
3313 4 1 8.38581 21.8108 3.25324
3315 4 1 8.60645 22.1637 3.69593
3318 4 1 8.87004 22.5026 5.14786
3317 4 1 9.07362 21.8113 4.14249
3319 4 1 9.76479 22.547 4.39724
3316 4 1 9.37912 21.6723 3.01068
3322 4 1 10.3568 23.8202 4.83865
3321 4 1 9.13218 23.8827 4.91992
3320 4 1 9.44209 23.4988 3.82103
3326 4 1 12.0848 23.7773 3.32078
3324 4 1 11.8108 23.5597 3.67498
3110 4 1 16.4364 21.9986 4.60591
3112 4 1 16.648 23.5078 4.92701
3325 4 1 11.6649 24.7391 3.82339
3327 4 1 11.325 24.6006 3.02302
3323 4 1 11.2982 24.2721 4.419
2633 4 1 18.5608 0.0270576 7.16824
2632 4 1 17.8152 0.603356 6.4546
2717 4 1 19.4119 0.461327 5.41214
2634 4 1 19.1258 0.631185 7.94366
2700 4 1 22.999 0.0294594 7.69036
3035 4 1 23.7812 2.1502 5.93656
2701 4 1 22.8424 0.804985 6.76431
3034 4 1 24.9844 2.16497 6.02229
3032 4 1 24.8286 0.748966 6.20899
3031 4 1 25.1776 0.705053 7.33962
3030 4 1 24.5275 1.69007 7.21461
3033 4 1 25.9134 1.37604 6.21425
2413 4 1 -1.19711 5.1434 7.97794
2416 4 1 0.272046 5.33711 5.84611
2415 4 1 0.132062 5.04718 6.92026
2424 4 1 2.38515 5.17733 7.15193
2425 4 1 1.64782 4.42161 6.56103
2426 4 1 2.27545 4.70384 7.54837
2526 4 1 18.687 3.98273 5.81659
2521 4 1 19.09 3.54332 7.51598
2525 4 1 19.8212 4.42052 5.45823
2522 4 1 19.7022 3.27191 6.58931
2523 4 1 20.2608 2.99929 5.49641
2524 4 1 19.198 3.43549 5.88264
3048 4 1 23.1868 5.31998 5.47006
3037 4 1 23.5911 3.58453 6.68949
3038 4 1 23.8657 4.02658 7.82447
3042 4 1 22.4339 3.23992 7.3482
3044 4 1 22.8752 4.71626 6.3119
3041 4 1 21.9022 4.27197 7.26019
3043 4 1 22.0301 3.77681 6.25046
3039 4 1 22.7968 4.34824 7.34043
3036 4 1 24.4858 2.81472 6.72248
3448 4 1 -2.37166 6.07145 6.48
3449 4 1 -2.46277 7.25167 6.62186
3447 4 1 -1.33458 6.43353 5.97391
2414 4 1 -0.692392 5.91131 7.15222
3450 4 1 -2.10915 7.33522 7.69534
2418 4 1 1.29141 7.20012 6.43293
2419 4 1 2.05121 6.54165 5.82674
2422 4 1 1.82564 5.96106 6.86542
2417 4 1 0.6676 6.2342 6.60105
2421 4 1 2.31139 6.41942 5.85095
2423 4 1 1.40111 5.45268 7.88204
2420 4 1 3.0063 7.26965 5.52557
2838 4 1 15.5031 5.55183 6.16854
2839 4 1 16.2284 6.48245 5.77858
2841 4 1 17.3049 7.98186 5.53176
2843 4 1 17.4437 7.03199 6.81278
2842 4 1 16.5223 7.37539 6.2171
2844 4 1 18.1651 7.82304 6.39438
2994 4 1 17.5349 7.94014 7.63979
2528 4 1 19.3423 5.98993 5.85025
2847 4 1 20.1084 7.10738 7.38669
2846 4 1 18.9419 7.58109 7.20276
2845 4 1 19.3758 7.56473 6.10263
3045 4 1 22.8374 5.39188 5.39446
3049 4 1 22.707 6.40322 5.55763
2873 4 1 23.8003 6.77829 6.28695
2871 4 1 23.6181 7.97775 7.24525
2891 4 1 25.7858 6.32242 6.27988
2892 4 1 25.4135 5.45352 5.60732
2894 4 1 25.7484 5.5682 5.62809
2887 4 1 26.7277 7.66002 5.56517
2889 4 1 25.8839 6.79091 6.36307
2872 4 1 24.501 7.16846 7.23834
3451 4 1 -1.78993 8.42218 7.23393
3453 4 1 -0.165893 9.57966 6.19904
3452 4 1 -1.11618 9.34161 6.92627
3454 4 1 0.85451 10.2535 6.519
3455 4 1 1.7065 10.7513 5.81682
2989 4 1 14.3121 8.91799 7.9747
2990 4 1 15.2011 8.69647 7.2204
2991 4 1 16.3672 8.24175 7.17805
2992 4 1 17.0065 9.13283 7.63292
3061 4 1 19.9925 10.0946 5.65183
3060 4 1 19.9943 9.01714 5.89979
3062 4 1 21.1578 10.3992 5.76497
2853 4 1 20.4301 9.6292 7.25956
2850 4 1 20.4691 8.12637 7.37806
2851 4 1 20.5936 9.22913 6.94147
2852 4 1 21.5266 10.0162 7.15714
3063 4 1 22.1916 10.418 6.37365
2870 4 1 23.8724 8.80302 6.31177
2885 4 1 26.8749 9.21743 5.54034
2886 4 1 26.8193 8.46197 6.55975
2869 4 1 24.4885 9.74605 6.32005
2867 4 1 25.8941 10.7392 6.59242
2868 4 1 24.9611 10.4471 7.12972
2865 4 1 24.5111 10.3082 7.96803
2866 4 1 25.3728 9.93368 7.2996
2978 4 1 12.7637 12.363 6.70058
2979 4 1 13.0818 12.5686 7.84903
2980 4 1 13.2349 11.3943 7.92163
2977 4 1 13.8409 12.6478 6.5608
2976 4 1 14.0013 11.4254 6.64036
2975 4 1 15.2546 11.4925 6.692
2972 4 1 17.3176 11.4363 6.2029
2973 4 1 16.5951 10.9685 5.40605
2974 4 1 16.3642 11.009 6.65819
3069 4 1 20.9165 13.3463 7.60735
3064 4 1 22.0331 11.4724 5.90176
3068 4 1 22.0934 13.3942 7.26038
3066 4 1 22.4973 12.7489 7.14471
3065 4 1 21.9364 11.6404 7.02577
3067 4 1 21.6112 12.4673 7.86386
2859 4 1 22.8553 12.1904 8.01747
3362 4 1 5.28052 14.2361 5.64409
3365 4 1 5.45072 14.9657 5.91075
3367 4 1 7.46042 14.4612 7.03755
3366 4 1 6.36935 14.8707 6.71637
3368 4 1 7.20241 14.4337 5.8358
3088 4 1 15.147 14.92 7.51226
2812 4 1 17.9216 14.8529 6.7496
3089 4 1 16.3266 14.8117 7.00739
3090 4 1 17.2468 15.5941 6.66202
2813 4 1 18.005 14.5649 5.62094
2811 4 1 19.1013 14.7116 6.81343
2808 4 1 19.8304 15.0311 5.81856
2809 4 1 19.1559 14.666 6.73467
2810 4 1 19.9496 14.7101 5.9001
3071 4 1 21.1267 14.042 7.34989
3070 4 1 20.1119 13.723 6.76323
3073 4 1 20.3069 15.5455 7.60991
3298 4 1 7.89141 18.4289 8.01507
3299 4 1 8.84745 18.1873 7.36821
3300 4 1 10.0455 17.9146 7.1481
3301 4 1 11.0883 18.4576 7.39428
3094 4 1 16.1494 17.4602 5.46918
3096 4 1 15.3243 18.1088 5.76231
3098 4 1 15.9331 18.6639 5.56898
3095 4 1 16.16 17.8777 6.57411
3091 4 1 17.7008 16.4375 7.36601
3092 4 1 17.3954 16.6263 6.23168
3093 4 1 16.3958 17.1934 6.62357
3099 4 1 17.1273 18.6486 5.602
3100 4 1 17.8472 18.6 6.53066
3074 4 1 20.4876 16.7021 8.05828
3292 4 1 3.87744 20.6845 7.60179
3293 4 1 5.05567 20.7878 7.9219
3295 4 1 5.49631 19.772 7.83643
3297 4 1 7.76804 19.142 7.1263
3296 4 1 6.63918 19.3195 7.55156
3302 4 1 10.2808 19.4197 7.22203
3304 4 1 10.2115 21.3946 7.18974
3303 4 1 10.8404 20.5058 6.81937
3118 4 1 15.539 21.1286 7.69052
3107 4 1 16.2505 20.5594 5.72964
3102 4 1 18.7518 20.2878 5.74685
3101 4 1 18.5889 19.1313 5.73914
3105 4 1 17.1533 21.4534 6.1605
3104 4 1 18.2752 20.9949 5.6958
3291 4 1 3.39025 21.7319 8.0132
3289 4 1 5.32215 22.7749 8.04371
3307 4 1 7.33556 22.5382 7.26866
3308 4 1 6.3696 22.5638 6.50609
3310 4 1 7.05393 21.961 5.48855
3305 4 1 9.31678 21.8274 6.60801
3306 4 1 8.27153 22.4843 6.54586
3113 4 1 15.9453 22.7626 5.73215
3111 4 1 15.7939 22.6907 5.40072
3114 4 1 15.9352 23.3538 6.88421
3119 4 1 14.7692 21.9907 7.76214
3120 4 1 13.6077 22.3187 7.51243
3230 4 1 2.19899 26.7759 6.80472
3229 4 1 1.62573 25.8717 7.1897
3228 4 1 2.17648 24.8917 7.51958
3235 4 1 2.24961 26.8368 7.83103
3226 4 1 3.31538 24.8589 8.00302
3236 4 1 1.10983 26.9354 7.89335
3231 4 1 1.84825 27.7875 6.10877
3234 4 1 2.86612 27.7971 7.49895
3233 4 1 3.23175 27.3114 6.44653
3232 4 1 2.83543 28.4023 6.05247
2259 4 1 -23.8302 0.153937 10.3914
2511 4 1 16.0692 0.609606 9.92693
2512 4 1 15.4514 1.5305 9.48753
2509 4 1 14.7969 1.69481 10.2253
2515 4 1 15.9507 1.67372 9.2224
2514 4 1 16.1277 2.55084 10.0268
2508 4 1 14.0793 2.59274 10.6343
2513 4 1 16.1988 1.4159 10.3755
2638 4 1 18.2869 1.7456 10.2251
2639 4 1 17.2003 2.23868 10.4528
2636 4 1 20.0551 0.549899 9.49338
2635 4 1 18.8588 0.482775 9.1234
2637 4 1 18.9619 0.914106 9.71446
3008 4 1 20.4721 1.74139 10.1978
3027 4 1 24.2228 2.65746 9.9925
3009 4 1 21.6892 1.93903 10.0526
3014 4 1 22.6015 1.56656 10.086
3015 4 1 23.4834 2.14335 10.595
3011 4 1 22.2339 2.24087 10.046
3028 4 1 24.9812 2.01766 9.30133
3029 4 1 24.4379 2.30341 8.2831
3026 4 1 24.9065 2.03881 10.7
3025 4 1 24.8339 2.60556 9.6486
3024 4 1 25.7803 2.52532 10.3977
2411 4 1 -1.05757 4.97428 9.39974
2429 4 1 4.23839 2.72405 9.18733
2430 4 1 4.30139 3.61613 8.34257
2427 4 1 3.26579 4.63729 8.2129
2428 4 1 3.89135 3.68379 8.68491
2431 4 1 5.04201 4.53815 8.1889
2432 4 1 4.79764 4.33484 9.30561
2433 4 1 5.82728 4.29468 9.86935
2437 4 1 6.68271 5.03041 10.228
2516 4 1 15.3572 2.7351 9.3294
2520 4 1 18.0768 3.69666 8.15178
2518 4 1 16.771 3.79606 9.56081
2519 4 1 17.908 3.89853 9.38012
2517 4 1 16.4995 2.72729 8.94288
2654 4 1 17.5772 4.85427 10.1053
3003 4 1 21.0006 4.01031 9.35216
3006 4 1 20.3262 3.26326 9.96699
3005 4 1 19.2487 3.56483 9.4041
3004 4 1 20.3129 3.37352 9.96265
3010 4 1 21.4346 2.72985 9.21565
3002 4 1 20.3774 4.72855 10.065
3040 4 1 22.272 3.72788 8.27763
3013 4 1 22.9137 2.6974 10.2367
3012 4 1 22.0348 3.22692 10.7621
2412 4 1 -0.30461 5.51519 8.67213
2407 4 1 -1.09971 7.04063 9.22393
2408 4 1 -1.77062 6.49356 8.33001
2406 4 1 -0.552843 7.78561 8.38748
2410 4 1 -1.65969 6.00553 9.14041
2409 4 1 -1.2451 7.04422 9.27666
2438 4 1 7.05881 5.93123 9.50946
2439 4 1 7.11843 7.16776 9.41534
2440 4 1 8.17349 7.35529 10.1126
2442 4 1 8.81301 7.44017 10.7233
2987 4 1 12.7627 7.99982 9.25457
2472 4 1 11.9868 7.55601 10.703
2988 4 1 13.6925 7.99491 8.5772
2998 4 1 18.5495 6.94153 10.2307
2997 4 1 17.6604 7.29772 9.57298
2652 4 1 18.3769 5.72127 10.5364
2995 4 1 18.3444 7.68819 8.51063
2996 4 1 17.7667 6.69432 8.60601
2848 4 1 19.3038 7.47937 8.19523
2404 4 1 -0.0610327 8.84163 8.30976
2402 4 1 -0.478959 9.45833 8.43197
2405 4 1 -0.271552 8.32964 9.37798
2399 4 1 -0.0356664 10.0417 10.074
2398 4 1 -0.422753 8.95392 10.4002
2401 4 1 -0.673441 10.2676 9.2974
2403 4 1 0.566753 9.47869 9.09286
2397 4 1 0.747381 9.26901 10.659
2985 4 1 12.7918 10.1489 9.10423
2986 4 1 12.649 9.10118 9.60161
2984 4 1 13.6903 10.2901 8.47836
2993 4 1 16.8452 8.37963 8.55203
2854 4 1 20.46 10.4381 8.18956
2849 4 1 20.0554 8.33364 8.44749
2857 4 1 21.4028 10.4499 8.38144
2855 4 1 21.4888 10.2663 8.79917
2856 4 1 20.6157 9.58145 8.24022
2861 4 1 23.3345 10.2451 8.19626
2862 4 1 23.9637 10.6451 9.07897
2863 4 1 24.2811 10.7102 10.1957
2400 4 1 -0.332378 11.1785 9.97759
2982 4 1 12.8017 12.0111 8.27867
2983 4 1 13.5931 11.3917 9.0134
2981 4 1 13.7484 11.822 8.96118
2858 4 1 22.3369 11.1703 8.43496
2860 4 1 23.7259 11.3275 8.11007
2864 4 1 24.37 10.8366 8.95675
3208 4 1 6.15153 15.1482 10.1947
3207 4 1 7.22249 14.7748 10.5646
3206 4 1 7.59581 15.5636 9.77988
3209 4 1 5.96754 16.044 9.35235
3205 4 1 8.32416 16.1302 10.4887
3087 4 1 15.5878 15.0418 8.65268
3084 4 1 17.4182 15.3808 8.72763
3082 4 1 17.3048 14.1153 8.73393
3081 4 1 16.7943 14.3603 9.86697
3083 4 1 18.4124 14.6349 8.65203
3079 4 1 18.7763 14.773 9.64708
3080 4 1 17.9494 13.933 9.81303
3072 4 1 20.7886 14.6835 8.37128
3078 4 1 19.8797 15.274 9.42321
3077 4 1 21.0011 15.7029 9.49959
3210 4 1 5.19859 16.8951 9.5081
3212 4 1 5.12853 18.039 10.0096
3211 4 1 6.14542 17.3968 10.1699
3213 4 1 6.33392 17.8667 10.0346
3201 4 1 7.13967 17.1567 10.4155
3086 4 1 15.869 16.1765 8.36519
3085 4 1 16.9569 16.4717 8.77975
3075 4 1 19.9547 16.828 9.20766
3076 4 1 20.6522 16.6119 10.203
3258 4 1 0.352318 20.674 10.5865
3266 4 1 2.29074 21.3644 10.7649
3268 4 1 3.37076 20.6743 9.49346
3269 4 1 3.39002 19.9965 10.4222
3267 4 1 2.7395 20.3799 10.392
3217 4 1 5.14671 20.4135 9.83831
3294 4 1 6.21934 20.71 8.09545
3216 4 1 5.50672 19.5298 10.5539
3214 4 1 6.91554 18.9189 9.75904
3215 4 1 5.79511 19.1781 9.47138
3140 4 1 8.82594 21.2634 9.17434
3141 4 1 9.1104 20.0843 9.50106
3142 4 1 8.57091 20.9791 10.1968
3143 4 1 8.25122 19.8019 10.4042
3144 4 1 9.1396 20.6122 10.3549
3138 4 1 8.8149 21.3827 9.21307
3117 4 1 15.6461 21.4368 8.86995
3122 4 1 13.6351 21.2228 9.69531
3123 4 1 14.7407 21.5015 9.28658
3255 4 1 -0.263566 21.8944 8.58005
3251 4 1 -0.432543 22.8179 8.9057
3253 4 1 -1.79973 22.5438 9.90833
3254 4 1 -0.703959 22.1064 9.63288
3252 4 1 -0.7627 21.9501 9.66244
3227 4 1 2.44148 24.1603 8.46718
3256 4 1 0.706526 22.3427 9.0821
3257 4 1 0.225313 21.6783 9.88462
3250 4 1 0.177569 23.8333 9.04908
3224 4 1 1.95646 24.1446 8.93257
3264 4 1 2.04408 21.961 10.5985
3290 4 1 4.30543 22.3416 8.30281
3288 4 1 4.58972 22.8527 8.90856
3221 4 1 3.47896 23.0933 9.55227
3220 4 1 3.86208 22.8637 10.6233
3219 4 1 4.12209 21.7301 10.5928
3225 4 1 2.80329 23.8078 8.14195
3287 4 1 5.14378 22.9801 10.008
3286 4 1 5.79624 23.6413 10.7628
3139 4 1 9.37871 21.8702 8.22728
3137 4 1 8.92839 22.2254 10.0252
3135 4 1 10.6411 22.2772 8.55053
3136 4 1 9.50567 22.4047 8.97823
3133 4 1 11.8723 21.5596 9.33705
3134 4 1 11.306 22.5585 9.45754
3131 4 1 12.2019 21.7595 10.7431
3132 4 1 11.4734 22.5154 10.0691
3115 4 1 15.923 23.0922 8.11032
3124 4 1 13.6144 21.6797 9.20286
3121 4 1 13.5548 21.765 8.62083
3128 4 1 13.5636 22.1702 10.6746
3127 4 1 14.0707 22.8855 9.89387
3126 4 1 15.1161 22.9211 10.4034
3125 4 1 14.0972 22.362 10.1521
3116 4 1 16.5397 22.0683 8.28102
3247 4 1 -0.311444 25.7336 10.2598
3246 4 1 -1.29292 26.1606 10.7098
3242 4 1 -1.22336 26.9002 9.8684
3248 4 1 0.673141 25.07 10.0568
3249 4 1 1.08796 24.6142 8.99632
3238 4 1 1.60083 26.8547 9.58114
3223 4 1 2.81689 24.8674 9.32451
3222 4 1 3.75986 24.2879 9.73709
3241 4 1 -0.271464 27.0563 9.2081
3240 4 1 0.263062 27.9825 8.64574
3237 4 1 0.716975 27.3984 8.88849
3239 4 1 0.407381 26.9428 9.30918
2261 4 1 -24.7823 0.36546 11.5225
2262 4 1 -25.6104 0.578024 12.2268
2499 4 1 12.4369 2.49967 13.2722
2500 4 1 13.0155 1.88414 12.4291
2510 4 1 15.4575 0.84896 10.9359
2503 4 1 16.0726 1.76268 13.3185
2501 4 1 14.0847 1.5064 13.023
2502 4 1 15.1933 1.15593 12.8135
2682 4 1 18.7902 1.53597 12.36
2681 4 1 18.0586 1.11192 13.171
2641 4 1 18.6713 1.85813 11.1464
2640 4 1 17.6164 1.30279 10.9532
2680 4 1 18.6964 1.68091 12.3895
2679 4 1 19.4323 0.731488 12.656
2683 4 1 19.8197 1.4832 11.7817
2684 4 1 19.4718 0.569364 11.1857
3007 4 1 20.5351 2.62824 10.9786
2642 4 1 19.5692 2.45237 11.6819
2686 4 1 21.3014 0.0519773 12.5387
2685 4 1 20.4907 0.329921 11.6775
3016 4 1 23.9106 2.07845 11.7184
3017 4 1 24.1776 2.46136 12.8464
3018 4 1 25.2826 2.6149 12.4126
3019 4 1 24.7333 2.26176 13.4218
3022 4 1 26.1747 2.50543 11.8667
3021 4 1 25.08 2.18652 11.9812
3020 4 1 24.7659 1.24811 12.6993
2434 4 1 5.82712 4.26482 11.0267
2435 4 1 6.19779 3.08419 10.8544
2436 4 1 6.16635 4.30266 11.0171
2495 4 1 12.4693 5.35657 11.6668
2496 4 1 12.7226 4.36634 12.1628
2497 4 1 12.3561 3.2766 12.3398
2498 4 1 11.3756 2.83759 12.8944
2507 4 1 14.2042 3.11448 11.6653
2505 4 1 15.6213 3.43397 12.9571
2506 4 1 15.4493 2.92653 11.927
2657 4 1 18.065 3.45166 12.2118
2655 4 1 18.0603 4.05847 10.8253
2653 4 1 18.5153 4.5604 10.8134
2504 4 1 16.6426 2.73428 12.8966
2659 4 1 17.0349 3.01408 11.6796
2658 4 1 17.1745 4.19566 11.7332
2656 4 1 18.2072 2.89635 11.093
2660 4 1 17.4495 3.63684 12.7456
3001 4 1 20.8068 5.31951 11.0099
2644 4 1 20.0896 4.08185 13.0019
2643 4 1 20.1171 2.82009 12.7472
3023 4 1 25.488 3.26502 11.2009
2443 4 1 9.80645 7.01531 11.0752
2444 4 1 8.7176 7.23906 11.6873
2445 4 1 9.1982 7.69712 12.7093
2471 4 1 11.1307 7.18236 11.3643
2494 4 1 13.2601 5.74055 12.5962
2473 4 1 12.9773 7.66012 11.3735
2447 4 1 11.2742 7.62169 13.2576
2467 4 1 13.3011 7.93559 12.5057
2490 4 1 15.4036 6.6326 11.6503
2493 4 1 14.088 5.61214 11.6759
2491 4 1 14.2584 6.59444 11.2426
2492 4 1 14.1281 6.49304 12.4108
2488 4 1 16.0479 7.74169 11.3494
2489 4 1 14.8441 7.70264 11.3745
2486 4 1 16.191 7.76898 11.8484
2651 4 1 18.7089 6.54079 11.4613
2649 4 1 18.1983 6.29719 11.6739
2648 4 1 18.8215 5.91371 12.6634
3000 4 1 20.6005 6.4942 11.4054
2999 4 1 19.6241 6.86337 10.9491
2650 4 1 19.0265 6.30585 12.6093
2396 4 1 0.641415 10.3611 10.8421
2441 4 1 7.82293 8.12873 10.9705
2470 4 1 10.7021 8.24357 11.0654
2446 4 1 10.1762 8.13427 13.2551
2457 4 1 10.2199 9.7966 12.4305
2449 4 1 10.0732 8.69693 13.3455
2474 4 1 13.3461 8.82692 11.3867
2475 4 1 13.4228 9.9798 11.7722
2469 4 1 11.8979 8.30258 11.195
2468 4 1 12.5208 8.75155 12.0455
2458 4 1 11.1866 10.4861 12.8962
2466 4 1 12.7794 8.91256 12.9787
2485 4 1 16.1413 8.93775 12.0624
2477 4 1 14.9764 10.2967 11.6312
2479 4 1 14.6672 9.6602 12.0239
2476 4 1 14.3826 9.25422 11.4078
2478 4 1 14.679 9.5302 10.8641
2483 4 1 15.6696 9.32031 12.1239
2482 4 1 16.0193 10.0477 12.9341
2480 4 1 15.1214 10.6503 11.8046
2465 4 1 13.81 8.41397 13.4049
2487 4 1 17.1695 8.09544 11.1234
2484 4 1 16.7028 9.92284 12.4744
2395 4 1 1.05133 11.1666 11.7367
2394 4 1 0.838914 11.4967 12.9022
2392 4 1 1.1864 12.0032 13.3488
2391 4 1 2.20788 12.6628 13.1064
2456 4 1 10.0912 10.9965 12.4563
2481 4 1 16.2341 10.9202 12.1156
3204 4 1 7.83806 17.1751 10.8674
3203 4 1 7.11044 16.9746 11.8303
3196 4 1 7.05373 17.9682 13.0546
3200 4 1 6.91743 18.1755 11.0203
3199 4 1 5.88244 18.3849 11.5441
3194 4 1 5.70011 18.6901 12.8577
3202 4 1 8.10986 16.9711 11.0866
3260 4 1 -0.0835116 20.0811 12.7952
3271 4 1 2.53877 19.5815 12.2422
3259 4 1 0.140505 20.5716 11.7638
3272 4 1 1.66709 19.5462 13.036
3261 4 1 0.957525 20.5125 12.4091
3270 4 1 2.83388 19.1799 11.1407
3218 4 1 4.60666 20.6833 10.8973
3274 4 1 3.96433 19.6259 12.9153
3275 4 1 4.95713 19.3549 12.3898
3276 4 1 4.66039 20.4248 12.0853
3273 4 1 2.78954 19.6391 12.8108
3147 4 1 7.9642 20.9841 13.0272
3198 4 1 6.80127 19.135 11.4485
3197 4 1 7.08755 19.1703 12.7085
3277 4 1 5.67182 20.5153 11.467
3278 4 1 6.57237 20.6759 12.1343
3145 4 1 9.07035 20.5093 11.5922
3146 4 1 8.91909 20.287 12.796
3262 4 1 1.53408 21.5807 12.3446
3263 4 1 1.09111 21.9658 11.2545
3285 4 1 4.9567 22.9119 11.0735
3265 4 1 2.93005 22.0744 11.4539
3282 4 1 4.4463 23.9938 13.2109
3281 4 1 5.07921 23.3766 12.4074
3284 4 1 5.26342 24.006 11.3071
3279 4 1 6.60782 21.7801 12.7881
3154 4 1 7.56992 21.7213 11.6438
3155 4 1 6.83577 22.5503 11.8802
3156 4 1 7.57484 22.5347 12.792
3280 4 1 5.7659 22.3796 12.1165
3152 4 1 7.53424 22.131 11.5643
3158 4 1 7.09068 22.9883 13.2715
3157 4 1 6.66715 22.8657 12.1235
3148 4 1 8.51699 21.8545 12.4785
3149 4 1 9.59329 21.9492 13.165
3150 4 1 9.28499 22.3235 12.1121
3153 4 1 8.49996 21.7747 10.9527
3151 4 1 8.43698 21.5974 12.2251
3130 4 1 11.3453 22.5784 11.2319
3129 4 1 12.5044 22.2493 11.0477
3244 4 1 -0.184177 25.5886 11.4018
3243 4 1 -0.491801 26.5979 10.8657
3245 4 1 -0.570766 26.7724 11.3661
3283 4 1 5.27254 24.4003 12.4038
2676 4 1 19.5143 1.94138 15.5591
2678 4 1 19.6766 1.37594 13.6747
2677 4 1 20.2254 1.84992 14.6146
2289 4 1 -16.1599 5.25772 15.266
2665 4 1 15.6283 3.14547 14.1135
2664 4 1 15.9556 4.26731 14.449
2675 4 1 18.6761 2.69365 15.9121
2668 4 1 17.423 3.41722 13.7949
2669 4 1 18.1756 3.55445 14.7212
2661 4 1 17.3868 4.53221 13.622
2666 4 1 16.6725 3.57424 13.7809
2667 4 1 17.0231 3.01065 14.8169
2662 4 1 16.6557 4.46034 14.5779
2645 4 1 20.2571 5.11818 13.5213
2672 4 1 19.8187 4.22385 15.9697
2671 4 1 20.0513 3.43433 15.1169
2670 4 1 19.2616 3.37216 14.178
2287 4 1 -15.2002 6.82444 16.0862
2288 4 1 -15.6803 6.37935 15.049
2663 4 1 16.1489 5.49362 14.246
2647 4 1 19.1773 6.56237 13.5756
2646 4 1 19.7103 5.75525 14.3314
2454 4 1 10.4834 10.3125 14.6466
2455 4 1 10.0503 10.5969 13.5751
2450 4 1 10.0478 9.26305 14.3568
2452 4 1 9.96208 9.36925 14.3438
2448 4 1 11.2233 8.79303 13.5994
2460 4 1 12.7487 10.6186 14.4608
2451 4 1 10.9171 10.1152 14.3232
2464 4 1 13.0196 9.0573 14.1171
2453 4 1 11.1037 9.29173 14.8468
2463 4 1 13.6561 9.23112 15.1253
2462 4 1 13.696 10.4008 14.6102
2315 4 1 -14.378 12.2297 16.0266
2393 4 1 0.0412191 11.8487 13.7992
2390 4 1 2.28353 11.7881 13.8681
2389 4 1 2.49828 12.8121 14.4835
2386 4 1 0.383395 13.4321 14.0904
2387 4 1 1.56396 12.9865 13.9237
2459 4 1 12.2047 11.0122 13.4654
2461 4 1 13.4985 11.525 14.8259
2380 4 1 -2.94806 13.7182 14.3417
2379 4 1 -3.37372 14.4318 15.0987
2378 4 1 -2.84204 14.9225 15.9909
2385 4 1 -0.738275 13.6345 13.6501
2384 4 1 -1.06604 13.7861 14.8174
2383 4 1 -1.08959 14.2671 15.9397
2381 4 1 -2.56437 14.7187 14.9095
2382 4 1 -1.5397 14.0853 14.8528
2388 4 1 1.61078 13.5434 14.9037
3187 4 1 3.78416 18.2579 15.8318
3188 4 1 3.84284 18.8049 14.7933
3193 4 1 5.05233 19.1583 13.7866
3189 4 1 4.88661 18.9423 15.3395
3191 4 1 5.37505 20.7875 14.5466
3192 4 1 5.93309 19.8193 14.0544
3195 4 1 6.58191 18.8726 13.6031
3190 4 1 5.79696 19.7418 14.9285
3171 4 1 6.94006 21.0434 15.0395
3172 4 1 7.62908 20.7656 14.126
3169 4 1 7.90719 20.7773 15.8698
3168 4 1 6.66106 20.9374 15.9608
3170 4 1 8.00996 21.5316 14.9065
3173 4 1 8.73407 20.5073 14.4621
3174 4 1 9.20034 20.14 15.5189
3160 4 1 7.32087 23.2872 13.8211
3159 4 1 6.27529 22.6007 14.1075
3163 4 1 7.68819 23.0462 15.0165
3161 4 1 6.61663 23.2156 14.8141
3162 4 1 7.02188 22.3074 15.5145
3165 4 1 8.14817 22.6937 15.7073
3164 4 1 8.76945 22.8557 14.6955
2274 4 1 -21.6779 0.138316 16.3417
2275 4 1 -22.3362 1.13455 16.3413
2276 4 1 -22.9926 1.5665 17.1966
2277 4 1 -23.6509 2.45267 17.3906
2278 4 1 -23.4458 3.63619 17.1996
2279 4 1 -22.3276 3.26865 17.1941
2281 4 1 -20.3593 4.32892 17.688
2282 4 1 -19.7679 5.14193 17.0332
2280 4 1 -21.1168 3.3686 17.4736
2290 4 1 -16.7142 4.60445 16.1842
2292 4 1 -16.5347 4.29357 17.9929
2293 4 1 -17.4482 4.02524 18.646
2291 4 1 -17.1595 3.9944 17.0124
2283 4 1 -18.6897 4.90905 17.2783
2284 4 1 -17.5937 4.96077 16.9353
2673 4 1 20.0835 3.41078 16.8314
2674 4 1 19.2 3.77674 16.1666
2285 4 1 -16.705 5.55444 17.4677
2286 4 1 -15.8585 6.05848 16.6833
2311 4 1 -13.5291 9.65649 18.749
2330 4 1 -15.637 10.6052 18.714
2312 4 1 -12.5772 10.1338 18.0798
2321 4 1 -17.1624 13.127 18.1864
2323 4 1 -18.2125 11.9503 16.4841
2324 4 1 -17.4929 10.9863 16.7833
2322 4 1 -18.0104 12.8734 17.3184
2325 4 1 -18.0481 11.9724 16.4767
2327 4 1 -18.2525 11.1686 18.6087
2326 4 1 -18.261 11.9279 17.6502
2317 4 1 -15.1913 12.1479 16.4044
2314 4 1 -14.0058 11.368 16.7463
2316 4 1 -14.4025 11.5318 17.0676
2318 4 1 -15.2339 13.2944 16.6309
2313 4 1 -12.9627 10.9503 17.2176
2320 4 1 -16.2763 13.8958 18.3713
2319 4 1 -15.4255 14.1094 17.4735
2359 4 1 -9.34086 15.772 17.6696
2362 4 1 -8.11602 15.1904 17.9494
2360 4 1 -9.48767 16.0321 18.8292
2355 4 1 -10.2632 15.1925 18.682
2357 4 1 -9.39023 15.4924 18.4793
2358 4 1 -9.25482 14.5477 17.767
2365 4 1 -5.99096 14.3337 18.0222
2366 4 1 -5.32411 15.1456 18.6302
2368 4 1 -3.18941 16.0643 18.698
2369 4 1 -2.94191 15.3654 17.7428
2377 4 1 -3.05141 16.0701 16.5468
2371 4 1 -3.15005 15.5339 18.1604
2376 4 1 -2.18997 16.1255 17.3977
2370 4 1 -2.24409 14.8599 18.551
2375 4 1 -1.09917 15.9568 17.8585
2372 4 1 -2.16937 14.7826 18.2556
2373 4 1 -1.86151 15.9805 18.2298
2361 4 1 -8.71204 16.1677 18.0014
2374 4 1 -1.22235 16.7347 18.8102
3186 4 1 3.51934 18.3316 16.9404
3184 4 1 5.45906 18.3921 17.1226
3183 4 1 6.29463 18.3504 17.9931
3185 4 1 4.49081 18.961 17.356
3167 4 1 6.95026 21.2744 17.1136
3180 4 1 7.96396 20.2665 17.1855
3182 4 1 6.20281 19.0881 17.1292
3178 4 1 7.98886 20.6216 17.3526
3181 4 1 7.35125 19.263 16.9503
3179 4 1 8.9702 20.0827 17.6844
3177 4 1 8.75522 21.1087 16.4595
3175 4 1 9.38312 20.7367 16.5729
3176 4 1 9.02528 21.5301 17.5219
3166 4 1 7.63411 22.0029 16.444
2294 4 1 -17.3923 4.7925 19.5296
2296 4 1 -17.1921 5.68022 20.3859
2295 4 1 -17.9484 5.83489 19.4
2297 4 1 -16.6574 6.58241 20.9099
2299 4 1 -18.4636 7.11598 21.3651
2300 4 1 -17.1788 7.1511 21.3826
2298 4 1 -17.7135 6.23797 21.2075
2310 4 1 -14.4744 9.16312 19.1648
2307 4 1 -14.4064 9.64628 21.1504
2302 4 1 -15.725 9.1265 21.215
2308 4 1 -14.2204 9.68918 19.9279
2304 4 1 -14.9712 8.48408 20.9477
2309 4 1 -14.4936 8.50046 20.0311
2337 4 1 -13.3532 10.2967 21.0377
2328 4 1 -17.5953 10.9722 19.6293
2329 4 1 -16.6191 11.0835 18.9874
2331 4 1 -16.4253 11.3571 19.2626
2333 4 1 -16.8316 12.082 19.7458
2332 4 1 -15.6446 12.0054 19.7634
2335 4 1 -14.5846 11.9766 20.1347
2334 4 1 -15.7049 11.9399 19.8335
2336 4 1 -14.2557 11.1142 20.9495
2349 4 1 -12.6001 12.6142 21.4692
2350 4 1 -11.5222 12.7256 21.0567
2353 4 1 -10.8136 13.4276 20.0104
2351 4 1 -10.5988 13.4192 20.7492
2354 4 1 -10.7697 14.2502 19.1298
2352 4 1 -9.69339 13.8175 19.9808
2356 4 1 -9.42222 14.7521 19.3932
2363 4 1 -7.53029 14.8246 18.8973
2364 4 1 -6.50497 14.2309 19.0578
2367 4 1 -4.2262 15.4971 19.0325
2301 4 1 -16.467 8.18164 21.6046
2303 4 1 -14.8208 9.14487 21.9634
2305 4 1 -14.2797 9.01615 21.7897
2306 4 1 -15.1847 9.77351 22.0388
2338 4 1 -13.8486 10.1506 22.04
2341 4 1 -13.9107 9.98856 23.2283
2340 4 1 -13.8441 8.81739 23.5954
2339 4 1 -13.4601 9.19028 22.4792
2342 4 1 -13.2624 10.6104 24.019
2343 4 1 -12.2193 10.9879 23.6238
2345 4 1 -12.7227 11.9971 23.0044
2348 4 1 -12.2702 11.4558 21.8283
2344 4 1 -11.7996 12.2069 23.7761
2347 4 1 -11.6572 10.8002 22.6597
2346 4 1 -12.5138 10.9229 23.4109
ITEM: TIMESTEP
20100000
ITEM: NUMBER OF ATOMS
1913
ITEM: BOX BOUNDS ff ff ff
-3.5000000000000000e+01 3.5000000000000000e+01
-3.5000000000000000e+01 3.5000000000000000e+01
-3.5000000000000000e+01 3.5000000000000000e+01
ITEM: ATOMS id mol type x y z
1851 4 1 13.4437 -20.0829 -10.7851
3613 4 10 -4.64281 -9.94962 -11.1772
3610 4 1 -2.41059 -8.38506 -11.2664
1847 4 1 11.7033 -22.0521 -8.66126
1848 4 1 12.5937 -22.1814 -9.51435
1846 4 1 12.1231 -22.7277 -9.57868
1845 4 1 12.8897 -23.611 -9.2059
1840 4 1 15.4825 -22.785 -8.45191
1844 4 1 13.9875 -24.0695 -9.00762
1843 4 1 14.7084 -23.2644 -9.39919
1842 4 1 15.4813 -22.9723 -8.52516
1839 4 1 16.2351 -21.9275 -8.23141
1855 4 1 10.2948 -20.9657 -8.87251
1853 4 1 12.2039 -20.3938 -10.0272
1852 4 1 13.3006 -20.7004 -9.76583
1849 4 1 13.1814 -21.1661 -9.6567
1854 4 1 11.5094 -20.8737 -9.22711
1850 4 1 13.3997 -19.9923 -9.5983
1856 4 1 10.9987 -20.5127 -8.10341
1838 4 1 17.1711 -21.2011 -8.14531
3612 4 10 -3.61361 -9.85384 -10.5401
3614 4 10 -3.63243 -9.99806 -10.4246
3611 4 1 -2.50719 -9.36207 -10.6035
3609 4 1 -1.42099 -8.60764 -10.7685
3608 4 1 -1.56168 -9.45347 -9.89049
3606 4 1 -2.06185 -9.13353 -8.22854
3607 4 1 -2.10098 -10.057 -9.01214
3575 4 1 1.29984 -9.03469 -8.25503
3576 4 1 0.265928 -9.59809 -8.48137
3573 4 1 2.33368 -8.60714 -8.15732
3574 4 1 1.61845 -7.92169 -8.71148
1865 4 1 10.0304 -23.5307 -6.07502
1864 4 1 9.43403 -22.566 -6.33757
1862 4 1 9.95715 -21.8623 -5.43287
1866 4 1 10.9561 -24.2243 -6.19913
1841 4 1 14.5805 -23.1703 -7.67131
1859 4 1 10.5282 -19.4932 -7.63068
1861 4 1 10.58 -21.5005 -6.37201
1860 4 1 10.5431 -20.339 -6.84127
1858 4 1 11.3306 -19.9394 -6.95745
1857 4 1 11.4267 -21.1701 -7.16865
1834 4 1 18.0657 -19.6635 -7.05736
1837 4 1 16.6129 -20.291 -7.67785
1836 4 1 17.6624 -19.812 -7.29043
1835 4 1 17.8631 -20.8334 -6.80752
1833 4 1 19.2117 -19.6272 -6.76637
1832 4 1 19.0883 -19.756 -5.55352
3595 4 1 -1.54754 -14.3597 -5.4881
3599 4 1 -2.57464 -13.7329 -7.58606
3598 4 1 -2.64074 -13.7427 -6.42332
3594 4 1 -0.597336 -13.8492 -5.95634
1811 4 1 18.4518 -15.8102 -5.82667
1812 4 1 17.6134 -15.0062 -6.11895
1813 4 1 18.7581 -15.2562 -5.96983
1805 4 1 18.6169 -13.7543 -6.07778
1807 4 1 18.0832 -13.642 -5.79908
1814 4 1 19.7436 -15.05 -6.6947
1815 4 1 20.0078 -14.7719 -7.81563
1817 4 1 20.6094 -13.9804 -6.09274
1818 4 1 20.6097 -14.9219 -5.47398
1816 4 1 19.7342 -14.602 -6.6227
3602 4 1 -2.978 -11.5875 -7.47961
3600 4 1 -1.82113 -12.8414 -7.53987
3583 4 1 -0.00737966 -10.8905 -5.53754
3601 4 1 -2.6198 -12.4852 -6.74582
3596 4 1 -1.40969 -13.1941 -5.74883
3597 4 1 -1.67519 -13.4564 -6.96452
1802 4 1 15.6994 -13.3454 -5.52894
1806 4 1 18.7469 -12.6839 -5.43641
1804 4 1 17.8269 -13.1165 -5.53057
3605 4 1 -2.84674 -10.1041 -8.02858
3603 4 1 -2.90148 -10.6484 -6.67104
3604 4 1 -1.93192 -10.1919 -7.26944
3578 4 1 -0.650165 -9.67455 -7.60202
3577 4 1 0.385617 -9.78104 -7.23215
3581 4 1 1.04609 -10.7079 -6.32538
3580 4 1 1.29765 -10.5422 -7.50041
3579 4 1 0.236554 -10.299 -7.00699
3572 4 1 3.54378 -8.81812 -8.00968
3571 4 1 4.57756 -8.57042 -7.42072
3570 4 1 3.46215 -8.69245 -7.08955
3569 4 1 3.51423 -9.89756 -6.66306
3568 4 1 3.61381 -8.78078 -6.91418
3567 4 1 3.717 -7.57708 -6.92348
3564 4 1 4.50743 -6.65949 -6.82142
3563 4 1 4.74386 -5.48193 -6.80298
3562 4 1 4.66995 -6.00145 -5.675
3566 4 1 4.46375 -6.65429 -6.58106
3565 4 1 5.61146 -6.46248 -6.28435
1867 4 1 10.6587 -24.5539 -5.11066
1868 4 1 9.48704 -24.8204 -5.32694
1872 4 1 10.0682 -24.3439 -3.33587
1875 4 1 11.8229 -24.9037 -3.69637
1874 4 1 10.953 -24.9413 -2.92695
1876 4 1 11.7229 -25.6045 -4.70908
1877 4 1 11.251 -25.9959 -3.67241
1863 4 1 9.10857 -22.6454 -5.16371
1869 4 1 9.38449 -24.1385 -4.40177
1870 4 1 9.74209 -23.2649 -3.68748
1912 4 1 11.9344 -21.7507 -3.15455
1913 4 1 11.2425 -21.7929 -4.11793
1915 4 1 13.027 -22.4616 -3.25809
1914 4 1 11.9606 -22.6817 -3.57357
1918 4 1 14.0904 -22.1695 -2.88619
1919 4 1 14.6499 -22.3388 -3.96529
1920 4 1 14.0958 -21.7373 -3.12011
1911 4 1 10.7749 -21.4593 -2.95228
1923 4 1 13.101 -20.5858 -3.5711
1908 4 1 11.3441 -19.8903 -2.77393
1922 4 1 13.7774 -20.1198 -4.47291
1921 4 1 14.2737 -21.119 -4.16216
1831 4 1 18.1451 -19.2088 -5.0407
1827 4 1 18.8287 -19.6636 -3.24098
1829 4 1 19.2318 -19.8644 -4.84766
1828 4 1 19.7629 -19.6403 -3.89473
1830 4 1 18.8971 -18.9222 -4.08125
1826 4 1 19.9239 -19.1955 -2.98542
1823 4 1 21.7268 -18.9751 -4.49458
1928 4 1 14.9208 -18.6855 -2.78903
1927 4 1 13.8512 -18.2958 -2.94943
1825 4 1 20.6145 -18.2882 -3.54362
1821 4 1 21.1767 -17.2127 -4.31684
1822 4 1 22.1122 -17.9137 -4.08547
1824 4 1 21.7351 -18.0024 -3.78518
3592 4 1 -0.0178548 -13.9676 -3.9493
3591 4 1 0.601377 -14.3984 -2.93645
1809 4 1 18.5141 -14.3634 -4.92475
1810 4 1 18.0374 -15.4082 -4.86492
1819 4 1 19.9174 -15.3276 -4.5359
1820 4 1 20.7342 -16.0827 -4.24916
3593 4 1 -0.466764 -13.2897 -4.90601
3589 4 1 -0.406443 -12.4878 -4.07025
3590 4 1 -0.0235819 -13.4378 -3.30721
3587 4 1 1.20209 -11.3357 -4.36838
3588 4 1 0.358434 -11.5931 -3.63609
3585 4 1 0.76361 -10.7879 -4.92231
1799 4 1 14.5123 -12.1783 -5.05344
1800 4 1 15.3673 -12.9883 -5.23849
1798 4 1 13.9459 -11.1092 -4.61162
1797 4 1 13.7629 -11.7946 -3.63645
1795 4 1 15.072 -11.3298 -3.19568
1794 4 1 15.2472 -10.8259 -4.26619
1803 4 1 16.7963 -13.157 -4.9897
1801 4 1 16.504 -12.4531 -5.35204
1808 4 1 19.0483 -13.3056 -5.31918
3584 4 1 -0.323377 -10.5198 -4.41691
3582 4 1 0.998048 -10.1391 -5.33148
3586 4 1 0.324638 -10.7343 -3.76521
1793 4 1 15.5205 -9.84369 -3.71783
1791 4 1 15.8533 -9.89491 -3.23166
1792 4 1 16.4515 -10.6519 -3.88929
3561 4 1 5.23723 -6.17205 -4.55914
3559 4 1 3.03867 -5.4184 -5.29493
3560 4 1 4.12431 -5.97089 -5.02483
3557 4 1 2.43151 -3.73585 -3.89959
3558 4 1 2.45745 -4.40986 -4.91101
3556 4 1 2.92122 -4.65937 -3.33632
3555 4 1 3.90555 -5.27711 -2.94339
3553 4 1 5.27382 -4.12297 -3.12134
3540 4 1 6.90287 -5.3624 -4.7972
3539 4 1 7.27763 -4.22039 -4.85951
3541 4 1 7.98839 -4.98931 -4.47242
3537 4 1 7.57109 -3.27111 -3.46345
3538 4 1 7.84366 -3.17411 -4.56256
3543 4 1 8.70383 -4.9884 -4.24464
3542 4 1 8.56593 -4.44042 -5.3759
3544 4 1 9.82177 -4.70045 -3.85023
3547 4 1 8.44038 -5.03448 -3.13407
3545 4 1 8.82345 -4.06013 -3.47223
2142 4 1 -11.6503 -25.2925 -0.421907
2139 4 1 -11.7287 -25.0279 -0.256796
2140 4 1 -11.4436 -26.0428 -0.883279
2141 4 1 -12.3725 -26.1875 -0.196293
2143 4 1 -12.7451 -24.8959 -0.158754
1881 4 1 10.3251 -25.5443 -0.990096
1880 4 1 11.2422 -25.5321 -0.320384
1879 4 1 11.018 -25.9191 -1.38775
1878 4 1 10.8464 -26.1669 -2.53543
1883 4 1 11.2757 -24.5519 -0.260371
2138 4 1 -11.8649 -23.8486 -0.281187
1871 4 1 10.1716 -23.4192 -2.51025
1873 4 1 10.4896 -24.0248 -2.34065
1910 4 1 10.4294 -21.8745 -1.81744
1916 4 1 13.2334 -22.366 -2.08017
1888 4 1 13.0113 -22.3598 -0.589106
1886 4 1 12.0147 -22.5255 -1.22513
1887 4 1 12.5309 -23.526 -0.708478
1884 4 1 11.8903 -23.8611 -1.00001
1885 4 1 12.0162 -23.3669 -2.04174
1917 4 1 13.9847 -21.5611 -1.82683
1907 4 1 10.4816 -20.4403 -2.15751
1905 4 1 11.1517 -19.0133 -0.973267
1909 4 1 11.0238 -20.8948 -2.27324
1906 4 1 11.3276 -20.1473 -1.30532
1902 4 1 12.982 -19.0738 -0.0671568
1924 4 1 13.5249 -20.0511 -2.64682
1925 4 1 14.5511 -20.3864 -2.38111
1926 4 1 13.9087 -19.3963 -2.35568
1932 4 1 15.666 -19.0801 -2.2662
1931 4 1 15.0273 -19.5736 -1.4373
1938 4 1 17.4042 -19.9087 -0.897772
1933 4 1 16.364 -19.6917 -1.57957
1936 4 1 17.5929 -20.2554 -0.816814
1937 4 1 18.5382 -19.5493 -1.04979
1935 4 1 17.7044 -20.1502 -1.97027
1934 4 1 16.7698 -20.2 -2.6539
1939 4 1 17.4544 -20.7566 -0.0352286
2161 4 1 -15.6013 -17.486 -0.131902
2165 4 1 -14.9187 -16.3798 -0.172014
2160 4 1 -15.5747 -16.6876 -0.979118
2159 4 1 -15.1047 -17.6418 -0.472192
1929 4 1 15.2075 -18.1983 -1.74428
1930 4 1 14.6855 -18.6809 -0.753313
1796 4 1 14.3391 -12.0371 -2.64919
1787 4 1 14.2194 -11.3623 -1.83999
1786 4 1 14.617 -10.7811 -0.853047
1788 4 1 14.0907 -10.3804 -2.41202
1785 4 1 15.8198 -10.6885 -0.790183
1789 4 1 15.2538 -10.4609 -2.67443
1784 4 1 16.5405 -9.85094 -0.209845
1790 4 1 16.4293 -10.4978 -2.30636
3554 4 1 4.76327 -4.79571 -2.30588
3548 4 1 7.75972 -4.85663 -2.11871
3536 4 1 7.43177 -2.75489 -2.43505
3549 4 1 7.4253 -3.90816 -1.55735
3552 4 1 6.4278 -4.19775 -2.60385
3550 4 1 6.48929 -3.39071 -1.13237
3551 4 1 6.22222 -4.50764 -1.48526
3535 4 1 8.62994 -2.98688 -2.38952
3534 4 1 8.32388 -2.86349 -1.15889
3546 4 1 8.42303 -4.09261 -2.33706
3520 4 1 1.81183 -1.70425 -0.701084
3519 4 1 1.28999 -0.555509 -0.457693
3523 4 1 4.88782 -2.51129 -0.760229
3522 4 1 3.91385 -2.14657 -0.219102
3521 4 1 3.02098 -1.42764 -0.554122
3528 4 1 6.66276 -1.43852 -0.286447
3532 4 1 7.78432 -1.39758 -2.42301
3531 4 1 6.73413 -1.68256 -2.05747
3530 4 1 6.8136 -0.745386 -1.32359
3529 4 1 6.14383 -1.7683 -1.40596
3533 4 1 7.74785 -2.49212 -2.14224
2147 4 1 -14.5627 -24.8088 0.98512
2148 4 1 -15.7184 -24.7692 1.04075
2145 4 1 -14.7557 -25.2486 0.742567
2144 4 1 -13.7921 -24.8164 0.367519
2149 4 1 -14.9603 -24.8373 1.94408
2146 4 1 -14.2226 -25.482 1.86799
2137 4 1 -11.3125 -24.4641 0.609926
2136 4 1 -10.4189 -24.6771 1.41436
2135 4 1 -9.44762 -25.1532 1.82874
2134 4 1 -9.44419 -26.0671 2.63399
1882 4 1 10.5982 -25.3736 0.203652
1893 4 1 12.3597 -24.5115 0.24072
1891 4 1 14.266 -24.4576 0.463553
2153 4 1 -15.14 -21.7894 1.0605
2150 4 1 -14.5463 -23.6664 1.88889
2152 4 1 -14.1699 -22.489 1.09958
2151 4 1 -13.7056 -22.857 2.10245
1895 4 1 11.3337 -22.6329 0.59636
1892 4 1 13.2663 -23.7058 0.378022
1896 4 1 11.6804 -21.7948 1.44489
1894 4 1 11.542 -23.8167 0.695363
1889 4 1 13.0477 -23.1121 0.277805
1890 4 1 14.2037 -23.2887 0.457007
2156 4 1 -13.8239 -18.8832 0.944674
2155 4 1 -13.651 -20.0604 0.663524
2154 4 1 -14.2192 -21.0909 0.790036
1903 4 1 12.2096 -19.9695 0.119704
1897 4 1 11.3093 -20.6533 1.61297
1898 4 1 12.4286 -20.4391 1.18385
1899 4 1 13.0166 -19.5562 1.89925
1900 4 1 12.0329 -18.9202 1.64213
1904 4 1 11.0977 -19.4328 0.10693
1947 4 1 14.6766 -20.7982 2.03111
1946 4 1 15.414 -19.9353 1.81482
1943 4 1 16.3048 -18.8864 0.854285
1942 4 1 16.2681 -20.0807 0.743183
1944 4 1 16.8219 -19.5505 1.74158
1945 4 1 16.3474 -20.5919 1.93372
1940 4 1 16.3953 -21.2247 0.359179
1941 4 1 17.2877 -20.5672 0.947874
2186 4 1 -21.8448 -17.5741 2.6481
2188 4 1 -21.8064 -16.8378 2.20177
2187 4 1 -22.8698 -17.3077 2.22406
2182 4 1 -20.2338 -17.5221 0.689299
2185 4 1 -20.8363 -17.7532 2.14063
2184 4 1 -20.7277 -16.6041 2.33897
2183 4 1 -20.6521 -17.6893 1.80238
2181 4 1 -19.9394 -16.8986 1.68011
2180 4 1 -19.2853 -17.9732 1.59527
2179 4 1 -18.2608 -18.2193 2.11952
2177 4 1 -18.3631 -17.3716 1.12503
2178 4 1 -18.046 -17.1403 2.34877
2174 4 1 -18.4095 -16.4122 1.07901
2175 4 1 -18.7092 -17.2629 0.250349
2176 4 1 -18.2809 -18.3022 0.411743
2158 4 1 -15.6686 -18.1747 0.441628
2163 4 1 -13.9072 -17.0113 0.28137
2157 4 1 -15.0083 -18.8303 1.2555
2162 4 1 -14.9438 -16.5761 0.159583
1901 4 1 12.0178 -18.7131 0.459847
2190 4 1 -22.5949 -15.7928 1.57504
2191 4 1 -22.1888 -14.6596 1.50601
2189 4 1 -22.1956 -15.7405 2.67549
2192 4 1 -23.1976 -15.1771 1.11317
2193 4 1 -23.4112 -14.807 2.2028
2173 4 1 -17.9719 -15.989 2.12917
2171 4 1 -16.2883 -16.1524 1.82242
2172 4 1 -17.0618 -15.2609 2.14797
2170 4 1 -15.6092 -15.1302 1.88799
2164 4 1 -14.4413 -16.112 0.889874
2168 4 1 -14.7398 -13.995 0.346102
2169 4 1 -15.0231 -15.0242 0.832159
2166 4 1 -14.9303 -15.2789 0.243325
2167 4 1 -15.4634 -14.6074 1.10725
1781 4 1 15.119 -10.1054 2.28066
1782 4 1 15.0565 -10.4977 1.10811
1783 4 1 15.4923 -9.67106 0.267203
1779 4 1 17.169 -10.5002 2.19745
1777 4 1 18.1745 -10.5636 2.46043
2574 4 1 18.29 -4.70066 1.81885
2571 4 1 18.4955 -3.03872 1.79911
2573 4 1 18.7393 -4.34805 0.767979
2572 4 1 19.011 -3.14785 0.724693
2575 4 1 19.3353 -4.80019 2.19486
3525 4 1 4.03956 -2.104 1.06308
3524 4 1 4.89993 -2.38233 0.416803
3526 4 1 5.01832 -1.57842 1.41569
3527 4 1 5.93192 -1.60681 0.690978
2563 4 1 15.6387 -2.33721 0.796332
2562 4 1 15.0578 -1.28891 0.459228
2561 4 1 15.4269 -0.289772 0.962353
2570 4 1 18.7071 -2.3307 2.6852
2564 4 1 16.8575 -2.15192 0.759214
2567 4 1 18.1993 -2.06191 1.79821
2565 4 1 17.0142 -2.63641 1.76137
2569 4 1 18.1869 -1.8168 1.67402
2557 4 1 17.1492 -0.60764 0.156101
2558 4 1 16.2613 -0.0330602 0.680242
2722 4 1 19.461 -0.781781 2.05406
2568 4 1 19.2207 -2.0397 1.15211
2133 4 1 -10.3403 -25.7222 3.33306
2132 4 1 -9.8562 -25.8843 4.35744
2131 4 1 -9.17961 -24.9261 4.40422
2050 4 1 10.1629 -24.3379 5.06603
2043 4 1 10.105 -26.4725 5.0519
2049 4 1 11.2968 -24.7507 5.30323
2048 4 1 12.3015 -25.2236 5.01627
2130 4 1 -8.62765 -24.1828 5.1447
1990 4 1 7.05653 -22.2456 4.308
1991 4 1 7.97284 -23.0267 4.03553
2051 4 1 10.5726 -23.2411 5.0405
1989 4 1 8.18493 -22.5173 3.90056
1988 4 1 8.48784 -21.5934 4.49352
1992 4 1 8.83502 -23.687 3.7844
1993 4 1 8.95699 -22.9853 4.73092
1995 4 1 9.22663 -22.5945 5.14685
1994 4 1 9.85765 -22.4505 4.17425
2052 4 1 11.7676 -23.0311 4.91128
2054 4 1 11.0099 -22.3194 5.21762
1949 4 1 14.7644 -21.601 3.89163
1987 4 1 9.31444 -21.234 3.68154
1986 4 1 8.67318 -20.6905 4.53129
1985 4 1 8.93985 -19.8572 5.30906
1983 4 1 10.3129 -18.8733 5.36506
1948 4 1 15.1227 -20.6228 3.19211
1950 4 1 14.3409 -21.0397 4.85719
1951 4 1 14.5192 -20.3878 3.86682
1952 4 1 15.0626 -19.5674 3.19602
1954 4 1 15.0487 -19.4745 3.12544
1966 4 1 14.7755 -19.7392 4.92883
1963 4 1 16.0662 -19.6685 5.25609
1964 4 1 14.9616 -19.912 4.89079
1955 4 1 16.3185 -19.3643 3.14203
1953 4 1 16.256 -19.4193 2.82608
1956 4 1 17.4489 -18.9955 3.26894
1979 4 1 10.5495 -16.7493 5.16509
1972 4 1 11.4945 -16.5757 3.69136
1971 4 1 11.9593 -17.0393 4.71119
1970 4 1 13.1179 -16.9258 4.98999
1969 4 1 14.0176 -17.4487 4.49809
1968 4 1 14.9631 -17.6048 3.82724
1967 4 1 14.9159 -18.6695 4.45111
1957 4 1 16.4123 -18.5377 3.41861
1958 4 1 16.6563 -17.9752 4.51798
1960 4 1 17.3259 -18.2677 4.71561
2196 4 1 -25.1684 -14.2281 4.91525
2195 4 1 -24.4681 -15.0271 4.31222
2194 4 1 -24.1136 -14.8396 3.15749
2198 4 1 -23.5709 -13.7375 5.04235
1976 4 1 10.7578 -15.9815 4.81482
1975 4 1 9.78568 -15.7071 4.39257
1973 4 1 10.6784 -15.7426 3.85929
1974 4 1 10.8283 -15.1423 4.84291
1766 4 1 19.7953 -14.0693 5.15432
1757 4 1 15.6461 -10.8395 4.80237
1770 4 1 17.8547 -12.6622 3.54682
1771 4 1 17.3447 -12.3163 4.5651
1772 4 1 17.3082 -11.1294 4.21969
1769 4 1 18.3566 -12.0224 4.48744
1768 4 1 19.2588 -12.4994 5.16156
1723 4 1 11.1335 -8.20786 3.24588
1724 4 1 12.2051 -8.69322 3.00083
1780 4 1 16.1796 -10.4424 2.82156
1756 4 1 16.5575 -10.1055 5.14414
1775 4 1 18.4609 -8.93912 3.66419
1778 4 1 17.5218 -10.156 3.30582
1753 4 1 16.4937 -8.94875 4.32369
1773 4 1 18.356 -10.6267 3.89191
1755 4 1 17.5116 -9.46331 4.66535
1754 4 1 17.4025 -8.36351 4.96346
1752 4 1 17.2785 -8.14699 4.33121
1774 4 1 19.2563 -9.83794 3.48137
1776 4 1 18.8801 -9.60903 2.73085
1721 4 1 10.3827 -7.5823 5.34077
1722 4 1 10.7649 -7.64833 4.2899
1725 4 1 11.9889 -7.59689 3.38816
1726 4 1 11.8541 -7.1501 4.40422
1727 4 1 12.4939 -7.88843 5.0162
1736 4 1 15.2137 -6.86321 5.21493
1737 4 1 15.7979 -5.84883 5.1425
1740 4 1 18.368 -5.94318 5.34309
1738 4 1 16.5979 -6.79185 5.33497
1742 4 1 19.4769 -7.58362 5.2585
2716 4 1 17.404 -2.90246 4.46555
2713 4 1 18.7414 -3.57237 4.89153
2577 4 1 21.2023 -4.58121 3.10644
2576 4 1 20.075 -4.18752 3.02754
2578 4 1 22.3274 -4.96935 2.79452
2579 4 1 21.6617 -4.95894 3.76184
2580 4 1 21.9535 -5.036 5.00421
2581 4 1 22.4718 -4.6666 3.98569
2582 4 1 23.5708 -4.80578 3.46483
2594 4 1 23.0418 -4.16703 4.97041
2595 4 1 23.0764 -3.03496 4.91822
2585 4 1 24.8605 -4.13865 4.22459
2583 4 1 24.5963 -4.24206 3.42698
2586 4 1 24.565 -3.12836 4.87397
2584 4 1 25.1936 -3.18109 3.58947
2434 4 1 6.94203 -1.13016 5.17225
2437 4 1 7.57137 -0.414802 4.67853
2436 4 1 6.64109 -1.19629 4.89365
2439 4 1 8.8983 -1.11391 5.36767
2718 4 1 18.5725 -1.86501 4.44513
2717 4 1 17.5271 -1.88328 3.93054
2714 4 1 18.0082 -2.6432 5.33204
2566 4 1 17.6568 -2.4489 2.73433
2721 4 1 19.0554 -1.42142 3.01285
2719 4 1 19.1346 -0.848488 4.26819
2720 4 1 19.8529 -1.77608 3.83802
2599 4 1 23.6928 -2.0129 4.27293
2598 4 1 22.6267 -1.77129 4.81392
2600 4 1 22.5819 -2.34647 4.14559
2601 4 1 22.9361 -1.99519 5.21316
2597 4 1 21.7743 -2.62393 5.08425
2126 4 1 -10.8499 -24.6112 6.6219
2124 4 1 -11.262 -24.7801 8.06111
2125 4 1 -11.0405 -25.6318 7.30472
2127 4 1 -9.75297 -24.3409 6.11631
2128 4 1 -10.0505 -25.268 6.73837
2129 4 1 -9.33056 -24.5073 6.11615
2103 4 1 -5.06814 -25.4834 7.91268
2102 4 1 -4.00051 -25.7994 7.48975
2101 4 1 -5.07967 -25.5889 7.06825
2100 4 1 -3.91529 -25.9757 7.3127
2099 4 1 -2.8588 -25.2768 7.13429
2097 4 1 -3.37245 -24.5637 5.58691
2088 4 1 0.751042 -24.2577 5.84242
2042 4 1 10.4714 -25.5822 5.72445
2041 4 1 10.2682 -25.6478 6.98924
2046 4 1 11.4205 -24.7707 6.15539
2045 4 1 12.1515 -25.6919 5.82392
2047 4 1 12.5796 -25.206 6.17747
2044 4 1 11.1362 -26.3361 5.75064
2123 4 1 -10.4858 -24.2194 7.39647
2098 4 1 -2.7989 -24.1975 6.67041
2096 4 1 -4.14647 -23.6258 5.48273
2095 4 1 -4.23524 -23.5363 6.73151
2094 4 1 -3.42129 -23.1154 7.50567
2093 4 1 -2.79296 -24.0736 7.86096
2092 4 1 -1.73965 -23.7259 7.36459
2090 4 1 -0.437497 -23.1759 7.31797
2089 4 1 -0.200981 -24.1287 6.61723
2085 4 1 -0.248952 -22.6654 6.03486
2086 4 1 -0.704493 -23.825 6.2378
2087 4 1 0.154588 -23.2197 5.69883
2084 4 1 0.893485 -22.5232 6.22863
2082 4 1 1.88603 -22.4656 7.28536
2083 4 1 1.99968 -22.765 6.1799
1996 4 1 9.6621 -23.2108 6.06479
1998 4 1 9.87966 -23.4807 7.20373
1997 4 1 9.16675 -24.1719 6.57816
2063 4 1 8.93175 -21.5592 7.20758
2062 4 1 8.78766 -22.0312 6.11649
2061 4 1 9.07334 -22.1222 7.24479
1999 4 1 10.512 -24.1431 6.37617
2053 4 1 10.9318 -23.4794 5.61236
2056 4 1 11.6687 -22.7631 6.94584
2055 4 1 11.7042 -23.1868 5.7499
2000 4 1 10.8757 -23.8476 7.53736
2057 4 1 10.9436 -22.0709 6.20625
2019 4 1 12.018 -22.0469 7.52895
2020 4 1 13.265 -21.8209 7.701
1984 4 1 9.92397 -19.8739 5.893
2060 4 1 8.54348 -21.4525 6.40347
2058 4 1 10.039 -21.3706 6.06154
2064 4 1 8.08571 -21.3115 8.034
2059 4 1 9.4018 -20.738 6.90942
2005 4 1 9.94132 -19.4022 7.96547
2011 4 1 10.5634 -20.897 6.96457
2014 4 1 12.5664 -20.6468 6.56105
2013 4 1 11.8291 -19.7199 6.38586
2012 4 1 10.9594 -20.4234 5.91272
2015 4 1 12.8879 -20.6803 7.75354
2016 4 1 12.6399 -20.3077 6.64031
2018 4 1 11.8098 -20.9247 8.04699
2017 4 1 12.5148 -21.3562 7.13749
2009 4 1 11.1248 -19.5308 7.34335
2006 4 1 10.8158 -20.2409 7.91097
2010 4 1 11.6419 -20.4987 6.84277
1965 4 1 15.2864 -19.6154 6.0475
1961 4 1 16.9139 -19.0416 5.53094
1981 4 1 10.271 -17.8756 7.2802
1980 4 1 10.1861 -17.2381 6.19517
1982 4 1 10.8313 -18.3511 6.269
1962 4 1 15.8052 -18.7125 5.99593
1959 4 1 16.6013 -18.3572 5.66799
2197 4 1 -24.4317 -14.1604 5.82783
2199 4 1 -23.0406 -13.9363 6.0413
2201 4 1 -23.809 -15.3296 6.75903
2202 4 1 -22.8915 -14.7597 7.30477
2200 4 1 -22.7013 -14.7893 6.77871
1978 4 1 10.2681 -15.8255 5.84029
1977 4 1 11.4215 -15.944 5.815
1762 4 1 16.4644 -13.89 6.22044
1763 4 1 17.5938 -13.8168 5.74781
1765 4 1 18.8982 -13.6645 5.8857
2212 4 1 -21.6565 -10.881 7.41953
2207 4 1 -19.5822 -12.7734 7.71355
2208 4 1 -19.8871 -11.7862 7.15691
2209 4 1 -20.6027 -10.9721 7.58022
2210 4 1 -19.9874 -11.929 7.82784
1758 4 1 14.9826 -11.4529 5.60121
1759 4 1 15.499 -12.484 5.97061
1764 4 1 18.1454 -12.7694 5.48687
1760 4 1 16.1816 -13.1832 6.65174
1761 4 1 16.5385 -13.0041 5.49925
1767 4 1 19.5616 -13.2139 5.99711
2215 4 1 -21.6464 -10.3249 8.00769
1720 4 1 10.2697 -8.51887 6.11132
1718 4 1 10.4032 -8.69892 5.80658
1715 4 1 10.9162 -9.33807 6.11378
1713 4 1 12.3041 -8.42132 7.50853
1717 4 1 11.5038 -8.28327 5.68988
1714 4 1 11.682 -9.39278 7.10257
1716 4 1 12.0514 -9.09561 6.42488
1728 4 1 12.7223 -8.32052 6.12916
1750 4 1 15.7448 -8.39954 6.00266
1746 4 1 18.6287 -8.13702 6.16669
1729 4 1 12.8392 -7.16916 5.74731
1731 4 1 13.1461 -7.36377 6.66042
1719 4 1 11.1021 -7.77373 5.51923
1712 4 1 13.076 -7.76896 8.01215
1732 4 1 13.3653 -6.15835 6.80615
1711 4 1 12.6514 -6.68194 7.9831
1730 4 1 13.6072 -8.0119 5.83673
1735 4 1 14.9595 -5.78427 5.70498
1734 4 1 13.7637 -5.97854 5.88281
1743 4 1 18.446 -7.69578 5.92686
1751 4 1 16.7891 -8.01798 5.47397
1748 4 1 17.2267 -6.62386 6.6929
1741 4 1 18.4574 -7.07647 5.63117
1739 4 1 17.2291 -5.99721 5.89208
1747 4 1 17.742 -7.68844 6.93071
1749 4 1 16.6662 -7.69925 6.52452
1744 4 1 19.6396 -7.76741 5.77033
1745 4 1 19.0841 -7.21768 6.70644
1733 4 1 13.394 -5.02276 6.58893
2712 4 1 17.9306 -2.93473 5.55561
2596 4 1 22.4046 -3.31653 5.86896
2592 4 1 23.6265 -3.03727 5.57838
2593 4 1 24.0688 -4.21752 5.51439
2605 4 1 22.4657 -3.15041 6.98076
2606 4 1 21.589 -3.06547 7.66535
2588 4 1 25.1527 -3.32269 6.66817
2590 4 1 24.751 -3.41115 6.21802
2587 4 1 25.5613 -3.12056 5.52275
2430 4 1 7.32239 -0.239799 7.70581
2431 4 1 7.08146 -0.0762171 6.51887
2432 4 1 6.64952 -0.724778 7.35096
2433 4 1 6.50143 -0.588439 6.17059
2435 4 1 6.29531 -1.96164 5.70081
2438 4 1 8.21746 -0.153421 5.70581
2440 4 1 8.32669 -0.0248124 5.54023
2710 4 1 18.0148 -0.792063 6.28804
2715 4 1 16.9529 -2.19206 5.39189
2711 4 1 18.0397 -2.00815 6.31931
2708 4 1 20.103 -1.04561 7.62003
2709 4 1 18.9893 -0.972334 7.07265
2603 4 1 22.056 -2.67661 6.73026
2604 4 1 22.2716 -2.34843 7.82845
2602 4 1 22.4874 -1.66701 6.36258
2589 4 1 25.5237 -2.65442 5.71145
2591 4 1 24.4628 -2.2793 6.08149
2122 4 1 -10.9238 -24.6354 8.46221
2120 4 1 -9.86735 -24.4814 10.6034
2119 4 1 -8.95374 -24.296 9.92807
2121 4 1 -10.5391 -24.5352 9.62005
2118 4 1 -9.95566 -24.823 10.271
2106 4 1 -7.10536 -25.0919 8.96764
2105 4 1 -5.93638 -25.5208 8.95817
2107 4 1 -7.7826 -24.3936 9.80393
2104 4 1 -4.8779 -24.8642 9.00381
2079 4 1 1.54874 -24.9267 8.93866
2039 4 1 10.1636 -24.5928 8.93263
2040 4 1 10.0164 -25.4794 8.18409
2108 4 1 -8.52497 -23.6774 9.1195
2117 4 1 -9.58693 -23.9533 9.4205
2116 4 1 -9.05143 -23.4779 10.3205
2110 4 1 -7.382 -22.7381 8.27272
2109 4 1 -7.3097 -23.6843 8.95867
2112 4 1 -7.14963 -23.6523 10.213
2111 4 1 -6.69369 -23.1655 9.1595
2091 4 1 -1.3191 -22.8486 8.10719
2078 4 1 1.77007 -23.7075 9.03718
2081 4 1 2.64934 -23.0126 8.0845
2080 4 1 1.81194 -23.8016 8.61442
2071 4 1 4.61317 -22.5044 9.55318
2075 4 1 4.23315 -23.1222 8.73076
2076 4 1 3.93685 -24.1261 9.35195
2077 4 1 2.93067 -23.5694 8.94368
2074 4 1 5.28387 -23.0274 8.07849
2036 4 1 7.8696 -23.9107 9.21556
2073 4 1 5.698 -23.6035 9.06624
2072 4 1 5.83083 -22.4181 9.25611
2034 4 1 7.17298 -22.4333 10.4055
2038 4 1 9.7331 -23.5922 8.44792
2037 4 1 8.67668 -24.0509 8.21294
2002 4 1 9.96098 -22.015 8.25561
2035 4 1 8.12118 -22.9447 9.83359
2033 4 1 8.10526 -22.0474 9.7386
2032 4 1 8.80178 -22.3221 8.85687
2031 4 1 9.33017 -22.7634 9.88971
2028 4 1 10.3718 -23.8223 10.7452
2001 4 1 10.8551 -22.8893 8.1882
2021 4 1 12.2859 -22.2258 8.38306
2022 4 1 11.9249 -22.4977 9.46599
2026 4 1 11.6389 -23.787 10.1247
2023 4 1 11.8223 -22.3843 10.5987
2024 4 1 11.7132 -23.5517 10.5579
2025 4 1 12.6814 -23.475 9.76682
2027 4 1 10.7771 -23.0864 9.85105
2070 4 1 4.64334 -21.3643 9.91094
2069 4 1 5.0231 -20.2768 9.53838
2065 4 1 7.76267 -20.5156 8.89073
2066 4 1 6.5536 -20.6487 8.75036
2067 4 1 6.84359 -19.4559 8.74089
2068 4 1 5.68493 -19.4462 8.99511
2004 4 1 10.7206 -20.2123 8.4646
2003 4 1 10.8097 -21.3253 8.88111
2007 4 1 11.4484 -19.7856 8.77941
2008 4 1 11.3606 -18.7069 8.16534
2203 4 1 -22.6776 -13.9653 8.10285
2204 4 1 -22.1782 -13.792 9.25399
2205 4 1 -21.0074 -13.7524 8.96847
2214 4 1 -22.3174 -10.7801 8.82386
2206 4 1 -20.6564 -12.8586 8.2724
2211 4 1 -20.8827 -11.2312 8.30147
2213 4 1 -21.869 -9.90798 8.20589
2216 4 1 -20.6796 -10.1364 8.68554
2217 4 1 -21.3227 -9.21147 8.66819
2220 4 1 -20.4774 -8.36753 9.85095
2218 4 1 -20.7924 -8.59276 9.59506
2219 4 1 -20.2798 -9.52533 10.0097
2618 4 1 15.5392 -8.53462 9.57806
2617 4 1 16.5595 -8.74898 9.05601
1710 4 1 12.245 -5.72121 8.44462
2619 4 1 15.7977 -7.56661 8.94613
2621 4 1 15.0682 -7.35774 9.34598
2620 4 1 15.7182 -6.3618 9.112
2622 4 1 14.2457 -6.53994 9.64395
2623 4 1 15.1043 -5.63027 9.78363
2614 4 1 18.7221 -7.1463 9.10432
2616 4 1 17.3414 -8.00053 9.64241
2615 4 1 17.4898 -6.86088 9.25384
2612 4 1 20.5223 -6.17306 8.93252
2613 4 1 19.9892 -7.22912 9.17481
1705 4 1 10.343 -3.7514 10.2253
1702 4 10 9.17442 -3.32717 10.1755
1704 4 10 9.19663 -3.3335 10.1441
1703 4 10 10.3294 -2.96404 10.1861
1709 4 1 11.1808 -5.14765 8.75227
1708 4 1 11.3222 -4.20847 9.5522
1707 4 1 11.9882 -3.83808 8.68126
1706 4 1 11.0174 -4.17562 9.2975
2625 4 1 16.0132 -4.20584 9.94464
2624 4 1 14.8247 -4.41 9.76268
2610 4 1 20.1392 -4.98073 9.95411
2611 4 1 21.072 -5.21203 9.15515
2609 4 1 21.1223 -4.38233 9.39584
2608 4 1 20.4176 -3.8182 8.71392
2607 4 1 21.5984 -3.9214 8.46372
2254 4 1 -20.579 -0.354382 8.63342
2252 4 1 -19.3602 -1.70095 9.8758
2253 4 1 -20.3263 -1.28363 9.33939
2251 4 1 -18.4254 -1.24176 9.19223
2250 4 1 -17.6598 -0.355178 9.19861
2249 4 1 -18.8108 -0.475495 9.62102
2630 4 1 16.2793 -2.38255 10.544
2703 4 1 19.8423 -0.737834 9.66103
2701 4 1 19.6012 -0.419396 10.1579
2707 4 1 20.5225 -1.29238 8.66162
2706 4 1 19.6415 -1.22685 9.47888
2705 4 1 19.939 -1.70531 8.46247
2704 4 1 19.7096 -0.527014 8.52373
2115 4 1 -8.32219 -24.0636 11.1507
2113 4 1 -7.93938 -23.9615 11.1515
2114 4 1 -8.0617 -24.0015 12.3959
2030 4 1 9.88495 -22.4489 10.9667
2029 4 1 10.3124 -23.2346 11.7799
2222 4 1 -19.9097 -7.16967 11.5699
2223 4 1 -18.9845 -6.33797 11.5271
2225 4 1 -19.0441 -6.25481 11.2809
2221 4 1 -20.5041 -7.97319 10.9295
2226 4 1 -18.032 -5.92918 11.8423
2229 4 1 -18.9035 -4.49517 12.2848
2230 4 1 -18.8871 -3.69057 13.1432
2227 4 1 -18.7999 -5.33571 11.228
2224 4 1 -18.8284 -5.1185 11.5347
2228 4 1 -17.916 -4.94702 11.9543
2632 4 1 15.6679 -2.95529 11.8785
2640 4 1 13.6851 -3.37475 12.0622
2637 4 1 15.414 -3.13655 13.2641
2638 4 1 14.2339 -2.95107 13.3702
2641 4 1 14.0267 -2.91105 13.1402
2626 4 1 16.4999 -3.61899 10.846
2629 4 1 17.3534 -2.84503 10.8966
2628 4 1 16.9428 -3.63237 11.7147
2627 4 1 16.706 -4.69983 11.316
2264 4 1 -23.0127 -0.146222 12.2958
2263 4 1 -21.8575 -0.601209 12.067
2265 4 1 -21.8226 -0.151757 12.4863
2236 4 1 -19.6242 -0.723285 13.2781
2241 4 1 -19.3237 -0.087875 12.4932
2243 4 1 -17.5778 -0.392711 12.4025
2246 4 1 -18.5413 -0.648541 12.1394
2245 4 1 -17.631 -0.361861 11.5362
2242 4 1 -18.3542 -0.0135084 13.083
2492 4 1 13.3121 -0.442131 11.6843
2643 4 1 12.0994 -1.72926 13.2533
2644 4 1 12.0761 -0.532533 13.0751
2488 4 1 16.079 -0.459234 10.9359
2633 4 1 14.908 -2.00611 11.9989
2634 4 1 15.7354 -2.12235 12.9379
2639 4 1 13.8825 -2.27692 12.4948
2699 4 1 18.4887 -0.205805 11.8772
2631 4 1 16.7152 -2.58407 11.6244
2231 4 1 -19.9752 -4.15802 13.5015
2232 4 1 -20.3603 -3.30456 14.2264
2267 4 1 -22.7174 -0.655679 14.1224
2266 4 1 -21.6649 -0.415382 13.6426
2233 4 1 -21.0359 -2.34084 14.0389
2237 4 1 -19.9131 -1.77537 13.5457
2234 4 1 -20.1105 -1.52448 14.333
2238 4 1 -19.0416 -1.20131 14.2304
2235 4 1 -19.0973 -0.890034 14.3668
2269 4 1 -21.4123 -0.301008 15.0482
2268 4 1 -21.5293 -1.06012 14.1167
2270 4 1 -21.1158 -1.3708 14.545
2271 4 1 -20.4898 -1.5942 15.5212
2239 4 1 -18.244 -0.553973 13.8031
2646 4 1 13.4086 -0.661722 15.0066
2642 4 1 13.0296 -2.42045 13.6514
2645 4 1 12.7723 -0.427019 14.0498
2635 4 1 15.6126 -1.42324 13.9058
2647 4 1 14.2463 -0.404113 14.1416
2636 4 1 16.2687 -2.47241 13.5398
2685 4 1 20.0107 -1.17135 13.5566
2682 4 1 20.5068 -0.467516 15.8015
2684 4 1 19.0543 -0.782551 13.9881
2683 4 1 19.5907 -0.666326 15.0635
2272 4 1 -20.0311 -0.779032 16.2503
2275 4 1 -18.6724 -0.0513075 17.4728
2676 4 1 20.8064 -0.354065 18.7348
2677 4 1 21.5669 -0.489842 17.9031
2912 4 1 26.0707 4.18942 -5.56018
2911 4 1 24.888 4.15733 -5.41257
2768 4 1 23.0306 7.94017 -6.72897
2766 4 1 23.4346 7.77741 -5.79589
2765 4 1 24.4757 7.65098 -6.30437
2772 4 1 24.0851 10.6277 -5.75713
2767 4 1 22.6686 8.76432 -6.01948
2769 4 1 23.2648 8.90017 -7.47028
2770 4 1 23.022 9.33864 -6.3656
2771 4 1 24.1849 9.511 -6.16148
2773 4 1 25.1219 10.7946 -6.31859
2931 4 1 22.0613 2.51449 -2.80516
2927 4 1 23.1509 2.2164 -3.56975
2915 4 1 26.7145 2.15481 -4.65909
2926 4 1 24.3274 2.61137 -3.86769
2916 4 1 27.4552 2.16854 -3.77468
2928 4 1 23.475 3.27424 -3.00147
2925 4 1 23.89 2.77948 -2.77631
2913 4 1 26.2349 3.38876 -4.65778
2910 4 1 24.5226 3.11178 -5.03395
2905 4 1 26.4192 4.80828 -4.01923
2909 4 1 24.807 3.97401 -4.18948
2908 4 1 25.6336 4.76826 -4.21354
2904 4 1 25.7415 4.01927 -3.45529
2906 4 1 27.0242 5.15709 -3.02667
2914 4 1 27.3524 3.10083 -4.78944
2917 4 1 27.9017 3.04357 -3.08292
2761 4 1 22.1739 7.89565 -3.40819
2763 4 1 23.4827 8.01438 -4.6855
2764 4 1 24.528 7.62299 -5.11435
2907 4 1 26.1221 5.74047 -3.68713
2760 4 1 21.1749 8.20912 -4.03307
2757 4 1 20.8901 9.22283 -4.04228
2756 4 1 20.2036 10.2023 -4.15165
2753 4 1 20.5504 10.2862 -3.26722
2752 4 1 21.316 9.45517 -2.91859
2755 4 1 20.8499 10.0003 -3.13461
2759 4 1 21.6311 8.26871 -2.88971
2762 4 1 23.3675 8.14567 -3.4417
2758 4 1 21.9689 8.67501 -3.94144
2780 4 1 24.1695 10.4809 -4.1138
2784 4 1 24.0168 9.7162 -2.87164
2782 4 1 23.81 9.66639 -2.90881
2778 4 1 23.0134 10.5436 -3.51782
2783 4 1 24.2784 10.1756 -3.88994
2781 4 1 23.8335 10.8979 -3.00654
2779 4 1 23.86 11.3752 -3.36343
2777 4 1 23.4889 11.4298 -4.11229
2776 4 1 23.6251 12.546 -3.64724
2775 4 1 24.3742 11.9093 -4.27616
2774 4 1 25.1121 11.3807 -5.23515
3504 4 1 -5.14718 2.55562 -0.30531
3505 4 1 -4.48262 1.8559 -1.13164
3508 4 1 -2.78894 0.280034 -1.63656
3506 4 1 -3.38926 1.77822 -0.618177
3507 4 1 -2.43511 1.39904 -1.17804
3509 4 1 -1.67222 0.653792 -2.10918
3511 4 1 -1.11479 2.08852 -0.728982
3510 4 1 -1.3272 0.873676 -0.906294
3514 4 1 -0.363894 1.39025 -0.213136
3512 4 1 -0.347093 1.17047 -0.846814
3513 4 1 -0.926708 0.385146 -0.0531788
2546 4 1 15.8613 2.2353 -0.3586
2935 4 1 21.172 2.64081 -1.37455
2934 4 1 22.021 2.0524 -1.85505
2883 4 1 24.0886 2.56184 -0.560563
2933 4 1 22.6644 1.70038 -0.959458
2930 4 1 23.0585 1.99157 -2.60048
2922 4 1 26.7216 1.70645 -2.07829
2920 4 1 26.7125 1.59625 -1.47403
2923 4 1 25.6015 1.76815 -2.54848
2918 4 1 27.731 2.0608 -2.29282
2921 4 1 27.3495 2.53143 -1.38364
2919 4 1 27.8041 1.89719 -1.0832
3501 4 1 -4.4678 4.96889 -1.17259
3500 4 1 -3.77567 5.11733 -2.0743
3503 4 1 -4.74624 3.66606 -0.355699
3502 4 1 -4.03544 3.88537 -1.30646
2549 4 1 17.4763 4.37057 -0.0906881
2936 4 1 20.4552 3.55094 -1.58438
2937 4 1 20.6772 3.15058 -0.494592
2938 4 1 20.5955 4.36346 -0.0324934
2939 4 1 21.3914 4.62208 -0.784296
2929 4 1 22.7495 3.02417 -2.07789
2932 4 1 22.3323 2.74373 -1.61302
2882 4 1 23.5199 3.70648 -0.518411
2885 4 1 24.5442 2.7708 -0.053425
2884 4 1 24.2765 3.70692 -0.702838
2924 4 1 25.0109 2.79044 -2.37378
2903 4 1 25.7845 4.08167 -2.24468
2880 4 1 24.4679 4.33788 -2.42493
2881 4 1 24.3554 4.22951 -1.28207
2902 4 1 26.0907 4.2125 -1.13772
2893 4 1 25.3187 3.4024 -0.560239
2901 4 1 26.9425 4.36775 -2.03841
3491 4 1 -6.33416 7.7644 -0.450771
3493 4 1 -5.51215 7.54048 -1.70178
3496 4 1 -5.24984 6.64238 -1.2535
3494 4 1 -4.91188 6.585 -1.81162
3499 4 1 -2.82183 5.88907 -2.10593
3498 4 1 -3.22302 5.9995 -0.973887
3497 4 1 -4.07686 6.85516 -1.16498
3495 4 1 -4.43621 7.50337 -1.3043
3369 4 1 12.1539 7.88692 -0.338198
3371 4 1 11.9713 7.84041 -1.07744
2944 4 1 18.6878 7.92328 -1.05979
2943 4 1 19.5006 7.09681 -0.897019
2940 4 1 21.2822 5.71669 -0.246386
2748 4 1 21.2548 7.40192 -0.0394021
2899 4 1 25.9718 5.63967 -1.16292
2879 4 1 24.588 5.44616 -1.92596
2878 4 1 25.3422 6.33472 -2.42247
2877 4 1 26.2404 6.85113 -1.62461
2876 4 1 25.5423 7.76673 -2.07471
2898 4 1 25.0407 6.05215 -0.5019
2871 4 1 24.4479 7.31597 -0.249662
2872 4 1 24.2509 8.04607 -1.11545
2869 4 1 24.6419 7.3054 -0.149049
2900 4 1 27.0505 5.51633 -1.77259
3485 4 1 -7.00883 10.4759 -0.159348
3492 4 1 -5.60237 8.51391 -1.0848
3354 4 1 7.65189 10.3239 -0.835474
3353 4 1 6.50902 10.7379 -0.838665
3363 4 1 10.5433 10.4263 -0.813948
3362 4 1 9.28361 10.4748 -0.829649
3366 4 1 11.4016 9.67822 -0.0421775
3370 4 1 12.3553 8.94531 -0.918032
3373 4 1 13.1568 8.8391 -0.743985
3372 4 1 12.5028 8.76466 -1.69492
3365 4 1 10.9167 10.2875 -0.922859
3374 4 1 14.2138 8.94555 -1.12559
3375 4 1 14.0493 8.37509 -0.0370736
2945 4 1 18.0208 8.3385 -0.157065
2749 4 1 21.0055 8.11909 -1.00097
2751 4 1 20.9002 8.73038 -2.07438
2785 4 1 23.9431 8.92869 -1.98455
2750 4 1 21.9671 8.38022 -1.67701
2786 4 1 23.0065 8.34227 -2.52527
2787 4 1 23.001 8.5522 -1.27794
2789 4 1 22.8668 8.641 -0.535878
2788 4 1 22.358 9.53914 -0.954703
2790 4 1 22.7109 9.73687 -0.100672
2875 4 1 25.5164 8.96631 -1.70738
2874 4 1 25.1762 9.95712 -1.09307
2873 4 1 25.0527 8.86778 -1.38019
3469 4 1 -4.13638 12.5127 -0.275893
3355 4 1 6.98097 11.1819 -0.269579
3342 4 1 5.51713 12.3576 -0.760894
3344 4 1 6.13837 12.1946 -0.748166
3341 4 1 6.46409 13.1031 -0.396288
3359 4 1 8.16499 12.2498 -0.233656
3361 4 1 8.72264 11.4417 -0.44714
3383 4 1 12.5911 11.6954 -0.172536
3385 4 1 11.0611 12.0896 -0.00193454
2754 4 1 20.7492 10.8268 -2.21995
3334 4 1 4.91523 16.0858 -0.432109
3335 4 1 4.09126 15.5354 -1.0646
3336 4 1 4.80555 15.3238 -0.231691
3332 4 1 6.31761 15.7782 -0.675181
3339 4 1 5.53309 14.8691 -0.203221
3333 4 1 5.74241 16.7563 -0.88493
3515 4 1 -0.751931 2.38529 0.277695
3516 4 1 -0.62046 1.27529 0.886228
3518 4 1 1.45841 0.446823 0.251869
3517 4 1 0.506068 1.09596 0.375658
2545 4 1 15.2242 1.8986 0.634205
2560 4 1 15.835 0.410807 1.93181
2555 4 1 18.1357 1.49841 0.811187
2556 4 1 17.4943 0.458454 0.743745
2554 4 1 17.5917 2.55173 0.529395
2547 4 1 16.2609 2.597 0.802071
2553 4 1 18.6215 1.98522 0.418695
2559 4 1 16.4677 0.989842 1.19212
2889 4 1 23.7943 1.51199 1.14782
2891 4 1 25.356 2.60167 0.572615
2890 4 1 24.4585 2.45434 1.35957
2542 4 1 14.4469 5.1675 1.30575
2543 4 1 14.563 4.03416 0.730786
2544 4 1 15.2105 3.09771 0.375615
2552 4 1 17.8528 2.91222 0.589099
2548 4 1 16.7644 3.46173 0.161067
2550 4 1 18.0068 3.46018 0.489304
2551 4 1 18.9012 2.81296 1.08826
2886 4 1 23.3899 2.87936 0.332045
2888 4 1 24.2252 2.71814 0.956569
2892 4 1 26.1755 3.3062 0.198622
3045 4 1 25.7507 3.56565 1.42329
2894 4 1 25.399 3.95954 0.489407
2895 4 1 25.6129 4.95518 1.22524
3046 4 1 26.7244 4.13034 1.81881
3047 4 1 25.7532 4.24745 2.57972
3044 4 1 26.6805 4.16491 1.87614
3043 4 1 26.3601 5.23543 2.19964
2887 4 1 24.3022 3.70605 0.290395
3417 4 1 5.32502 7.65851 2.51926
3418 4 1 5.02631 6.94923 1.63867
3419 4 1 4.50832 7.76613 2.35983
3414 4 1 5.86591 8.01611 1.53605
3378 4 1 13.2084 8.03516 1.26639
3368 4 1 11.706 7.3721 0.584801
2540 4 1 15.852 5.93251 0.652397
2541 4 1 15.2479 5.93945 1.70962
2539 4 1 15.8335 7.074 0.232844
2532 4 1 14.3522 6.26928 2.45259
2533 4 1 15.328 6.97216 2.24798
3376 4 1 14.1767 7.57467 0.792767
2538 4 1 16.7085 7.82977 0.649947
2946 4 1 17.8353 7.74813 0.935581
2947 4 1 17.6076 7.59309 2.12606
2747 4 1 20.9228 7.92445 1.00036
2941 4 1 20.7767 5.96911 0.866219
2744 4 1 20.2 7.71308 2.09343
2745 4 1 20.8414 7.83357 1.08736
2746 4 1 20.0664 8.0313 0.226838
2942 4 1 19.9953 6.66316 0.202229
3057 4 1 21.4444 6.63781 2.66335
3056 4 1 22.0709 5.70375 2.59765
2867 4 1 23.7323 5.81522 1.53635
2870 4 1 24.0014 7.18936 0.886113
2896 4 1 25.9845 6.02013 1.4187
2865 4 1 24.3257 5.68768 1.36059
2864 4 1 24.5144 6.61066 2.04209
2863 4 1 24.7374 7.80839 2.00165
2897 4 1 25.7373 6.43374 0.370402
2868 4 1 24.355 6.77706 0.964056
2866 4 1 24.5792 6.36713 2.23786
3487 4 1 -6.82553 9.306 1.51074
3483 4 1 -5.42399 10.2627 0.858124
3489 4 1 -6.85457 8.36588 0.667515
3484 4 1 -6.54184 10.6658 0.926765
3488 4 1 -6.20998 8.21356 1.56653
3486 4 1 -6.60777 9.39782 0.313238
3490 4 1 -5.72255 8.14112 0.572753
3482 4 1 -4.96682 9.76963 1.85763
3481 4 1 -3.83928 10.1994 2.00146
3409 4 1 5.29709 10.6193 1.90376
3416 4 1 5.84496 8.44559 1.81425
3415 4 1 6.57212 8.77477 0.862454
3412 4 1 5.66587 9.69631 2.32592
3413 4 1 5.75596 9.16312 1.28187
3410 4 1 5.93434 10.0086 2.68103
3352 4 1 6.67251 10.5139 0.345673
3364 4 1 10.7018 9.61841 0.0443475
3379 4 1 12.5798 8.91616 0.877921
3380 4 1 13.1725 9.76064 0.253276
3390 4 1 11.2248 10.7083 1.6173
3392 4 1 11.0896 8.70778 1.13093
3391 4 1 11.2448 9.80975 0.898489
3382 4 1 12.6061 10.5952 0.24189
3367 4 1 11.8299 8.55386 0.158712
3393 4 1 11.0745 9.27803 2.1682
3377 4 1 13.5649 8.46183 0.19342
3381 4 1 13.5454 10.6874 0.937853
2811 4 1 16.8712 9.7708 2.41752
2810 4 1 17.8631 10.5938 2.36139
2537 4 1 16.5754 8.4453 1.59808
2804 4 1 19.6387 8.99925 2.52
2803 4 1 20.7765 9.40142 2.61357
2805 4 1 19.5707 10.0326 1.85932
2797 4 1 22.6937 10.4365 1.95146
2802 4 1 21.6849 9.03064 1.98612
2798 4 1 22.8858 9.24401 2.18517
2796 4 1 23.4348 9.54341 1.57036
2791 4 1 23.5287 10.1624 0.591065
2801 4 1 22.9027 9.03769 2.28768
2795 4 1 24.3687 10.2767 1.82434
3477 4 1 -6.06062 12.0373 1.48034
3476 4 1 -5.63669 12.9717 1.94965
3480 4 1 -3.9157 11.3063 2.32442
3479 4 1 -4.02264 11.5759 1.16754
3468 4 1 -4.14202 12.6133 0.873081
3478 4 1 -5.19158 11.5527 0.826943
3470 4 1 -3.56131 13.1767 0.434621
3467 4 1 -3.19684 12.7539 1.67026
3347 4 1 5.23442 12.2797 2.51916
3349 4 1 5.24363 11.6852 2.33253
3345 4 1 5.8344 12.1732 0.440317
3348 4 1 6.36396 11.8927 2.38539
3346 4 1 5.90941 12.7172 1.59632
3350 4 1 6.23853 11.6839 1.75706
3357 4 1 8.06421 12.2352 1.62192
3356 4 1 7.42751 11.9243 0.701962
3358 4 1 7.31328 12.3504 0.600474
3343 4 1 5.91116 12.1649 0.382706
3408 4 1 6.31235 10.9193 2.53328
3351 4 1 5.86866 11.2448 0.783249
3387 4 1 10.6897 11.2634 1.52059
3388 4 1 9.86166 11.6587 2.31488
3360 4 1 8.66852 11.6337 0.697487
3389 4 1 10.7933 11.8111 1.62539
3384 4 1 11.8221 11.5695 0.755641
3386 4 1 11.0465 12.4094 1.19541
2814 4 1 15.6442 11.6896 2.24393
2806 4 1 20.1342 10.9803 2.19969
2807 4 1 19.0079 11.1918 2.65309
2794 4 1 23.832 11.0091 2.56887
2793 4 1 23.9896 10.9465 1.38675
3078 4 1 21.5572 12.9384 2.66641
2792 4 1 22.9992 11.203 0.870256
3474 4 1 -4.11118 14.3456 1.67518
3473 4 1 -3.08402 13.9304 1.34182
3475 4 1 -4.88614 13.8018 2.35913
3472 4 1 -4.23773 13.6666 1.0067
3471 4 1 -3.01709 13.9626 1.08116
3337 4 1 4.60515 15.5469 0.984668
3340 4 1 6.09132 13.9298 0.433067
3330 4 1 7.10056 15.6235 1.38888
3331 4 1 6.30645 16.0254 0.521749
3338 4 1 5.54378 14.8505 0.945799
3329 4 1 8.3034 15.9608 1.24206
3320 4 1 9.78806 16.148 2.2837
3319 4 1 9.76232 14.9279 2.19657
3328 4 1 7.53952 16.7236 0.733843
3327 4 1 8.17521 17.6584 1.03183
3322 4 1 9.19108 18.1187 2.36601
3324 4 1 8.67043 18.4612 1.96257
3325 4 1 8.47505 17.6246 1.1207
3326 4 1 8.27685 16.6494 0.447294
3130 4 1 14.7911 21.0751 2.51039
3129 4 1 13.6328 21.4055 2.29294
3127 4 1 13.7224 22.519 1.7131
3126 4 1 14.5838 22.9666 2.438
3124 4 1 14.5099 23.2242 2.20903
3122 4 1 15.0284 24.0659 2.49752
3115 4 1 16.1288 21.6811 2.38491
3125 4 1 14.4625 22.2234 1.5292
3116 4 1 16.0661 22.8604 2.28258
3117 4 1 16.791 23.7022 1.88774
2441 4 1 9.16278 0.339554 4.69089
2725 4 1 20.4636 1.83535 2.87279
2726 4 1 20.9376 1.35783 3.7725
2728 4 1 20.5692 2.65938 5.25528
2724 4 1 20.2685 0.685238 3.02326
2727 4 1 21.228 2.43724 4.25882
2723 4 1 19.1487 0.150862 2.80659
2529 4 1 13.9448 5.35579 4.25063
2524 4 1 16.0679 4.08508 4.86031
2525 4 1 15.6297 5.23203 4.70061
2522 4 1 16.4078 4.25451 4.87467
2729 4 1 20.1059 3.24659 4.2905
2730 4 1 20.3573 4.0983 5.1396
2731 4 1 19.3842 3.70521 4.68745
2732 4 1 20.3033 4.45415 4.22615
2734 4 1 20.6248 5.0694 3.14504
3055 4 1 21.4401 4.64663 2.72143
3054 4 1 21.4238 5.11915 3.77063
2733 4 1 20.1745 3.96936 3.17244
3053 4 1 22.174 4.46318 4.37867
3038 4 1 26.8094 3.61518 3.53263
3048 4 1 25.5209 5.09675 3.50442
3039 4 1 26.4289 4.70095 3.33424
3036 4 1 26.3269 5.32582 4.85402
3041 4 1 26.5347 4.62055 3.22926
3037 4 1 26.9271 4.34576 4.5392
3040 4 1 27.458 5.26 3.73017
3454 4 1 -2.0153 5.60632 5.1044
3455 4 1 -1.3416 5.96224 4.11079
3456 4 1 -2.17007 6.42782 4.85381
3420 4 1 5.33586 7.90041 3.26617
3422 4 1 3.64391 7.18307 4.51065
3423 4 1 3.11331 8.04345 3.86759
3421 4 1 4.77946 7.56014 4.35967
2526 4 1 14.7331 5.96363 5.09202
2535 4 1 15.3048 7.45692 3.13554
2534 4 1 14.6933 6.41004 3.11809
2530 4 1 15.0446 5.66795 3.87145
2531 4 1 14.4364 6.64224 3.65813
2527 4 1 15.8579 6.02156 4.77264
2528 4 1 14.7387 6.27778 4.41335
2950 4 1 18.139 7.93741 3.40153
2948 4 1 17.5113 7.58337 3.32418
2949 4 1 17.7369 7.37817 4.42855
2735 4 1 21.0035 6.17613 3.61797
2736 4 1 20.1461 5.8237 2.79678
2738 4 1 19.0268 7.43228 4.23645
2737 4 1 19.6616 6.68024 3.54075
3059 4 1 20.1207 8.0576 3.98518
3058 4 1 20.7524 7.36539 3.34388
3051 4 1 23.4814 6.10209 4.67457
3050 4 1 24.0433 5.69787 3.70434
3052 4 1 22.5285 5.60233 4.22836
3042 4 1 26.7611 5.80892 3.16096
3049 4 1 25.0216 6.25265 3.50567
2861 4 1 24.2596 7.79598 3.73446
3445 4 1 -0.099816 10.4715 4.75126
3446 4 1 -0.32699 9.32922 4.3783
3443 4 1 0.764525 10.317 3.9455
3411 4 1 4.79892 9.92164 3.02795
3424 4 1 4.36882 8.1394 3.77505
3425 4 1 4.10808 8.6462 4.8841
3401 4 1 9.62894 10.5977 3.46237
3396 4 1 10.0447 9.24105 3.51948
3400 4 1 10.2741 10.3543 4.44526
3394 4 1 10.3056 8.70565 2.77025
3395 4 1 9.09946 8.73685 3.04287
3402 4 1 8.50098 10.7611 3.64331
3399 4 1 11.4654 10.3945 4.41282
3397 4 1 11.0034 9.70296 4.03191
3398 4 1 11.2101 10.5052 3.2434
2818 4 1 14.3622 10.6723 4.81766
2536 4 1 16.2839 8.0852 2.7349
2951 4 1 17.1548 8.4229 4.02971
2953 4 1 16.7832 9.12697 4.52035
2952 4 1 18.0502 9.24751 4.37906
2808 4 1 18.2518 10.3482 2.9074
2741 4 1 19.4762 9.54458 4.88061
2739 4 1 19.346 8.51557 4.49673
3061 4 1 21.1702 9.21233 3.96995
3060 4 1 20.9609 8.33006 4.74203
2742 4 1 20.036 9.18802 3.88191
2743 4 1 20.4457 8.46975 3.03212
2799 4 1 22.1665 9.42628 3.07575
2859 4 1 23.2797 8.60832 5.3124
2860 4 1 23.9197 8.71683 4.26898
2800 4 1 22.6947 8.4422 3.33911
3062 4 1 22.2157 9.60814 4.38607
2862 4 1 24.8889 8.48231 2.97937
3464 4 1 -3.03743 11.3719 4.62773
3465 4 1 -3.27003 12.338 3.90309
3466 4 1 -2.96068 12.3 2.74503
3444 4 1 0.4317 11.4597 4.30642
3442 4 1 0.739912 11.204 4.8027
3404 4 1 6.95474 10.7974 3.32056
3407 4 1 6.38163 10.8149 3.75289
3403 4 1 7.71201 11.601 3.62254
3406 4 1 7.41776 11.1428 3.47752
3405 4 1 6.37889 11.5295 4.07138
2821 4 1 12.8121 13.161 5.06077
2816 4 1 15.2298 12.4819 3.93643
2815 4 1 15.6525 11.4289 3.46107
2813 4 1 16.0444 11.8491 3.36315
2817 4 1 15.1344 11.3632 4.29444
2820 4 1 13.5305 12.2372 5.0659
2819 4 1 13.643 11.4517 4.21016
2809 4 1 17.6547 11.4544 3.10281
2812 4 1 16.3929 10.8221 2.83281
3075 4 1 20.4385 12.9667 4.21472
3077 4 1 21.3883 12.4215 3.78171
3073 4 1 21.2994 13.16 5.26118
3076 4 1 20.4393 11.7634 4.09829
3081 4 1 22.8233 12.9074 3.08793
3079 4 1 22.1369 13.3263 3.55653
3086 4 1 24.1671 13.4131 4.79146
3318 4 1 9.87749 15.3649 3.28706
3074 4 1 20.3742 13.9965 4.89187
3080 4 1 23.1734 13.8848 3.57444
3083 4 1 23.2671 14.5441 4.75995
3082 4 1 22.9705 13.9201 3.77322
3085 4 1 23.6232 14.4707 4.5619
3088 4 1 23.9396 15.3834 4.79672
3089 4 1 22.7751 15.5171 4.52165
3323 4 1 8.26189 18.1865 3.14847
3321 4 1 9.13857 17.02 2.78518
3316 4 1 10.3776 16.926 4.18062
3315 4 1 9.84818 16.8553 5.34681
3317 4 1 9.34536 16.3561 3.86886
3312 4 1 10.0129 16.1891 5.32397
3091 4 1 22.2372 17.0218 4.74772
3218 4 1 7.23495 20.664 4.79659
3222 4 1 8.89052 19.6246 3.67918
3224 4 1 9.99853 20.5309 5.32542
3223 4 1 9.82232 19.6787 4.41561
3220 4 1 8.75966 21.375 3.87463
3221 4 1 9.52724 20.4875 4.2337
3134 4 1 13.4588 21.4231 4.53326
3133 4 1 13.3584 20.313 4.81043
3132 4 1 13.5623 21.1774 4.02778
3113 4 1 17.9381 21.144 2.9156
3114 4 1 16.788 21.0411 3.17936
3112 4 1 17.1785 21.3536 3.76508
3108 4 1 18.7121 20.0781 4.77973
3109 4 1 18.2041 21.0263 4.29173
3219 4 1 7.79483 21.6897 4.44077
3234 4 1 6.47489 24.0961 5.15792
3231 4 1 7.5577 23.4407 5.08639
3235 4 1 6.45875 23.0872 4.46133
3236 4 1 6.04775 24.0815 5.10903
3225 4 1 9.56416 21.5651 5.07942
3226 4 1 9.73742 22.5215 4.39052
3229 4 1 8.90923 22.9384 5.08454
3230 4 1 8.30149 23.5485 4.22592
3232 4 1 8.42883 24.1918 5.29831
3128 4 1 13.1031 22.3826 2.70014
3135 4 1 12.429 22.041 4.4789
3136 4 1 11.5849 21.9741 5.29433
3147 4 1 11.5241 23.2303 5.23747
3123 4 1 14.2902 23.5329 3.35845
3131 4 1 14.3788 21.8715 3.36151
3120 4 1 15.3903 23.217 3.71067
3118 4 1 16.3359 23.8429 2.96656
3111 4 1 16.4554 22.2894 3.87186
3110 4 1 17.5671 22.0174 3.95412
3258 4 1 3.23956 26.2048 4.36407
3251 4 1 4.80914 26.0748 3.4371
3247 4 1 5.23939 25.8287 4.68585
3242 4 1 7.29895 25.9981 4.80626
3250 4 1 5.78699 26.6586 3.70072
3249 4 1 6.33465 25.4999 3.86134
3244 4 1 7.68109 26.0344 3.36592
3248 4 1 6.18847 25.2659 5.00812
3246 4 1 6.07485 26.6708 4.98678
3245 4 1 6.93043 26.1247 4.29038
3233 4 1 7.4859 24.4593 4.6725
3121 4 1 15.7315 24.3281 3.36376
3119 4 1 15.2622 24.2564 3.19589
3254 4 1 3.85533 27.8987 4.15582
3253 4 1 4.72324 28.2906 3.48661
3252 4 1 4.85307 27.1977 3.06433
3255 4 1 3.09024 27.216 4.68685
3259 4 1 4.17139 27.0085 4.56487
3243 4 1 7.37954 26.9353 4.05434
3241 4 1 7.04353 27.0927 5.27865
2428 4 1 6.79752 1.92581 7.96966
2429 4 1 6.73393 0.799971 7.68686
2443 4 1 9.06407 1.83759 6.50922
2444 4 1 10.2549 2.22914 6.4568
2442 4 1 9.01222 1.1411 5.5421
2445 4 1 9.15849 1.77421 6.6272
2446 4 1 10.2077 1.93534 7.14449
2516 4 1 16.1538 2.60489 7.65009
2517 4 1 16.7468 2.3642 6.59498
3453 4 1 -1.82581 4.47288 5.60609
2423 4 1 5.24977 5.13683 7.86126
2422 4 1 4.1096 4.88085 8.05619
2420 4 1 4.5543 4.37136 8.01214
2419 4 1 3.7194 5.11943 7.5188
2427 4 1 7.1142 2.91687 7.26785
2426 4 1 6.37602 3.75959 7.18248
2425 4 1 7.05531 4.67997 6.96534
2424 4 1 6.37005 5.38356 7.62448
2447 4 1 10.2448 3.09881 6.81866
2448 4 1 9.42646 4.0073 6.94742
2449 4 1 9.09177 4.74763 7.81896
2450 4 1 10.1674 4.53839 7.33806
2521 4 1 16.1254 3.41911 5.77463
2523 4 1 15.6586 4.98043 5.46989
2518 4 1 17.0655 3.19829 5.7773
2520 4 1 17.2697 3.08206 5.76011
2519 4 1 17.294 4.01274 6.57539
2964 4 1 18.2833 5.31797 6.68339
2963 4 1 18.1902 4.84064 7.7754
2962 4 1 16.9665 4.62179 7.55412
3015 4 1 20.1899 4.43353 7.94217
3019 4 1 21.8749 5.19843 7.3018
3026 4 1 23.7306 5.00864 7.39335
3027 4 1 24.3243 4.05671 6.96852
3029 4 1 26.3445 3.17365 6.97598
3028 4 1 25.4289 3.92701 6.7235
3031 4 1 26.514 3.38293 7.69395
3030 4 1 26.3225 4.3479 7.04299
3035 4 1 27.2328 4.88512 5.60803
3034 4 1 27.8056 5.11581 6.53396
3033 4 1 27.1041 4.24864 6.88564
3032 4 1 27.6618 3.27045 7.39224
3458 4 1 -2.82736 7.34542 6.38646
3451 4 1 -0.750863 6.33485 5.74959
3452 4 1 -1.65719 5.63359 5.54386
3450 4 1 -1.35654 6.92646 6.6247
3449 4 1 -1.38584 8.07031 6.86524
3459 4 1 -1.85079 7.15401 5.69844
3457 4 1 -2.07342 6.4121 5.9881
2451 4 1 10.6905 5.58886 7.59841
2965 4 1 18.1902 6.01001 5.72766
2961 4 1 16.9956 5.69699 6.93478
2960 4 1 16.5865 6.74779 7.4431
2959 4 1 16.4406 7.92605 7.18592
3016 4 1 20.9116 5.45215 7.94074
2967 4 1 19.4329 5.40868 7.14938
2966 4 1 19.3076 5.81456 6.00149
2971 4 1 19.0996 6.44147 6.84362
2968 4 1 19.9733 5.90836 6.12984
2969 4 1 21.1964 5.77105 5.8816
2970 4 1 20.1815 6.10933 6.47679
2973 4 1 19.4433 7.90299 6.78856
2972 4 1 19.6573 7.07799 5.90727
2853 4 1 20.7169 7.74896 7.19388
2974 4 1 19.7591 7.57334 7.91581
2858 4 1 23.085 7.46707 5.49691
3018 4 1 21.7175 6.36303 7.74574
3020 4 1 22.6906 6.01447 6.76971
3023 4 1 23.0337 6.96451 7.66427
2851 4 1 22.2265 7.62586 7.47609
2856 4 1 22.5049 7.48332 5.78236
3021 4 1 22.9191 6.54648 7.87502
3462 4 1 -3.46669 9.95934 5.65853
3448 4 1 -0.931052 9.02737 6.23141
3447 4 1 -0.654703 9.9551 5.43558
3461 4 1 -2.62706 9.12763 5.44473
3460 4 1 -2.05564 8.33503 6.06088
3426 4 1 4.04183 9.57877 5.72695
3427 4 1 4.88781 8.86892 6.26627
3430 4 1 5.26661 9.42681 8.00099
3428 4 1 5.38089 8.60872 7.33269
3431 4 1 4.64898 10.3483 7.60205
3434 4 1 3.73109 10.3954 7.15893
3429 4 1 6.40031 8.97661 7.79536
2957 4 1 15.5425 8.26874 7.19247
2830 4 1 13.9776 10.2985 7.33531
2833 4 1 14.5961 10.19 7.63117
2832 4 1 15.2131 9.61113 6.76103
2831 4 1 14.2189 9.16742 7.1568
2954 4 1 16.5817 8.98103 5.71603
2956 4 1 16.5116 8.47751 7.82331
2955 4 1 16.9912 9.10001 6.88594
2740 4 1 19.8994 8.60505 5.52442
2975 4 1 19.9266 8.56708 7.20575
2854 4 1 21.1539 8.74249 6.87217
3068 4 1 20.8999 10.7478 7.28584
2978 4 1 20.4611 8.49567 7.80459
2857 4 1 22.9674 8.63314 5.80506
3063 4 1 21.8381 9.98846 5.48186
3065 4 1 22.9458 10.7034 6.75355
2855 4 1 21.7603 8.48327 5.84973
3066 4 1 22.6757 10.5994 7.92874
3463 4 1 -3.47028 11.1739 5.73469
3438 4 1 1.54477 12.8363 6.92047
3440 4 1 0.875025 12.032 6.70454
3441 4 1 0.399879 11.2208 5.98804
3439 4 1 1.96485 11.6616 6.80197
3437 4 1 1.98481 12.0541 6.09541
3436 4 1 2.95912 11.2676 6.02961
3432 4 1 3.65593 10.9106 7.80717
3435 4 1 3.20701 11.473 7.13137
3433 4 1 3.36574 11.4558 6.84957
2827 4 1 12.8694 11.4325 7.99571
2824 4 1 12.9566 12.3035 7.15478
2825 4 1 12.7331 11.3362 7.62398
2822 4 1 13.8798 13.0145 5.47737
2826 4 1 13.6187 11.9667 7.25016
2823 4 1 13.8903 12.8797 6.63127
2829 4 1 14.4611 10.9954 6.56207
2828 4 1 14.028 11.1957 7.67156
3069 4 1 20.1257 11.6788 7.01089
3070 4 1 21.0896 11.55 7.60313
3072 4 1 20.563 12.4105 5.88338
3071 4 1 20.9084 12.6372 7.02956
3064 4 1 21.9701 11.0346 6.06559
3084 4 1 23.7429 13.9673 5.62906
3087 4 1 24.3899 14.4599 5.45025
3210 4 1 4.86291 18.8041 7.56017
3209 4 1 4.80763 17.6583 7.833
3207 4 1 4.73418 17.6552 7.91633
3208 4 1 5.48344 16.6959 7.52888
3306 4 1 7.98308 18.3934 7.25415
3305 4 1 6.93322 18.7878 6.97905
3314 4 1 8.7085 16.8666 5.63115
3313 4 1 9.4343 16.2202 6.31215
3310 4 1 9.17348 17.3683 6.4675
3308 4 1 9.90049 17.433 6.75452
3311 4 1 9.74021 16.2726 6.52382
3309 4 1 9.68097 18.4954 6.24025
3307 4 1 8.97213 18.1667 6.65886
3104 4 1 17.3278 17.8039 5.49931
3103 4 1 18.3419 17.508 6.03308
3094 4 1 21.4099 18.3792 7.30711
3098 4 1 20.8372 17.7427 6.4019
3096 4 1 20.7474 18.45 7.07226
3102 4 1 19.478 17.8002 6.17196
3099 4 1 19.7666 17.7514 7.09813
3100 4 1 19.0024 17.6396 6.15401
3101 4 1 19.6752 16.7114 5.70672
3093 4 1 21.8963 18.4886 6.21989
3097 4 1 21.7459 17.876 7.21674
3090 4 1 23.0091 16.2648 5.39345
3092 4 1 22.4159 17.4528 5.82681
3212 4 1 4.90773 19.1864 6.37888
3214 4 1 6.50853 19.9196 6.62654
3215 4 1 6.51565 21.0354 6.95811
3213 4 1 5.88717 19.4231 5.71325
3216 4 1 6.28302 20.932 5.70999
3211 4 1 5.76626 19.3959 7.0983
3217 4 1 7.34812 20.715 6.01134
3304 4 1 6.74667 19.821 7.63413
3302 4 1 7.85522 21.4539 7.39349
3303 4 1 7.88616 20.3413 7.83179
3106 4 1 17.3445 19.8418 6.7599
3105 4 1 17.4564 19.0428 5.75705
3107 4 1 17.8634 19.9712 5.60976
3265 4 1 4.14354 23.7682 7.17862
3227 4 1 9.07071 22.4815 5.39612
3137 4 1 10.7471 21.8421 6.09792
3228 4 1 9.47088 23.548 5.86171
3138 4 1 11.3047 22.3837 7.04881
3139 4 1 12.1807 22.3483 7.91094
3141 4 1 12.4603 23.7611 7.18767
3143 4 1 12.6962 23.8156 6.83952
3148 4 1 10.8034 23.3151 6.18162
3142 4 1 12.8428 22.6548 6.77079
3146 4 1 12.5639 23.7266 5.47726
3257 4 1 3.48783 26.3288 5.4614
3266 4 1 4.90913 24.2747 8.01918
3264 4 1 4.50554 24.3057 8.06648
3262 4 1 4.43327 26.3145 7.55579
3263 4 1 3.92049 25.3824 7.98132
3238 4 1 6.44899 25.7258 6.55497
3240 4 1 7.1936 26 5.66352
3239 4 1 7.45796 26.2595 6.75289
3237 4 1 5.90961 24.7728 6.07755
3149 4 1 10.3592 24.4973 6.24647
3144 4 1 11.8383 24.4933 6.20588
3151 4 1 11.3468 26.0851 6.98853
3152 4 1 11.2791 25.3475 7.99443
3150 4 1 11.2815 25.3279 6.16227
3145 4 1 13.0106 24.8074 5.81223
3256 4 1 3.5124 27.504 5.85863
3260 4 1 4.66997 26.9738 5.64306
3261 4 1 4.2014 27.1983 6.76738
2257 4 3 -20.1097 0.945517 8.30318
2258 4 1 -19.4272 0.737769 9.24233
2259 4 1 -20.3847 0.573912 9.94573
2255 4 1 -20.2402 0.878957 8.62766
2256 4 1 -20.8148 1.86661 8.1138
2248 4 1 -18.0745 0.141556 10.3426
2498 4 1 12.1061 2.39672 10.1465
2515 4 1 15.4117 2.68028 8.54437
2702 4 1 19.7524 0.426284 9.4312
2417 4 1 2.49515 5.25198 8.28525
2418 4 1 3.13672 4.28928 8.23914
2421 4 1 5.14185 5.36575 8.11504
2416 4 1 2.95524 5.18092 9.36879
2500 4 1 12.3407 4.00648 9.84023
2503 4 1 12.5754 4.79035 9.52273
2501 4 1 12.6996 5.06093 9.67512
2502 4 1 13.6732 4.3931 9.91315
2513 4 1 15.6561 3.74696 10.5932
2511 4 1 14.7176 3.56704 9.27628
2514 4 1 15.2667 3.38043 9.47051
2512 4 1 15.5329 4.29655 9.54615
2510 4 1 15.0073 4.6494 8.88865
2504 4 1 13.7419 5.01146 9.83455
2508 4 1 14.3758 5.05904 8.94847
3011 4 1 18.4456 4.0376 9.38908
3010 4 1 18.4698 3.96644 10.5334
3012 4 1 19.4078 4.2206 8.76716
3013 4 1 18.9991 3.11079 8.50716
3014 4 1 19.0903 4.30829 8.20657
2415 4 1 3.19213 6.42698 9.62426
2414 4 1 4.29159 5.96835 9.61563
2411 4 1 5.1497 6.62445 9.56442
2410 4 1 5.37814 7.7235 9.79463
2413 4 1 5.45373 5.96531 9.64902
2412 4 1 5.98267 6.52735 10.5117
2453 4 1 9.87306 6.03911 8.79323
2454 4 1 9.30244 7.03525 9.25408
2455 4 1 9.69496 7.53354 10.2544
2452 4 1 10.9283 6.43328 8.36505
2506 4 1 12.5408 6.23807 8.46027
2958 4 1 15.7571 7.64162 8.16354
2509 4 1 15.3479 5.74722 9.32476
2505 4 1 13.5984 5.87141 8.91856
2507 4 1 13.7321 5.99317 8.80533
2841 4 1 17.5281 7.88274 10.0008
2843 4 1 18.6094 7.53602 9.11846
3017 4 1 21.4286 6.05448 8.83531
2849 4 1 20.8336 7.16953 9.26932
2852 4 1 21.2553 7.58642 8.30345
2844 4 1 18.9677 7.46621 10.2834
2845 4 1 20.162 7.91037 10.4664
3024 4 1 23.6477 6.05893 8.15814
3022 4 1 23.5194 7.07884 8.76683
2850 4 1 21.7925 7.07399 8.46094
3025 4 1 24.6436 5.51071 8.08622
2403 4 1 2.23299 10.1979 9.25676
2404 4 1 2.34369 10.4609 8.11283
2406 4 1 4.21562 10.6325 8.81154
2407 4 1 3.41175 9.7207 9.15589
2408 4 1 4.46502 9.30782 9.59712
2409 4 1 4.66546 8.45242 10.53
2834 4 1 14.8011 9.55966 8.61719
2836 4 1 15.3746 8.79586 10.2377
2835 4 1 15.1688 9.81179 9.751
2842 4 1 17.6656 8.13823 8.80441
2837 4 1 16.326 9.41185 10.1782
2839 4 1 17.6292 9.62726 10.432
2840 4 1 18.3676 8.7272 10.0683
2838 4 1 16.8407 10.4474 9.90871
2847 4 1 19.8663 9.01588 10.4339
2846 4 1 19.7174 8.33325 9.50209
2976 4 1 20.6335 8.57125 8.23094
2848 4 1 20.5739 8.2329 9.80058
2982 4 1 20.9076 9.63335 10.5574
2980 4 1 20.9782 9.7299 9.37283
2977 4 1 19.4623 8.8068 8.41274
2979 4 1 20.5977 9.63928 8.18887
3067 4 1 21.5577 10.4017 8.22143
2981 4 1 21.9083 10.1234 9.98344
2400 4 1 2.15108 12.665 9.37747
2401 4 1 1.73814 11.5357 8.94972
2402 4 1 2.63784 10.9546 8.48693
2398 4 1 1.29116 12.0151 9.63003
2399 4 1 2.26005 12.1658 10.4059
2397 4 1 0.835779 11.6191 10.6087
2405 4 1 3.05021 11.1518 8.74791
3191 4 1 1.78852 18.6681 9.49309
3190 4 1 1.01536 18.5292 8.60721
3189 4 1 1.98188 17.8314 8.4504
3188 4 1 2.15245 18.3911 9.53153
3206 4 1 5.02887 18.5742 8.4965
3095 4 1 20.8485 18.6978 8.26097
3193 4 1 0.837376 19.2899 9.61011
3192 4 1 1.07161 18.8501 8.53681
3187 4 1 2.07818 19.0885 10.5362
3196 4 1 2.19061 20.7187 8.52458
3195 4 1 1.05578 20.2988 8.57834
3194 4 1 1.8778 19.4649 8.89577
3198 4 1 2.5712 20.617 9.39327
3197 4 1 1.95515 19.6641 8.98561
3204 4 1 4.81236 20.1613 9.3487
3203 4 1 4.9623 20.9472 8.39538
3201 4 1 3.67623 19.8593 8.14057
3202 4 1 4.615 19.8765 8.79101
3184 4 1 4.87957 19.2824 9.86514
3186 4 1 2.99865 19.7796 10.3985
3185 4 1 3.80758 18.9091 10.413
3199 4 1 3.20074 21.2901 8.73179
3200 4 1 4.24517 20.8812 8.51755
3183 4 1 4.73587 20.2477 10.6133
3205 4 1 5.7621 19.5713 8.84176
3300 4 1 6.68271 20.5718 9.29925
3299 4 1 5.58001 21.0616 9.17543
3301 4 1 7.23158 20.8106 8.25713
3182 4 1 5.91352 20.1998 10.3648
3169 4 1 13.3663 20.0142 10.574
3276 4 1 1.74994 22.8179 10.4614
3273 4 1 2.58545 22.0674 9.5646
3298 4 1 5.06088 22.1496 8.91869
3275 4 1 2.95768 22.5418 10.4977
3272 4 1 2.94642 22.996 8.85439
3274 4 1 3.75663 22.3726 9.64415
3271 4 1 2.83732 24.1895 8.44622
3296 4 1 5.2254 22.6293 10.6616
3268 4 1 3.93359 23.5896 8.8915
3270 4 1 3.94923 23.767 8.88006
3269 4 1 2.79131 23.7061 8.55314
3267 4 1 5.00248 23.1952 8.61159
3279 4 1 3.0542 23.5958 10.1206
3283 4 1 4.53016 23.9923 10.2375
3297 4 1 5.86765 21.938 9.84643
3286 4 1 6.32707 22.9326 10.4841
3154 4 1 10.2587 23.6764 8.43225
3158 4 1 10.7521 22.5929 9.09321
3157 4 1 10.1877 23.08 10.08
3159 4 1 10.2759 22.5962 10.1936
3140 4 1 12.1292 23.4659 8.27786
3156 4 1 11.0195 23.1572 9.19801
3282 4 1 4.12996 25.1824 10.1615
3281 4 1 3.02161 25.3918 9.79964
3280 4 1 3.11013 24.6864 10.7293
3153 4 1 11.0518 24.4317 8.76772
3155 4 1 11.0632 24.3335 9.07705
2261 4 1 -20.7218 0.201543 11.2549
2262 4 1 -21.2995 0.327306 12.2249
2260 4 1 -19.6455 0.317219 10.8911
2240 4 1 -18.5861 0.378278 13.261
2247 4 1 -17.8327 0.010777 11.4723
2244 4 1 -17.1154 0.647787 12.1365
2495 4 1 12.5892 2.67717 12.1298
2491 4 1 13.3687 0.71897 11.2792
2493 4 1 12.997 0.721822 11.858
2494 4 1 12.4255 1.52587 12.4011
2489 4 1 15.271 0.290926 11.1348
2490 4 1 14.3901 0.312091 11.884
2482 4 1 15.6835 1.82351 13.3886
2698 4 1 18.6248 0.423199 12.8779
2486 4 1 16.7354 1.49666 11.6143
2487 4 1 16.9692 0.471361 10.9718
2485 4 1 17.51 0.896341 12.2644
2484 4 1 17.3437 1.58232 13.2367
2696 4 1 19.6149 2.20673 13.0567
2690 4 1 20.6349 2.38594 12.7524
2687 4 1 20.2802 1.26569 13.379
2689 4 1 20.2393 1.30416 12.252
2688 4 1 21.2026 0.751203 12.7262
2697 4 1 18.9934 1.48029 12.477
2700 4 1 19.2581 0.226665 11.1594
2285 4 1 -15.6561 2.86132 12.6961
2462 4 1 9.21239 4.35357 12.7633
2463 4 1 10.2183 3.78052 12.6135
2458 4 1 9.16742 4.64059 10.9295
2461 4 1 9.56313 3.62703 11.9615
2460 4 1 8.98622 4.56688 11.4244
2459 4 1 10.141 4.46687 11.6172
2499 4 1 12.5289 3.3087 10.8854
2496 4 1 11.7625 3.57783 11.7654
2497 4 1 12.5851 2.91512 11.0664
2464 4 1 10.9859 4.62274 12.2889
2466 4 1 12.6141 4.25716 12.0343
2467 4 1 13.045 4.14613 13.1164
2465 4 1 11.9383 4.44442 12.9924
2468 4 1 12.0737 4.58231 12.6795
2469 4 1 12.7295 5.26697 13.4547
2481 4 1 16.0214 3.0166 13.2422
2479 4 1 15.9472 4.97706 13.2986
3007 4 1 16.5696 5.20631 12.4688
2480 4 1 16.6959 4.12164 13.2681
3008 4 1 16.8068 4.56786 11.4571
3009 4 1 17.9184 4.11761 11.5891
2694 4 1 19.5607 2.76672 12.7387
2693 4 1 19.5812 3.77217 13.4418
2307 4 1 -20.7445 6.74983 12.9098
2305 4 1 -20.4923 6.57602 13.1374
2306 4 1 -20.1678 6.63514 11.9253
2308 4 1 -20.0439 7.75203 13.0113
2456 4 1 9.29902 6.81652 11.1522
2457 4 1 9.70468 5.71031 11.1526
2475 4 1 13.7496 6.83728 12.7145
2477 4 1 15.1243 6.27287 12.8045
3006 4 1 17.5733 5.90701 12.6717
2986 4 1 20.0684 7.22101 12.1761
2985 4 1 21.0381 7.0596 12.8703
2987 4 1 19.3916 7.74529 13.0663
2984 4 1 20.9128 8.06018 12.1663
2377 4 1 -5.54536 10.3544 11.7422
2375 4 1 -6.73078 10.2302 13.0935
2378 4 1 -4.83301 10.6345 12.7131
2393 4 1 -0.827197 10.214 11.2305
2391 4 1 -0.555339 9.68089 13.177
2392 4 1 -0.308695 10.4786 12.2269
2394 4 1 0.25438 10.6041 11.3512
2390 4 1 0.132395 10.3948 12.5763
2983 4 1 20.643 8.59828 11.1281
2376 4 1 -6.66097 10.8335 12.0011
2380 4 1 -4.775 12.7964 13.1968
2379 4 1 -4.41124 11.7959 12.6492
2381 4 1 -5.27339 11.6866 13.1663
2383 4 1 -4.06231 13.2906 12.9134
2384 4 1 -2.92432 12.7705 12.6854
2396 4 1 1.46801 12.4745 10.9945
2395 4 1 0.568142 11.7621 11.3854
3293 4 1 5.16551 20.8301 12.138
3179 4 1 7.88436 20.5761 12.6914
3181 4 1 6.546 19.6087 11.2241
3178 4 1 7.7479 20.2895 11.4975
3180 4 1 7.59661 20.1198 11.5914
3289 4 1 5.98682 21.4088 12.3948
3290 4 1 6.27205 20.4744 11.7847
3175 4 1 9.22836 20.3516 11.1658
3174 4 1 9.30605 19.3662 11.7296
3173 4 1 9.75633 20.2306 11.0326
3177 4 1 8.80942 20.6797 11.2293
3176 4 1 8.22945 19.6127 10.9106
3171 4 1 12.0711 19.7905 11.4979
3172 4 1 10.8677 19.8541 11.3894
3170 4 1 12.808 20.7694 11.2437
3167 4 1 13.2195 19.9856 13.0587
3168 4 1 13.2428 19.9243 11.7949
3161 4 1 10.9917 21.3918 12.0115
3166 4 1 13.9285 20.473 12.1303
3278 4 1 2.58886 23.6635 11.257
3277 4 1 2.71594 22.4493 11.1529
3294 4 1 5.0613 21.8188 12.8759
3295 4 1 5.23767 22.0352 11.7024
3284 4 1 4.81725 24.0076 11.3816
3285 4 1 6.02421 24.0219 11.0242
3292 4 1 5.83124 21.8071 12.3769
3288 4 1 6.64355 22.4063 12.3982
3287 4 1 6.2209 23.1827 11.6077
3291 4 1 6.71976 21.6198 11.7101
3162 4 1 10.6193 22.3303 11.3678
3164 4 1 12.8711 22.2862 11.4057
3160 4 1 10.7872 22.303 11.2217
3165 4 1 13.3704 21.5588 12.1403
3163 4 1 11.7653 21.8021 11.3029
2651 4 1 13.0546 1.86385 15.4523
2650 4 1 13.7621 0.956017 15.8772
2648 4 1 14.9956 0.543181 13.9692
2652 4 1 13.859 1.68455 14.5505
2653 4 1 14.5172 2.15058 15.4055
2654 4 1 15.608 1.72705 14.9852
2649 4 1 14.3269 0.842555 14.863
2655 4 1 15.1339 2.56951 15.5287
2656 4 1 15.6161 1.4482 15.7575
2483 4 1 16.5605 2.21426 13.9566
2661 4 1 17.7698 1.67737 15.7412
2680 4 1 21.4379 1.59061 15.3417
2681 4 1 21.0871 0.612236 16.0406
2686 4 1 20.1448 0.0630813 13.57
2691 4 1 20.7251 2.36622 13.8764
2679 4 1 21.6823 0.666903 16.1154
2302 4 1 -22.3037 4.68539 14.7206
2301 4 1 -21.8466 4.09431 13.8153
2280 4 1 -19.1054 3.11544 15.9828
2300 4 1 -21.132 3.15816 14.083
2299 4 1 -20.9861 4.38607 14.2229
2295 4 1 -19.623 5.36539 16.0693
2293 4 1 -18.8799 5.01259 15.8401
2298 4 1 -20.7707 4.84434 15.3268
2284 4 1 -16.295 3.48846 13.5969
2281 4 1 -17.9529 3.26101 15.4854
2282 4 1 -18.324 3.86472 14.5346
2286 4 1 -16.4212 2.70621 13.6968
2290 4 1 -16.9139 3.56489 15.4625
2288 4 1 -17.0385 3.69621 15.4345
2289 4 1 -17.4255 3.04422 14.4217
2283 4 1 -17.2851 4.1149 13.9015
2287 4 1 -16.5163 2.71632 14.9351
3005 4 1 17.5761 5.18337 13.5382
3003 4 1 18.0521 5.01505 15.2818
2695 4 1 19.9198 2.97993 13.852
2692 4 1 20.2075 3.42313 14.3847
2303 4 1 -22.2535 5.50217 13.8943
2304 4 1 -21.3881 6.34089 13.9212
2294 4 1 -19.1525 5.78908 14.9992
2296 4 1 -20.0902 5.78422 15.0571
2297 4 1 -20.928 5.98104 15.9301
2472 4 1 12.9018 7.17503 14.7223
2471 4 1 12.298 6.30498 14.1741
2470 4 1 13.223 5.66126 14.5189
2478 4 1 15.6672 6.10795 13.8411
2476 4 1 14.3583 6.3422 13.6553
2473 4 1 13.5122 6.19081 14.8685
2474 4 1 13.9694 6.2589 13.6819
3004 4 1 17.9859 5.9483 14.4471
2990 4 1 18.6848 6.79288 14.0469
2988 4 1 18.9428 7.7953 14.227
2989 4 1 19.7463 7.07073 13.7192
2991 4 1 19.0494 7.61904 14.8386
2997 4 1 19.7368 6.85362 15.9843
2996 4 1 20.0556 8.02336 15.7675
2310 4 1 -20.5505 8.37731 13.8026
2309 4 1 -19.3428 8.23902 13.9399
2311 4 1 -20.3296 9.51502 14.1257
2312 4 1 -19.8969 8.47412 14.0648
2313 4 1 -20.2059 9.40405 14.7894
2314 4 1 -20.1407 9.14478 15.9507
2315 4 1 -19.0016 9.44429 15.9658
2316 4 1 -19.7041 9.65453 15.0623
2317 4 1 -19.0694 10.1701 15.8669
2335 4 1 -12.2115 9.98066 15.6826
2374 4 1 -7.59125 10.5402 13.8334
2373 4 1 -7.47444 9.72318 14.6712
2992 4 1 18.636 8.76601 15.1888
2993 4 1 18.1627 9.56144 15.9632
2318 4 1 -19.4054 11.3657 15.6785
2320 4 1 -18.5275 13.3162 15.5418
2321 4 1 -18.0476 13.4018 14.4448
2325 4 1 -17.2428 12.7983 15.3086
2322 4 1 -16.8686 13.3172 13.9662
2324 4 1 -16.4541 13.0566 14.3793
2319 4 1 -18.452 12.1525 15.8892
2331 4 1 -14.4367 12.1123 15.5306
2332 4 1 -14.1885 10.8908 15.2903
2369 4 1 -7.52028 11.5527 15.8267
2371 4 1 -6.62108 11.309 14.9619
2370 4 1 -6.62154 10.9122 16.0556
2372 4 1 -7.62736 10.779 15.2891
2368 4 1 -8.02011 12.5752 15.8575
2382 4 1 -4.80312 12.6206 13.66
2386 4 1 -2.75713 11.4541 14.5762
2385 4 1 -3.0933 11.9516 13.5325
2389 4 1 -0.1987 10.931 13.6737
2387 4 1 -2.06023 11.1075 13.651
2388 4 1 -1.07444 11.8201 13.6134
2326 4 1 -17.0926 13.6379 16.0981
2323 4 1 -15.7253 13.5676 13.5405
2274 4 1 -19.6359 0.343597 16.9503
2273 4 1 -20.6676 0.00456967 16.9949
2278 4 1 -18.9024 2.48225 17.5665
2276 4 1 -19.2969 0.807248 17.0435
2277 4 1 -18.8401 1.78921 16.5471
2657 4 1 15.5227 1.98061 16.8271
2659 4 1 17.3948 2.35671 17.8886
2658 4 1 16.5513 2.53105 17.0479
2660 4 1 17.7779 1.90163 16.9362
2662 4 1 17.6358 1.98895 16.8434
2664 4 1 18.4015 2.67486 17.7878
2678 4 1 21.1464 0.137882 17.0521
2666 4 1 20.3914 2.26894 17.8792
2675 4 1 21.3488 0.485049 18.0703
2665 4 1 19.3085 2.2226 18.4796
2674 4 1 21.2402 1.58289 18.6977
2663 4 1 18.8659 2.04603 16.8758
2672 4 1 22.1777 1.82504 18.0911
2279 4 1 -19.7952 3.10689 16.9356
2291 4 1 -17.1722 4.36583 16.4179
2292 4 1 -17.9423 5.19739 16.6568
3002 4 1 18.5121 4.64321 16.3428
3001 4 1 18.6828 5.24881 17.2909
3000 4 1 18.1403 5.10279 16.2197
2999 4 1 18.3611 5.34571 17.3
2667 4 1 20.1996 3.36809 18.32
2669 4 1 19.6827 3.64766 18.267
2670 4 1 20.6041 3.43201 17.6234
2668 4 1 20.5592 4.528 18.575
2671 4 1 21.3993 2.76033 18.0058
2998 4 1 19.0606 6.01075 16.5327
2333 4 1 -14.2714 10.0891 16.2279
2339 4 1 -14.2295 10.4308 17.5713
2343 4 1 -13.5646 10.1211 18.8024
2338 4 1 -13.2015 9.70909 17.3234
2336 4 1 -11.5845 10.2367 16.783
2337 4 1 -12.4609 10.7039 17.3816
2334 4 1 -13.0352 10.3159 16.4584
2994 4 1 18.6132 9.10387 16.9731
2995 4 1 19.5809 8.60455 16.6462
2328 4 1 -17.0334 13.2987 16.9212
2330 4 1 -15.1331 12.4426 16.5056
2329 4 1 -15.9388 12.8247 17.2562
2341 4 1 -14.0207 11.1611 17.7611
2340 4 1 -14.7846 10.806 18.5665
2342 4 1 -14.5949 10.7992 18.7022
2367 4 1 -8.31035 13.0687 17.0002
2366 4 1 -7.46059 12.2851 16.9268
2363 4 1 -5.98797 12.6066 18.0263
2361 4 1 -6.61033 13.2937 18.1633
2327 4 1 -17.133 14.4761 16.9175
2364 4 1 -6.85658 13.4694 18.1525
2365 4 1 -7.58338 13.4971 17.1701
2673 4 1 22.2121 2.01988 19.3007
2346 4 1 -13.6816 10.1502 20.9894
2345 4 1 -13.5572 10.4164 19.8436
2344 4 1 -13.0013 9.31652 19.5687
2354 4 1 -10.2007 13.0279 21.0314
2355 4 1 -9.20972 12.4274 20.5975
2358 4 1 -8.29641 12.8281 19.2864
2357 4 1 -9.06487 12.1876 19.8601
2356 4 1 -8.35591 11.6183 20.7509
2362 4 1 -5.90461 13.2397 19.0821
2359 4 1 -7.28476 13.0591 19.961
2360 4 1 -7.18613 13.8187 19.1271
2347 4 1 -13.8317 11.0784 21.6515
2352 4 1 -10.9698 12.5387 22.6158
2349 4 1 -12.477 12.1255 22.799
2351 4 1 -12.1 12.3004 22.6399
2348 4 1 -12.7699 11.071 22.2646
2353 4 1 -11.2835 13.0383 21.5798
2350 4 1 -12.3129 13.2609 23.2397
ITEM: TIMESTEP
20200000
ITEM: NUMBER OF ATOMS
1913
ITEM: BOX BOUNDS ff ff ff
-3.5000000000000000e+01 3.5000000000000000e+01
-3.5000000000000000e+01 3.5000000000000000e+01
-3.5000000000000000e+01 3.5000000000000000e+01
ITEM: ATOMS id mol type x y z
1894 4 1 13.5696 -23.5004 -11.3588
1896 4 1 11.8379 -22.9495 -10.1451
1898 4 1 11.6122 -22.22 -8.13187
1891 4 1 13.3797 -23.6984 -8.80899
1895 4 1 13.0027 -23.2407 -10.3434
1897 4 1 11.2517 -22.3847 -9.23946
1892 4 1 13.5776 -23.9789 -9.97917
1893 4 1 13.9456 -22.9613 -10.3866
1849 4 1 12.8349 -18.9304 -8.50463
1843 4 1 12.1316 -16.3879 -8.52376
1847 4 1 11.395 -18.7449 -8.51861
1845 4 1 11.7788 -16.5352 -8.812
1846 4 1 11.4901 -17.5115 -8.12457
1848 4 1 12.3138 -17.9252 -8.76303
3603 4 1 1.77232 -13.723 -9.40496
3614 4 10 -3.18138 -11.5784 -8.46349
3612 4 10 -3.12705 -11.5284 -8.36876
3606 4 1 -0.0502899 -12.5005 -9.03601
3607 4 1 -0.728595 -13.295 -8.4601
3602 4 1 2.6137 -13.0101 -9.35934
3604 4 1 1.30305 -12.6598 -9.25894
3605 4 1 0.468875 -13.4576 -9.58203
3601 4 1 3.53806 -12.4453 -8.83558
3600 4 1 3.0591 -11.3022 -9.10241
3599 4 1 3.67516 -11.3993 -8.08173
3598 4 1 4.5174 -10.8209 -8.62432
3597 4 1 5.04009 -11.7813 -8.39946
3596 4 1 5.59385 -11.1059 -9.25639
3595 4 1 5.11367 -10.1382 -9.1445
3594 4 1 5.43197 -9.5603 -8.2065
1902 4 1 12.9671 -25.3606 -6.67387
1904 4 1 12.0335 -25.0853 -5.41807
1903 4 1 12.657 -24.4361 -6.18405
1901 4 1 13.7544 -24.645 -7.30674
1862 4 1 10.0717 -21.7224 -5.81206
1899 4 1 12.3928 -22.721 -7.3735
1900 4 1 12.9779 -23.6852 -7.03599
1872 4 1 11.1943 -22.8809 -5.58554
1890 4 1 13.5631 -23.1103 -7.73699
1889 4 1 14.0519 -22.7197 -6.65999
1887 4 1 14.3577 -23.1479 -6.44155
1888 4 1 15.2833 -22.4293 -6.59665
1886 4 1 14.412 -21.9562 -6.44806
1861 4 1 10.4113 -20.5568 -5.90995
1851 4 1 13.3842 -18.9472 -6.48697
1852 4 1 13.0749 -19.9128 -5.85558
1858 4 1 12.039 -19.8597 -6.11947
1855 4 1 12.6019 -19.5071 -5.40963
1885 4 1 15.0439 -21.4323 -5.64291
1840 4 1 13.3782 -16.5635 -5.39709
1844 4 1 11.7291 -17.3849 -7.98071
1842 4 1 12.7517 -16.836 -7.61827
1841 4 1 13.0349 -17.0908 -6.4628
1850 4 1 13.195 -18.3755 -7.52998
1838 4 1 13.1173 -16.8934 -6.19542
1836 4 1 14.2371 -16.3792 -6.76835
1834 4 1 14.0436 -16.2187 -7.37593
1832 4 1 15.8808 -16.4903 -5.95098
1833 4 1 14.7647 -16.3925 -6.37283
1839 4 1 12.5947 -15.8414 -5.92332
1837 4 1 13.1785 -15.8426 -6.88791
1824 4 1 12.0194 -14.732 -6.83081
1823 4 1 12.2458 -14.4945 -5.75684
1825 4 1 12.6043 -13.7459 -6.54041
1826 4 1 12.8621 -14.3725 -5.48374
1827 4 1 13.5019 -15.2626 -6.03727
1835 4 1 15.0158 -15.5213 -7.00979
1830 4 1 15.2976 -15.8513 -5.4738
1828 4 1 14.5962 -14.7951 -6.10329
1831 4 1 16.2622 -15.3981 -6.12485
3613 4 10 -3.48234 -12.5889 -7.9035
3611 4 1 -2.34478 -11.9912 -7.56859
3609 4 1 -2.00646 -11.8667 -7.59579
3610 4 1 -2.13136 -11.5881 -6.41611
3608 4 1 -0.850838 -12.1294 -7.97661
1822 4 1 12.3002 -13.2957 -5.62717
1789 4 1 16.9101 -11.394 -6.04869
1782 4 1 17.886 -11.5564 -5.9518
3593 4 1 5.8609 -8.83097 -7.39931
3592 4 1 6.17947 -9.05283 -6.30935
1788 4 1 15.974 -10.6432 -6.17015
1786 4 1 15.728 -9.64492 -6.97576
1785 4 1 16.8703 -9.51408 -6.53508
1787 4 1 16.7353 -10.3797 -7.08228
1784 4 1 18.1374 -9.31735 -6.60714
1783 4 1 18.0756 -10.4599 -6.35216
1905 4 1 11.8422 -26.1233 -4.74377
1906 4 1 12.7884 -25.2702 -4.62463
1907 4 1 12.7395 -25.3518 -3.40452
1908 4 1 13.6099 -24.6432 -3.96066
1867 4 1 9.0292 -21.7678 -3.80585
1869 4 1 10.0641 -22.0928 -4.28516
1866 4 1 9.67237 -22.6596 -3.49087
1868 4 1 9.31603 -22.9737 -3.96133
1865 4 1 8.74895 -21.9999 -3.38118
1870 4 1 11.102 -21.5524 -4.5827
1871 4 1 11.3496 -22.6897 -4.3924
1878 4 1 13.1892 -22.7221 -4.03618
1873 4 1 11.0077 -23.0642 -4.39284
1877 4 1 13.195 -22.0424 -4.98263
1874 4 1 11.7968 -22.7284 -3.53858
1875 4 1 12.8007 -23.1586 -3.97243
1910 4 1 15.4161 -23.6462 -3.1417
1881 4 1 14.3713 -22.5559 -3.46172
1879 4 1 14.1895 -23.1523 -3.64392
1909 4 1 14.7062 -24.19 -4.04257
1911 4 1 16.1172 -24.1153 -4.00897
1883 4 1 14.9719 -23.1863 -4.61608
1882 4 1 15.0844 -22.0341 -4.34087
1876 4 1 13.8945 -22.8522 -4.48189
1884 4 1 14.5865 -22.1001 -4.71217
1912 4 1 16.7332 -23.6007 -3.07376
1915 4 1 18.0316 -22.1643 -2.90907
1860 4 1 10.202 -20.1422 -4.83029
1864 4 1 8.63135 -21.1152 -4.22336
1863 4 1 9.12469 -21.1326 -5.34493
1859 4 1 11.3575 -19.8813 -5.18954
1853 4 1 12.8267 -18.849 -5.19685
1857 4 1 11.9297 -20.7482 -5.29126
1856 4 1 11.4795 -19.6668 -5.22809
1854 4 1 12.3129 -19.4156 -4.2165
1919 4 1 16.146 -21.1378 -2.80674
1814 4 1 8.30378 -14.9216 -4.33629
1812 4 1 8.79497 -15.054 -3.18433
1815 4 1 8.1134 -14.456 -3.31001
1807 4 1 10.4201 -15.422 -3.0247
1808 4 1 10.008 -14.2894 -2.864
1816 4 1 9.18378 -14.0077 -3.22006
1813 4 1 9.07158 -14.1717 -4.04511
1806 4 1 11.4449 -15.8145 -3.39002
1805 4 1 12.2598 -15.2163 -4.05968
1802 4 1 13.2699 -15.7379 -4.50731
1803 4 1 12.4963 -15.4201 -3.59435
1804 4 1 12.9498 -15.9813 -4.52934
1829 4 1 15.1337 -14.785 -4.98139
1799 4 1 13.9233 -14.3972 -2.95207
1800 4 1 13.8094 -13.6388 -3.87684
1801 4 1 13.8819 -14.8246 -3.86156
1797 4 1 14.8739 -14.037 -3.6484
1818 4 1 9.49954 -12.9524 -3.95522
1817 4 1 8.43059 -13.0405 -3.48406
1819 4 1 10.0233 -12.0995 -4.66653
1821 4 1 11.5298 -13.4519 -4.69775
1820 4 1 11.1599 -12.3785 -5.11328
1794 4 1 15.7936 -12.2887 -4.6664
1793 4 1 15.9199 -13.2486 -4.00306
1791 4 1 15.0261 -11.7425 -4.88159
1790 4 1 16.005 -11.2912 -5.26385
1796 4 1 15.0595 -12.9443 -4.04153
1792 4 1 15.8653 -12.5493 -4.96145
1795 4 1 14.9151 -12.8668 -5.18926
1798 4 1 14.0193 -13.2236 -3.3589
1781 4 1 17.2209 -11.469 -4.91267
1779 4 1 16.399 -11.4602 -3.70618
3591 4 1 5.81278 -9.47674 -5.28321
3590 4 1 6.80579 -9.09793 -4.6732
1780 4 1 16.5555 -10.5992 -4.39332
3589 4 1 6.39668 -7.92717 -4.46657
3588 4 1 6.27168 -8.00961 -3.30492
3587 4 1 5.58767 -7.17895 -2.8796
3573 4 1 6.61545 -5.72502 -2.99213
3574 4 1 6.63013 -4.56658 -2.87504
3570 4 1 8.72002 -4.51221 -2.78531
1880 4 1 13.9609 -23.0576 -2.41634
1918 4 1 15.5369 -22.1264 -2.37388
1913 4 1 17.1274 -23.0525 -2.10446
1914 4 1 17.4863 -21.8892 -1.84219
1916 4 1 17.799 -22.1449 -1.76477
1917 4 1 16.7524 -22.1661 -2.31087
1926 4 1 15.9715 -19.6358 -0.399558
1925 4 1 14.8425 -19.24 -0.663996
1920 4 1 15.5886 -20.0463 -2.54287
1922 4 1 15.8928 -19.7853 -2.14001
1921 4 1 15.2452 -20.452 -1.47736
1924 4 1 15.4307 -19.424 -1.75108
1934 4 1 18.632 -19.214 -1.17241
1937 4 1 19.3775 -20.049 -1.21091
1936 4 1 19.7423 -19.5459 -2.23564
1935 4 1 19.8023 -18.8705 -1.166
1938 4 1 20.1077 -19.6707 -0.42296
1923 4 1 15.5179 -18.689 -2.59556
1933 4 1 17.7461 -18.6466 -1.79917
1932 4 1 17.8973 -17.6696 -2.43652
1930 4 1 18.0843 -17.4205 -0.973975
1931 4 1 17.5803 -16.6538 -1.73825
1811 4 1 8.44263 -15.0555 -1.96922
1810 4 1 8.64807 -13.8395 -2.17738
1809 4 1 9.6693 -13.2791 -2.25814
1766 4 1 12.682 -10.9631 -1.61634
1771 4 1 16.1334 -12.5485 -0.948494
1768 4 1 15.0259 -10.7693 -0.955498
1769 4 1 15.8747 -11.177 -0.234778
1770 4 1 16.1285 -11.4234 -1.39615
1772 4 1 15.2455 -12.9541 -0.327767
1773 4 1 15.8108 -13.0164 -1.43697
1776 4 1 17.1514 -12.0216 -1.32993
1778 4 1 16.4862 -11.1971 -2.4909
1777 4 1 17.2889 -12.2093 -2.51419
1775 4 1 17.6273 -13.0057 -1.69661
1774 4 1 16.6748 -12.7832 -2.31275
1764 4 1 11.8545 -10.6459 -0.450385
1765 4 1 12.9793 -10.416 -0.674004
1767 4 1 13.8741 -10.664 -1.41489
3586 4 1 5.16195 -6.31998 -2.0965
3585 4 1 4.11112 -6.14735 -1.48322
3584 4 1 4.76977 -7.13492 -1.11291
3583 4 1 4.57423 -6.66081 -2.26062
3582 4 1 4.50294 -5.45807 -2.37483
3571 4 1 8.72125 -5.70043 -2.64742
3579 4 1 3.8347 -4.54835 -1.78859
3580 4 1 4.85902 -4.64608 -2.34751
3581 4 1 4.66819 -5.22475 -1.25613
3577 4 1 4.46282 -2.81642 -2.1954
3578 4 1 4.65991 -3.97842 -2.32562
3558 4 1 5.84553 -2.88328 -1.27809
3576 4 1 5.43418 -3.48732 -2.18395
3561 4 1 7.28136 -3.28203 -0.202486
3566 4 1 7.95955 -4.85617 -0.687691
3572 4 1 7.66321 -5.31783 -2.45747
3575 4 1 6.29859 -4.22497 -1.76278
3568 4 1 7.6337 -5.13611 -0.769688
3567 4 1 7.17443 -4.13586 -1.13872
3564 4 1 8.17311 -2.78759 -0.450929
3569 4 1 8.17294 -5.08607 -1.86147
3554 4 1 5.33027 -0.480148 -0.0821456
3556 4 1 6.06967 -1.49899 -0.247781
3559 4 1 6.50185 -2.60681 -0.387834
3555 4 1 5.43009 -1.12851 -1.10436
3557 4 1 6.58066 -1.98064 -1.16661
3562 4 1 7.83916 -2.29001 -0.507149
3563 4 1 8.9745 -1.87153 -0.463344
2929 4 1 26.0135 -1.11543 -0.745033
2928 4 1 26.6503 -0.202989 -0.859378
2932 4 1 25.1983 -1.91148 -0.473425
2927 4 1 25.989 -0.998897 -0.351942
2930 4 1 24.8821 -1.06258 -1.20856
2931 4 1 24.6816 -0.839419 -0.0602799
2926 4 1 27.0234 -0.744075 -0.799589
2925 4 1 28.1526 -0.767603 -0.533328
1989 4 1 8.94426 -27.4319 2.63668
1988 4 1 8.20106 -27.3292 1.68039
1985 4 1 9.91429 -26.3154 1.73558
1986 4 1 9.01828 -25.993 2.40575
1983 4 1 10.1098 -26.1831 1.7005
1982 4 1 10.7821 -25.1684 1.75812
1980 4 1 13.0051 -25.0889 1.04249
1981 4 1 11.914 -25.4151 1.45996
1979 4 1 13.6902 -24.1789 1.51579
1978 4 1 13.9079 -23.3768 0.575319
1977 4 1 14.8323 -24.1032 0.942738
1976 4 1 14.8255 -23.8546 2.21821
2147 4 1 -14.5861 -18.9152 2.59535
2056 4 1 7.63101 -19.7792 2.61448
2047 4 1 11.3156 -19.6918 1.91596
2045 4 1 13.367 -19.2948 2.49324
2041 4 1 15.6353 -19.0661 2.48949
1942 4 1 18.5484 -20.9751 2.03957
1941 4 1 18.7817 -20.5866 0.937253
1944 4 1 18.5081 -20.5888 1.99535
1940 4 1 19.8591 -20.8498 0.60707
1945 4 1 19.5161 -20.127 1.69042
1939 4 1 20.7339 -20.1411 0.396976
1943 4 1 19.6003 -20.6057 2.32327
2044 4 1 13.6607 -18.2045 2.45326
1929 4 1 18.2335 -17.4499 0.136873
1927 4 1 16.3578 -18.7167 0.182876
1928 4 1 17.3236 -18.1416 0.365133
2175 4 1 -22.4729 -11.5898 2.07626
2174 4 1 -22.1299 -11.5968 0.900601
2171 4 1 -20.2442 -11.9888 2.37473
2172 4 1 -21.12 -11.1653 2.51373
2173 4 1 -21.3121 -11.9545 1.59135
1758 4 1 13.014 -11.0644 2.56341
1761 4 1 12.8695 -11.3868 0.978679
1759 4 1 11.9973 -11.591 2.25936
1763 4 1 12.0074 -11.6731 0.157415
2176 4 1 -22.1976 -10.4841 2.52584
2179 4 1 -23.0717 -10.6611 2.33218
1760 4 1 12.8722 -10.7512 1.97824
1762 4 1 11.8801 -10.6531 0.879469
1752 4 1 17.672 -9.02338 1.99022
1737 4 1 18.6022 -8.25563 1.707
1753 4 1 16.6139 -9.53867 1.85764
1730 4 1 13.5598 -7.29065 2.64349
1734 4 1 16.2942 -8.06721 2.42816
1735 4 1 16.7019 -7.92559 1.21448
1736 4 1 17.7414 -7.46855 1.65598
1738 4 1 19.0295 -7.23009 1.90635
3532 4 1 -1.08055 -4.27805 1.69441
3534 4 1 -0.246122 -3.02134 1.8477
3530 4 1 -2.25837 -2.86834 1.94017
3531 4 1 -2.27163 -3.90017 1.44044
3536 4 1 -0.307331 -2.97502 2.52753
3533 4 1 -0.277007 -3.8483 0.950268
3535 4 1 0.258882 -4.00913 2.17877
3539 4 1 1.24469 -3.7152 2.08427
3537 4 1 0.562748 -3.60021 1.99808
3540 4 1 1.79863 -2.73052 2.31208
3546 4 1 4.31784 -2.98497 1.88803
3565 4 1 8.12004 -3.95432 0.0119171
2562 4 1 13.7522 -3.15117 0.482848
2729 4 1 16.9866 -3.38673 2.68836
2731 4 1 18.492 -2.95964 2.38318
2934 4 1 25.587 -2.7188 1.32667
3527 4 1 -2.8756 -1.98639 2.28663
3528 4 1 -3.37121 -0.890136 2.448
3529 4 1 -3.0713 -1.99146 2.19913
3542 4 1 1.55245 -1.47538 2.03257
3543 4 1 2.63013 -1.65704 2.54547
3553 4 1 4.57374 -1.31733 0.413745
3552 4 1 4.5313 -0.234719 1.08147
3547 4 1 4.49857 -1.78012 2.12646
3550 4 1 5.12213 -0.968416 1.9462
3545 4 1 4.02076 -1.85139 1.90458
3560 4 1 7.1482 -2.32243 0.549973
2561 4 1 13.2142 -2.33188 1.16257
2560 4 1 12.8453 -1.24854 0.848139
2559 4 1 12.9411 -0.84981 2.04253
2558 4 1 13.1896 -1.08445 0.863297
2563 4 1 14.3729 -2.0534 0.609261
2564 4 1 15.1508 -2.16958 1.53159
2557 4 1 13.9624 -0.725481 0.0449512
2556 4 1 14.7976 -0.601474 0.945006
2566 4 1 16.1933 -0.875952 1.58308
2565 4 1 16.2932 -1.9384 1.12065
2734 4 1 19.7501 -1.35053 0.704704
2735 4 1 19.5326 -0.25631 0.403139
2733 4 1 20.022 -1.31585 1.89532
2732 4 1 19.4954 -2.36282 2.06147
2939 4 1 23.8929 -0.499646 2.26085
2935 4 1 25.6479 -2.55901 2.45691
2933 4 1 25.8374 -2.02655 0.438667
2938 4 1 24.5037 -1.49503 2.36746
2937 4 1 25.4831 -2.23995 2.2855
1990 4 1 9.00426 -26.9258 3.70462
1987 4 1 8.56525 -27.1318 2.82677
2137 4 1 -12.5817 -24.3204 4.30742
2135 4 1 -11.3716 -25.0425 5.10942
1991 4 1 8.26901 -26.0135 3.93871
1984 4 1 10.225 -26.2587 2.91493
1992 4 1 9.33835 -26.5389 4.03313
1993 4 1 8.88599 -25.486 3.45854
1994 4 1 9.06247 -24.4216 4.09748
2140 4 1 -13.4917 -22.496 4.19442
2138 4 1 -12.5103 -23.9387 3.14908
2139 4 1 -12.7347 -23.4132 4.21478
2136 4 1 -11.4135 -24.1694 4.30714
2060 4 1 5.67008 -21.679 5.05363
1995 4 1 8.01267 -23.9525 4.36667
1996 4 1 8.70176 -23.0446 4.68083
1997 4 1 9.83565 -23.2885 4.49274
1998 4 1 10.7374 -22.5268 4.75416
1999 4 1 11.8738 -22.3874 4.9655
1974 4 1 13.0394 -23.7347 3.22673
1971 4 1 12.9126 -23.5609 5.04165
1973 4 1 13.1482 -23.01 4.14525
2001 4 1 11.6903 -22.0705 4.70527
1975 4 1 14.258 -23.615 3.2372
1970 4 1 13.7033 -22.8996 4.48009
1972 4 1 13.8395 -23.9553 4.24143
1963 4 1 15.586 -22.5173 3.47589
1968 4 1 14.1312 -23.6482 5.10077
1965 4 1 15.3694 -22.3802 3.11326
1967 4 1 14.9824 -23.0986 4.51379
1966 4 1 15.5189 -23.5354 3.60336
1964 4 1 16.3911 -21.8491 2.82495
1950 4 1 18.5691 -22.4657 4.66862
1959 4 1 17.0875 -21.9705 4.01366
1957 4 1 17.1192 -22.0839 3.69952
2146 4 1 -15.6616 -19.0469 3.20672
2143 4 1 -14.6723 -20.2049 3.3488
2144 4 1 -13.7542 -19.3804 3.55509
2145 4 1 -14.5628 -19.4498 2.77218
2141 4 1 -13.6213 -21.3996 4.43607
2142 4 1 -14.7758 -21.0684 4.11099
2059 4 1 6.20138 -21.486 3.92384
2057 4 1 7.20201 -19.8308 3.72138
2058 4 1 6.2886 -20.4616 3.30973
2052 4 1 9.63264 -19.1929 3.53314
2051 4 1 8.51735 -19.3549 4.0175
2004 4 1 9.94787 -21.4716 3.60285
2003 4 1 10.7194 -20.7127 3.103
2005 4 1 10.3911 -20.756 4.44679
2050 4 1 9.59349 -19.2295 3.77694
2007 4 1 10.0835 -20.0165 4.80014
2009 4 1 9.74708 -19.688 5.24998
2006 4 1 9.32903 -20.4647 3.99409
2048 4 1 11.4635 -19.0124 2.95668
2046 4 1 12.2069 -19.3648 2.70786
2002 4 1 11.1862 -21.1489 4.11035
2043 4 1 13.453 -19.0222 3.35181
1962 4 1 15.9511 -21.4675 4.04438
1961 4 1 15.7989 -20.6146 4.84536
2042 4 1 14.5309 -18.8774 2.7764
2039 4 1 14.6455 -20.1964 3.60278
2038 4 1 15.7723 -19.8764 4.09565
2040 4 1 15.6805 -19.4731 3.61043
2037 4 1 14.9141 -19.2115 4.54159
1960 4 1 16.7878 -20.9031 4.34723
1949 4 1 18.6182 -21.3082 4.8354
1947 4 1 18.6836 -21.4766 3.30393
1958 4 1 17.014 -20.9782 3.37756
1956 4 1 17.9763 -21.2709 3.97606
1955 4 1 18.2285 -20.2373 4.52311
1946 4 1 19.2924 -20.4665 2.82236
1951 4 1 19.2939 -21.5324 4.39136
1948 4 1 19.3089 -20.7369 4.00715
2148 4 1 -13.8054 -18.1608 2.9859
2150 4 1 -13.639 -16.9131 4.28166
2149 4 1 -13.8081 -18.1596 4.21814
2152 4 1 -13.5236 -16.6943 3.67946
2154 4 1 -15.6883 -16.608 3.85659
2151 4 1 -12.4368 -16.7066 3.95781
2055 4 1 7.77206 -18.7197 3.09169
2049 4 1 10.6235 -18.7663 3.77314
2054 4 1 8.85648 -18.6036 3.64782
2053 4 1 9.75509 -18.3877 4.385
2162 4 1 -16.8992 -14.42 5.19333
2153 4 1 -14.5074 -16.0995 3.79252
2155 4 1 -15.8199 -16.1364 4.98665
2177 4 1 -21.9211 -11.2754 3.4677
2182 4 1 -23.3293 -10.9945 4.47249
2169 4 1 -20.5492 -11.4816 3.78603
2170 4 1 -20.3439 -10.7863 2.70264
2168 4 1 -19.6971 -12.388 3.76554
2167 4 1 -19.641 -11.2457 3.33845
2166 4 1 -19.1933 -12.1632 3.89496
2185 4 1 -21.5294 -10.8788 4.35516
2186 4 1 -20.792 -10.8265 5.31
2165 4 1 -18.6614 -12.6483 4.88488
2180 4 1 -23.1463 -10.2261 3.4594
2181 4 1 -23.271 -9.72403 4.5734
2183 4 1 -23.3112 -10.138 5.34626
2178 4 1 -23.0314 -10.7295 3.53196
2184 4 1 -22.182 -10.3345 5.2357
1757 4 1 13.4473 -10.0681 2.80088
1712 4 1 12.3576 -8.55248 3.7606
1714 4 1 12.5541 -9.80105 4.61649
1713 4 1 11.8915 -8.89516 4.79205
1711 4 1 11.8007 -8.23229 4.71286
1756 4 1 14.2665 -9.36011 3.25227
1755 4 1 15.423 -9.64288 3.29268
1725 4 1 14.9756 -8.4459 4.63852
1723 4 1 14.5528 -10.1088 5.3047
1729 4 1 14.0756 -8.16603 3.25061
1724 4 1 14.9121 -9.55798 4.37414
1751 4 1 17.4828 -8.36589 2.98839
1754 4 1 16.3602 -10.2198 2.90879
1750 4 1 18.604 -8.6624 3.07688
1740 4 1 20.2042 -8.57069 3.61421
1749 4 1 19.4103 -9.56348 3.07425
1748 4 1 19.2057 -9.74078 4.18129
1747 4 1 19.178 -9.20454 5.24125
1743 4 1 20.1636 -8.9698 3.88169
1744 4 1 20.258 -9.41571 4.99757
1742 4 1 21.331 -8.7699 3.59918
1741 4 1 20.6794 -9.57509 4.24746
1728 4 1 13.4402 -7.78239 4.10965
1727 4 1 14.1048 -7.7907 5.16526
1731 4 1 14.3709 -6.51145 2.92396
1733 4 1 15.3732 -8.04007 3.31736
1732 4 1 14.3581 -7.73144 2.78852
1739 4 1 19.6608 -7.93014 2.7478
3538 4 1 0.906273 -3.4474 3.20183
2728 4 1 17.8826 -3.04877 3.44403
2730 4 1 17.8807 -2.96302 3.43493
3525 4 1 -3.36043 -0.576776 3.6705
3524 4 1 -2.98761 -1.59933 3.22256
3523 4 1 -3.06077 -0.833235 4.19758
3520 4 1 -1.11639 -0.922361 4.85399
3521 4 1 -2.32702 -0.788567 4.63295
3526 4 1 -2.57249 -1.16854 3.024
3541 4 1 1.78042 -1.87516 3.11854
3548 4 1 5.04007 -1.36703 3.15834
3544 4 1 3.6117 -2.36422 2.87868
3549 4 1 5.85172 -0.533244 2.75149
2725 4 1 18.5509 -0.78017 5.01341
2727 4 1 17.2532 -2.06821 3.89692
2726 4 1 17.6352 -1.00113 4.18819
2936 4 1 25.52 -1.92189 3.40349
2134 4 1 -11.7266 -24.3517 6.05854
2133 4 1 -11.446 -25.043 7.06277
2132 4 1 -10.6102 -25.2229 7.96523
2065 4 1 4.95085 -22.4302 6.87171
2066 4 1 4.84382 -22.8429 7.91191
2061 4 1 6.07054 -22.3998 5.94349
2063 4 1 6.95592 -22.6512 6.80898
2062 4 1 6.35477 -21.5648 6.76559
2064 4 1 5.90974 -23.2154 6.93672
2000 4 1 10.9052 -21.8809 5.59275
2028 4 1 13.44 -21.7512 7.55932
1969 4 1 14.0468 -22.5698 5.56967
2030 4 1 15.2254 -22.4841 7.3887
2011 4 1 9.46363 -19.0102 7.23953
2008 4 1 10.0472 -20.7244 5.78458
2010 4 1 9.77249 -19.8423 6.41657
2012 4 1 10.1644 -19.87 7.66576
2025 4 1 12.7501 -19.0728 6.75255
2024 4 1 13.4523 -19.3327 7.77876
2026 4 1 13.3601 -19.9915 6.21346
2031 4 1 15.4035 -21.3442 7.76002
2033 4 1 15.072 -20.3946 7.37525
2034 4 1 15.0262 -19.1531 7.32258
2032 4 1 15.14 -21.2191 6.58919
2029 4 1 14.5999 -21.4703 7.5077
2027 4 1 13.6541 -21.0899 6.56187
1954 4 1 18.8228 -19.692 5.38493
1953 4 1 18.2172 -20.62 5.72395
1952 4 1 19.3702 -21.1125 5.52264
2013 4 1 9.83152 -18.8177 7.17667
2017 4 1 10.0159 -17.2484 6.88188
2015 4 1 10.1965 -17.7879 5.82014
2018 4 1 11.0716 -17.3868 7.26119
2014 4 1 10.8223 -18.2863 6.7584
2016 4 1 10.7854 -18.1414 6.80762
2019 4 1 12.0137 -18.1154 7.0858
2020 4 1 13.1981 -17.9023 7.06231
2022 4 1 13.3633 -17.8798 7.11097
2036 4 1 14.9074 -18.8026 5.6528
2035 4 1 14.8908 -18.1481 6.71745
2163 4 1 -17.6035 -13.7877 5.94058
2161 4 1 -17.2292 -13.6272 6.14267
2156 4 1 -15.3046 -15.498 5.88865
2157 4 1 -14.2012 -15.0565 5.9718
2158 4 1 -14.2812 -13.9146 5.41808
2188 4 1 -21.9812 -12.3859 6.75045
2190 4 1 -20.7129 -11.678 7.72553
2187 4 1 -21.4199 -11.5963 6.09539
2189 4 1 -20.8487 -12.1008 6.66896
2164 4 1 -18.7819 -13.4465 5.75525
2160 4 1 -16.2973 -12.9802 6.19159
2159 4 1 -15.2722 -13.2797 5.58486
2192 4 1 -19.7466 -10.6154 7.93829
1716 4 1 12.9051 -9.18418 6.7814
1718 4 1 13.3761 -9.47068 6.22279
1715 4 1 12.3185 -9.29162 5.78485
1717 4 1 12.9593 -10.4044 6.8694
1720 4 1 14.7012 -10.3385 6.35411
1722 4 1 15.6142 -10.004 5.9731
1719 4 1 14.4973 -9.27039 6.75817
1721 4 1 15.6613 -10.5744 7.10889
1746 4 1 19.7661 -9.86935 5.98683
1745 4 1 20.7616 -10.4318 5.50431
1706 4 1 10.2037 -6.17605 7.83499
1705 4 1 9.19792 -5.73569 7.47015
1710 4 1 12.521 -7.91543 5.69651
1709 4 1 12.0789 -7.04951 6.3095
1708 4 1 11.1064 -7.13648 6.86825
1707 4 1 11.2861 -6.69171 7.99183
1726 4 1 15.0912 -8.01164 5.75491
2270 4 1 -25.3599 -1.82254 7.04911
2271 4 1 -24.924 -0.919728 7.71943
2269 4 1 -24.3748 -1.55554 7.65167
2266 4 1 -22.2932 -1.64554 7.98772
2267 4 1 -22.6671 -2.58681 7.34336
2268 4 1 -23.866 -2.54384 7.36184
3510 4 1 -3.05077 -1.56007 7.63002
3512 4 1 -1.44933 -0.588764 7.40407
3515 4 1 -0.744245 -0.831093 7.80806
3519 4 1 -1.07153 -1.48691 5.89354
3517 4 1 -0.271559 -1.20543 7.85638
3518 4 1 -1.13015 -1.59348 7.12027
3511 4 1 -2.68454 -0.496632 7.17447
3514 4 1 0.0331702 -0.415603 7.01166
2724 4 1 19.3494 -0.0632041 5.45343
2582 4 1 21.0035 -0.874907 7.76427
2581 4 1 21.7883 -0.00154885 7.36682
2131 4 1 -9.87919 -24.8131 8.84756
2096 4 1 -3.12019 -26.5524 10.4728
2094 4 1 -1.57656 -24.8337 9.81293
2095 4 1 -2.59812 -25.4817 10.1005
2090 4 1 0.420507 -25.3576 10.5388
2088 4 1 1.67991 -26.4159 10.1473
2087 4 1 2.09588 -25.4377 9.62069
2086 4 1 1.48046 -25.898 10.6076
2075 4 1 3.9787 -24.3776 9.69477
2073 4 1 5.95779 -24.4797 10.2059
2130 4 1 -9.55694 -23.8506 9.47902
2127 4 1 -8.33034 -23.562 8.88762
2129 4 1 -9.62722 -23.3041 8.45193
2128 4 1 -9.04524 -22.6915 9.26059
2125 4 1 -9.49108 -22.2312 10.2868
2126 4 1 -8.62782 -22.6057 9.57425
2074 4 1 4.93198 -23.8608 10.2582
2076 4 1 4.65983 -23.339 9.96103
2077 4 1 3.66763 -23.9262 9.4944
2067 4 1 4.59714 -22.051 8.78935
2078 4 1 3.52479 -23.7151 10.6396
2072 4 1 5.48747 -23.6626 9.46412
2068 4 1 5.4755 -22.6549 9.44527
2069 4 1 6.217 -23.1011 10.1874
2071 4 1 5.56693 -22.906 10.3806
2021 4 1 12.8852 -17.4137 8.08272
2023 4 1 13.8438 -18.2167 8.12933
2195 4 1 -20.5652 -13.1418 9.42628
2196 4 1 -19.6422 -12.7152 10.2188
2191 4 1 -19.8593 -11.6209 8.65107
2194 4 1 -20.3307 -12.8665 8.23206
2193 4 1 -20.1536 -11.6278 8.41131
2201 4 1 -16.9065 -11.9176 9.33398
2197 4 1 -18.6102 -12.0596 9.89803
2200 4 1 -17.9198 -11.4482 9.68945
2199 4 1 -18.6788 -11.5441 8.7246
2198 4 1 -18.2972 -12.6472 8.93003
2204 4 1 -16.2037 -11.4525 10.5777
2202 4 1 -15.981 -11.4643 9.84651
2209 4 1 -19.2676 -10.5441 10.6403
2210 4 1 -19.6261 -9.7706 9.78122
2211 4 1 -18.5813 -9.38767 10.226
2212 4 1 -17.7898 -8.46199 10.0208
2213 4 1 -18.4563 -9.51215 10.1284
2203 4 1 -15.9548 -10.2667 10.197
2222 4 1 -19.5403 -5.41846 8.666
2219 4 1 -18.7958 -5.71218 10.404
2218 4 1 -18.0927 -6.73969 10.1879
1703 4 10 8.09682 -5.92627 8.4953
2597 4 1 21.2883 -6.447 9.90088
2594 4 1 22.6346 -5.73767 8.51645
2595 4 1 21.9614 -6.48208 9.23447
2596 4 1 22.3517 -5.78722 10.1271
2598 4 1 21.9411 -5.80674 10.7132
2229 4 1 -24.2446 -3.7048 9.85295
2228 4 1 -23.5943 -4.69788 9.63745
2230 4 1 -23.4402 -4.02256 10.6824
2226 4 1 -22.2792 -4.26803 10.4959
2227 4 1 -22.4617 -5.23021 9.75962
2223 4 1 -19.6914 -5.27709 9.88413
2224 4 1 -20.8417 -5.35396 9.71101
2221 4 1 -19.558 -4.8763 9.64905
2220 4 1 -18.3808 -4.66314 9.8844
1702 4 10 9.03258 -5.21405 8.37913
1704 4 10 8.95701 -5.08874 8.4007
2593 4 1 22.3573 -4.79189 9.13457
2591 4 1 24.0026 -5.11401 9.14863
2585 4 1 22.2577 -3.59638 8.28836
2586 4 1 23.2563 -3.25441 8.93437
2588 4 1 23.7019 -4.10436 10.5118
2587 4 1 23.3651 -4.41216 9.33207
2592 4 1 23.274 -4.82877 8.30721
2590 4 1 24.4 -4.68908 10.2363
2277 4 1 -26.4151 -0.939481 10.6081
2274 4 1 -25.8243 -1.78507 8.2851
2272 4 1 -25.815 -1.23221 8.41748
2273 4 1 -25.0662 -1.6357 9.26321
2275 4 1 -26.137 -0.600773 8.36168
2262 4 1 -24.3475 -1.00556 10.7218
2276 4 1 -26.4756 -0.692785 9.4741
2265 4 1 -22.8005 -0.899075 8.86754
2264 4 1 -23.0396 -1.74701 9.71076
2263 4 1 -24.1857 -1.36186 9.6572
3509 4 1 -3.65623 -0.748644 8.33741
3508 4 1 -4.15062 -0.175116 9.22007
3516 4 1 0.144202 -0.230569 8.30495
2583 4 1 21.1646 -1.69571 8.61889
2681 4 1 23.6883 -0.162437 9.94639
2584 4 1 22.0789 -2.43281 8.48393
2109 4 1 -7.78066 -24.4316 12.0596
2107 4 1 -6.09644 -24.2558 10.9696
2111 4 1 -6.38084 -24.285 13.3815
2106 4 1 -5.89917 -24.4119 12.0894
2102 4 1 -4.7533 -24.9272 12.2593
2100 4 1 -3.15057 -25.4557 11.797
2101 4 1 -3.70266 -24.4809 12.0618
2103 4 1 -3.66921 -24.7772 11.7522
2098 4 1 -3.33629 -26.0398 11.9056
2097 4 1 -3.01358 -25.417 10.8655
2099 4 1 -2.14442 -26.0795 12.2331
2093 4 1 -1.41345 -24.5798 10.8833
2092 4 1 -0.263431 -24.6307 10.7695
2091 4 1 -0.286825 -25.617 11.432
2089 4 1 0.790737 -26.3608 10.9835
2085 4 1 2.02868 -25.2789 11.3727
2084 4 1 1.95767 -24.5383 12.3317
2124 4 1 -9.40807 -22.8607 11.2209
2123 4 1 -8.35261 -23.0318 11.7026
2122 4 1 -9.21756 -22.7529 12.422
2121 4 1 -8.10277 -22.5803 12.9303
2110 4 1 -7.32547 -23.7014 12.9123
2108 4 1 -7.17312 -23.6532 11.2635
2112 4 1 -7.51564 -24.1252 13.172
2113 4 1 -6.73789 -23.873 12.3061
2116 4 1 -7.07472 -23.1158 12.1331
2114 4 1 -5.91845 -23.1024 11.979
2117 4 1 -6.98955 -22.5296 13.2371
2115 4 1 -6.47464 -22.0849 11.7895
2105 4 1 -5.17837 -23.5838 12.4822
2104 4 1 -4.04171 -23.9697 12.5228
2080 4 1 2.65382 -22.1741 11.7124
2083 4 1 1.80797 -23.3801 11.9798
2079 4 1 3.37512 -22.6596 10.9647
2082 4 1 2.80492 -23.9398 11.5683
2081 4 1 2.74559 -23.1279 12.4412
2070 4 1 5.86105 -23.8443 11.0118
2120 4 1 -8.27466 -21.3943 13.1136
2208 4 1 -19.0114 -10.8922 11.8124
2205 4 1 -16.2103 -10.8286 11.6862
2206 4 1 -17.2342 -11.2971 11.2227
2207 4 1 -18.2129 -10.7555 10.9088
2214 4 1 -18.3805 -8.59146 10.9482
2215 4 1 -17.3066 -8.21505 11.4139
2614 4 1 22.6488 -8.79081 12.5932
2613 4 1 22.094 -8.10138 13.3753
2254 4 1 -25.1309 -5.51871 13.0748
2232 4 1 -23.3942 -5.82333 11.9835
2253 4 1 -24.1459 -6.21403 12.6611
2252 4 1 -23.7829 -7.16174 13.3278
2216 4 1 -16.647 -7.32522 11.1071
2217 4 1 -17.8876 -7.39676 11.2208
2610 4 1 20.9545 -6.68279 13.4044
2615 4 1 23.3058 -7.9192 13.1577
2599 4 1 21.5866 -5.78811 11.7949
2609 4 1 22.1548 -6.87896 13.2572
2608 4 1 23.1179 -6.84734 12.6075
2607 4 1 22.1992 -6.4685 13.1017
2604 4 1 22.9737 -5.78001 13.2552
2256 4 1 -25.4685 -3.36332 12.9837
2257 4 3 -25.1768 -3.31507 11.8925
2255 4 1 -25.8527 -4.52867 13.1078
2231 4 1 -23.4439 -4.59827 11.8607
2233 4 1 -23.8243 -4.92974 12.6356
2235 4 1 -22.5525 -4.24138 13.0478
2234 4 1 -23.4066 -3.76514 12.3378
2236 4 1 -22.2188 -3.15557 12.8439
2225 4 1 -21.3092 -4.88677 10.7762
2601 4 1 22.8772 -5.11905 12.7183
2602 4 1 21.9394 -4.60898 12.0893
2600 4 1 22.5387 -5.02646 11.6334
2603 4 1 22.9572 -4.83007 12.528
2589 4 1 24.8141 -3.79833 10.8435
2260 4 1 -24.8692 -2.09935 11.6227
2258 4 1 -24.939 -2.19118 11.5659
2261 4 1 -25.0773 -0.875589 11.6516
2259 4 1 -25.7692 -1.31552 11.6992
2237 4 1 -22.6431 -2.14816 13.3046
2461 4 1 10.9316 -0.26868 12.1559
2708 4 1 18.4236 -0.721923 11.1386
2706 4 1 18.6799 -0.755429 11.1822
2705 4 1 18.7853 -1.62922 12.0001
2702 4 1 21.2122 -0.146359 12.2162
2704 4 1 19.5366 -1.53456 12.9159
2703 4 1 20.188 -0.552997 12.5938
2701 4 1 20.5107 -0.596323 11.3085
2699 4 1 21.4779 -0.889052 12.486
2686 4 1 23.801 -1.40089 11.729
2687 4 1 24.0411 -1.34217 12.958
2700 4 1 21.7285 -0.54936 11.3433
2685 4 1 23.0004 -0.536068 11.5287
2698 4 1 22.1601 -0.437552 13.3623
2682 4 1 24.516 -0.352054 10.8779
2683 4 1 25.1201 -0.0984269 11.8213
2118 4 1 -7.42084 -22.3211 14.2874
2119 4 1 -7.90557 -21.1711 14.2324
2612 4 1 21.2923 -8.88503 13.7656
2616 4 1 23.8116 -8.46244 14.1226
2618 4 1 22.7474 -8.63328 14.2007
2243 4 1 -24.2423 -5.65524 15.3989
2251 4 1 -22.961 -6.77691 14.1547
2250 4 1 -22.2701 -5.78462 14.4416
2247 4 1 -22.0487 -7.44825 15.9114
2245 4 1 -22.2877 -6.79819 15.7771
2244 4 1 -23.3627 -6.48636 15.3467
2249 4 1 -21.5358 -6.5382 15.0885
2248 4 1 -20.8835 -7.47826 15.504
2246 4 1 -21.1103 -6.86607 15.4976
2611 4 1 21.1547 -7.68933 14.1142
2606 4 1 21.7847 -5.54518 13.7977
2617 4 1 23.1858 -7.4685 14.0341
2619 4 1 22.8843 -7.49977 14.7293
2605 4 1 22.6193 -6.1692 14.3416
2621 4 1 23.6504 -5.77403 14.7237
2620 4 1 23.8126 -6.88767 15.0314
2622 4 1 22.8545 -6.24073 15.448
2242 4 1 -23.08 -5.28677 15.0405
2240 4 1 -22.8315 -3.46559 15.5455
2241 4 1 -22.2501 -4.41311 15.3419
2625 4 1 21.1968 -4.3383 15.89
2633 4 1 19.3537 -3.4586 16.1295
2632 4 1 19.705 -4.47456 15.5667
2631 4 1 20.0238 -3.44073 15.1059
2626 4 1 21.5195 -3.33215 15.3978
2627 4 1 21.1822 -3.43461 14.3027
2623 4 1 23.2424 -5.136 15.3702
2624 4 1 22.2099 -4.77894 15.7764
2239 4 1 -22.6858 -2.25112 15.5713
2238 4 1 -22.76 -2.56357 14.4637
2641 4 1 18.5415 -0.215248 15.5858
2639 4 1 16.4453 -1.24632 15.554
2637 4 1 18.5805 -1.9131 15.4799
2638 4 1 17.5901 -1.17977 15.6698
2640 4 1 17.4451 -0.665737 15.1608
2643 4 1 18.5519 -0.153654 15.5063
2634 4 1 19.173 -2.31772 15.8
2694 4 1 20.5466 -0.766837 15.4819
2697 4 1 21.0814 -0.525764 13.931
2628 4 1 20.7863 -2.36052 13.7765
2629 4 1 19.726 -2.32724 14.4634
2630 4 1 20.2409 -2.37256 15.5631
2695 4 1 21.1163 -0.943008 14.4541
2691 4 1 23.3707 -0.171674 15.2215
2693 4 1 21.583 -1.37397 15.2178
2689 4 1 23.7822 -0.902801 14.8963
2690 4 1 22.6337 -1.15478 15.2518
2692 4 1 22.3124 -0.547705 14.811
2688 4 1 24.3615 -1.5373 14.0884
2642 4 1 18.541 -0.167192 16.7248
2636 4 1 18.6952 -1.76463 16.657
2635 4 1 19.7438 -1.42758 16.3372
3339 4 1 6.13858 15.6311 -5.42356
2914 4 1 24.6969 2.48201 -3.09792
2919 4 1 26.6421 0.447049 -2.87182
2917 4 1 26.7673 2.13021 -2.98853
2913 4 1 25.7071 2.88973 -2.71292
2915 4 1 25.5141 3.32817 -3.32127
2911 4 1 25.2211 4.60177 -3.89516
2912 4 1 25.715 3.99307 -3.08423
2910 4 1 25.8863 3.96265 -4.78845
2906 4 1 26.5179 4.57116 -3.77977
2909 4 1 26.9378 4.45741 -4.63201
2907 4 1 27.691 4.74474 -3.96552
2905 4 1 27.0826 3.94401 -2.99938
2902 4 1 28.2286 3.46973 -3.00935
2963 4 1 20.321 6.4023 -3.17398
2961 4 1 20.8763 7.9824 -3.29146
2960 4 1 20.7215 6.91226 -2.90636
2908 4 1 27.3563 5.64354 -4.7249
3347 4 1 8.07209 12.2718 -3.17573
3343 4 1 7.87835 13.4312 -4.14259
3346 4 1 8.25957 13.3061 -3.56164
3341 4 1 6.24424 15.0629 -4.58912
3342 4 1 7.27376 14.5051 -4.15521
3344 4 1 8.02497 14.2181 -3.20889
3345 4 1 8.78337 14.321 -4.09706
3338 4 1 5.90181 16.3233 -4.44963
3337 4 1 6.11612 16.9943 -3.55222
3336 4 1 6.79862 17.6836 -2.8655
3335 4 1 7.18778 16.6246 -3.36604
3340 4 1 6.29615 16.2482 -4.3012
3329 4 1 6.33888 16.1562 -3.02841
3334 4 1 7.76741 17.6218 -3.10182
3333 4 1 8.83883 17.1228 -2.94567
3332 4 1 8.20083 18.0884 -2.70848
2920 4 1 26.0592 0.276973 -1.87297
2918 4 1 26.4449 1.37172 -2.15273
2922 4 1 27.5369 0.603465 -0.950183
2921 4 1 27.317 0.372524 -2.12672
2924 4 1 28.1512 0.396488 -0.262449
2923 4 1 27.9121 1.63531 -0.403085
3479 4 1 -4.04168 4.25297 -0.430067
3373 4 1 10.1615 4.95893 -0.912939
3375 4 1 11.5585 5.36797 -0.287131
2827 4 1 17.4768 3.80184 -0.372916
2956 4 1 22.5623 5.35834 -0.211695
2916 4 1 26.1772 3.02835 -2.38865
2904 4 1 27.616 3.49885 -1.95624
2903 4 1 28.7838 3.11228 -2.10693
2900 4 1 27.21 5.37255 -2.3413
2901 4 1 27.9455 4.46429 -2.45032
3475 4 1 -5.31916 7.54778 -0.0638414
3366 4 1 7.97617 8.006 -0.79554
3372 4 1 9.58746 5.66419 -0.141405
3371 4 1 10.3361 6.62076 -0.0798827
3370 4 1 9.42116 7.32778 -0.154007
3378 4 1 11.5207 7.90933 -0.813467
3376 4 1 11.6327 6.60061 -0.234706
3374 4 1 10.983 5.66055 -1.24598
2821 4 1 17.7478 6.95016 -0.348017
2964 4 1 20.4261 6.83142 -1.95644
2965 4 1 20.0043 7.50347 -1.09219
2968 4 1 20.6657 7.48648 -0.513252
2962 4 1 20.9176 7.09052 -2.45333
2966 4 1 19.6096 7.33022 -2.22544
2959 4 1 21.4455 6.06339 -2.40312
2967 4 1 19.6316 7.7394 -1.13766
2958 4 1 21.1894 6.39621 -1.21004
2957 4 1 22.2022 6.46166 -0.526986
2757 4 1 24.2845 7.22544 -0.434116
2899 4 1 26.6934 5.88987 -1.43624
2759 4 1 26.1755 7.29805 -1.22871
2758 4 1 25.0287 7.82876 -1.0668
2898 4 1 27.6187 5.67709 -0.596841
3363 4 1 7.66088 8.95449 -0.741965
3365 4 1 7.75014 9.16079 -0.85448
3362 4 1 6.7716 9.07147 -0.0110745
3367 4 1 9.09738 8.4245 -0.679188
2970 4 1 20.6346 8.37802 -0.476117
2787 4 1 21.0427 10.5013 -1.23096
2788 4 1 20.2012 9.76767 -0.626721
2971 4 1 21.838 8.42797 -0.436669
2766 4 1 23.9775 10.7434 -1.68495
2762 4 1 24.1286 9.63091 -1.67547
2761 4 1 25.1103 9.07595 -1.78762
2760 4 1 25.4037 8.21029 -1.0237
2763 4 1 25.2371 9.43826 -1.19228
2764 4 1 24.4392 9.33821 -0.356057
2765 4 1 24.6678 10.5033 -0.758779
3056 4 1 27.0439 10.3974 -0.83049
3423 4 1 4.0991 11.4118 -1.55026
3422 4 1 5.12025 12.0431 -1.25908
3421 4 1 5.1892 12.0979 -0.079153
3424 4 1 4.62513 12.3975 -1.1625
3426 4 1 3.00584 12.2415 -0.954918
3425 4 1 3.9688 12.1791 -0.263667
3420 4 1 5.72368 11.1572 -0.504696
3353 4 1 9.33377 11.4417 -0.0456817
3349 4 1 8.66255 10.7982 -1.65598
3351 4 1 9.38137 12.8923 -1.62398
3350 4 1 8.66045 11.9199 -1.46954
3348 4 1 8.22978 11.7337 -2.14245
3352 4 1 9.36865 11.7613 -1.15847
3405 4 1 11.0954 12.739 -0.263054
3406 4 1 11.6071 13.3941 -1.20816
3407 4 1 11.4102 12.7702 -0.272641
2810 4 1 15.722 10.9021 -0.198771
2808 4 1 14.5746 11.0969 -0.251156
2785 4 1 21.2449 11.9005 -2.01686
2786 4 1 21.704 11.4323 -1.03682
2767 4 1 23.7498 11.4457 -2.59436
2783 4 1 22.0025 11.5862 -0.59133
2784 4 1 22.0251 12.5393 -1.28886
2768 4 1 23.5932 12.073 -1.55241
2769 4 1 23.3743 12.6358 -2.56835
2773 4 1 24.3483 12.6664 -1.91205
2774 4 1 24.9124 11.8361 -1.23823
2775 4 1 24.336 11.3493 -0.259559
3327 4 1 6.22652 15.2926 -1.45728
3328 4 1 6.81353 15.2085 -2.53051
2770 4 1 23.0496 13.7346 -2.36314
2771 4 1 23.7572 13.9855 -1.47982
2772 4 1 24.3231 13.7616 -2.54729
3330 4 1 6.85854 16.7193 -2.19932
3331 4 1 7.32113 17.7701 -1.87907
3325 4 1 6.12295 17.2698 -0.196778
3326 4 1 6.10849 16.3713 -1.05733
3551 4 1 5.44115 0.173419 1.70904
2553 4 1 14.5418 1.75918 1.54031
2568 4 1 15.944 0.594312 2.54181
2555 4 1 15.2547 0.231359 0.321385
2554 4 1 15.4386 1.06858 1.09805
2552 4 1 14.6974 2.67343 2.25524
2567 4 1 15.5225 0.0403467 1.65814
2569 4 1 16.6902 1.45717 2.46973
2737 4 1 18.5514 0.42998 2.20182
2736 4 1 18.6676 0.179939 1.09492
2835 4 1 18.3879 2.05124 2.47819
2741 4 1 20.9787 1.21512 0.848224
2740 4 1 20.4348 1.35598 1.90899
2743 4 1 20.8688 2.5163 1.22892
2940 4 1 24.1059 0.237943 1.40584
2742 4 1 21.8512 2.03619 0.935522
2942 4 1 25.6007 1.45317 1.66932
2945 4 1 24.6152 2.12639 0.777395
2947 4 1 25.4853 2.55373 2.04434
2948 4 1 25.9372 2.60002 0.937971
2944 4 1 25.2505 1.32307 1.3592
2941 4 1 25.1728 0.558306 1.03474
2943 4 1 24.9713 0.576384 2.24183
2890 4 1 27.3863 2.53266 0.806457
2887 4 1 27.7518 2.47074 1.19959
3482 4 1 -3.66924 4.13619 2.11259
3481 4 1 -4.24128 5.11297 1.69386
3480 4 1 -3.6497 4.52386 0.74063
3478 4 1 -3.8325 4.85251 0.519795
2551 4 1 14.0138 3.59201 2.47828
2550 4 1 14.1395 3.57391 1.25801
2547 4 1 15.5949 4.89369 1.34987
2548 4 1 15.4744 3.80208 1.68098
2549 4 1 15.0846 2.83217 1.02899
2544 4 1 16.0593 4.7291 2.37251
2832 4 1 17.4465 2.74258 2.25646
2828 4 1 16.6665 4.42034 0.359431
2830 4 1 18.2607 3.44434 1.51743
2834 4 1 18.8388 3.15089 2.59328
2825 4 1 17.6781 5.09267 0.0574148
2823 4 1 17.6781 5.32841 0.913034
2826 4 1 18.4412 4.20654 0.151737
2829 4 1 17.4647 4.30627 1.18118
2836 4 1 19.1665 2.86178 2.30502
2747 4 1 21.0551 4.24412 2.64789
2744 4 1 21.3648 3.42129 1.90737
2950 4 1 23.9225 3.50006 1.32767
2951 4 1 22.9554 4.07662 1.57082
2954 4 1 22.7809 4.85775 0.80471
2952 4 1 21.959 3.89384 0.880237
2953 4 1 23.0578 3.78575 1.2252
2746 4 1 21.9763 4.67052 2.03351
2748 4 1 22.1116 4.48212 2.23108
2946 4 1 24.9384 3.17954 1.15124
2949 4 1 25.104 3.47593 1.22272
2892 4 1 26.7049 4.35833 1.67736
2891 4 1 26.8689 3.12621 1.65574
2889 4 1 26.7031 2.75064 1.84612
2888 4 1 27.5735 3.57147 1.85564
2886 4 1 27.7824 2.97759 2.23814
2893 4 1 27.2793 4.77346 2.64662
2894 4 1 27.5246 5.34398 1.53016
3473 4 1 -5.78611 8.04534 1.52839
3471 4 1 -5.70595 7.49173 2.20315
3470 4 1 -4.722 6.86504 1.86338
3474 4 1 -4.8147 8.07304 0.920656
3469 4 1 -3.81099 6.79284 2.56773
3442 4 1 -3.0139 7.29851 0.653997
3440 4 1 -3.21582 7.56528 1.58668
3441 4 1 -3.86299 6.68755 1.28071
3476 4 1 -4.92161 6.64958 0.741768
3477 4 1 -4.20946 5.8987 0.267843
3443 4 1 -1.99643 7.07516 1.24517
3444 4 1 -1.68268 5.94518 1.666
3447 4 1 -0.925513 7.50551 2.55104
3369 4 1 8.90588 7.98238 0.63397
3390 4 1 11.6582 6.53147 1.38861
3391 4 1 10.9552 7.06831 2.10178
3389 4 1 12.7373 6.90584 0.875574
3387 4 1 12.804 7.2743 1.87917
3388 4 1 13.212 6.17529 1.72067
3393 4 1 11.9046 6.82506 1.81319
3377 4 1 12.1327 7.68006 0.189377
2817 4 1 15.9321 6.73033 1.54453
2546 4 1 15.6405 5.46601 2.42999
2545 4 1 15.9308 5.40631 1.3169
2816 4 1 15.9839 7.83071 2.14767
2820 4 1 16.8917 7.31023 0.369799
2818 4 1 16.3614 7.23935 0.581165
2819 4 1 16.7735 6.35351 1.23288
2824 4 1 17.8705 6.35557 0.316069
2822 4 1 17.148 6.30793 0.530301
2969 4 1 20.8321 7.89175 0.585029
2749 4 1 22.3302 5.5372 2.68744
2974 4 1 22.8629 6.91968 2.46017
2973 4 1 22.5892 7.25562 1.33722
2955 4 1 23.275 5.85532 0.585592
2755 4 1 24.1411 7.50083 1.56942
2753 4 1 24.6273 7.006 2.65779
2754 4 1 24.2615 6.37095 1.67649
3050 4 1 25.8172 7.80924 0.795224
2756 4 1 24.5528 7.77611 0.53299
3052 4 1 26.2394 7.5806 2.17702
2896 4 1 27.659 5.68316 1.34534
2895 4 1 28.1235 6.00182 2.4128
3051 4 1 26.935 7.86031 1.1998
2897 4 1 26.9273 5.86014 0.368714
3053 4 1 27.0203 7.99226 1.29836
3472 4 1 -6.1207 8.60689 2.54326
3436 4 1 -0.737751 9.47002 1.59083
3438 4 1 -1.91161 8.15396 2.45865
3437 4 1 -1.07396 8.43728 1.71573
3450 4 1 -0.143194 9.81097 2.35199
3434 4 1 0.245669 10.738 1.54308
3435 4 1 0.182351 9.78915 0.792722
3433 4 1 1.3431 10.2554 1.60992
3432 4 1 2.19414 10.5013 0.83384
3430 4 1 2.54278 10.6477 0.836352
3431 4 1 2.75664 9.53052 0.340839
3359 4 1 7.42634 10.3244 0.218521
3364 4 1 7.05634 9.41506 0.145403
3361 4 1 7.40373 9.55292 0.807374
3358 4 1 8.59251 10.4947 0.666629
3356 4 1 9.49795 9.83925 0.9238
3360 4 1 8.27959 10.3238 1.0872
3368 4 1 9.9863 8.33576 0.224388
3357 4 1 8.40903 9.37196 1.18022
3386 4 1 13.2632 8.36 2.03018
3395 4 1 11.7416 8.26342 1.76303
3397 4 1 11.5346 8.57147 2.39477
3396 4 1 11.0797 9.1574 1.37341
3398 4 1 12.0519 9.70954 2.56661
3399 4 1 11.522 10.2323 1.59763
3380 4 1 12.1456 9.20029 0.926876
3379 4 1 11.5393 8.53714 0.185034
3381 4 1 12.9785 9.30433 1.79563
3384 4 1 13.9271 8.96584 0.815034
3385 4 1 14.4642 8.45942 1.70451
2812 4 1 15.9503 9.07111 0.956495
2813 4 1 15.588 8.54407 1.92406
3382 4 1 13.7854 9.86593 1.04572
2799 4 1 15.4005 10.6956 2.67173
2811 4 1 16.0616 9.84316 0.106322
2798 4 1 15.1036 10.1103 1.58517
2809 4 1 14.9765 10.4147 0.600128
3383 4 1 13.4719 9.05666 1.94149
2814 4 1 16.7739 8.77047 1.53221
2796 4 1 17.1373 10.1549 1.72506
2815 4 1 17.0406 8.22828 2.58922
2795 4 1 18.1784 10.4875 2.3206
2792 4 1 19.6873 8.14873 1.32335
2790 4 1 20.4871 9.48112 1.63296
2793 4 1 19.3882 9.14004 1.89515
2794 4 1 19.258 10.1317 2.57444
2789 4 1 20.1929 10.0894 0.57604
2791 4 1 20.3142 8.91792 0.556604
2972 4 1 21.9022 8.13405 0.819861
3049 4 1 25.9494 8.2977 1.90774
3059 4 1 26.1689 10.5867 1.23988
3055 4 1 26.6226 9.79104 0.0931989
3057 4 1 26.5686 10.1768 0.305656
3054 4 1 27.1053 8.85269 0.529543
3428 4 1 2.63809 12.0576 0.489634
3427 4 1 3.3945 12.8658 0.0516201
3429 4 1 3.45772 11.346 0.909998
3418 4 1 6.33781 12.939 0.50145
3419 4 1 5.8624 11.8062 0.481422
3416 4 1 6.165 13.1776 0.449164
3354 4 1 8.56472 11.7186 0.905841
3401 4 1 10.737 11.6503 1.52197
3410 4 1 10.166 12.2596 0.15002
3411 4 1 9.39433 12.936 0.789057
3355 4 1 9.56516 10.9973 0.85618
3400 4 1 11.6452 11.1922 2.23544
2804 4 1 13.0585 11.7191 1.17621
3409 4 1 11.0643 12.4504 0.865319
3404 4 1 12.1091 12.7023 0.251008
3408 4 1 11.2389 11.5569 0.0424519
3402 4 1 11.7507 12.3393 1.59096
3403 4 1 12.0322 11.5563 0.694676
2807 4 1 14.2255 10.7738 0.911817
2805 4 1 13.5961 11.0454 0.311257
2803 4 1 13.855 12.5454 1.55298
2802 4 1 14.6922 12.1892 2.47402
2801 4 1 15.6072 11.8254 1.80253
2797 4 1 16.1066 10.8001 1.79429
2806 4 1 14.245 11.9537 0.538559
2800 4 1 16.2513 10.7728 1.90087
2782 4 1 21.4203 11.9823 0.430839
2778 4 1 22.9828 11.2257 2.04105
2781 4 1 22.6206 11.8282 0.465218
2780 4 1 23.2441 12.5672 1.23632
2779 4 1 22.2311 11.8361 1.36895
2777 4 1 23.7349 11.9525 1.39769
2776 4 1 23.693 12.2732 0.170438
3063 4 1 26.3028 13.2999 1.52586
3062 4 1 26.6149 12.3391 2.25137
3058 4 1 27.0644 11.1905 0.699971
3060 4 1 27.0013 10.989 0.387467
3061 4 1 27.049 11.6557 1.40216
3415 4 1 6.51964 14.2013 1.07182
3414 4 1 7.71629 13.8671 0.899369
3417 4 1 6.82068 13.677 1.36032
3412 4 1 9.77249 13.6972 1.61067
3413 4 1 8.51844 13.6459 1.73132
3064 4 1 25.618 14.1015 1.9944
3324 4 1 5.37183 16.7191 0.648958
3322 4 1 7.51052 16.8755 1.46644
3321 4 1 7.40245 16.6546 2.646
3323 4 1 6.51029 17.1066 0.824036
3319 4 1 9.05639 17.8248 2.3568
3320 4 1 8.59506 16.8238 2.65822
3314 4 1 10.273 17.2066 2.47036
3318 4 1 8.41829 18.6668 1.87425
3312 4 1 11.5254 17.521 1.27857
3311 4 1 11.0238 16.8891 2.22601
3313 4 1 10.7809 16.5782 1.54348
3310 4 1 11.2717 18.0331 1.9389
3232 4 1 5.85956 20.743 1.39823
3230 4 1 6.70224 20.4168 2.04878
3231 4 1 6.96468 20.9344 0.947933
3229 4 1 7.58626 19.6512 2.48654
3234 4 1 4.82398 22.2579 2.16395
3248 4 1 4.43665 23.7535 2.02144
3235 4 1 5.88255 21.784 2.04618
3236 4 1 6.98982 22.2667 2.25418
3233 4 1 5.93666 21.8444 1.9504
3251 4 1 1.66494 25.3642 1.77109
3252 4 1 1.12444 24.3883 2.33871
3253 4 1 0.059376 25.0165 2.47845
3250 4 1 2.7762 25.4033 1.9706
3249 4 1 3.656 24.6319 2.20609
3247 4 1 4.41794 24.928 1.77882
3522 4 1 -2.47592 0.174314 4.00841
2833 4 1 17.9705 2.53597 3.28543
2571 4 1 17.0654 1.49735 4.24142
2570 4 1 16.8917 2.33259 3.3847
2573 4 1 18.6577 1.20914 4.19361
2572 4 1 17.7407 0.696823 3.61965
2574 4 1 17.9704 1.34086 5.11295
2575 4 1 17.6876 0.738426 4.13296
2576 4 1 17.7663 1.27086 5.21365
2739 4 1 19.8652 0.788162 2.73671
2723 4 1 20.3514 0.414446 5.01067
2722 4 1 21.3966 1.05289 5.32348
2738 4 1 19.0852 0.106519 3.27689
3031 4 1 24.094 2.51579 3.7109
3029 4 1 25.3719 2.09876 4.19226
2885 4 1 27.7734 2.29509 3.26479
3483 4 1 -3.08728 3.35581 2.7458
3484 4 1 -3.95154 3.6686 3.39523
3485 4 1 -2.92782 4.08119 3.95524
3496 4 1 -3.64062 4.19298 4.95417
3497 4 1 -4.80366 4.4581 5.23972
3495 4 1 -2.73328 3.57117 5.25091
3486 4 1 -1.91992 3.42054 4.05111
3487 4 1 -0.934529 3.81986 4.79455
3490 4 1 -1.40525 3.83848 4.83592
3489 4 1 -0.540634 3.10568 4.68673
3488 4 1 0.154237 4.09022 4.5269
2541 4 1 15.2913 4.78256 5.0363
2831 4 1 18.3614 3.1855 2.74866
2542 4 1 16.202 4.9272 4.24402
2837 4 1 19.4544 3.60469 3.21736
2838 4 1 20.0779 4.61681 3.08212
2843 4 1 19.04 4.35519 4.06139
2745 4 1 21.3278 4.17486 2.84981
2844 4 1 19.2784 5.23906 4.81902
3032 4 1 23.092 2.8827 4.11189
3038 4 1 24.1332 5.15351 4.80692
3033 4 1 22.452 2.78106 5.14979
3036 4 1 23.3434 4.3215 4.45399
2751 4 1 24.5541 5.09502 2.97315
3028 4 1 25.5734 3.0554 4.9804
3030 4 1 25.2238 2.8539 3.31117
2881 4 1 26.1454 4.03736 4.99879
2883 4 1 27.1622 3.96299 3.64112
2884 4 1 27.1652 3.25753 2.78132
2882 4 1 27.3262 3.96936 4.85091
3463 4 1 -5.69031 6.70646 4.40571
3468 4 1 -4.05103 6.15677 3.58159
3439 4 1 -2.97326 7.76035 2.78622
3467 4 1 -3.17748 6.53936 4.43442
3464 4 1 -4.5267 6.856 4.49891
3465 4 1 -3.45654 6.6339 3.97575
3462 4 1 -4.75204 7.26912 4.95636
3466 4 1 -2.64273 7.6216 4.10504
3445 4 1 -1.39636 5.59768 2.86525
3446 4 1 -1.68488 6.754 3.18709
3392 4 1 11.8689 7.54366 2.70694
3394 4 1 12.0679 7.6485 2.71154
2540 4 1 14.8978 5.87022 5.27064
2539 4 1 15.7062 6.73293 5.0565
2543 4 1 16.4003 5.50613 3.27812
2840 4 1 19.4339 6.93157 2.9578
2839 4 1 19.8253 5.8147 3.29567
2841 4 1 19.6074 5.75452 3.0987
2842 4 1 18.9476 5.59277 4.0519
2750 4 1 23.5013 5.55924 2.93881
2752 4 1 24.0899 6.10496 3.13544
3039 4 1 24.1172 6.30227 4.35637
2975 4 1 23.375 7.23275 3.51444
2976 4 1 23.8833 7.63123 4.58778
2977 4 1 22.8639 7.0782 4.75189
3042 4 1 26.7303 6.60523 3.94074
3043 4 1 25.813 7.39072 3.57108
3041 4 1 26.0524 6.89909 4.91114
3040 4 1 25.2874 6.063 4.45163
3044 4 1 27.032 7.25574 3.5408
3460 4 1 -5.1918 9.45366 5.07929
3454 4 1 -3.17841 9.32206 2.9842
3457 4 1 -4.06749 9.05724 3.16903
3456 4 1 -3.03116 9.60894 3.22142
3458 4 1 -3.47405 9.81475 3.91658
3455 4 1 -3.94226 10.2554 2.81362
3461 4 1 -4.66446 8.45702 4.91118
3459 4 1 -4.09092 9.37707 4.87202
3452 4 1 -1.03918 9.79739 2.87254
3451 4 1 -0.178222 9.06707 3.36466
3448 4 1 -0.330875 8.40897 3.00967
3453 4 1 -2.18853 9.93894 3.18387
3449 4 1 0.552702 9.21918 3.12735
3048 4 1 26.4794 8.81759 2.83527
3046 4 1 26.4818 8.75642 4.45329
3047 4 1 27.1868 8.22877 3.63386
3045 4 1 27.3722 8.44217 3.75119
3095 4 1 15.8238 14.7486 5.35958
3097 4 1 17.4315 15.4771 3.64294
3096 4 1 16.6619 15.1802 4.52036
3098 4 1 16.2395 15.4248 3.31914
3077 4 1 20.9452 15.7144 5.14961
3068 4 1 23.3734 16.0218 4.16101
3065 4 1 25.2084 13.7832 3.13298
3067 4 1 24.3031 16.0113 3.36917
3066 4 1 24.5091 14.7643 3.24125
3223 4 1 4.5223 18.4879 4.67148
3315 4 1 10.0077 18.0404 3.20528
3307 4 1 11.6061 18.5781 4.92497
3309 4 1 12.0368 17.6495 2.87385
3308 4 1 11.6509 18.3444 3.68219
3102 4 1 15.7516 17.9659 3.73168
3105 4 1 15.1694 18.3991 4.30164
3104 4 1 15.6339 18.0536 3.24856
3100 4 1 17.1696 16.5287 4.91648
3101 4 1 16.6984 17.3119 4.14354
3103 4 1 16.7403 18.3175 3.26613
3099 4 1 16.7714 16.42 3.81795
3072 4 1 20.4738 17.6051 4.39643
3076 4 1 19.9157 16.2886 4.85954
3074 4 1 19.0139 16.7294 4.81429
3073 4 1 19.4723 17.3576 3.93295
3070 4 1 21.9228 17.2802 3.68971
3069 4 1 22.916 16.7754 3.25867
3071 4 1 21.5921 18.0458 4.59168
3078 4 1 21.9885 16.2379 4.89623
3227 4 1 7.01447 20.4408 3.55814
3226 4 1 6.82405 20.1105 4.67782
3228 4 1 7.49026 19.3338 3.55636
3224 4 1 5.39745 19.1737 4.08106
3225 4 1 6.53764 19.0508 4.17651
3316 4 1 9.76815 19.2773 2.89776
3317 4 1 8.57264 19.3062 2.97583
3297 4 1 9.75291 21.3959 5.09977
3127 4 1 13.471 20.2362 5.11319
3244 4 1 4.2572 22.8367 4.08848
3245 4 1 4.80291 23.7177 3.43972
3243 4 1 4.99143 22.9596 3.1684
3264 4 1 3.36179 24.0626 5.13049
3241 4 1 6.29679 23.5248 3.64946
3238 4 1 7.99874 22.9481 3.81706
3239 4 1 7.26636 22.2917 4.52529
3237 4 1 7.13061 23.165 3.0604
3240 4 1 6.65614 22.4278 3.46631
3242 4 1 5.70274 22.5238 4.03543
3295 4 1 10.3762 22.747 4.47175
3296 4 1 10.7716 21.6087 4.34258
3293 4 1 10.8816 23.3228 4.92394
3294 4 1 11.1649 23.3425 3.79004
3254 4 1 -0.234448 25.4684 3.59156
3255 4 1 0.653522 24.9419 4.17749
3256 4 1 1.21336 25.4556 5.05009
3246 4 1 4.90927 24.7705 2.81946
3263 4 1 3.10617 25.2636 5.16135
3267 4 1 4.07685 25.8407 5.0947
3272 4 1 6.15252 25.8562 5.11759
3286 4 1 9.23373 25.6905 5.12164
3287 4 1 9.90431 25.669 4.04403
3288 4 1 11.0214 25.7107 3.55234
3289 4 1 11.2748 25.2161 4.63687
3290 4 1 12.0179 25.654 3.82137
3291 4 1 11.3791 25.3407 4.88347
3292 4 1 10.7927 24.4653 5.24377
3258 4 1 2.55022 26.931 5.30058
3506 4 1 -4.11441 1.31941 7.48202
3503 4 1 -4.77501 2.42292 7.87007
3505 4 1 -3.38078 2.28958 7.71522
3513 4 1 -0.903751 0.344732 6.80944
2472 4 1 10.8736 2.32984 8.04588
2577 4 1 18.3497 2.18468 5.7886
2578 4 1 18.8316 1.09366 6.10152
2580 4 1 20.6214 0.335812 7.38258
2721 4 1 20.4382 1.6312 5.65455
2720 4 1 21.066 2.23014 6.49921
2579 4 1 19.7955 1.07527 6.73617
3021 4 1 22.9357 0.522641 7.91466
3023 4 1 23.8693 2.17755 7.91304
3019 4 1 22.4033 0.88067 7.53195
3026 4 1 24.9266 1.69202 6.35279
3027 4 1 24.6269 2.43625 5.48436
3025 4 1 24.493 2.14627 7.37903
3500 4 1 -5.45868 3.73104 6.71365
3504 4 1 -4.11315 3.05565 7.19134
3499 4 1 -5.31977 3.08676 5.64835
3498 4 1 -4.93594 4.06748 6.33464
3501 4 1 -4.85712 3.34754 7.70583
3491 4 1 -1.31461 4.68825 5.56999
3492 4 1 -1.1991 4.45371 6.79444
3494 4 1 -1.56253 3.50328 5.77118
3493 4 1 -0.502621 4.13371 5.86558
2471 4 1 10.5962 3.08952 7.21154
2470 4 1 11.4384 3.87285 7.71385
2537 4 1 16.297 5.27788 5.78935
2536 4 1 17.3476 5.12628 6.19455
2535 4 1 17.7336 4.54218 7.14575
2534 4 1 18.5618 5.11558 7.74297
2718 4 1 20.6945 2.81559 7.59369
2719 4 1 19.982 2.77381 6.64062
2533 4 1 19.7279 5.32349 7.89837
3037 4 1 23.6526 4.46992 5.63186
2858 4 1 22.7894 5.16505 7.6921
3035 4 1 22.8291 4.26356 5.54704
3034 4 1 21.7616 3.71246 5.5734
2880 4 1 25.609 4.41047 6.00767
2845 4 1 18.6977 6.0297 5.5949
2538 4 1 16.1667 6.43382 6.13969
2847 4 1 19.878 7.15602 6.83432
2846 4 1 19.7268 6.03591 6.30383
2848 4 1 20.8882 6.48947 6.66527
2850 4 1 21.4865 6.69421 7.3303
2991 4 1 20.7217 7.7317 7.78757
2989 4 1 21.0589 7.61744 7.60766
2978 4 1 23.5455 7.82393 5.39371
2849 4 1 21.6455 7.31235 6.21693
2859 4 1 23.6138 6.04023 7.43814
2861 4 1 23.4128 6.70305 7.83993
2860 4 1 22.4456 6.08312 7.4869
2865 4 1 23.6542 8.03793 7.47603
2864 4 1 23.4695 6.94488 7.9473
2877 4 1 26.8109 6.31513 6.83423
2879 4 1 26.0308 5.3902 5.56942
2878 4 1 26.7178 6.39758 5.67667
2873 4 1 25.1891 7.63069 7.77905
2868 4 1 24.3391 7.8434 7.10831
2870 4 1 25.6552 7.95151 7.11914
2876 4 1 26.5762 6.61114 8.03364
2990 4 1 21.0747 8.7781 8.05878
2987 4 1 20.1956 9.1991 7.52627
2986 4 1 20.4784 9.23677 6.34176
2985 4 1 20.7722 10.1017 7.1237
2979 4 1 23.3968 9.03822 5.62622
2984 4 1 21.6289 10.7128 7.74519
2867 4 1 23.7012 8.63101 7.7383
2982 4 1 22.9407 9.5433 7.97019
2980 4 1 23.0806 9.74597 6.44627
2981 4 1 22.2614 10.1262 7.17673
2992 4 1 21.7015 8.32323 7.81021
2872 4 1 25.9808 8.57854 7.73807
2871 4 1 25.868 8.98408 6.6439
2866 4 1 24.6777 8.64304 7.105
2869 4 1 24.9258 8.80528 7.03476
3094 4 1 16.8275 15.1699 5.82173
3093 4 1 16.5713 15.4745 6.92313
3092 4 1 17.5416 15.1078 6.2747
3090 4 1 18.037 15.9365 6.07513
3091 4 1 17.4152 15.981 7.08628
3080 4 1 21.3779 15.4034 6.40914
3079 4 1 20.9898 16.0715 5.59451
3081 4 1 20.7204 15.443 7.44189
3083 4 1 20.6109 14.6231 7.21128
3082 4 1 20.3947 15.3524 6.27853
3084 4 1 20.1783 15.7253 7.16637
3219 4 1 4.57337 18.3601 6.95811
3221 4 1 4.39621 18.7917 6.94042
3222 4 1 4.74657 18.7828 5.83663
3304 4 1 10.134 18.2905 7.2737
3300 4 1 9.01176 18.8221 6.71784
3306 4 1 11.1662 17.9397 5.83955
3305 4 1 10.8373 17.4764 6.81759
3108 4 1 14.6433 18.1918 6.79553
3106 4 1 15.0784 18.5555 5.43343
3088 4 1 18.8327 17.4739 7.13049
3089 4 1 18.1421 16.555 7.0475
3075 4 1 19.523 16.6759 5.91588
3085 4 1 19.1966 16.3197 7.49869
3220 4 1 5.32578 18.8757 7.73559
3218 4 1 4.36017 19.4793 7.34543
3217 4 1 4.62662 20.6026 7.919
3303 4 1 9.83457 19.478 7.37315
3302 4 1 9.50161 18.9299 6.45201
3301 4 1 9.34858 19.91 7.07345
3298 4 1 9.97433 20.2133 5.48263
3299 4 1 9.01626 19.4306 5.65266
3129 4 1 12.5766 18.9915 6.46791
3128 4 1 12.5013 19.8813 5.57878
3130 4 1 12.3329 19.1134 7.6716
3155 4 1 12.3853 21.5147 6.4172
3154 4 1 13.3758 21.0926 6.89862
3126 4 1 14.3763 20.9106 5.52733
3109 4 1 15.1077 19.0027 7.5099
3122 4 1 14.9685 21.1896 6.7395
3107 4 1 15.2514 19.1876 6.44029
3125 4 1 15.3377 21.0603 6.30866
3123 4 1 14.1446 20.3545 7.03549
3124 4 1 14.807 20.0913 6.09481
3118 4 1 18.3242 20.5624 7.20428
3117 4 1 17.4421 19.8114 7.55451
3279 4 1 8.9081 24.0475 6.88911
3280 4 1 9.38195 23.9033 5.76101
3157 4 1 11.7439 23.2243 6.67433
3153 4 1 13.244 21.8718 7.75735
3156 4 1 12.7332 22.5821 6.83038
3158 4 1 11.803 23.2929 7.88551
3121 4 1 15.6411 21.5657 7.66767
3120 4 1 16.8316 21.7479 7.77353
3257 4 1 1.56638 26.4258 5.68427
3262 4 1 2.1419 25.3 5.91723
3261 4 1 2.62393 25.3617 7.02767
3260 4 1 2.05388 26.3729 7.53858
3266 4 1 3.32743 25.4064 5.96015
3265 4 1 3.74878 24.3947 6.27276
3268 4 1 4.46226 26.3829 6.1211
3276 4 1 7.08811 26.1124 7.04453
3270 4 1 5.9285 26.9217 6.03792
3271 4 1 6.93098 26.4357 5.775
3273 4 1 7.07541 25.6386 5.92667
3277 4 1 7.68972 25.5266 7.8666
3274 4 1 7.69836 24.6918 5.77956
3275 4 1 6.8822 25.0127 6.67468
3285 4 1 9.14675 25.347 6.30545
3281 4 1 10.1562 24.9168 5.98404
3278 4 1 8.28075 25.0766 6.98041
3282 4 1 10.0344 25.8349 6.79482
3283 4 1 9.59201 26.5899 5.98287
3284 4 1 10.0921 25.8333 6.7883
3259 4 1 2.2151 26.9451 6.45371
3269 4 1 4.95274 27.4493 6.5247
2278 4 1 -26.0376 0.147718 10.7364
2280 4 1 -26.4715 1.40363 9.60275
2281 4 1 -26.906 2.47653 9.29937
2282 4 1 -26.8214 2.68442 10.5681
2283 4 1 -25.7241 2.15218 10.3784
2284 4 1 -24.6321 2.04323 10.7274
2287 4 1 -23.0801 2.49994 9.66021
2288 4 1 -22.6527 2.13003 10.7219
3507 4 1 -3.71308 0.469465 8.26833
2473 4 1 9.78093 2.68146 8.47918
2464 4 1 12.5323 0.664846 9.96316
2465 4 1 11.9823 1.12294 9.04547
2463 4 1 11.4351 0.994726 10.2853
2466 4 1 12.3588 2.31841 9.13414
2713 4 1 19.2112 0.312736 9.84104
2712 4 1 20.1487 0.806056 10.4918
2714 4 1 18.8922 1.2213 9.16757
2715 4 1 19.3708 2.1065 9.8828
2716 4 1 19.762 1.5995 8.84592
2711 4 1 19.1778 1.4005 10.6457
2668 4 1 20.5198 2.1433 10.4279
2680 4 1 22.612 0.236728 10.1551
3022 4 1 23.2245 1.44923 8.55865
3018 4 1 21.7006 0.377535 8.36486
3017 4 1 21.8187 0.997752 9.42918
3016 4 1 22.4274 1.9466 9.10311
3020 4 1 22.0173 0.715641 8.64631
3024 4 1 24.6143 1.41079 8.34114
2285 4 1 -24.3361 3.24127 10.5349
2286 4 1 -23.4426 3.62191 9.71531
2289 4 1 -21.9282 2.9974 10.6522
2291 4 1 -20.7368 4.32689 10.4232
2292 4 1 -20.2037 3.96147 9.46238
2293 4 1 -20.0563 4.62454 10.5087
3502 4 1 -4.37028 3.03126 8.73074
2476 4 1 9.31215 4.24161 10.5855
2475 4 1 9.97796 4.6113 9.6082
2474 4 1 9.67965 3.88283 8.75633
2467 4 1 11.6489 3.06732 9.82299
2468 4 1 12.6422 3.7114 9.44235
2469 4 1 12.184 4.3095 8.50492
2527 4 1 18.2804 3.81645 10.1079
2528 4 1 18.6189 3.94091 8.99145
2525 4 1 17.8694 4.10015 10.5009
2524 4 1 17.0628 4.63213 9.83202
2523 4 1 16.389 4.9362 10.7626
2526 4 1 18.7975 4.81562 10.4516
2717 4 1 19.7529 2.70746 8.36549
2531 4 1 20.5248 4.146 8.91341
2530 4 1 19.5017 3.68383 8.34616
2532 4 1 19.4772 4.72305 8.8935
2855 4 1 21.1394 4.78911 8.13982
2529 4 1 19.598 4.0287 9.5164
3013 4 1 21.1501 4.66987 9.489
3011 4 1 20.8001 4.58604 9.82819
2856 4 1 22.3668 4.59942 8.21034
2857 4 1 23.5438 4.65493 8.40482
2854 4 1 22.2829 4.97744 8.66596
3014 4 1 22.1441 4.14359 9.68271
3012 4 1 21.6467 5.07019 10.5482
3015 4 1 22.5757 3.13777 9.17832
2309 4 1 -22.0283 6.70307 10.7436
2308 4 1 -20.8064 6.80325 10.715
3008 4 1 18.7445 6.36959 9.58664
3007 4 1 18.3537 7.42131 9.22549
3010 4 1 20.6797 5.74373 9.55383
3009 4 1 19.5535 5.55921 9.92578
3004 4 1 20.6509 6.14268 10.6252
3006 4 1 19.2211 7.1929 9.97133
3005 4 1 20.3192 6.89144 9.77299
2851 4 1 22.141 7.31353 8.19836
2853 4 1 23.126 5.82868 9.04458
2863 4 1 24.0437 7.76512 8.55977
2862 4 1 23.6063 6.65576 8.97236
2852 4 1 22.6927 6.91695 9.15311
2874 4 1 26.2715 7.49497 8.23236
2875 4 1 25.4844 6.68694 8.59019
2398 4 1 -2.62732 9.39827 9.68008
2399 4 1 -1.51266 9.05198 9.69465
2400 4 1 -0.343772 9.11342 9.28516
2397 4 1 -2.43372 8.55261 10.4542
2401 4 1 0.601968 8.43101 9.70406
2406 4 1 0.874833 10.6575 10.568
2402 4 1 1.08075 9.48713 10.0188
2403 4 1 2.22679 9.30755 9.83582
2404 4 1 1.15657 9.71444 9.60702
2405 4 1 0.249389 9.62695 10.486
2988 4 1 20.1104 8.15617 8.08018
2996 4 1 20.5247 9.97508 10.2147
2995 4 1 20.6517 9.98897 9.01428
2983 4 1 22.3598 10.4283 8.54819
2993 4 1 22.1823 8.52963 8.88886
2994 4 1 21.6751 9.54692 8.67447
3086 4 1 18.8835 15.7022 8.49525
3087 4 1 19.0315 16.8195 8.17656
3216 4 1 3.63767 20.0704 8.23205
3214 4 1 3.83624 21.1812 9.92955
3215 4 1 3.98542 20.1867 9.38776
3213 4 1 3.09321 20.3102 10.3958
3136 4 1 10.1217 21.3812 10.472
3132 4 1 12.7781 20.3239 8.41426
3131 4 1 13.3577 19.3189 8.18824
3133 4 1 13.0598 20.481 9.56352
3134 4 1 12.3455 20.8678 10.4693
3110 4 1 15.5879 19.157 8.68742
3111 4 1 16.1864 19.212 9.75816
3112 4 1 17.1673 18.8606 10.2936
3116 4 1 18.4736 20.2725 8.08709
3115 4 1 18.026 19.6361 9.02938
3113 4 1 18.1013 19.1273 9.59992
3119 4 1 17.9626 21.3329 8.0967
3114 4 1 19.1709 19.4779 9.34104
3162 4 1 8.82639 23.1848 10.1615
3161 4 1 9.20148 22.5385 9.19129
3160 4 1 9.99554 22.3179 8.23963
3159 4 1 10.8273 23.1187 8.59006
3147 4 1 12.7948 24.0183 9.3382
3146 4 1 12.5356 23.4974 10.3853
3148 4 1 13.0884 23.2694 8.46615
3150 4 1 13.0339 22.7236 8.96793
3152 4 1 13.8028 21.8874 8.91152
3151 4 1 14.0511 22.9626 8.49326
3149 4 1 14.1969 22.8624 8.87288
3199 4 1 1.57953 24.4717 9.81561
3200 4 1 0.940143 24.9883 10.7497
2279 4 1 -26.4848 1.20216 10.8142
2453 4 1 7.86924 2.46414 12.0921
2460 4 1 10.2356 0.60008 11.8521
2455 4 1 8.60807 1.53727 10.8808
2456 4 1 8.5195 2.36707 11.6994
2457 4 1 8.70341 1.82993 12.7819
2458 4 1 8.66881 0.724848 13.2019
2454 4 1 8.31301 1.38748 12.0796
2459 4 1 9.67363 1.22416 12.7062
2462 4 1 11.329 0.485023 11.3027
2707 4 1 18.3709 0.464637 11.0758
2709 4 1 18.1049 0.430226 11.4704
2710 4 1 19.3195 0.442339 11.2902
2667 4 1 20.065 1.79586 11.4783
2671 4 1 20.3739 2.59377 12.2854
2665 4 1 20.1223 0.812652 13.0915
2666 4 1 20.3201 0.700471 11.8586
2684 4 1 24.0029 0.164432 11.5069
2679 4 1 23.0064 1.06432 10.9506
2674 4 1 23.0624 2.41515 12.9798
2677 4 1 23.2425 0.555252 12.6952
2675 4 1 23.4434 2.1096 11.914
2678 4 1 22.4372 0.642457 11.8674
2676 4 1 23.0256 1.74521 12.9886
2314 4 1 -24.5178 4.8161 11.6796
2316 4 1 -22.7184 3.88818 12.1936
2313 4 1 -23.4658 5.25331 12.0657
2318 4 1 -22.9019 4.63344 12.8346
2290 4 1 -21.6372 4.0395 11.0676
2315 4 1 -23.5285 4.29245 11.4988
2317 4 1 -21.7798 4.66962 12.5093
2294 4 1 -19.1138 4.38857 11.3096
2295 4 1 -20.1341 4.48981 11.7556
2296 4 1 -18.9972 4.52612 11.6234
2297 4 1 -19.2835 4.46429 12.744
2303 4 1 -18.948 5.37524 12.4518
2299 4 1 -19.1643 4.30354 12.6737
2298 4 1 -18.0884 4.77642 12.5155
2300 4 1 -18.2075 4.70042 13.319
2445 4 1 4.98849 4.46059 13.0207
2447 4 1 5.22598 3.77521 13.2911
2443 4 1 3.49825 4.48895 13.4045
2446 4 1 5.7505 3.96568 12.2554
2448 4 1 6.04536 2.92824 12.8681
2450 4 1 7.9748 2.96443 12.3481
2451 4 1 7.42724 3.67897 13.211
2449 4 1 6.8927 3.33985 12.2159
2477 4 1 10.302 3.71743 10.8285
2452 4 1 8.46693 3.2524 12.7947
2485 4 1 10.5271 4.03368 13.1269
2478 4 1 11.442 4.0566 11.1873
2480 4 1 12.4863 3.06913 11.2664
2479 4 1 12.4196 4.15846 11.8561
2481 4 1 12.6543 3.22685 12.4435
2484 4 1 11.0061 5.12814 13.1539
2482 4 1 11.4753 3.50814 12.5508
2483 4 1 11.1633 4.61771 12.0776
2517 4 1 13.8264 5.37916 12.7921
2511 4 1 13.9631 3.3684 12.5022
2512 4 1 15.0152 2.85717 12.7237
2514 4 1 14.1651 3.80987 12.2659
2515 4 1 14.115 4.96125 11.9248
2513 4 1 13.7891 2.9271 13.0277
2520 4 1 15.0863 4.72583 12.0544
2521 4 1 16.0711 4.05628 11.6751
2518 4 1 14.8597 4.7714 12.7664
2522 4 1 17.169 4.6006 11.6345
2670 4 1 19.4092 3.10975 11.9037
2669 4 1 20.0904 3.19753 10.8506
2673 4 1 22.6778 3.24795 12.1282
2672 4 1 21.5577 2.80879 11.9077
2310 4 1 -22.0036 7.83137 10.8898
2312 4 1 -23.1214 6.34752 11.9737
2311 4 1 -22.5459 6.79837 11.0791
2319 4 1 -23.0387 5.82826 13.0184
2307 4 1 -20.985 6.66819 11.8626
2304 4 1 -19.7362 6.22456 12.3014
2306 4 1 -20.7915 7.75457 12.3627
2305 4 1 -20.859 6.58532 12.3004
2302 4 1 -18.0343 5.78604 13.0953
2419 4 1 -0.642307 7.31464 11.3273
2418 4 1 -0.273969 6.35815 12.0331
2420 4 1 0.275639 7.57263 12.1033
2417 4 1 0.859854 6.4781 11.7184
2416 4 1 1.98533 6.84947 11.8886
2439 4 1 2.63648 7.62876 13.3102
2415 4 1 2.88911 7.48389 12.3684
2516 4 1 13.7996 6.12452 11.8082
2519 4 1 15.8532 5.47111 12.5051
3003 4 1 21.2501 7.0587 10.9718
3001 4 1 20.3591 7.73895 12.4338
2395 4 1 -3.07345 8.43469 11.4866
2390 4 1 -4.17921 9.87579 11.6645
2393 4 1 -2.81504 9.39048 12.2163
2392 4 1 -2.78134 8.22618 12.2835
2391 4 1 -3.46962 9.25777 12.2826
2389 4 1 -4.53813 10.6033 12.5771
2394 4 1 -2.13632 8.45649 12.2624
2396 4 1 -2.57573 9.47964 11.1382
2425 4 1 0.717204 9.99819 13.0945
2422 4 1 0.39916 9.84594 12.5017
2423 4 1 1.20059 10.6774 12.2515
2421 4 1 0.317706 8.73948 11.8978
2410 4 1 2.34525 9.40402 11.3707
2413 4 1 3.02986 9.23369 12.4463
2409 4 1 2.73217 10.2036 12.0977
2412 4 1 4.00567 9.79674 12.7345
2411 4 1 3.2563 10.001 11.7943
2414 4 1 3.04336 8.40747 11.6208
3002 4 1 20.7238 8.11521 11.3208
2997 4 1 20.879 9.87688 11.3255
2999 4 1 20.25 9.87585 12.0726
2998 4 1 19.7372 9.37842 11.1408
3000 4 1 20.5602 8.73082 11.8292
2424 4 1 0.171851 11.0147 12.7545
2407 4 1 1.10204 11.3956 11.459
2408 4 1 2.23568 11.2432 11.7858
3211 4 1 1.98832 21.4072 11.2448
3212 4 1 2.69529 20.5217 11.4388
3180 4 1 5.39609 19.9948 13.4365
3170 4 1 7.93765 21.4907 12.5359
3178 4 1 5.92078 20.8095 12.7062
3173 4 1 8.08233 19.5711 13.2506
3172 4 1 8.947 20.3084 13.048
3171 4 1 9.06369 21.1573 12.1508
3135 4 1 11.3212 21.4392 10.8363
3137 4 1 10.8559 20.9005 11.2669
3206 4 1 -1.12691 23.4025 12.458
3208 4 1 -0.555801 22.9911 11.4809
3207 4 1 -1.3372 22.2924 12.0982
3205 4 1 -0.144455 23.2035 11.841
3210 4 1 1.08021 21.5867 11.9913
3209 4 1 0.122574 22.282 12.159
3204 4 1 0.762507 23.9599 12.2357
3169 4 1 7.88182 22.7231 12.5185
3163 4 1 8.84194 22.6805 11.1845
3164 4 1 9.90341 22.2395 11.5503
3167 4 1 8.07996 22.711 12.435
3165 4 1 9.6816 23.2803 10.9234
3166 4 1 8.75043 23.2203 11.6109
3168 4 1 8.58768 21.9766 13.2733
3145 4 1 12.2415 23.2968 11.5654
3139 4 1 11.1559 22.1449 12.0484
3140 4 1 12.2926 22.5538 12.1406
3141 4 1 11.3497 22.2013 12.5813
3138 4 1 11.8415 21.553 11.3579
3142 4 1 10.9724 22.7794 11.665
3143 4 1 12.0843 22.7361 11.8744
3144 4 1 13.17 22.5518 11.3596
3203 4 1 -0.26961 24.6825 12.2043
3201 4 1 -0.0443955 24.9819 11.3344
3202 4 1 -0.579089 25.7768 12.0722
3198 4 1 1.48441 24.8775 11.006
3197 4 1 1.66237 25.1749 12.1123
3195 4 1 1.51407 25.2002 12.4076
3194 4 1 2.58908 24.6289 12.7193
3196 4 1 2.70633 25.0253 12.5666
3193 4 1 3.65431 24.9137 12.4154
3192 4 1 3.20043 24.6102 13.4306
2507 4 1 13.3734 2.43515 14.0393
2505 4 1 12.8024 2.29857 15.1504
2503 4 1 13.1346 2.01681 15.6529
2504 4 1 13.5341 1.56083 14.6515
2502 4 1 14.3139 1.97255 15.2304
2645 4 1 18.6971 2.16354 15.5981
2696 4 1 21.0194 0.0360429 15.0535
2664 4 1 20.3828 1.16438 14.2634
2663 4 1 20.001 2.06468 13.6211
2644 4 1 19.1598 0.9459 15.7691
2444 4 1 4.38742 3.85001 13.7804
2486 4 1 10.3993 4.27414 14.2656
2506 4 1 13.311 3.28583 14.8322
2487 4 1 10.8206 3.58499 15.0729
2488 4 1 11.8534 3.07058 15.4541
2489 4 1 12.7831 3.91688 15.5964
2510 4 1 13.6229 3.5622 13.6742
2509 4 1 14.8123 3.39266 13.5031
2508 4 1 14.4946 2.74175 14.4377
2660 4 1 18.8362 5.12164 14.2624
2661 4 1 18.5827 3.96134 13.8616
2662 4 1 19.057 2.79182 13.6229
2655 4 1 19.9797 5.01725 15.4698
2654 4 1 19.0092 4.63229 15.9789
2320 4 1 -22.2951 6.35467 13.8583
2321 4 1 -22.7602 6.88564 14.8716
2322 4 1 -22.8087 6.03495 14.0342
2323 4 1 -22.1973 6.45145 15.0541
2324 4 1 -21.2044 7.14893 14.7853
2325 4 1 -20.5192 7.26262 15.8054
2301 4 1 -19.0167 5.43389 13.7081
2329 4 1 -17.6649 6.36198 16.0661
2441 4 1 2.51512 5.424 14.5707
2440 4 1 2.60358 6.61454 14.114
2433 4 1 1.41697 7.91623 14.9293
2442 4 1 3.57325 5.5736 14.0141
2659 4 1 18.7078 6.25889 13.686
2658 4 1 19.2558 7.06111 14.4058
2656 4 1 19.9252 6.23551 15.4826
2657 4 1 20.4362 6.87158 14.5305
2653 4 1 19.0869 5.77846 15.8891
2388 4 1 -4.01897 10.4614 13.6162
2426 4 1 -0.398567 10.1619 13.5247
2428 4 1 -0.00769372 10.4021 14.2452
2431 4 1 -0.214441 9.07443 15.6825
2438 4 1 1.77067 8.40736 13.4898
2437 4 1 2.6742 8.094 14.1035
2436 4 1 2.1959 8.91288 14.7773
2429 4 1 0.662887 9.33465 14.2905
2430 4 1 0.0717419 10.0844 15.0769
2432 4 1 0.795846 8.57393 15.7746
2435 4 1 1.60627 8.09766 15.4866
2434 4 1 0.548405 8.65789 15.3366
2384 4 1 -5.5529 12.6545 15.243
2386 4 1 -4.26698 11.2031 15.6219
2385 4 1 -5.35038 11.4928 15.3974
2381 4 1 -4.92882 13.1499 16.0888
2387 4 1 -4.62082 11.1751 14.4894
2427 4 1 -0.515445 11.3237 13.8077
2378 4 1 -4.6676 13.4998 15.7322
2376 4 1 -3.39206 14.7678 15.7149
2375 4 1 -2.82654 13.6702 15.9604
3182 4 1 4.96551 19.4779 15.0914
3181 4 1 5.88426 19.2174 14.251
3186 4 1 6.1464 21.1605 15.2524
3183 4 1 5.71375 20.4109 14.9679
3179 4 1 5.46153 21.1391 13.8339
3174 4 1 7.60861 20.5384 13.6013
3176 4 1 6.53329 20.4857 13.9565
3175 4 1 7.41086 20.4647 14.769
3190 4 1 4.76015 23.6861 14.9057
3191 4 1 3.9659 23.9114 13.931
3184 4 1 5.72712 21.5915 15.1281
3189 4 1 5.60307 22.9227 14.8643
3188 4 1 6.80214 23.2427 14.7858
3187 4 1 6.08859 22.305 14.9689
3185 4 1 6.25729 21.9176 16.1431
3177 4 1 6.22544 21.5593 13.5872
2497 4 1 12.3507 1.21096 18.1492
2496 4 1 12.1232 2.25214 18.6003
2498 4 1 13.3283 0.719632 17.911
2501 4 1 14.5539 1.98899 16.3668
2499 4 1 13.7978 0.616472 16.8049
2500 4 1 13.479 1.57528 16.214
2646 4 1 18.9461 2.64649 16.7264
2495 4 1 11.6182 3.27433 18.3398
2490 4 1 13.4189 3.48303 16.4447
2494 4 1 11.236 4.24646 18.8132
2492 4 1 11.9703 4.13964 16.576
2491 4 1 13.0538 4.59245 16.2384
2493 4 1 11.5806 3.963 17.7041
2649 4 1 18.5092 4.23646 17.4503
2652 4 1 18.5198 5.3296 16.8622
2647 4 1 19.034 3.54516 17.5148
2650 4 1 19.2669 5.00764 17.0977
2648 4 1 19.5389 4.63139 17.1283
2326 4 1 -19.6652 6.59376 16.2832
2327 4 1 -18.6975 5.97973 16.3925
2328 4 1 -18.2283 6.86837 17.092
2330 4 1 -17.3324 7.5454 16.1934
2651 4 1 18.8198 5.99661 17.7757
2332 4 1 -17.4793 9.04321 17.848
2331 4 1 -17.3167 8.66588 16.7533
2333 4 1 -16.5402 8.34618 18.157
2383 4 1 -5.36864 13.1365 16.3752
2382 4 1 -4.8482 12.2462 16.9256
2373 4 1 -2.71585 13.4064 18.0598
2371 4 1 -2.27448 11.3381 17.4541
2370 4 1 -2.49852 12.1866 18.3097
2372 4 1 -2.32238 12.4965 17.3833
2380 4 1 -5.48285 14.2448 16.1635
2379 4 1 -4.64882 13.7267 16.9216
2377 4 1 -4.09141 14.2031 16.5798
2374 4 1 -2.40536 14.076 17.0675
2334 4 1 -15.9195 8.03343 19.1345
2336 4 1 -14.2614 9.20982 19.5158
2335 4 1 -14.8064 8.17484 19.5685
2337 4 1 -14.2537 8.36259 20.5153
2364 4 1 -3.64345 9.4804 21.3335
2365 4 1 -3.24354 10.4302 20.8013
2366 4 1 -2.46296 10.2676 19.8598
2369 4 1 -3.22546 12.343 19.1757
2368 4 1 -2.47997 12.2681 20.146
2367 4 1 -2.53841 11.3024 19.3824
2338 4 1 -13.8292 7.99377 21.6685
2341 4 1 -13.0812 7.9574 22.5047
2342 4 1 -12.2246 7.2082 22.7047
2343 4 1 -11.8439 7.79833 21.6902
2344 4 1 -10.7419 7.53401 21.9151
2340 4 1 -13.844 8.20005 21.6537
2339 4 1 -13.3603 8.39043 22.6994
2345 4 1 -11.3364 8.48504 22.1933
2347 4 1 -10.676 9.38499 21.6151
2348 4 1 -9.72803 8.70901 21.8686
2346 4 1 -10.3089 8.24615 21.6026
2349 4 1 -9.24461 9.47848 22.7787
2350 4 1 -8.92495 10.4078 23.4631
2355 4 1 -5.63324 10.2228 23.9906
2358 4 1 -3.26832 10.5666 23.6785
2356 4 1 -4.4845 9.95926 23.8726
2361 4 1 -2.64519 9.54276 22.0507
2362 4 1 -1.52092 9.33572 22.3697
2360 4 1 -2.63763 10.0556 23.2011
2363 4 1 -2.68089 9.60082 22.0301
2351 4 1 -8.04831 10.8158 24.1834
2357 4 1 -4.32215 10.849 23.1254
2359 4 1 -2.16423 11.0621 23.6315
2353 4 1 -6.32756 9.98689 25.4982
2354 4 1 -6.7526 10.0853 24.3579
2352 4 1 -7.30017 10.2094 24.8861
ITEM: TIMESTEP
20300000
ITEM: NUMBER OF ATOMS
1913
ITEM: BOX BOUNDS ff ff ff
-3.5000000000000000e+01 3.5000000000000000e+01
-3.5000000000000000e+01 3.5000000000000000e+01
-3.5000000000000000e+01 3.5000000000000000e+01
ITEM: ATOMS id mol type x y z
1823 4 1 14.9072 -10.2802 -13.6986
1810 4 1 18.4872 -8.30283 -15.7333
1813 4 1 18.6122 -10.1358 -14.4944
1809 4 1 17.7822 -9.35333 -15.6517
1808 4 1 17.5859 -9.45255 -14.4602
1807 4 1 16.3389 -9.52174 -14.4204
1811 4 1 19.6896 -8.57326 -15.6899
1812 4 1 19.2526 -9.54001 -15.3184
1825 4 1 14.5885 -11.3941 -11.9544
1824 4 1 15.2611 -11.0948 -12.9345
1815 4 1 18.7664 -10.8591 -12.6037
1817 4 1 17.2881 -10.8932 -12.5657
1819 4 1 17.2056 -11.319 -11.3511
1818 4 1 17.1482 -12.0748 -12.2305
1820 4 1 16.3237 -10.9213 -11.9766
1797 4 1 20.0513 -10.888 -11.2075
1826 4 1 14.4237 -10.6704 -11.0129
1821 4 1 15.6014 -10.1076 -11.5479
1822 4 1 14.8297 -10.2716 -12.4809
1816 4 1 18.0551 -10.0204 -12.2362
1814 4 1 18.7759 -9.84727 -13.3521
1806 4 1 16.1903 -9.33749 -13.1534
1805 4 1 16.8025 -9.48414 -12.1123
1804 4 1 16.6747 -9.30257 -10.912
1794 4 1 20.4361 -8.76386 -10.8128
1840 4 1 14.9121 -16.3101 -8.41627
1839 4 1 15.3719 -15.247 -8.08748
1837 4 1 15.0621 -14.2131 -8.38118
1835 4 1 14.9886 -13.6169 -8.63991
1828 4 1 14.493 -11.1355 -9.06541
1827 4 1 15.1237 -10.7723 -10.0685
1833 4 1 15.7996 -12.4953 -8.93389
1834 4 1 14.763 -12.7917 -9.43216
1831 4 1 15.8481 -11.9982 -8.99705
1830 4 1 14.7417 -12.4211 -8.48804
1800 4 1 18.0602 -11.8945 -10.2381
1802 4 1 16.8971 -10.9178 -9.45438
1801 4 1 18.0514 -10.8734 -9.65212
1777 4 1 16.5048 -11.6642 -8.24642
1775 4 1 16.6938 -11.6888 -8.34705
1774 4 1 17.191 -12.2033 -9.26205
1773 4 1 17.8698 -11.9975 -8.39648
1799 4 1 18.8745 -11.1203 -10.0582
1798 4 1 19.6705 -11.8164 -10.5624
1785 4 1 15.6165 -10.253 -9.30989
1787 4 1 15.4109 -9.74807 -9.44282
1788 4 1 16.0132 -8.74972 -9.75264
1786 4 1 16.0313 -9.66907 -8.34879
1784 4 1 15.7574 -10.0795 -8.21379
1789 4 1 17.133 -8.81722 -9.47646
1803 4 1 16.7805 -9.74227 -9.83174
1792 4 1 18.5044 -8.51879 -9.54943
1790 4 1 18.1053 -8.53194 -8.81444
1796 4 1 20.4882 -9.94941 -10.6735
1791 4 1 19.3176 -8.09728 -8.78163
1793 4 1 19.5016 -8.96888 -10.1181
1795 4 1 20.5074 -9.30543 -9.72727
1876 4 1 13.3743 -19.7561 -6.51496
1877 4 1 12.4385 -19.2935 -5.78242
1874 4 1 14.3872 -21.1724 -5.93485
1875 4 1 13.9473 -20.6957 -6.93463
1844 4 1 13.6495 -16.4623 -6.41886
1845 4 1 14.6 -17.0205 -5.81816
1846 4 1 13.5065 -17.5136 -6.04969
1843 4 1 13.1418 -15.5702 -5.76745
1842 4 1 13.5181 -16.1171 -6.71578
1841 4 1 14.5648 -16.1336 -7.26544
1838 4 1 15.2137 -14.4284 -7.22632
1836 4 1 15.1346 -13.4367 -7.5227
1832 4 1 15.503 -12.0181 -7.81606
1829 4 1 14.1854 -11.4416 -7.96754
1781 4 1 15.5109 -11.539 -5.90182
1780 4 1 15.7234 -12.4991 -6.52369
1782 4 1 14.8452 -11.2948 -6.82595
1778 4 1 16.709 -12.2613 -7.2368
1779 4 1 16.5192 -13.3783 -6.86871
1776 4 1 16.7927 -11.5469 -7.10398
1772 4 1 18.646 -11.2359 -7.81722
1765 4 1 18.9743 -12.0054 -5.76754
3614 4 10 -2.84835 -9.89873 -7.02576
3612 4 10 -2.87813 -9.84407 -7.05527
3613 4 10 -3.08198 -8.71102 -6.95018
3610 4 1 -1.6593 -8.65674 -5.61577
3608 4 1 -1.06185 -8.43355 -6.52943
3609 4 1 -0.929576 -9.49768 -6.0068
3611 4 1 -1.93183 -9.42912 -6.50636
3607 4 1 -0.32721 -8.93399 -7.41134
3604 4 1 1.26013 -9.9099 -5.91058
3601 4 1 0.691141 -10.0203 -5.57368
3606 4 1 0.548777 -9.59834 -7.65942
3605 4 1 1.4345 -10.1976 -7.10076
3603 4 1 1.7588 -10.6568 -6.82952
3602 4 1 0.63571 -10.326 -6.69586
1783 4 1 15.7234 -10.6812 -7.22631
1771 4 1 18.9141 -10.4239 -7.05743
1770 4 1 19.5417 -10.1693 -6.04661
3587 4 1 0.950181 -5.7271 -5.46171
1870 4 1 13.1779 -22.4083 -4.37043
1872 4 1 13.2618 -22.7782 -4.54974
1873 4 1 13.7773 -21.893 -5.15788
1869 4 1 13.5672 -22.5023 -3.20274
1871 4 1 14.0847 -22.2131 -5.11664
1868 4 1 14.6233 -22.0538 -3.16472
1879 4 1 12.0718 -19.42 -4.36617
1880 4 1 11.5332 -20.2331 -3.67363
1881 4 1 12.2023 -21.1846 -3.80235
1867 4 1 13.6586 -21.379 -3.12276
1861 4 1 16.4324 -21.049 -3.66301
1862 4 1 17.2668 -20.7843 -2.77759
1856 4 1 17.2636 -19.7496 -3.63031
1857 4 1 17.6269 -19.8325 -4.74115
1859 4 1 17.4347 -20.8797 -3.3458
1858 4 1 16.8146 -20.5886 -4.40188
1860 4 1 17.0811 -20.331 -4.41756
1878 4 1 12.7428 -18.5091 -4.92281
1847 4 1 13.4602 -17.4909 -4.8671
1848 4 1 14.1098 -17.5446 -3.82331
1852 4 1 15.8822 -17.2895 -4.90547
1851 4 1 15.5201 -16.454 -4.2358
1850 4 1 14.8565 -17.2482 -3.71934
1849 4 1 14.5408 -17.0949 -4.8596
1853 4 1 16.5517 -16.8446 -4.11854
1854 4 1 16.8343 -17.5532 -3.12744
1855 4 1 17.0089 -18.5979 -3.75741
1758 4 1 13.8984 -13.4802 -3.04579
1760 4 1 15.2551 -13.9433 -3.78122
1757 4 1 15.0469 -13.6126 -3.49413
1762 4 1 16.5663 -13.4631 -4.28468
1759 4 1 15.1188 -13.4355 -2.76941
1761 4 1 15.5782 -12.8371 -4.40518
1764 4 1 18.4988 -12.2036 -4.59588
1763 4 1 17.3569 -12.5142 -4.3937
1767 4 1 18.4075 -11.4386 -4.91751
1766 4 1 18.0522 -12.6125 -5.12593
3599 4 1 -0.0835982 -10.4632 -4.90321
3598 4 1 0.622032 -10.5978 -3.89465
3597 4 1 0.188154 -9.60759 -3.3299
3600 4 1 0.628372 -9.56457 -4.51276
3596 4 1 1.28862 -9.05194 -3.26696
3595 4 1 1.94067 -9.98062 -3.32041
3594 4 1 2.98541 -9.50704 -3.80349
3593 4 1 3.25528 -8.37432 -3.76027
1768 4 1 19.3383 -10.7005 -4.91317
1769 4 1 20.4096 -10.3471 -5.19945
3586 4 1 1.78419 -5.39074 -4.69169
3591 4 1 2.18638 -7.16139 -4.74557
3592 4 1 2.36795 -7.63347 -3.60915
3589 4 1 0.939658 -7.09597 -4.30729
3590 4 1 1.87571 -6.53648 -3.85459
3588 4 1 1.73415 -6.30202 -4.85655
3574 4 1 3.66439 -5.63308 -3.37356
3585 4 1 2.09721 -4.20996 -4.95182
3584 4 1 1.82818 -3.17879 -5.28616
3583 4 1 0.889903 -3.1916 -4.57094
3582 4 1 1.95724 -3.11196 -5.18017
3580 4 1 1.41118 -2.12645 -3.19881
3581 4 1 1.86207 -2.36559 -4.33229
1886 4 1 10.7004 -22.7758 -0.169913
1883 4 1 13.0245 -22.1442 -1.99677
1884 4 1 12.2747 -22.7813 -1.32102
1885 4 1 11.4163 -22.0691 -0.990971
1864 4 1 16.5686 -21.8852 -1.60747
1951 4 1 16.2177 -22.4953 -0.381167
1898 4 1 9.97196 -19.9283 -0.981923
1901 4 1 10.2305 -20.8776 -0.589275
1899 4 1 9.61017 -20.9651 -0.676376
1906 4 1 11.7786 -20.3278 -0.957144
1911 4 1 12.3609 -19.1399 -1.56142
1907 4 1 12.801 -20.8177 -1.17477
1882 4 1 12.4484 -21.2793 -2.57909
1908 4 1 12.1506 -19.9658 -0.699654
1910 4 1 11.2833 -19.4169 -2.12868
1904 4 1 12.554 -21.2022 -0.947625
1909 4 1 11.6952 -20.4735 -1.69132
1865 4 1 15.4584 -21.2838 -1.65151
1866 4 1 14.3512 -21.4895 -2.10556
1950 4 1 16.3631 -21.3444 -0.0705733
1863 4 1 16.9514 -20.7668 -1.57275
1912 4 1 12.5591 -18.7547 -0.443674
1946 4 1 14.9678 -17.9961 -0.0554922
1755 4 1 15.1304 -14.3511 -2.00785
1754 4 1 14.3962 -14.9535 -1.30578
1753 4 1 14.6173 -14.1691 -0.386417
1756 4 1 14.9132 -13.2315 -2.30668
3563 4 1 2.1937 -7.05129 -0.861342
3565 4 1 3.63397 -7.54362 -1.44539
3569 4 1 5.16323 -5.69489 -0.39779
3566 4 1 4.20072 -6.66974 -1.93197
3567 4 1 3.56559 -7.00416 -0.966221
3564 4 1 2.94096 -7.88168 -0.480658
3572 4 1 4.60545 -5.49968 -1.26336
3561 4 1 2.77522 -7.25638 -0.068268
3568 4 1 4.17066 -6.29912 -0.0809439
3571 4 1 5.47473 -6.14851 -0.784914
3578 4 1 2.47413 -3.6872 -2.14685
3577 4 1 2.10216 -4.52101 -1.35536
3573 4 1 3.75519 -5.29422 -2.17174
3576 4 1 2.97504 -4.89942 -2.00934
3575 4 1 4.03796 -5.37857 -2.25837
3579 4 1 2.17195 -2.49174 -2.3255
2907 4 1 27.5231 -1.05541 -1.12484
2906 4 1 27.694 -2.20944 -1.17477
2900 4 1 27.2466 -0.325982 -0.125414
2905 4 1 28.3296 -1.6551 -0.290454
2908 4 1 27.0869 -0.115776 -1.61636
2067 4 1 7.86908 -27.4445 1.87059
2069 4 1 6.62501 -27.3865 2.2236
2066 4 1 6.73899 -27.0943 1.57842
2065 4 1 6.98766 -26.3283 2.54972
2063 4 1 7.20428 -24.6654 2.01205
2060 4 1 5.72999 -24.4185 1.56531
1977 4 1 11.8166 -25.116 1.99759
1978 4 1 10.9763 -24.8721 1.24454
1980 4 1 11.5766 -25.4226 2.67643
1979 4 1 11.9646 -25.4431 1.50667
1891 4 1 8.06645 -21.7116 0.669668
2059 4 1 5.84741 -23.3302 0.897967
2058 4 1 6.47676 -22.8343 1.77998
2057 4 1 7.54029 -22.941 2.24183
1887 4 1 10.237 -22.9532 0.861276
1975 4 1 10.6081 -24.0758 2.20104
1900 4 1 9.97855 -21.7889 0.0393171
1888 4 1 9.26084 -22.8624 0.159584
1889 4 1 8.32071 -22.0276 0.00549047
1976 4 1 11.771 -23.9208 1.84893
1973 4 1 12.2471 -23.8082 2.00592
1974 4 1 11.2437 -23.1577 2.22509
1972 4 1 11.4425 -22.9842 1.74021
1965 4 1 12.4055 -22.8844 2.59052
1962 4 1 14.0373 -22.3535 2.55351
1961 4 1 13.5152 -22.0801 1.61233
1959 4 1 13.5688 -22.0647 1.89533
1952 4 1 16.4014 -22.066 0.693209
1893 4 1 7.90108 -20.301 1.43146
1895 4 1 7.50906 -19.8577 1.13559
1892 4 1 8.91745 -21.0115 1.26809
1894 4 1 8.43173 -19.2627 1.60368
1896 4 1 8.35433 -19.6478 0.289797
1897 4 1 9.45459 -20.0486 0.158349
1890 4 1 8.66953 -20.8947 0.143625
1903 4 1 12.0199 -20.8501 0.0132896
1902 4 1 10.9415 -21.4092 0.158304
1914 4 1 12.5546 -18.8814 1.09243
1913 4 1 11.7105 -19.2332 0.32973
1905 4 1 12.5046 -20.5717 0.00888004
1960 4 1 14.2311 -21.1694 2.03841
1956 4 1 15.2773 -21.0573 2.15687
1958 4 1 13.833 -21.071 1.3073
1954 4 1 15.5534 -19.9997 0.244559
1955 4 1 15.0389 -20.249 1.26574
1957 4 1 14.6932 -20.27 1.60813
1953 4 1 15.9165 -20.9359 0.969702
1948 4 1 16.4483 -19.0932 0.189511
1949 4 1 16.6948 -20.2509 0.342184
1915 4 1 13.2647 -18.6559 2.09937
1944 4 1 15.3823 -17.5507 1.49632
1943 4 1 14.5307 -16.6656 1.58127
1941 4 1 15.8528 -16.4007 0.395036
1947 4 1 16.1263 -17.9138 0.0840868
1940 4 1 14.7471 -16.4222 0.922849
1945 4 1 14.9352 -18.5123 0.96967
1930 4 1 10.2878 -13.7483 1.00359
1934 4 1 10.7008 -14.8294 2.3686
1937 4 1 12.5336 -15.6224 0.79684
1931 4 1 11.2736 -14.3549 1.4666
1933 4 1 11.252 -13.943 1.73301
1936 4 1 11.4884 -16.0933 0.655329
1935 4 1 11.5206 -15.3712 1.60433
1932 4 1 10.8557 -14.7121 2.51905
1938 4 1 13.4922 -14.8153 0.943008
1939 4 1 13.576 -16.0781 1.19991
1942 4 1 15.2106 -15.8964 1.15467
1929 4 1 10.3308 -13.2143 2.11992
1751 4 1 14.5995 -12.1608 0.580482
1750 4 1 13.5783 -11.8928 1.08438
1748 4 1 14.5307 -10.8864 2.3648
1749 4 1 14.3464 -11.0562 1.16326
1752 4 1 14.564 -13.3674 0.511914
1747 4 1 15.6454 -10.3822 2.34681
1746 4 1 15.4915 -9.45067 1.69832
1745 4 1 15.7399 -8.74291 2.65866
3559 4 1 2.16413 -5.76489 0.270314
3562 4 1 1.56471 -7.39728 0.0972201
3560 4 1 3.12098 -6.37401 0.680675
3553 4 1 3.79873 -6.37272 1.64596
3555 4 1 3.17495 -5.63153 1.74405
3552 4 1 4.92675 -6.59164 1.86597
3570 4 1 5.96829 -6.42102 0.212644
2596 4 1 20.8573 -5.81241 1.72462
2593 4 1 20.4801 -6.02135 2.50955
2600 4 1 23.9878 -6.00023 1.18529
2601 4 1 25.2355 -5.771 1.24617
2602 4 1 25.3802 -5.68637 2.49882
3556 4 1 2.62582 -5.09862 0.823575
3548 4 1 2.50446 -3.87101 1.97846
3558 4 1 1.61825 -4.68584 0.441284
3557 4 1 2.49955 -3.92697 0.4404
3554 4 1 4.27153 -5.31236 1.31309
3551 4 1 5.1328 -5.3579 1.77152
3547 4 1 3.53617 -3.48674 1.6764
3549 4 1 3.25385 -4.62272 1.4488
3550 4 1 4.20955 -4.82359 2.22211
3546 4 1 4.61051 -3.73115 1.2441
3545 4 1 3.75216 -3.21315 1.94054
2592 4 1 19.6354 -5.28117 2.23274
2589 4 1 20.5539 -4.2233 2.51003
2599 4 1 24.1903 -5.07106 1.89652
2598 4 1 23.0844 -5.29464 2.36716
2597 4 1 21.9413 -5.3784 1.83966
2730 4 1 22.324 -3.15607 1.63575
2731 4 1 23.4654 -2.78612 1.44235
2729 4 1 22.1129 -2.09942 1.12386
2728 4 1 22.0396 -1.96134 2.25643
2733 4 1 23.6764 -1.57545 2.23771
2899 4 1 26.2 -0.034587 0.375592
2732 4 1 24.4189 -2.27822 1.73755
2901 4 1 26.4733 -0.937254 0.491682
2734 4 1 24.5949 -0.709098 2.14285
2902 4 1 26.7254 -1.8347 1.15395
2904 4 1 27.3965 -1.98651 0.313154
2903 4 1 27.3173 -0.882149 0.742532
2070 4 1 6.2844 -28.0714 3.16722
2068 4 1 7.54936 -27.311 3.00207
2071 4 1 6.19935 -28.329 4.32401
1993 4 1 9.97208 -26.9519 5.01779
1995 4 1 9.67826 -26.9474 3.96722
1994 4 1 10.8283 -27.0918 4.15231
2132 4 1 -13.9209 -25.3172 5.15245
2131 4 1 -13.3551 -24.5643 4.56841
2064 4 1 7.49806 -25.3706 2.92744
2061 4 1 5.84463 -24.5445 2.80858
2062 4 1 6.7406 -25.4117 2.85271
1996 4 1 9.28197 -26.2111 4.71709
1988 4 1 9.91886 -24.6489 5.26152
1991 4 1 10.1946 -25.3916 5.11262
1989 4 1 10.2128 -25.5767 4.69549
1992 4 1 10.9067 -26.2842 5.04848
1985 4 1 11.0724 -24.6498 4.64981
1987 4 1 10.9508 -24.8771 4.73001
1982 4 1 12.7735 -25.11 4.70395
1981 4 1 12.3158 -25.4646 3.64482
1984 4 1 12.0144 -25.3982 5.07446
2134 4 1 -14.2308 -23.0414 5.06218
2136 4 1 -13.8872 -22.8963 5.10015
2135 4 1 -14.3241 -22.2076 4.16479
2138 4 1 -12.7901 -21.9413 3.88897
2137 4 1 -12.6663 -22.6147 4.92384
2051 4 1 6.15911 -22.3482 4.53919
2056 4 1 7.81972 -22.6514 3.32581
2049 4 1 7.68613 -21.6122 4.30356
2050 4 1 6.6802 -21.7282 3.64299
2054 4 1 6.6781 -22.8601 4.74199
2055 4 1 7.64251 -23.3881 4.38389
2052 4 1 5.86537 -22.4822 3.45534
2053 4 1 5.55375 -22.324 4.62438
1970 4 1 11.458 -23.0088 3.65958
1971 4 1 11.1317 -22.4221 2.69786
1969 4 1 11.5058 -23.3389 4.79878
1968 4 1 12.561 -23.8449 4.37665
1966 4 1 13.3914 -22.8633 3.1837
1964 4 1 12.7016 -23.7705 3.25314
1963 4 1 13.0301 -22.5867 3.17765
1967 4 1 13.5247 -23.2992 4.35545
2142 4 1 -14.371 -19.4925 5.20498
2141 4 1 -13.4463 -20.0889 4.83396
2140 4 1 -13.0778 -19.89 3.71809
2139 4 1 -12.3514 -20.8732 3.5697
2048 4 1 6.87484 -21.3111 5.19127
2047 4 1 6.74513 -20.7381 4.12226
2046 4 1 7.72887 -20.1699 4.49906
2045 4 1 8.30018 -21.1486 4.9308
2044 4 1 9.2078 -20.4063 4.64419
1916 4 1 12.9515 -19.0199 3.21661
2143 4 1 -15.355 -18.8193 5.20405
1918 4 1 13.0946 -18.2948 3.08145
1917 4 1 12.4319 -18.3727 4.14294
1921 4 1 12.5035 -17.2385 4.29747
1919 4 1 14.239 -18.129 3.18716
1920 4 1 13.5941 -17.1687 3.73998
1927 4 1 10.21 -15.0267 3.57004
1924 4 1 10.7602 -15.5252 4.90334
1928 4 1 9.94965 -14.1839 2.77681
1922 4 1 12.5966 -16.0499 4.60548
1926 4 1 11.2138 -15.6584 3.64215
1925 4 1 11.839 -15.9958 4.62802
1923 4 1 11.8673 -15.1109 4.68911
1739 4 1 15.7799 -10.8052 4.54047
1737 4 1 15.7423 -11.565 5.20572
1738 4 1 16.4513 -11.7983 4.2707
1744 4 1 14.6588 -8.5587 3.1096
1740 4 1 15.8074 -9.57971 4.51007
1743 4 1 15.8065 -9.01167 3.09976
1742 4 1 15.575 -8.51636 4.18927
1741 4 1 16.5769 -9.17313 3.75458
2595 4 1 21.1392 -6.09158 2.81899
2615 4 1 22.1661 -7.61488 5.0963
2614 4 1 22.806 -7.80399 4.04057
2610 4 1 23.9953 -7.01112 3.7548
2612 4 1 23.0672 -7.70838 4.09958
2613 4 1 22.6732 -6.92639 3.28571
2611 4 1 23.3283 -7.54537 3.00344
2606 4 1 24.5283 -6.38498 2.95832
2605 4 1 25.6358 -5.8687 3.18131
2604 4 1 26.5388 -6.51485 2.85514
2609 4 1 24.9412 -6.48183 4.23588
2608 4 1 25.3348 -5.51199 3.6415
2607 4 1 24.4979 -6.13819 4.11033
3542 4 1 3.6185 -4.02664 2.71356
3540 4 1 4.90524 -3.6152 4.34911
3541 4 1 4.52858 -3.43214 3.26244
3544 4 1 4.50374 -2.73747 2.73324
3543 4 1 3.72626 -3.1057 3.50044
2594 4 1 20.3841 -5.32049 3.41431
2591 4 1 19.7525 -5.16658 3.44368
2590 4 1 19.5909 -4.01937 3.13888
2588 4 1 19.856 -3.91574 3.40061
2587 4 1 20.3151 -2.83192 3.6162
2586 4 1 19.322 -2.71805 4.36155
2723 4 1 21.425 -3.63452 5.15342
2724 4 1 22.5119 -3.64456 4.53226
2725 4 1 21.6684 -2.69811 4.73196
2722 4 1 22.5273 -3.65946 4.81107
2603 4 1 26.2922 -5.31705 3.1173
3539 4 1 4.85523 -2.42328 4.25764
3538 4 1 3.95872 -2.14734 4.99747
3535 4 1 3.01744 -1.69024 5.18009
2568 4 1 19.0576 -0.113024 4.39291
2726 4 1 21.3369 -1.6503 4.32095
2585 4 1 18.9153 -1.72514 4.92481
2727 4 1 21.8196 -1.40159 3.30105
2083 4 1 2.3815 -26.9977 6.70069
2074 4 1 7.50198 -26.9298 5.44486
2072 4 1 6.56156 -28.2104 5.5094
2073 4 1 6.50477 -27.1278 6.05434
2075 4 1 6.7581 -26.9283 6.39128
2129 4 1 -12.3547 -24.9871 5.9852
2127 4 1 -12.8957 -24.5836 7.02236
2085 4 1 1.66634 -25.5935 7.43838
2084 4 1 2.33919 -25.8111 6.55212
2077 4 1 5.32186 -25.8372 7.34641
2078 4 1 4.14419 -25.5026 7.33816
2082 4 1 3.01121 -26.0963 6.34294
2081 4 1 3.90648 -25.6184 6.82693
2079 4 1 3.65802 -25.1197 6.31095
2080 4 1 3.8632 -24.5074 7.31545
2076 4 1 5.63568 -26.917 6.8119
1999 4 1 9.38139 -24.2839 6.55388
1997 4 1 9.0445 -25.4526 5.54762
1998 4 1 8.42841 -24.4019 5.83416
1983 4 1 12.5088 -24.8016 5.86126
1986 4 1 11.3174 -24.6207 5.83838
1990 4 1 10.7971 -26.3798 5.41896
2133 4 1 -14.138 -24.1648 5.41526
2130 4 1 -13.0974 -24.0261 5.67029
2128 4 1 -12.3403 -23.8 6.25998
2126 4 1 -13.3758 -23.853 7.77617
2120 4 1 -9.6693 -23.0046 7.56956
2001 4 1 10.1046 -23.7061 6.80861
2000 4 1 9.40058 -23.9125 7.73928
2002 4 1 10.7457 -22.8327 7.38793
2038 4 1 9.21818 -22.0816 7.36638
2042 4 1 9.27239 -21.7056 6.09623
2004 4 1 10.7479 -22.9909 7.14257
2039 4 1 10.2774 -21.6399 6.94296
2040 4 1 9.57001 -21.8049 5.9591
2005 4 1 11.8351 -22.4493 7.32573
2006 4 1 12.8185 -23.1227 7.56453
2003 4 1 11.3295 -23.9036 7.49017
2147 4 1 -16.2077 -19.1595 5.63266
2148 4 1 -16.5569 -18.9185 6.76065
2144 4 1 -15.5204 -19.5805 6.08496
2145 4 1 -14.5062 -19.3644 5.4279
2041 4 1 9.77733 -20.7178 5.70294
2043 4 1 9.16605 -20.4975 5.80854
2146 4 1 -15.1684 -18.6241 5.99453
2149 4 1 -15.6606 -18.6627 7.60308
2193 4 1 -23.5399 -13.6605 7.1334
2194 4 1 -23.375 -12.7342 7.86391
1736 4 1 14.9671 -11.0219 5.98921
1734 4 1 16.2183 -10.9203 7.46178
1735 4 1 15.2216 -10.3825 6.97405
1716 4 1 9.06414 -5.8884 6.61974
1712 4 1 10.4211 -7.41222 7.30709
1713 4 1 9.45749 -6.68601 7.23907
1714 4 1 8.65883 -6.43997 6.43813
1715 4 1 8.43671 -5.6621 5.59362
1717 4 1 9.89309 -5.50104 5.88638
1721 4 1 11.8045 -6.92867 7.87567
1720 4 1 11.7818 -6.09198 7.07023
1722 4 1 12.4902 -6.50023 6.93682
1723 4 1 13.5057 -6.14047 7.35148
2618 4 1 21.7548 -6.9633 6.48455
2616 4 1 22.4932 -6.5677 5.46906
2617 4 1 22.4061 -7.74552 5.72864
2619 4 1 22.7616 -6.73959 5.82996
2620 4 1 23.7475 -6.48235 6.36496
2621 4 1 24.6029 -6.10697 5.62625
2622 4 1 25.5957 -5.55342 6.06049
1718 4 1 10.3563 -5.10738 6.90916
1719 4 1 11.4866 -4.87768 7.16346
2719 4 1 21.4493 -2.70927 7.49047
2721 4 1 22.2367 -3.25535 5.86431
2624 4 1 26.6692 -5.38332 7.48784
2623 4 1 25.7181 -4.90946 7.09317
2625 4 1 25.6735 -5.04087 8.07055
3504 4 1 -6.62507 -0.0783578 6.53185
3534 4 1 1.99743 -1.57349 5.75512
3533 4 1 2.09684 -1.80333 6.89798
3532 4 1 1.80562 -0.686115 6.43071
3536 4 1 3.1108 -2.47946 6.05458
3537 4 1 4.25957 -2.60464 6.08613
2583 4 1 19.9289 -0.270802 6.576
2584 4 1 19.3319 -0.996856 5.73008
2581 4 1 20.5334 -0.925728 6.19071
2720 4 1 21.5301 -2.45461 6.33255
2711 4 1 23.9247 -0.302638 7.21348
2710 4 1 22.7987 -0.674881 7.29205
2122 4 1 -10.1757 -24.4866 8.23724
2091 4 1 -0.279666 -25.6159 10.0491
2086 4 1 1.00384 -25.6097 8.39471
2087 4 1 0.220049 -25.031 9.00211
2088 4 1 1.04035 -24.432 9.75091
2089 4 1 0.115416 -25.2958 9.62371
2090 4 1 0.598335 -26.388 9.88224
2009 4 1 13.0702 -24.4424 9.04121
2125 4 1 -12.6013 -23.1362 8.25348
2124 4 1 -11.4819 -23.3015 8.27873
2123 4 1 -10.6334 -23.8119 9.04686
2121 4 1 -10.1493 -23.3517 8.58297
2119 4 1 -9.72067 -23.9332 8.44679
2118 4 1 -8.8689 -23.7363 9.30254
2117 4 1 -8.71279 -23.4957 10.4836
2016 4 1 9.60546 -23.2452 10.6337
2017 4 1 9.72169 -22.0356 10.6245
2015 4 1 10.504 -22.5711 10.3399
2007 4 1 12.9538 -24.0754 8.34069
2008 4 1 12.2113 -23.6974 9.23552
2010 4 1 13.3555 -23.2817 8.98541
2011 4 1 12.9063 -23.6552 9.99989
2012 4 1 12.494 -22.5623 9.95113
2014 4 1 11.6076 -22.4093 10.7397
2159 4 1 -16.6271 -19.1521 9.89251
2157 4 1 -15.3846 -19.997 8.88288
2156 4 1 -14.4037 -20.6124 8.55109
2152 4 1 -14.4927 -18.8626 8.35256
2155 4 1 -15.5205 -20.4467 8.84954
2154 4 1 -14.4111 -20.9859 8.76686
2153 4 1 -14.3989 -19.8531 9.07955
2032 4 1 7.92677 -20.8216 10.1651
2034 4 1 9.26542 -20.0975 8.2623
2036 4 1 9.42385 -20.3663 9.02868
2037 4 1 9.19832 -21.1622 8.17136
2033 4 1 8.54258 -20.2134 9.24725
2035 4 1 8.96692 -21.2788 8.40912
2162 4 1 -17.678 -16.3063 9.75455
2161 4 1 -17.316 -17.4329 9.67381
2160 4 1 -16.5621 -18.0447 10.3788
2158 4 1 -15.7573 -18.8282 9.08432
2151 4 1 -14.2644 -18.3561 9.34672
2150 4 1 -14.7448 -18.8278 8.36729
2186 4 1 -22.3295 -14.4275 9.72865
2190 4 1 -21.9871 -14.2278 8.51045
2189 4 1 -22.9609 -14.5736 8.98319
2188 4 1 -23.9774 -14.1429 8.64535
2187 4 1 -23.4748 -14.7444 9.65069
2185 4 1 -21.1935 -13.9155 9.87625
2163 4 1 -16.8169 -15.3831 9.84793
2165 4 1 -18.8418 -15.3371 9.72826
2164 4 1 -17.8461 -15.9924 9.42333
2167 4 1 -17.6935 -14.323 8.93616
2168 4 1 -16.9463 -13.9998 9.89339
2166 4 1 -17.8432 -15.4687 9.09795
2196 4 1 -25.0481 -11.7943 8.60867
2197 4 1 -24.5978 -10.9923 9.35311
2192 4 1 -23.5087 -13.0852 8.13836
2191 4 1 -22.3378 -13.0214 8.51499
2195 4 1 -24.015 -12.4772 8.856
2180 4 1 -20.2898 -11.0676 8.34897
2181 4 1 -19.4853 -11.1264 9.25453
2184 4 1 -20.9447 -12.7967 9.90962
2183 4 1 -20.3857 -12.7494 8.93294
2182 4 1 -19.9135 -11.8083 8.31204
2177 4 1 -21.0147 -11.3654 8.46527
2171 4 1 -17.362 -12.2167 8.87051
2172 4 1 -18.075 -11.3844 9.34282
2169 4 1 -16.3495 -13.1312 9.46281
2170 4 1 -16.1861 -12.0977 8.80461
1733 4 1 16.3621 -11.4261 8.52419
2198 4 1 -24.8706 -9.86463 9.58821
2200 4 1 -23.0698 -8.97771 9.62799
2202 4 1 -23.1063 -8.74669 10.574
2199 4 1 -23.8187 -9.65104 8.99225
2201 4 1 -23.8978 -9.58613 10.2595
2179 4 1 -21.1578 -10.1843 8.49907
2174 4 1 -19.2127 -10.1086 9.32208
2178 4 1 -20.8407 -10.6693 9.49985
2176 4 1 -21.2685 -10.2161 8.63432
2175 4 1 -20.1219 -10.0124 8.62958
2173 4 1 -18.6604 -10.7523 8.47736
1710 4 1 9.8632 -8.9575 8.64427
1711 4 1 10.681 -8.2231 8.24201
1732 4 1 15.5882 -10.4899 8.525
1730 4 1 15.5428 -10.5538 8.40262
1728 4 1 15.774 -8.36639 8.90439
1729 4 1 15.9387 -9.4305 8.33254
1731 4 1 16.7183 -10.505 8.1008
2203 4 1 -22.736 -8.03595 9.60417
2204 4 1 -21.6521 -7.76897 9.92487
2206 4 1 -21.0376 -6.44921 10.2308
1706 4 1 10.1358 -6.55612 8.29789
1703 4 10 10.6348 -5.84405 9.02048
1709 4 1 9.7849 -7.78969 8.96049
1705 4 1 10.2836 -5.40023 8.33305
1708 4 1 10.9635 -7.79172 9.33306
1707 4 1 11.169 -6.75482 8.77136
1724 4 1 13.2268 -6.9605 8.31521
1725 4 1 14.2174 -7.45028 8.65188
1726 4 1 15.3242 -7.78567 9.17361
1727 4 1 15.0805 -7.99199 8.08315
2214 4 1 -20.998 -3.48698 10.1029
2218 4 1 -20.0659 -3.79278 10.2859
2213 4 1 -21.5308 -4.45403 10.4105
2217 4 1 -20.5067 -4.92048 10.2473
2215 4 1 -19.8282 -3.64331 10.273
2219 4 1 -18.8382 -3.46757 9.97838
1704 4 10 10.2925 -4.76805 9.35373
1702 4 10 10.4358 -4.65823 9.30647
2716 4 1 22.3675 -2.71631 8.26818
2717 4 1 22.6575 -3.32832 9.17397
2627 4 1 24.9977 -3.97577 8.71818
2626 4 1 26.1373 -4.26447 8.88475
2628 4 1 25.8851 -3.82616 9.58065
2629 4 1 26.6577 -4.47987 10.2157
2633 4 1 25.2336 -2.91804 10.7525
2635 4 1 24.6277 -3.62909 10.1995
2432 4 1 5.42186 -0.0396964 10.6194
2662 4 1 18.0375 -1.18035 8.81389
2665 4 1 17.1233 -0.951602 8.95885
2655 4 1 18.4396 -0.181032 9.8825
2661 4 1 18.0556 -0.00195521 8.8955
2666 4 1 17.0444 -1.49819 9.98743
2663 4 1 17.2926 -0.621117 8.21805
2669 4 1 17.6876 -0.633646 10.7086
2700 4 1 23.3507 -0.0463755 10.1289
2715 4 1 23.0234 -2.0755 9.01302
2713 4 1 23.0539 -1.82673 8.61003
2714 4 1 21.8787 -1.64585 8.98612
2718 4 1 22.2861 -2.55853 8.28471
2712 4 1 23.2688 -0.656498 8.17114
2114 4 1 -6.35075 -24.3861 11.9501
2108 4 1 -3.69933 -25.0552 13.4257
2109 4 1 -3.66727 -24.4542 12.4604
2106 4 1 -3.41535 -25.0117 12.7517
2107 4 1 -2.79886 -25.8414 13.372
2105 4 1 -2.41234 -25.7561 12.8489
2104 4 1 -1.69421 -24.8016 12.9001
2095 4 1 2.08227 -25.7936 11.3637
2092 4 1 0.360498 -26.0094 10.9747
2093 4 1 1.07256 -25.177 11.5727
2096 4 1 2.3061 -25.0932 12.3137
2094 4 1 2.07546 -24.8633 12.1119
2097 4 1 1.74273 -24.9242 13.3111
2025 4 1 9.58544 -24.5942 12.0647
2026 4 1 9.2263 -25.1703 11.0573
2027 4 1 9.6735 -24.3515 11.9056
2116 4 1 -7.77998 -23.5599 11.2741
2115 4 1 -6.68503 -23.403 11.4573
2112 4 1 -5.39182 -22.8612 12.736
2113 4 1 -6.36981 -23.6528 12.9436
2111 4 1 -4.51306 -23.6076 12.4057
2110 4 1 -3.62571 -23.5378 13.249
2103 4 1 -0.727606 -24.1536 13.2913
2102 4 1 -0.798526 -22.9861 12.9843
2099 4 1 1.07092 -24.1612 13.0604
2101 4 1 0.0829779 -23.7952 13.2515
2030 4 1 7.87202 -21.7349 11.7941
2029 4 1 7.69216 -22.8909 11.65
2028 4 1 8.71233 -23.6056 11.7364
2018 4 1 9.62313 -23.0457 11.3138
2019 4 1 9.58315 -22.19 12.2327
2024 4 1 9.4472 -24.129 13.078
2020 4 1 10.5251 -22.6307 12.8058
2013 4 1 12.8389 -22.3595 11.0786
2022 4 1 11.1468 -22.9617 12.9974
2021 4 1 11.3328 -21.7964 12.5113
2031 4 1 8.4169 -20.888 11.1858
2209 4 1 -21.9065 -5.58478 11.8181
2210 4 1 -22.0625 -5.91883 13.0067
2207 4 1 -22.0631 -6.77987 10.8414
2205 4 1 -20.8907 -7.47799 10.8168
2208 4 1 -21.1734 -6.45887 11.5979
2212 4 1 -20.9216 -5.21462 11.1138
2211 4 1 -21.3448 -5.38065 12.2072
2221 4 1 -18.9451 -3.01817 12.2358
2220 4 1 -19.1983 -3.26971 11.103
2216 4 1 -20.9128 -3.90643 10.7731
2222 4 1 -18.0498 -3.75714 12.6131
2223 4 1 -18.3826 -2.73249 12.9917
2225 4 1 -17.9302 -2.84865 12.4691
2224 4 1 -18.2178 -3.91172 12.9643
2630 4 1 25.6112 -4.23683 10.8797
2631 4 1 24.9208 -4.72655 11.7765
2632 4 1 24.5558 -3.90282 11.0016
2634 4 1 24.6413 -3.74836 11.4213
2636 4 1 24.7005 -2.80432 11.1576
2228 4 1 -19.0815 -1.77775 12.1338
2229 4 1 -19.6102 -1.58241 13.0877
2227 4 1 -18.5923 -1.97566 11.0512
2226 4 1 -18.7267 -1.93514 12.2724
2479 4 1 10.248 -0.394801 12.8557
2482 4 1 10.72 -0.172031 13.0622
2481 4 1 9.6078 -0.451169 12.7169
2483 4 1 11.5867 -1.07409 12.8629
2485 4 1 12.7998 -2.50758 11.6471
2484 4 1 11.9497 -2.2202 12.5099
2487 4 1 13.2161 -2.32232 11.8549
2489 4 1 13.3956 -0.33523 11.492
2488 4 1 12.8601 -1.38817 11.2593
2492 4 1 15.6488 -0.328658 12.4912
2491 4 1 14.4387 -0.721308 12.515
2493 4 1 14.5213 -0.23951 12.0783
2486 4 1 13.7224 -2.60219 10.805
2490 4 1 13.6854 -1.50197 11.9518
2668 4 1 18.4944 -1.36254 11.3684
2667 4 1 17.3881 -1.71212 11.19
2649 4 1 20.9497 -0.0103153 12.5802
2650 4 1 20.0643 -0.133194 11.7216
2699 4 1 22.4249 -0.1821 10.9015
2639 4 1 23.8179 -1.32272 13.0391
2641 4 1 24.9885 -0.528569 12.1185
2637 4 1 24.8612 -2.6192 12.3025
2638 4 1 24.3767 -2.38704 13.4294
2640 4 1 24.2364 -0.238493 13.0756
2100 4 1 0.562644 -24.5835 14.1316
2098 4 1 1.81894 -23.9264 13.9472
2023 4 1 10.3458 -23.5349 13.7164
2239 4 1 -21.8258 -0.355707 14.5374
2237 4 1 -21.7727 -1.7907 15.8347
2236 4 1 -21.6353 -2.19477 14.7658
2230 4 1 -20.6448 -1.59887 13.7561
2234 4 1 -20.3542 -0.362188 14.6118
2232 4 1 -19.0945 -2.09798 13.8763
2233 4 1 -19.7733 -1.07382 13.8944
2231 4 1 -19.6727 -1.04046 13.972
2235 4 1 -20.8987 -1.31719 15.0986
2238 4 1 -21.2544 -0.700936 15.5808
2643 4 1 23.3672 -0.22033 13.7655
2806 4 1 23.9076 10.5531 -8.11489
2807 4 1 24.7226 10.0309 -8.82959
2811 4 1 24.6431 8.47414 -8.23666
2801 4 1 20.6355 12.06 -8.84672
2800 4 1 19.8594 13.0061 -8.97591
2802 4 1 20.5589 10.8414 -8.61872
2805 4 1 24.0036 11.7374 -8.50693
2803 4 1 21.7127 11.2256 -8.29659
2804 4 1 22.844 11.356 -8.5241
2790 4 1 24.0637 13.3792 -8.22208
2793 4 1 22.8626 13.581 -8.52978
2813 4 1 25.9291 7.0072 -7.40297
2812 4 1 25.2327 7.95908 -7.35785
2814 4 1 25.6156 7.75648 -6.40295
2808 4 1 24.8816 9.50378 -7.79308
2810 4 1 24.5929 9.63442 -7.93471
2809 4 1 24.9914 10.6124 -7.38344
2815 4 1 25.7559 8.64579 -5.53198
2799 4 1 20.5133 13.0067 -7.949
2796 4 1 20.8099 13.1502 -7.83219
2792 4 1 23.1374 12.686 -7.69183
2791 4 1 23.9646 13.3833 -7.02788
2798 4 1 21.6615 12.7559 -7.56103
2783 4 1 22.6152 12.6768 -5.86541
2781 4 1 22.33 13.2423 -6.13412
2795 4 1 21.1022 14.2855 -8.05798
2797 4 1 21.5686 13.9531 -7.3098
2786 4 1 23.3858 13.5609 -5.76037
2788 4 1 23.6101 14.468 -7.20754
2784 4 1 23.3237 13.6976 -5.64602
2794 4 1 22.2051 13.9395 -7.62255
2789 4 1 24.4984 13.6664 -7.19763
2787 4 1 24.2988 14.1503 -6.19301
2914 4 1 26.5068 2.44799 -4.12498
2913 4 1 26.4569 2.21763 -3.01654
2911 4 1 26.3436 1.36705 -3.54543
2909 4 1 26.8807 0.359721 -2.79268
2916 4 1 26.308 4.02733 -5.04994
2922 4 1 24.6366 4.79049 -4.65733
2923 4 1 24.7834 3.89714 -3.93609
2917 4 1 25.6951 4.84156 -4.38502
2925 4 1 25.5185 3.03039 -2.9277
2924 4 1 25.9528 3.58949 -3.81545
2926 4 1 26.318 3.93635 -2.77611
2915 4 1 27.0277 3.49209 -4.14265
3461 4 1 -0.492861 7.58657 -2.95171
3460 4 1 0.322316 6.71212 -3.16905
2963 4 1 19.7378 6.93437 -3.47273
2962 4 1 20.7742 7.494 -3.16764
2919 4 1 23.9219 5.65945 -4.55465
2920 4 1 23.403 5.94557 -3.52781
2961 4 1 21.93 7.80381 -2.92186
2960 4 1 22.3622 6.6587 -2.69244
2918 4 1 24.9698 5.70744 -3.98224
2921 4 1 24.5057 5.4535 -3.60887
2818 4 1 23.8722 9.97872 -3.94347
2819 4 1 22.785 9.80142 -3.69797
2820 4 1 21.9386 9.08538 -3.13663
2816 4 1 25.3097 9.76391 -5.34699
2817 4 1 24.945 10.2348 -4.37532
2767 4 1 24.9331 9.6563 -2.74571
3356 4 1 10.573 12.7608 -3.60127
3357 4 1 11.624 12.2851 -3.15511
2772 4 1 20.9515 11.2224 -3.0869
2780 4 1 22.7945 12.9037 -5.07905
2782 4 1 22.3853 13.3516 -4.95435
3355 4 1 11.0087 13.5864 -2.9447
2778 4 1 21.4296 14.0177 -4.07674
2777 4 1 21.371 13.568 -3.03607
2779 4 1 21.7765 13.5855 -5.18371
2785 4 1 24.374 13.8716 -5.21825
3319 4 1 7.47987 17.3563 -3.42162
3318 4 1 7.59198 18.5378 -3.29069
3320 4 1 6.47607 16.7016 -3.10376
3317 4 1 8.64659 18.649 -2.83479
2912 4 1 25.8823 1.39781 -2.39496
2910 4 1 26.6728 1.4446 -2.33038
2952 4 1 23.12 4.13888 -0.446823
2953 4 1 22.7933 5.25604 -0.126337
2937 4 1 25.422 5.06418 -0.401631
2936 4 1 24.7224 4.69737 -1.37642
2935 4 1 25.2249 3.56401 -1.49893
2932 4 1 25.6565 3.62216 -0.476371
2933 4 1 24.7885 3.55659 -1.34194
2934 4 1 25.7454 3.499 -0.471669
2930 4 1 27.3577 4.22701 -0.25885
2929 4 1 27.7178 4.0517 -1.47054
2927 4 1 27.2945 3.35568 -2.31866
2928 4 1 27.6191 4.50667 -2.58039
3470 4 1 -2.8296 7.53782 -1.06061
3466 4 1 -1.86348 5.86059 -1.69454
3468 4 1 -1.75921 5.69169 -0.566583
3469 4 1 -2.33009 6.47695 -1.27398
3465 4 1 -0.909457 6.56024 -1.44016
3467 4 1 -2.30731 6.68747 -0.924454
3463 4 1 -0.0411226 6.03284 -1.89568
3462 4 1 -0.432337 7.1201 -1.84307
3457 4 1 0.425639 6.77766 -0.137726
3464 4 1 0.170649 7.07859 -1.2013
3459 4 1 0.836393 6.40626 -2.05783
3458 4 1 0.998508 6.0685 -0.909479
3433 4 1 3.33112 7.2909 -0.762402
3430 4 1 3.49465 7.76256 -1.09405
3432 4 1 4.35969 7.53428 -1.48025
3434 4 1 4.43229 7.74208 -0.484576
3431 4 1 3.56699 6.92323 -2.02313
3394 4 1 6.77112 6.97789 -0.0926195
3400 4 1 10.2711 7.42757 -1.30652
3401 4 1 11.2208 7.9104 -0.930631
2968 4 1 18.6844 7.02301 -0.575499
2966 4 1 18.5227 6.95636 -1.26617
2955 4 1 21.0755 6.1309 -1.40633
2964 4 1 19.5841 7.50247 -2.44495
2965 4 1 19.3871 7.87403 -1.28032
2956 4 1 21.44 7.18619 -1.18282
2967 4 1 19.2477 6.02099 -1.0612
2954 4 1 21.7151 5.69283 -0.519842
2958 4 1 22.0657 6.89352 -2.24804
2957 4 1 22.2093 6.32312 -1.28181
2959 4 1 22.595 7.83053 -2.5566
2763 4 1 23.3615 7.41952 -0.285187
2760 4 1 25.3862 7.10426 -0.0873611
2762 4 1 24.4686 7.28573 -0.652044
3472 4 1 -3.15013 8.6455 -1.02823
3471 4 1 -3.31155 8.09129 -2.02629
3473 4 1 -4.02573 8.15339 -0.462565
3439 4 1 2.56059 9.72469 -0.345805
3440 4 1 1.49568 10.2735 -0.138031
3437 4 1 2.19105 9.42493 -0.237865
3428 4 1 4.40767 9.75294 -1.80378
3427 4 1 3.85053 10.328 -0.851672
3429 4 1 4.14545 8.63705 -1.56396
3393 4 1 6.68735 8.22024 -0.106647
3402 4 1 10.2807 8.66223 -0.883727
3404 4 1 8.69747 10.2999 -0.955971
3403 4 1 9.6722 9.65076 -1.11569
3399 4 1 10.3025 8.08494 -0.367573
3379 4 1 11.3137 8.9773 -0.161254
3380 4 1 11.3055 10.2406 -0.143887
3381 4 1 12.1383 10.7682 -0.701015
3365 4 1 13.2116 8.83388 -2.32037
3364 4 1 12.848 10.0041 -2.61292
3367 4 1 13.2224 8.96701 -0.71063
3368 4 1 13.1927 10.1745 -0.621008
3371 4 1 14.3012 10.7644 -0.435131
3370 4 1 15.1142 9.93283 -0.336149
3369 4 1 14.1925 9.65872 -1.08905
3366 4 1 13.9169 8.31433 -1.43137
2821 4 1 21.0114 8.93789 -2.44448
2765 4 1 23.2174 9.1276 -1.41463
2823 4 1 21.6584 10.2886 -0.811961
2822 4 1 21.5974 9.76695 -1.81308
2764 4 1 22.7124 8.16567 -0.95688
2766 4 1 23.8918 9.63004 -2.18753
3038 4 1 21.5573 9.3583 -0.387304
2768 4 1 24.4075 10.657 -2.48596
2761 4 1 25.1806 8.26268 -0.378985
3421 4 1 4.83811 12.4932 -0.294475
3423 4 1 5.16259 11.9244 -0.947417
3424 4 1 4.77706 10.9454 -0.280781
3422 4 1 4.18161 12.53 -1.28662
3420 4 1 4.99084 11.9832 -1.38998
3419 4 1 6.16012 11.8801 -1.51013
3417 4 1 6.48578 11.2813 -1.63737
3418 4 1 6.3991 11.4544 -0.406211
3416 4 1 7.40852 11.2308 -0.791477
3415 4 1 7.13156 11.9796 -1.63364
3412 4 1 8.01981 12.268 -1.13822
3405 4 1 9.26013 11.0671 -0.319561
3411 4 1 8.16558 13.44 -0.969617
3360 4 1 10.6807 12.1706 -1.77776
3361 4 1 10.753 11.0381 -2.0504
3414 4 1 8.35677 11.7644 -1.63806
3413 4 1 9.23293 12.5129 -1.40839
3408 4 1 8.99474 12.1175 -0.503971
3407 4 1 8.41568 11.046 -0.589322
3410 4 1 8.90767 12.5643 -1.15062
3409 4 1 8.13331 12.905 -0.321
3358 4 1 10.7283 12.5861 -2.32571
3363 4 1 13.0217 11.0428 -2.13093
3362 4 1 11.8738 11.4848 -2.04554
3359 4 1 11.2062 11.6168 -2.68745
3352 4 1 12.3012 11.9465 -0.983818
3354 4 1 11.8794 12.9264 -2.54264
3353 4 1 12.6043 12.9567 -1.6343
3382 4 1 11.1592 11.3757 -0.182514
2825 4 1 20.4112 11.4815 -0.91562
2824 4 1 21.5868 11.3906 -1.33746
2770 4 1 22.5878 10.8909 -1.77174
2769 4 1 23.7395 11.1735 -1.63665
2773 4 1 21.9475 11.574 -2.34447
2771 4 1 21.8818 11.5748 -2.41792
2774 4 1 22.1267 12.3988 -1.55533
3042 4 1 22.2388 11.6678 -0.148919
3321 4 1 6.45957 16.0861 -2.06661
3342 4 1 9.46782 15.3793 -0.808473
3339 4 1 10.715 15.9066 -0.456994
3340 4 1 9.58236 15.8551 -0.25465
3343 4 1 9.90939 14.597 -0.0131535
3345 4 1 10.788 15.2072 -1.18857
3344 4 1 10.8941 14.2702 -0.518916
3346 4 1 11.0363 13.9578 -0.958202
2776 4 1 21.6672 14.2284 -1.99757
2775 4 1 21.9712 13.4838 -1.01829
3327 4 1 6.31962 18.0915 -0.628276
3330 4 1 7.61509 18.6724 -0.5775
3322 4 1 6.86448 16.9261 -1.31912
3325 4 1 6.69986 17.3822 -1.90303
3323 4 1 6.3952 17.722 -2.11454
3324 4 1 7.34035 18.4115 -1.85838
3326 4 1 5.60221 17.5871 -1.42945
3315 4 1 9.54817 17.8677 -1.38352
3313 4 1 9.87003 18.3081 -2.0525
3314 4 1 10.5576 18.4464 -1.1156
3312 4 1 10.975 18.779 -2.30211
3055 4 1 20.3912 18.1917 -0.519528
3054 4 1 21.1989 17.3561 -0.392239
3329 4 1 7.02086 19.6635 -0.680577
3316 4 1 8.88311 18.8642 -1.70141
3307 4 1 12.3943 21.0963 -1.48548
3310 4 1 11.9296 20.3755 -1.14407
3308 4 1 11.231 20.8351 -1.65359
3311 4 1 11.2594 19.4259 -1.41969
3309 4 1 11.1762 20.9965 -0.479327
3304 4 1 13.2391 21.1177 -0.856008
3306 4 1 13.4875 21.3199 -0.986719
3305 4 1 12.5934 22.0576 -1.31636
2947 4 1 23.8745 1.17414 1.4333
2948 4 1 23.4748 2.24992 1.30481
2739 4 1 22.3715 1.17921 2.64632
2740 4 1 23.632 1.05434 2.48252
2949 4 1 23.2422 2.67671 0.147055
2945 4 1 25.1273 2.06373 0.84681
2946 4 1 24.9405 0.905451 0.970471
2944 4 1 25.637 1.95808 1.98268
2736 4 1 25.0842 1.2125 2.26905
2898 4 1 26.0775 1.05971 0.742172
2735 4 1 25.4245 0.0200342 2.08649
2897 4 1 26.6754 1.68868 1.60739
2894 4 1 28.7409 1.8231 0.90326
3489 4 1 -5.88101 3.969 2.06637
2951 4 1 23.0126 3.38756 0.488831
2950 4 1 22.0888 2.69866 0.56544
2943 4 1 25.7665 3.18359 1.88844
2942 4 1 26.0715 4.33738 1.8909
2938 4 1 26.1303 4.50061 0.42929
2940 4 1 25.5354 5.36487 0.497406
2939 4 1 25.0317 4.21691 0.659105
2931 4 1 26.7551 3.31987 0.0823291
2750 4 1 24.6428 5.14151 2.14068
2893 4 1 28.8101 2.89993 1.19589
2896 4 1 27.0277 2.81334 1.60044
2895 4 1 28.2151 2.7381 1.47812
2892 4 1 27.926 3.61416 1.47686
2891 4 1 27.4396 4.00557 2.60577
2890 4 1 27.2913 5.27365 2.49241
3478 4 1 -6.22882 6.92284 2.53556
3477 4 1 -6.67365 7.64336 1.72533
3453 4 1 -0.670057 7.40635 1.47915
3455 4 1 -0.639852 7.08182 1.19273
3456 4 1 -0.752358 6.42556 0.142196
3454 4 1 0.531701 7.37672 1.18316
3435 4 1 3.41742 7.41192 0.0100941
3395 4 1 7.87804 7.25093 0.36796
3396 4 1 8.17767 7.80088 1.44823
2971 4 1 18.6552 7.60608 2.34478
2970 4 1 19.2426 7.67503 1.33591
3033 4 1 20.2604 6.84862 2.25781
3032 4 1 21.1162 6.06987 1.98042
3034 4 1 21.0508 7.42204 1.69971
2969 4 1 19.4046 7.02615 0.341997
2753 4 1 24.1026 5.66122 2.61324
2751 4 1 24.1785 6.13549 2.50798
2752 4 1 23.1799 5.8947 1.86288
2756 4 1 24.6633 7.75196 1.23555
2758 4 1 25.5625 7.58153 1.66419
2941 4 1 26.209 5.55155 1.45468
2755 4 1 24.4575 7.37406 2.34511
2888 4 1 26.5285 7.0288 1.93911
2889 4 1 27.5549 6.38692 2.06339
2887 4 1 27.4413 7.50249 2.53643
3476 4 1 -6.38308 8.49148 0.95489
3475 4 1 -5.27548 8.21163 1.25734
3474 4 1 -5.10916 8.20739 0.0925555
3450 4 1 -0.544747 9.43342 1.28946
3451 4 1 -0.381293 8.70554 0.365179
3449 4 1 -0.539525 10.6409 1.35054
3452 4 1 0.218817 8.28567 1.29413
3438 4 1 2.27518 10.0799 0.714045
3436 4 1 2.75424 8.44727 0.138619
3426 4 1 3.83909 10.7672 0.223059
3388 4 1 7.7208 10.5081 1.79369
3391 4 1 7.73141 9.70787 0.721284
3390 4 1 6.51168 9.87267 0.731636
3392 4 1 7.47227 8.5705 0.782196
3389 4 1 7.57143 10.4488 0.634714
3397 4 1 8.90765 8.6642 1.39389
3387 4 1 8.47603 9.70431 2.43564
3398 4 1 9.8971 8.54979 0.62546
3385 4 1 9.44469 9.77856 1.46913
3384 4 1 10.4321 9.40374 1.07338
3378 4 1 11.9928 9.50242 0.744733
3377 4 1 13.1583 9.56218 0.616887
3383 4 1 10.928 10.3494 0.503199
3375 4 1 14.8284 9.13351 1.95177
3376 4 1 13.8832 9.79446 1.56369
3374 4 1 14.4552 9.1883 0.756491
3373 4 1 14.9686 10.2968 0.682814
2828 4 1 20.055 9.75971 1.16176
3039 4 1 21.0263 9.65672 0.625928
3037 4 1 21.3891 9.51861 0.797557
3036 4 1 22.2781 9.48756 1.61996
3040 4 1 22.1157 9.61306 0.0676747
3041 4 1 22.2798 10.7033 0.63253
3035 4 1 21.7238 8.41058 1.71723
2759 4 1 25.491 8.1422 0.598115
2757 4 1 25.4361 8.62056 1.13138
3448 4 1 0.0389744 11.6394 1.4978
3447 4 1 0.496507 12.6493 1.86619
3446 4 1 0.779191 11.5267 1.51142
3442 4 1 0.399527 12.0088 0.353232
3441 4 1 0.991619 11.0595 0.649464
3445 4 1 1.95902 11.3665 1.51973
3444 4 1 1.01941 11.5865 0.798274
3443 4 1 1.47459 12.4544 0.175345
3425 4 1 4.31591 11.8624 0.248037
3386 4 1 8.80551 10.7989 1.86453
3406 4 1 8.58341 11.2711 0.621735
3349 4 1 12.0362 12.6771 0.383615
3347 4 1 11.4527 13.3625 0.0539365
3348 4 1 11.2356 13.0006 1.23381
3350 4 1 12.9619 12.6166 1.19825
3351 4 1 12.3982 12.5179 0.0977668
3372 4 1 14.1616 11.1259 0.709388
2827 4 1 19.9692 11.0045 0.856354
2829 4 1 19.9639 10.8207 1.64518
2830 4 1 21.0885 11.1751 1.87753
2826 4 1 19.7679 11.8088 0.0132021
3043 4 1 23.3952 11.6277 0.443045
3045 4 1 22.7477 13.3476 1.29209
3044 4 1 22.4182 12.2019 0.906
2831 4 1 21.8408 11.6759 2.63605
3341 4 1 10.0035 14.8055 0.118485
3285 4 1 12.5132 15.8317 1.78423
3338 4 1 10.8796 15.222 0.387559
3077 4 1 17.6355 14.4006 2.61579
3046 4 1 23.0424 14.1474 2.21692
3051 4 1 21.6222 15.9327 1.23833
3050 4 1 21.8918 15.6395 2.31185
3332 4 1 7.87626 16.8821 0.883024
3331 4 1 7.68877 17.7893 0.20038
3336 4 1 10.573 16.988 1.05354
3333 4 1 9.10888 16.8066 0.768429
3335 4 1 9.60851 17.5714 1.51262
3334 4 1 10.1794 16.4947 1.29633
3271 4 1 8.52834 18.152 2.46628
3272 4 1 8.38253 17.1702 1.77884
3337 4 1 10.7158 16.3607 0.0120884
3289 4 1 11.3588 16.9145 2.28246
3287 4 1 11.7284 17.5026 1.30277
3286 4 1 11.8732 16.3656 0.899108
3288 4 1 11.8145 16.3394 1.36957
3297 4 1 12.1483 18.441 1.00131
3295 4 1 13.258 18.4196 1.93596
3294 4 1 13.8776 17.4149 2.20428
3063 4 1 18.6384 18.6426 2.49043
3068 4 1 16.542 17.7318 2.10051
3070 4 1 17.2224 17.796 2.67468
3066 4 1 18.1839 18.3971 2.30627
3053 4 1 21.397 17.9997 0.657444
3057 4 1 20.1345 18.7822 1.12748
3056 4 1 20.5591 17.8489 0.623524
3052 4 1 22.0329 17.0738 1.14615
3328 4 1 6.3663 19.0436 0.198126
3270 4 1 8.63263 19.3391 2.53116
3268 4 1 9.07432 19.7744 2.61108
3269 4 1 9.42342 19.2382 1.58165
3301 4 1 11.9746 19.4155 0.73675
3296 4 1 13.225 18.9068 0.935462
3298 4 1 12.2899 19.5095 0.588135
3299 4 1 13.1369 19.274 1.37646
3302 4 1 12.5861 20.2908 1.21976
3300 4 1 12.7052 20.319 1.03116
3303 4 1 13.2608 20.5256 0.223136
3118 4 1 16.0404 20.3666 2.60124
3119 4 1 15.641 21.0134 1.60718
3123 4 1 17.7275 20.971 0.953648
3124 4 1 17.5735 19.9119 1.53677
3120 4 1 16.5817 21.3245 0.920957
3125 4 1 17.9617 20.8114 2.2235
3064 4 1 19.6698 19.0264 1.98199
3060 4 1 20.6444 20.9444 1.36738
3058 4 1 19.9534 19.92 0.991705
3062 4 1 19.1949 19.3444 1.67279
3061 4 1 20.2063 19.8783 1.62717
3059 4 1 19.6067 20.5202 1.90543
3237 4 1 -0.00285734 22.5435 0.495277
3238 4 1 0.984633 21.8828 0.796685
3231 4 1 1.08561 24.1281 2.14868
3235 4 1 0.97258 22.9646 1.52422
3234 4 1 0.602115 24.0919 1.65633
3239 4 1 2.19193 21.966 0.67
3236 4 1 1.17164 22.2017 0.562675
3230 4 1 2.19669 23.7007 2.32213
3241 4 1 3.58942 23.7123 1.49241
3242 4 1 4.03934 23.6358 2.58438
3240 4 1 3.00024 22.7659 1.1543
3245 4 1 5.53801 23.4271 2.37576
3121 4 1 16.3748 22.4505 0.989064
3122 4 1 17.3545 21.9224 0.436665
3233 4 1 1.39854 25.0891 1.61048
3492 4 1 -6.77314 2.45652 4.78412
3494 4 1 -6.80027 2.58024 4.84466
3493 4 1 -5.72324 1.9348 4.83774
3507 4 1 -4.18234 1.15191 5.30312
2567 4 1 18.5296 0.792659 5.00591
2566 4 1 18.3222 1.87176 4.61149
2565 4 1 18.3131 0.71944 4.69668
2569 4 1 19.8653 0.197703 3.50144
2571 4 1 19.9629 1.21963 4.48575
2572 4 1 20.3951 2.26791 3.91986
2573 4 1 21.2755 1.44645 3.72676
2570 4 1 20.9291 0.461645 4.15064
2574 4 1 21.5638 2.17842 4.5854
2575 4 1 22.6741 2.48305 4.06367
2577 4 1 22.1578 2.24535 5.06533
2742 4 1 24.1005 2.12667 4.26117
2741 4 1 24.1425 1.07325 3.56971
2738 4 1 23.1372 0.24339 3.08823
2745 4 1 26.5533 2.54556 3.85616
2743 4 1 24.6225 2.07084 3.28271
2744 4 1 25.7113 2.45032 3.10125
2737 4 1 24.2503 0.548935 2.73133
3490 4 1 -6.44332 3.56289 3.04189
3491 4 1 -6.02332 3.0097 4.01865
3488 4 1 -5.85955 4.79259 3.00598
3487 4 1 -5.221 4.45042 3.99044
3486 4 1 -3.98675 4.31149 3.85146
3483 4 1 -4.00733 5.24022 4.63197
3485 4 1 -4.56582 5.27754 3.48342
3029 4 1 20.071 3.41228 2.80895
3030 4 1 20.8244 4.1617 3.15102
3031 4 1 21.0994 5.20149 2.81906
3026 4 1 19.2446 2.90738 5.36941
3028 4 1 19.5849 4.23647 3.51624
3027 4 1 19.4447 3.38598 4.33458
2850 4 1 20.4235 4.03182 5.27248
2851 4 1 20.3429 5.18293 5.35975
2849 4 1 19.5234 4.70244 4.8539
2576 4 1 21.9258 3.29743 4.50966
2853 4 1 22.5168 4.87186 4.70605
2747 4 1 24.9681 2.99188 3.83722
2748 4 1 25.3844 4.1428 3.80839
2746 4 1 25.906 3.59312 3.47552
2749 4 1 25.5025 4.9068 2.94062
3480 4 1 -6.14936 7.67536 4.48197
3479 4 1 -5.78237 7.66152 3.396
3482 4 1 -4.56539 6.21884 4.5922
3484 4 1 -5.17836 5.48616 4.52863
3481 4 1 -5.16579 7.22973 4.9419
2977 4 1 17.6296 5.63259 3.603
2976 4 1 18.0344 6.79132 3.46967
2978 4 1 18.3816 5.80719 4.49243
2975 4 1 18.935 7.27348 4.1233
2852 4 1 21.5349 5.39666 5.13714
2979 4 1 19.4235 6.46418 4.74198
2754 4 1 23.4397 6.69948 2.70109
2856 4 1 22.5867 7.02499 5.17189
2854 4 1 21.9445 5.71447 5.27729
2857 4 1 22.9582 6.87391 3.95924
2858 4 1 23.8537 6.22505 4.54481
2873 4 1 26.0683 7.71195 3.41574
2876 4 1 26.0515 6.8146 3.67336
2877 4 1 26.4912 6.1009 4.64724
2874 4 1 25.8511 6.71583 3.94617
2872 4 1 25.4311 7.96747 4.38148
2882 4 1 26.7241 7.74644 4.54815
2875 4 1 26.219 5.59268 3.60238
2885 4 1 27.8067 7.35153 2.74515
2883 4 1 27.7401 7.24963 4.30505
2884 4 1 27.3058 6.47786 3.5329
3086 4 1 16.0089 9.89383 5.18064
2973 4 1 18.1666 8.14338 2.97118
3089 4 1 16.4784 9.84486 3.24382
3085 4 1 16.9721 9.96835 4.60797
3084 4 1 18.1997 9.92881 4.44276
3083 4 1 17.8572 10.6225 3.57392
2972 4 1 19.3313 8.10062 3.31417
2974 4 1 19.0387 8.3456 3.71576
2841 4 1 19.3071 9.31343 4.82565
2837 4 1 20.8529 9.43384 4.96432
2862 4 1 24.0065 8.18569 5.06301
2865 4 1 23.5908 9.06811 4.57976
2860 4 1 23.872 8.21272 5.1043
2866 4 1 23.7702 9.89377 3.66302
2870 4 1 25.2518 9.65471 4.33472
2871 4 1 25.4639 8.77248 3.50739
2869 4 1 25.9863 9.56281 3.34444
2867 4 1 24.4209 9.27987 2.83823
2868 4 1 25.3042 8.59633 3.30053
2886 4 1 28.0291 8.53885 2.79691
3095 4 1 15.6493 13.3923 4.35199
3088 4 1 15.9092 10.9339 3.38944
3087 4 1 15.5263 10.8116 4.49733
3091 4 1 15.9399 11.4827 3.59226
3099 4 1 14.2415 13.361 4.70029
3092 4 1 16.3834 11.8258 4.6166
3093 4 1 16.3355 12.8331 3.84976
3094 4 1 16.2805 12.6203 5.06437
3090 4 1 16.6861 10.9178 2.81627
3082 4 1 18.6484 11.5384 3.52341
3081 4 1 19.839 11.9761 3.52938
3080 4 1 19.5389 13.1174 4.01512
2833 4 1 22.0776 11.4825 4.78275
2832 4 1 22.3341 11.1866 3.6443
3283 4 1 12.5294 14.3453 3.37307
3280 4 1 11.0941 16.0902 4.98619
3284 4 1 12.3375 15.3396 2.85262
3281 4 1 11.5983 15.0254 5.03724
3282 4 1 11.4573 14.4338 3.96662
3097 4 1 14.2098 14.3649 4.10036
3096 4 1 15.3522 14.4102 3.82626
3098 4 1 15.0857 13.524 3.86508
3078 4 1 18.2928 14.362 3.55451
3076 4 1 17.2467 14.5404 3.64427
3075 4 1 17.7232 15.5551 3.81157
3079 4 1 19.4427 14.1782 3.71408
3047 4 1 22.6162 15.1382 2.8044
3048 4 1 23.4272 14.9349 3.63364
3049 4 1 22.5372 15.6371 3.2844
3216 4 1 5.07295 18.7139 4.07342
3213 4 1 5.91746 17.7598 4.21425
3215 4 1 5.61739 17.7197 4.64176
3212 4 1 6.46611 17.5328 5.29522
3214 4 1 6.46268 18.5923 4.76834
3211 4 1 6.13467 18.619 5.31484
3274 4 1 9.47073 18.1124 3.18469
3273 4 1 8.38941 17.7756 2.80904
3279 4 1 10.3146 17.0159 4.90055
3276 4 1 10.4665 18.2919 4.15638
3290 4 1 12.0299 17.6596 2.94364
3292 4 1 12.0347 18.0345 3.18607
3293 4 1 12.8926 17.2206 2.92795
3278 4 1 11.2894 17.6124 5.27603
3291 4 1 12.1594 17.0877 3.92862
3113 4 1 13.3047 18.0182 4.73233
3277 4 1 11.6354 18.28 4.34122
3104 4 1 14.7004 17.1909 5.30827
3115 4 1 15.1137 18.5399 4.9218
3114 4 1 14.306 18.3516 4.05499
3105 4 1 15.6734 17.7932 5.19358
3067 4 1 17.4153 17.5256 2.79457
3074 4 1 17.0417 16.3669 4.3177
3073 4 1 16.7162 17.4728 4.74738
3069 4 1 16.2989 17.3641 3.24098
3072 4 1 16.9989 17.457 3.64307
3071 4 1 16.3666 18.3859 3.18454
3129 4 1 18.4384 18.6256 3.84195
3065 4 1 19.2109 18.4652 2.89708
3223 4 1 2.1528 21.4882 5.11767
3219 4 1 3.8377 21.5269 4.94786
3217 4 1 4.36367 19.1381 4.94602
3218 4 1 3.98639 20.2731 4.95195
3256 4 1 7.29564 21.0952 5.27158
3275 4 1 9.91563 19.118 3.449
3267 4 1 8.1953 19.8392 3.46686
3266 4 1 8.54602 21.0501 3.55286
3265 4 1 8.75857 20.7704 4.71223
3264 4 1 9.97721 20.8926 4.56034
3262 4 1 10.577 20.1839 4.74345
3140 4 1 13.3095 21.1712 4.71312
3117 4 1 16.135 19.7847 3.65608
3116 4 1 16.0723 19.2663 4.74712
3139 4 1 14.4118 21.2809 4.25298
3138 4 1 15.407 20.6109 3.90381
3136 4 1 16.319 21.4089 3.62247
3130 4 1 17.5424 19.4113 3.85255
3126 4 1 18.6796 20.5294 3.0987
3133 4 1 17.1692 20.625 3.71741
3132 4 1 17.9372 19.8048 3.81751
3131 4 1 17.7769 19.387 4.95053
3134 4 1 16.9653 20.7328 4.93425
3135 4 1 17.0572 20.4683 3.75333
3127 4 1 19.628 19.9654 3.50806
3128 4 1 19.5402 18.9225 4.06624
3229 4 1 1.61245 23.9974 3.29951
3228 4 1 0.573419 24.1259 3.98482
3227 4 1 0.156192 23.5262 5.0377
3225 4 1 1.85222 21.8182 5.16369
3226 4 1 1.02823 22.7198 4.94504
3243 4 1 4.87543 23.9677 3.33709
3244 4 1 4.57542 22.9646 2.85734
3249 4 1 6.87123 23.2715 4.79222
3248 4 1 7.20065 23.4912 3.55565
3246 4 1 5.70929 24.0575 3.35209
3137 4 1 15.6081 21.6167 4.56943
3232 4 1 1.47734 25.1024 2.81656
3247 4 1 6.74007 24.5483 3.81545
3502 4 1 -8.38727 0.710383 6.9848
3500 4 1 -7.53826 0.673668 6.97258
3503 4 1 -7.50175 0.541395 6.13926
3497 4 1 -6.01643 2.41044 7.31693
3499 4 1 -6.43664 1.02744 7.11799
3495 4 1 -6.88637 2.07494 5.90422
3505 4 1 -5.58716 0.580859 6.55583
3501 4 1 -7.98577 0.753662 5.93523
3506 4 1 -5.20404 1.31959 5.7095
3509 4 1 -3.30393 1.20302 7.16976
3498 4 1 -5.35631 1.54685 7.44842
3508 4 1 -3.47585 0.671131 6.11952
3510 4 1 -2.68762 0.513928 7.85502
3531 4 1 1.99188 0.354614 7.04361
3530 4 1 1.31606 0.506908 7.94518
2556 4 1 12.8563 2.35077 7.37262
2558 4 1 14.6907 2.45144 7.34321
2560 4 1 15.804 1.39886 5.95595
2559 4 1 15.3146 2.42309 6.36541
2562 4 1 17.3786 0.0412158 6.41122
2563 4 1 17.2933 1.04359 6.93469
2561 4 1 16.5697 0.947907 6.72291
2564 4 1 17.7415 0.738212 5.83334
2582 4 1 20.4174 0.0551628 5.54273
2579 4 1 21.5193 0.376153 6.18523
3023 4 1 20.7713 2.17959 6.61493
3025 4 1 19.6365 2.11098 6.24221
2578 4 1 21.4785 1.24747 5.41264
2580 4 1 20.6083 0.0726623 6.92539
2709 4 1 22.7516 0.139094 6.38358
2708 4 1 22.7522 1.28851 6.75267
2707 4 1 24.0026 1.44628 6.95825
2706 4 1 24.2788 2.14724 7.92639
2705 4 1 25.3458 2.48398 7.57733
3496 4 1 -6.18409 3.03114 6.36479
3523 4 1 0.902274 3.23119 7.92369
3521 4 1 0.604235 2.77163 7.26452
3519 4 1 0.411596 4.72959 7.8948
3520 4 1 1.00868 3.92834 7.29803
2554 4 1 11.8468 3.16787 8.01073
2555 4 1 11.8564 2.79816 6.89168
2557 4 1 13.7864 3.13457 7.28913
3021 4 1 18.7441 3.4677 7.15988
3022 4 1 19.7982 2.82236 6.80255
3020 4 1 19.4937 3.68498 7.97986
3019 4 1 20.0265 4.10683 6.99466
3024 4 1 20.0353 3.13965 6.68059
3018 4 1 19.5376 4.95411 7.6289
3016 4 1 19.3846 4.90964 7.67149
3017 4 1 18.7497 5.67644 6.97787
2846 4 1 18.3906 7.37535 6.36945
2843 4 1 18.3964 7.80618 5.8231
2847 4 1 19.3214 6.63858 5.98227
2980 4 1 20.4056 6.66256 5.45338
2855 4 1 21.3976 6.84156 5.45209
3015 4 1 19.9145 5.97572 7.5585
2982 4 1 21.1703 6.42421 6.50178
2848 4 1 19.7523 5.5511 5.64464
2981 4 1 20.0463 6.11651 6.46774
3014 4 1 20.2906 7.12674 7.57688
2844 4 1 19.3032 7.41345 6.53026
3011 4 1 19.8664 7.5554 7.44066
2859 4 1 23.7232 7.08259 5.43061
2995 4 1 24.0663 6.66382 7.62255
2997 4 1 24.2016 5.70681 7.56739
2994 4 1 24.0813 5.52693 7.50094
2983 4 1 22.3196 6.73936 6.34114
2984 4 1 22.173 7.73705 7.09742
2878 4 1 26.3669 6.50958 5.76148
2879 4 1 26.8685 7.61694 5.8024
2993 4 1 24.628 6.46813 7.10413
2992 4 1 25.2222 6.96272 8.0718
2842 4 1 18.5397 9.01345 5.6435
2845 4 1 18.8593 8.45853 6.68532
2840 4 1 19.0141 9.77118 5.92925
2839 4 1 20.1416 9.80283 5.87297
2838 4 1 20.9996 9.02627 6.00741
2836 4 1 21.3134 10.1212 5.78559
2863 4 1 23.472 8.2365 6.17162
2864 4 1 23.3055 9.30976 5.74975
2985 4 1 23.0599 8.54537 7.33652
2987 4 1 23.7272 8.19114 7.13941
2986 4 1 23.7037 9.42812 7.00019
2861 4 1 24.2357 8.37277 6.23191
2880 4 1 26.4061 8.50127 6.44726
2881 4 1 27.1062 8.32288 5.46747
2835 4 1 21.2239 11.0572 6.42153
2834 4 1 22.3056 11.1305 5.88393
3100 4 1 13.9599 13.7924 5.76985
3102 4 1 13.6321 16.1224 5.83027
3101 4 1 13.616 14.9517 5.42364
3208 4 1 8.00922 17.877 6.69085
3207 4 1 7.45443 16.9975 7.21324
3209 4 1 7.88169 18.436 5.63152
3210 4 1 6.80088 18.0447 6.124
3206 4 1 6.23152 17.0806 7.00682
3205 4 1 6.96888 17.57 7.86368
3103 4 1 14.3248 16.8014 6.46171
3106 4 1 15.2153 18.2791 6.16737
3109 4 1 14.3395 18.4003 5.60124
3224 4 1 1.79998 21.1811 6.2529
3222 4 1 3.19551 20.9987 5.51325
3221 4 1 3.35331 20.2058 6.37339
3220 4 1 4.09027 20.434 5.43235
3255 4 1 7.1109 20.3492 6.08899
3252 4 1 6.34844 21.3881 6.58035
3258 4 1 7.77459 20.0399 7.2065
3257 4 1 7.08224 20.4832 6.31136
3254 4 1 6.09118 20.869 6.60319
3259 4 1 8.38636 20.0662 6.14237
3261 4 1 9.76676 19.6167 5.41185
3260 4 1 8.9755 19.0066 6.20983
3141 4 1 13.2398 20.852 5.8607
3111 4 1 13.2752 18.847 6.51551
3263 4 1 10.7707 21.1515 5.50075
3112 4 1 13.7895 18.9157 5.45209
3142 4 1 13.4736 20.455 6.99237
3107 4 1 15.5062 19.4042 6.30985
3108 4 1 14.4707 19.5806 5.8097
3110 4 1 13.9096 19.566 5.7429
3253 4 1 5.12587 21.5984 6.61776
3250 4 1 7.31455 23.152 5.85463
3251 4 1 7.16113 21.9828 5.86517
2265 4 1 -27.4825 1.24643 9.2085
2266 4 1 -27.6731 2.25991 8.63698
2264 4 1 -26.6743 1.04423 10.0319
2263 4 1 -25.5832 1.47066 10.4107
2262 4 1 -24.5045 1.1597 10.7108
2260 4 1 -23.193 0.873653 9.06564
2261 4 1 -23.5503 0.731018 10.2303
2259 4 1 -23.114 2.03304 9.37709
2258 4 1 -22.0532 1.71944 9.85752
3511 4 1 -1.79105 0.509961 8.64712
3512 4 1 -2.56442 1.34583 8.12758
3513 4 1 -1.50216 1.39157 8.79618
3514 4 1 -2.52532 2.0082 8.47124
3528 4 1 1.00413 1.28701 8.20729
3527 4 1 1.5381 0.909364 9.18014
3526 4 1 1.12035 2.0062 9.04411
3529 4 1 0.268181 0.336365 8.28289
2433 4 1 4.63197 0.778486 10.3507
2473 4 1 6.49058 1.03683 9.80071
2472 4 1 7.01291 2.01619 9.38029
2471 4 1 7.89322 1.54825 8.77756
2470 4 1 8.94406 2.13811 8.98964
2469 4 1 9.87078 2.09505 9.72221
2468 4 1 9.23934 2.08469 10.7246
2495 4 1 13.692 0.733855 10.7494
2664 4 1 16.5978 0.176228 8.83649
2660 4 1 17.8385 0.863548 8.13179
2659 4 1 17.8191 0.278691 9.21924
2654 4 1 18.4293 0.957373 10.2957
2656 4 1 19.049 0.7604 9.44696
2658 4 1 18.8866 0.86297 9.23353
2657 4 1 19.8102 1.51597 8.93178
2694 4 1 21.1584 2.0152 8.98902
2653 4 1 19.4354 0.426411 10.5675
2697 4 1 21.4873 1.03232 10.3398
2652 4 1 20.6411 0.273699 10.6185
2696 4 1 22.4889 0.853821 9.69758
2695 4 1 21.8432 1.78458 10.0095
2703 4 1 24.0009 2.37818 9.47311
2701 4 1 24.3459 0.293794 10.7181
2702 4 1 24.3184 1.35155 10.1152
2268 4 1 -27.4435 3.54998 9.00066
2267 4 1 -26.6918 2.91392 8.30303
2269 4 1 -26.3637 3.67668 9.59078
2270 4 1 -26.5431 3.42261 10.6824
2273 4 1 -25.6457 2.92624 9.61974
2272 4 1 -26.3729 3.43968 10.2841
2275 4 1 -24.7115 4.35848 9.1368
2278 4 1 -24.276 5.11611 8.33654
2274 4 1 -24.471 3.33962 9.6504
2276 4 1 -24.8044 5.27358 8.40486
2277 4 1 -24.7184 4.12249 8.84731
2257 4 3 -22.0997 2.78359 10.3327
3524 4 1 -0.159721 3.06168 8.45476
3522 4 1 -0.166875 2.8553 8.25247
3515 4 1 -1.95875 3.04495 8.18237
3518 4 1 -0.751437 4.66997 8.30207
3516 4 1 -1.20363 3.92773 8.50887
3517 4 1 -1.37814 4.85415 9.3395
2417 4 1 -0.56409 3.8948 10.221
3525 4 1 0.634353 2.99083 9.41683
2544 4 1 7.82458 4.86864 10.094
2466 4 1 8.01196 4.02342 10.5132
2548 4 1 9.50214 3.38179 8.8915
2549 4 1 10.5778 2.93765 9.02668
2550 4 1 10.7034 4.07723 8.80212
2504 4 1 10.37 3.64959 9.89303
2547 4 1 10.1422 4.10693 8.21688
2545 4 1 8.62304 4.53188 9.32411
2546 4 1 9.07562 4.48619 8.26824
2467 4 1 8.81532 3.20911 10.5065
2553 4 1 11.6721 4.34106 8.23617
2552 4 1 12.0234 3.5377 9.09887
2551 4 1 10.8958 2.9763 9.16472
2506 4 1 11.7275 4.79847 9.32824
2508 4 1 13.3816 5.36837 9.03475
2507 4 1 12.7616 4.89946 9.99716
2505 4 1 10.9116 4.62311 10.2377
2503 4 1 10.7752 4.52144 10.5883
2502 4 1 11.4344 3.56171 10.2181
2691 4 1 18.25 2.80562 9.12343
2690 4 1 17.6143 3.12669 10.1601
2693 4 1 20.2579 2.70405 8.69573
2692 4 1 19.2928 3.45404 8.97468
3001 4 1 23.4858 5.35043 9.34448
2998 4 1 24.7553 5.04071 8.48956
2704 4 1 24.555 2.69518 8.52491
2279 4 1 -25.0734 5.8234 8.99177
2280 4 1 -24.9444 6.74894 9.73444
2281 4 1 -24.1685 6.89063 10.6806
2282 4 1 -23.8916 5.75067 10.392
2539 4 1 5.72502 7.4054 10.7566
2540 4 1 6.37008 6.66954 10.0532
2541 4 1 6.90734 5.77671 10.7047
2542 4 1 7.08151 5.80514 9.54998
2543 4 1 8.29823 5.80154 9.66615
2516 4 1 10.6 7.44161 10.3191
2521 4 1 8.94946 7.89336 10.3344
2522 4 1 8.33627 6.9531 10.5118
2511 4 1 12.6144 6.36257 8.89121
2510 4 1 12.8033 6.32288 10.0232
2509 4 1 12.2717 5.45421 9.33468
2513 4 1 13.0453 7.85372 9.32508
2515 4 1 11.845 7.53862 10.4887
2512 4 1 13.7034 6.79689 9.08409
3007 4 1 18.622 6.97728 9.69741
3013 4 1 20.2816 6.42372 8.58511
3012 4 1 20.1001 7.51993 8.57496
3010 4 1 19.1299 7.30427 8.29287
3003 4 1 21.3227 5.91335 9.54929
3004 4 1 20.9304 6.12694 10.7212
3006 4 1 19.6969 7.48369 10.0214
3005 4 1 20.6804 6.86951 9.77156
3009 4 1 19.954 7.63883 9.11491
3008 4 1 19.3506 7.87489 10.1813
2996 4 1 23.402 5.92846 8.34902
2999 4 1 23.7585 5.74067 8.63571
3002 4 1 22.4992 5.62885 9.89491
2988 4 1 24.0582 7.64524 8.16082
2989 4 1 23.792 7.75023 9.33343
2990 4 1 23.2616 6.69068 9.28776
2991 4 1 24.3767 6.52884 8.80712
3000 4 1 24.5304 5.589 9.57699
2402 4 1 -3.70276 10.3795 10.4263
2401 4 1 -3.83651 10.1403 9.32157
2403 4 1 -3.63046 9.15134 10.694
2398 4 1 -4.74019 10.3667 10.7187
2399 4 1 -4.58134 10.5492 9.51644
2517 4 1 10.1441 8.50361 9.96944
2520 4 1 9.64034 8.57451 9.65816
2519 4 1 10.7619 8.99446 9.86495
2514 4 1 12.5685 8.40844 10.3659
2518 4 1 11.0351 8.09843 9.19918
2400 4 1 -4.17286 11.0237 8.48941
3196 4 1 7.78269 15.8787 10.4436
3199 4 1 5.29657 17.1936 9.45919
3197 4 1 6.8847 16.5996 10.6165
3198 4 1 6.03829 16.3441 9.87164
3203 4 1 6.94415 17.0235 9.39181
3204 4 1 6.43535 17.8981 8.8604
3200 4 1 5.58549 18.2845 9.60374
3202 4 1 6.85216 18.2337 9.19879
3147 4 1 10.5632 17.2235 8.42166
3148 4 1 9.81132 16.7595 9.2044
3152 4 1 10.3946 17.9265 10.077
3151 4 1 9.42915 17.3946 9.51974
3149 4 1 9.70842 17.1409 10.3592
3150 4 1 10.4363 16.6808 9.50138
3154 4 1 8.9596 18.33 9.9015
3146 4 1 11.0732 18.4152 8.55869
3201 4 1 6.4414 19.013 9.99709
3155 4 1 9.82823 18.8685 10.6273
3143 4 1 13.2943 20.4126 8.20134
3144 4 1 12.2433 20.5864 8.68444
3145 4 1 11.533 19.6184 8.54796
2251 4 1 -22.2148 2.56478 12.9938
2434 4 1 4.3238 1.56214 11.2233
2429 4 1 3.94007 1.01471 13.4495
2430 4 1 4.48497 0.461689 12.4592
2437 4 1 5.07809 2.12054 12.1444
2438 4 1 4.92925 2.21145 13.3218
2436 4 1 4.52462 1.28662 11.4819
2431 4 1 4.41517 0.167785 11.3319
2476 4 1 7.86681 0.906511 12.5633
2435 4 1 5.42346 1.76617 10.9283
2474 4 1 6.69903 1.56738 10.9094
2440 4 1 5.5568 1.30826 12.8813
2441 4 1 6.62398 1.82652 13.3454
2475 4 1 7.70049 1.60202 11.6492
2478 4 1 9.19143 0.173758 12.8046
2477 4 1 8.94556 1.05633 12.0173
2480 4 1 9.93321 0.478114 12.0477
2496 4 1 13.2004 1.67808 11.4133
2498 4 1 12.4569 1.41251 12.2213
2497 4 1 13.2768 0.606946 12.004
2499 4 1 12.69 2.48742 12.615
2494 4 1 14.1185 0.828938 11.8172
2672 4 1 18.4671 0.119882 13.216
2688 4 1 17.6715 1.2967 11.1792
2687 4 1 16.9605 2.16071 11.6346
2689 4 1 17.2129 2.46137 11.1175
2684 4 1 18.4748 2.39202 11.4829
2685 4 1 17.5266 2.69195 12.0215
2671 4 1 18.8061 0.373232 12.003
2670 4 1 17.7631 0.00139701 11.6844
2651 4 1 19.5236 0.543094 10.9021
2648 4 1 21.3129 1.07612 12.8422
2683 4 1 19.4657 1.73599 11.2843
2682 4 1 19.3279 1.84072 12.4659
2698 4 1 21.9772 0.845246 11.3151
2647 4 1 21.7702 2.23247 13.1201
2645 4 1 23.0853 1.18506 12.446
2644 4 1 22.5992 0.297356 13.1363
2642 4 1 24.4581 0.0200364 13.1483
2271 4 1 -25.5937 3.95651 11.0451
2285 4 1 -26.1737 4.8631 11.8888
2287 4 1 -24.9281 4.28243 13.3716
2286 4 1 -25.3302 4.12668 12.2311
2252 4 1 -22.2838 3.42119 12.2129
2253 4 1 -22.0713 4.48036 11.7056
2250 4 1 -22.7251 3.55762 12.9632
2254 4 1 -21.6939 3.41734 11.6123
2256 4 1 -21.189 2.8295 11.2009
2255 4 1 -20.9805 4.00266 10.919
2418 4 1 -0.756163 3.84805 11.3846
2415 4 1 -1.5142 4.75515 11.7839
2416 4 1 -0.537676 4.86953 11.023
2419 4 1 -0.10183 4.8242 11.7546
2426 4 1 1.52499 2.74963 13.3957
2425 4 1 1.61436 3.88699 12.864
2420 4 1 0.495011 4.94765 12.7892
2422 4 1 1.42735 4.53794 12.8702
2423 4 1 0.936106 3.44148 12.7832
2424 4 1 1.00255 4.04183 11.8027
2444 4 1 7.1187 4.15867 12.3643
2443 4 1 6.08377 3.80053 12.168
2442 4 1 6.37264 2.74026 12.6785
2445 4 1 6.24147 4.98786 12.541
2461 4 1 8.2907 3.98898 12.6873
2463 4 1 8.62743 4.09772 12.1836
2460 4 1 8.87102 5.03989 13.0687
2462 4 1 9.15943 4.74888 12.99
2465 4 1 8.81849 3.37444 11.1293
2464 4 1 9.63023 4.04203 11.558
2459 4 1 9.96676 5.11123 12.6006
2501 4 1 12.2459 3.7847 10.9967
2500 4 1 12.3665 2.81369 11.5855
2458 4 1 11.1474 4.9084 12.4509
2457 4 1 12.1934 5.06665 11.8571
2686 4 1 16.7049 3.27978 11.3574
2681 4 1 18.4564 2.71346 12.7009
2283 4 1 -24.2641 6.10887 11.4363
2284 4 1 -25.2283 5.655 12.0227
2412 4 1 -0.545496 7.54184 12.2722
2413 4 1 -0.431666 6.39504 11.8144
2414 4 1 -1.49845 5.99222 11.6376
2410 4 1 -0.295563 7.98655 12.8788
2409 4 1 -1.48856 7.73572 12.5203
2408 4 1 -2.51821 7.74562 13.1861
2421 4 1 1.28634 5.68547 13.2853
2536 4 1 5.00709 5.60896 11.7473
2535 4 1 4.8948 6.54236 11.0072
2537 4 1 5.01132 6.82782 11.742
2534 4 1 4.11109 6.07191 11.7107
2533 4 1 5.10616 6.07409 12.4937
2538 4 1 5.91403 6.36296 11.1699
2531 4 1 5.67721 7.22272 12.5375
2532 4 1 5.64449 6.41236 13.4411
2530 4 1 6.46058 7.08878 11.6598
2528 4 1 7.48046 6.31806 11.8033
2529 4 1 7.36612 7.22517 10.9567
2446 4 1 6.91544 5.79654 13.1157
2525 4 1 8.58687 7.85597 11.6516
2526 4 1 9.01955 6.75422 11.9672
2527 4 1 8.45338 5.74093 12.181
2523 4 1 8.36461 7.5175 11.6157
2456 4 1 11.4802 5.42557 12.6841
2405 4 1 -2.78231 8.64306 10.9345
2404 4 1 -3.75373 8.1485 11.3424
2407 4 1 -3.08958 8.77459 13.0417
2406 4 1 -2.57662 8.26149 12.0445
2411 4 1 -1.26977 8.4566 12.3195
2524 4 1 7.59233 8.34579 11.1254
2394 4 1 -5.90504 13.3194 11.8689
2391 4 1 -6.45643 12.8737 13
2397 4 1 -4.40105 11.445 11.1745
2396 4 1 -4.41885 12.5786 11.4684
2392 4 1 -6.38155 13.6836 12.0591
2393 4 1 -5.49884 13.6502 12.9345
2390 4 1 -5.86055 13.8613 12.7622
2389 4 1 -6.78939 14.4756 13.2225
2395 4 1 -4.89838 13.6977 11.3107
3189 4 1 5.76719 15.884 12.9726
3191 4 1 6.75609 15.6642 12.5254
3188 4 1 5.76968 14.7041 12.7297
3194 4 1 8.96186 15.9192 12.3757
3195 4 1 8.16293 16.1291 11.5214
3190 4 1 6.16395 16.6125 12.1963
3192 4 1 7.50922 16.6931 12.4443
3153 4 1 9.59282 18.2305 10.8628
3193 4 1 8.60703 17.0184 11.9671
3156 4 1 9.90147 19.3367 11.7732
3158 4 1 9.37177 20.1015 13.1977
3159 4 1 9.50094 21.2623 13.0227
3157 4 1 9.42887 18.9776 12.8441
2246 4 1 -24.2494 1.86724 14.4718
2241 4 1 -22.08 0.347297 15.4611
2242 4 1 -21.8744 1.43518 15.1377
2244 4 1 -22.7757 0.363533 14.423
2245 4 1 -23.6743 1.07422 13.9258
2243 4 1 -22.9931 1.12964 15.2914
2247 4 1 -23.3326 2.5246 14.1813
2248 4 1 -22.1209 2.43387 14.0281
2240 4 1 -21.476 0.839922 14.6178
2427 4 1 2.19121 2.13517 14.145
2428 4 1 2.89139 1.19388 14.0894
2439 4 1 4.79181 1.20707 13.9147
2673 4 1 18.2972 0.385285 14.3147
2680 4 1 17.9009 2.44243 13.6698
2675 4 1 19.6603 1.01794 16.1523
2676 4 1 20.7399 1.57117 15.7875
2677 4 1 19.7779 1.83217 15.1823
2678 4 1 19.8232 2.42299 14.142
2674 4 1 19.0623 0.746534 15.1867
2646 4 1 22.9313 1.82988 13.4991
2288 4 1 -24.6111 4.6831 14.4254
2295 4 1 -24.3453 2.94245 15.4208
2249 4 1 -23.2964 2.96604 13.8604
2289 4 1 -23.4633 4.37307 14.1809
2293 4 1 -22.7729 4.16485 14.9372
2292 4 1 -21.9108 4.53126 15.7826
2290 4 1 -22.9346 5.24601 14.7954
2291 4 1 -22.3227 4.24101 14.7262
2294 4 1 -24.0242 4.10881 15.122
2308 4 1 -20.295 2.82877 15.9016
2309 4 1 -19.6618 3.71303 15.4557
2312 4 1 -19.0053 4.41309 15.6419
2313 4 1 -19.7775 4.67147 14.7137
2314 4 1 -18.9145 4.8436 13.8935
2310 4 1 -18.5334 4.15539 15.5961
2448 4 1 7.33857 5.13333 14.6924
2679 4 1 18.8288 3.1067 14.013
2315 4 1 -18.2289 5.79234 14.1449
2316 4 1 -18.6682 5.767 15.2239
2447 4 1 7.47454 6.17908 14.1528
2449 4 1 8.42601 5.77691 14.4981
2450 4 1 9.18389 5.58466 15.4596
2452 4 1 10.3 6.45539 13.7082
2451 4 1 9.86169 5.6543 14.4972
2454 4 1 12.4039 5.79596 14.1605
2455 4 1 11.2288 5.88116 13.7617
2453 4 1 11.492 6.44585 13.676
2373 4 1 -11.4512 12.8735 15.9925
2374 4 1 -11.0223 13.7331 15.305
2377 4 1 -8.19847 14.8526 15.1004
2375 4 1 -10.0199 14.2693 14.7962
2376 4 1 -8.99438 14.57 14.3144
2378 4 1 -8.62498 14.0809 14.2728
2379 4 1 -9.1536 14.3697 15.37
2380 4 1 -8.31997 15.1595 15.2796
2388 4 1 -6.28588 15.478 13.7882
2387 4 1 -6.17776 15.3876 15.0092
2381 4 1 -7.19895 15.065 15.7044
2384 4 1 -5.83136 16.0819 15.6772
2385 4 1 -5.67033 15.5425 14.6127
2383 4 1 -6.54428 15.1945 15.9754
2386 4 1 -5.33619 16.0367 15.6472
3187 4 1 5.43057 15.1562 13.7823
3186 4 1 6.39754 15.5144 14.4589
3184 4 1 8.01585 16.0634 13.9428
3185 4 1 7.15177 16.4892 14.6931
3181 4 1 7.91009 18.4756 15.0189
3183 4 1 8.38256 16.6258 14.9812
3182 4 1 8.32719 17.6499 15.7481
3161 4 1 7.88788 20.7587 14.0121
3180 4 1 7.59368 19.5399 15.5247
3178 4 1 7.69751 21.208 16.0557
3162 4 1 8.78704 21.5036 14.0003
3163 4 1 9.35485 21.0899 15.0722
3165 4 1 9.46675 21.3204 15.4281
3169 4 1 10.8575 21.3105 15.029
3170 4 1 11.3077 20.681 15.9261
3172 4 1 11.4266 20.1386 15.9
3160 4 1 8.56107 21.6728 13.6217
3167 4 1 10.7624 22.4959 15.5512
3166 4 1 9.66115 22.247 16.1331
3168 4 1 9.90086 21.5904 15.7123
3164 4 1 8.48406 21.9285 14.9537
2298 4 1 -22.9234 1.71226 17.1428
2299 4 1 -22.8326 1.17136 18.1606
2300 4 1 -22.4228 2.11906 18.7551
2305 4 1 -20.4194 1.49193 17.4994
2306 4 1 -19.3893 1.60932 16.8924
2307 4 1 -20.5342 1.86772 16.6678
2302 4 1 -21.391 2.49724 17.5994
2304 4 1 -19.9088 2.33277 18.1625
2303 4 1 -20.9504 2.53145 18.725
2296 4 1 -23.9643 3.31248 16.5155
2297 4 1 -22.8643 2.83819 16.767
2301 4 1 -21.9201 3.17677 18.3507
2311 4 1 -18.4164 5.0141 16.4558
2326 4 1 -15.642 4.95619 18.4092
2317 4 1 -18.9413 6.1647 16.3774
2320 4 1 -16.3652 6.13902 18.3958
2318 4 1 -18.2539 6.30705 17.322
2319 4 1 -17.2718 5.76322 17.5882
2322 4 1 -15.5861 7.08991 16.7565
2321 4 1 -15.957 7.19035 17.8567
2323 4 1 -14.9121 6.22456 16.1632
2324 4 1 -15.0827 6.4218 17.3209
2325 4 1 -15.5843 5.39437 17.2818
2342 4 1 -14.9205 9.81105 18.3432
2370 4 1 -9.95789 12.2876 17.6692
2369 4 1 -9.83486 13.0483 18.6596
2371 4 1 -10.6097 11.5587 16.928
2372 4 1 -10.6023 12.6702 16.7429
2367 4 1 -9.69303 14.0161 18.5708
2382 4 1 -7.18442 14.7836 16.8666
3179 4 1 8.16196 20.1232 16.4397
3175 4 1 9.91147 21.0674 16.6005
3176 4 1 9.36976 20.7699 17.5184
3177 4 1 8.26293 20.7341 16.9916
3174 4 1 9.38759 20.0495 17.1046
3173 4 1 10.2547 19.8768 16.3033
3171 4 1 11.6338 20.3563 17.037
2330 4 1 -16.2238 5.31079 19.2789
2327 4 1 -15.0821 4.93755 19.4656
2328 4 1 -16.0639 5.18723 20.1238
2332 4 1 -16.3245 6.69583 20.3799
2331 4 1 -16.753 6.32708 19.4159
2333 4 1 -16.2115 6.94446 19.1805
2329 4 1 -17.1201 5.44165 19.9855
2334 4 1 -15.5313 6.66566 20.0523
2335 4 1 -14.3028 6.62352 20.0179
2336 4 1 -14.3916 7.83255 20.1311
2337 4 1 -15.0496 7.50153 21.1454
2344 4 1 -14.7037 9.21392 19.7624
2343 4 1 -13.971 9.43196 18.8477
2345 4 1 -13.7051 9.71034 19.6336
2340 4 1 -16.1079 9.36115 20.3769
2341 4 1 -15.7479 9.31558 19.1357
2339 4 1 -16.0331 9.54055 21.5223
2338 4 1 -15.7475 8.52888 20.8618
2346 4 1 -12.7698 10.4902 19.9364
2347 4 1 -13.1282 10.0205 20.8992
2349 4 1 -12.6735 9.97536 20.5163
2350 4 1 -12.0324 10.0271 21.4617
2348 4 1 -12.6925 11.0922 20.7491
2351 4 1 -12.8352 10.925 21.4831
2358 4 1 -11.6569 12.8396 19.9339
2357 4 1 -11.4051 11.8258 20.5183
2366 4 1 -9.93237 13.2895 19.4738
2359 4 1 -11.2559 13.6822 20.565
2360 4 1 -11.6191 14.8836 20.7722
2361 4 1 -12.1379 14.7692 19.6973
2362 4 1 -11.1983 14.2679 19.3027
2368 4 1 -10.1079 13.6486 19.6365
2365 4 1 -9.53766 14.3203 19.9476
2364 4 1 -9.65372 15.311 20.5531
2363 4 1 -10.3678 15.066 19.6674
2355 4 1 -11.1822 10.469 21.8902
2353 4 1 -11.1768 10.706 23.1299
2354 4 1 -10.187 10.3213 22.5603
2352 4 1 -11.6987 10.9405 22.0178
2356 4 1 -11.0472 11.6699 21.6958
ITEM: TIMESTEP
20400000
ITEM: NUMBER OF ATOMS
1913
ITEM: BOX BOUNDS ff ff ff
-3.5000000000000000e+01 3.5000000000000000e+01
-3.5000000000000000e+01 3.5000000000000000e+01
-3.5000000000000000e+01 3.5000000000000000e+01
ITEM: ATOMS id mol type x y z
1814 4 1 14.6936 -11.3482 -13.5688
1813 4 1 15.4955 -10.9294 -14.4078
1826 4 1 12.0758 -16.524 -11.2476
1825 4 1 13.1245 -16.8031 -11.7758
1822 4 1 13.4203 -14.3098 -11.8352
1823 4 1 14.3845 -14.9981 -11.8125
1824 4 1 13.5243 -15.7453 -12.0222
1819 4 1 13.4009 -12.4516 -11.2336
1817 4 1 14.747 -11.4174 -11.5564
1812 4 1 16.0083 -11.0272 -13.2607
1820 4 1 13.6383 -12.0357 -12.3769
1821 4 1 13.7258 -13.1597 -11.8736
1810 4 1 18.0078 -10.9095 -12.6691
1809 4 1 17.4605 -11.0558 -11.592
1808 4 1 16.7652 -11.7368 -10.9177
1815 4 1 15.5072 -10.7272 -12.8684
1816 4 1 14.9786 -10.3206 -11.8869
1811 4 1 16.9887 -10.4772 -13.1189
1807 4 1 16.8348 -10.5735 -11.0015
1827 4 1 11.5587 -16.4651 -10.2029
1829 4 1 12.0611 -16.8123 -9.628
1830 4 1 12.9928 -17.1863 -9.09613
1828 4 1 12.6978 -16.1961 -10.4915
1833 4 1 14.0194 -16.7372 -8.14397
1831 4 1 13.8804 -16.7919 -8.34696
1839 4 1 15.6926 -16.5416 -8.60655
1840 4 1 16.8132 -16.7833 -8.17884
1841 4 1 15.983 -15.8407 -8.26436
1852 4 1 15.2996 -14.1902 -8.218
1851 4 1 16.3668 -13.5251 -8.19946
3607 4 1 0.609448 -12.2032 -8.3871
1818 4 1 14.253 -11.9333 -10.6475
1802 4 1 15.2241 -12.1594 -8.90596
1803 4 1 14.6654 -11.1097 -9.20463
1804 4 1 13.737 -11.1347 -9.99616
1801 4 1 16.2054 -11.6438 -8.43922
1800 4 1 15.6147 -10.6512 -8.71631
1805 4 1 14.5529 -10.6693 -10.7034
1806 4 1 15.7407 -10.7208 -10.6458
1884 4 1 14.4873 -22.1253 -6.10223
1885 4 1 13.5099 -22.3587 -5.48944
1882 4 1 16.4158 -21.988 -5.50857
1881 4 1 17.2379 -21.7686 -6.34665
1883 4 1 15.3442 -21.4343 -5.72801
1875 4 1 19.0423 -19.8045 -5.60879
1832 4 1 13.997 -17.9638 -8.02087
1834 4 1 14.2162 -17.9139 -8.04762
1836 4 1 14.8697 -17.073 -6.82249
1835 4 1 15.2684 -17.6072 -7.722
1838 4 1 15.6653 -16.6613 -7.38558
1871 4 1 19.1585 -18.0064 -5.39501
1837 4 1 14.9994 -15.9275 -6.80913
1844 4 1 15.2714 -15.0914 -6.22182
1842 4 1 15.5688 -15.2351 -7.28927
1855 4 1 15.1164 -13.8969 -6.95632
1863 4 1 16.0705 -16.003 -5.84996
1854 4 1 14.0228 -14.1258 -7.54976
1848 4 1 17.6078 -14.5199 -7.21834
1843 4 1 16.452 -15.2499 -6.51211
1847 4 1 18.093 -15.4711 -6.90932
1845 4 1 16.3571 -14.5107 -6.20946
1846 4 1 16.9268 -15.0548 -7.10475
3610 4 1 -0.301995 -11.381 -6.9871
3609 4 1 0.469142 -12.0248 -6.40487
3608 4 1 0.536073 -12.7558 -7.33801
3606 4 1 1.12131 -11.3613 -7.66262
3605 4 1 2.37543 -11.4816 -7.97328
3602 4 1 3.64979 -10.8732 -5.72434
1797 4 1 15.5315 -11.1146 -7.23267
1798 4 1 14.2414 -11.0863 -7.18632
1853 4 1 14.7788 -13.2048 -7.77457
1856 4 1 14.9446 -13.2705 -5.8594
1849 4 1 17.3446 -13.386 -7.35987
1850 4 1 16.199 -13.2535 -7.08611
1782 4 1 16.5851 -13.1749 -5.61082
1788 4 1 16.3332 -11.7196 -5.63691
3613 4 10 -1.99566 -10.5169 -6.0855
3614 4 10 -1.72643 -10.0674 -7.17921
3612 4 10 -1.73096 -10.1483 -7.19471
3611 4 1 -0.718494 -10.5806 -7.78018
3604 4 1 2.37575 -10.4247 -7.39949
3603 4 1 3.48999 -10.5151 -6.78114
3601 4 1 4.11527 -10.3929 -6.72834
3600 4 1 4.97921 -9.93234 -6.01855
3599 4 1 4.00586 -9.37984 -6.43317
3598 4 1 5.09211 -9.08901 -5.90331
3597 4 1 4.38574 -8.14569 -5.7218
1799 4 1 14.7397 -10.3413 -8.0094
1795 4 1 15.4959 -10.3856 -7.16409
1790 4 1 15.4157 -10.3426 -5.50156
1796 4 1 16.5823 -10.7493 -7.52994
1794 4 1 16.1621 -9.43498 -7.49885
1793 4 1 16.6449 -10.1763 -6.73145
1792 4 1 16.1569 -9.26479 -7.204
1791 4 1 16.2778 -9.71459 -6.14582
1891 4 1 13.2174 -24.0246 -2.92203
1887 4 1 15.1634 -23.9304 -5.32879
1886 4 1 14.3581 -23.0752 -5.20972
1889 4 1 13.9563 -23.7527 -3.28617
1888 4 1 14.5569 -23.9452 -4.23365
1878 4 1 17.6171 -21.7671 -4.33262
1880 4 1 17.896 -21.6183 -5.30835
1876 4 1 17.8721 -19.514 -5.31315
1877 4 1 17.7828 -20.7067 -4.85435
1879 4 1 16.8193 -21.2046 -4.94114
1873 4 1 20.8608 -19.4511 -4.65616
1874 4 1 19.637 -19.4929 -4.64025
1864 4 1 15.8387 -16.7414 -4.87974
1866 4 1 15.8993 -18.5125 -4.09948
1870 4 1 18.4317 -17.6733 -4.48011
1865 4 1 16.5564 -17.6676 -4.47101
1869 4 1 18.7258 -18.8185 -4.62117
1868 4 1 17.678 -18.435 -4.38316
1867 4 1 16.5862 -18.0304 -4.87823
1872 4 1 20.036 -18.7039 -5.0619
1776 4 1 19.0823 -16.4517 -3.45473
1740 4 1 11.7641 -15.1472 -3.50693
1743 4 1 12.6152 -14.5975 -2.90594
1746 4 1 11.9831 -14.2845 -4.16144
1744 4 1 11.8487 -13.6891 -2.85243
1739 4 1 10.9527 -14.2016 -3.38637
1741 4 1 12.9305 -14.7919 -3.4138
1862 4 1 15.2517 -15.9414 -5.06738
1861 4 1 15.0092 -14.9933 -4.2775
1859 4 1 15.9131 -14.0925 -4.03856
1858 4 1 14.7265 -13.7011 -3.99085
1860 4 1 15.726 -14.5781 -5.10351
1783 4 1 17.5481 -13.6339 -5.1287
1780 4 1 17.938 -14.4996 -5.0804
1781 4 1 16.7236 -14.3484 -5.18092
1779 4 1 17.613 -15.6307 -5.06375
1778 4 1 18.1922 -15.2585 -4.08437
1774 4 1 18.8149 -14.2279 -3.10113
1775 4 1 19.2267 -15.2764 -3.47561
1777 4 1 19.1115 -15.896 -4.52648
1752 4 1 10.7283 -12.2461 -3.26335
1754 4 1 9.97022 -11.6714 -3.27383
1755 4 1 9.00162 -11.0145 -3.16444
1748 4 1 11.7189 -12.5439 -4.5399
1747 4 1 11.5441 -13.269 -3.59373
1749 4 1 11.1534 -11.7152 -4.02537
1745 4 1 12.4609 -13.2853 -3.72363
1751 4 1 10.9178 -11.0854 -3.14615
1857 4 1 15.151 -12.985 -4.71303
1789 4 1 15.9025 -11.129 -4.76565
1787 4 1 16.1148 -12.4841 -4.68712
1767 4 1 16.0616 -12.086 -2.69923
1786 4 1 16.6726 -11.4138 -4.66901
1784 4 1 17.1559 -13.154 -4.09681
1785 4 1 16.3082 -12.6067 -4.71124
1772 4 1 18.8824 -13.4068 -3.02672
1771 4 1 18.9155 -12.451 -3.62166
3596 4 1 5.27809 -8.62509 -5.18273
3588 4 1 6.547 -8.68853 -3.54739
3591 4 1 5.90481 -8.30642 -2.75802
3587 4 1 6.75477 -9.46881 -2.70054
1750 4 1 11.7973 -10.6793 -3.77927
3593 4 1 5.10707 -6.46068 -3.06957
3594 4 1 5.0643 -7.50206 -3.83206
3595 4 1 5.93253 -7.85436 -4.52457
1895 4 1 12.4522 -24.6726 -1.90014
1897 4 1 11.6508 -25.4441 -2.03106
1894 4 1 13.371 -25.1667 -2.39981
1896 4 1 11.3506 -24.3864 -2.35849
1898 4 1 11.4692 -24.4407 -2.6143
1893 4 1 14.1577 -24.8377 -1.52181
1899 4 1 10.6508 -23.6459 -2.23959
1901 4 1 11.9223 -24.0424 -0.889995
1900 4 1 11.3993 -23.1029 -1.38479
1902 4 1 12.6807 -23.4172 -1.55412
1903 4 1 12.4995 -22.7443 -0.651433
1890 4 1 13.6131 -23.1471 -2.3171
1892 4 1 14.3563 -23.9941 -2.40865
1942 4 1 20.4586 -17.5397 -0.352837
1737 4 1 10.5659 -13.5184 -1.25624
1738 4 1 10.8591 -13.9263 -2.29164
1742 4 1 13.6594 -14.2034 -2.63612
1773 4 1 19.5049 -14.0267 -2.08272
3585 4 1 8.23328 -10.7765 -2.48687
1735 4 1 11.5137 -11.9853 -1.32438
1734 4 1 11.2921 -11.9463 -0.167439
1736 4 1 11.749 -13.114 -1.44438
1753 4 1 10.9131 -11.2314 -2.64159
1766 4 1 15.5163 -10.9773 -2.41235
1765 4 1 15.274 -11.0485 -1.2826
1764 4 1 14.1079 -11.2773 -1.35126
1768 4 1 16.3456 -13.2165 -2.2943
1769 4 1 17.574 -13.2146 -2.07524
1770 4 1 18.2218 -12.3111 -2.6071
3589 4 1 5.91961 -8.41326 -2.59992
3579 4 1 6.85159 -8.1997 -1.35394
3586 4 1 7.98638 -9.60425 -2.67487
3580 4 1 7.95016 -8.55906 -1.56548
3578 4 1 7.91096 -8.26769 -1.03087
3582 4 1 9.31646 -8.41753 -1.24073
3577 4 1 8.74938 -8.63268 -0.230377
3584 4 1 8.24701 -9.55281 -2.39477
3583 4 1 9.07456 -8.65994 -2.42403
1758 4 1 10.2486 -8.66556 -1.92206
3581 4 1 8.89869 -9.29209 -1.99839
1757 4 1 9.74491 -9.60269 -2.40188
1759 4 1 10.4742 -8.71472 -0.761432
1756 4 1 9.16303 -10.538 -2.06073
1762 4 1 12.6098 -9.55255 -1.12228
1761 4 1 11.8483 -8.86248 -1.86963
1763 4 1 13.0982 -10.6195 -1.489
3592 4 1 5.8818 -7.17259 -2.56137
3590 4 1 6.85792 -7.70084 -2.35245
1760 4 1 11.1073 -8.01586 -1.44874
3531 4 1 0.980815 -4.37476 -0.21947
3533 4 1 2.43611 -5.26503 -0.874253
3534 4 1 1.95502 -4.19119 -0.973455
3535 4 1 1.73006 -2.97032 -1.1535
3547 4 1 4.73349 -3.45905 -0.93641
3548 4 1 5.50268 -2.88195 -0.221358
3549 4 1 6.69252 -3.04097 -0.314571
3555 4 1 9.95179 -2.83425 -0.0931572
3538 4 1 1.71225 -0.271138 -1.36596
3539 4 1 2.52237 -0.406685 -2.22641
3537 4 1 2.11214 -1.15754 -1.97603
3536 4 1 1.53288 -1.82523 -1.17789
3545 4 1 5.28375 -1.83007 -0.460785
3541 4 1 2.89767 -2.14547 -1.39275
3544 4 1 4.69088 -0.862567 -0.875236
3546 4 1 4.477 -2.68205 -0.111208
3540 4 1 3.02243 -0.955492 -1.30415
3542 4 1 3.5145 -1.29377 -0.889918
3543 4 1 3.73745 -0.406778 -0.227626
3551 4 1 7.36484 -0.993092 -0.278017
3552 4 1 8.26142 -0.500132 -0.691746
2942 4 1 21.0786 -0.741941 -0.555462
2943 4 1 20.1015 -1.40892 -0.695429
2938 4 1 22.628 -0.00995511 -1.2397
2941 4 1 22.0384 -1.10832 -1.03317
2939 4 1 23.6635 -0.602424 -1.49012
2937 4 1 23.668 -0.438503 -1.65581
2940 4 1 22.6846 -0.103619 -1.1155
2060 4 1 7.37637 -26.7522 2.6014
2066 4 1 8.72847 -25.7957 2.58724
1912 4 1 12.332 -24.8908 2.12729
2135 4 1 -11.3414 -21.6463 2.55782
2134 4 1 -11.1097 -22.5989 2.07078
1908 4 1 10.342 -23.7532 1.12725
1906 4 1 10.643 -23.1316 1.2296
1907 4 1 9.41512 -23.0658 1.24512
1914 4 1 12.2975 -23.2218 0.651428
1909 4 1 10.9425 -23.3499 2.14267
1916 4 1 12.8209 -23.2022 1.31975
1913 4 1 12.3399 -23.7654 1.65822
1915 4 1 13.3713 -22.6589 0.440453
1904 4 1 11.9957 -22.2013 0.238101
1905 4 1 11.1352 -23.055 0.152012
1919 4 1 15.5483 -22.1792 1.25933
1917 4 1 13.8295 -23.1027 0.62866
1920 4 1 16.0088 -21.8765 2.3972
1918 4 1 14.8678 -23.152 1.01294
2141 4 1 -11.2992 -19.6741 2.41351
2138 4 1 -11.8997 -19.9359 2.59111
2145 4 1 -14.3563 -18.3042 2.30342
2144 4 1 -13.2038 -18.4078 2.11906
1932 4 1 18.1878 -17.6067 1.97304
1937 4 1 20.415 -18.5867 1.53326
1938 4 1 20.2697 -17.3974 1.57384
1939 4 1 21.1484 -18.2705 1.6328
1943 4 1 20.343 -16.8193 0.584628
1940 4 1 20.3544 -18.7268 0.974549
1941 4 1 20.9176 -17.6131 0.728036
1933 4 1 18.966 -18.1039 2.59948
1935 4 1 20.5658 -16.847 2.63375
1936 4 1 20.4159 -17.4176 1.65573
1731 4 1 12.6417 -13.6301 0.965688
1732 4 1 11.4947 -13.961 0.982917
1946 4 1 18.4736 -14.8608 2.53507
1944 4 1 19.6268 -15.839 0.780983
1945 4 1 18.9776 -15.6616 1.86023
1730 4 1 12.6696 -12.8258 1.84279
1727 4 1 12.1117 -11.0916 2.52142
1729 4 1 11.9895 -11.871 2.14133
1728 4 1 11.0055 -11.3216 2.0374
1733 4 1 11.6085 -13.0197 0.250807
3572 4 1 6.8608 -8.12793 0.25971
3574 4 1 7.70353 -8.37023 1.12858
3576 4 1 8.52923 -8.61971 0.945323
1726 4 1 13.1571 -10.5588 2.01911
1723 4 1 13.9746 -10.0807 2.6134
1722 4 1 14.2434 -9.06108 1.94216
3573 4 1 7.61827 -7.2643 0.761701
3571 4 1 6.78226 -7.42937 1.15219
3570 4 1 6.88362 -7.2178 2.38168
3575 4 1 8.22955 -7.7423 0.251367
2582 4 1 23.9556 -5.65911 1.71208
2579 4 1 21.6443 -6.33472 1.65977
2580 4 1 21.8744 -6.03629 0.533519
2581 4 1 22.8768 -5.8322 1.19926
3530 4 1 1.64473 -3.66564 0.352753
3526 4 1 2.15986 -3.55808 2.54877
3529 4 1 2.06014 -3.68446 1.38758
3528 4 1 1.97999 -3.653 2.53651
3532 4 1 2.12925 -4.66437 0.0582952
3566 4 1 5.9113 -5.0495 1.97508
3561 4 1 7.90784 -5.0393 1.21142
3564 4 1 5.41314 -4.96203 1.43635
3563 4 1 6.04455 -3.99139 1.1233
3565 4 1 6.57177 -5.25557 1.05168
3562 4 1 7.20386 -4.17272 0.957822
3559 4 1 8.67909 -3.51633 1.43807
3557 4 1 9.11002 -2.8364 1.16981
3560 4 1 8.83272 -4.57539 1.93282
2952 4 1 17.4452 -2.85925 1.99463
2575 4 1 20.576 -4.38356 2.61383
2576 4 1 21.4598 -3.49759 2.55262
2578 4 1 21.9767 -5.27771 2.10975
2586 4 1 24.1994 -4.48215 2.47864
3519 4 1 1.08865 -0.688344 2.40715
3550 4 1 7.22429 -2.03056 0.161179
3553 4 1 8.82162 -1.28157 0.0851309
3554 4 1 9.77392 -1.83906 0.519384
3556 4 1 9.15722 -2.03143 0.208794
3558 4 1 8.72289 -2.6082 2.2868
2955 4 1 15.7477 -0.339222 2.39325
2953 4 1 17.1833 -1.66841 1.81458
2954 4 1 16.4385 -0.841032 1.47741
2951 4 1 18.484 -2.25054 1.96508
2945 4 1 18.7325 -0.615375 1.3073
2950 4 1 19.3668 -1.45872 2.12112
2948 4 1 19.967 -0.74811 1.8464
2944 4 1 19.2951 -1.05378 0.244424
2947 4 1 18.8938 -0.336897 1.88719
2058 4 1 6.41241 -26.2521 4.22341
2062 4 1 7.78549 -26.1871 4.47769
2057 4 1 6.77562 -25.8296 5.26562
2059 4 1 7.23026 -25.7634 3.37166
2065 4 1 8.47571 -25.0867 3.48627
2064 4 1 8.23277 -24.7652 4.59086
2061 4 1 8.13107 -26.3645 3.4361
2063 4 1 8.89451 -25.7077 4.64086
2068 4 1 10.1265 -25.3113 3.95487
2067 4 1 9.89568 -25.7477 2.80822
2069 4 1 10.1194 -24.9438 2.74681
2070 4 1 10.5287 -24.4268 3.81689
2071 4 1 10.269 -24.3818 4.94277
2053 4 1 8.93029 -26.8722 5.15611
2051 4 1 10.4283 -26.3409 4.86498
2052 4 1 9.54776 -26.6233 4.22233
2050 4 1 11.022 -25.2715 5.06533
2049 4 1 12.0582 -25.0398 4.42773
2047 4 1 10.8637 -25.9182 3.00988
2048 4 1 11.5496 -26.021 3.88457
2046 4 1 11.9237 -25.4286 3.36426
2045 4 1 12.9799 -25.2776 3.77854
2043 4 1 13.0823 -25.0002 3.46508
1911 4 1 11.4182 -24.4267 2.84852
2044 4 1 14.1709 -25.619 3.65761
2042 4 1 14.2008 -24.5543 3.44151
2136 4 1 -12.4241 -21.9225 3.01295
2127 4 1 -9.95854 -21.6633 4.99475
2130 4 1 -9.6725 -21.5902 3.80217
2125 4 1 -9.24898 -23.7913 4.12637
2126 4 1 -9.71155 -22.8122 4.70161
2133 4 1 -10.6563 -22.0823 2.98826
2124 4 1 -9.71736 -24.0611 5.20275
2074 4 1 10.0108 -22.916 4.87738
2072 4 1 10.0232 -23.4256 4.1842
2073 4 1 9.13885 -23.749 4.82904
2078 4 1 9.06102 -21.9935 5.34044
1910 4 1 11.5307 -23.2381 3.20509
2040 4 1 13.2545 -23.1118 4.54732
2075 4 1 10.9621 -23.4626 4.51748
2039 4 1 12.3157 -23.648 4.99993
1922 4 1 16.0493 -22.572 2.71045
2041 4 1 14.0219 -23.3799 3.7621
1986 4 1 15.3157 -22.3912 5.16346
1921 4 1 16.9324 -21.9395 3.18867
1923 4 1 16.5206 -21.6189 3.41806
2148 4 1 -16.4934 -18.8875 3.94615
2147 4 1 -15.3085 -19.2075 4.09879
2146 4 1 -14.7226 -19.1607 3.02996
2142 4 1 -12.2479 -19.0551 2.92739
2139 4 1 -11.668 -20.0798 3.82714
2140 4 1 -12.3385 -19.9884 2.84149
2129 4 1 -10.7814 -21.1631 4.07944
2137 4 1 -11.9287 -20.854 3.31868
2128 4 1 -9.57144 -21.0531 3.99673
2132 4 1 -10.5824 -21.1911 3.80967
2131 4 1 -9.58392 -20.5341 4.13596
2082 4 1 8.79951 -20.7418 5.01289
1987 4 1 14.4745 -21.4478 5.24949
1985 4 1 15.1842 -21.2464 4.89042
1982 4 1 15.0153 -20.4782 4.71693
1980 4 1 15.4114 -19.3694 5.33449
1983 4 1 15.5982 -19.4954 5.06116
1925 4 1 18.2581 -20.392 2.92053
1926 4 1 17.853 -19.2881 3.15972
1924 4 1 17.1203 -20.5917 3.45258
1981 4 1 16.1653 -20.1643 4.97872
2149 4 1 -17.4908 -18.3694 4.48736
2151 4 1 -17.2373 -18.359 5.03862
2150 4 1 -17.2935 -17.2579 4.78436
2152 4 1 -17.2884 -17.2264 5.27929
2143 4 1 -12.8209 -18.0505 3.23723
1927 4 1 18.1567 -18.1783 3.49532
1928 4 1 17.0883 -18.225 2.92522
1929 4 1 16.7073 -17.1486 2.74329
1930 4 1 16.5922 -17.8119 3.69341
1931 4 1 17.3573 -17.6838 2.81371
1952 4 1 18.4063 -17.156 5.21982
1949 4 1 17.8395 -16.4374 3.59399
1934 4 1 20.0055 -17.7809 3.13246
1951 4 1 19.3038 -16.8686 4.43539
1950 4 1 18.9826 -16.4008 3.46324
1954 4 1 20.5352 -16.4957 5.26022
1947 4 1 18.6269 -15.0766 3.67824
1948 4 1 18.7654 -16.0899 3.01512
1725 4 1 12.2452 -10.2127 2.70072
1724 4 1 13.1254 -10.4707 3.3572
1721 4 1 13.727 -9.43057 2.92411
1720 4 1 13.8391 -8.40867 3.62916
3568 4 1 6.41331 -6.50262 3.58421
3569 4 1 7.33589 -6.19975 2.95482
1717 4 1 13.2857 -7.42127 4.87294
1718 4 1 13.1884 -6.97241 3.84112
1719 4 1 14.2447 -7.3737 4.01944
2583 4 1 24.5305 -5.55442 2.79614
2584 4 1 25.0116 -6.61885 3.18215
2585 4 1 24.4974 -5.65098 2.75689
3502 4 1 -4.03045 -2.69315 4.27245
3525 4 1 1.45688 -3.84713 3.48959
3527 4 1 2.62234 -4.57469 2.96172
3523 4 1 1.22666 -2.81848 4.40444
3524 4 1 0.794207 -3.97249 4.43543
3522 4 1 0.890541 -3.52866 3.59268
3567 4 1 6.1346 -5.32697 3.16346
2569 4 1 17.5061 -2.95272 5.16048
2570 4 1 18.4203 -3.2532 4.36217
2571 4 1 19.5911 -3.45495 4.07938
2574 4 1 20.9663 -3.90795 3.61145
2572 4 1 19.7369 -3.22621 2.85263
2573 4 1 19.8928 -3.46136 4.00945
2713 4 1 20.827 -4.46013 5.30624
2577 4 1 21.9852 -4.45334 3.03028
2588 4 1 23.3763 -4.47489 4.6655
2587 4 1 23.6174 -4.36825 3.53105
2590 4 1 22.774 -3.39359 4.95769
2591 4 1 23.9142 -3.64373 4.74096
3499 4 1 -5.46374 -0.176117 3.3163
3500 4 1 -4.72612 -0.519042 4.29348
3503 4 1 -3.91299 -1.6075 3.68221
3504 4 1 -2.86507 -2.01644 3.8996
3501 4 1 -4.41488 -1.63483 3.97079
3505 4 1 -2.08531 -1.32199 4.57835
3506 4 1 -2.41316 -0.165625 4.47731
3520 4 1 0.691927 -1.38151 3.32328
3521 4 1 1.28877 -2.35204 3.8042
3518 4 1 0.416093 -0.816084 3.43698
2567 4 1 17.7916 -1.71112 3.72456
2566 4 1 18.6622 -0.935294 3.31148
2565 4 1 17.6398 -0.408253 3.51506
2568 4 1 18.1975 -2.04144 4.79895
2723 4 1 19.6618 -1.2145 4.29605
2725 4 1 19.5802 -1.65181 4.78736
2949 4 1 19.8345 -0.937179 3.05591
2724 4 1 19.5119 -0.632823 5.32535
2722 4 1 20.6491 -1.93981 4.23555
2721 4 1 21.6946 -1.8867 4.77683
2718 4 1 23.4625 -1.51186 5.02819
2720 4 1 22.8138 -1.86471 5.13206
2054 4 1 8.10486 -27.6215 5.60157
2120 4 1 -10.9647 -25.6795 7.34461
2121 4 1 -10.2592 -24.8114 7.36445
2122 4 1 -9.27134 -24.6044 6.83799
2123 4 1 -10.1762 -24.8702 6.08387
2056 4 1 7.91603 -25.575 5.48012
2055 4 1 7.88683 -26.5607 6.14663
1997 4 1 12.5014 -24.3467 6.76666
1994 4 1 12.7112 -24.5875 6.35373
1993 4 1 13.4418 -25.3744 5.92087
1990 4 1 15.2162 -24.2671 6.22851
1992 4 1 14.0291 -24.7305 6.66076
2090 4 1 4.5224 -22.4863 7.42258
2091 4 1 3.79722 -23.4769 7.18739
2087 4 1 6.42115 -21.6084 6.91817
2079 4 1 7.97841 -22.6212 5.54278
2077 4 1 10.2543 -22.155 5.66389
2001 4 1 8.66456 -23.6476 6.68088
2000 4 1 9.66946 -24.2154 6.55899
2002 4 1 9.45598 -23.7948 7.48769
1999 4 1 10.2796 -23.8569 7.42179
2003 4 1 9.18195 -22.6531 7.03631
2005 4 1 9.41148 -21.9354 7.81791
2004 4 1 10.2274 -22.6959 7.51773
2038 4 1 13.0942 -23.1709 5.75792
2076 4 1 10.9787 -23.0418 5.68957
1995 4 1 13.0743 -24.1724 7.36268
1996 4 1 11.9206 -24.1262 7.81837
2037 4 1 13.207 -21.9561 5.56749
2035 4 1 13.0549 -22.6694 7.40523
1998 4 1 11.3196 -24.0567 6.86425
2036 4 1 13.4862 -21.741 6.73108
1989 4 1 14.894 -23.109 5.90833
1988 4 1 14.4794 -22.0526 6.25414
1991 4 1 14.148 -23.7734 5.89879
2158 4 1 -18.5572 -19.2775 7.36401
2156 4 1 -18.0243 -18.9578 6.83847
2157 4 1 -18.2985 -20.0603 6.48606
2160 4 1 -17.8744 -20.2153 8.00401
2089 4 1 4.5786 -21.3224 7.77156
2086 4 1 7.34159 -20.9951 7.55959
2083 4 1 7.92141 -20.4824 5.80867
2080 4 1 8.03259 -21.3843 5.47417
2081 4 1 7.94071 -20.1977 5.59056
2088 4 1 5.78022 -21.2194 7.85104
2085 4 1 8.21684 -20.2505 7.19245
2084 4 1 8.80932 -19.8634 6.25886
1984 4 1 15.0107 -20.3668 5.71226
1979 4 1 15.493 -19.0249 6.3901
1977 4 1 15.8489 -19.37 7.54472
1976 4 1 15.842 -19.0851 6.35559
1978 4 1 16.2801 -19.9332 6.57826
1975 4 1 16.575 -19.6379 7.02416
1973 4 1 16.9725 -19.9155 7.39723
1974 4 1 16.6571 -18.8994 8.02458
2155 4 1 -18.913 -18.2102 6.57837
2154 4 1 -18.6382 -17.4694 5.66056
2153 4 1 -17.7482 -18.2298 5.5221
1971 4 1 16.1601 -18.2496 8.04854
1970 4 1 17.0164 -17.497 7.99422
1969 4 1 17.0751 -16.354 7.74779
1953 4 1 19.4527 -16.7511 5.63399
1955 4 1 21.4658 -16.6309 6.00721
1956 4 1 21.2618 -17.4967 6.72469
1964 4 1 19.0832 -16.2374 7.51316
1963 4 1 19.9309 -17.033 7.12962
1957 4 1 21.4398 -16.4846 7.22979
1968 4 1 18.0699 -15.8297 7.70835
1961 4 1 19.9024 -15.6198 7.82243
1960 4 1 20.9199 -15.1512 7.74242
1959 4 1 22.1007 -15.0569 7.68262
1715 4 1 13.1837 -6.84195 6.70548
1716 4 1 12.842 -7.77284 5.92698
1714 4 1 13.8894 -6.2241 7.43756
1712 4 1 14.7473 -6.12116 6.73178
2709 4 1 20.3265 -6.1697 6.89676
2710 4 1 20.4771 -5.72089 5.79629
1711 4 1 15.0458 -5.07669 6.27577
1713 4 1 14.4123 -5.1286 7.37963
1710 4 1 14.9928 -4.6213 7.42576
1709 4 1 14.8081 -3.42864 7.60312
2708 4 1 20.3159 -5.12578 7.55623
2711 4 1 21.0678 -4.70715 5.92648
2712 4 1 19.832 -4.63581 5.95352
2707 4 1 19.3391 -4.5021 7.33594
2589 4 1 22.9206 -4.30242 5.71521
2714 4 1 21.823 -3.90861 5.6896
2715 4 1 22.7646 -3.31909 6.01762
2716 4 1 23.5404 -3.09033 6.8755
2701 4 1 21.6053 -2.7003 7.28727
2593 4 1 24.7825 -3.62814 6.22485
2592 4 1 24.2833 -2.84182 5.52347
2598 4 1 26.6547 -2.69406 7.75759
2595 4 1 25.5876 -4.90894 6.77087
2594 4 1 25.8046 -4.08017 5.85183
2596 4 1 25.0448 -4.28078 7.63152
2597 4 1 26.1916 -3.83547 7.6715
2690 4 1 15.7414 -1.23811 7.76085
2692 4 1 16.1731 -0.90081 6.05377
2691 4 1 16.7598 -1.27264 7.03632
2695 4 1 17.7177 -2.39647 6.73294
2694 4 1 16.7612 -2.01925 7.40045
2693 4 1 17.0898 -0.90208 6.91241
2728 4 1 19.007 -0.0224373 6.3004
2726 4 1 19.7902 -1.41369 5.90339
2700 4 1 20.8954 -2.65066 6.2666
2727 4 1 19.8632 -0.312797 5.55126
2702 4 1 20.6315 -2.63019 7.84173
2699 4 1 20.0173 -1.99839 6.78539
2698 4 1 19.2425 -1.81677 7.63289
2696 4 1 18.8707 -2.66123 7.09222
2729 4 1 20.1683 -0.12678 5.87996
2717 4 1 23.6413 -2.17455 6.08644
2719 4 1 23.4956 -2.30574 5.99399
2119 4 1 -11.1223 -25.5843 8.5428
2118 4 1 -10.5399 -24.9112 9.31731
2117 4 1 -9.58907 -24.7297 10.0749
2114 4 1 -8.00157 -24.4956 10.6175
2018 4 1 9.39827 -25.1998 10.6289
2019 4 1 9.97234 -25.9318 9.83047
2015 4 1 8.9536 -24.8196 9.94133
2013 4 1 8.42268 -24.4937 9.9326
2021 4 1 11.1688 -24.7993 10.6332
2103 4 1 -0.153308 -22.4329 10.5601
2102 4 1 1.01872 -22.5784 10.5784
2094 4 1 4.98936 -23.9785 10.1785
2095 4 1 4.40702 -23.0218 10.6082
2093 4 1 4.92048 -23.5887 9.11481
2092 4 1 4.36578 -24.0322 8.14701
2006 4 1 9.4999 -22.8925 8.5498
2010 4 1 8.65245 -22.6665 10.6866
2009 4 1 8.88779 -22.2426 9.54652
2007 4 1 10.4757 -22.2443 8.63319
2008 4 1 9.679 -22.9946 9.15748
2012 4 1 8.41152 -23.315 10.1167
2034 4 1 13.055 -22.3938 8.54606
2033 4 1 13.1206 -23.0028 9.53205
2031 4 1 13.7832 -22.3851 9.55178
2032 4 1 13.8684 -22.8802 8.51866
2030 4 1 14.2688 -23.116 10.4136
2159 4 1 -18.9902 -19.7633 8.31092
2161 4 1 -16.9624 -20.8117 8.49603
2164 4 1 -17.3662 -19.3023 9.20251
2163 4 1 -16.7837 -20.3037 9.54542
2162 4 1 -16.0042 -20.1634 8.56063
1972 4 1 16.5157 -19.3623 8.30346
2166 4 1 -17.1811 -18.7436 10.1049
2165 4 1 -16.4083 -18.495 9.15304
2167 4 1 -16.237 -18.3779 9.47494
2169 4 1 -16.3425 -18.4047 10.1145
2170 4 1 -15.6355 -17.5564 10.6423
2168 4 1 -15.2171 -18.4265 10.0181
2172 4 1 -14.7771 -17.36 10.609
2173 4 1 -13.8656 -16.6419 10.6596
2175 4 1 -15.1725 -16.1653 9.61648
1966 4 1 18.013 -16.717 8.22113
1965 4 1 19.1168 -17.2757 8.22915
1962 4 1 20.2667 -16.7015 8.19331
2174 4 1 -13.9505 -16.0954 9.65249
2177 4 1 -15.5898 -15.2387 10.3375
2179 4 1 -15.0214 -14.9508 10.3266
1967 4 1 18.9069 -15.93 8.43579
1958 4 1 21.6982 -15.9545 8.26636
2223 4 1 -22.0426 -6.9895 10.7273
2222 4 1 -23.1931 -7.15314 10.7131
2225 4 1 -20.9512 -5.92897 10.5224
2226 4 1 -20.4385 -6.4063 9.56692
2227 4 1 -20.8087 -5.28812 9.96587
2228 4 1 -19.8578 -4.90432 10.6852
2229 4 1 -20.3946 -3.98483 10.1736
2230 4 1 -19.361 -3.70908 9.79384
2234 4 1 -17.3977 -4.28967 9.5444
2235 4 1 -17.4108 -3.1626 9.07511
2231 4 1 -18.1875 -3.47859 9.78518
2233 4 1 -17.415 -4.56585 10.6779
2236 4 1 -17.2289 -2.77877 10.2914
1707 4 1 15.0186 -2.94384 9.33944
2640 4 1 17.5475 -4.113 9.24481
2639 4 1 17.4227 -4.63848 10.3013
2642 4 1 17.6755 -3.22109 8.11803
2641 4 1 16.7436 -3.51527 8.70006
2643 4 1 16.5571 -2.82777 8.55915
2638 4 1 17.9157 -3.66457 10.6933
2637 4 1 18.4342 -4.70348 10.6618
2704 4 1 19.472 -3.23106 8.24656
2705 4 1 20.0006 -4.30275 8.23607
2703 4 1 20.5676 -3.76695 8.27894
2706 4 1 18.9141 -4.63021 8.49416
2259 4 1 -23.4533 -1.03524 9.71948
2258 4 1 -22.3459 -0.498079 9.9211
2256 4 1 -20.4234 -0.191081 10.705
2243 4 1 -19.1885 -0.860226 9.93063
2257 4 3 -21.1915 -0.862561 9.99629
2238 4 1 -17.325 -0.847863 9.98481
2237 4 1 -17.9028 -1.84372 10.4548
2239 4 1 -18.0928 -1.81226 10.0952
2240 4 1 -17.2835 -0.903938 10.3503
2241 4 1 -18.4981 -0.753047 10.4288
1702 4 10 12.9372 -1.7294 9.64948
1704 4 10 13.0084 -1.75055 9.51477
2685 4 1 14.9936 -1.30285 9.87965
2684 4 1 14.7248 -0.339648 9.09847
2689 4 1 15.6935 -2.35528 8.30614
2686 4 1 15.5162 -0.736064 8.99763
1708 4 1 14.4466 -2.62637 8.36547
1705 4 1 13.9122 -1.23566 10.1294
1703 4 10 13.6393 -2.36031 10.41
1706 4 1 14.0373 -2.29901 9.68101
2687 4 1 16.6029 -0.930053 8.42477
2688 4 1 16.4875 -1.92328 9.06755
2644 4 1 17.0228 -2.6257 9.69378
2697 4 1 18.3179 -2.42658 8.14406
2611 4 1 22.9808 -0.383055 10.6394
2608 4 1 24.7688 -0.239729 9.62623
2599 4 1 25.6954 -2.0752 8.30734
2600 4 1 26.8031 -1.77566 8.53011
2601 4 1 25.7344 -2.32105 8.62984
2602 4 1 25.5984 -1.3687 9.32551
2603 4 1 26.1179 -0.291207 9.10572
2116 4 1 -8.99918 -25.0058 11.1023
2115 4 1 -7.96077 -25.1518 11.6221
2017 4 1 8.7361 -25.5492 11.5253
2016 4 1 8.15237 -24.717 10.8876
2020 4 1 10.1291 -25.3841 10.9104
2113 4 1 -7.62767 -23.4038 10.8985
2112 4 1 -7.21243 -23.9416 11.894
2111 4 1 -7.37879 -22.8647 11.4369
2110 4 1 -6.23441 -22.6337 11.622
2109 4 1 -5.12303 -23.0028 11.3837
2108 4 1 -3.93968 -22.617 11.2293
2107 4 1 -3.35826 -22.0192 12.0685
2105 4 1 -1.8336 -22.0395 11.9536
2106 4 1 -2.48939 -21.7844 12.9101
2104 4 1 -1.01587 -21.7863 11.136
2100 4 1 2.3598 -23.3632 11.6044
2101 4 1 1.59129 -22.4066 11.5545
2099 4 1 3.28362 -22.5747 11.7721
2097 4 1 4.02759 -23.5038 11.9239
2098 4 1 2.88936 -23.6737 11.831
2096 4 1 3.59428 -22.5189 11.2922
2011 4 1 7.81893 -23.3255 11.1997
2014 4 1 8.94554 -24.086 10.9148
2023 4 1 10.1908 -23.0516 11.6317
2022 4 1 10.7553 -24.1783 11.5274
2024 4 1 10.9574 -22.3822 12.1117
2025 4 1 11.9704 -22.2311 11.4568
2026 4 1 12.4691 -23.2747 11.5243
2029 4 1 13.4416 -23.7793 10.9869
2027 4 1 13.6568 -22.9963 11.515
2028 4 1 14.5635 -23.2206 10.7796
2171 4 1 -14.8674 -18.4902 10.9246
2176 4 1 -14.8693 -16.1929 10.8266
2191 4 1 -18.0995 -14.2457 13.2449
2189 4 1 -17.5024 -14.7004 13.0296
2184 4 1 -16.2554 -15.7149 12.7443
2186 4 1 -16.3439 -15.6103 12.4623
2187 4 1 -17.3674 -14.9774 12.3387
2188 4 1 -18.2041 -14.2159 12.2557
2178 4 1 -15.6319 -14.2441 11.0973
2180 4 1 -14.1552 -14.3337 10.8574
2182 4 1 -14.4892 -14.6074 11.6805
2181 4 1 -13.7707 -13.6585 11.804
2183 4 1 -15.421 -15.1419 12.0728
2185 4 1 -15.1463 -15.9614 12.557
2220 4 1 -23.6122 -8.24677 12.6005
2218 4 1 -22.4123 -8.08554 13.0829
2221 4 1 -23.5846 -8.14557 11.4057
2224 4 1 -22.0225 -5.82528 11.0331
2219 4 1 -22.7615 -7.66194 11.974
2635 4 1 18.3062 -5.83157 11.9887
2634 4 1 19.2843 -6.31942 11.4938
2633 4 1 20.0285 -6.80718 12.3712
2632 4 1 19.942 -6.1134 13.4188
2631 4 1 19.0525 -5.62446 12.7269
2232 4 1 -18.1865 -3.67707 11.0136
2636 4 1 18.0124 -4.72057 11.7509
2629 4 1 20.0933 -3.81516 13.4569
2630 4 1 19.2317 -4.60045 13.2814
2628 4 1 20.7903 -3.6156 12.4837
2627 4 1 21.7722 -3.57099 13.0863
2252 4 1 -19.6394 -0.0662361 11.8819
2255 4 1 -20.3209 -1.09191 11.4383
2254 4 1 -19.6563 -2.02136 11.1052
2253 4 1 -19.8152 -0.827955 10.9482
2649 4 1 14.4136 -2.57502 12.9384
2654 4 1 16.1225 -0.507719 12.9667
2651 4 1 14.8776 -2.01148 12.3892
2652 4 1 15.5628 -1.13094 12.061
2653 4 1 14.9595 -0.638767 12.9664
2648 4 1 15.3012 -2.03982 12.3868
2647 4 1 16.497 -2.28694 12.0692
2646 4 1 16.4254 -1.8839 10.9594
2645 4 1 17.4231 -2.43722 10.8117
2623 4 1 21.3626 -0.633718 12.8441
2621 4 1 21.1672 -0.708582 11.6291
2612 4 1 24.0461 -0.558913 11.2356
2613 4 1 23.3996 -0.118619 12.1503
2610 4 1 23.9793 -0.864978 11.0427
2620 4 1 21.8791 -0.249736 12.4909
2626 4 1 22.1045 -2.48402 12.8442
2625 4 1 23.1121 -1.87993 12.9965
2622 4 1 22.3022 -1.03874 12.1655
2624 4 1 22.4783 -0.907236 13.325
2190 4 1 -17.3634 -14.6779 14.1709
2204 4 1 -21.4137 -10.9933 15.0211
2197 4 1 -19.3659 -11.7157 13.8402
2198 4 1 -19.5283 -12.8283 13.9138
2196 4 1 -18.8804 -11.8257 14.9113
2201 4 1 -20.2452 -12.6736 15.2119
2199 4 1 -20.17 -12.6402 14.858
2200 4 1 -20.0574 -11.4771 15.0872
2203 4 1 -21.3551 -12.1365 14.6792
2202 4 1 -20.8037 -13.1511 14.2843
2193 4 1 -17.1012 -12.2693 14.0097
2194 4 1 -17.4656 -11.2722 14.5475
2192 4 1 -17.354 -13.4378 13.7772
2195 4 1 -18.003 -12.3481 14.2834
2207 4 1 -21.8657 -9.40671 14.9071
2208 4 1 -22.1891 -8.7007 15.8597
2206 4 1 -21.3675 -9.14257 13.8081
2205 4 1 -21.2092 -9.91016 14.6607
2217 4 1 -21.9257 -7.29332 13.9069
2211 4 1 -21.5004 -7.92398 15.7706
2216 4 1 -21.0025 -7.96965 13.6455
2215 4 1 -20.4302 -7.6399 14.675
2214 4 1 -20.8917 -6.76357 15.2344
2213 4 1 -20.645 -7.81133 15.771
2460 4 1 4.99002 -0.668696 13.9519
2459 4 1 5.62061 -0.431222 14.8661
2461 4 1 5.7459 -0.142502 14.6405
2463 4 1 6.81793 -0.208488 14.505
2659 4 1 12.9 -0.58653 13.9284
2655 4 1 15.8267 -0.895129 13.9835
2650 4 1 14.9707 -1.73099 13.5035
2658 4 1 14.0556 -0.795102 14.208
2656 4 1 15.3377 -1.81597 14.6861
2657 4 1 14.1748 -1.98193 14.5098
2212 4 1 -20.8092 -8.4259 16.7201
2210 4 1 -21.5488 -7.50226 16.8525
2209 4 1 -22.5857 -7.80738 16.4636
2903 4 1 27.5192 3.76665 -8.31328
2905 4 1 26.0387 2.62988 -7.25856
2892 4 1 26.3654 2.01101 -6.07213
2895 4 1 28.867 0.0505648 -5.42274
2893 4 1 27.5313 1.70627 -6.21061
2897 4 1 27.8531 1.07842 -5.48404
2896 4 1 28.6071 0.723997 -6.39756
2894 4 1 27.9392 0.615201 -5.95637
2908 4 1 24.1128 4.11711 -5.39039
2904 4 1 26.918 3.44305 -7.38243
2906 4 1 25.5131 2.92767 -6.26687
2907 4 1 24.4711 3.60154 -6.3918
2902 4 1 28.0377 2.80444 -7.71666
2901 4 1 27.8737 3.00541 -6.50236
2900 4 1 28.2736 3.835 -5.77002
2788 4 1 22.9111 10.4738 -6.17905
2784 4 1 25.2788 9.4894 -6.52971
2785 4 1 25.1058 10.2718 -5.69805
2781 4 1 26.1416 9.41616 -6.77308
2783 4 1 24.6524 10.427 -6.58278
2782 4 1 25.2061 9.79282 -7.41965
2780 4 1 26.0404 9.94964 -5.64907
2789 4 1 22.0649 11.3076 -6.01521
2786 4 1 24.4471 11.1651 -5.98827
3345 4 1 5.62919 19.9614 -5.48138
2927 4 1 23.4913 1.46343 -3.93236
2926 4 1 22.6101 2.0989 -3.41426
2928 4 1 24.324 1.16542 -3.20758
2891 4 1 26.4911 2.41436 -5.02692
2929 4 1 24.6424 1.51411 -4.40897
2890 4 1 26.2166 2.36426 -3.84123
2930 4 1 24.6791 1.1103 -3.26335
2898 4 1 28.1884 2.1465 -5.01003
2886 4 1 28.1469 1.46921 -3.22838
2889 4 1 27.1995 1.68714 -3.60034
2887 4 1 28.4976 2.55212 -3.27461
2885 4 1 27.2957 0.657211 -3.37523
2925 4 1 23.2785 3.0124 -3.04381
2924 4 1 23.3151 3.79078 -3.98116
2921 4 1 24.1011 3.93175 -3.34295
2922 4 1 23.1654 3.24397 -3.49338
2920 4 1 24.1399 5.01048 -3.78085
2910 4 1 26.1717 4.4456 -5.25307
2909 4 1 25.0909 4.57604 -4.76455
2911 4 1 25.6355 4.03808 -4.30161
2923 4 1 24.3028 3.56908 -3.53552
2912 4 1 25.583 4.81593 -5.27548
2899 4 1 27.9444 3.34158 -4.67097
2916 4 1 23.8004 6.30946 -4.24056
2919 4 1 24.0588 6.21101 -3.80201
2918 4 1 24.7486 5.60522 -3.10884
2914 4 1 25.5974 6.43166 -5.14513
2915 4 1 24.5131 7.02052 -4.82277
2917 4 1 24.7258 6.67077 -3.63169
2913 4 1 26.5108 5.62428 -5.01714
2774 4 1 26.5615 7.37243 -4.06101
2770 4 1 26.6668 6.51938 -3.05541
2776 4 1 27.2755 7.77384 -4.03377
2771 4 1 27.1737 5.50065 -2.77378
2772 4 1 27.4278 6.63386 -3.06071
2773 4 1 27.4756 6.5618 -4.33357
3437 4 1 -4.26709 10.2115 -3.47481
3436 4 1 -4.44547 9.125 -2.9455
3435 4 1 -4.30466 9.94368 -3.70933
3434 4 1 -5.20755 10.593 -3.13776
3438 4 1 -3.44626 9.78855 -4.24741
3439 4 1 -3.38834 10.2862 -3.18561
3417 4 1 3.11084 10.7159 -2.77704
2795 4 1 21.0585 10.3099 -3.03923
2793 4 1 21.2596 8.51938 -3.21224
2792 4 1 20.8906 9.62928 -3.56487
2787 4 1 23.5555 10.6324 -5.23615
2791 4 1 21.5548 9.90886 -4.56953
2798 4 1 22.3029 10.4128 -3.22479
2777 4 1 26.1106 8.16021 -3.95686
2778 4 1 25.8045 9.17407 -4.58274
2779 4 1 26.8136 9.74362 -4.85709
2775 4 1 26.3416 8.52007 -4.32809
3433 4 1 -5.05123 11.6726 -3.73065
3432 4 1 -4.34882 12.4234 -3.16299
3431 4 1 -3.13002 12.7435 -3.19337
3414 4 1 2.37647 12.9211 -3.41327
3415 4 1 1.49751 12.2374 -2.95825
3412 4 1 4.33837 13.4187 -2.96786
3407 4 1 5.76662 12.6749 -2.80231
3401 4 1 7.43119 11.9613 -2.87425
3403 4 1 7.37035 12.0013 -3.02882
3406 4 1 6.94824 13.0438 -2.8893
3404 4 1 6.58258 12.9318 -3.01488
2797 4 1 21.3066 10.9084 -3.04606
2790 4 1 21.9458 11.0461 -4.84031
3413 4 1 3.16177 13.7031 -2.90873
3349 4 1 5.33523 17.3479 -3.59135
3348 4 1 4.90179 17.5577 -4.62936
3347 4 1 5.47614 18.6242 -4.74288
3342 4 1 7.02551 18.5886 -3.97126
3341 4 1 8.08116 18.2273 -4.0305
3346 4 1 5.42981 19.6827 -4.28426
3344 4 1 6.44824 20.394 -4.71589
3343 4 1 6.50587 19.6511 -3.83619
3340 4 1 8.45746 18.9834 -3.25599
2932 4 1 23.4949 1.1924 -2.19104
2933 4 1 22.4364 1.083 -1.55959
2934 4 1 23.4325 1.54948 -1.18097
2935 4 1 23.6217 0.374319 -1.44848
2931 4 1 24.4323 0.386452 -2.27085
2936 4 1 24.7221 0.050532 -1.31281
2888 4 1 27.5463 2.30453 -2.59418
2882 4 1 28.3145 1.78402 -0.631975
2881 4 1 27.5302 2.66354 -0.934778
2883 4 1 27.6111 1.09473 -1.40192
2884 4 1 28.0644 0.623293 -2.34619
2969 4 1 16.553 5.36681 -0.205508
2970 4 1 17.395 5.14497 -1.0426
3040 4 1 20.1061 4.882 -1.39712
3036 4 1 21.2056 5.20562 -0.789784
2760 4 1 23.8642 5.38271 -0.297812
2762 4 1 24.6461 4.92616 -0.885626
2879 4 1 26.3803 4.66043 -0.874346
2880 4 1 27.2128 3.81837 -1.16508
2877 4 1 27.5208 5.32039 -0.59184
2878 4 1 27.3836 4.13299 -0.659375
3472 4 1 -4.28031 7.48092 -0.763262
3470 4 1 -4.15781 7.78775 -1.31844
3471 4 1 -5.27015 8.0746 -0.952781
2967 4 1 17.0882 6.68108 -0.0416002
2968 4 1 16.8266 6.04944 -1.09497
2971 4 1 18.3784 5.74568 -0.538954
3042 4 1 20.872 6.88162 -2.07318
3039 4 1 21.0627 5.5564 -0.990945
3041 4 1 20.0292 6.06867 -1.88612
3037 4 1 21.673 5.53188 -1.91843
3038 4 1 21.8797 6.43404 -1.20261
3043 4 1 21.9013 7.48573 -2.0563
2761 4 1 23.8711 5.47794 -1.55104
2766 4 1 24.8333 7.13464 -0.634473
2765 4 1 25.7259 6.33303 -0.68329
2767 4 1 25.6508 7.9308 -0.676714
2763 4 1 24.2939 5.95069 -1.26962
2764 4 1 24.6588 6.33261 -0.171918
2769 4 1 25.8232 7.2168 -2.58321
2876 4 1 26.3956 5.44328 -0.163264
3443 4 1 -5.85961 10.7489 -2.06402
3465 4 1 -2.81127 9.71249 -1.39511
3463 4 1 -3.15228 9.48738 -0.733564
3440 4 1 -4.32133 10.0968 -2.63541
3442 4 1 -5.01977 9.87649 -2.18685
3444 4 1 -4.95758 10.6128 -1.31985
3467 4 1 -2.874 8.99691 -1.63188
3468 4 1 -3.81161 8.63333 -2.25379
3469 4 1 -4.8466 8.6378 -1.72316
3441 4 1 -3.97783 9.81163 -1.62149
3462 4 1 -3.69215 10.534 -0.53143
3464 4 1 -2.15064 9.97945 -0.463165
3466 4 1 -2.07458 9.09111 -0.754853
3419 4 1 1.77344 8.91471 -2.10341
3418 4 1 2.4718 9.72541 -2.55483
3421 4 1 0.462998 10.7612 -1.90096
3420 4 1 0.903917 9.62539 -1.66555
2818 4 1 14.2477 10.663 -0.0366937
2808 4 1 18.4799 9.11228 -0.103811
2807 4 1 17.9439 9.60154 -1.0351
2805 4 1 20.1255 9.96763 -0.878055
2794 4 1 21.1568 9.34104 -2.32419
2806 4 1 19.1285 9.33533 -1.18347
2803 4 1 21.4019 10.397 -0.802307
3048 4 1 23.9824 9.3073 -1.00056
3044 4 1 22.1576 8.26906 -1.21801
3046 4 1 22.9932 8.97714 -0.37108
3049 4 1 23.659 9.96595 -0.0511539
3045 4 1 22.4454 9.45521 -1.33981
3047 4 1 22.9168 9.78369 -1.23536
2799 4 1 23.1071 10.1243 -2.27695
2802 4 1 22.0368 10.7531 -1.75735
2768 4 1 25.3815 8.0856 -1.87032
3446 4 1 -5.83991 11.6044 -0.675133
3445 4 1 -5.51505 11.4729 -1.8328
3450 4 1 -6.74305 11.9144 -0.368109
3449 4 1 -7.1176 11.3739 -1.36321
3448 4 1 -6.08251 11.9675 -1.44468
3451 4 1 -7.9179 12.1347 -0.252675
3447 4 1 -5.3641 12.6904 -0.84404
3461 4 1 -2.80333 11.2383 -0.385871
3459 4 1 -3.79875 11.3057 -0.391299
3430 4 1 -3.35102 12.2353 -2.21586
3427 4 1 -1.14955 13.1369 -1.54951
3422 4 1 -0.182172 11.6818 -1.45388
3429 4 1 -2.52472 11.3392 -1.96026
3425 4 1 -1.32695 12.8063 -0.474315
3424 4 1 -0.114962 12.6583 -0.531645
3428 4 1 -1.73052 12.2593 -2.07786
3416 4 1 2.41776 11.6513 -2.52726
3423 4 1 0.826699 12.0008 -0.946009
3411 4 1 3.98058 12.9441 -1.9129
3408 4 1 5.09624 13.3718 -2.16038
3409 4 1 5.29389 12.6409 -1.24885
3400 4 1 7.8755 11.9965 -1.8292
3402 4 1 6.55337 11.4215 -2.22357
3396 4 1 9.49902 12.4566 -1.07929
3399 4 1 8.33755 13.0577 -1.83702
3397 4 1 9.38072 12.9609 -2.13534
3395 4 1 10.5401 12.9262 -1.40738
3394 4 1 11.5433 13.3056 -1.01157
3393 4 1 11.711 12.576 -0.0447777
2796 4 1 20.4265 10.8975 -2.21112
2801 4 1 22.4331 11.6762 -0.981932
2800 4 1 22.3916 10.9826 -2.01823
3426 4 1 -1.50604 13.9221 -0.691546
3410 4 1 4.4566 13.4638 -0.871179
3360 4 1 6.96091 14.0089 -1.09473
3405 4 1 6.24709 13.5581 -1.97871
3359 4 1 6.75806 14.9089 -1.70489
3358 4 1 6.82807 15.6364 -0.719694
3356 4 1 7.17647 15.9121 -1.22973
3355 4 1 8.15503 15.4277 -0.587725
3398 4 1 8.72782 13.8068 -2.67698
3350 4 1 4.72624 17.4763 -2.51904
3351 4 1 5.86071 17.3596 -2.04506
3352 4 1 6.83013 16.9763 -1.47802
3357 4 1 5.99532 16.3611 -1.1275
3354 4 1 7.85913 16.373 -1.11152
3353 4 1 7.86991 17.5506 -1.18433
3339 4 1 9.2532 18.2854 -2.6181
3337 4 1 9.7366 18.675 -0.597959
3336 4 1 10.4132 18.8055 -1.56832
3334 4 1 12.4823 18.7358 -0.761228
3333 4 1 11.2987 18.7496 -0.867655
3338 4 1 9.69894 18.8711 -1.75018
3335 4 1 11.5981 19.2442 -1.4937
2958 4 1 15.0539 1.52321 1.95366
2959 4 1 15.6491 1.90544 0.92026
2957 4 1 16.2829 1.65548 2.0822
2946 4 1 18.714 0.534879 1.17721
2956 4 1 16.6057 0.521712 2.25235
2749 4 1 21.2797 2.1934 1.98209
2752 4 1 22.1151 2.1937 2.16607
3493 4 1 -5.68518 3.03589 2.53552
3486 4 1 -3.82387 3.93505 2.24768
3487 4 1 -4.63063 3.11197 2.48716
3483 4 1 -3.87538 3.94916 2.40629
3484 4 1 -4.52699 4.55008 1.61296
3481 4 1 -3.24093 4.9209 2.41844
2846 4 1 14.6857 4.85988 2.50925
2960 4 1 15.233 3.0167 1.16958
2963 4 1 17.9624 2.90885 1.58426
2962 4 1 17.2668 3.94573 1.36799
2965 4 1 16.9487 4.72721 0.777971
2964 4 1 17.8807 4.00718 1.08417
2961 4 1 16.1755 3.81378 1.12007
3035 4 1 21.0541 4.81023 0.3536
2753 4 1 22.8733 3.2174 2.21759
2755 4 1 22.2796 4.59805 1.94298
2758 4 1 23.9138 5.03959 1.51459
2756 4 1 23.2449 4.62185 1.23284
2748 4 1 21.7326 3.28746 2.15231
2759 4 1 23.5969 4.50143 0.468795
2757 4 1 24.3019 4.23048 0.799422
2875 4 1 25.2948 5.30026 0.457443
3475 4 1 -5.69359 6.51099 1.1262
3477 4 1 -4.33912 5.76856 2.18676
3474 4 1 -4.95402 6.74772 0.150633
3476 4 1 -4.89459 5.57357 1.15909
3473 4 1 -3.77086 7.00325 0.190568
2838 4 1 14.6894 7.01909 2.47718
2966 4 1 17.1779 5.86462 0.877717
2813 4 1 16.9696 7.53304 2.47993
2812 4 1 16.7987 8.05524 1.41392
2814 4 1 16.3432 7.29807 1.40851
2973 4 1 18.7329 6.49794 1.51567
2811 4 1 17.6467 7.17076 1.45614
2972 4 1 18.7239 5.57159 0.707552
2809 4 1 18.3142 7.90526 0.0975803
2975 4 1 20.4817 6.87992 0.636256
2860 4 1 20.7577 7.901 2.50769
2974 4 1 19.8223 6.90519 1.61198
2976 4 1 20.6327 7.70299 1.49357
3031 4 1 22.0819 6.66574 2.25605
3032 4 1 21.6303 6.26193 1.27463
2867 4 1 23.8479 7.63551 2.0397
3033 4 1 22.453 6.48536 0.56877
3034 4 1 21.995 5.48055 0.0146055
2873 4 1 25.3812 5.87998 1.92498
2871 4 1 25.1683 6.60611 1.33754
2870 4 1 24.4007 7.54437 1.34043
2874 4 1 26.0635 6.04951 0.892217
2872 4 1 26.2688 6.65094 1.88811
3457 4 1 -3.94674 10.4296 1.30858
3460 4 1 -3.35339 10.4569 0.370892
3389 4 1 10.6638 10.7421 0.473889
3388 4 1 9.52929 10.2425 0.263686
3390 4 1 11.2132 10.3804 1.46556
3391 4 1 12.2095 10.7075 0.862124
2816 4 1 15.7612 9.34201 0.677839
2817 4 1 14.5983 9.57928 0.383713
2830 4 1 15.0369 9.71402 2.50067
2815 4 1 16.3628 8.57318 1.41373
2810 4 1 17.9136 8.27582 1.19231
2979 4 1 20.3425 8.75066 1.13338
2977 4 1 20.5616 8.69723 0.79408
2978 4 1 19.421 8.84236 0.336482
2980 4 1 20.8817 8.99469 2.12622
2804 4 1 20.8319 9.85973 0.147544
2864 4 1 21.9944 8.3424 1.91043
2865 4 1 22.4989 9.39001 1.64039
2866 4 1 23.1965 8.47491 1.54368
3051 4 1 23.4401 10.7503 1.71219
2868 4 1 23.4547 8.38063 1.15834
2869 4 1 24.5637 8.71931 1.22122
3455 4 1 -5.5807 11.6406 2.07457
3452 4 1 -7.4183 11.8994 0.841375
3454 4 1 -6.47045 11.9111 1.30817
3453 4 1 -6.52549 11.4809 0.240496
3458 4 1 -4.54956 11.1867 0.599778
3456 4 1 -4.69717 10.859 2.20423
3362 4 1 6.28898 13.3589 0.574873
3386 4 1 10.7405 11.5897 0.84479
3387 4 1 9.74788 11.3958 0.143899
3379 4 1 10.7616 13.4451 1.82574
3385 4 1 10.6776 11.4058 2.03383
3381 4 1 10.3259 12.5442 2.03839
3392 4 1 11.7239 11.8381 0.917841
3380 4 1 10.8852 12.5946 1.0215
2820 4 1 15.4563 10.9024 1.04382
2821 4 1 14.9367 12.0023 1.27235
2822 4 1 15.421 12.1659 2.31057
2819 4 1 14.851 11.6633 0.268645
2824 4 1 16.3695 12.5319 2.37733
3059 4 1 20.5218 13.2127 0.589241
3050 4 1 23.5492 10.9967 0.560975
3054 4 1 22.574 11.6558 2.0225
3056 4 1 22.7655 11.7066 1.0174
3055 4 1 23.4216 12.419 1.68992
3058 4 1 21.6025 13.3085 1.08119
3057 4 1 21.6261 12.1206 0.884384
3052 4 1 24.336 11.1432 2.44344
3361 4 1 7.18698 14.0439 0.0707882
3364 4 1 6.07865 14.5526 1.25231
3366 4 1 6.19999 16.0078 1.84254
3363 4 1 6.38387 13.4732 1.70245
3365 4 1 7.02777 15.1095 1.81274
3371 4 1 10.5906 15.8072 1.4912
3373 4 1 10.826 16.1158 1.97447
3372 4 1 11.3082 15.0199 1.77179
3374 4 1 11.6519 15.613 2.64863
3325 4 1 12.8318 15.8545 1.99095
3376 4 1 10.8789 13.8897 2.34108
3324 4 1 12.9182 14.6622 2.34515
3327 4 1 11.8059 15.3609 0.71166
3322 4 1 13.8278 13.532 2.51031
3320 4 1 14.7127 13.9362 2.49946
3321 4 1 14.0938 14.0858 1.48267
3323 4 1 13.7858 14.3008 1.53965
3318 4 1 14.5536 14.4007 2.15003
3071 4 1 15.8105 15.2807 2.67178
3066 4 1 18.4335 15.3718 1.29434
3068 4 1 17.8142 13.7957 1.654
3069 4 1 17.7188 14.8627 2.33992
3070 4 1 16.6558 14.4284 2.44233
3067 4 1 18.1768 14.7171 2.28848
3063 4 1 19.4395 14.4845 0.7999
3065 4 1 19.3421 15.893 0.812448
3061 4 1 20.6664 13.9958 0.757254
3064 4 1 19.0417 15.173 1.7493
3060 4 1 19.4809 13.6761 0.675119
3062 4 1 20.3792 15.037 0.286101
3367 4 1 7.30219 16.4235 2.01456
3368 4 1 7.92125 17.0354 1.20886
3369 4 1 9.13699 17.4072 1.16083
3370 4 1 10.2149 16.9523 1.37505
3331 4 1 10.6571 18.0275 1.05203
3330 4 1 11.7955 18.2567 0.801321
3079 4 1 12.9517 17.3786 2.13541
3332 4 1 11.3177 18.1059 0.0711542
3328 4 1 11.5193 16.4663 1.16551
3326 4 1 11.7747 16.2808 1.53479
3329 4 1 10.916 17.365 0.779026
3249 4 1 5.09904 21.0402 2.4488
3248 4 1 5.26255 22.1636 2.67253
3245 4 1 5.10353 24.175 1.52104
3247 4 1 5.78751 22.9594 1.83304
3246 4 1 5.91965 24.0621 2.30408
3116 4 1 14.0316 22.2913 2.65108
3243 4 1 4.27036 25.6165 2.63814
3244 4 1 4.40003 24.4268 2.51803
3497 4 1 -5.72765 0.499679 4.25272
3495 4 1 -6.00201 1.73016 3.78848
3498 4 1 -6.59522 0.298185 3.37517
3496 4 1 -5.83496 1.52349 4.97665
3494 4 1 -5.23302 2.06447 2.98299
3492 4 1 -5.0464 2.23624 3.15434
3507 4 1 -2.03058 0.352149 3.52297
3510 4 1 -1.2077 1.54248 3.42627
3509 4 1 -1.65147 0.497604 3.04508
3511 4 1 -0.191729 1.87376 2.94493
3508 4 1 -0.969799 0.0623677 4.03144
3515 4 1 2.15521 0.848016 2.92573
3512 4 1 0.560737 1.7687 3.87866
3513 4 1 0.804663 1.01317 4.70372
3514 4 1 1.77569 1.25541 4.0418
3517 4 1 0.292143 0.244107 3.87864
3516 4 1 1.25936 0.800247 3.70407
2563 4 1 17.2932 0.643801 4.12755
2564 4 1 18.1353 0.690423 3.23818
2561 4 1 16.88 0.401521 4.81579
2562 4 1 16.504 1.5232 4.51985
2751 4 1 21.5249 1.54881 2.97786
2750 4 1 20.5327 2.16888 3.05531
2743 4 1 20.7061 1.76791 5.30117
2742 4 1 21.4482 2.59203 4.8902
2744 4 1 21.9612 1.83715 5.2736
2745 4 1 22.4516 1.77653 4.22239
3485 4 1 -4.68085 4.56255 2.76483
3482 4 1 -3.11092 4.0606 3.30022
3490 4 1 -4.25505 3.52975 3.7861
3491 4 1 -5.37986 3.0976 3.89821
3480 4 1 -3.72048 4.64476 3.3997
3489 4 1 -5.01218 2.73815 4.06276
3488 4 1 -4.34763 3.58265 3.50229
2843 4 1 12.8711 4.92718 4.20193
2842 4 1 13.2889 5.34079 5.31607
2849 4 1 16.0843 2.77122 3.01826
2847 4 1 14.8803 4.29482 3.5235
2844 4 1 13.9777 4.93113 3.83888
2848 4 1 15.7458 3.51019 3.89855
2854 4 1 18.1299 5.26038 4.34669
2850 4 1 16.5361 3.20441 4.03133
2851 4 1 17.2916 4.04065 3.62064
2853 4 1 16.9916 5.01119 3.99772
2852 4 1 16.4814 4.64467 3.01555
2747 4 1 21.2093 3.00491 3.23793
2754 4 1 22.6505 4.06635 2.96124
2746 4 1 22.0725 2.82025 4.01505
3479 4 1 -3.67977 5.50685 4.16826
3478 4 1 -3.86615 6.21086 3.2173
2840 4 1 13.3223 6.79078 4.23581
2841 4 1 12.587 6.15738 4.9852
2845 4 1 14.768 5.66848 3.39348
2839 4 1 13.7486 6.5543 3.11445
2836 4 1 15.0634 7.1514 3.79565
2837 4 1 15.7869 7.42603 2.93462
2835 4 1 14.8622 7.82749 2.79978
2833 4 1 15.5161 7.78917 4.71274
2834 4 1 14.7677 7.44519 3.95235
2855 4 1 18.4763 6.4009 4.5435
2856 4 1 18.1485 7.57588 4.43945
2857 4 1 18.9432 6.73003 4.33337
2858 4 1 19.7355 6.84296 3.32463
2859 4 1 19.9358 8.00525 3.42585
2862 4 1 22.1658 7.7796 3.05379
3029 4 1 23.9424 7.76903 3.02339
3030 4 1 23.0505 7.12346 2.78522
3028 4 1 24.2088 7.42069 4.1897
3026 4 1 24.7251 7.79028 3.50296
3027 4 1 24.6351 6.71756 3.26369
3025 4 1 25.7373 7.43509 4.02005
2832 4 1 15.1375 8.65575 4.06069
2831 4 1 15.7905 9.53352 3.44059
2829 4 1 15.8484 10.0804 3.26609
2988 4 1 18.0888 9.937 5.12487
2990 4 1 18.6132 10.3852 5.25067
2982 4 1 20.8924 9.79392 4.03581
2981 4 1 21.2734 9.91162 2.86004
2983 4 1 21.2055 8.7282 4.34447
2861 4 1 21.2303 8.57599 3.3657
2985 4 1 19.9225 8.13202 5.31721
2984 4 1 20.4917 9.22419 5.17082
2986 4 1 18.8897 8.77662 5.32492
2989 4 1 19.0999 9.36186 5.04172
2863 4 1 21.6794 8.8821 2.98278
3023 4 1 25.474 9.44595 5.13652
3024 4 1 25.2409 8.52736 4.26806
3022 4 1 26.3271 9.52213 4.27825
3021 4 1 25.9675 10.627 4.56692
3384 4 1 10.6107 11.834 3.1785
3382 4 1 10.4848 11.8299 2.99364
3383 4 1 10.4786 13.04 3.19624
2825 4 1 15.6944 12.3237 3.3814
2827 4 1 15.5561 12.2015 3.77773
2823 4 1 15.5851 13.2662 2.74321
2828 4 1 16.3391 11.2157 3.4457
2826 4 1 16.6165 11.605 3.49548
3000 4 1 17.8072 12.9687 5.10971
3001 4 1 18.9807 12.5248 5.08084
3004 4 1 19.9419 13.3636 4.82599
3003 4 1 19.8695 12.1341 4.82244
3053 4 1 23.2239 10.9912 2.84243
3010 4 1 22.6438 11.3659 4.99651
3297 4 1 5.79205 15.9465 4.10526
3377 4 1 10.1548 14.0965 3.26074
3308 4 1 9.94965 14.6004 4.96365
3309 4 1 10.7001 15.5168 4.9473
3375 4 1 11.718 14.4544 3.05621
3310 4 1 11.3992 14.577 4.87655
3311 4 1 11.4786 13.6955 4.19759
3313 4 1 12.9733 14.7942 4.70234
3312 4 1 12.6352 13.7239 4.2216
3316 4 1 13.231 15.0242 4.07424
3378 4 1 11.2946 13.7706 2.83622
3319 4 1 14.6114 14.9736 3.16382
3315 4 1 14.3855 15.1103 4.3813
3317 4 1 14.1032 14.951 3.16766
3314 4 1 13.6022 14.5339 3.76044
3072 4 1 15.4321 15.044 3.75205
3073 4 1 15.803 16.092 3.14144
3074 4 1 16.2614 15.7695 4.22601
3296 4 1 5.2743 17.0683 4.13614
3295 4 1 5.27901 18.121 3.76986
3300 4 1 7.95181 17.6835 3.578
3298 4 1 6.22333 16.7146 5.02486
3299 4 1 7.08929 17.1302 4.16369
3292 4 1 5.66442 18.7075 3.45418
3098 4 1 7.53269 17.2359 5.24829
3301 4 1 9.14842 17.6761 3.31981
3302 4 1 9.74122 18.4097 4.14404
3304 4 1 10.3252 17.6155 3.79957
3303 4 1 9.18604 17.3666 3.97478
3305 4 1 10.6683 16.7635 4.64876
3078 4 1 13.0579 16.4885 2.89975
3080 4 1 12.0228 17.5541 2.83792
3081 4 1 12.0563 17.6618 4.10618
3076 4 1 15.0771 16.7236 2.83068
3075 4 1 15.1772 16.2667 3.93948
3077 4 1 14.0178 17.0647 3.25363
3217 4 1 1.68242 19.7645 5.34909
3291 4 1 4.6477 19.238 3.19021
3290 4 1 4.52054 19.9443 4.20206
3294 4 1 5.08565 19.0562 3.00598
3233 4 1 4.3226 21.1172 3.74021
3234 4 1 4.84959 21.4057 4.67857
3231 4 1 4.50334 21.3152 4.67027
3293 4 1 5.11538 19.4277 4.18124
3289 4 1 5.21282 20.1026 5.23562
3228 4 1 3.04318 20.7765 4.89617
3235 4 1 5.91668 21.3963 4.18619
3232 4 1 5.3954 20.7308 4.13717
3288 4 1 5.76431 19.1265 4.95737
3286 4 1 7.0821 19.7805 4.00372
3287 4 1 7.01186 19.0586 4.90284
3285 4 1 7.08286 20.9166 4.23689
3106 4 1 8.01664 20.4054 4.8861
3108 4 1 7.88895 20.1268 4.57252
3111 4 1 10.1262 20.5877 3.65192
3110 4 1 8.99422 20.1712 3.77802
3109 4 1 8.74967 19.3586 4.54097
3082 4 1 12.2137 18.877 4.16074
3112 4 1 11.135 20.2831 3.17744
3113 4 1 11.869 20.3506 4.1215
3114 4 1 12.5936 21.0639 3.53821
3083 4 1 11.1553 19.3026 4.31068
3118 4 1 14.677 20.7235 3.63312
3117 4 1 13.7204 21.2869 3.3006
3250 4 1 5.06149 22.1435 2.89297
3251 4 1 4.15986 22.813 3.27007
3252 4 1 4.05272 23.5932 4.18175
3254 4 1 4.70731 23.6653 5.22408
3253 4 1 5.05285 22.8373 4.34105
3256 4 1 4.86985 24.2116 5.2505
3241 4 1 4.65205 23.7247 3.28621
3237 4 1 6.31323 23.2572 3.76636
3236 4 1 6.70132 22.2673 4.31866
3284 4 1 7.98492 21.6368 4.07271
3282 4 1 9.58877 23.5549 4.20223
3283 4 1 8.86944 22.513 4.27505
3281 4 1 9.75052 23.2335 5.3129
3280 4 1 10.0663 24.062 4.60422
3115 4 1 13.2843 21.9574 3.48531
3278 4 1 11.6476 24.2275 5.13937
3120 4 1 14.5442 22.6985 4.13961
3119 4 1 14.676 21.5591 4.44257
3121 4 1 13.885 22.6132 5.09375
3122 4 1 14.8097 23.2458 4.7107
3123 4 1 15.3393 24.0858 5.36784
3242 4 1 5.00665 24.7123 2.88513
3240 4 1 5.21551 24.5077 3.92488
3238 4 1 5.83434 24.3701 3.86667
3239 4 1 5.89374 25.4947 3.57218
2560 4 1 17.1404 1.37622 5.45531
2554 4 1 16.7205 1.94596 7.19146
2555 4 1 17.8556 2.23254 7.21133
2556 4 1 17.0134 2.59661 6.52401
2559 4 1 17.4502 2.56443 5.40138
2730 4 1 21.2453 0.0743185 6.38701
2731 4 1 21.107 0.847154 5.54195
2732 4 1 21.9578 0.450911 6.42562
2733 4 1 22.0731 1.40161 7.25074
2735 4 1 23.0035 2.19949 7.61023
2557 4 1 17.7147 2.93924 7.49026
2558 4 1 18.1029 3.04641 6.33534
2740 4 1 20.6297 3.60696 6.10564
2738 4 1 21.0135 3.9771 5.58433
2739 4 1 21.3709 2.77356 5.74792
2736 4 1 22.1613 2.73685 6.99199
2741 4 1 21.5474 2.69651 6.08482
2737 4 1 22.0621 3.66879 6.16523
2997 4 1 17.1561 10.1982 6.41271
2996 4 1 16.6207 10.6155 7.40332
2987 4 1 19.1429 9.89942 5.51224
3012 4 1 22.753 10.218 6.22658
3013 4 1 23.8485 10.2414 6.68342
3020 4 1 25.3232 10.366 5.59657
2999 4 1 17.1599 12.2332 5.75723
2998 4 1 16.6544 11.1095 5.82543
2992 4 1 18.184 11.7676 6.43792
2995 4 1 17.5523 11.3868 7.44596
2991 4 1 17.6832 11.0763 5.56855
2993 4 1 17.5647 11.7648 7.45669
3008 4 1 21.5174 11.5396 7.0798
3002 4 1 19.8918 13.1733 5.44551
3007 4 1 21.7449 12.735 6.75999
3009 4 1 22.2302 11.6414 6.09418
3011 4 1 21.9156 11.0089 6.00005
3015 4 1 24.6888 12.4614 6.93786
3019 4 1 25.5214 11.4789 5.72376
3018 4 1 24.9092 12.3608 6.2543
3017 4 1 24.3274 12.8159 7.18223
3014 4 1 24.357 11.3546 6.82749
3307 4 1 10.2014 14.9707 6.10678
3093 4 1 8.83947 14.8015 6.48538
3306 4 1 10.1433 16.043 5.43934
3094 4 1 8.34051 15.8392 6.03785
3092 4 1 9.53449 15.1276 7.47279
3091 4 1 10.1957 15.9664 7.81027
3005 4 1 20.618 14.1441 5.50784
3006 4 1 21.4689 13.8469 6.264
3215 4 1 3.3061 18.807 5.66774
3097 4 1 7.15838 18.3141 5.57087
3099 4 1 7.42565 16.2721 5.98729
3100 4 1 7.5855 17.2312 6.76664
3102 4 1 5.63737 17.6332 6.89443
3101 4 1 6.52505 17.1917 6.31354
3103 4 1 5.78625 18.8065 6.48461
3096 4 1 8.27322 18.1324 5.75881
3095 4 1 8.39799 16.9687 6.06375
3090 4 1 10.7482 16.684 6.98392
3089 4 1 10.7382 17.5406 7.79434
3088 4 1 10.1718 18.366 7.20695
3087 4 1 10.7316 17.4222 7.20487
3086 4 1 11.6426 18.0258 6.73834
3219 4 1 1.23443 19.8154 7.57106
3218 4 1 1.79061 19.8837 6.48814
3220 4 1 0.94061 20.5226 6.6794
3221 4 1 1.22497 21.2569 7.59721
3222 4 1 1.14928 20.067 7.83503
3227 4 1 2.58469 20.9918 6.0533
3214 4 1 2.54187 19.2944 6.41411
3223 4 1 2.05222 20.5671 7.3098
3230 4 1 3.75441 21.3722 5.68479
3229 4 1 4.01323 20.2987 5.43785
3216 4 1 2.81505 19.8537 5.88372
3213 4 1 3.16734 19.1433 7.40324
3105 4 1 7.00256 20.4474 5.59794
3104 4 1 6.37007 19.8573 6.33675
3107 4 1 7.13298 19.9005 5.53407
3259 4 1 5.94262 21.5147 5.93956
3267 4 1 8.40306 20.9636 7.26769
3269 4 1 8.59309 20.9223 7.64335
3084 4 1 11.0588 19.1566 5.49616
3085 4 1 11.4258 19.21 6.63248
3131 4 1 15.6199 20.6428 7.80173
3132 4 1 14.7449 19.8187 7.75343
3133 4 1 15.8702 20.2664 7.6419
3225 4 1 2.23965 22.6494 6.28479
3224 4 1 2.39015 21.5884 6.92756
3226 4 1 3.02881 21.8956 6.71702
3255 4 1 4.39135 23.9068 6.32556
3257 4 1 4.72158 23.0031 5.44072
3258 4 1 5.15564 22.2813 6.28646
3260 4 1 7.09695 21.7834 5.86794
3262 4 1 7.29064 23.0708 6.65638
3261 4 1 7.10028 22.0069 7.05894
3264 4 1 7.43334 23.1618 6.86898
3279 4 1 10.6279 23.5768 5.55292
3266 4 1 8.33893 22.141 7.10937
3265 4 1 8.52028 23.0247 6.31882
3268 4 1 8.67228 22.0237 7.73513
3270 4 1 9.12653 21.9158 7.73088
3272 4 1 10.6015 22.9439 7.95867
3275 4 1 11.8727 24.0892 7.58682
3128 4 1 14.4664 22.8512 7.0492
3127 4 1 13.5654 23.2644 6.41483
3129 4 1 15.2744 21.9916 7.11325
3124 4 1 14.9619 22.8567 5.45538
3125 4 1 15.7257 22.8634 6.37005
3126 4 1 14.6464 23.0108 6.78768
3263 4 1 7.39119 24.3658 6.605
3277 4 1 10.6097 24.5989 5.57884
3276 4 1 11.3937 24.5164 6.52088
2264 4 1 -24.4825 1.12722 10.5323
2260 4 1 -23.4279 0.176643 9.95273
2263 4 1 -23.3984 0.552804 10.4461
2261 4 1 -23.0694 1.23754 9.6843
2262 4 1 -23.218 0.115057 9.27148
2244 4 1 -19.3535 0.263167 9.65758
2242 4 1 -19.2333 0.213748 10.2698
2246 4 1 -18.6481 1.04645 9.84046
2245 4 1 -18.3911 0.25412 8.87399
2247 4 1 -17.658 1.58086 10.1005
2682 4 1 13.9766 1.05674 9.98197
2552 4 1 15.3245 1.70505 8.2052
2683 4 1 13.823 0.422261 9.04774
2679 4 1 14.8349 1.32104 9.75684
2678 4 1 15.8608 1.05677 10.4167
2680 4 1 13.7873 0.64949 9.83929
2677 4 1 15.4176 2.12956 10.7655
2681 4 1 13.6374 1.19991 8.83612
2553 4 1 16.4194 1.15712 8.12141
2734 4 1 21.9671 2.26854 8.10342
2609 4 1 24.0484 0.166867 10.46
2605 4 1 26.5207 0.157192 10.135
2607 4 1 25.5121 0.611441 9.76567
2604 4 1 25.604 0.73892 9.61648
2536 4 1 10.7479 3.61282 9.67649
2535 4 1 11.2403 4.15897 10.6346
2539 4 1 12.0107 4.22763 9.94575
2537 4 1 11.6352 4.19298 10.16
2538 4 1 12.0491 3.10769 10.3828
2541 4 1 13.1006 5.17978 10.32
2550 4 1 15.5501 3.8293 8.95098
2551 4 1 15.1178 2.71536 8.65272
2549 4 1 14.6734 4.72401 8.88317
2546 4 1 14.8955 4.81007 8.86553
2548 4 1 15.864 4.72287 8.71472
2542 4 1 14.2705 5.1818 9.9238
2544 4 1 13.9689 4.17169 10.5495
2545 4 1 14.6679 3.97485 9.68914
2547 4 1 15.4512 5.82423 8.47314
2994 4 1 16.6876 11.2221 8.17302
3016 4 1 24.7289 12.0948 8.14091
3212 4 1 3.6322 18.7422 8.35049
3211 4 1 3.76582 19.757 9.0357
3210 4 1 4.81666 19.3105 9.26375
3209 4 1 4.55636 20.5154 9.03994
3208 4 1 5.74013 20.6116 8.6491
3147 4 1 10.4646 20.9582 10.4934
3146 4 1 11.4198 20.659 9.89365
3137 4 1 15.3276 21.4135 10.2435
3139 4 1 15.0521 21.5001 10.1702
3134 4 1 16.2128 21.0168 8.62892
3206 4 1 6.4703 21.7755 9.77496
3205 4 1 7.36367 22.3204 10.3976
3207 4 1 6.12616 21.6977 8.66399
3273 4 1 10.319 23.5118 9.01763
3271 4 1 9.53254 22.7837 8.3712
3274 4 1 11.3886 23.4292 8.44818
3145 4 1 11.0644 21.8518 9.88786
3144 4 1 12.1783 21.9149 10.2369
3130 4 1 15.148 21.587 8.19734
3138 4 1 15.4116 22.5197 10.7219
3136 4 1 16.3432 21.6729 9.59573
3135 4 1 16.6707 22.1269 8.4988
2267 4 1 -23.1752 0.891052 12.3278
2268 4 1 -23.3834 0.0921741 13.2243
2266 4 1 -23.5405 0.263094 11.4243
2271 4 1 -23.096 2.03148 12.8024
2265 4 1 -23.6335 1.43427 11.3329
2250 4 1 -19.7321 0.912104 11.6595
2249 4 1 -18.7677 1.46308 12.024
2248 4 1 -18.5485 1.39723 10.8451
2251 4 1 -18.6089 0.384685 11.5393
2676 4 1 16.0773 1.82254 11.6416
2675 4 1 16.8801 2.03743 12.4788
2618 4 1 21.4505 0.812862 12.7109
2615 4 1 22.1348 0.671729 11.9999
2616 4 1 22.2655 1.41651 12.982
2614 4 1 23.2556 1.04148 12.1282
2606 4 1 25.8899 0.802604 10.8829
2272 4 1 -22.585 3.00136 13.1519
2274 4 1 -22.7255 4.19106 12.9339
2473 4 1 7.62272 3.12378 13.1632
2532 4 1 9.72625 4.5231 12.3809
2474 4 1 8.18119 3.19594 12.1638
2530 4 1 9.87077 4.23769 13.1467
2529 4 1 9.10818 5.17312 13.2332
2531 4 1 10.3976 5.33234 12.9791
2475 4 1 8.33074 3.26342 13.3922
2534 4 1 11.5291 3.82802 11.784
2533 4 1 10.7759 4.68658 11.8921
2540 4 1 12.1186 4.80152 10.966
2543 4 1 14.9297 4.76661 10.8309
2671 4 1 16.1386 3.27841 12.8739
2674 4 1 17.5239 2.8775 13.2153
2672 4 1 16.6228 4.26906 13.2829
2527 4 1 7.71015 6.66443 13.37
2525 4 1 6.90045 7.34818 13.2523
2528 4 1 8.51629 6.141 12.733
2494 4 1 13.2027 7.18151 13.2328
2498 4 1 10.6385 9.71756 13.253
2376 4 1 -11.6462 15.2028 12.9292
2379 4 1 -10.6258 14.2414 12.9118
2380 4 1 -9.81161 15.1175 12.8207
3181 4 1 5.20488 15.9178 13.1457
3163 4 1 10.7377 15.6461 12.6326
3165 4 1 9.71479 14.3971 12.2989
3166 4 1 9.0906 14.8823 13.1989
3164 4 1 10.0874 15.321 11.6035
3184 4 1 5.05569 17.6655 12.6229
3187 4 1 5.15683 18.7507 12.8916
3182 4 1 5.8148 16.8611 12.943
3183 4 1 5.56525 17.039 11.7498
3161 4 1 10.5515 17.1199 12.7592
3160 4 1 9.49615 17.2818 13.384
3198 4 1 4.55031 20.19 11.2386
3196 4 1 5.21453 20.822 13.4241
3197 4 1 4.76751 20.2533 12.4217
3204 4 1 7.69839 21.3094 10.8995
3203 4 1 7.27507 20.9398 11.9113
3200 4 1 6.64494 20.9645 12.2367
3199 4 1 5.50606 20.6604 11.9279
3188 4 1 6.04142 19.4494 13.3359
3189 4 1 6.73092 20.4546 13.2047
3152 4 1 10.2737 20.0202 12.5987
3148 4 1 10.1099 20.1449 11.2947
3150 4 1 10.464 20.6821 12.3715
3149 4 1 9.34804 20.1569 12.2521
3151 4 1 9.78905 20.0801 11.5763
3202 4 1 6.92395 22.1122 12.1772
3201 4 1 5.78187 21.6938 11.9433
3190 4 1 6.36815 21.539 13.3657
3143 4 1 12.8249 21.6147 11.1993
3142 4 1 13.2239 22.7802 11.302
3141 4 1 13.6068 21.7038 11.4149
3140 4 1 14.5363 22.343 10.9064
2269 4 1 -23.2972 0.993758 13.9195
2270 4 1 -22.7007 2.0565 13.9695
2288 4 1 -23.7324 2.53823 15.7559
2287 4 1 -22.6565 2.05229 15.8717
2286 4 1 -23.7375 1.80174 15.5241
2283 4 1 -23.9895 0.721174 15.9061
2281 4 1 -22.647 0.989868 15.3961
2280 4 1 -21.7082 0.215675 15.5019
2284 4 1 -23.014 1.18222 15.5005
2458 4 1 4.9274 0.0874227 15.6151
2462 4 1 6.31065 0.809886 14.0777
2469 4 1 5.49676 2.52948 14.5311
2465 4 1 5.70123 1.02226 14.694
2464 4 1 6.791 0.85914 15.203
2466 4 1 5.40474 1.43638 15.7698
2467 4 1 5.48752 1.16603 14.5598
2468 4 1 6.06383 1.8038 13.8066
2661 4 1 14.3031 1.21314 14.0083
2660 4 1 13.7902 0.160202 13.6263
2663 4 1 15.743 1.16757 13.7679
2665 4 1 14.1388 2.33066 13.8573
2662 4 1 15.0803 2.14342 13.7168
2664 4 1 15.2189 2.15461 14.28
2617 4 1 21.3161 1.59375 13.629
2619 4 1 21.9957 0.13033 13.5747
2273 4 1 -23.0976 3.7452 13.9517
2289 4 1 -23.1507 3.47397 16.0404
2275 4 1 -22.5687 3.87229 14.0935
2276 4 1 -22.2002 3.54644 15.1753
2290 4 1 -24.0948 4.23411 15.8075
2292 4 1 -23.255 3.38848 15.9828
2277 4 1 -21.6847 2.75441 15.8666
2472 4 1 7.82649 4.06785 13.7887
2470 4 1 6.14078 2.99621 13.6736
2471 4 1 6.80821 3.73966 14.393
2452 4 1 5.82544 3.72426 15.8695
2451 4 1 5.55017 4.85316 15.5677
2450 4 1 5.68649 4.77767 14.4153
2478 4 1 9.77421 4.40926 14.8523
2480 4 1 8.96686 5.1255 14.3305
2476 4 1 9.31398 2.74879 13.9448
2477 4 1 10.1537 3.5714 14.1962
2479 4 1 10.1242 5.35138 14.1633
2484 4 1 9.59799 5.36767 15.878
2486 4 1 11.1352 5.15401 14.4603
2666 4 1 14.6698 2.7273 14.8398
2667 4 1 14.3394 3.45876 13.9768
2669 4 1 15.8204 4.50023 14.8501
2668 4 1 15.175 3.54063 14.8005
2673 4 1 16.4393 3.1705 13.7996
2670 4 1 16.2866 3.6846 14.0792
2417 4 1 0.746705 7.85879 15.9426
2448 4 1 5.31904 6.70558 15.5149
2437 4 1 3.5112 6.89891 15.833
2449 4 1 5.85621 5.96274 14.6978
2526 4 1 7.10765 7.05114 14.3772
2446 4 1 5.77229 7.02126 15.5966
2524 4 1 5.93964 7.98059 13.6065
2522 4 1 6.40984 7.6685 15.1188
2485 4 1 10.567 5.7139 15.3347
2481 4 1 9.58884 6.16413 14.4098
2482 4 1 8.57922 5.45562 14.6245
2483 4 1 8.42486 5.82103 15.6959
2489 4 1 13.127 6.01068 15.4653
2487 4 1 12.0456 5.72473 13.9379
2490 4 1 13.3556 5.60976 14.3838
2488 4 1 13.0533 6.35877 14.2671
2493 4 1 12.5115 7.4769 14.1186
2492 4 1 12.4783 7.40103 15.3992
2491 4 1 12.7512 6.36488 14.9799
2495 4 1 12.4082 7.93917 13.7023
2496 4 1 11.545 8.01445 14.5193
2366 4 1 -16.6457 9.39304 15.235
2367 4 1 -15.5433 9.17036 15.7087
2368 4 1 -15.9043 9.9965 14.8115
2407 4 1 -3.04774 10.1736 15.4385
2415 4 1 -0.258894 9.51709 15.9432
2412 4 1 -0.635589 9.68448 14.8606
2411 4 1 -0.286693 9.42 13.7433
2410 4 1 -0.720151 10.4434 13.4996
2408 4 1 -1.93385 10.2087 15.0689
2409 4 1 -1.90369 10.4273 13.8479
2414 4 1 0.7787 9.62122 15.4643
2416 4 1 0.624951 8.94601 15.3697
2413 4 1 0.432177 10.1682 14.4926
2523 4 1 6.94559 8.21472 14.1128
2519 4 1 7.06093 8.55202 16.0871
2521 4 1 6.94906 8.32822 15.9144
2502 4 1 8.88953 9.39036 14.6341
2499 4 1 9.94016 9.06093 14.0447
2503 4 1 9.40713 9.64614 15.7068
2500 4 1 9.80329 9.5762 15.0687
2501 4 1 8.89045 9.19849 15.7547
2504 4 1 10.5139 10.0173 15.6771
2505 4 1 9.28281 10.1635 15.8133
2497 4 1 11.2824 8.93946 13.8884
2369 4 1 -15.2298 10.9649 14.7536
2370 4 1 -14.7387 11.7923 15.4633
2372 4 1 -14.7258 13.3245 15.2557
2371 4 1 -14.0222 12.512 14.7717
2373 4 1 -13.6845 13.1907 14.621
2401 4 1 -5.67215 13.0341 15.487
2402 4 1 -4.7438 12.3082 15.3635
2404 4 1 -4.14477 12.3975 15.8181
2403 4 1 -3.85266 11.6647 14.8775
2406 4 1 -4.06306 10.7847 15.1114
3172 4 1 11.8525 13.1007 14.5014
2375 4 1 -12.0814 14.4088 13.6409
2374 4 1 -12.6607 13.6979 14.356
2377 4 1 -12.5909 14.888 13.6043
2378 4 1 -11.4258 14.9344 13.5207
2381 4 1 -8.98621 14.9896 13.5899
2383 4 1 -6.88935 15.2783 13.8128
2382 4 1 -8.0216 15.5735 13.665
2384 4 1 -7.09865 15.1476 15.1025
3180 4 1 6.15621 15.9078 13.7345
3179 4 1 6.63456 15.4667 14.7753
3178 4 1 7.55045 15.6772 15.6286
3169 4 1 10.1673 14.0313 15.3013
3177 4 1 8.69565 15.4733 15.2393
3170 4 1 10.6511 14.5524 14.4168
3167 4 1 9.30298 15.1689 14.3186
3168 4 1 9.08178 14.1214 14.8884
3176 4 1 9.84384 15.8488 15.6944
3173 4 1 11.8194 14.3123 14.4978
3174 4 1 11.177 14.4871 15.549
3171 4 1 11.3238 13.9049 13.7316
3185 4 1 5.47662 18.1759 13.6219
3162 4 1 10.6519 16.2875 13.5568
3158 4 1 9.42404 17.6052 14.9862
3156 4 1 9.67949 18.687 14.0613
3159 4 1 9.02975 18.1185 14.0563
3157 4 1 9.6897 17.4883 13.7255
3194 4 1 4.81708 20.8244 14.3815
3195 4 1 4.06064 21.1689 13.5585
3186 4 1 5.75943 19.2481 13.7993
3155 4 1 8.5711 19.0288 14.3842
3153 4 1 9.8538 19.5428 13.6409
3154 4 1 9.08115 20.1053 14.3414
3191 4 1 6.97399 22.3254 14.0969
3192 4 1 5.98178 21.6952 13.696
3193 4 1 5.47993 21.7888 14.8066
2285 4 1 -23.8161 1.03761 16.4026
2279 4 1 -22.1365 1.05713 16.2898
2282 4 1 -22.9998 0.266864 16.2853
2278 4 1 -21.3848 1.88245 16.7043
2457 4 1 4.76604 0.13454 16.7701
2456 4 1 4.29168 0.752919 17.6457
2455 4 1 4.61641 1.85636 17.3853
2291 4 1 -23.1808 4.4339 16.5304
2294 4 1 -22.1687 5.10171 16.8976
2296 4 1 -22.7638 5.1682 17.8251
2295 4 1 -22.5175 4.11192 17.429
2293 4 1 -22.6969 4.11456 16.6788
2302 4 1 -19.2531 4.64237 18.2954
2333 4 1 -15.6807 4.0168 18.6241
2332 4 1 -16.0699 5.19765 18.7546
2426 4 1 2.35083 5.33791 17.4114
2454 4 1 4.53971 3.04473 17.3292
2453 4 1 4.78785 3.20382 16.1635
2440 4 1 5.40519 5.26684 18.2806
2443 4 1 5.63689 4.6311 17.4846
2297 4 1 -21.7135 5.54745 18.2429
2300 4 1 -19.7378 5.45992 18.1351
2298 4 1 -20.6055 5.51446 17.8824
2299 4 1 -20.1279 6.5506 18.2974
2341 4 1 -16.7712 7.29478 18.5188
2336 4 1 -15.1085 5.86176 18.1542
2337 4 1 -15.6891 6.84283 18.3996
2419 4 1 0.951233 7.91345 16.4013
2422 4 1 1.45708 7.7594 18.4263
2427 4 1 1.69157 6.07244 16.7535
2424 4 1 1.87692 6.58239 17.6035
2425 4 1 2.4684 5.94074 18.407
2428 4 1 2.26527 7.04017 16.4086
2423 4 1 0.991067 7.47215 17.3667
2439 4 1 5.14518 6.14568 17.4614
2438 4 1 4.3798 6.49801 16.6262
2436 4 1 4.06249 7.85861 16.1688
2441 4 1 4.75328 6.20169 18.6778
2431 4 1 2.81532 7.33689 17.1584
2430 4 1 3.48807 7.85575 17.9785
2433 4 1 4.68193 7.64231 17.0221
2429 4 1 2.70922 7.10742 17.4875
2447 4 1 5.60245 5.97753 16.3513
2445 4 1 6.31957 6.57018 16.5421
2442 4 1 5.66325 5.74269 17.9074
2444 4 1 5.69307 5.53248 16.6679
2520 4 1 7.35441 7.38382 16.479
2364 4 1 -16.4961 9.60286 17.2318
2345 4 1 -17.4204 8.80588 18.7955
2365 4 1 -15.9414 9.35174 16.2026
2363 4 1 -16.0959 10.6978 17.5161
2359 4 1 -13.8624 10.6743 18.2644
2358 4 1 -14.5724 9.9107 18.806
2418 4 1 0.554887 9.02805 16.3714
2420 4 1 1.99124 8.14283 16.8289
2421 4 1 1.33182 8.70135 17.748
2435 4 1 3.20487 8.62596 16.6922
2434 4 1 4.20915 8.672 17.247
2432 4 1 3.62864 8.21942 17.0065
2518 4 1 7.72918 8.83732 17.0555
2517 4 1 6.83969 9.14505 17.8447
2514 4 1 6.61485 10.7239 17.3257
2515 4 1 6.11528 9.83827 16.7698
2516 4 1 7.13599 10.1758 17.3042
2506 4 1 9.62314 10.7429 16.8963
2507 4 1 8.4597 10.3689 16.7553
2508 4 1 8.59268 10.3471 17.8605
2362 4 1 -15.6184 11.3137 18.4115
2360 4 1 -14.9364 10.9683 18.7412
2398 4 1 -5.93033 13.3184 16.8515
2400 4 1 -5.5965 13.3178 16.6672
2405 4 1 -4.06535 11.1936 16.2355
2513 4 1 7.57797 11.0796 17.8633
2511 4 1 7.04998 11.6052 18.3252
2512 4 1 6.44263 11.1294 17.4824
2509 4 1 8.62731 11.477 17.4855
2510 4 1 8.18806 11.5738 18.6643
2397 4 1 -5.80027 14.4099 17.0412
2385 4 1 -6.86609 15.1023 16.317
2386 4 1 -7.64363 15.7884 16.9703
2399 4 1 -6.37939 14.1056 16.2035
2396 4 1 -4.89044 15.0666 16.7958
2395 4 1 -5.18556 16.1265 16.3066
3175 4 1 10.2665 14.8908 16.279
2387 4 1 -7.21433 16.9302 17.0739
2388 4 1 -6.62475 17.5552 17.8206
2389 4 1 -6.63773 16.388 17.4055
2390 4 1 -5.86044 17.1916 17.7572
2391 4 1 -5.96245 16.4029 18.7241
2392 4 1 -5.93567 17.6505 18.5542
2394 4 1 -5.67691 17.2221 16.2736
2393 4 1 -5.66811 17.5472 17.3594
2301 4 1 -19.5482 5.2461 19.2839
2303 4 1 -18.7543 4.81745 19.4249
2305 4 1 -18.2882 4.72278 20.8513
2306 4 1 -17.2495 4.2906 21.281
2308 4 1 -17.1589 4.64547 21.1801
2334 4 1 -15.4345 4.21963 19.7255
2335 4 1 -15.0271 5.29268 19.283
2304 4 1 -18.4362 5.76252 20.1914
2340 4 1 -16.4851 7.97881 19.519
2331 4 1 -16.7803 5.56146 19.6915
2339 4 1 -17.1778 6.99764 19.7548
2328 4 1 -16.5942 6.73003 21.3935
2342 4 1 -16.0375 7.84029 19.278
2330 4 1 -16.1252 6.11366 20.6082
2329 4 1 -15.8442 7.33039 20.6247
2338 4 1 -16.0389 6.81472 19.5349
2327 4 1 -16.0107 7.6773 20.9633
2343 4 1 -16.3926 8.97014 19.0091
2344 4 1 -17.1848 9.94088 19.0803
2346 4 1 -17.8106 9.8295 19.257
2347 4 1 -16.6782 10.0468 19.0448
2350 4 1 -16.1773 9.37138 20.5589
2348 4 1 -16.1094 9.55777 19.9771
2349 4 1 -15.3454 8.67467 20.0548
2351 4 1 -15.3074 9.92254 21.2292
2355 4 1 -14.0414 10.0008 20.3262
2353 4 1 -14.3609 10.6947 21.1334
2354 4 1 -15.2212 10.1757 20.5463
2357 4 1 -14.7872 9.87353 20.0145
2326 4 1 -15.472 8.71416 21.2562
2361 4 1 -15.2299 12.0296 19.2969
2352 4 1 -15.4926 11.1084 20.993
2356 4 1 -14.3835 11.0198 19.9421
2307 4 1 -17.3451 4.52254 22.4309
2310 4 1 -16.6726 5.16827 22.9245
2312 4 1 -16.4381 4.66679 23.2049
2311 4 1 -15.5329 5.2182 22.5947
2313 4 1 -15.5259 4.10681 23.7464
2314 4 1 -14.5494 4.74715 23.6231
2309 4 1 -17.1753 5.49352 21.9681
2316 4 1 -13.8735 5.82349 23.2913
2318 4 1 -13.6023 7.18576 23.1284
2317 4 1 -13.4502 6.34898 22.3072
2321 4 1 -14.172 9.63842 21.7425
2324 4 1 -14.9791 8.76746 21.74
2325 4 1 -16.0328 8.86065 22.3848
2323 4 1 -16.1231 9.20341 21.9552
2322 4 1 -15.2047 9.8395 22.3125
2320 4 1 -13.8545 8.79906 22.6262
2319 4 1 -13.1582 8.2455 23.3403
2315 4 1 -14.4274 5.72669 24.3095
ITEM: TIMESTEP
20500000
ITEM: NUMBER OF ATOMS
1913
ITEM: BOX BOUNDS ff ff ff
-3.5000000000000000e+01 3.5000000000000000e+01
-3.5000000000000000e+01 3.5000000000000000e+01
-3.5000000000000000e+01 3.5000000000000000e+01
ITEM: ATOMS id mol type x y z
1792 4 1 15.5177 -16.4223 -13.7906
1793 4 1 16.0846 -17.453 -13.5615
1794 4 1 16.1534 -18.4044 -14.2408
1796 4 1 16.7723 -17.0695 -14.336
1798 4 1 17.391 -16.6029 -15.7544
1795 4 1 16.5106 -17.863 -15.2199
1797 4 1 17.7659 -17.4296 -14.9037
1801 4 1 16.0953 -16.0328 -15.564
1807 4 1 15.4213 -13.8912 -13.8531
1799 4 1 16.5175 -15.8877 -15.9311
1802 4 1 16.8878 -15.714 -14.6853
1803 4 1 17.1444 -15.6599 -13.5985
1804 4 1 16.8057 -14.534 -13.793
1800 4 1 17.0168 -15.9072 -14.7909
1852 4 1 18.3652 -18.9205 -10.8922
1791 4 1 15.4775 -17.4325 -13.2649
1790 4 1 16.1758 -16.4816 -12.929
1789 4 1 17.3143 -16.2871 -12.6031
1788 4 1 16.8189 -16.6906 -11.5553
1851 4 1 17.4171 -18.3537 -11.3273
1850 4 1 18.5976 -18.8307 -11.498
1848 4 1 20.4042 -17.5927 -10.9461
1849 4 1 19.5858 -18.4546 -10.9967
1805 4 1 17.46 -13.5972 -13.3821
1806 4 1 16.3159 -13.4688 -13.0777
1779 4 1 18.584 -14.4066 -11.3405
1812 4 1 15.447 -12.5169 -11.0092
1808 4 1 16.036 -12.9657 -13.3596
1811 4 1 15.8503 -11.4702 -11.1941
1809 4 1 15.6616 -12.7049 -12.2516
1810 4 1 15.1459 -11.6843 -12.18
1775 4 1 17.3796 -11.5985 -11.006
1777 4 1 18.0994 -13.0057 -11.305
1774 4 1 18.048 -11.283 -11.9913
1773 4 1 17.4417 -11.8088 -11.1729
1876 4 1 13.921 -22.1678 -8.61747
1873 4 1 14.1977 -21.9516 -8.58319
1857 4 1 16.5184 -21.6103 -8.1911
1875 4 1 13.1622 -21.4189 -8.11202
1872 4 1 13.3829 -21.2309 -8.15642
1859 4 1 15.4664 -19.5285 -8.77748
1860 4 1 15.5559 -19.0981 -9.82234
1858 4 1 16.1484 -20.5244 -8.43428
1853 4 1 17.6296 -18.9067 -9.88887
1854 4 1 17.774 -19.3885 -8.80524
1855 4 1 18.2382 -20.5216 -9.05329
1856 4 1 17.299 -20.7096 -8.32813
1861 4 1 14.7147 -18.4888 -9.41496
1862 4 1 14.1097 -18.1995 -8.36906
1831 4 1 15.3206 -17.5687 -9.16367
1832 4 1 15.1161 -18.022 -8.13272
1830 4 1 16.0702 -17.0239 -8.46025
1786 4 1 17.4118 -16.8116 -9.48076
1784 4 1 17.5904 -16.8784 -9.5352
1783 4 1 18.7403 -16.7765 -9.52484
1785 4 1 17.2014 -17.6252 -10.3983
1782 4 1 18.3234 -16.4213 -10.5593
1829 4 1 17.2358 -17.5096 -8.41886
1847 4 1 20.0595 -16.9897 -10.0021
1845 4 1 20.2359 -18.4451 -8.29774
1846 4 1 19.8088 -17.8543 -9.18047
1844 4 1 20.6835 -17.4131 -8.79841
1843 4 1 19.5089 -17.1278 -8.57585
1824 4 1 15.8185 -15.5108 -8.35661
1787 4 1 16.8716 -16.1402 -10.4416
1778 4 1 18.7662 -13.5969 -10.4754
1780 4 1 18.4516 -14.4427 -10.1328
1781 4 1 18.9563 -15.4664 -10.4749
1813 4 1 15.3399 -13.1088 -10.0303
1814 4 1 16.4238 -13.3162 -9.81813
1818 4 1 16.7989 -12.282 -8.18123
1816 4 1 16.6861 -12.4528 -8.17854
1815 4 1 16.2034 -12.2515 -9.33705
1776 4 1 17.5101 -12.6267 -10.4374
1772 4 1 17.3333 -10.8272 -10.6243
1768 4 1 16.3817 -8.53572 -8.63951
1769 4 1 16.9956 -9.55374 -8.75907
1770 4 1 17.8872 -8.92833 -9.33155
1771 4 1 17.7208 -9.76258 -10.1536
1879 4 1 14.4281 -23.5875 -6.53507
1874 4 1 13.8101 -22.1098 -7.4908
1877 4 1 13.5744 -22.2058 -7.44797
1880 4 1 13.7891 -23.2042 -5.64028
1878 4 1 13.6113 -22.6861 -6.37418
1866 4 1 12.8563 -20.1441 -6.96112
1865 4 1 12.8867 -18.9894 -6.74601
1869 4 1 13.5112 -20.7352 -6.54088
1870 4 1 14.3857 -20.145 -7.14535
1868 4 1 13.9078 -20.3545 -7.62757
1867 4 1 13.9432 -19.4681 -6.85894
1871 4 1 13.8944 -21.2427 -7.08029
1863 4 1 14.6816 -18.7484 -7.49562
1864 4 1 13.5478 -18.2309 -7.3122
1834 4 1 15.1038 -17.911 -6.87408
1833 4 1 15.8276 -18.654 -7.37482
1835 4 1 14.8547 -16.8175 -6.54989
1836 4 1 14.6936 -16.4268 -7.73939
1837 4 1 15.5085 -16.6886 -6.90153
1828 4 1 17.4286 -16.4044 -8.02978
1841 4 1 18.6865 -16.504 -6.49
1840 4 1 17.5372 -16.9304 -6.78896
1838 4 1 16.627 -17.0125 -6.78929
1842 4 1 18.8264 -17.0472 -7.60747
1839 4 1 17.1646 -17.8236 -6.20515
1822 4 1 15.2403 -13.5487 -7.35551
1823 4 1 15.0899 -14.7091 -7.69868
1821 4 1 15.9025 -14.4389 -7.91976
1907 4 1 14.9497 -15.4572 -5.75737
1826 4 1 17.5449 -14.7557 -7.0053
1825 4 1 16.7782 -15.5042 -7.67908
1827 4 1 17.7524 -15.915 -7.04179
3610 4 1 -0.397898 -12.1143 -5.64131
3611 4 1 -0.676889 -10.9688 -5.8159
3613 4 10 -1.61048 -11.1272 -5.46615
3604 4 1 2.96671 -11.7589 -6.38124
3603 4 1 3.56629 -11.2886 -7.19254
1820 4 1 15.5089 -13.4485 -7.46176
1760 4 1 14.501 -10.8454 -7.30047
1759 4 1 14.6639 -11.6901 -6.40586
1762 4 1 13.944 -10.9667 -6.55163
1819 4 1 16.6798 -13.3974 -7.58809
1817 4 1 16.3555 -12.836 -7.10182
3614 4 10 -1.85582 -10.5238 -6.43852
3612 4 10 -1.64797 -10.4708 -6.41823
3601 4 1 4.28946 -9.30819 -6.92216
3600 4 1 3.78846 -9.82173 -5.95541
3602 4 1 4.15855 -10.3338 -7.53515
3599 4 1 4.79891 -9.15555 -6.13605
3596 4 1 4.90789 -10.0825 -5.96245
3598 4 1 5.53963 -8.16571 -6.12768
3597 4 1 5.6021 -9.24944 -6.51658
1761 4 1 13.2837 -10.706 -7.53711
1766 4 1 14.1159 -8.36888 -8.02024
1767 4 1 15.2612 -8.32876 -8.01166
1765 4 1 13.8898 -9.32218 -7.3926
1763 4 1 13.9749 -10.5621 -7.6335
1764 4 1 14.9534 -9.95632 -7.70245
1881 4 1 14.3785 -24.0061 -4.90458
1882 4 1 14.5764 -22.9917 -4.23766
1883 4 1 13.9077 -22.2074 -4.82494
1885 4 1 15.4968 -23.7311 -5.31499
1884 4 1 14.4935 -23.2555 -4.86739
1886 4 1 16.525 -23.7647 -4.80429
1888 4 1 16.9151 -22.5254 -3.40124
1887 4 1 16.2787 -22.5775 -4.45273
1899 4 1 16.0736 -19.4329 -3.34179
1896 4 1 14.6742 -21.1085 -3.48649
1897 4 1 15.9036 -20.8019 -3.39491
1898 4 1 16.8696 -20.3216 -3.89169
1901 4 1 16.1734 -19.0285 -4.25685
1900 4 1 17.1803 -19.5595 -3.73382
1904 4 1 15.4155 -18.4133 -4.56449
1903 4 1 14.6933 -17.7752 -3.77357
1906 4 1 15.1654 -16.2701 -4.84986
1905 4 1 14.9248 -17.4134 -4.50768
1902 4 1 15.4124 -18.305 -4.71101
1747 4 1 10.3894 -13.6207 -3.6868
1908 4 1 13.9492 -15.6703 -5.14843
1910 4 1 15.5907 -14.6769 -4.77243
1912 4 1 16.1313 -15.9066 -3.41547
1909 4 1 14.4744 -14.7055 -4.56447
1911 4 1 16.4421 -14.8423 -3.85045
1915 4 1 18.1315 -15.1972 -3.43246
1916 4 1 17.6413 -14.689 -4.40977
1913 4 1 16.805 -15.2754 -4.25628
1914 4 1 17.1333 -15.8071 -3.16653
1917 4 1 18.6289 -15.4616 -4.4657
1918 4 1 19.7195 -15.0398 -4.57103
1921 4 1 20.1097 -15.0671 -3.63494
1920 4 1 19.7147 -14.9656 -4.81903
1919 4 1 20.6312 -14.2565 -4.81706
1922 4 1 19.6677 -15.9334 -2.86032
3609 4 1 0.130312 -13.1468 -5.17814
3608 4 1 0.906413 -12.2413 -4.89206
3607 4 1 2.15323 -12.0703 -4.91577
3606 4 1 2.96504 -12.7006 -4.44308
3605 4 1 3.39833 -11.7881 -5.19621
1748 4 1 9.97219 -12.9605 -2.78166
1746 4 1 9.3253 -13.4593 -3.14848
1745 4 1 9.72312 -12.4199 -3.53554
1744 4 1 8.8651 -11.4535 -3.54901
1751 4 1 11.4356 -12.4562 -3.00527
1755 4 1 13.3864 -12.2252 -3.74084
1753 4 1 13.2645 -12.5116 -3.50418
1752 4 1 12.262 -13.2417 -3.23789
1754 4 1 12.3945 -12.5892 -4.28068
1758 4 1 14.2464 -11.9357 -5.27551
1757 4 1 14.2519 -12.8284 -4.51538
1756 4 1 14.1021 -13.1613 -3.42457
3594 4 1 3.77946 -9.27518 -4.22515
3593 4 1 3.95663 -8.52525 -3.27046
3592 4 1 4.77185 -8.10675 -4.02301
3591 4 1 5.31307 -8.93554 -4.72943
3590 4 1 5.35743 -8.34621 -3.72489
3595 4 1 4.33883 -9.25947 -5.29738
3588 4 1 6.79038 -8.13312 -2.97754
1743 4 1 8.47114 -10.4735 -2.90355
3587 4 1 5.64909 -7.80358 -2.96237
3589 4 1 6.08374 -7.38387 -3.50548
2934 4 1 21.5232 -1.05909 -3.6287
2932 4 1 23.187 -0.619421 -2.98848
2927 4 1 26.1697 -0.0394163 -5.02808
2931 4 1 24.3441 -0.679415 -3.18676
2930 4 1 25.4305 -0.463791 -3.66554
1894 4 1 15.9832 -22.0794 -2.38366
1889 4 1 17.0783 -21.7623 -2.48698
1892 4 1 17.1102 -21.5967 -0.630351
1895 4 1 14.9926 -21.4542 -2.34175
1890 4 1 17.1749 -20.7841 -1.87072
1891 4 1 16.7887 -20.4928 -0.784899
1893 4 1 16.5296 -21.3503 -1.57308
1926 4 1 18.0888 -17.0879 -2.03792
1930 4 1 17.7113 -17.4945 -0.80814
1931 4 1 18.1955 -18.382 -0.197392
1929 4 1 18.2246 -16.484 -0.53055
1925 4 1 19.0584 -16.4112 -2.39096
1927 4 1 18.8513 -17.0445 -1.10824
1923 4 1 19.1953 -16.658 -2.06217
1749 4 1 10.474 -14.002 -2.3288
1750 4 1 11.5888 -13.6483 -2.64925
1924 4 1 19.2554 -15.5429 -1.59483
3583 4 1 3.02771 -9.62389 -1.51982
3584 4 1 4.00929 -9.73948 -2.18765
3585 4 1 4.44373 -8.61839 -2.43194
3581 4 1 3.43605 -9.74562 -1.5907
3582 4 1 3.13723 -8.99009 -2.52174
3580 4 1 3.46775 -10.008 -0.480392
3579 4 1 3.51538 -8.80859 -0.334339
3586 4 1 5.52956 -8.39318 -1.86583
1742 4 1 9.23365 -9.9454 -2.29692
1737 4 1 10.3637 -8.94751 -0.442056
1741 4 1 10.1697 -9.67429 -1.57165
1740 4 1 10.0967 -10.3152 -2.57265
1739 4 1 10.2532 -9.40322 -1.78929
1735 4 1 10.6854 -10.1717 -0.218742
1738 4 1 10.9453 -9.84905 -0.847492
3576 4 1 3.27487 -7.3616 -0.197579
3554 4 1 5.28793 -5.47918 -1.82125
3575 4 1 3.31358 -6.4256 -0.92431
3574 4 1 2.76984 -5.63024 -0.170259
3553 4 1 5.81732 -5.68847 -0.708823
3559 4 1 2.20839 -4.16219 -1.26844
3560 4 1 3.38547 -4.51454 -0.933976
3544 4 1 5.19035 -2.77845 -0.066742
3546 4 1 4.57395 -3.96245 -0.609954
3556 4 1 4.22073 -4.13497 -1.8949
3555 4 1 5.35845 -4.34739 -2.10715
3557 4 1 3.59542 -4.67936 -1.03889
3558 4 1 3.23111 -3.85872 -1.74289
3547 4 1 5.67262 -3.41322 -0.489888
3548 4 1 6.82662 -3.50381 -0.793721
3550 4 1 7.3664 -4.60066 -0.370729
2937 4 1 19.7128 -1.06185 -1.0955
2936 4 1 20.3953 -0.630642 -1.86083
2935 4 1 21.5002 -0.601846 -2.47617
2933 4 1 22.0578 -0.819562 -2.60676
2906 4 1 26.1703 -0.854811 -0.442244
2908 4 1 26.6432 -1.23597 -0.0888951
2907 4 1 27.1869 -1.06542 -1.17041
2909 4 1 27.3 -0.818087 -1.03854
2147 4 1 -13.5778 -22.6025 2.04193
2158 4 1 -16.6164 -20.7259 2.67551
2159 4 1 -16.0159 -19.8554 2.09325
1932 4 1 18.5435 -18.9604 0.822105
2160 4 1 -16.1901 -18.7775 2.60434
2161 4 1 -15.1491 -18.1883 2.45106
1928 4 1 18.7027 -17.4819 0.0222533
1933 4 1 19.1331 -18.464 1.7805
1941 4 1 19.8327 -15.5432 2.6832
1733 4 1 10.4258 -9.17008 1.60582
1734 4 1 10.2421 -10.1123 0.794938
1736 4 1 10.9203 -9.27706 0.607056
3572 4 1 2.31756 -5.50185 1.11817
3571 4 1 3.41443 -5.83646 1.4425
3578 4 1 3.17154 -7.85605 0.345322
3577 4 1 3.01665 -6.85625 0.873991
3527 4 1 -1.09342 -3.27638 2.60231
3566 4 1 1.67568 -3.52749 2.04365
3563 4 1 2.08954 -3.63106 0.257381
3564 4 1 1.60185 -2.99011 1.13216
3565 4 1 0.850567 -3.93777 1.35059
3567 4 1 1.92123 -4.71263 1.98836
3570 4 1 3.06885 -5.15077 2.40569
3569 4 1 3.10384 -4.30902 1.5406
3573 4 1 3.18805 -4.92155 0.721763
3543 4 1 5.32713 -3.52535 0.903682
3568 4 1 2.70453 -4.024 2.61771
3541 4 1 4.74208 -3.62494 2.15217
3562 4 1 3.01629 -3.02894 0.789878
3545 4 1 4.45466 -3.5583 0.506219
3561 4 1 3.27337 -3.98559 0.154505
3549 4 1 7.14589 -3.67659 0.33453
3542 4 1 5.99469 -3.65798 1.93565
3552 4 1 5.89659 -4.90248 0.118603
3551 4 1 7.00094 -5.05425 0.650628
3528 4 1 -0.425964 -2.31373 2.25326
2560 4 1 18.3525 -0.4003 1.27728
2938 4 1 20.0465 -0.898098 0.104211
2943 4 1 21.3885 -1.43341 2.13585
2940 4 1 21.4888 -1.84294 0.651534
2939 4 1 20.3913 -1.9913 0.354726
2561 4 1 18.868 -0.517941 2.37935
2942 4 1 21.3378 -2.06099 1.10305
2941 4 1 22.3492 -1.77932 1.54965
2944 4 1 21.8638 -0.673904 1.31335
2905 4 1 26.6045 -0.101384 0.312544
2143 4 1 -11.7882 -25.2372 4.62268
2144 4 1 -12.5815 -24.4352 4.25716
2141 4 1 -10.6493 -26.1949 4.4993
2053 4 1 8.47601 -24.8771 4.35741
2150 4 1 -13.6096 -21.8761 4.37957
2149 4 1 -13.6245 -23.0363 4.0133
2148 4 1 -14.1018 -22.3729 3.1607
2146 4 1 -14.1588 -23.1385 2.99847
2145 4 1 -13.5616 -23.9928 3.65786
2058 4 1 7.66129 -23.4442 5.24327
2061 4 1 7.47361 -22.6026 4.9153
2059 4 1 7.86422 -22.2109 5.13782
2054 4 1 9.21782 -24.0813 4.87312
2052 4 1 8.87064 -23.9682 5.09079
2051 4 1 9.4847 -23.4578 4.22385
2050 4 1 10.2538 -22.8303 4.70494
2049 4 1 10.535 -21.6574 4.46897
2046 4 1 11.1957 -21.6535 4.34472
2157 4 1 -17.1241 -19.9912 3.52056
2154 4 1 -14.1808 -21.2149 3.35853
2155 4 1 -15.3389 -21.3546 3.72661
2156 4 1 -16.1156 -20.5638 3.4812
2153 4 1 -13.8794 -20.5948 4.30746
2151 4 1 -12.7733 -21.3479 4.99625
2152 4 1 -13.4362 -20.3963 5.3483
2048 4 1 9.66191 -20.8136 4.28327
2047 4 1 10.7007 -20.6646 4.91502
2045 4 1 11.3491 -20.5293 4.0824
2043 4 1 13.0832 -19.7882 5.15674
2044 4 1 12.3285 -19.8497 4.20246
2042 4 1 12.9039 -20.8032 4.54153
1937 4 1 18.4338 -19.275 4.45227
1935 4 1 18.3066 -20.0084 2.74588
1934 4 1 18.626 -18.9196 2.72671
1936 4 1 19.0236 -20.0357 3.67421
2162 4 1 -16.0548 -18.2243 3.17349
2167 4 1 -14.7799 -16.9269 4.70854
2163 4 1 -16.0323 -17.0833 3.48019
2166 4 1 -13.7153 -16.4088 4.91762
2165 4 1 -13.7179 -16.7457 3.69431
2164 4 1 -14.8979 -16.7964 3.20084
1940 4 1 19.8769 -16.5201 3.43957
1939 4 1 19.7388 -17.6231 3.95789
1938 4 1 18.8666 -18.4673 3.74134
1945 4 1 20.7421 -16.799 4.3777
1942 4 1 20.6086 -16.2485 3.39445
1943 4 1 20.6343 -17.0968 4.27357
2169 4 1 -13.1712 -15.5505 5.09272
1946 4 1 21.4282 -15.8983 4.67258
1948 4 1 22.4899 -14.3201 5.01199
1730 4 1 9.03371 -11.0409 3.468
1728 4 1 9.22183 -11.3975 4.88367
1732 4 1 10.2554 -9.75262 2.73014
1729 4 1 9.35679 -10.3496 4.3379
1731 4 1 10.2213 -10.6146 3.60322
2672 4 1 17.4542 -6.31782 5.34966
3526 4 1 -1.03662 -2.82826 3.76896
3540 4 1 3.81608 -3.51466 2.88152
3539 4 1 4.50315 -3.70952 3.8288
3538 4 1 5.18092 -2.87461 4.36789
2577 4 1 25.9284 -3.28071 4.07764
2578 4 1 25.4092 -3.55013 5.13373
3520 4 1 -3.05414 -0.252316 4.24646
3521 4 1 -2.32528 -1.12262 3.77472
3525 4 1 -1.13499 -1.61146 3.82399
3523 4 1 -1.43383 -1.98328 4.64537
3524 4 1 -1.30673 -0.827786 4.69489
3522 4 1 -2.54618 -2.12443 4.32132
3529 4 1 0.391094 -1.67864 2.83841
3532 4 1 2.35552 -1.66666 4.24355
3531 4 1 1.14984 -1.83769 4.07975
3530 4 1 1.60814 -1.89186 2.90218
3533 4 1 2.02455 -1.34279 5.35472
3537 4 1 5.12057 -2.37603 3.26045
3534 4 1 2.79259 -1.32713 4.51935
3536 4 1 4.11057 -1.73794 3.53052
3535 4 1 2.97717 -1.79543 3.49604
2564 4 1 20.9113 -0.0487339 2.69312
2719 4 1 20.3413 -1.09738 5.20016
2562 4 1 19.4061 -0.959378 3.45988
2565 4 1 20.8453 -0.877291 3.54143
2720 4 1 19.6398 -0.123412 4.75592
2566 4 1 21.8487 -1.38356 3.8407
2567 4 1 22.9444 -1.83343 4.17873
2569 4 1 23.2918 -1.10548 4.16745
2568 4 1 22.2285 -1.0362 3.63426
2570 4 1 24.1395 -1.15161 5.07687
2575 4 1 26.5181 -1.13265 3.75187
2576 4 1 26.3966 -2.22382 4.09723
2574 4 1 25.9541 -1.48816 4.80186
2890 4 1 26.5315 -0.208228 3.01889
2573 4 1 26.9744 -0.880581 4.4598
2142 4 1 -11.0297 -25.4974 5.45964
2139 4 1 -9.29921 -26.3678 5.94954
2138 4 1 -8.79939 -25.2545 5.96528
2137 4 1 -9.12983 -24.4358 6.82127
2140 4 1 -10.3659 -26.6943 5.55717
2056 4 1 8.77395 -24.5994 5.87489
2135 4 1 -9.58313 -23.1068 7.99257
2134 4 1 -9.27521 -22.0493 7.52202
2136 4 1 -10.0193 -23.8645 7.25767
2060 4 1 7.73883 -22.909 6.0806
2062 4 1 6.77702 -21.79 5.61305
2086 4 1 8.05396 -23.7299 8.0695
2055 4 1 9.86788 -24.0791 5.95268
2036 4 1 10.4182 -22.0201 6.96921
2057 4 1 8.26315 -23.4846 6.19345
2038 4 1 10.7054 -21.8532 6.92731
2085 4 1 9.23865 -23.8559 7.77882
2040 4 1 12.3698 -21.9446 6.66158
2037 4 1 11.2628 -22.5889 7.69549
2039 4 1 11.4295 -22.2565 6.02966
2063 4 1 7.82804 -21.4592 6.09495
2065 4 1 7.79295 -20.1651 5.4827
2064 4 1 8.44945 -20.4669 6.42094
2068 4 1 8.80372 -20.6964 7.41721
2066 4 1 8.58747 -20.0589 6.32213
2067 4 1 8.73648 -19.4571 7.40462
2041 4 1 12.5972 -21.3445 5.62225
2022 4 1 13.2036 -20.5331 7.99677
2019 4 1 11.9176 -20.183 7.31227
2021 4 1 12.4989 -19.6513 7.49641
2018 4 1 12.1953 -19.0135 7.194
2020 4 1 12.5461 -20.063 6.33953
2172 4 1 -14.5846 -16.5838 7.44166
2168 4 1 -13.9285 -16.4813 5.46358
2173 4 1 -15.2656 -17.6331 7.38877
2174 4 1 -16.0337 -16.9293 7.84982
2017 4 1 11.768 -17.9671 7.45184
2015 4 1 12.0698 -17.1304 7.20611
1995 4 1 13.291 -17.1873 7.43745
1944 4 1 20.6562 -17.3906 5.44395
2170 4 1 -13.9127 -14.998 5.79243
2171 4 1 -14.0798 -15.9408 6.56137
1947 4 1 21.6842 -15.054 5.57373
1949 4 1 22.7022 -13.881 6.17333
1950 4 1 22.6829 -14.1575 7.38382
1727 4 1 9.78637 -11.4075 6.01356
1726 4 1 10.679 -11.3676 6.76071
1951 4 1 23.405 -13.267 7.79701
1724 4 1 11.8315 -9.54294 7.57694
1725 4 1 11.4084 -10.4061 6.85845
2710 4 1 20.8499 -8.36667 7.87637
2242 4 1 -25.4427 -5.67715 7.02708
2235 4 1 -23.5482 -6.76118 7.52243
2237 4 1 -23.8468 -5.45224 7.72569
2236 4 1 -23.5194 -5.86775 6.68971
2233 4 1 -23.7748 -7.13835 8.04873
2671 4 1 16.5989 -5.80712 5.96183
2673 4 1 17.503 -5.67874 6.33641
2708 4 1 20.9595 -7.80235 8.0616
2711 4 1 21.2274 -7.23666 7.91858
2709 4 1 21.5173 -7.76009 7.05
2239 4 1 -24.5001 -4.50626 5.8261
2241 4 1 -25.2263 -4.67136 6.33123
2238 4 1 -24.3213 -5.37355 6.54662
2240 4 1 -24.203 -4.71641 6.93536
2666 4 1 15.8104 -2.77658 7.16714
2669 4 1 15.713 -4.29883 5.65082
2668 4 1 16.3718 -3.84026 6.42884
2677 4 1 18.435 -3.55054 6.2759
2675 4 1 18.4628 -3.59774 6.54417
2670 4 1 16.5791 -4.61058 6.30251
2674 4 1 17.854 -4.58505 6.01501
2684 4 1 17.4397 -4.8184 7.50931
2680 4 1 18.5227 -4.61008 7.26959
2663 4 1 16.6818 -2.81515 7.83785
2679 4 1 19.4018 -3.96932 6.71215
2678 4 1 18.9614 -2.92544 7.16377
2713 4 1 20.8681 -4.89781 7.73138
2681 4 1 19.6726 -4.5623 7.4896
2717 4 1 21.1945 -2.71227 6.57431
2715 4 1 21.6107 -3.974 6.80395
2714 4 1 21.9767 -4.69255 7.65566
2716 4 1 22.3581 -3.05377 6.90791
2579 4 1 25.4576 -4.03348 6.15923
2580 4 1 26.5427 -4.07752 5.71774
2583 4 1 26.4817 -3.73865 8.01508
2582 4 1 25.9904 -4.23835 7.05973
2584 4 1 26.1591 -4.73816 7.47999
2581 4 1 27.0011 -3.64024 6.73994
2665 4 1 15.3631 -1.91819 7.80585
2661 4 1 17.5897 -1.4756 6.20634
2676 4 1 18.1026 -2.39762 6.18873
2660 4 1 17.5368 -0.25706 6.17672
2667 4 1 16.3928 -2.68587 6.07083
2658 4 1 18.6132 -0.0494715 7.33484
2662 4 1 17.2987 -2.35484 6.93132
2718 4 1 20.4273 -2.03998 6.028
2615 4 1 20.955 -1.26137 7.96671
2618 4 1 23.1415 -0.475 7.96172
2617 4 1 22.1889 -0.734636 7.37553
2572 4 1 26.504 -1.28101 5.48058
2571 4 1 25.327 -1.2446 5.38477
2092 4 1 7.31515 -26.9438 8.73056
2126 4 1 -6.51082 -24.3283 10.5442
2125 4 1 -5.63152 -25.1671 10.6373
2124 4 1 -4.95251 -26.2248 10.6381
2107 4 1 2.47191 -25.3664 9.67492
2109 4 1 1.9563 -25.6145 10.5818
2110 4 1 0.790611 -25.8206 10.3469
2108 4 1 2.78125 -24.7605 10.576
2102 4 1 5.17296 -25.8229 9.80647
2105 4 1 3.52867 -25.8595 10.2298
2100 4 1 4.39926 -24.5981 8.76676
2098 4 1 4.96113 -24.5364 8.55014
2101 4 1 4.13825 -25.2411 9.73458
2104 4 1 4.47582 -25.2307 9.66873
2094 4 1 6.95776 -26.6054 9.38905
2093 4 1 7.38825 -25.7987 8.59794
2096 4 1 7.31865 -24.7509 8.77375
2095 4 1 6.95092 -25.8733 8.40794
2103 4 1 5.5657 -24.8171 9.32057
2090 4 1 8.01327 -25.6121 9.69046
2097 4 1 6.14362 -24.9249 8.40128
2091 4 1 8.26463 -26.1853 8.6783
2089 4 1 8.59619 -26.5029 9.23258
2082 4 1 8.66539 -25.732 10.5516
2088 4 1 8.37779 -25.5906 8.55819
2084 4 1 9.16391 -24.8581 8.48033
2083 4 1 9.15232 -25.522 9.48021
2087 4 1 8.92926 -24.6313 8.30291
2032 4 1 12.6883 -24.2994 9.91909
2031 4 1 12.5915 -24.7785 8.82257
2029 4 1 11.1798 -24.4437 10.2663
2030 4 1 11.7113 -25.2069 9.45737
2132 4 1 -9.97974 -22.3292 8.53969
2130 4 1 -8.39934 -23.108 9.74633
2131 4 1 -8.78041 -22.6252 8.69753
2128 4 1 -8.51412 -24.1049 9.9858
2127 4 1 -7.31069 -23.8017 9.80606
2099 4 1 4.41079 -23.4247 8.6005
2075 4 1 9.89733 -21.832 10.6068
2076 4 1 8.89934 -22.4956 10.7293
2072 4 1 9.92504 -22.1667 9.29365
2023 4 1 13.3308 -21.7295 8.19021
2035 4 1 10.9049 -22.0623 8.12865
2034 4 1 11.0231 -23.0577 8.83546
2025 4 1 13.1181 -23.2241 9.9609
2033 4 1 12.0102 -23.7728 9.0665
2024 4 1 13.5998 -22.4114 9.08174
2133 4 1 -9.92883 -21.2269 8.13618
2070 4 1 10.3986 -21.3739 9.0193
2073 4 1 10.0812 -21.0272 9.3924
2071 4 1 9.21271 -21.2599 9.13336
2069 4 1 9.72732 -20.8978 8.16395
2074 4 1 9.03318 -21.2501 10.0384
2009 4 1 12.6665 -20.4064 9.53363
2008 4 1 13.3973 -21.2089 9.97342
2010 4 1 12.2501 -19.2937 9.96622
2011 4 1 11.0379 -19.276 9.93097
2006 4 1 13.9334 -20.7698 10.7141
1975 4 1 18.3014 -18.9267 10.0962
1976 4 1 17.7169 -19.2727 9.13924
2175 4 1 -15.0631 -16.3293 8.44362
2012 4 1 10.7621 -18.2893 9.35472
2014 4 1 12.2324 -16.975 8.43724
1996 4 1 13.3051 -17.7501 8.42497
2013 4 1 11.1117 -17.4542 8.53334
2016 4 1 11.3447 -17.0192 8.08653
1991 4 1 12.3446 -18.14 9.15412
1990 4 1 12.6003 -17.1896 9.75587
1994 4 1 12.6026 -18.0146 8.09826
1992 4 1 12.7443 -18.7743 8.17995
1997 4 1 13.8663 -18.235 9.37066
2002 4 1 15.5946 -18.5652 10.5223
1993 4 1 13.8019 -18.3065 8.07974
1999 4 1 15.756 -16.7414 9.23803
1998 4 1 14.7132 -17.3475 9.55693
2001 4 1 16.6667 -18.2666 10.2581
2000 4 1 16.2929 -17.1038 10.2445
1977 4 1 18.0648 -18.7039 10.108
1973 4 1 18.5575 -17.7403 9.94688
1974 4 1 19.2099 -18.5305 9.41609
1972 4 1 19.5792 -17.4601 9.38828
1970 4 1 20.4676 -17.403 9.13107
1969 4 1 19.4076 -17.2658 8.61271
1967 4 1 20.199 -16.7527 10.0775
1971 4 1 19.6883 -16.495 8.82604
1968 4 1 20.5217 -16.9293 8.95909
2188 4 1 -21.98 -14.0412 9.86539
2186 4 1 -20.056 -14.0011 10.3947
2182 4 1 -16.5487 -15.0022 9.90337
2181 4 1 -16.6017 -14.0448 9.19446
2183 4 1 -17.4485 -14.2897 9.47348
2176 4 1 -15.9645 -15.9007 9.21461
2177 4 1 -15.3675 -14.9006 8.85658
2180 4 1 -15.6412 -14.5758 8.76115
2178 4 1 -15.81 -14.1226 9.55604
2179 4 1 -15.0535 -15.0058 9.68061
1964 4 1 21.3326 -14.9037 9.53662
1966 4 1 20.5601 -15.8845 9.19795
1965 4 1 20.6916 -14.9826 8.5323
1962 4 1 22.0603 -14.0052 9.81426
1963 4 1 22.3352 -14.6962 8.90595
1961 4 1 22.8136 -14.9284 9.82573
1960 4 1 22.9412 -13.7702 9.53292
1958 4 1 23.3964 -13.4654 10.2343
2185 4 1 -19.367 -13.4565 9.50622
2190 4 1 -21.2686 -11.7949 9.66927
2191 4 1 -20.8068 -11.7146 10.7398
2189 4 1 -21.4828 -12.9513 10.0197
2187 4 1 -20.8751 -13.4592 9.70383
2184 4 1 -18.272 -13.438 9.73152
1952 4 1 23.9565 -12.322 8.29515
1953 4 1 22.9438 -11.8646 8.74266
1955 4 1 22.3663 -11.6187 9.46008
1959 4 1 23.0111 -12.5779 9.59292
1956 4 1 23.234 -11.3715 10.2698
1957 4 1 23.9358 -12.3523 9.98676
2226 4 1 -21.8991 -8.61727 8.84894
2228 4 1 -21.6463 -8.40302 10.1044
2227 4 1 -21.3004 -9.35505 9.51547
2222 4 1 -20.1351 -8.64737 9.25803
2221 4 1 -19.4868 -8.29001 10.1985
2220 4 1 -19.3977 -9.46956 9.97138
2217 4 1 -18.4541 -8.29661 8.79121
2218 4 1 -18.6187 -8.83604 9.74551
2215 4 1 -18.2071 -8.78951 10.1646
2216 4 1 -17.4733 -8.08442 9.50028
1723 4 1 12.1911 -9.13186 8.58036
1722 4 1 13.3311 -8.83375 8.38834
1718 4 1 13.2387 -8.27729 10.1562
1721 4 1 13.9956 -9.46201 9.13113
1720 4 1 14.7477 -8.9321 9.87572
2707 4 1 20.0579 -8.13723 8.76454
1954 4 1 22.5297 -10.6595 8.70928
2243 4 1 -25.2717 -5.54225 8.20389
2229 4 1 -22.6362 -7.79863 10.4093
2230 4 1 -22.3589 -6.62112 10.2388
2231 4 1 -23.2864 -7.24578 9.75506
2232 4 1 -24.2096 -7.487 9.13061
2234 4 1 -23.1704 -6.19952 8.4991
2225 4 1 -21.3225 -7.54026 9.29459
2224 4 1 -20.7859 -6.59423 8.84556
2223 4 1 -20.9993 -7.74253 9.15831
2214 4 1 -17.4864 -7.91637 10.4691
1712 4 1 10.7137 -7.31404 9.20606
1714 4 1 10.9389 -7.57271 9.99091
1713 4 1 11.8574 -7.12978 9.50247
1711 4 1 10.8977 -6.12091 9.31216
1710 4 1 11.7035 -6.96448 9.57893
1708 4 1 12.9437 -6.53469 8.86671
1709 4 1 12.1477 -5.92553 9.62981
1707 4 1 12.5285 -5.46947 9.12556
1719 4 1 14.3542 -7.87915 9.70766
2696 4 1 16.563 -5.46784 9.92914
2698 4 1 17.1055 -6.10841 8.53966
2699 4 1 16.3052 -6.82141 9.12701
2697 4 1 16.419 -6.58944 9.39202
2703 4 1 18.708 -7.388 10.0542
2700 4 1 16.7944 -7.12495 8.14425
2702 4 1 17.712 -7.30528 9.39709
2701 4 1 16.9103 -8.04538 8.80233
2705 4 1 18.4287 -7.83441 10.1335
2712 4 1 21.2848 -5.99356 8.08631
2706 4 1 19.2357 -7.48428 9.33735
2602 4 1 21.4774 -6.91377 9.82325
2601 4 1 20.954 -8.00873 9.5881
2608 4 1 21.0266 -6.03724 10.0548
2603 4 1 21.1243 -7.88173 10.3607
2604 4 1 20.4997 -6.92531 10.4705
2597 4 1 22.6687 -7.21651 9.90697
2600 4 1 21.7932 -7.167 9.77401
2595 4 1 23.762 -6.24693 10.474
2592 4 1 23.9723 -5.77174 9.73839
2598 4 1 22.0192 -8.0306 9.28391
2599 4 1 22.9345 -7.21925 9.45143
2609 4 1 22.0679 -5.39778 9.96635
2593 4 1 24.5271 -6.63875 10.4063
2591 4 1 25.092 -5.67373 9.29771
2594 4 1 24.5532 -5.40193 10.3516
2244 4 1 -24.8773 -4.30859 8.20195
2246 4 1 -24.906 -3.45563 8.86979
2254 4 1 -25.1985 -3.47625 10.6316
2247 4 1 -23.8686 -4.00567 8.72072
2248 4 1 -23.3399 -3.88119 9.79416
2245 4 1 -23.9429 -3.6091 8.14657
1703 4 10 11.5549 -5.03481 10.3908
1704 4 10 12.1116 -3.89001 10.3438
1702 4 10 11.9527 -4.00465 10.4144
1706 4 1 13.3246 -4.75376 8.60344
1705 4 1 12.9998 -4.19489 9.58105
2694 4 1 15.9429 -3.93721 10.1638
2695 4 1 15.4862 -4.93721 9.62813
2683 4 1 18.1593 -4.50098 8.38889
2685 4 1 17.8824 -4.72881 8.66163
2688 4 1 17.9732 -3.52425 10.1395
2689 4 1 16.9787 -2.95046 10.3995
2693 4 1 16.9902 -4.44444 9.99389
2687 4 1 17.3305 -3.06166 9.15334
2686 4 1 17.8427 -3.57372 8.23328
2682 4 1 19.3181 -4.29063 8.53517
2613 4 1 21.2917 -2.94638 8.20332
2611 4 1 21.1278 -3.53089 8.9001
2610 4 1 21.8162 -4.39101 9.44151
2585 4 1 26.2634 -3.78104 8.08
2590 4 1 25.443 -4.45912 9.39488
2589 4 1 25.2017 -3.67064 10.2601
2586 4 1 26.5292 -3.20165 9.04459
2259 4 1 -27.237 -2.45976 10.4244
2262 4 1 -25.0405 -1.0359 10.6808
2261 4 1 -26.1665 -0.599419 10.4028
2253 4 1 -24.9305 -2.29858 10.4272
2260 4 1 -26.1874 -1.81236 10.3001
2540 4 1 12.8023 -0.175557 9.07132
2664 4 1 16.0538 -2.37026 8.75252
2614 4 1 20.4007 -2.2627 8.21623
2620 4 1 21.2126 -0.784106 8.91967
2621 4 1 20.1334 -0.596853 8.54145
2612 4 1 21.7264 -2.56176 9.29258
2619 4 1 22.2773 -1.13795 8.58671
2616 4 1 22.0504 -1.21807 8.44313
2588 4 1 25.5252 -2.47367 10.0689
2587 4 1 26.7246 -2.4691 10.0473
2120 4 1 -3.02418 -24.5414 13.1205
2123 4 1 -4.45486 -25.7358 11.6432
2121 4 1 -3.89056 -24.2491 12.2315
2122 4 1 -3.48391 -25.3223 12.2301
2115 4 1 -1.59384 -25.4261 12.0625
2113 4 1 -0.436764 -25.9052 11.3695
2117 4 1 -2.31019 -25.0459 12.4941
2116 4 1 -1.69804 -24.3155 11.6779
2114 4 1 -0.494909 -25.1659 12.2759
2106 4 1 2.50897 -25.5602 10.843
2111 4 1 1.26127 -25.2987 11.3126
2112 4 1 0.33246 -25.3481 12.1631
2081 4 1 9.07552 -24.6802 11.0094
2079 4 1 8.49116 -24.475 12.0181
2028 4 1 11.1567 -24.4301 11.4814
2027 4 1 12.2672 -24.3219 11.1018
2129 4 1 -8.60232 -23.3083 10.8987
2118 4 1 -2.20149 -23.9525 13.0005
2080 4 1 8.40117 -23.7316 11.1263
2077 4 1 8.29577 -23.2203 11.4963
2078 4 1 8.62445 -23.4262 12.6877
2026 4 1 13.3244 -23.6254 11.0708
2007 4 1 13.2379 -21.663 11.1023
2005 4 1 15.025 -20.5043 11.2295
2003 4 1 15.7609 -19.5928 11.1816
2004 4 1 14.5177 -19.4053 11.2888
1981 4 1 18.1608 -19.2467 12.2665
1979 4 1 17.7257 -19.7087 12.0416
1978 4 1 17.3673 -19.428 10.8376
1988 4 1 12.146 -16.9614 12.0083
1989 4 1 12.8007 -17.3524 10.9874
1987 4 1 13.0828 -17.5967 12.4621
1985 4 1 14.6304 -16.9189 13.2622
1986 4 1 13.6033 -16.588 12.8062
1984 4 1 15.674 -17.3677 13.2599
1982 4 1 17.4818 -18.3 11.9771
1980 4 1 17.0869 -18.7178 12.1578
1983 4 1 16.7429 -17.6653 12.7049
2193 4 1 -20.2598 -11.3549 11.606
2195 4 1 -20.9736 -10.926 13.2757
2194 4 1 -20.3463 -11.8206 12.7746
2198 4 1 -21.7383 -8.86194 11.2182
2196 4 1 -20.5724 -9.8923 12.8081
2192 4 1 -20.8061 -10.4767 10.9219
2197 4 1 -21.4564 -9.52465 12.1726
2205 4 1 -19.4319 -9.59563 13.2276
2219 4 1 -18.6134 -9.38661 10.8402
2213 4 1 -16.7478 -8.1232 11.4094
2207 4 1 -17.5891 -10.3758 13.2631
2210 4 1 -17.8099 -8.13376 12.469
2208 4 1 -17.0039 -10.2883 12.1678
2212 4 1 -17.6366 -8.26098 12.1998
2211 4 1 -17.0178 -8.56201 13.2036
2209 4 1 -17.3106 -9.24156 12.7256
2199 4 1 -22.0615 -7.6575 11.551
2200 4 1 -21.6032 -7.5929 12.7011
2201 4 1 -20.7145 -7.95876 13.4445
1715 4 1 10.7444 -6.86507 10.973
1717 4 1 12.6239 -7.74923 11.0851
1716 4 1 11.6858 -7.19487 11.6023
2704 4 1 18.4657 -7.21623 11.2344
2607 4 1 20.7909 -6.68629 11.0264
2605 4 1 20.9318 -6.00445 11.2314
2596 4 1 23.5457 -7.29811 10.8038
2606 4 1 21.9268 -6.59168 11.4284
2255 4 1 -25.2888 -2.78907 11.6847
2252 4 1 -25.063 -3.17402 11.178
2256 4 1 -26.3065 -2.83958 11.1653
2249 4 1 -22.873 -3.56484 10.8003
2251 4 1 -24.0393 -2.71782 10.952
2250 4 1 -23.1241 -2.89735 11.7276
2690 4 1 16.7387 -3.84654 11.2277
2691 4 1 17.8151 -4.21991 10.9297
2692 4 1 17.1334 -5.22755 10.8451
2263 4 1 -25.3094 -0.804883 11.7706
2267 4 1 -25.2109 -1.3193 13.0876
2258 4 1 -26.6366 -2.68326 11.4325
2257 4 3 -25.8028 -1.9913 11.8243
2264 4 1 -24.293 -0.324456 11.2711
2266 4 1 -24.6795 -0.231956 13.2349
2269 4 1 -25.0277 -0.733181 13.1531
2265 4 1 -23.9429 -0.385543 12.3592
2271 4 1 -23.451 -2.18258 13.4579
2119 4 1 -3.11889 -23.3601 13.4844
2202 4 1 -20.2308 -8.53275 14.4199
2203 4 1 -19.3077 -9.16347 14.5191
2204 4 1 -18.8294 -8.68707 13.4895
2206 4 1 -18.7152 -10.4717 13.7476
2268 4 1 -26.0314 -0.855793 13.7641
2278 4 1 -23.3349 -0.425616 15.1638
2277 4 1 -22.2201 -0.874426 15.5065
2270 4 1 -24.0052 -1.172 13.5985
2272 4 1 -23.5055 -1.44061 14.4185
2273 4 1 -23.4748 -2.33396 15.2282
2276 4 1 -23.3395 -0.910469 15.8615
2274 4 1 -23.6629 -1.90426 14.1788
2275 4 1 -24.146 -1.44434 15.2092
2462 4 1 4.42189 -0.472092 15.8446
2472 4 1 7.76701 -0.194111 15.5414
2467 4 1 6.1028 -1.0406 15.8965
2468 4 1 6.09917 -0.534799 14.7941
2469 4 1 6.68405 -1.60977 14.5029
2471 4 1 6.85944 -0.790956 15.3256
2470 4 1 6.06264 -0.602286 14.4659
2281 4 1 -23.3702 -0.149659 16.5095
2284 4 1 -22.5234 -1.60711 17.0107
2282 4 1 -22.9427 -0.997304 17.204
2283 4 1 -22.0526 -0.602317 16.5701
2286 4 1 -20.4492 -0.717953 17.4538
2285 4 1 -21.3781 -1.27688 17.0449
2463 4 1 4.57837 -1.52013 16.3688
2465 4 1 6.56723 -0.151063 16.9021
2464 4 1 5.59322 -0.853503 16.5869
2466 4 1 5.82491 -1.13723 17.1457
2924 4 1 27.2664 2.54626 -5.42866
2920 4 1 28.5186 3.76494 -5.66492
2928 4 1 26.3039 1.12656 -4.75853
2926 4 1 26.5255 1.04523 -4.84903
2929 4 1 25.464 0.220241 -4.73822
2925 4 1 27.5112 1.53837 -4.99819
2923 4 1 26.2316 3.23928 -5.30431
2922 4 1 26.9452 4.25305 -5.24063
2919 4 1 27.7918 4.09235 -4.68318
2917 4 1 27.7663 4.81078 -2.84764
2918 4 1 28.1261 5.00254 -3.92685
2921 4 1 28.0177 4.55103 -4.87375
2786 4 1 24.0667 9.63797 -2.88228
3396 4 1 6.0612 13.2812 -2.86474
2790 4 1 26.1575 11.7727 -3.30931
3455 4 1 -11.6013 15.9368 -4.82907
3457 4 1 -13.374 15.6742 -3.70491
3456 4 1 -12.7506 15.6746 -4.68376
3452 4 1 -10.3161 15.3451 -2.74528
3394 4 1 5.02436 14.9814 -3.17605
3393 4 1 6.15126 15.4455 -3.55287
3395 4 1 5.99484 14.4409 -2.77849
3453 4 1 -10.9971 16.2141 -3.05285
3454 4 1 -11.7056 16.7008 -3.84543
3389 4 1 7.35153 17.8621 -4.30598
3391 4 1 6.69662 16.7393 -3.21657
3390 4 1 7.73091 17.3908 -3.2348
3387 4 1 8.36305 17.3512 -4.32618
3386 4 1 8.75664 18.4579 -4.15384
3384 4 1 9.70791 17.6195 -3.57241
3385 4 1 9.59339 17.8089 -4.78256
3388 4 1 8.27265 18.4253 -4.68277
3383 4 1 9.96544 18.8043 -3.52139
2902 4 1 23.9358 1.37493 -1.20139
2901 4 1 23.7556 1.54881 -0.0422616
2904 4 1 25.8689 0.196304 -0.603755
2903 4 1 24.9809 0.933883 -0.930224
2911 4 1 28.0285 1.3495 -0.220787
2912 4 1 28.2003 2.49959 -0.325391
2910 4 1 27.7397 0.260518 -0.569779
2777 4 1 24.4755 4.78685 -1.3788
2773 4 1 25.1946 5.33322 -1.71848
2776 4 1 25.1995 5.35373 -0.657131
2916 4 1 27.6721 5.25078 -1.80652
2915 4 1 27.8218 4.04944 -1.75129
2914 4 1 27.3469 3.18911 -0.99264
2805 4 1 21.0851 7.0406 -0.506453
2806 4 1 19.9064 7.19356 -0.320835
2779 4 1 24.0669 7.10899 -1.75199
2778 4 1 24.1464 5.89079 -1.43704
2803 4 1 21.5511 6.97832 -0.496989
2771 4 1 26.0782 5.85908 -0.338802
2772 4 1 26.1123 6.03461 -1.47796
2774 4 1 25.6548 5.63183 -0.658307
2780 4 1 24.356 7.54684 -0.743305
2781 4 1 25.448 8.03476 -0.676218
2766 4 1 28.0134 7.45207 -0.848944
2770 4 1 27.2028 5.93572 -0.244707
2801 4 1 20.9246 9.24134 -0.365391
2800 4 1 20.4464 10.0626 -1.0265
2799 4 1 21.1482 10.1795 -1.98726
2798 4 1 21.381 9.20603 -1.37358
2802 4 1 21.4235 8.138 -0.237222
2796 4 1 21.7632 10.598 -1.13351
2794 4 1 23.8142 10.2652 -1.27903
2797 4 1 21.8399 9.74152 -0.333114
2784 4 1 24.1059 8.09598 -1.60891
2787 4 1 24.8223 10.2174 -2.14738
2783 4 1 25.0197 8.11446 -0.75283
2785 4 1 24.7432 8.69174 -2.43877
3405 4 1 2.2474 13.0216 -0.0287631
3401 4 1 3.60133 12.7752 -1.67247
3402 4 1 3.41634 12.422 -0.597028
3400 4 1 3.15105 13.1107 -2.68829
3397 4 1 5.66479 13.0521 -1.83921
2795 4 1 22.8213 10.9771 -1.39986
2793 4 1 23.9214 10.7946 -2.32392
2788 4 1 25.3467 11.3052 -2.05419
2791 4 1 25.4421 12.2051 -2.50597
2789 4 1 26.5042 11.0886 -2.43198
2792 4 1 24.3245 11.9778 -2.09925
3461 4 1 -12.3909 14.5695 -1.91977
3462 4 1 -12.2527 15.0454 -0.838593
3460 4 1 -12.9808 15.3612 -2.643
3458 4 1 -12.9439 15.398 -2.57875
3459 4 1 -12.6283 14.3599 -2.11448
3451 4 1 -9.98327 14.5914 -1.98803
3450 4 1 -9.46266 14.459 -0.882286
3449 4 1 -8.26291 14.4074 -0.708467
3445 4 1 -5.81811 15.4757 -1.11661
3444 4 1 -6.14143 14.3539 -0.611499
3448 4 1 -7.24847 14.8535 -1.17339
3447 4 1 -6.31708 15.6372 -1.08333
3431 4 1 -2.89429 13.8929 -0.532833
3437 4 1 -4.53781 15.0351 -0.238737
3434 4 1 -3.6243 14.7128 -0.971658
3435 4 1 -4.53584 14.8677 -0.202722
3433 4 1 -2.54284 14.52 -0.472849
3432 4 1 -2.2446 14.0243 -1.57426
3406 4 1 2.19339 13.5332 -1.11211
3408 4 1 1.06684 14.29 -0.627415
3407 4 1 1.25404 13.8088 -1.72246
3398 4 1 4.76502 13.5331 -1.24209
3399 4 1 3.88085 13.822 -2.05928
3392 4 1 6.59975 15.7694 -2.4277
3377 4 1 7.97081 16.5008 -1.48713
3378 4 1 8.03424 17.4582 -0.684085
3375 4 1 7.9488 16.4741 -1.43256
3370 4 1 10.1538 16.3191 -0.465488
3366 4 1 9.82184 18.5966 -0.176277
3374 4 1 8.5025 16.5536 -2.51049
3381 4 1 9.10444 18.7293 -1.40256
3376 4 1 8.61863 17.4602 -1.5472
3373 4 1 9.57602 16.678 -2.18494
3372 4 1 9.31512 16.1595 -1.17874
3379 4 1 8.21306 17.7062 -1.85796
3382 4 1 9.38362 18.5888 -2.54545
3371 4 1 9.83354 17.225 -1.14907
3369 4 1 10.6927 17.4022 -0.306041
3368 4 1 10.1909 18.3486 -0.78744
3380 4 1 8.1615 18.9633 -2.06584
2557 4 1 17.6992 1.91206 1.69603
2559 4 1 17.6647 0.23761 0.469523
2558 4 1 17.506 1.41887 0.595575
2948 4 1 20.7538 2.05669 1.65402
2945 4 1 21.429 0.162643 0.523613
2947 4 1 20.8076 1.6265 0.442191
2949 4 1 20.0921 2.3053 0.718552
2946 4 1 20.6703 0.70712 1.23183
2952 4 1 22.0241 2.63423 2.11789
2953 4 1 22.293 2.59555 0.934558
2896 4 1 23.7402 1.66244 1.36264
2895 4 1 24.2555 2.38143 2.13325
2897 4 1 24.9714 1.60951 1.0441
2894 4 1 25.3017 1.7462 2.428
2900 4 1 24.7272 2.17435 0.139771
2898 4 1 25.1104 2.36907 0.206688
2891 4 1 25.7032 0.554537 2.65575
2962 4 1 17.2565 4.64598 1.97448
2960 4 1 18.5046 5.1254 1.0911
2951 4 1 21.2795 3.62 2.13639
2957 4 1 21.0265 4.60277 1.21342
2959 4 1 19.7207 5.18693 0.833491
2735 4 1 19.9839 3.86525 2.64335
2736 4 1 19.7891 2.74946 2.41594
2950 4 1 20.8994 2.93086 1.24843
2955 4 1 21.9434 4.70407 1.15506
2954 4 1 22.0002 3.65679 0.489663
2775 4 1 25.8643 4.73395 0.172192
2899 4 1 24.5652 3.37677 0.201
2913 4 1 27.7531 3.58484 0.0716281
3490 4 1 -2.92206 7.69663 2.09633
3495 4 1 -2.98932 6.14019 2.04117
3494 4 1 -3.82184 5.6729 1.41341
3493 4 1 -3.17842 6.6827 1.19558
3492 4 1 -3.82121 7.6748 0.877842
3491 4 1 -2.69295 7.86844 0.988036
3497 4 1 -1.52144 6.35432 1.47983
3496 4 1 -2.50507 5.85773 1.04224
3498 4 1 -1.49382 6.73173 2.63988
2961 4 1 17.9725 5.52501 2.15723
2810 4 1 17.3456 8.02906 1.13767
2956 4 1 21.4428 5.59113 1.83293
2958 4 1 20.7365 5.69785 1.21922
2804 4 1 21.3608 7.27189 0.63749
2975 4 1 19.784 6.82044 2.49071
2978 4 1 21.4467 7.56927 1.85449
2976 4 1 20.8529 7.30626 1.97951
2782 4 1 25.205 7.3095 0.214221
2762 4 1 26.5344 7.74425 1.52146
2761 4 1 25.4168 7.37283 1.75849
2763 4 1 26.9109 6.95449 2.28464
2760 4 1 26.558 6.83862 1.69866
2759 4 1 25.8782 5.961 2.26895
2769 4 1 26.7699 6.31207 0.880565
2765 4 1 27.7941 7.68341 0.313584
2764 4 1 27.343 7.65349 1.44951
2768 4 1 27.7618 6.77702 0.287957
2767 4 1 28.4454 7.77291 0.219124
3488 4 1 -4.00841 8.44637 2.05563
3489 4 1 -2.87418 8.75948 2.48573
2811 4 1 17.0367 8.51027 2.24771
2812 4 1 17.1656 9.75862 2.36758
2809 4 1 18.3816 8.67664 1.39171
2808 4 1 18.8973 8.09443 0.496032
2807 4 1 20.1304 8.14038 0.457404
2977 4 1 20.7667 8.4397 2.32343
2979 4 1 22.0128 8.42449 1.26456
2980 4 1 21.6574 8.76573 2.30828
2982 4 1 23.0312 8.71967 2.49194
3470 4 1 -12.5896 12.9742 1.61757
3469 4 1 -11.5256 12.877 2.06162
3471 4 1 -12.6219 12.1168 2.47045
3426 4 1 -2.82208 13.0338 2.14843
3427 4 1 -2.92305 11.9419 1.49781
3428 4 1 -1.92218 12.5692 1.18473
3429 4 1 -1.23115 13.4256 0.862316
3416 4 1 -1.89326 10.8448 2.36288
3415 4 1 -0.801778 11.3148 2.31366
3430 4 1 -2.11399 13.1671 0.137888
3403 4 1 2.60333 12.2637 0.23721
3412 4 1 0.715206 11.9119 2.33027
3411 4 1 0.549234 12.7215 1.52272
3404 4 1 1.53277 12.4515 0.753884
2823 4 1 16.0874 12.8256 2.06579
2995 4 1 20.1367 11.5021 2.6763
3049 4 1 23.1501 13.3234 2.15951
3464 4 1 -11.7974 14.9883 1.29235
3465 4 1 -11.396 15.4953 2.40532
3463 4 1 -11.6127 14.6807 0.115428
3466 4 1 -10.4863 14.8403 2.62255
3443 4 1 -6.30701 14.648 0.558351
3442 4 1 -5.90166 14.4687 1.65591
3446 4 1 -6.1823 15.2932 0.0105679
3439 4 1 -3.24771 13.757 0.900621
3440 4 1 -4.40484 13.5681 0.861184
3425 4 1 -3.0077 14.2118 2.42618
3436 4 1 -3.7289 14.9301 0.689754
3441 4 1 -4.75439 14.6655 1.36307
3438 4 1 -4.28469 14.001 0.374874
3409 4 1 0.653746 14.7196 0.374707
3410 4 1 0.459047 13.7704 0.940353
3050 4 1 23.9139 14.2244 2.16234
3363 4 1 7.86935 18.2445 2.26058
3367 4 1 10.0353 17.4799 0.0238309
3357 4 1 9.2245 17.3538 2.18023
3358 4 1 9.07364 16.1991 1.96296
3356 4 1 10.1436 18.0713 2.3545
3359 4 1 9.9719 17.067 1.98474
3361 4 1 8.44301 18.0406 2.65242
3364 4 1 8.20893 18.4634 1.16307
3355 4 1 10.9826 18.5732 1.60385
3060 4 1 19.9493 18.439 1.84522
3362 4 1 8.89397 18.9334 2.02522
3308 4 1 8.97604 20.8429 1.98448
3365 4 1 9.17272 19.0497 0.762299
3354 4 1 11.3317 19.1509 2.58738
3350 4 1 13.6206 19.9075 2.40284
3065 4 1 18.5919 19.6574 1.92187
3068 4 1 17.2119 19.1421 2.0711
3066 4 1 17.4743 19.0715 1.96432
3059 4 1 20.9747 18.9811 1.92367
3061 4 1 20.197 19.4719 2.37667
3063 4 1 19.7185 19.6891 2.37716
3062 4 1 20.5064 20.387 1.6896
3064 4 1 19.076 20.6182 2.51158
3283 4 1 2.4016 27.3939 2.02977
3284 4 1 3.44827 27.1682 2.46027
3518 4 1 -3.68596 1.12958 5.36373
3519 4 1 -3.78829 0.0066099 5.1157
2547 4 1 13.8345 2.65874 5.11113
2556 4 1 17.4395 2.18164 2.86185
2563 4 1 19.703 0.030754 2.85201
2729 4 1 20.101 1.49131 3.68893
2728 4 1 19.4027 1.07271 4.61083
2730 4 1 18.9915 1.35151 3.81673
2726 4 1 19.0272 2.17221 4.68683
2731 4 1 19.0096 2.41785 3.45674
2725 4 1 20.097 1.74496 5.22708
2721 4 1 20.4408 0.845115 4.90396
2893 4 1 26.0477 1.01361 2.95876
2892 4 1 25.3445 0.689635 3.81034
2885 4 1 26.6595 1.84608 3.72626
2884 4 1 26.8448 1.20107 4.69337
2883 4 1 26.7278 2.2843 5.29917
2888 4 1 28.3164 0.602343 3.26333
2886 4 1 27.112 0.903716 3.20778
2882 4 1 27.8888 2.05341 5.31509
2887 4 1 27.8282 1.43888 4.03689
2889 4 1 27.2256 0.757959 2.73811
3507 4 1 -3.22765 3.85314 5.18378
3506 4 1 -3.8307 3.58099 4.19384
3505 4 1 -3.96612 4.63429 3.78939
3504 4 1 -3.19811 5.33476 4.5215
2549 4 1 14.6991 4.6769 5.00915
2548 4 1 14.6993 3.48355 5.19022
2550 4 1 15.7326 4.14635 5.2308
2551 4 1 16.0741 3.32258 4.34462
2554 4 1 18.1592 3.39084 2.93944
2555 4 1 17.3102 2.96906 3.73911
2963 4 1 17.0016 5.13527 3.08142
2964 4 1 16.8592 4.91599 4.22965
2553 4 1 17.075 3.03153 3.31112
2552 4 1 17.1095 3.88138 4.1866
2732 4 1 19.1401 3.51755 3.15531
2733 4 1 19.46 2.90288 4.20782
2734 4 1 19.87 2.76097 3.08738
2737 4 1 20.7258 3.03376 3.209
2738 4 1 20.4179 3.66272 4.21924
2739 4 1 21.6022 4.04717 4.21099
2740 4 1 22.242 5.03435 4.10204
2742 4 1 22.4633 4.76176 4.01174
2743 4 1 23.4261 4.19963 4.54395
2744 4 1 24.1395 5.09924 4.74655
2757 4 1 25.5593 4.65385 3.30711
2756 4 1 26.1961 5.03701 4.27083
2755 4 1 25.0909 4.76697 4.48602
2881 4 1 28.1379 3.18332 4.88679
2879 4 1 27.9671 4.04879 5.36097
2880 4 1 26.9869 3.60479 4.69364
3487 4 1 -4.48989 7.54585 2.74193
3502 4 1 -1.59109 6.01717 3.83056
3503 4 1 -2.68067 5.68239 3.52048
3500 4 1 -1.28828 6.98278 4.79432
3499 4 1 -1.91282 6.79528 3.78637
3501 4 1 -1.16024 7.1086 3.59635
2973 4 1 18.5085 5.86848 4.11945
2970 4 1 17.6247 6.6215 4.96565
2971 4 1 18.3056 5.87615 4.32305
2972 4 1 18.6656 7.10722 4.30078
2974 4 1 18.9657 6.63363 3.30959
2989 4 1 21.1021 7.55363 4.44238
2990 4 1 20.1903 6.97721 3.98362
2988 4 1 20.7951 6.68208 3.63845
2854 4 1 19.6278 7.44777 4.60476
2741 4 1 23.2394 5.71115 4.42967
2986 4 1 22.4282 7.51014 3.91044
2987 4 1 21.9135 6.83258 3.05337
2754 4 1 25.0068 5.63114 5.34902
2758 4 1 25.6043 5.83772 3.33561
3478 4 1 -9.43053 8.75562 3.86003
3477 4 1 -10.5842 8.91523 3.48828
3476 4 1 -10.7578 9.85783 2.78117
3479 4 1 -8.31215 8.59765 4.22548
3482 4 1 -6.24929 9.73079 5.13832
3481 4 1 -7.1888 9.36045 4.47904
3480 4 1 -7.36262 8.6532 3.46204
3486 4 1 -4.26005 8.26572 3.66361
3483 4 1 -5.31624 10.3012 4.49326
3484 4 1 -4.44996 9.56718 4.5077
3485 4 1 -4.98505 8.54928 4.55179
3419 4 1 -2.70732 9.80147 3.89763
3418 4 1 -2.59604 10.1972 2.76729
3414 4 1 -0.403428 10.5924 3.13113
3417 4 1 -1.74314 10.6915 3.49417
2843 4 1 15.9494 8.84331 4.54111
2814 4 1 18.075 10.6718 3.16277
2816 4 1 16.3144 10.6999 4.32792
2813 4 1 17.7803 9.52324 3.32855
2815 4 1 16.9368 10.5916 3.37846
2846 4 1 17.6516 8.85617 4.35108
2848 4 1 18.3038 8.95008 5.14103
2858 4 1 20.7948 9.35433 4.66709
2993 4 1 19.8948 10.3551 3.63407
2991 4 1 20.1935 8.19234 3.87963
2992 4 1 19.5438 9.1955 3.6094
2994 4 1 20.7872 10.5745 2.82392
2857 4 1 21.0584 8.47748 5.3844
2855 4 1 20.4833 8.23315 4.80731
2981 4 1 22.1869 8.19053 3.22707
2983 4 1 22.2302 8.8253 3.39464
2984 4 1 22.4522 9.69634 4.10708
2985 4 1 22.1564 8.60429 4.31809
3041 4 1 24.1834 10.3529 4.966
3039 4 1 24.3743 10.0176 4.96112
3042 4 1 24.3331 10.6067 3.84233
3468 4 1 -12.3021 13.387 2.88988
3472 4 1 -11.8637 11.6196 3.28968
3474 4 1 -10.8351 12.0665 3.51562
3473 4 1 -11.2278 11.0324 4.06148
3475 4 1 -11.1183 11.0525 2.99819
3422 4 1 -2.84816 12.3999 3.72868
3423 4 1 -2.74038 13.2424 4.55262
3421 4 1 -2.68172 11.6854 2.74636
3420 4 1 -2.51097 10.8708 3.49708
3413 4 1 0.552662 11.3523 3.43394
2817 4 1 16.1293 11.6228 3.63881
2818 4 1 15.2113 11.5031 4.32835
2819 4 1 15.8903 12.4298 4.3267
2820 4 1 14.9477 12.2421 5.02508
2821 4 1 15.2979 12.7632 3.97972
2822 4 1 15.2456 12.3978 2.83447
2825 4 1 16.6517 13.3713 4.14653
2824 4 1 16.2159 13.374 3.05361
2827 4 1 16.5058 13.1071 4.76823
2833 4 1 17.2797 11.6045 5.00486
2996 4 1 19.6991 12.6632 2.86403
2997 4 1 19.1781 13.3687 3.64882
3046 4 1 23.7976 12.1988 3.73702
3044 4 1 23.3576 12.7109 3.87327
3043 4 1 23.9622 11.7136 4.14818
3045 4 1 24.0928 12.8148 4.77703
3047 4 1 23.1208 13.07 3.11479
3467 4 1 -11.5237 14.3743 3.09582
3424 4 1 -3.05208 13.6054 3.45863
2826 4 1 17.0315 14.2383 4.92148
2998 4 1 20.1773 14.1197 3.92569
2999 4 1 19.8813 13.6143 5.02021
3000 4 1 20.4563 14.6798 4.70913
3052 4 1 23.032 14.2629 4.27501
3053 4 1 23.6046 15.2622 3.78301
3054 4 1 23.0323 15.8599 4.52105
3001 4 1 21.5636 14.6829 4.23528
3002 4 1 21.7797 15.5203 5.07082
3048 4 1 23.2819 14.21 2.99612
3051 4 1 23.0675 14.1179 3.12232
3360 4 1 9.54507 17.5551 2.93852
3352 4 1 13.2064 18.7827 3.58923
3069 4 1 17.4121 18.1685 2.7575
3074 4 1 18.3175 17.4175 4.65152
3073 4 1 17.805 18.3661 4.05063
3072 4 1 17.6505 17.2422 3.59367
3071 4 1 16.8217 18.0901 3.38294
3056 4 1 21.4595 17.1012 4.08285
3057 4 1 20.7426 17.6589 3.27259
3058 4 1 21.2679 18.707 2.94917
3075 4 1 19.3772 17.7185 5.28873
3055 4 1 22.2871 16.3243 3.68775
3260 4 1 1.73715 19.9205 4.94193
3263 4 1 2.69925 21.075 3.86549
3264 4 1 3.60907 20.8012 4.62185
3261 4 1 2.87218 20.4278 4.98715
3262 4 1 3.70682 21.1811 4.42302
3303 4 1 7.29668 19.9125 3.06206
3298 4 1 6.29524 20.7814 3.91505
3302 4 1 7.23578 20.5394 4.19753
3301 4 1 6.87575 19.9494 5.18827
3300 4 1 5.76689 20.1321 4.78303
3299 4 1 6.58771 19.7005 4.12644
3305 4 1 9.39141 19.5293 3.13417
3304 4 1 8.47419 20.2676 3.38889
3306 4 1 8.81256 20.5943 3.31387
3307 4 1 9.82436 21.0032 2.73038
3309 4 1 8.41935 21.3084 3.02158
3310 4 1 8.3667 21.0595 4.18454
3312 4 1 9.85697 20.7366 4.29102
3349 4 1 13.1056 20.3284 3.31493
3348 4 1 12.177 20.6245 3.93559
3353 4 1 12.4121 19.3426 2.93547
3351 4 1 12.5698 19.618 2.8796
3347 4 1 13.2066 21.1176 3.49012
3346 4 1 12.4393 21.1801 4.5206
3067 4 1 17.7315 19.2494 3.17534
3070 4 1 17.3177 19.1954 3.45348
3277 4 1 1.6178 23.0941 3.53094
3278 4 1 2.55033 23.7435 3.03956
3275 4 1 0.116561 23.7749 5.03047
3276 4 1 0.927944 23.8866 4.10998
3273 4 1 1.33414 23.5113 4.76026
3271 4 1 1.89063 23.8077 4.82201
3265 4 1 2.96738 21.7584 4.48214
3266 4 1 3.48402 22.696 4.87774
3293 4 1 4.72977 23.8732 4.74257
3295 4 1 4.49595 23.3992 3.69036
3297 4 1 5.75972 21.9012 3.74291
3296 4 1 5.66171 23.1076 3.86304
3313 4 1 10.208 21.8777 4.45402
3311 4 1 9.25152 21.5405 3.69941
3314 4 1 9.35316 22.7101 4.80207
3315 4 1 9.34599 23.8607 4.71129
3342 4 1 13.879 21.9659 5.36735
3341 4 1 13.986 23.1402 5.256
3280 4 1 2.18097 25.2406 4.40971
3279 4 1 2.69142 24.9129 3.3252
3274 4 1 0.919036 24.5982 4.76523
3282 4 1 2.15185 26.4988 2.73266
3292 4 1 4.44881 24.9038 5.25144
3294 4 1 4.4559 24.5522 3.84707
3281 4 1 2.74983 25.7505 3.48889
3288 4 1 4.74133 27.5358 5.1746
3286 4 1 2.78491 27.1747 3.9075
3285 4 1 3.86358 27.0371 3.55228
3290 4 1 5.26846 27.1767 5.31128
3287 4 1 4.05918 27.3388 4.13142
3513 4 1 -4.21597 1.64907 6.67465
3515 4 1 -3.6043 1.26673 6.87855
3514 4 1 -4.45622 0.495085 6.61835
3512 4 1 -5.05548 2.61646 6.71403
3517 4 1 -3.22158 1.15739 6.50508
3516 4 1 -2.45215 1.72827 7.22658
2543 4 1 14.6471 0.798459 7.03598
2546 4 1 14.7156 1.98612 5.66499
2545 4 1 14.2425 1.13168 6.37793
2542 4 1 13.5742 0.483687 7.4368
2544 4 1 13.7951 1.63902 7.4123
2656 4 1 18.1315 1.21156 7.30858
2655 4 1 18.0677 1.49725 6.14272
2654 4 1 18.6758 2.47927 5.61062
2659 4 1 17.5035 0.279992 7.18466
2722 4 1 21.016 1.26755 5.87783
2727 4 1 19.1889 1.52679 5.71725
2724 4 1 20.2956 1.35981 6.35239
2723 4 1 21.28 1.91407 6.77487
3511 4 1 -4.1837 3.47793 7.06026
3509 4 1 -4.46564 3.45006 6.8002
3508 4 1 -3.45203 3.81427 6.29657
3510 4 1 -5.06816 3.08379 7.72253
2965 4 1 16.8584 4.72599 5.38933
2653 4 1 18.1563 3.35904 6.30028
2652 4 1 19.3705 3.26217 6.56383
2651 4 1 20.1808 4.17935 6.67044
2650 4 1 21.2194 3.88154 7.19422
2647 4 1 21.2283 4.96509 7.41852
2649 4 1 21.0343 2.85055 7.78496
2648 4 1 21.7331 3.81274 7.38465
2745 4 1 23.1287 5.15856 5.40181
2746 4 1 24.1174 4.84927 6.06072
2645 4 1 22.7762 4.38005 7.58359
2749 4 1 25.0812 5.12659 7.76392
2750 4 1 25.6431 5.08226 6.62483
2878 4 1 27.4439 5.01024 6.03647
2967 4 1 15.5516 6.34863 6.1689
2966 4 1 16.2735 5.78843 5.43975
2968 4 1 16.5151 6.93266 6.60319
2969 4 1 16.5406 6.56314 5.46977
2850 4 1 18.7544 7.08064 6.06698
2851 4 1 19.3593 6.25225 6.76507
2852 4 1 18.954 6.40549 5.59681
2853 4 1 20.0618 7.02133 5.63218
2748 4 1 23.9827 5.44831 7.45433
2747 4 1 23.5826 5.89814 6.41119
2752 4 1 25.7452 7.3127 6.00178
2751 4 1 25.6815 6.2119 6.4761
2753 4 1 25.155 6.3631 6.28802
2875 4 1 26.2093 7.53447 7.57711
2876 4 1 26.794 7.11389 6.58495
2877 4 1 27.2926 6.13088 5.97989
2840 4 1 15.6664 9.11473 7.42194
2842 4 1 15.9709 8.79075 5.66204
2839 4 1 15.9321 9.97367 6.59694
2841 4 1 15.4588 8.23422 6.63544
2838 4 1 15.2046 9.77244 5.7507
2837 4 1 16.0727 10.1373 6.54408
2847 4 1 17.1972 9.09123 5.44184
2845 4 1 17.383 8.63413 5.49275
2844 4 1 16.3653 8.1392 5.44929
2836 4 1 17.3387 9.98932 6.74994
2849 4 1 18.239 8.16256 6.13195
2835 4 1 17.469 10.6719 5.77904
2859 4 1 20.6136 8.89459 5.75343
2860 4 1 20.9174 8.57269 6.86404
2856 4 1 19.9142 8.50453 5.77935
2861 4 1 21.0788 9.69723 7.16986
3040 4 1 23.9199 9.72862 5.96238
3036 4 1 23.5608 9.14556 7.28784
3037 4 1 24.2265 9.50448 6.43651
2862 4 1 22.1966 9.90445 6.65852
2863 4 1 22.6875 10.6935 7.41846
2866 4 1 23.7123 10.6197 7.88115
2864 4 1 23.2299 10.2005 6.52706
3038 4 1 23.9827 8.97063 5.39894
3035 4 1 22.3846 8.94713 7.00795
2868 4 1 24.3352 10.5642 8.06155
2869 4 1 24.6867 10.4495 6.88282
2873 4 1 25.9525 9.39707 7.84167
2872 4 1 26.0707 10.5186 7.27393
2867 4 1 24.3121 10.6984 6.84614
2831 4 1 17.5009 12.9429 6.46417
2828 4 1 16.8829 13.4491 5.87556
2834 4 1 16.4113 11.1101 5.59258
2832 4 1 16.7603 12.2063 5.84141
2865 4 1 22.5944 10.9265 7.32992
2871 4 1 25.8104 11.5606 7.72016
2870 4 1 24.7621 10.9718 7.98425
2829 4 1 16.367 13.8081 6.87474
2830 4 1 17.447 14.0584 7.18313
3084 4 1 17.0212 15.4291 7.50656
3007 4 1 21.0101 14.8859 6.93473
3006 4 1 21.475 13.8546 6.73933
3008 4 1 21.1687 15.3711 8.07435
3003 4 1 21.7002 15.8723 6.22542
3004 4 1 22.4115 14.8945 6.348
3005 4 1 22.2846 14.3878 7.41842
3254 4 1 2.49626 18.7953 7.50081
3252 4 1 1.93196 17.4397 7.56462
3251 4 1 2.82643 17.056 6.79872
3250 4 1 3.42191 18.1192 6.66205
3248 4 1 3.03424 17.7819 6.75932
3249 4 1 3.85803 17.1161 6.18861
3247 4 1 3.05756 17.2929 7.88176
3245 4 1 5.31424 17.7406 7.90008
3244 4 1 5.82512 18.3731 6.95693
3224 4 1 7.17694 18.404 7.05321
3221 4 1 9.0139 18.5306 5.66305
3092 4 1 14.812 17.69 7.92887
3091 4 1 15.1966 16.6246 7.66306
3090 4 1 15.4348 17.7828 7.44613
3081 4 1 18.1616 18.1685 7.57564
3079 4 1 18.7138 17.126 6.55436
3082 4 1 18.2386 17.3103 6.78194
3083 4 1 17.6782 16.3846 7.40701
3087 4 1 17.2666 17.8127 5.56304
3086 4 1 17.4281 16.7034 6.0021
3089 4 1 16.2742 17.9042 6.62117
3085 4 1 16.6413 16.2972 6.73936
3088 4 1 16.3052 17.1712 5.67197
3080 4 1 19.2593 17.8528 7.25991
3077 4 1 20.2369 17.7122 6.62133
3076 4 1 20.4811 17.4038 5.47368
3078 4 1 19.2043 18.1255 6.12008
3259 4 1 1.15691 20.5342 5.74756
3257 4 1 1.52363 20.5551 5.84005
3258 4 1 1.03346 21.2176 6.69046
3256 4 1 2.12889 20.0309 6.69688
3242 4 1 4.48911 19.4175 5.40461
3255 4 1 2.93792 19.2674 6.40818
3241 4 1 3.93906 20.2676 6.00896
3243 4 1 5.16436 19.2115 6.40583
3240 4 1 5.10903 20.0423 6.11322
3211 4 1 4.58963 21.3271 7.38016
3238 4 1 3.65941 19.8624 7.73881
3239 4 1 4.69346 19.9429 7.17432
3223 4 1 7.91615 19.2808 7.29607
3225 4 1 6.7712 19.0245 8.05173
3217 4 1 8.37943 21.4346 6.29285
3219 4 1 9.08766 19.8479 6.79803
3218 4 1 8.12684 20.4313 6.88052
3220 4 1 9.82353 19.0964 6.21255
3222 4 1 8.99919 19.2157 6.70408
3345 4 1 12.6857 20.5405 5.44395
3344 4 1 12.9586 21.226 6.38722
3270 4 1 1.44585 23.2499 5.7235
3269 4 1 2.34176 22.9193 6.45792
3272 4 1 1.77616 23.3197 5.85225
3268 4 1 3.04234 22.0541 6.45102
3267 4 1 2.91701 23.0036 5.84763
3212 4 1 5.1864 22.2216 7.97881
3210 4 1 4.91058 22.4385 7.57343
3216 4 1 7.16659 21.5673 6.18046
3215 4 1 8.01821 22.1476 6.86291
3214 4 1 6.84711 22.0489 7.25615
3213 4 1 5.8834 22.701 7.08759
3319 4 1 10.1274 23.3517 6.03793
3316 4 1 8.71439 24.1467 5.62481
3317 4 1 8.51445 22.9355 5.70363
3321 4 1 10.6296 23.9843 7.38942
3318 4 1 9.11988 23.7425 6.35739
3204 4 1 9.51962 21.9393 8.06675
3320 4 1 11.162 23.2604 6.56375
3323 4 1 11.2838 23.4228 6.8315
3328 4 1 13.2141 23.5293 7.69227
3326 4 1 12.7421 23.3634 7.55128
3322 4 1 11.7154 23.5089 7.97707
3343 4 1 14.1815 21.567 6.42421
3340 4 1 14.182 23.2632 6.48001
3329 4 1 14.1866 24.1897 7.80473
3339 4 1 15.3742 23.1761 6.41736
3334 4 1 15.5733 22.6712 8.06315
3338 4 1 15.1329 22.1135 5.93829
3333 4 1 14.493 22.7841 7.56404
3336 4 1 16.0007 22.2538 7.37416
3337 4 1 16.3272 22.1302 6.1686
3291 4 1 4.65818 26.0848 5.38857
3324 4 1 10.9247 24.564 7.12803
3325 4 1 12.0066 24.3846 7.39114
3289 4 1 5.10041 28.0309 6.23902
2534 4 1 10.6117 2.11197 9.44777
2533 4 1 9.9974 2.53097 8.40693
2538 4 1 12.1281 0.915361 9.19469
2539 4 1 13.0126 0.812782 8.42912
2537 4 1 11.3449 1.01454 10.0005
2536 4 1 10.8175 2.03875 9.86141
2541 4 1 13.8718 0.0696275 8.49316
2657 4 1 18.1804 0.442843 8.2427
2627 4 1 18.4006 2.05238 8.73387
2628 4 1 17.3584 1.69837 9.0172
2629 4 1 16.7491 0.726413 9.45528
2631 4 1 17.6617 1.44857 10.6095
2625 4 1 18.6488 2.0799 8.16267
2630 4 1 17.8522 0.472287 9.98291
2623 4 1 19.3544 0.636138 9.63159
2624 4 1 19.2584 1.74798 9.07974
2622 4 1 20.0835 0.529616 8.72292
2640 4 1 21.7088 2.19276 10.3481
2530 4 1 9.4493 4.57357 9.2207
2535 4 1 10.633 3.15328 10.0412
2529 4 1 10.0709 5.30723 8.62036
2531 4 1 9.10706 3.45848 9.52096
2532 4 1 10.2245 3.10348 9.51624
2626 4 1 17.963 3.01746 8.22763
2643 4 1 21.4419 4.28772 8.68098
2646 4 1 21.931 4.81994 8.33306
2644 4 1 22.4307 3.71274 8.60185
2641 4 1 22.2118 3.30041 10.4772
2642 4 1 22.1496 4.2751 9.68881
2414 4 1 -0.687058 7.93088 10.3711
2528 4 1 10.3279 6.01411 9.47504
2527 4 1 10.3622 7.09021 9.11339
2525 4 1 10.7007 6.68263 10.2334
2526 4 1 10.9775 7.84867 9.859
2522 4 1 12.5053 6.21116 10.528
3032 4 1 22.5737 7.99865 9.25472
2390 4 1 -8.38334 10.1497 10.2047
2388 4 1 -8.40154 8.58688 10.7346
2401 4 1 -4.07537 10.6721 8.17784
2400 4 1 -4.71097 10.0678 8.91244
2415 4 1 0.0694939 8.78763 10.7112
3034 4 1 21.8532 8.99245 8.13709
3033 4 1 23.004 8.77956 8.53989
3030 4 1 24.0961 9.81194 9.70939
3031 4 1 23.3207 8.81659 9.62135
3029 4 1 24.8767 10.5584 10.1148
2874 4 1 25.6155 8.305 8.20601
2394 4 1 -7.18013 11.405 10.406
2395 4 1 -6.24948 12.0682 10.0629
2396 4 1 -5.98508 10.8879 10.0723
2398 4 1 -6.06974 11.4708 9.22403
2397 4 1 -5.07977 11.5982 9.88382
2402 4 1 -3.70583 11.7344 8.45111
2399 4 1 -5.00485 11.02 9.53598
2403 4 1 -2.81067 11.5075 9.29466
2405 4 1 -1.52102 11.3685 10.5932
2404 4 1 -2.4341 12.1345 10.2109
3028 4 1 23.9472 10.8084 9.37401
3027 4 1 24.1113 11.8466 9.95038
3026 4 1 23.8354 12.9701 10.3035
3019 4 1 22.3497 12.7987 10.504
3010 4 1 21.0808 15.4403 8.18082
3011 4 1 21.3571 15.7481 9.26554
3009 4 1 22.1955 15.9822 8.30384
3018 4 1 22.8135 13.7508 9.88122
3016 4 1 23.041 13.8463 9.77823
3015 4 1 22.6581 14.8842 10.1081
3017 4 1 22.7566 14.0935 8.70669
3012 4 1 21.9227 14.6672 9.14641
3013 4 1 22.0459 15.6816 9.84006
3253 4 1 1.88431 18.2493 8.41132
3246 4 1 4.18571 17.3977 8.18916
3231 4 1 6.76285 18.8011 10.1661
3188 4 1 12.4907 17.4075 10.3252
3187 4 1 13.535 16.8859 10.0069
3096 4 1 14.075 18.1642 10.7466
3095 4 1 14.8433 17.4676 10.0789
3094 4 1 15.9878 17.1847 9.76233
3093 4 1 15.6781 17.6662 8.67679
3237 4 1 4.55945 20.4974 8.23992
3234 4 1 4.50069 20.7078 9.88053
3227 4 1 4.86676 18.8706 8.15247
3236 4 1 4.68325 19.471 8.96812
3235 4 1 4.69167 20.729 8.72244
3233 4 1 5.70105 20.5078 9.97875
3228 4 1 5.73056 18.9042 8.91363
3226 4 1 5.73347 19.6321 8.26734
3230 4 1 6.44303 19.9678 10.4028
3229 4 1 6.6895 19.0701 9.57187
3232 4 1 5.72655 19.4182 10.2423
3193 4 1 10.3665 20.7005 9.39254
3194 4 1 9.5535 20.3495 10.1643
3200 4 1 9.64645 21.0357 8.5099
3201 4 1 8.46007 21.165 8.35331
3195 4 1 9.96238 21.3306 10.6113
3157 4 1 10.5962 20.5912 10.5439
3190 4 1 12.336 19.0419 10.3028
3192 4 1 11.1297 20.1783 8.71933
3191 4 1 11.671 19.6757 9.5951
3199 4 1 10.8355 21.1973 8.28198
3335 4 1 15.6251 21.5278 8.18346
3209 4 1 5.33267 23.1567 8.42408
3208 4 1 6.54639 23.2189 8.33471
3207 4 1 7.00661 22.1129 8.37834
3197 4 1 10.4924 22.1356 9.81858
3202 4 1 9.56007 21.7671 8.43813
3203 4 1 8.40565 22.1736 8.44806
3205 4 1 9.1809 23.0852 8.10742
3206 4 1 8.08809 22.581 8.38416
3327 4 1 12.6211 23.9951 8.55803
3198 4 1 11.4325 21.9082 9.03774
3332 4 1 14.061 23.2818 8.5644
3330 4 1 14.7415 23.9502 8.88925
3331 4 1 13.8376 24.4629 8.28306
2632 4 1 18.2783 1.86988 11.5015
2634 4 1 17.8583 1.03587 11.6673
2633 4 1 17.5075 1.93744 12.4955
2635 4 1 18.7594 1.7008 11.205
2636 4 1 19.9774 1.73043 11.4627
2637 4 1 20.9911 1.11531 11.6891
2638 4 1 20.4452 2.16435 11.3688
2639 4 1 21.4842 1.56782 11.2934
2419 4 1 1.90581 7.72031 12.432
2426 4 1 4.15869 7.90637 13.3819
2427 4 1 3.53875 6.92899 13.1994
2523 4 1 11.7036 6.07361 11.357
2524 4 1 11.4351 7.24402 10.9979
2521 4 1 12.1714 7.2966 10.9374
2520 4 1 11.7913 7.0215 12.0797
2518 4 1 11.235 7.38715 12.6473
2519 4 1 11.8039 6.55487 13.2002
2389 4 1 -8.75986 9.54299 11.1804
2387 4 1 -9.35041 8.5441 11.481
2385 4 1 -10.2232 9.82097 13.3111
2386 4 1 -9.94811 9.07436 12.4781
2393 4 1 -7.28112 10.2753 10.8719
2392 4 1 -7.87874 10.1778 11.9638
2391 4 1 -7.44212 9.94927 10.8205
2407 4 1 -1.6421 10.4801 10.9685
2413 4 1 -0.65332 8.09954 11.4898
2412 4 1 -1.24305 8.66317 12.2785
2409 4 1 -2.34738 9.71765 11.4388
2411 4 1 -1.8999 9.58757 11.9501
2410 4 1 -2.35001 8.58009 11.3739
2417 4 1 -0.219449 8.38976 12.7588
2418 4 1 0.996312 8.38092 12.7566
2416 4 1 0.220647 9.11262 11.9006
2421 4 1 2.41867 8.11439 11.9555
2420 4 1 2.99012 8.11238 12.9424
2422 4 1 2.91573 8.52651 12.9196
2406 4 1 -2.56074 11.2493 11.3304
2408 4 1 -2.40015 10.9178 11.689
3025 4 1 23.1195 12.8879 11.2628
3024 4 1 23.2287 12.238 12.3518
3022 4 1 23.7293 11.8929 12.112
3023 4 1 23.0372 12.1007 11.1317
3021 4 1 22.8496 11.0816 11.9624
3020 4 1 22.4582 12.2302 11.5804
3177 4 1 9.27555 15.3126 13.1945
3184 4 1 12.5569 15.1283 12.7717
3185 4 1 12.6511 15.8136 11.7809
3183 4 1 11.5917 15.7668 13.0102
3099 4 1 14.5101 15.6524 11.5251
3102 4 1 15.3293 15.3992 12.2848
3100 4 1 15.4003 15.2321 12.2183
3101 4 1 14.373 14.9057 12.8508
3014 4 1 21.8108 15.0674 10.83
3168 4 1 8.29822 18.8069 11.3276
3186 4 1 13.1892 16.3609 10.9499
3189 4 1 12.5161 18.2834 11.1535
3097 4 1 14.1118 17.1024 11.1711
3098 4 1 13.7503 16.4079 12.0759
3103 4 1 15.5599 16.5679 12.5778
3110 4 1 14.9799 17.8807 13.3281
3167 4 1 7.26103 19.4274 11.5046
3160 4 1 8.01639 20.5782 11.5624
3163 4 1 7.18006 20.5587 12.665
3158 4 1 9.66336 20.687 11.396
3164 4 1 8.22583 20.1161 12.9962
3166 4 1 8.46331 19.351 11.7619
3161 4 1 8.67377 21.3516 12.3094
3159 4 1 8.88458 21.3469 11.9231
3165 4 1 9.31104 19.9773 12.3274
3169 4 1 8.55326 19.3912 12.2738
3170 4 1 8.11367 19.1459 13.3976
3156 4 1 11.5836 20.3638 11.249
3155 4 1 12.6482 20.1944 11.7134
3151 4 1 11.9036 21.2071 13.4025
3150 4 1 10.82 20.7244 13.2235
3152 4 1 12.4796 20.3934 12.8205
3154 4 1 13.1205 20.2542 12.8088
3153 4 1 12.7952 19.2702 12.3732
3112 4 1 14.2535 19.2501 13.3555
3162 4 1 7.59852 21.7011 12.8001
3196 4 1 10.136 22.4826 10.8908
2279 4 1 -23.7671 0.624682 15.4576
2280 4 1 -22.7404 0.677002 15.934
2461 4 1 5.04407 0.535167 15.9651
2484 4 1 6.65226 2.16945 14.2271
2485 4 1 7.55091 2.00539 14.9335
2473 4 1 8.19037 0.999906 15.6756
2301 4 1 -22.3774 4.50242 15.8965
2486 4 1 7.15365 2.96864 15.5918
2483 4 1 7.18964 2.90605 14.9506
2478 4 1 9.42821 3.2204 15.1568
2479 4 1 8.70553 3.95712 14.5609
2480 4 1 8.1322 3.34544 15.4976
2482 4 1 8.15116 3.35654 15.4447
2481 4 1 9.37895 3.53913 15.6342
2433 4 1 4.30744 7.48086 15.8417
2428 4 1 3.2693 7.21907 14.378
2430 4 1 4.88742 8.07436 15.7234
2429 4 1 4.39748 7.74367 14.6502
2515 4 1 10.2292 6.04696 15.3061
2517 4 1 11.4505 6.79509 13.6966
2512 4 1 12.9019 6.49272 15.7815
2513 4 1 11.7836 6.13715 16.0291
2514 4 1 11.3045 6.14892 14.9408
2516 4 1 11.2397 6.26159 14.7441
2510 4 1 13.3178 6.48396 16.0478
2384 4 1 -10.9802 9.30542 14.0632
2380 4 1 -8.88738 9.67573 15.1567
2382 4 1 -9.35794 10.4346 14.7833
2381 4 1 -10.146 9.71983 15.2807
2383 4 1 -9.76173 9.54806 14.1504
2423 4 1 3.5442 9.32758 13.6379
2425 4 1 4.09817 8.94541 13.9345
2424 4 1 3.09328 9.0319 14.7017
2431 4 1 4.27575 9.04242 15.2247
2432 4 1 3.5631 8.12367 15.1449
2435 4 1 5.27507 9.02899 16.0222
3175 4 1 7.7847 15.043 14.9839
3180 4 1 10.4853 14.5616 13.6843
3178 4 1 9.84258 15.1827 14.2626
3176 4 1 8.465 14.8272 13.9977
3132 4 1 10.6849 15.2565 16.1289
3179 4 1 11.0146 15.5307 14.0859
3182 4 1 11.1536 14.8817 13.8307
3181 4 1 10.9285 14.1456 14.673
3133 4 1 11.4575 14.4047 15.9579
3138 4 1 12.5892 15.1915 16.0961
3135 4 1 12.7361 13.6341 15.6252
3107 4 1 15.2551 15.8904 14.8023
3139 4 1 13.5004 15.9679 15.8187
3105 4 1 16.6174 15.607 13.561
3174 4 1 7.55492 16.183 14.5893
3171 4 1 8.07048 18.2531 14.1159
3173 4 1 8.22427 16.9149 13.9321
3172 4 1 8.97092 17.6928 13.6562
3127 4 1 9.507 17.1233 15.7053
3145 4 1 11.251 18.7432 14.9744
3143 4 1 12.736 17.4409 15.7421
3144 4 1 11.7077 17.6697 15.1528
3147 4 1 12.1774 18.7081 14.7595
3146 4 1 11.5619 17.9048 14.1773
3141 4 1 12.6998 17.3587 15.8298
3142 4 1 13.7987 16.8723 15.9705
3104 4 1 15.931 16.5176 13.7449
3108 4 1 15.5034 17.0111 14.4684
3109 4 1 14.4316 17.0655 13.929
3106 4 1 16.093 16.5672 14.175
3149 4 1 10.5346 19.682 13.7601
3123 4 1 9.49493 19.8866 14.7957
3122 4 1 10.0173 20.6939 15.5503
3124 4 1 9.30339 19.1871 15.7843
3148 4 1 11.068 18.919 14.5583
3115 4 1 13.1103 20.2781 14.6002
3114 4 1 13.4043 20.9258 13.5744
3116 4 1 12.6774 21.2991 14.0702
3121 4 1 10.9283 21.36 15.5386
3113 4 1 14.2883 20.224 14.0517
3111 4 1 15.3411 18.9487 13.6938
3120 4 1 10.7021 21.6303 14.4117
3117 4 1 12.5394 22.4024 14.0307
3118 4 1 11.3164 22.4869 13.9535
3119 4 1 11.8497 21.6776 14.5922
2290 4 1 -21.9253 0.806933 18.3552
2296 4 1 -21.7284 2.6511 17.4937
2297 4 1 -21.9163 2.23293 16.392
2287 4 1 -19.97 0.155732 18.0717
2288 4 1 -20.5201 0.279197 16.97
2289 4 1 -21.0558 1.1968 17.5523
2457 4 1 2.22995 2.11113 17.4395
2459 4 1 3.29604 1.70435 16.3777
2458 4 1 3.45846 2.12652 17.4868
2460 4 1 3.90397 0.586731 16.3213
2456 4 1 3.10436 2.43067 16.6816
2474 4 1 8.00136 1.15506 16.8984
2475 4 1 9.13294 1.23919 16.6566
2476 4 1 10.066 1.92002 16.2755
2299 4 1 -22.9027 3.25194 16.1881
2298 4 1 -21.8117 3.39671 16.7132
2300 4 1 -22.3276 3.95244 16.9296
2302 4 1 -21.6738 4.55066 16.86
2294 4 1 -20.3489 3.298 17.8362
2295 4 1 -21.1938 3.59609 17.0395
2304 4 1 -20.2837 5.25682 17.6144
2307 4 1 -18.137 4.63686 18.3532
2455 4 1 3.05224 3.63567 17.0469
2454 4 1 4.21184 3.72703 17.191
2453 4 1 3.52631 3.28108 18.0636
2449 4 1 3.77956 4.46197 18.3531
2487 4 1 7.66161 3.62518 16.4891
2489 4 1 6.94431 3.25586 18.4405
2490 4 1 7.94134 3.9181 18.803
2488 4 1 7.22689 3.89928 17.5288
2477 4 1 10.0856 3.11262 16.2172
2491 4 1 8.84025 4.37114 18.1707
2501 4 1 11.2147 4.90669 17.7255
2500 4 1 11.1981 4.03092 18.5447
2503 4 1 12.0159 5.178 17.8508
2502 4 1 11.6928 5.08516 16.7013
2305 4 1 -19.3116 5.79034 17.7611
2303 4 1 -20.8749 5.40347 16.5322
2333 4 1 -19.0265 6.77042 17.6303
2343 4 1 -16.2197 7.80212 17.2228
2332 4 1 -18.3309 6.86454 18.6456
2334 4 1 -18.1452 6.28896 18.2417
2337 4 1 -16.7578 7.17117 18.5318
2335 4 1 -17.0758 6.53143 18.7355
2344 4 1 -15.1147 7.64732 17.4887
2341 4 1 -15.135 7.51392 18.1951
2342 4 1 -15.2518 7.05053 17.1081
2339 4 1 -15.5711 7.29498 18.6444
2340 4 1 -16.1212 7.31524 17.6329
2345 4 1 -14.8715 6.51178 17.9462
2348 4 1 -14.3779 6.94439 18.7636
2338 4 1 -16.0593 6.72525 17.7106
2448 4 1 4.32382 5.55949 18.4155
2511 4 1 12.7477 5.49566 16.4805
2504 4 1 11.3602 5.43433 16.9226
2506 4 1 12.7305 6.86553 16.9165
2508 4 1 13.1098 6.46098 17.4514
2507 4 1 13.2607 7.68706 17.4924
2509 4 1 12.411 7.07115 16.7062
2505 4 1 12.1251 6.0417 17.6138
2379 4 1 -8.67607 9.94002 16.2515
2378 4 1 -9.66952 10.3145 16.7737
2377 4 1 -9.83972 9.8673 17.7918
2441 4 1 2.55593 9.34431 18.2457
2434 4 1 4.59952 8.23114 16.699
2442 4 1 3.334 8.63969 18.7995
2440 4 1 3.00862 8.22881 18.0998
2437 4 1 4.25082 9.62384 17.5187
2439 4 1 3.22458 9.38368 18.0265
2436 4 1 5.0232 8.69759 17.1229
2438 4 1 4.11722 8.52798 17.9411
2361 4 1 -14.1453 12.0316 16.8647
2360 4 1 -13.9259 11.3993 17.851
2358 4 1 -15.9555 11.0743 18.6003
2359 4 1 -15.117 11.2941 17.7598
2370 4 1 -11.9041 11.5219 18.5817
2362 4 1 -13.1427 11.3509 17.0382
2363 4 1 -13.0456 12.5581 16.7705
2364 4 1 -13.3395 12.3415 17.8888
2369 4 1 -13.0303 11.3003 18.3668
2376 4 1 -10.1171 10.9661 18.1573
3131 4 1 10.1997 14.7271 17.1125
3136 4 1 12.7155 13.8223 16.7982
3134 4 1 12.3869 14.0883 16.7313
3137 4 1 13.1171 14.9136 17.1589
3130 4 1 10.8892 15.6046 16.5272
3128 4 1 10.016 17.0117 16.7822
3126 4 1 9.42736 17.4431 16.7841
3125 4 1 8.75298 18.417 16.5642
3140 4 1 12.7913 16.5133 16.5787
3129 4 1 11.1547 16.7918 16.7721
2292 4 1 -21.3238 2.5441 19.9236
2291 4 1 -21.4308 1.5533 19.2896
2316 4 1 -20.184 1.40988 20.2954
2315 4 1 -19.7549 2.21577 21.1457
2317 4 1 -19.0565 0.852596 20.0992
2318 4 1 -18.1334 0.992884 20.8823
2320 4 1 -18.3069 1.61785 20.7577
2319 4 1 -17.2769 1.62883 21.4062
2321 4 1 -17.5295 2.00601 19.9367
2324 4 1 -18.3073 2.67679 19.4037
2322 4 1 -18.5663 2.57634 19.4952
2451 4 1 3.26894 2.50182 19.0813
2293 4 1 -20.7052 2.85372 18.9056
2306 4 1 -19.0318 5.26345 18.8866
2309 4 1 -19.2563 5.28246 19.7442
2310 4 1 -19.8128 4.78062 20.6769
2313 4 1 -20.0721 4.12555 19.9252
2312 4 1 -19.0717 4.81056 20.0922
2314 4 1 -19.7339 2.94641 20.1437
2311 4 1 -18.7864 4.88688 21.2306
2323 4 1 -18.5087 3.58656 20.137
2327 4 1 -17.2317 4.56772 21.0112
2325 4 1 -18.5798 3.79049 19.2359
2326 4 1 -17.9307 3.92783 20.3219
2452 4 1 3.81264 3.60332 19.1131
2450 4 1 3.6316 3.64394 19.1262
2496 4 1 10.7557 3.14832 19.6253
2492 4 1 8.94995 5.36428 18.9413
2494 4 1 9.06145 4.51942 19.8613
2495 4 1 9.59602 3.43278 19.8113
2498 4 1 12.2236 3.14381 19.5197
2499 4 1 12.0708 4.39451 19.2622
2497 4 1 11.5122 4.08173 19.9121
2308 4 1 -18.5063 5.63325 18.9264
2328 4 1 -16.5645 5.59549 20.9673
2329 4 1 -16.6026 6.76075 20.9812
2331 4 1 -18.1866 6.72223 19.7673
2330 4 1 -17.2924 7.39577 20.1169
2336 4 1 -17.6664 7.53567 19.1365
2351 4 1 -16.5114 8.01396 20.1971
2346 4 1 -14.3752 6.61076 19.0219
2349 4 1 -14.7273 6.65189 19.9366
2350 4 1 -15.9521 6.91981 19.699
2347 4 1 -13.3965 7.07739 19.4309
2447 4 1 5.31962 5.43539 18.9553
2445 4 1 4.24382 7.38127 19.2712
2446 4 1 4.36856 6.25942 18.934
2493 4 1 9.05773 5.68683 20.1383
2355 4 1 -17.2838 10.0212 20.1869
2352 4 1 -16.3231 8.94545 20.9851
2354 4 1 -16.336 9.27481 20.4195
2353 4 1 -15.3933 9.78627 21.0019
2375 4 1 -9.73125 10.3394 19.1829
2443 4 1 4.28489 9.05862 19.3304
2444 4 1 5.10735 8.14177 19.3302
2357 4 1 -16.8095 11.6561 19.1695
2356 4 1 -17.2377 11.1941 20.2135
2365 4 1 -13.7352 12.0901 19.0017
2368 4 1 -13.5724 12.1909 19.0368
2367 4 1 -14.1473 11.331 19.6072
2366 4 1 -12.9159 11.2171 19.255
2371 4 1 -10.9392 11.049 19.1678
2374 4 1 -9.58607 11.2332 20.0838
2373 4 1 -9.30114 11.9355 19.1025
2372 4 1 -10.4579 12.113 19.1553
ITEM: TIMESTEP
20600000
ITEM: NUMBER OF ATOMS
1913
ITEM: BOX BOUNDS ff ff ff
-3.5000000000000000e+01 3.5000000000000000e+01
-3.5000000000000000e+01 3.5000000000000000e+01
-3.5000000000000000e+01 3.5000000000000000e+01
ITEM: ATOMS id mol type x y z
1876 4 1 12.9007 -22.6315 -13.6424
1860 4 1 7.55937 -19.2068 -13.5638
1856 4 1 8.68464 -19.1257 -13.5723
1851 4 1 12.0156 -18.9853 -13.5911
1879 4 1 15.0612 -21.0665 -13.5144
1855 4 1 8.89047 -17.8632 -13.705
1853 4 1 9.93604 -18.5555 -13.6634
1864 4 1 9.16225 -21.913 -11.6349
1875 4 1 11.9741 -22.0475 -13.1956
1873 4 1 12.6932 -22.9533 -12.6524
1874 4 1 12.3467 -21.953 -12.0089
1870 4 1 11.7317 -22.579 -11.2104
1869 4 1 12.2525 -21.5954 -11.08
1872 4 1 12.9443 -22.1895 -11.7917
1880 4 1 14.1397 -21.8386 -13.3754
1877 4 1 13.4885 -22.3177 -12.7134
1878 4 1 14.5667 -21.7956 -12.7664
1882 4 1 14.4414 -21.8227 -11.3458
1884 4 1 14.3782 -21.7113 -11.0574
1883 4 1 14.3378 -22.9698 -11.1398
1861 4 1 7.21545 -19.9933 -12.7905
1858 4 1 8.38288 -19.0772 -12.9052
1867 4 1 10.2207 -21.3593 -11.2376
1866 4 1 9.06044 -21.1519 -10.9793
1863 4 1 8.51028 -21.3071 -12.507
1865 4 1 9.77019 -20.8822 -11.9203
1859 4 1 8.11135 -20.269 -13.174
1862 4 1 8.12109 -20.3027 -11.9834
1848 4 1 12.5102 -20.4834 -11.2147
1850 4 1 12.507 -20.0129 -13.0599
1849 4 1 11.8349 -20.3124 -12.1907
1846 4 1 12.2138 -19.1225 -10.9244
1868 4 1 11.3172 -20.8693 -11.0548
1847 4 1 13.1918 -19.5257 -11.3012
1881 4 1 13.8542 -21.3925 -12.2885
1832 4 1 14.9223 -19.0636 -11.9961
1854 4 1 9.30783 -18.3001 -12.6843
1857 4 1 8.7316 -17.9948 -13.2524
1852 4 1 10.9557 -18.4795 -13.1225
1831 4 1 15.3947 -18.5559 -11.0062
1797 4 1 16.0871 -16.1735 -12.4036
1833 4 1 15.195 -18.4049 -11.0018
1804 4 1 15.2883 -13.9816 -10.9328
1803 4 1 14.73 -14.8123 -11.7331
1799 4 1 15.7826 -14.5752 -13.3831
1802 4 1 15.0258 -13.7347 -12.2925
1793 4 1 17.4348 -14.8271 -11.401
1795 4 1 17.7314 -14.5962 -12.2651
1796 4 1 16.9116 -15.4243 -12.1658
1794 4 1 16.6624 -14.1664 -12.1246
1798 4 1 16.5034 -15.4822 -13.3521
1791 4 1 19.025 -15.4586 -10.9229
1806 4 1 13.3662 -13.2384 -11.7875
1807 4 1 12.7854 -12.146 -11.554
1808 4 1 11.897 -11.9666 -12.3449
1810 4 1 12.2845 -13.097 -11.3068
1809 4 1 12.5438 -13.004 -12.4321
1805 4 1 14.3851 -13.2671 -11.2624
1800 4 1 15.5984 -13.3615 -13.3409
1801 4 1 14.417 -13.0456 -13.1186
1871 4 1 12.8616 -22.7866 -10.6894
1885 4 1 15.2119 -21.7018 -10.1815
1844 4 1 12.8988 -19.5326 -9.14027
1845 4 1 11.8393 -19.3941 -9.81556
1836 4 1 13.8484 -19.6982 -9.25594
1838 4 1 13.9976 -19.9933 -8.59528
1835 4 1 14.4909 -20.4612 -10.073
1834 4 1 15.0615 -19.3661 -10.2458
1840 4 1 13.9901 -20.4191 -8.14406
1839 4 1 15.1436 -20.0445 -8.11363
1887 4 1 17.0473 -20.7613 -9.74206
1886 4 1 16.3699 -21.4371 -10.5014
1888 4 1 17.973 -20.8223 -8.96471
1889 4 1 17.3149 -20.3737 -8.16075
1830 4 1 15.4447 -18.4494 -9.7955
1829 4 1 14.7814 -18.0941 -8.84305
1827 4 1 15.0831 -17.838 -8.97287
1826 4 1 15.6291 -16.8852 -9.24941
1828 4 1 14.2745 -17.0521 -8.39779
1837 4 1 14.0088 -18.7405 -8.49898
1811 4 1 12.7764 -13.9405 -10.6469
1813 4 1 13.3808 -13.9583 -8.87139
1812 4 1 13.8104 -14.0448 -10.0018
1825 4 1 15.8548 -16.0683 -8.31689
1822 4 1 15.7467 -15.8363 -8.37643
1820 4 1 15.7611 -14.8438 -9.27361
1814 4 1 14.2773 -14.0162 -8.22246
1816 4 1 15.0062 -13.6416 -8.90848
1792 4 1 17.8062 -15.7108 -10.6873
1821 4 1 16.7354 -15.3734 -8.9101
1819 4 1 16.722 -14.8971 -8.62992
1789 4 1 18.3765 -14.8943 -10.0203
1790 4 1 19.4931 -14.4729 -10.3366
1788 4 1 18.9226 -15.9134 -9.8331
1787 4 1 19.2538 -15.778 -8.71402
1786 4 1 19.1952 -14.6467 -8.12086
3610 4 1 -1.23086 -11.4424 -8.3416
1815 4 1 14.387 -12.8169 -8.40971
1755 4 1 16.4683 -10.9829 -8.44631
1777 4 1 20.6873 -11.8419 -8.63589
3613 4 10 -2.12007 -10.5975 -8.37266
1760 4 1 18.185 -10.1644 -8.64888
1762 4 1 17.0495 -8.5233 -8.67096
1761 4 1 17.4829 -9.4951 -9.30262
1763 4 1 17.5173 -7.46409 -8.32323
1764 4 1 16.4285 -7.14046 -8.1543
1843 4 1 13.2321 -19.6786 -7.93315
1841 4 1 13.1164 -19.6758 -7.90935
1891 4 1 16.0785 -20.1851 -6.45905
1892 4 1 15.8311 -20.4445 -5.39977
1890 4 1 16.3554 -20.6353 -7.54241
1842 4 1 12.594 -18.7285 -7.44318
1824 4 1 16.4058 -16.7881 -7.5386
1817 4 1 15.6048 -13.7881 -7.89067
1823 4 1 15.844 -15.7162 -7.16595
1818 4 1 16.8122 -14.0935 -7.79042
1781 4 1 19.8819 -14.3902 -7.32869
1779 4 1 21.3639 -13.5682 -7.85315
1785 4 1 18.9421 -13.4834 -7.78824
1784 4 1 19.9827 -14.0866 -7.73983
1783 4 1 20.4471 -14.365 -6.69223
1780 4 1 20.9046 -14.6591 -7.64953
3609 4 1 -0.30314 -12.0662 -7.82056
3608 4 1 -0.345198 -11.9327 -6.68945
3607 4 1 -0.140326 -12.8676 -5.93999
1756 4 1 16.9334 -11.3826 -7.44601
1782 4 1 19.7089 -13.3992 -6.68441
1778 4 1 21.4551 -12.325 -7.96782
1773 4 1 19.2598 -10.8567 -6.9196
1776 4 1 19.9802 -11.5817 -7.62274
1775 4 1 20.3195 -11.1598 -6.56071
3612 4 10 -2.80501 -10.6828 -7.40337
3614 4 10 -2.77092 -10.5734 -7.36195
3611 4 1 -1.57261 -10.5964 -7.56435
1750 4 1 12.9745 -10.7406 -7.6375
1753 4 1 15.8909 -9.41237 -7.69587
1751 4 1 13.9804 -10.1355 -7.45508
1752 4 1 14.7403 -9.30425 -7.97952
1748 4 1 14.7471 -10.6424 -6.04722
1749 4 1 13.74 -10.5769 -6.72799
1758 4 1 18.0203 -9.80201 -6.69239
1754 4 1 16.5716 -10.2989 -7.39887
1759 4 1 17.5456 -9.62878 -7.80133
1757 4 1 16.9728 -10.3637 -6.76689
1770 4 1 18.8372 -8.60361 -7.34661
1768 4 1 17.6494 -8.26765 -6.26981
1766 4 1 16.8918 -8.07975 -6.67376
1774 4 1 19.9626 -10.0631 -6.44831
1772 4 1 20.2463 -10.1374 -6.89878
1771 4 1 19.8314 -9.17384 -7.60413
1765 4 1 15.9397 -7.787 -7.38379
1767 4 1 17.672 -7.13926 -6.44268
1769 4 1 18.8491 -7.92836 -6.36072
1897 4 1 14.1742 -21.8189 -3.89844
1896 4 1 15.2015 -22.3242 -4.37612
1894 4 1 15.1857 -22.3582 -4.39596
1898 4 1 13.1149 -21.2802 -4.16846
1903 4 1 13.1365 -20.0821 -2.88711
1902 4 1 13.4374 -20.1466 -4.01357
1893 4 1 15.0753 -21.4385 -5.07428
1895 4 1 14.8017 -21.4745 -5.08836
1899 4 1 13.511 -20.2983 -4.62026
1901 4 1 14.385 -20.8383 -3.79282
1900 4 1 13.5409 -21.5316 -4.42622
1904 4 1 13.9541 -20.4227 -3.65194
1917 4 1 15.3993 -17.2819 -3.15258
1911 4 1 17.7048 -18.4416 -3.59627
1912 4 1 17.3127 -17.5585 -2.8726
3606 4 1 0.211516 -12.4082 -4.94716
3605 4 1 1.30418 -12.2036 -4.76624
3603 4 1 1.69399 -10.9369 -4.73434
3602 4 1 0.938773 -10.9915 -3.73264
3604 4 1 2.31299 -11.8636 -5.14049
1747 4 1 15.3447 -11.1435 -5.14203
3601 4 1 2.06118 -10.5843 -3.49142
3599 4 1 1.86273 -9.554 -4.36792
3598 4 1 2.76707 -9.54231 -3.6685
3600 4 1 2.88058 -9.68017 -3.8227
3597 4 1 3.27085 -8.56801 -3.25577
1744 4 1 16.0078 -9.38698 -3.00558
1745 4 1 15.6174 -10.0923 -3.87514
1746 4 1 14.5834 -10.3838 -4.49567
3595 4 1 1.91088 -7.2019 -3.04775
3594 4 1 2.04803 -6.05694 -3.09238
3593 4 1 2.88515 -5.80569 -3.81217
3592 4 1 3.73121 -5.58893 -4.62324
3591 4 1 4.89376 -5.39958 -4.37315
3590 4 1 4.28343 -5.82785 -5.25867
3589 4 1 5.45895 -5.80362 -4.8779
3588 4 1 5.32637 -5.38042 -3.74297
3587 4 1 5.05541 -4.28871 -3.56383
3585 4 1 4.30645 -3.72149 -2.76929
2904 4 1 24.8341 -4.21048 -3.16475
2905 4 1 24.7377 -3.00957 -3.20446
3584 4 1 4.56415 -2.56755 -2.84151
3582 4 1 5.67522 -1.97448 -3.00213
2907 4 1 26.0352 -1.39838 -3.6175
2908 4 1 26.8012 -1.5167 -4.56664
2906 4 1 25.8597 -2.53751 -3.34218
2911 4 1 27.9882 -0.671819 -5.21611
2910 4 1 27.7743 -1.39872 -4.29734
2909 4 1 27.2747 -0.506427 -4.95291
2041 4 1 12.7595 -24.6077 -0.811226
2040 4 1 11.664 -24.3493 -0.512555
2042 4 1 13.8558 -24.2506 -0.650288
2038 4 1 12.5407 -23.133 -1.78799
2039 4 1 11.4129 -23.3562 -1.25838
2036 4 1 13.3931 -21.8623 -1.50641
2035 4 1 13.2724 -21.8988 -0.313028
2037 4 1 13.7509 -22.9052 -1.88386
2043 4 1 13.657 -23.0826 -0.656465
2032 4 1 12.1105 -19.4595 -0.576601
2030 4 1 10.9873 -18.8773 -1.64731
2033 4 1 11.3831 -20.4413 -0.348241
2029 4 1 12.0859 -18.8805 -1.26172
2034 4 1 12.1208 -21.3841 -0.0703702
1907 4 1 15.6574 -19.0264 -1.9348
1905 4 1 13.9818 -19.9884 -2.54706
1906 4 1 15.1261 -19.8688 -2.51206
1908 4 1 16.5629 -19.6469 -1.70867
2028 4 1 11.7018 -18.1485 -0.453629
2031 4 1 11.6693 -18.4613 -0.721215
1915 4 1 15.2286 -17.0091 -2.2724
1919 4 1 15.9177 -17.108 -1.5382
1918 4 1 16.3212 -17.6696 -2.51274
1916 4 1 16.4182 -17.238 -2.40002
1920 4 1 16.2121 -16.9894 -0.290405
1913 4 1 16.8897 -16.4961 -2.63241
1910 4 1 17.2198 -18.781 -2.5657
1909 4 1 16.2806 -18.5492 -1.87506
1914 4 1 15.8269 -15.9656 -2.56187
1922 4 1 16.3741 -14.9769 -0.303064
1921 4 1 16.8963 -15.991 -0.587038
1740 4 1 17.6728 -10.9246 -0.199352
1743 4 1 15.6902 -8.67595 -2.08456
1742 4 1 16.3643 -9.4138 -1.37383
1741 4 1 17.1737 -10.324 -1.08229
3596 4 1 3.02432 -7.49323 -2.65338
3586 4 1 5.47283 -3.90534 -2.54776
2900 4 1 26.1985 -2.84083 -1.46827
2901 4 1 25.9039 -3.37293 -2.45036
2899 4 1 26.7988 -3.78521 -2.04298
2902 4 1 25.612 -3.51724 -1.31719
2897 4 1 26.394 -3.39356 -0.489432
2903 4 1 25.5005 -4.20668 -2.23505
2898 4 1 27.4101 -3.90517 -1.04579
3541 4 1 -2.37539 -0.294794 -0.0644799
3544 4 1 -0.94438 -2.30489 -0.162494
3543 4 1 -2.06682 -2.30137 -0.332453
3583 4 1 4.95022 -1.75917 -2.1109
3577 4 1 5.38606 -0.196977 -0.359645
3578 4 1 6.20837 -0.978208 -0.390166
3579 4 1 6.33491 -0.991076 -1.64284
3581 4 1 6.59743 -1.73993 -2.1858
3580 4 1 7.11543 -0.740833 -2.48439
2951 4 1 22.4721 -0.265413 -1.76863
2953 4 1 21.9596 -0.349619 -2.366
2949 4 1 22.6622 -0.767645 -0.113335
2950 4 1 21.8566 -0.105394 -0.67338
2939 4 1 26.484 -0.798931 -1.30089
2940 4 1 25.5193 -0.0684873 -0.901499
2943 4 1 24.4657 -0.169358 -0.311501
2934 4 1 28.7426 -1.6378 -0.499379
2938 4 1 27.0173 -1.17783 -2.34607
2935 4 1 28.8951 -1.33182 -1.58622
2937 4 1 27.9753 -0.392761 -2.33741
2936 4 1 27.863 -1.52132 -2.01274
2138 4 1 -8.88815 -27.2424 1.35138
2140 4 1 -9.80772 -27.0089 1.02376
2139 4 1 -9.89359 -27.6293 1.99373
2137 4 1 -8.59877 -26.1642 1.59905
2132 4 1 -9.07776 -26.0236 2.56387
2134 4 1 -8.67125 -25.244 1.76448
2136 4 1 -8.20087 -25.1319 1.96474
2142 4 1 -10.0259 -25.1709 0.995922
2141 4 1 -10.649 -26.2224 1.26303
2135 4 1 -7.92297 -26.2547 1.83144
2146 4 1 -12.1978 -23.621 1.84778
2144 4 1 -10.7742 -23.0458 1.88493
2147 4 1 -13.0528 -24.2037 2.3344
2145 4 1 -11.1922 -24.0673 2.32318
2148 4 1 -12.2504 -23.2981 2.62156
2143 4 1 -10.1679 -24.0149 1.3012
2045 4 1 13.1133 -23.1114 1.5405
2044 4 1 13.1721 -22.7844 0.361788
2046 4 1 13.9135 -22.9019 0.67072
2049 4 1 15.7381 -23.5986 1.51632
2048 4 1 15.0196 -23.3095 0.519108
2047 4 1 14.4288 -23.472 1.61379
2050 4 1 16.5693 -23.5506 2.45508
2169 4 1 -20.1815 -19.6928 1.667
2170 4 1 -19.2973 -18.9467 1.44651
2168 4 1 -19.9742 -20.7356 2.18257
2174 4 1 -18.239 -19.0158 2.07873
2152 4 1 -14.1142 -21.0162 1.78462
2153 4 1 -14.8788 -20.1591 2.15052
2150 4 1 -12.3339 -21.2667 2.36884
2151 4 1 -13.3515 -20.6097 2.62305
2024 4 1 14.2238 -18.9422 1.22828
2023 4 1 14.8596 -19.9577 1.50272
2022 4 1 14.7228 -19.3585 2.57229
2171 4 1 -19.415 -17.795 1.58784
2172 4 1 -19.0223 -16.7374 2.01664
2173 4 1 -18.4882 -17.8625 2.1379
2025 4 1 13.1628 -18.4213 0.874174
2026 4 1 12.0137 -18.5344 1.09429
2027 4 1 12.5699 -17.8445 0.33697
1937 4 1 16.0237 -16.2195 2.61876
1930 4 1 18.6124 -17.175 1.64058
1929 4 1 17.8716 -17.4989 0.670026
1928 4 1 18.259 -16.4587 0.321685
1933 4 1 16.4358 -17.2296 1.49696
1934 4 1 17.2423 -16.9808 2.2591
1932 4 1 17.4665 -17.8932 1.32155
1931 4 1 17.5247 -16.9226 2.05959
1924 4 1 16.1233 -15.1303 0.287227
1923 4 1 17.3539 -15.234 0.300798
1935 4 1 16.4081 -16.1537 2.00629
1927 4 1 18.6365 -15.2456 0.386518
1925 4 1 16.7962 -14.1119 0.367796
1926 4 1 17.3834 -15.0783 0.229234
1739 4 1 17.3956 -11.565 0.8337
1738 4 1 17.1984 -10.7621 1.7381
3548 4 1 -0.262461 -4.57629 1.87074
3547 4 1 -0.033109 -3.50378 2.21334
3549 4 1 -0.61527 -3.54114 2.3722
3546 4 1 0.107396 -2.6955 1.40194
3565 4 1 3.15564 -4.17215 2.19171
3569 4 1 5.28116 -3.62961 2.68753
3567 4 1 5.27968 -4.06495 2.4719
3566 4 1 4.26344 -3.68977 2.1252
2896 4 1 26.2423 -3.96213 0.586831
2895 4 1 26.1532 -4.08698 1.75817
2894 4 1 26.3279 -2.91328 1.47186
3539 4 1 -3.13886 -0.463173 0.0307118
3538 4 1 -2.82879 -0.854381 1.1468
3536 4 1 -2.06331 -0.545169 1.63411
3542 4 1 -2.14607 -1.36844 0.457239
3545 4 1 0.183205 -2.43491 0.259602
3572 4 1 4.31974 -1.63563 1.37129
3571 4 1 4.51523 -2.31311 2.35568
3573 4 1 5.00787 -1.64063 2.31172
3574 4 1 5.07678 -0.693788 1.63808
3576 4 1 6.2394 -0.731674 0.346697
3575 4 1 6.05864 -0.0591035 1.32057
3570 4 1 5.64761 -2.50147 2.67992
2892 4 1 25.2482 -1.14216 1.80899
2942 4 1 24.7012 -0.189467 0.873663
2890 4 1 24.4233 -1.12366 1.82593
2941 4 1 25.5624 -0.66852 0.211137
2893 4 1 25.4706 -2.25307 1.99507
2889 4 1 25.3325 -0.828875 2.65136
2932 4 1 28.9449 -0.460594 0.757131
2930 4 1 27.7235 -0.139253 1.17675
2933 4 1 28.0877 -0.855342 0.0294536
2931 4 1 28.2717 -1.20294 1.43884
2130 4 1 -9.41408 -27.5527 3.32758
2128 4 1 -11.1466 -26.0948 3.46872
2133 4 1 -8.52336 -24.9899 2.97316
2129 4 1 -10.1373 -26.6544 3.44611
2131 4 1 -8.78547 -26.495 3.60065
2127 4 1 -10.7667 -25.2659 4.24754
2126 4 1 -10.0998 -25.774 5.09895
2124 4 1 -9.42926 -25.4153 5.18361
2052 4 1 15.0737 -24.5895 3.98055
2149 4 1 -12.5579 -22.2653 2.91453
2055 4 1 13.101 -23.0015 4.88772
2054 4 1 14.1215 -23.1015 4.31819
2051 4 1 16.0593 -24.2249 3.32558
2053 4 1 14.7111 -23.5206 3.41043
2056 4 1 13.4708 -21.8171 4.93676
2166 4 1 -20.0522 -18.988 3.30276
2167 4 1 -20.4689 -20.0989 3.06097
2177 4 1 -17.355 -20.7245 3.95267
2178 4 1 -16.6155 -20.1148 4.68966
2175 4 1 -17.2781 -18.9673 2.78299
2176 4 1 -16.7955 -19.7113 3.60189
2181 4 1 -18.411 -19.1453 5.03452
2180 4 1 -17.1604 -19.0065 5.26432
2156 4 1 -14.5291 -19.0271 3.41148
2155 4 1 -13.5005 -19.3476 3.79895
2154 4 1 -13.984 -19.8297 2.90121
2007 4 1 8.61865 -19.4492 5.14205
2010 4 1 10.0439 -19.7232 4.72162
2006 4 1 9.28782 -20.4218 4.9324
2011 4 1 10.532 -19.3659 3.67855
2057 4 1 12.9675 -20.7656 4.91451
2012 4 1 11.4568 -19.7945 3.06578
2165 4 1 -18.9537 -18.5058 3.46988
2183 4 1 -19.764 -18.2726 5.19084
2164 4 1 -18.384 -18.2992 4.45677
2159 4 1 -16.1872 -18.0837 4.4495
2162 4 1 -17.4846 -17.3169 4.08469
2161 4 1 -16.4625 -17.8779 4.049
2163 4 1 -17.4565 -18.4113 3.71776
2158 4 1 -15.1667 -17.5608 3.91163
2157 4 1 -14.5824 -17.9447 2.91928
2160 4 1 -15.4036 -17.3696 3.82134
2015 4 1 13.2894 -18.4186 4.43846
2014 4 1 12.7839 -18.3899 3.30982
2013 4 1 11.5964 -18.6112 3.20926
2018 4 1 14.5974 -17.9052 4.53583
2021 4 1 14.2612 -18.2958 2.9449
2020 4 1 14.1213 -18.71 4.08673
2017 4 1 15.2289 -18.5411 5.28303
2016 4 1 14.1109 -18.1761 5.28804
2019 4 1 14.8456 -18.1149 3.34448
1938 4 1 15.9799 -16.505 3.74429
1945 4 1 18.3131 -16.9788 5.14397
1940 4 1 17.5836 -16.3492 3.78778
1941 4 1 16.6165 -16.7861 4.26962
1936 4 1 17.1117 -15.9286 2.9072
1939 4 1 16.7857 -15.7876 3.10267
1942 4 1 16.8811 -15.7773 4.8103
1944 4 1 18.0153 -15.8303 5.13133
1736 4 1 16.2947 -11.1055 3.31011
1737 4 1 17.3484 -11.2141 2.79104
1730 4 1 14.1061 -9.02732 4.23891
1729 4 1 14.0837 -8.33971 5.17357
1735 4 1 15.8131 -10.1079 3.61543
1727 4 1 14.0142 -8.38014 5.02357
1728 4 1 15.1935 -8.11014 5.18921
1732 4 1 15.7729 -9.40615 2.83889
1731 4 1 14.7313 -9.69686 3.52521
1734 4 1 15.5418 -9.3355 2.75078
1733 4 1 15.2288 -10.2351 3.41012
3557 4 1 2.18149 -5.39027 3.79367
3558 4 1 1.27708 -5.64456 3.03379
3556 4 1 1.48606 -5.39848 4.82737
3559 4 1 2.45269 -5.77866 3.00475
3555 4 1 0.423812 -5.64836 4.21367
3561 4 1 2.70365 -6.44336 4.38619
3562 4 1 3.94067 -6.3406 4.20159
3563 4 1 3.16889 -5.40106 3.90441
2223 4 1 -26.4734 -3.09111 4.70386
3554 4 1 -0.646718 -5.27154 4.63165
3552 4 1 -0.57227 -5.0686 4.01999
3551 4 1 -0.660937 -4.1099 3.32817
3550 4 1 0.248894 -3.42039 3.24212
3560 4 1 2.16404 -5.36886 4.08096
3553 4 1 0.227801 -4.39412 4.59734
3564 4 1 3.11133 -4.41108 3.39272
3568 4 1 6.38166 -4.02082 2.94736
2222 4 1 -25.4728 -2.35419 4.95295
3532 4 1 -3.12169 -0.894904 3.89433
3530 4 1 -4.72372 -0.0822137 3.37138
3529 4 1 -3.92456 -0.05911 4.27923
3533 4 1 -2.66393 -1.02831 2.87242
3534 4 1 -1.93174 -0.0339857 2.8836
2568 4 1 19.6288 -0.409276 5.27874
2891 4 1 24.7173 -1.78008 2.72042
2125 4 1 -9.53328 -26.0532 6.13432
2122 4 1 -8.43205 -25.0927 6.58566
2123 4 1 -9.58117 -25.4304 6.34582
2121 4 1 -9.34134 -24.7735 7.25243
2066 4 1 5.05009 -22.631 7.30331
2065 4 1 5.69674 -22.2038 6.3421
2063 4 1 7.55797 -22.2629 6.672
2068 4 1 6.75343 -22.0379 7.38979
2067 4 1 6.01082 -22.6854 6.61303
2061 4 1 9.66122 -22.1503 6.68225
2062 4 1 8.69236 -22.735 6.84646
2060 4 1 10.5854 -21.59 7.16905
2179 4 1 -16.8425 -20.0202 5.88991
2064 4 1 6.69265 -21.5124 6.50454
2005 4 1 8.67505 -19.8129 5.73107
2003 4 1 10.5872 -18.8563 6.61673
2004 4 1 9.67427 -19.5147 6.36476
1996 4 1 9.92287 -19.9324 7.52857
2058 4 1 12.6438 -20.988 6.11502
2059 4 1 11.5649 -21.3289 6.58517
2001 4 1 11.9653 -19.1831 5.87511
1999 4 1 11.5966 -20.103 6.92178
2000 4 1 10.8562 -19.3794 6.46336
1998 4 1 10.788 -20.3011 7.83551
1977 4 1 12.456 -19.0563 8.05043
1956 4 1 19.6879 -18.9667 7.35658
2185 4 1 -21.0169 -18.3544 6.0837
2188 4 1 -20.2728 -16.4433 6.80837
2184 4 1 -20.2389 -17.4378 5.96862
2187 4 1 -21.4421 -16.2837 6.85821
2186 4 1 -20.9054 -17.1403 6.1362
2182 4 1 -18.722 -18.3798 5.91656
2009 4 1 10.4684 -18.8277 5.42236
2008 4 1 9.26134 -18.4891 5.4586
1979 4 1 10.6246 -17.9042 8.00768
2002 4 1 11.5439 -18.1486 6.44929
1966 4 1 15.8867 -17.2629 6.10519
1967 4 1 15.5268 -18.2837 6.66552
1969 4 1 14.5852 -17.8881 6.8532
1970 4 1 14.4667 -17.3895 7.89217
1968 4 1 15.3772 -17.3193 7.507
1963 4 1 17.3098 -17.09 8.02532
1965 4 1 16.4987 -18.1115 6.44558
1962 4 1 17.8795 -18.2018 7.93449
1964 4 1 17.3808 -17.601 6.95922
1943 4 1 17.1641 -16.2711 5.87162
1955 4 1 18.855 -18.6309 6.65232
1954 4 1 19.3455 -18.7945 7.73625
1952 4 1 20.3553 -17.7905 7.55026
1953 4 1 20.3548 -18.8068 7.05429
2189 4 1 -20.9887 -15.8193 7.59642
2195 4 1 -19.1872 -15.2904 6.90392
2194 4 1 -19.9592 -14.741 7.66062
2196 4 1 -19.2102 -14.1342 7.2457
1946 4 1 18.7383 -15.8435 5.40548
1947 4 1 17.7313 -15.4561 5.75991
1948 4 1 18.4621 -15.0589 6.69179
1949 4 1 19.5257 -14.862 7.03212
1950 4 1 19.7612 -15.7955 7.73989
2197 4 1 -19.1541 -13.2191 8.04133
2199 4 1 -19.4087 -11.3123 7.62548
2206 4 1 -20.1071 -8.14238 7.4585
2205 4 1 -19.4129 -9.12518 7.21784
2201 4 1 -18.1597 -10.167 7.72547
2203 4 1 -17.3609 -9.54921 6.8495
2202 4 1 -17.0519 -9.91697 8.01357
2204 4 1 -18.4205 -9.77945 7.36111
1724 4 1 13.5353 -8.75335 6.62231
1726 4 1 13.8728 -8.415 6.21405
2691 4 1 22.7572 -8.62814 7.15934
2690 4 1 23.4884 -8.18566 6.36594
2692 4 1 22.9491 -9.77879 7.21278
2693 4 1 23.5124 -8.84598 6.76288
2696 4 1 23.7146 -9.17637 7.42193
2694 4 1 24.4514 -9.39154 6.23896
2695 4 1 24.7943 -9.52326 7.37704
2213 4 1 -19.856 -6.26779 7.95839
2209 4 1 -20.3798 -6.39483 6.60048
2207 4 1 -19.9895 -7.60262 6.38901
2208 4 1 -21.0119 -7.22151 5.91321
2210 4 1 -19.967 -6.08074 7.72518
2211 4 1 -19.2918 -7.11871 7.59968
2212 4 1 -19.5031 -6.3374 6.81104
1725 4 1 12.7588 -7.94964 6.1086
1723 4 1 13.0878 -7.85333 5.83739
1722 4 1 13.7817 -6.88126 5.68767
1721 4 1 13.9755 -7.09649 6.83204
1720 4 1 14.8591 -6.47983 6.25555
1719 4 1 15.7139 -5.77325 6.3955
1718 4 1 14.5706 -5.58473 6.12047
2689 4 1 23.5759 -7.40999 5.52882
2688 4 1 22.7964 -6.65329 6.08618
2687 4 1 22.569 -5.47071 5.97608
2701 4 1 24.1663 -6.29609 7.47029
2702 4 1 22.9904 -6.34194 7.83633
2226 4 1 -27.8476 -2.74094 6.45609
2225 4 1 -27.4777 -3.7613 6.13381
2227 4 1 -27.3454 -3.69987 6.01617
2228 4 1 -27.8824 -4.31935 6.80948
2224 4 1 -26.6594 -2.94242 5.92183
2221 4 1 -25.5078 -2.99016 5.90534
2229 4 1 -26.6806 -4.29061 6.67583
2220 4 1 -24.5359 -3.53165 6.37318
2230 4 1 -25.7326 -4.34067 7.31388
2231 4 1 -26.5604 -5.06726 7.9188
2217 4 1 -22.9501 -3.09403 7.22809
2216 4 1 -22.3663 -4.03515 7.44609
2219 4 1 -23.7323 -3.68515 7.30854
2218 4 1 -23.0041 -3.97838 6.30274
2214 4 1 -20.4446 -5.2115 7.97646
2215 4 1 -21.3764 -4.73879 7.33008
1715 4 1 15.1382 -4.58156 7.83249
1716 4 1 15.6755 -4.1777 6.87641
1712 4 1 14.6607 -3.49588 7.40669
1717 4 1 15.3965 -5.25309 6.81143
2686 4 1 22.6816 -4.60877 6.72605
2685 4 1 21.7581 -4.35974 7.37117
2684 4 1 21.7666 -4.17139 6.16569
2683 4 1 21.8491 -3.97882 7.34415
2703 4 1 23.7184 -5.32534 7.99945
2704 4 1 23.757 -4.26467 7.33173
2705 4 1 24.3246 -3.20473 7.59833
2591 4 1 25.5612 -3.59217 7.4782
2588 4 1 25.5728 -2.72089 7.11201
2563 4 1 18.2263 -1.04062 7.47584
2564 4 1 18.7227 -0.175376 6.90848
2556 4 1 16.9185 -0.0845844 7.51944
2572 4 1 20.9859 -0.426447 6.09253
2565 4 1 18.848 -1.16048 6.25049
2567 4 1 19.1 -0.518436 6.3774
2566 4 1 19.1077 -1.02314 7.4585
2711 4 1 20.3733 -1.22807 7.8474
2709 4 1 21.3687 -2.06903 7.56385
2570 4 1 20.6214 -0.328048 6.08803
2574 4 1 21.9876 -0.547479 7.68254
2707 4 1 22.6662 -1.41176 7.84331
2706 4 1 23.6069 -2.23401 7.92095
2708 4 1 22.3051 -1.76045 6.78007
2589 4 1 26.3559 -2.47939 8.02647
2590 4 1 25.1743 -2.44272 7.66796
2586 4 1 26.1911 -1.51479 6.8609
2587 4 1 26.3986 -2.14756 7.83713
2585 4 1 26.3062 -0.387951 6.65536
2120 4 1 -9.54153 -24.977 8.39976
2119 4 1 -8.83567 -25.6192 9.13351
2118 4 1 -8.39055 -24.7189 9.76944
2117 4 1 -8.91577 -23.9131 10.3218
2072 4 1 4.1 -22.0561 8.31243
2078 4 1 4.58142 -23.1168 10.3853
2076 4 1 5.00145 -21.7703 9.0826
2077 4 1 4.11271 -22.4414 9.4694
2069 4 1 5.84792 -21.8201 8.12201
2071 4 1 3.68762 -20.9592 8.69231
2073 4 1 3.90616 -21.0891 9.0516
2070 4 1 4.7896 -21.2896 8.12366
2074 4 1 4.44236 -20.6692 9.96159
2075 4 1 5.54413 -20.7986 9.57016
1997 4 1 10.4842 -19.3715 8.50301
1994 4 1 9.48871 -19.6822 8.87839
1993 4 1 8.74972 -19.4741 9.76244
1995 4 1 10.5428 -20.1417 8.49471
1974 4 1 13.1776 -18.9557 10.1547
1973 4 1 12.9029 -19.0257 8.97829
1975 4 1 13.4643 -19.9845 9.48655
1976 4 1 13.4934 -19.4532 8.33241
2191 4 1 -20.6144 -16.365 8.22159
1992 4 1 8.27876 -18.7806 10.7136
1981 4 1 10.604 -18.1079 8.2395
1982 4 1 10.572 -18.6548 9.33392
1985 4 1 9.86553 -16.89 10.0417
1980 4 1 9.64726 -17.4666 8.57724
1983 4 1 11.7064 -18.1977 9.56485
1978 4 1 11.8615 -17.9598 8.20617
1984 4 1 11.0646 -17.3738 10.1507
1972 4 1 13.8164 -18.7253 9.60172
1971 4 1 14.3362 -17.762 9.01317
1961 4 1 18.5232 -18.7043 8.84306
1960 4 1 18.6097 -17.9486 9.78833
1959 4 1 17.7452 -17.6418 8.94987
1958 4 1 18.7247 -18.1791 9.1507
1951 4 1 20.0083 -16.8949 8.27029
1957 4 1 19.4741 -18.1609 8.25812
2190 4 1 -21.6644 -16.0754 8.61471
2193 4 1 -20.4817 -14.8689 8.74923
2192 4 1 -19.6846 -15.8027 8.87339
2198 4 1 -19.1369 -12.138 8.50322
2200 4 1 -18.3314 -11.3496 8.07763
2697 4 1 23.0531 -9.11544 8.42403
2698 4 1 23.2748 -8.11954 9.13897
2245 4 1 -21.7216 -5.58914 9.95337
2241 4 1 -23.0859 -5.71347 8.98636
2242 4 1 -22.6368 -6.27639 9.90603
2244 4 1 -22.4387 -6.56187 9.6523
2243 4 1 -23.0217 -5.81171 8.89196
2700 4 1 23.6635 -6.09366 8.47243
2699 4 1 23.7052 -7.23272 8.44452
2233 4 1 -25.0035 -3.9593 9.15359
2232 4 1 -25.7146 -4.39791 8.30629
2240 4 1 -23.9254 -5.11308 8.5231
2246 4 1 -22.2 -4.83378 10.7178
2234 4 1 -23.7997 -3.78635 9.02627
2236 4 1 -22.3418 -5.01328 9.48682
2237 4 1 -22.1452 -4.36536 8.53153
2235 4 1 -22.9961 -4.07612 9.7807
2238 4 1 -22.6667 -4.83663 9.4858
2239 4 1 -22.8333 -4.74195 8.33648
2255 4 1 -23.9059 -4.74562 10.5676
2264 4 1 -21.3928 -3.41536 10.6724
1707 4 1 12.9042 -3.86638 9.32694
1706 4 1 11.7817 -4.20722 9.6846
1705 4 1 12.5751 -3.56347 10.3624
1714 4 1 14.3429 -4.04525 8.56094
1713 4 1 14.0526 -2.85386 8.28637
1708 4 1 13.9693 -4.58284 9.33932
1711 4 1 14.9671 -3.72977 8.5756
1710 4 1 15.8817 -4.23249 9.18462
1709 4 1 15.0148 -4.40626 9.96621
2682 4 1 22.2997 -4.35867 8.42203
2680 4 1 22.3991 -4.84343 10.1113
2681 4 1 22.0304 -3.90783 9.5876
2678 4 1 23.1068 -3.61289 8.51386
2679 4 1 23.0541 -4.53967 9.14069
2677 4 1 22.8016 -2.80885 9.41322
2594 4 1 24.0661 -5.05087 10.3168
2592 4 1 25.0657 -3.88879 8.48374
2593 4 1 24.6101 -4.20124 9.57699
2596 4 1 24.8193 -3.35501 9.90128
2270 4 1 -22.6343 -0.546598 9.35827
2271 4 1 -22.7568 -0.185157 10.4615
2267 4 1 -21.8998 -2.1566 9.87279
2265 4 1 -21.5396 -2.36105 10.2308
2272 4 1 -23.6132 -0.786633 9.93031
2273 4 1 -22.6479 -0.80744 10.4855
2266 4 1 -21.1947 -1.25708 10.1489
2268 4 1 -21.3042 -1.05423 9.90533
2557 4 1 17.4384 -0.220821 8.61836
2559 4 1 17.3238 -0.0129595 8.1331
2560 4 1 17.5192 -0.789009 8.94059
2562 4 1 18.7091 -0.808847 8.44646
2561 4 1 18.4397 -1.25197 9.49429
2675 4 1 21.1623 -1.90456 10.7332
2712 4 1 21.0313 -0.377959 8.35419
2710 4 1 20.9664 -1.80563 8.6905
2713 4 1 22.2335 -0.344366 8.66923
2676 4 1 22.2194 -2.07899 10.1012
2605 4 1 25.6699 -1.25402 9.9962
2608 4 1 24.6043 -0.0995804 10.2001
2112 4 1 -5.79868 -25.2248 12.841
2113 4 1 -6.46643 -24.553 12.0185
2109 4 1 -3.50536 -24.6743 12.7763
2107 4 1 -3.33636 -26.2035 12.7233
2111 4 1 -4.62853 -25.2826 12.4905
2108 4 1 -4.35795 -25.595 12.6405
2106 4 1 -2.43546 -25.5331 13.1839
2104 4 1 -2.18864 -26.3987 12.5014
2103 4 1 -1.58378 -25.7226 13.3312
2105 4 1 -1.32458 -26.0273 13.2847
2116 4 1 -8.59664 -24.0628 11.4979
2115 4 1 -7.91878 -24.0408 12.4956
2114 4 1 -6.91921 -23.4756 12.4261
2079 4 1 4.9141 -22.1997 11.0689
2086 4 1 4.58221 -24.1914 13.4357
2080 4 1 6.0214 -21.7491 11.0271
2083 4 1 5.45157 -22.1394 13.3078
2082 4 1 5.96569 -22.3796 12.2492
2085 4 1 5.71669 -23.8375 13.3536
2084 4 1 5.82467 -22.9064 12.5002
2081 4 1 6.34991 -21.2074 11.998
1988 4 1 8.03256 -17.5404 12.7517
1991 4 1 8.76368 -17.674 10.9506
1989 4 1 8.77111 -17.615 11.8087
1990 4 1 9.88217 -17.6928 11.2454
1987 4 1 8.57613 -17.1299 11.7234
1986 4 1 9.454 -16.6909 11.0853
2254 4 1 -24.2677 -5.40566 11.4373
2247 4 1 -22.5495 -5.82644 11.3626
2250 4 1 -22.6722 -5.88884 11.4058
2251 4 1 -23.8403 -6.02586 11.3587
2248 4 1 -23.4742 -5.48295 12.1487
2669 4 1 21.3001 -5.82287 13.3714
2668 4 1 20.4237 -6.09006 12.565
2665 4 1 19.2894 -5.78767 12.9532
2667 4 1 19.2957 -5.70076 12.8626
2256 4 1 -24.9963 -4.65297 11.1124
2253 4 1 -25.1959 -4.59546 11.1856
2257 4 3 -25.6753 -3.73216 11.3688
2258 4 1 -24.9233 -3.1072 12.1817
2249 4 1 -22.5777 -4.76487 11.853
2252 4 1 -24.0005 -4.8793 11.0048
2259 4 1 -23.8078 -2.74233 12.372
2261 4 1 -22.1641 -3.66112 11.9947
2260 4 1 -23.3653 -3.82565 12.1611
2262 4 1 -21.0637 -3.3531 11.642
2263 4 1 -20.1529 -3.31205 10.929
1703 4 10 13.2429 -4.38039 11.3327
1704 4 10 12.208 -3.77345 11.4972
1702 4 10 12.2967 -3.72955 11.665
2660 4 1 18.4806 -3.5136 11.7582
2663 4 1 18.6798 -4.06557 12.0415
2661 4 1 18.864 -4.22391 12.6626
2662 4 1 19.2346 -5.10828 11.8545
2672 4 1 21.1847 -3.49663 12.9847
2664 4 1 19.3128 -5.01945 11.9628
2671 4 1 22.1552 -4.26349 13.117
2673 4 1 21.5922 -3.21877 11.8209
2595 4 1 24.5086 -4.11705 10.8473
2598 4 1 25.3683 -4.12801 11.6074
2601 4 1 25.531 -3.76012 12.0305
2597 4 1 24.3985 -4.08849 10.8654
2599 4 1 25.7959 -2.97619 11.5591
2600 4 1 26.0835 -2.92554 12.7257
2602 4 1 25.253 -2.90911 11.2602
2274 4 1 -21.8465 -1.60411 10.9335
2275 4 1 -21.3701 -1.92456 12.0081
2276 4 1 -20.359 -1.46524 12.5401
2277 4 1 -20.3401 -0.531841 11.8172
2278 4 1 -19.5454 -0.554825 12.7049
2279 4 1 -20.0423 -1.55246 13.1348
2654 4 1 18.3057 -0.528473 11.7861
2656 4 1 17.8004 -1.27402 12.549
2655 4 1 18.5584 -0.454124 12.8911
2657 4 1 18.8202 -1.05867 12.0791
2658 4 1 18.4381 -1.66162 12.9654
2659 4 1 17.9938 -2.59851 12.3288
2652 4 1 19.376 -0.0384458 11.8654
2674 4 1 22.2341 -2.43613 11.082
2604 4 1 25.6566 -1.54687 11.1157
2607 4 1 25.4738 -0.437278 11.0136
2603 4 1 24.7385 -1.95939 11.8775
2606 4 1 25.7964 -1.61724 11.1037
2110 4 1 -4.21773 -25.1013 13.5826
2101 4 1 -0.234029 -25.692 14.2506
2099 4 1 -0.598189 -24.3624 15.447
2102 4 1 -1.3274 -25.158 14.3227
2100 4 1 -0.90529 -24.7045 14.3399
2089 4 1 3.32762 -24.5448 14.4145
2088 4 1 4.44894 -24.6782 13.9433
2098 4 1 -0.769966 -23.2635 15.7404
2090 4 1 2.34966 -24.0537 14.7558
2093 4 1 2.24882 -23.4314 15.4118
2095 4 1 1.54216 -23.0726 16.0043
2096 4 1 0.59823 -22.2724 15.8212
2097 4 1 0.316203 -23.2431 15.2264
2094 4 1 1.56057 -22.6661 14.9225
2091 4 1 3.09069 -24.1338 13.724
2092 4 1 3.18752 -23.9352 14.9303
2087 4 1 4.07924 -23.662 14.4099
2666 4 1 20.2535 -6.04892 13.593
2283 4 1 -21.0851 -2.83504 15.2049
2284 4 1 -20.4084 -3.86565 15.5361
2286 4 1 -20.5578 -3.63688 15.9181
2638 4 1 18.5029 -3.45996 15.6426
2640 4 1 17.2089 -3.51143 14.4284
2639 4 1 18.3844 -3.41647 14.5025
2670 4 1 22.2527 -5.25746 13.8504
2305 4 1 -21.0995 -0.679955 15.4504
2280 4 1 -20.3619 -2.06482 14.1408
2281 4 1 -21.3261 -1.40675 14.3245
2296 4 1 -19.665 -1.17188 15.2723
2294 4 1 -18.9055 -0.177193 15.2948
2295 4 1 -19.9809 -0.253863 15.9436
2282 4 1 -20.5398 -2.26762 14.306
2293 4 1 -17.855 -0.558979 15.8215
2636 4 1 18.6995 -2.49376 15.4705
2641 4 1 17.7634 -2.60017 13.8641
2642 4 1 17.6648 -2.31867 14.9974
2643 4 1 18.0756 -1.22539 14.9609
2635 4 1 18.0195 -1.82762 16.1481
2644 4 1 17.9257 -0.394376 14.1493
2632 4 1 21.0866 -0.879125 15.9771
2624 4 1 24.1192 -0.46108 15.2635
2626 4 1 23.4537 -0.244999 14.175
2625 4 1 24.6048 -0.00765759 14.2249
2289 4 1 -18.9292 -3.36028 18.0869
2287 4 1 -19.8883 -3.95049 16.9393
2288 4 1 -19.1156 -3.10286 16.8599
2285 4 1 -19.8906 -4.46021 16.4621
2290 4 1 -18.007 -3.35868 17.2937
2637 4 1 19.1326 -2.97294 16.5599
2303 4 1 -22.4416 -1.1346 17.0266
2300 4 1 -21.5727 -1.85625 17.7837
2306 4 1 -22.0401 -0.321956 16.165
2302 4 1 -21.9049 -0.102611 17.3803
2301 4 1 -22.3438 -1.02883 17.9459
2304 4 1 -21.2964 -0.9868 16.6012
2297 4 1 -19.3116 -1.39178 16.3978
2299 4 1 -21.1974 -2.40604 16.7867
2298 4 1 -20.4022 -1.8268 16.1941
2292 4 1 -17.6995 -1.28539 16.8056
2291 4 1 -18.205 -2.36286 16.6979
2634 4 1 19.1879 -1.73889 16.3608
2633 4 1 20.4126 -1.80349 16.4446
2913 4 1 28.4121 1.55397 -5.90652
2912 4 1 28.2906 0.430493 -5.44784
2914 4 1 27.7058 0.791536 -5.38921
2954 4 1 21.4102 0.574032 -2.94954
2919 4 1 26.4366 0.841376 -3.77272
2920 4 1 25.9251 1.85273 -3.87145
2921 4 1 26.5012 1.09134 -3.10983
2917 4 1 27.486 2.0632 -3.6615
2915 4 1 27.4231 0.348959 -4.30877
2918 4 1 27.3823 1.05677 -3.08188
2916 4 1 27.5635 0.973325 -3.28817
2813 4 1 21.5132 9.9332 -2.79489
2805 4 1 24.089 8.58088 -2.73716
2812 4 1 22.0557 8.78881 -2.86889
2815 4 1 22.5564 10.3392 -3.30362
2814 4 1 21.5904 10.199 -3.88688
2952 4 1 21.3444 0.0123054 -1.40899
2956 4 1 20.7891 1.32262 -2.019
2957 4 1 21.3695 2.31181 -1.49182
2958 4 1 20.9144 1.33949 -0.781895
2955 4 1 21.8618 1.52536 -2.56776
2945 4 1 22.5862 0.52288 -0.426502
2960 4 1 21.7746 2.33604 -0.561506
2947 4 1 21.7537 0.136169 -0.336032
2948 4 1 22.7483 0.0552774 -0.892127
2946 4 1 21.7898 0.999728 -1.18388
2922 4 1 25.8466 1.75473 -2.37537
2926 4 1 26.8788 1.76144 -1.66738
2924 4 1 26.5658 1.68697 -2.30012
2925 4 1 25.7341 1.7961 -1.36591
2927 4 1 26.9617 1.87749 -0.406168
2928 4 1 27.8122 1.08615 -0.20017
3504 4 1 -3.77174 3.54088 -0.416616
2923 4 1 26.285 2.77397 -2.68108
2758 4 1 25.4049 3.81503 -0.751544
2759 4 1 26.1368 2.94435 -0.795454
2807 4 1 23.8022 7.76428 -0.555728
2802 4 1 26.3521 6.96902 -2.00453
2799 4 1 25.832 7.00189 -1.43067
2804 4 1 25.0163 8.01456 -2.50855
2803 4 1 25.261 6.84 -2.47656
2800 4 1 25.783 5.91002 -0.998893
2801 4 1 25.5086 6.13154 -2.05138
2798 4 1 26.7844 7.68236 -1.2667
2796 4 1 28.0955 7.85211 -1.70062
2795 4 1 26.9993 7.71385 -2.29256
2797 4 1 27.7059 7.00706 -0.942401
2777 4 1 27.7629 6.21265 -0.225848
3459 4 1 -1.91817 9.32414 -0.674951
3460 4 1 -2.61549 10.1843 -0.177215
3426 4 1 4.09267 10.7642 -0.793871
3428 4 1 2.96932 10.5071 -0.749969
2811 4 1 21.0385 9.43986 -2.68393
2827 4 1 20.7222 9.21803 -0.484363
2824 4 1 23.9468 10.325 -0.24668
2817 4 1 23.3356 10.5331 -1.11954
2825 4 1 22.8442 9.89473 -0.35615
2816 4 1 23.0425 10.7219 -2.25358
2806 4 1 23.9833 8.29852 -1.58902
2808 4 1 23.1417 8.46414 -1.31598
2810 4 1 21.6627 9.94852 -1.78816
2809 4 1 21.9985 8.81815 -1.57884
2828 4 1 21.7441 9.51727 -0.00167133
2793 4 1 27.9335 8.63094 -0.554556
2794 4 1 27.8836 8.2526 -1.70542
3451 4 1 -2.73508 12.818 -0.249274
3456 4 1 -3.02081 11.3188 -0.0778489
3455 4 1 -3.27508 11.3389 -1.26721
3454 4 1 -3.5211 11.401 -0.0233577
3443 4 1 -0.0570584 13.1362 -0.915336
3452 4 1 -1.53684 12.6899 -0.297404
3439 4 1 1.40191 13.2362 -0.566833
3442 4 1 1.05104 13.1335 -1.27608
3441 4 1 0.0715424 12.8672 -1.93935
3425 4 1 4.29155 11.4863 -1.7314
3420 4 1 3.43894 13.4543 -0.237917
3424 4 1 3.24912 11.7052 -1.15912
3423 4 1 4.41312 11.7808 -0.983221
3422 4 1 4.32055 12.9516 -1.12509
3421 4 1 3.30224 12.4209 -0.763747
3427 4 1 3.43117 11.1273 -1.67759
3405 4 1 7.02332 11.9423 -1.25577
3406 4 1 5.90528 12.2313 -1.0204
3407 4 1 5.81321 13.4252 -0.587306
3404 4 1 7.24781 11.1062 -0.516357
3408 4 1 6.00984 13.0337 -1.75338
3401 4 1 9.46423 12.6301 -1.63058
3399 4 1 10.1766 12.5144 -1.56706
3402 4 1 8.76342 11.6426 -1.7384
3400 4 1 10.0634 13.2438 -0.737505
3403 4 1 8.21987 11.7174 -0.717207
3398 4 1 10.1354 13.3762 -2.28615
2818 4 1 22.8079 11.4124 -0.582005
2820 4 1 22.6001 12.1245 -0.0711357
3437 4 1 1.49206 13.4698 -0.445215
3440 4 1 0.827585 13.7756 -1.4505
3418 4 1 3.97456 14.3383 -2.46107
3416 4 1 3.0769 15.8386 -1.16896
3412 4 1 5.12919 16.1062 -2.2543
3417 4 1 3.27337 15.2515 -2.23269
3419 4 1 3.75165 13.7756 -1.39617
3410 4 1 4.65218 14.7522 -1.7901
3411 4 1 5.61419 15.4113 -1.39118
3409 4 1 5.76436 14.193 -1.56847
3393 4 1 9.55456 15.8666 -0.732897
3394 4 1 9.43422 15.4899 -1.81866
3397 4 1 9.96178 13.7165 -1.12548
3395 4 1 10.2928 14.9291 -2.38096
3396 4 1 9.38236 14.1829 -2.07
3392 4 1 10.5527 15.3971 -1.12163
3415 4 1 3.42853 16.9968 -1.32184
3413 4 1 4.50367 16.9926 -2.68952
3414 4 1 4.65102 16.9823 -1.48715
3301 4 1 7.20961 24.2174 -0.223549
3299 4 1 7.11839 24.8087 -0.54879
3294 4 1 5.95409 25.6303 -0.809744
3293 4 1 7.03199 26.1481 -0.663983
3288 4 1 5.26291 27.9611 -1.11854
3287 4 1 6.27633 27.8831 -0.443701
3290 4 1 7.31684 27.6976 -1.17518
3292 4 1 7.42963 27.2372 -0.922771
3289 4 1 6.34197 28.379 -1.51088
3291 4 1 8.43248 27.8138 -1.03664
3501 4 1 -4.47578 2.5275 2.19321
3540 4 1 -3.07919 0.560539 0.465432
3535 4 1 -2.23136 0.605727 1.91718
3537 4 1 -2.49282 0.22909 0.807454
2964 4 1 20.9557 0.653793 1.37009
2965 4 1 21.2605 1.63407 2.04101
2724 4 1 20.5247 2.69083 1.84565
2967 4 1 20.9594 0.827983 2.64223
2966 4 1 22.0618 0.801453 2.17584
2962 4 1 22.6765 1.29325 1.24251
2961 4 1 22.4151 1.57274 0.0877047
2963 4 1 21.9261 0.440395 0.796566
2944 4 1 23.59 0.389506 0.216812
2959 4 1 21.7025 1.32326 0.11949
2888 4 1 26.0606 0.0381005 2.19441
2929 4 1 27.0875 0.339875 0.319593
2762 4 1 27.7966 2.55551 0.215705
3498 4 1 -6.20595 3.5879 2.22866
3502 4 1 -3.93244 3.2554 1.42965
3505 4 1 -4.07064 4.0085 0.639714
3506 4 1 -4.38137 4.74573 1.51712
3503 4 1 -4.16805 4.115 0.585328
2731 4 1 18.4235 5.28584 2.07904
2728 4 1 19.6109 3.91195 2.41086
2729 4 1 19.1152 5.00072 2.29915
2725 4 1 19.5768 2.69752 2.5865
2726 4 1 19.4787 3.84649 2.38666
2722 4 1 20.473 3.38213 2.45979
2723 4 1 21.4896 3.36248 1.87964
2738 4 1 21.0823 4.43728 2.65768
2737 4 1 20.3181 5.09551 2.10051
2749 4 1 24.0444 4.44319 2.51694
2747 4 1 23.4389 4.74523 1.98353
2754 4 1 22.752 3.28067 0.64144
2755 4 1 23.7623 2.85698 0.363681
2750 4 1 23.3194 3.71848 1.81055
2753 4 1 23.1172 4.44194 0.859157
2752 4 1 22.1051 4.35202 1.47797
2751 4 1 22.9237 3.7613 0.725628
2766 4 1 25.1082 3.8139 2.01586
2767 4 1 25.9999 4.07311 1.30047
2771 4 1 25.2233 5.32134 1.8339
2768 4 1 24.9714 4.60142 0.979086
2760 4 1 26.6947 3.58366 0.13487
2756 4 1 24.7198 3.61055 0.322941
2765 4 1 26.1972 3.96714 1.67467
2757 4 1 25.7361 4.27211 0.295569
2763 4 1 26.9431 3.28769 0.788013
2764 4 1 27.2544 4.37611 1.16926
2761 4 1 27.2013 3.16913 1.11655
3507 4 1 -4.60787 5.51213 2.30848
3508 4 1 -4.75408 6.63934 2.54766
2732 4 1 17.6952 6.14396 2.58542
2736 4 1 19.5833 6.09307 2.1922
2748 4 1 23.844 5.58676 2.68934
2770 4 1 24.6762 6.07809 1.10237
2769 4 1 24.919 5.38831 0.097026
2779 4 1 26.367 6.99824 0.736118
2785 4 1 24.9862 7.36766 0.789723
2772 4 1 26.1218 5.53261 2.69039
2786 4 1 24.6479 7.2173 1.96447
2787 4 1 25.7821 7.24903 1.86812
2790 4 1 26.5581 8.02706 2.1755
2788 4 1 26.6616 7.92166 2.26832
2781 4 1 26.5317 7.90902 0.6111
2773 4 1 26.7762 6.39901 2.31024
2780 4 1 25.6383 7.5341 0.012825
2775 4 1 28.2676 6.23561 0.926328
2776 4 1 27.4838 7.06761 0.560837
2778 4 1 27.4414 7.26767 0.243693
2774 4 1 27.8592 6.85064 1.88534
3457 4 1 -3.61125 10.3328 0.298801
3458 4 1 -2.84171 9.32724 0.0949827
3463 4 1 -2.97608 9.55191 1.63085
3461 4 1 -1.80189 9.38039 0.257088
3462 4 1 -2.12106 10.209 1.09807
2833 4 1 20.0499 10.1025 1.76737
2829 4 1 20.6579 9.61652 0.54948
2831 4 1 19.0484 9.94682 2.19551
2830 4 1 19.7704 9.57448 1.37856
2834 4 1 18.9817 10.4105 2.17259
2823 4 1 23.9373 9.52403 0.58646
2863 4 1 22.7697 10.0923 2.50206
2822 4 1 23.131 10.326 0.0828978
2826 4 1 21.7932 9.49602 0.0258646
2784 4 1 25.4503 8.42724 1.03035
2791 4 1 26.8496 9.01306 1.47819
2789 4 1 26.7811 9.01033 1.59932
3034 4 1 25.6043 10.2094 2.54138
3037 4 1 25.2983 10.53 1.14357
2782 4 1 25.3956 8.11796 0.72221
2783 4 1 24.6783 8.80472 0.138513
2792 4 1 27.1075 9.04784 0.245861
3447 4 1 -0.283509 13.4147 1.60166
3449 4 1 -1.01744 12.7379 0.734276
3448 4 1 -0.218971 12.2598 1.35157
3453 4 1 -2.49136 12.0099 0.20512
3431 4 1 1.87454 12.1861 1.31043
3432 4 1 1.17152 13.0647 1.55621
3430 4 1 2.32721 11.3214 0.608603
3438 4 1 1.01265 12.5282 0.207958
3429 4 1 3.46466 11.1696 0.135637
2836 4 1 17.7332 11.9926 2.12916
2837 4 1 16.6087 11.7599 2.40681
2835 4 1 18.0584 10.91 1.66832
2832 4 1 19.1425 10.9189 1.60695
2993 4 1 20.5323 11.5456 2.10169
2999 4 1 21.5323 13.2927 1.47556
2819 4 1 23.7295 11.7201 0.0744556
2996 4 1 23.0606 11.4948 2.41472
2821 4 1 22.2415 11.1022 0.395786
2995 4 1 22.5482 12.6007 2.39261
2994 4 1 21.5891 12.1378 1.95841
2997 4 1 22.4046 12.0283 1.52843
2998 4 1 22.5731 13.0247 2.06764
3040 4 1 26.4383 11.1585 1.01997
3039 4 1 26.6471 12.2408 1.20872
3042 4 1 25.4777 13.2144 1.00253
3041 4 1 26.163 12.3048 1.21436
3035 4 1 25.2159 11.068 1.85363
3036 4 1 25.4756 11.6295 0.763929
3038 4 1 25.7942 11.5442 1.70626
3446 4 1 -0.143483 14.4907 1.94035
3445 4 1 -0.576211 14.5099 0.802236
3444 4 1 -0.331971 13.4839 0.13817
3450 4 1 -1.82998 13.5128 0.249208
3436 4 1 1.92858 13.7139 0.646052
3433 4 1 1.50225 14.2089 1.92086
3434 4 1 2.50836 13.9039 1.41381
3435 4 1 1.40536 14.2978 1.55199
3389 4 1 10.7621 15.1214 1.45567
3388 4 1 9.96597 14.2188 1.37783
3387 4 1 10.3701 13.7594 2.47276
3391 4 1 11.0639 15.5229 0.0157332
3390 4 1 11.1759 14.3899 0.549957
3075 4 1 19.2147 15.9761 2.51233
3077 4 1 20.5433 14.0834 2.43078
3076 4 1 19.7948 15.0138 2.36696
3050 4 1 22.4502 16.0172 1.24282
3047 4 1 23.8923 15.7024 1.82912
3046 4 1 23.8428 14.6375 1.19421
3000 4 1 22.6813 13.6798 1.69508
3043 4 1 25.0906 13.7672 2.01234
3044 4 1 24.9629 14.7111 1.27414
3045 4 1 24.4154 14.2224 0.283414
3355 4 1 7.899 17.219 2.58845
3354 4 1 8.74644 18.0334 2.30246
3072 4 1 18.2412 16.5406 2.1103
3071 4 1 17.3248 17.3397 2.41685
3053 4 1 21.4642 17.8191 1.58406
3056 4 1 20.4849 18.539 1.99536
3051 4 1 22.9464 16.7263 0.409224
3052 4 1 22.2144 16.851 1.25665
3049 4 1 23.4461 16.3286 1.84279
3055 4 1 21.6191 18.4992 2.53717
3256 4 1 6.86678 19.9748 1.90519
3255 4 1 6.4023 19.0603 1.29675
3253 4 1 7.40289 19.6451 2.45804
3259 4 1 5.63664 20.8519 1.0554
3257 4 1 6.41766 19.6966 0.785451
3254 4 1 6.67507 20.1421 1.66042
3258 4 1 5.65926 19.8626 1.80398
3352 4 1 9.86929 19.9599 1.78565
3351 4 1 10.6763 19.2534 1.16751
3350 4 1 10.4752 20.4868 1.17404
3349 4 1 10.5699 21.1707 0.22678
3347 4 1 10.3098 21.2032 2.11298
3348 4 1 9.72261 21.2422 1.04282
3353 4 1 9.67394 18.8466 2.23489
3346 4 1 11.2824 20.5766 2.32458
3054 4 1 21.0788 18.8976 1.57308
3264 4 1 5.25366 23.3538 0.523198
3266 4 1 4.59391 23.9908 2.38945
3260 4 1 6.19431 21.8042 1.28172
3262 4 1 6.0671 22.2832 1.90519
3263 4 1 5.43634 23.2082 1.68466
3261 4 1 6.00843 23.0416 1.06477
3265 4 1 5.41648 23.8398 1.54506
3306 4 1 10.4043 24.015 1.85486
3309 4 1 12.5717 22.5879 2.18014
3310 4 1 13.4056 22.7151 1.23778
3311 4 1 12.7883 21.7657 0.797351
3312 4 1 13.3611 22.7632 1.06626
3308 4 1 11.6224 23.3781 2.27108
3313 4 1 13.8698 23.5603 1.93417
3315 4 1 14.4696 23.641 2.68446
3296 4 1 4.73285 24.5891 1.12883
3295 4 1 5.29114 25.2442 0.223305
3297 4 1 5.85134 25.0676 1.23295
3285 4 1 5.88919 26.4759 1.14849
3302 4 1 7.80184 24.9408 0.495492
3300 4 1 6.16859 24.8303 0.0718156
3282 4 1 5.69636 26.2298 2.13025
3279 4 1 7.20747 26.5457 2.35801
3286 4 1 6.52148 26.8487 0.0959726
3298 4 1 6.76333 24.597 0.579534
3303 4 1 8.77266 24.7396 1.28976
3305 4 1 10.0026 25.2008 1.91788
3304 4 1 9.49665 25.5788 1.01151
3284 4 1 6.56376 27.1915 0.38825
3283 4 1 5.858 27.1494 1.37544
3281 4 1 6.00916 27.3434 2.44691
3280 4 1 7.2072 27.7112 2.31391
3499 4 1 -6.56344 2.62627 2.9334
3500 4 1 -5.52367 2.1629 2.69748
3527 4 1 -2.83289 0.155261 4.10416
3525 4 1 -2.85682 0.234348 4.81764
3531 4 1 -3.50814 0.046517 3.20384
3528 4 1 -3.67695 0.571362 3.40875
3521 4 1 -3.91839 1.38943 4.15111
3520 4 1 -3.40219 2.36455 3.59132
3519 4 1 -2.72614 2.11256 4.50123
3518 4 1 -3.85912 2.03742 4.83143
3522 4 1 -4.1313 0.732567 5.06107
3524 4 1 -3.73106 1.00897 4.71435
3523 4 1 -4.6026 0.937978 3.93064
3526 4 1 -2.12703 1.08276 4.22399
2569 4 1 20.6315 0.212842 5.02778
2969 4 1 21.0517 1.56113 4.10957
2971 4 1 19.7454 1.60136 4.27972
2972 4 1 19.7978 0.899552 5.31643
2970 4 1 20.2636 1.58447 3.1809
2968 4 1 21.6031 1.73954 3.10606
2885 4 1 25.8462 1.23814 4.27131
2886 4 1 26.1546 0.225064 3.72556
2887 4 1 25.5779 0.887523 2.92912
2884 4 1 26.9157 1.47418 3.79567
2883 4 1 27.1642 2.37232 2.98715
2879 4 1 28.769 2.46476 4.36156
3497 4 1 -6.61222 4.30103 3.0887
3514 4 1 -4.4357 4.91787 4.55796
3517 4 1 -3.59388 3.10659 4.33528
3515 4 1 -5.11182 4.48603 5.38079
3516 4 1 -4.40569 3.57174 5.09988
3513 4 1 -3.97243 5.21861 3.57063
2730 4 1 18.4581 5.36382 3.23247
2981 4 1 18.6524 4.19264 5.10874
2727 4 1 19.1556 3.1163 3.2659
2742 4 1 21.3703 4.418 3.58507
2719 4 1 21.3688 3.24311 5.10183
2740 4 1 21.4932 4.74083 3.6302
2741 4 1 20.8065 5.18081 4.48683
2721 4 1 21.2175 3.30071 3.34615
2720 4 1 20.5333 3.48271 4.24049
2735 4 1 19.599 5.34386 3.15096
2745 4 1 22.6144 2.97324 2.81983
2746 4 1 23.2905 3.8726 2.91722
2744 4 1 22.8337 3.79693 3.67101
2743 4 1 22.2948 4.5351 4.40055
2739 4 1 22.2279 4.55715 2.74866
2880 4 1 27.8585 3.24796 4.37404
2881 4 1 28.1553 4.07264 3.58111
2882 4 1 27.2609 3.30484 3.80614
2877 4 1 27.4554 3.45742 4.95777
3495 4 1 -5.44422 5.744 3.23195
3496 4 1 -6.64537 5.50884 2.94423
3494 4 1 -6.36647 5.66782 3.85134
3493 4 1 -5.61048 6.59678 3.41906
3492 4 1 -5.47326 7.7367 3.77592
3491 4 1 -6.48638 7.48824 4.26074
3490 4 1 -7.63151 7.95112 3.95561
3489 4 1 -7.24094 7.92437 5.09963
3509 4 1 -3.98645 6.51294 3.44551
3510 4 1 -3.20369 5.75125 3.93509
3511 4 1 -4.04076 6.55197 4.30702
3512 4 1 -4.76687 5.52789 4.43325
2733 4 1 18.3167 5.85532 3.60726
2734 4 1 19.3337 6.49982 3.65089
2985 4 1 20.772 6.98369 5.21614
2984 4 1 19.6445 6.78119 5.05433
2986 4 1 20.1919 5.92268 5.09433
3030 4 1 25.1488 7.69328 3.97693
2869 4 1 26.5495 7.86123 4.14756
2870 4 1 27.557 7.95039 4.79437
2871 4 1 27.4602 6.88977 5.17834
3487 4 1 -7.76084 9.9338 4.26965
3485 4 1 -7.30005 10.5532 5.38231
3488 4 1 -7.57443 9.03372 5.11418
3464 4 1 -3.18382 10.072 2.72842
3465 4 1 -2.4312 10.3062 3.68684
2839 4 1 16.4299 10.2012 3.66982
2840 4 1 17.201 10.3728 4.67136
2841 4 1 17.269 10.0847 3.49686
2990 4 1 20.1373 9.74021 4.66698
2991 4 1 20.1328 10.4963 3.73974
2989 4 1 20.4934 8.52074 4.79697
2865 4 1 23.4605 8.90568 4.22646
2860 4 1 22.471 9.35685 4.24027
2861 4 1 23.0551 9.4826 3.23736
2857 4 1 22.8564 9.61256 5.3525
2856 4 1 22.5008 10.4314 4.5996
2862 4 1 21.9307 9.3358 2.85025
2864 4 1 23.0036 9.14412 3.13621
3028 4 1 26.3885 9.03262 5.24511
3032 4 1 25.0291 8.28855 3.56042
3031 4 1 24.2745 8.13475 4.53239
3029 4 1 25.4314 8.38222 4.91838
2866 4 1 24.237 9.72948 4.22843
2867 4 1 25.3635 9.38955 4.42115
3033 4 1 24.9885 9.4951 3.30471
2868 4 1 26.4374 9.01716 4.30275
3486 4 1 -7.86862 11.1399 4.56063
3467 4 1 -2.635 12.4059 4.91459
3466 4 1 -2.1529 11.2924 4.50112
2838 4 1 17.1312 10.8838 2.93997
2842 4 1 17.8467 11.1118 3.93052
2843 4 1 17.3299 11.1139 5.06972
2845 4 1 18.5051 11.1309 5.03799
2992 4 1 20.9805 11.1856 3.20539
2852 4 1 21.0392 12.073 4.96899
3002 4 1 21.626 13.0524 3.66304
3005 4 1 24.0545 13.2054 4.55139
2853 4 1 21.7444 13.0123 4.72612
2854 4 1 22.1604 11.8893 4.74608
3012 4 1 23.5739 12.0447 5.04832
3009 4 1 24.7816 11.1962 4.61592
3006 4 1 24.7443 12.836 3.7024
3008 4 1 24.687 12.4468 4.66867
3010 4 1 24.9249 12.3707 4.68173
3386 4 1 11.1899 14.0299 3.33399
3383 4 1 11.93 15.1038 3.39162
3385 4 1 12.1894 14.6102 2.9475
3384 4 1 11.3431 13.9805 3.57283
3380 4 1 11.847 14.3296 4.68656
3381 4 1 11.052 13.4903 4.66489
3382 4 1 11.9275 14.268 4.28525
3073 4 1 18.5745 16.1442 3.21832
3074 4 1 19.0621 15.0599 3.31754
3080 4 1 20.4831 14.8286 4.08862
3081 4 1 21.2069 15.823 4.35311
3078 4 1 20.6436 14.1813 3.65251
3048 4 1 23.8286 16.1339 2.89955
3004 4 1 22.9691 13.5722 4.08306
3001 4 1 22.367 13.4991 2.87134
3079 4 1 21.5596 14.9039 3.56818
3003 4 1 22.171 14.0435 3.33894
3082 4 1 22.3358 16.0031 4.37341
3007 4 1 24.8855 13.6061 4.65643
3356 4 1 8.01295 18.2388 3.35181
3357 4 1 9.10312 18.4753 3.96205
3373 4 1 11.7308 18.084 5.26377
3372 4 1 11.2528 16.9424 5.35642
3068 4 1 15.6419 18.1617 5.04427
3069 4 1 16.2375 17.8594 4.0876
3067 4 1 16.644 17.8232 4.49477
3070 4 1 16.2716 17.3866 2.93847
3066 4 1 17.6378 17.5377 5.18964
3063 4 1 18.2128 16.7926 5.29752
3061 4 1 19.9119 17.6298 5.17982
3060 4 1 21.0287 17.1162 4.9463
3058 4 1 21.3307 18.4828 3.18175
3083 4 1 21.2198 16.2421 4.66606
3059 4 1 21.7065 17.6853 4.10128
3084 4 1 21.9465 17.0409 5.26353
3251 4 1 5.76767 19.5382 3.24338
3252 4 1 6.57503 20.3873 2.89276
3249 4 1 7.08342 21.1592 3.59503
3250 4 1 6.90823 20.0466 3.0942
3241 4 1 7.78505 21.4949 4.71576
3242 4 1 8.37289 20.7667 3.96689
3359 4 1 9.78444 20.5757 3.30308
3360 4 1 9.62733 19.7304 4.22291
3358 4 1 9.20625 19.6258 3.69107
3245 4 1 9.02685 21.4667 2.93249
3243 4 1 9.15676 21.3774 3.22562
3361 4 1 9.14303 19.2496 5.19935
3344 4 1 12.7852 20.3426 3.97675
3338 4 1 12.8524 20.9233 5.06297
3345 4 1 11.7933 20.5942 3.36859
3343 4 1 13.8645 20.7443 4.14968
3341 4 1 15.0807 20.9388 5.3638
3342 4 1 14.8901 21.4242 4.338
3339 4 1 14.0972 20.7925 5.29263
3057 4 1 20.6653 19.4295 2.87049
3267 4 1 4.94253 23.1014 3.04629
3268 4 1 4.25233 23.0843 3.96352
3271 4 1 4.57537 23.7884 4.19006
3269 4 1 4.04743 23.9402 3.02167
3248 4 1 7.8002 22.1755 3.55908
3246 4 1 8.00758 22.1418 3.20136
3247 4 1 7.14379 22.968 2.98372
3272 4 1 5.73519 23.4767 4.66347
3244 4 1 8.95115 22.4421 3.69693
3323 4 1 9.78679 24.1007 4.43803
3322 4 1 9.18791 23.1696 5.05095
3321 4 1 9.84321 23.5274 4.2176
3317 4 1 12.4978 24.1484 3.98005
3335 4 1 11.4418 22.2766 4.85554
3336 4 1 12.2987 23.0288 4.41407
3337 4 1 12.3245 21.8109 4.49338
3320 4 1 10.7826 23.8226 4.8598
3314 4 1 13.9799 22.6108 2.73455
3316 4 1 13.5633 23.9228 3.53535
3270 4 1 3.62415 24.417 3.99978
3277 4 1 7.81884 24.9952 3.58563
3278 4 1 6.9097 25.6017 3.07248
3276 4 1 7.45526 24.4367 4.62221
3273 4 1 5.645 24.7061 4.73923
3324 4 1 8.56466 24.3045 4.49547
3325 4 1 9.1786 24.9101 5.28014
3307 4 1 11.1162 24.2459 2.79793
3319 4 1 11.8715 24.3301 4.83082
3318 4 1 12.9502 24.8949 4.73384
2555 4 1 15.7492 0.0212223 7.87227
2977 4 1 18.1123 2.20848 5.97332
2553 4 1 16.4385 2.28656 7.92598
2976 4 1 18.7288 2.12114 7.08451
2571 4 1 21.2254 0.776178 6.13775
2973 4 1 20.187 0.795161 6.46459
2975 4 1 19.326 1.20869 6.49512
2974 4 1 20.0484 1.61679 5.67859
2717 4 1 21.4539 2.11513 7.04474
2576 4 1 23.5394 0.054771 6.67133
2575 4 1 22.4346 0.373773 7.06872
2573 4 1 21.7422 0.199715 6.80127
2718 4 1 21.7372 2.4743 5.97339
2716 4 1 22.2032 1.85943 7.84408
2581 4 1 23.7849 1.7908 7.94125
2584 4 1 25.7853 0.254423 7.58923
2577 4 1 24.3539 0.920034 6.44387
2578 4 1 24.589 1.95125 7.08244
2579 4 1 24.6383 1.05014 6.21621
2580 4 1 24.4047 2.08124 6.84778
2978 4 1 18.087 3.03638 6.87039
2979 4 1 18.1032 3.93027 6.08111
2980 4 1 18.6597 3.02574 5.51109
2982 4 1 19.3656 4.92193 5.73603
2878 4 1 28.2815 2.79748 5.4513
2873 4 1 27.0303 4.59723 5.72096
2876 4 1 27.5491 3.86336 6.02014
2875 4 1 28.5436 3.5392 6.49603
2874 4 1 28.0222 4.56611 6.47573
2983 4 1 18.8564 5.89771 5.40792
2987 4 1 20.1318 6.93518 5.66146
2872 4 1 27.2767 5.81612 5.69863
3482 4 1 -5.54847 10.5223 7.32553
3479 4 1 -2.95145 10.0565 6.05566
3481 4 1 -4.74897 10.5747 6.41227
3480 4 1 -3.61565 10.5804 6.79188
3478 4 1 -3.44473 10.6144 7.01017
3477 4 1 -3.07303 9.71546 6.5046
3476 4 1 -2.65123 10.1662 7.61037
3474 4 1 -1.1442 10.7066 7.05698
2846 4 1 18.7636 10.5538 6.15316
2988 4 1 19.8249 8.11269 5.66063
2859 4 1 22.4595 9.60602 5.42611
2858 4 1 22.963 10.0183 6.48878
3017 4 1 23.5866 10.5577 7.27344
3018 4 1 23.9637 9.35128 7.40801
3019 4 1 23.0865 10.0704 7.86052
3027 4 1 26.3408 8.72075 6.41872
3024 4 1 25.2798 8.7372 7.09372
3023 4 1 25.8097 9.53656 7.80241
3020 4 1 24.269 9.68162 7.87332
3022 4 1 25.3398 8.38662 7.85201
3026 4 1 25.3282 8.11269 5.89483
3025 4 1 24.9223 9.2807 5.95257
3484 4 1 -6.97076 10.8155 6.5267
3483 4 1 -6.62502 10.853 7.6264
3468 4 1 -2.11142 13.3535 5.46288
3469 4 1 -1.03421 13.3637 6.04454
3475 4 1 -2.30276 11.154 6.88055
3471 4 1 -2.01339 13.1898 6.11647
3473 4 1 -0.695201 11.8013 7.43372
3472 4 1 -1.36178 12.5978 6.93474
2844 4 1 18.0017 12.0537 5.62703
2847 4 1 18.4834 11.3802 6.91245
3123 4 1 17.4225 13.3933 6.45378
3124 4 1 16.8667 12.7097 7.17247
3125 4 1 17.4813 13.2385 8.07076
2851 4 1 20.0529 12.0455 5.78306
2849 4 1 19.6561 11.4631 7.20344
2848 4 1 18.8872 12.4508 7.0125
3121 4 1 19.1963 13.423 7.95949
2850 4 1 19.0405 11.7071 6.24222
3015 4 1 23.2882 11.8961 6.06342
2855 4 1 21.8285 11.0227 5.39379
3016 4 1 22.7848 10.9747 6.52358
3013 4 1 22.9666 12.3473 6.07054
3014 4 1 23.9845 12.6875 6.64819
3011 4 1 24.592 11.5111 5.50182
3470 4 1 -1.72411 14.3265 6.42928
3379 4 1 12.7665 14.2094 5.50241
3378 4 1 11.6723 14.7828 5.52687
3376 4 1 11.8912 15.1858 5.46825
3377 4 1 12.504 14.5965 6.31767
3136 4 1 12.8825 15.2858 7.79116
3112 4 1 15.9409 15.0789 6.5891
3111 4 1 16.5425 16.1487 6.22001
3114 4 1 17.1745 15.723 7.25417
3116 4 1 17.7289 15.0269 7.42427
3122 4 1 18.2579 13.6644 7.2075
3120 4 1 18.547 14.1296 7.27567
3113 4 1 16.6754 16.0586 6.28158
3064 4 1 17.5892 15.8138 5.61137
3119 4 1 18.6652 15.106 7.90038
3368 4 1 9.68806 18.3326 6.7208
3371 4 1 10.214 16.9873 5.91121
3369 4 1 9.74488 17.7219 5.76113
3370 4 1 9.15921 16.8494 6.25824
3375 4 1 12.1729 16.3154 5.79453
3374 4 1 11.6093 17.398 6.17233
3143 4 1 12.153 18.6792 7.42905
3144 4 1 13.2222 18.5308 6.95857
3141 4 1 12.6731 17.7191 7.87825
3142 4 1 11.6435 17.6498 7.20967
3110 4 1 16.148 17.2248 5.86462
3109 4 1 15.5848 16.5693 6.64975
3106 4 1 15.0614 17.5485 6.83692
3107 4 1 14.6927 18.1125 5.82014
3108 4 1 15.5387 17.7596 6.59263
3146 4 1 13.994 18.7103 7.55885
3105 4 1 16.225 17.9481 6.74525
3104 4 1 16.9464 17.0232 6.79248
3065 4 1 18.2573 16.8675 5.90321
3103 4 1 16.498 17.0729 7.88136
3062 4 1 19.2451 16.9898 5.92824
3087 4 1 20.977 17.9801 6.16666
3088 4 1 19.9647 18.5032 6.57119
3089 4 1 20.3081 17.3308 6.36286
3090 4 1 20.5805 17.9112 7.3088
3094 4 1 19.4338 18.8381 7.96946
3085 4 1 22.5836 17.4507 6.24346
3086 4 1 21.5404 17.1165 6.80272
3226 4 1 5.16544 21.4339 7.7089
3236 4 1 6.88626 21.5104 7.3064
3239 4 1 7.65905 20.6255 5.80121
3238 4 1 7.16026 21.5012 6.31982
3363 4 1 10.2667 20.4037 6.57771
3367 4 1 9.77894 19.4758 6.61299
3366 4 1 10.6938 19.0745 7.29027
3362 4 1 9.13867 20.2411 5.96742
3364 4 1 9.2232 20.3054 7.21186
3365 4 1 9.5567 19.3416 7.77822
3233 4 1 8.9214 21.4718 7.8644
3148 4 1 13.0457 19.0875 7.73442
3145 4 1 13.1297 19.5555 7.45695
3334 4 1 11.4506 21.4424 5.73177
3340 4 1 14.4023 21.2315 6.32317
3147 4 1 14.0354 19.8588 7.69191
3151 4 1 14.3005 21.1644 8.07164
3091 4 1 21.1444 18.948 7.30897
3093 4 1 18.8551 19.6389 7.27298
3092 4 1 20.047 19.4634 7.4199
3227 4 1 5.37253 22.6439 7.69842
3240 4 1 7.33887 21.777 5.80966
3275 4 1 7.00482 23.9194 5.56595
3237 4 1 5.91874 21.6415 6.58496
3228 4 1 6.00578 23.6823 7.76059
3231 4 1 7.30807 22.8107 7.43139
3230 4 1 7.06284 23.8612 7.9678
3330 4 1 10.0796 23.5681 7.04433
3329 4 1 9.0893 24.1903 6.72511
3331 4 1 10.328 22.3605 6.90792
3333 4 1 11.5936 22.4687 6.41031
3332 4 1 10.9346 23.4033 6.58559
3274 4 1 6.01565 24.4702 5.78669
3326 4 1 9.04537 25.5213 6.35673
3327 4 1 8.99889 24.4084 6.98437
3328 4 1 8.58024 25.127 6.18102
2269 4 1 -21.5777 0.0537822 9.50857
2554 4 1 15.8902 1.17419 8.08121
2551 4 1 16.9052 2.32026 8.31749
2558 4 1 16.2908 0.126901 8.71115
2714 4 1 22.5628 0.270132 9.6309
2715 4 1 22.3687 0.818987 8.48471
2582 4 1 23.9534 0.566256 8.1111
2609 4 1 23.781 0.6203 10.1583
2583 4 1 25.1274 0.574067 8.50867
2610 4 1 24.4619 1.45869 10.6249
2614 4 1 25.8852 0.609763 10.7314
2430 4 1 -5.99884 3.6019 9.66575
2429 4 1 -5.04976 4.18408 10.1459
2428 4 1 -4.58814 5.21356 9.83051
2547 4 1 15.6816 5.11674 10.013
2545 4 1 15.7689 5.10197 10.0473
2546 4 1 15.3758 4.09705 9.5406
2549 4 1 15.2955 4.06232 8.58617
2544 4 1 15.8378 3.95594 10.098
2552 4 1 16.1633 3.10008 8.74736
2550 4 1 16.19 3.20156 8.68615
2548 4 1 16.1978 4.54596 9.06661
2542 4 1 16.6746 3.24156 10.1956
2411 4 1 -7.35215 6.99082 10.1604
2412 4 1 -6.8108 7.01842 9.0842
2413 4 1 -6.33324 7.88641 9.76788
2427 4 1 -4.00628 5.98553 10.5111
2426 4 1 -3.31221 6.13911 9.5183
2425 4 1 -2.79545 7.02105 10.2717
2419 4 1 -4.31597 7.92701 9.66979
2420 4 1 -3.71505 7.65724 10.7175
2416 4 1 -5.8981 8.90778 10.303
2414 4 1 -7.26623 8.19882 10.5247
3021 4 1 25.0267 9.18599 8.70612
3135 4 1 12.6852 15.3414 8.98627
3132 4 1 15.2207 13.998 9.81543
3130 4 1 15.9363 16.0505 9.05197
3131 4 1 15.7451 14.899 9.22564
3133 4 1 15.1499 14.9797 9.15649
3129 4 1 16.0687 14.9052 9.31925
3134 4 1 13.9106 15.1479 9.21688
3115 4 1 17.6017 15.7486 8.40032
3117 4 1 18.503 15.4494 8.29902
3127 4 1 17.1505 13.6091 9.02191
3126 4 1 17.8428 14.3629 8.45885
3128 4 1 17.1987 14.6493 9.45875
3118 4 1 19.4572 15.0198 8.76963
3140 4 1 11.564 18.1532 8.27331
3138 4 1 13.2251 17.3303 8.61251
3139 4 1 12.0308 17.1758 8.64268
3166 4 1 13.377 18.6054 10.6692
3137 4 1 13.5223 16.2872 8.1632
3102 4 1 15.5186 17.4559 8.3144
3101 4 1 14.5928 17.0712 9.0769
3100 4 1 14.7224 16.169 9.86526
3099 4 1 14.6178 17.2875 9.2957
3098 4 1 15.1676 18.3475 9.06943
3095 4 1 18.3048 18.4578 8.33852
3097 4 1 16.1704 17.8145 8.89447
3096 4 1 17.1621 18.3962 8.82496
3235 4 1 6.9613 21.536 8.4703
3234 4 1 7.9348 20.9098 8.40019
3150 4 1 13.8402 20.8115 9.06153
3149 4 1 13.5804 19.7293 8.55327
3225 4 1 4.44339 21.5434 8.58756
3224 4 1 5.24349 21.853 9.35233
3223 4 1 4.09147 21.7981 9.42342
3220 4 1 3.99472 23.5333 10.7187
3222 4 1 5.24962 22.2187 9.54634
3221 4 1 4.56933 23.1375 9.79892
3232 4 1 8.25427 22.4583 8.10392
3154 4 1 15.5379 21.8977 10.3989
3153 4 1 14.7596 22.5455 9.68893
3152 4 1 15.0337 22.0151 8.62885
3216 4 1 4.11777 26.2947 10.5995
3217 4 1 3.25506 25.7022 9.98521
3218 4 1 3.29092 24.5345 9.91505
3215 4 1 4.92531 25.3557 10.4848
3229 4 1 6.29308 24.5071 8.56523
3212 4 1 7.41822 26.4001 10.3788
3214 4 1 5.83389 24.7989 10.1883
3213 4 1 6.7379 25.5147 9.97433
3208 4 1 8.86597 24.4913 10.7141
2436 4 1 -5.66009 2.64114 13.1225
2432 4 1 -4.86847 2.40468 10.8291
2517 4 1 14.1544 1.28836 13.1539
2518 4 1 15.0428 2.05285 13.0722
2653 4 1 18.4413 0.579807 12.1624
2541 4 1 16.9155 2.35791 10.8446
2650 4 1 17.6615 1.64626 12.2416
2651 4 1 18.4033 0.66509 12.1579
2649 4 1 17.3655 1.80406 13.4332
2620 4 1 23.5506 2.13687 12.215
2619 4 1 23.6398 1.98593 11.0103
2617 4 1 23.543 2.21902 11.8726
2616 4 1 24.19 1.17626 11.9939
2621 4 1 24.1319 2.09245 13.198
2618 4 1 24.3879 1.36285 11.6976
2612 4 1 25.4529 2.57116 11.2844
2615 4 1 24.9693 0.393523 11.5562
2613 4 1 25.4787 1.38124 11.5138
2611 4 1 25.5653 1.44409 11.1885
2431 4 1 -5.58048 3.3237 10.8017
2434 4 1 -3.9896 2.87097 12.0501
2433 4 1 -3.81224 2.91395 10.8834
2437 4 1 -4.72722 3.33507 13.2806
2435 4 1 -4.62248 3.11228 13.0256
2503 4 1 9.6386 4.18328 13.3025
2502 4 1 10.4845 3.6326 12.6191
2500 4 1 8.59037 3.70708 12.7569
2501 4 1 9.54987 3.24383 13.3576
2521 4 1 13.3524 3.57886 12.8717
2524 4 1 13.0797 4.72883 12.9383
2543 4 1 15.8863 3.33564 11.1645
2520 4 1 14.2733 2.94068 13.2575
2525 4 1 14.2191 4.23649 12.9096
2526 4 1 15.3613 4.5844 12.9412
2540 4 1 17.3757 2.81722 11.843
2539 4 1 17.4058 3.96379 11.5868
2538 4 1 18.2228 3.10181 11.7062
2537 4 1 17.8121 3.83998 12.5678
2527 4 1 16.4844 4.5964 13.177
2409 4 1 -8.79188 5.74238 11.4981
2410 4 1 -8.14908 6.61349 10.9883
2408 4 1 -9.69747 6.07345 10.8336
2407 4 1 -10.5823 5.44745 11.3829
2406 4 1 -10.4717 5.87989 12.4696
2405 4 1 -9.34087 5.40271 12.2727
2404 4 1 -8.33487 6.01957 12.3809
2401 4 1 -9.27089 8.06516 13.2202
2422 4 1 -2.78919 6.36477 11.4146
2421 4 1 -3.80936 6.81278 11.6233
2418 4 1 -4.02804 8.06886 10.7969
2417 4 1 -5.24272 8.01637 10.9691
2424 4 1 -2.45984 7.90533 10.9805
2423 4 1 -2.40436 7.29194 12.0005
2415 4 1 -6.50103 8.75628 11.2982
3172 4 1 13.9124 16.1477 12.8813
3173 4 1 13.6408 14.9989 12.9776
3175 4 1 15.022 15.1569 12.401
3174 4 1 14.1568 16.0051 12.5216
3180 4 1 15.9238 16.1474 12.2432
3181 4 1 17.0031 15.5817 12.0693
3171 4 1 13.2653 17.0962 13.1676
3168 4 1 12.3041 18.7058 12.5887
3165 4 1 13.0034 17.5226 10.965
3169 4 1 12.9996 17.7647 12.5652
3164 4 1 13.5336 18.3833 11.4299
3162 4 1 14.0251 16.968 10.8431
3185 4 1 14.9154 18.0561 12.5691
3184 4 1 15.4329 16.975 12.7734
3182 4 1 16.0485 16.3265 12.2356
3186 4 1 15.3632 17.0897 12.1512
3161 4 1 14.1696 17.9871 11.6184
3187 4 1 15.5308 17.6729 13.2016
3163 4 1 13.7502 17.2785 11.8971
3183 4 1 16.175 17.5208 11.9389
3179 4 1 16.9654 16.6598 12.4306
3167 4 1 13.0525 18.9896 11.7185
3155 4 1 15.388 21.2533 11.4679
3157 4 1 15.3867 19.8844 11.6597
3159 4 1 15.4726 19.0218 11.0121
3160 4 1 14.76 18.9634 11.9074
3156 4 1 16.348 20.5447 11.1768
3158 4 1 16.4408 19.4106 11.6554
3219 4 1 2.94298 24.1346 10.9283
3204 4 1 10.0041 23.4602 11.5287
3203 4 1 9.35459 24.0253 12.3345
3197 4 1 9.61501 21.8008 13.4293
3198 4 1 10.1748 22.1595 12.4457
3199 4 1 9.46076 22.8077 13.0814
3202 4 1 10.1948 23.395 12.8501
3205 4 1 10.8917 24.2067 11.8374
3210 4 1 7.38302 24.9092 11.503
3211 4 1 7.30565 26.1121 11.569
3201 4 1 9.57156 24.4538 12.9698
3209 4 1 8.24054 25.5671 10.9044
3207 4 1 10.0266 24.9002 10.8594
3206 4 1 11.176 24.9435 11.0042
2308 4 1 -23.966 0.591324 16.0027
2438 4 1 -4.70381 2.44589 14.1172
2462 4 1 -1.23119 2.12637 14.6836
2461 4 1 -0.984993 2.18667 15.9082
2464 4 1 -0.624533 1.99601 14.4103
2463 4 1 -0.581242 1.56576 15.549
2465 4 1 0.119839 1.32099 13.9185
2460 4 1 0.0479572 2.4432 15.3884
2466 4 1 1.28135 1.68621 13.7657
2467 4 1 2.09417 0.800001 13.5854
2468 4 1 1.88794 1.71686 14.3879
2469 4 1 1.65779 2.32711 15.3038
2507 4 1 9.17868 0.193323 14.882
2506 4 1 9.53432 1.27304 14.7248
2505 4 1 9.85105 2.32167 14.2805
2508 4 1 10.1872 0.195475 14.2448
2509 4 1 11.2922 0.127903 14.6157
2510 4 1 11.8996 1.20376 14.3364
2511 4 1 12.6534 1.19289 15.1822
2512 4 1 12.5049 1.76925 14.1747
2514 4 1 12.6192 2.50662 14.8915
2516 4 1 14.413 1.00992 14.3532
2515 4 1 13.5598 1.76833 14.7227
2513 4 1 13.5693 2.4818 14.14
2519 4 1 14.5422 2.17307 14.1222
2648 4 1 18.155 1.1346 14.0726
2647 4 1 17.8856 2.21134 13.9349
2645 4 1 18.1912 0.701779 13.5975
2631 4 1 20.8372 0.204096 15.6118
2630 4 1 21.166 1.24912 15.0993
2646 4 1 18.9528 1.59803 14.0294
2628 4 1 22.3223 1.03419 14.0262
2629 4 1 22.2807 0.700476 15.1793
2627 4 1 23.4182 0.895292 13.8801
2622 4 1 24.2414 1.44955 14.2338
2623 4 1 24.5333 0.341825 14.608
2440 4 1 -6.1868 2.85634 15.6305
2442 4 1 -6.26357 4.5809 15.8697
2439 4 1 -5.25718 3.17525 14.8894
2452 4 1 -3.26389 4.38014 15.9494
2459 4 1 -0.855864 2.97932 15.9781
2473 4 1 2.31624 4.00619 15.3973
2474 4 1 3.31711 3.81513 14.7383
2475 4 1 2.85266 4.45431 15.667
2491 4 1 5.23909 5.17275 15.7426
2482 4 1 3.61232 3.45563 15.9598
2498 4 1 7.73387 3.55233 13.6582
2497 4 1 7.73942 4.66704 14.093
2493 4 1 6.24026 5.37496 14.9294
2504 4 1 10.212 3.20398 13.5505
2499 4 1 8.75395 4.15034 13.8912
2522 4 1 12.4599 4.03118 13.6013
2523 4 1 12.1387 5.1836 13.5835
2528 4 1 16.0324 3.90518 14.0283
2535 4 1 17.976 3.08081 14.6167
2534 4 1 17.9228 3.74285 15.6327
2536 4 1 17.6442 3.87482 13.7512
2533 4 1 17.4453 4.80919 15.4997
2531 4 1 17.3209 4.49385 14.6363
2530 4 1 16.8977 3.35625 14.6321
2529 4 1 17.0567 4.55288 14.1738
2532 4 1 18.2512 5.32061 14.6483
2403 4 1 -8.29395 6.01445 13.5927
2402 4 1 -9.03063 6.93779 13.6666
2443 4 1 -6.00021 5.73628 15.9735
2444 4 1 -5.06462 6.43338 15.71
2445 4 1 -4.3782 5.53628 15.3506
2449 4 1 -3.2352 7.2074 15.5912
2447 4 1 -4.28899 6.0301 15.2037
2451 4 1 -2.70304 5.47558 16.1429
2448 4 1 -4.32566 7.26318 14.9741
2450 4 1 -2.48677 6.35928 15.2964
2494 4 1 5.16897 5.8015 15.0975
2492 4 1 5.10645 5.6064 14.6301
2495 4 1 6.31404 6.18388 15.0908
2496 4 1 6.94407 5.41479 14.4438
2400 4 1 -9.54709 9.05133 13.79
2399 4 1 -9.54728 9.86875 14.6182
2398 4 1 -9.5874 10.7234 15.5542
2397 4 1 -9.37792 10.2964 14.4781
2396 4 1 -8.96959 9.33424 15.1898
2395 4 1 -8.62281 9.98505 16.1244
2394 4 1 -9.80126 9.71952 15.779
3176 4 1 15.4843 15.063 13.5672
3177 4 1 16.2799 15.765 14.1843
3170 4 1 12.2685 17.5784 13.5843
3188 4 1 15.0785 16.7687 13.746
3189 4 1 15.2383 17.7208 14.3959
3191 4 1 13.5952 18.4702 15.2613
3190 4 1 14.2049 17.4655 15.0468
3178 4 1 16.3309 16.7275 13.4796
3196 4 1 10.4091 21.2332 14.181
3193 4 1 12.8154 20.2955 14.5691
3194 4 1 12.5443 21.2281 13.8152
3192 4 1 13.6853 19.6389 15.118
3200 4 1 9.95587 23.5938 13.7647
3195 4 1 11.5055 21.5698 14.2308
2307 4 1 -23.1036 0.0584304 16.5422
2309 4 1 -23.4489 0.771457 17.0682
2310 4 1 -22.3588 1.06924 16.926
2313 4 1 -20.3614 2.16407 17.6056
2312 4 1 -20.4623 1.03064 17.827
2311 4 1 -21.4589 1.70744 17.3755
2331 4 1 -14.8188 1.80804 18.7165
2332 4 1 -13.6155 1.91158 18.5985
2471 4 1 1.96471 1.98066 16.4439
2314 4 1 -21.0802 2.96907 17.0662
2316 4 1 -20.511 4.38439 18.4097
2317 4 1 -19.5122 5.01591 18.673
2315 4 1 -21.1482 3.38873 18.144
2319 4 1 -20.0518 5.19943 18.4239
2329 4 1 -15.8835 3.90312 18.8292
2338 4 1 -14.2063 4.8692 17.6494
2334 4 1 -12.8291 3.85288 18.6146
2333 4 1 -12.8569 2.71333 18.3638
2335 4 1 -11.7041 3.53013 18.639
2336 4 1 -12.5354 4.33915 18.3948
2337 4 1 -13.2884 4.24629 17.5469
2441 4 1 -6.58794 3.59269 16.4298
2456 4 1 -2.79736 3.80734 18.0584
2454 4 1 -3.19151 4.42679 16.7214
2455 4 1 -2.10345 4.3327 17.3179
2458 4 1 -0.829752 2.78088 17.1822
2457 4 1 -1.8712 3.10977 17.8092
2470 4 1 1.25347 2.98503 16.1896
2472 4 1 2.09545 3.13096 16.2039
2479 4 1 2.53615 4.11049 17.5108
2476 4 1 2.87658 5.11071 16.6826
2481 4 1 4.42497 3.19558 16.6789
2483 4 1 4.48337 2.96703 16.5294
2478 4 1 3.74026 4.48846 17.4832
2477 4 1 3.09103 5.35218 17.9115
2480 4 1 3.5281 3.958 16.7648
2487 4 1 5.23108 4.80417 16.8987
2490 4 1 5.25534 4.39377 16.6993
2485 4 1 6.61763 3.2342 16.1845
2484 4 1 5.69163 2.75873 16.721
2486 4 1 6.28916 4.19212 16.7271
2488 4 1 6.22818 5.32005 16.2472
2489 4 1 6.34996 4.44196 17.1179
2320 4 1 -19.9377 6.32779 17.9423
2321 4 1 -19.1511 6.63311 18.7512
2339 4 1 -13.9308 5.81758 18.4026
2341 4 1 -14.762 7.28222 18.3566
2446 4 1 -4.32109 6.02631 16.4544
2453 4 1 -3.3369 5.52128 16.2864
2357 4 1 -16.4382 10.2376 18.5585
2379 4 1 -11.9908 10.6507 17.9175
2378 4 1 -11.4908 10.3696 16.8209
2392 4 1 -10.4286 8.18869 16.5074
2389 4 1 -9.97591 10.2281 18.244
2391 4 1 -9.98675 8.55207 17.5846
2390 4 1 -10.2898 9.63163 17.3331
2393 4 1 -9.65278 9.14184 16.7692
2371 4 1 -13.7873 13.3248 16.9936
2370 4 1 -14.7983 12.7837 17.2916
2377 4 1 -11.913 10.8841 17.7643
2374 4 1 -12.5666 12.7278 17.6385
2375 4 1 -12.6004 11.6151 17.1221
2376 4 1 -11.6407 12.0126 17.6629
2388 4 1 -10.796 11.092 18.2631
2366 4 1 -15.4714 14.3724 18.1029
2369 4 1 -15.1071 13.9261 17.3904
2367 4 1 -15.4016 15.557 17.7305
2368 4 1 -14.8041 15.0117 16.8467
2372 4 1 -13.8076 14.2074 16.1766
2373 4 1 -13.092 13.5435 16.8467
2318 4 1 -20.3217 4.14285 18.927
2325 4 1 -18.859 4.74171 19.5797
2326 4 1 -17.7774 4.95642 19.2343
2327 4 1 -16.8582 4.63782 19.9701
2328 4 1 -15.7064 4.93208 19.4617
2330 4 1 -15.4083 2.777 18.9266
2322 4 1 -19.0041 6.54085 19.9426
2324 4 1 -19.6315 5.62713 19.6522
2323 4 1 -19.059 5.58721 20.6462
2348 4 1 -16.6552 7.39502 19.5834
2345 4 1 -16.3079 6.22713 20.6996
2347 4 1 -15.8363 6.71385 19.9667
2346 4 1 -15.6718 7.25124 20.9547
2342 4 1 -14.5298 7.50113 19.5097
2344 4 1 -15.3273 5.70358 20.3872
2340 4 1 -13.9599 6.81663 19.0588
2343 4 1 -14.5981 6.32103 19.6323
2358 4 1 -16.944 9.99641 19.6405
2349 4 1 -17.4041 8.26935 19.7811
2351 4 1 -18.0673 8.33516 20.1952
2350 4 1 -17.0958 8.49998 20.9046
2352 4 1 -17.0528 9.10083 20.4451
2356 4 1 -15.2637 10.3683 18.887
2353 4 1 -16.1303 9.9601 20.3494
2380 4 1 -11.7705 10.1124 18.927
2359 4 1 -17.4405 11.0061 20.2034
2364 4 1 -17.0151 13.2404 19.3828
2361 4 1 -16.1637 11.345 19.4194
2360 4 1 -16.6611 11.8012 20.431
2362 4 1 -16.2598 12.5776 19.453
2354 4 1 -15.4678 10.9637 20.0075
2355 4 1 -14.9901 11.4582 18.995
2385 4 1 -11.2386 13.4163 19.5322
2381 4 1 -12.12 10.788 19.8254
2384 4 1 -11.0977 12.2098 19.6769
2383 4 1 -11.364 12.5721 20.7787
2382 4 1 -11.7079 11.3945 20.811
2387 4 1 -10.3816 11.3413 19.4057
2386 4 1 -10.603 12.4468 19.9245
2363 4 1 -16.1905 13.6446 20.202
2365 4 1 -16.0766 13.9629 19.0088
ITEM: TIMESTEP
20700000
ITEM: NUMBER OF ATOMS
1913
ITEM: BOX BOUNDS ff ff ff
-3.5000000000000000e+01 3.5000000000000000e+01
-3.5000000000000000e+01 3.5000000000000000e+01
-3.5000000000000000e+01 3.5000000000000000e+01
ITEM: ATOMS id mol type x y z
1829 4 1 18.5991 -14.848 -16.1762
1821 4 1 15.3244 -18.4459 -15.1404
1819 4 1 14.2523 -17.3521 -13.6596
1818 4 1 14.5859 -18.4969 -13.8363
1820 4 1 14.4031 -18.3051 -14.3374
1822 4 1 16.065 -18.83 -14.2596
1824 4 1 16.9774 -17.4892 -15.5768
1823 4 1 16.6192 -18.5627 -15.2453
1826 4 1 17.9533 -16.5347 -14.7289
1825 4 1 17.1412 -16.2339 -15.5159
1844 4 1 13.4096 -15.926 -14.9491
1843 4 1 12.8184 -14.911 -15.0344
1842 4 1 11.7272 -14.2634 -14.9747
1841 4 1 12.1994 -14.3172 -13.9396
1846 4 1 13.0996 -15.1798 -13.6858
1845 4 1 14.0986 -15.0736 -14.3512
1835 4 1 15.8195 -14.2413 -13.8887
1838 4 1 13.6037 -13.7088 -13.7106
1828 4 1 17.8624 -15.7878 -15.7244
1834 4 1 16.8477 -13.8698 -13.5294
1830 4 1 17.4235 -14.9542 -15.8022
1832 4 1 16.1785 -15.3163 -13.9824
1831 4 1 16.6079 -14.7137 -14.9503
1827 4 1 18.8663 -15.8845 -15.0561
1840 4 1 12.3856 -13.1866 -14.4277
1837 4 1 14.1399 -12.6934 -14.0175
1836 4 1 15.0869 -13.3023 -13.675
1817 4 1 15.416 -19.1087 -13.2906
1816 4 1 15.4811 -19.6846 -12.2089
1815 4 1 15.8634 -19.5181 -13.353
1813 4 1 15.9298 -20.4547 -11.3825
1812 4 1 16.0628 -19.2586 -10.9993
1814 4 1 16.2683 -20.342 -12.5268
1807 4 1 15.4946 -17.5889 -13.0833
1806 4 1 15.8998 -16.6587 -12.552
1811 4 1 16.6158 -18.5776 -11.712
1809 4 1 17.3531 -17.1164 -13.145
1810 4 1 17.4228 -17.8294 -12.243
1808 4 1 16.3009 -16.6279 -12.98
1856 4 1 13.434 -14.8639 -10.7725
1847 4 1 14.1121 -15.579 -13.0091
1848 4 1 14.441 -15.0388 -11.9242
1852 4 1 14.4142 -14.2756 -11.2104
1850 4 1 14.4635 -14.2472 -12.2847
1849 4 1 15.1892 -14.9662 -12.8322
1851 4 1 15.195 -13.5027 -11.655
1853 4 1 13.6812 -13.5153 -11.9019
1805 4 1 15.5599 -15.9586 -11.6501
1804 4 1 15.8284 -14.8432 -11.4641
1833 4 1 17.2184 -14.9278 -13.3846
1803 4 1 16.8931 -15.317 -11.6227
1839 4 1 12.6437 -13.2481 -13.2045
1854 4 1 13.9381 -13.0063 -10.8026
1858 4 1 13.4202 -16.3 -9.04356
1859 4 1 13.8131 -17.2702 -8.60121
1862 4 1 16.0778 -16.9297 -9.57324
1860 4 1 14.5459 -17.159 -9.49741
1861 4 1 15.4539 -17.4206 -8.71864
1863 4 1 16.0596 -16.2671 -8.5362
1867 4 1 17.6714 -16.6772 -8.23354
1865 4 1 17.8151 -17.4705 -9.41441
1866 4 1 18.4165 -16.5231 -9.17943
1864 4 1 16.7775 -17.259 -8.87349
1790 4 1 12.2658 -14.4521 -8.9532
1855 4 1 13.4448 -13.8341 -10.079
1857 4 1 13.4381 -15.8229 -10.0662
1798 4 1 14.5312 -14.359 -9.40685
1799 4 1 14.9788 -15.3896 -9.95736
1800 4 1 16.1186 -15.6669 -10.2489
1797 4 1 14.4403 -14.6846 -8.24431
1802 4 1 16.5378 -15.6806 -10.4693
1801 4 1 16.4154 -14.5618 -9.88274
1791 4 1 12.4041 -13.2483 -8.97525
1787 4 1 13.3717 -12.8165 -9.38276
1788 4 1 12.5682 -12.5269 -8.55008
1783 4 1 13.2923 -11.3802 -9.51855
1781 4 1 11.6157 -10.8814 -9.61427
1776 4 1 12.2768 -11.5441 -8.41395
1786 4 1 14.2823 -12.014 -9.62724
1785 4 1 13.9359 -10.9317 -9.22031
3613 4 10 -5.13876 -8.21679 -8.15666
1780 4 1 10.6705 -10.1983 -9.06522
1784 4 1 13.1105 -10.2037 -9.67001
1782 4 1 12.6703 -10.3217 -9.28904
1778 4 1 12.1408 -9.86905 -8.33996
1779 4 1 11.8045 -10.4935 -9.2382
3610 4 1 -4.96132 -7.21289 -8.34429
3602 4 1 -2.87606 -4.9316 -8.41575
3601 4 1 -2.23148 -4.67443 -9.34405
3600 4 1 -1.99297 -3.46523 -9.5187
3599 4 1 -1.99493 -3.0921 -8.34363
1869 4 1 16.7602 -17.6299 -6.47678
1868 4 1 17.4456 -17.6176 -7.49072
1870 4 1 16.2419 -18.3411 -5.70648
1871 4 1 17.13 -17.7141 -6.36785
1874 4 1 17.978 -17.8172 -5.7236
1872 4 1 17.9828 -17.0442 -5.84547
1792 4 1 12.4627 -13.6432 -7.84501
1793 4 1 11.9388 -14.7753 -7.68867
1789 4 1 12.4229 -13.6712 -8.06229
1794 4 1 12.4366 -15.3022 -6.7096
1795 4 1 13.1594 -14.3147 -7.03156
1796 4 1 13.6022 -13.9076 -7.99772
1775 4 1 12.8772 -11.0128 -7.63592
1772 4 1 13.039 -10.8201 -6.57239
1774 4 1 13.9308 -11.5105 -7.61209
1763 4 1 15.4714 -11.2199 -5.86092
3614 4 10 -4.46288 -8.71918 -7.32652
3612 4 10 -4.45603 -8.76762 -7.42645
1777 4 1 12.6804 -10.7135 -7.67937
1773 4 1 14.1724 -10.6961 -6.75541
1771 4 1 13.6576 -10.7284 -5.54689
3611 4 1 -3.93203 -7.77425 -8.02844
3609 4 1 -4.20444 -7.33606 -7.40187
3608 4 1 -3.46877 -6.53036 -7.89937
3607 4 1 -4.58474 -6.39175 -7.31437
3604 4 1 -3.05231 -5.60323 -7.8685
3606 4 1 -4.06615 -5.62849 -6.57465
3605 4 1 -3.69861 -6.50333 -7.27396
3603 4 1 -2.26879 -4.71114 -7.43746
3596 4 1 -2.68989 -3.23182 -5.73159
3598 4 1 -2.83273 -2.68165 -7.61026
3597 4 1 -2.25793 -2.46703 -6.62372
3594 4 1 -1.22276 -2.1553 -5.48742
2950 4 1 23.9816 -2.19059 -5.66735
2912 4 1 27.6067 -0.296001 -7.24836
2914 4 1 27.0622 -0.208796 -7.63899
2910 4 1 27.3949 -1.09195 -5.4063
2911 4 1 27.3749 -1.34403 -6.60908
1876 4 1 16.0597 -18.2939 -4.50086
1878 4 1 15.3954 -17.6035 -5.03807
1877 4 1 15.5661 -17.4838 -3.90468
1879 4 1 14.9746 -16.5481 -4.48947
1881 4 1 15.095 -16.263 -5.2185
1875 4 1 16.9125 -17.7709 -5.1691
1873 4 1 16.9773 -17.3762 -5.29398
1896 4 1 16.3738 -16.995 -3.34743
1903 4 1 20.9172 -17.3408 -3.68942
1902 4 1 19.7888 -17.1882 -4.2152
1904 4 1 20.8657 -16.2392 -3.27824
1901 4 1 19.2225 -16.4031 -3.43823
1880 4 1 15.6726 -15.7295 -4.23405
1882 4 1 15.384 -15.3081 -4.43153
1883 4 1 15.3934 -15.7854 -3.29318
1884 4 1 15.6547 -14.6764 -3.09325
1885 4 1 14.539 -14.2292 -3.41975
1888 4 1 14.8611 -13.9231 -3.12592
1898 4 1 17.6333 -15.8082 -3.02353
1897 4 1 16.5566 -15.8626 -3.5106
1899 4 1 18.7147 -15.964 -3.42506
1900 4 1 19.5838 -15.5823 -2.71889
1905 4 1 21.7453 -15.7092 -2.83641
1764 4 1 15.8409 -12.0019 -5.07425
1767 4 1 15.328 -11.0965 -4.3346
1765 4 1 16.0217 -13.2421 -4.93031
1766 4 1 15.4723 -12.1918 -4.78462
1760 4 1 17.1878 -11.2231 -4.04191
1761 4 1 17.6275 -11.5809 -5.08649
1762 4 1 16.4001 -11.5976 -5.31819
1768 4 1 14.4248 -10.6849 -3.63519
1769 4 1 15.2357 -9.99232 -4.0364
1770 4 1 14.6188 -10.7314 -4.7598
1759 4 1 17.9964 -10.324 -3.73847
1758 4 1 18.5825 -10.3044 -4.78081
1756 4 1 17.8547 -9.49256 -2.71305
1757 4 1 18.2436 -9.53622 -3.90746
3589 4 1 -0.838254 -3.47376 -2.73015
2951 4 1 23.1759 -2.98834 -5.20165
3595 4 1 -2.24697 -2.48249 -4.91173
3592 4 1 -1.51354 -2.33427 -4.09717
3591 4 1 -2.54826 -2.65805 -3.59377
3593 4 1 -2.24375 -2.01205 -4.92964
2954 4 1 20.867 -1.64625 -4.87242
2955 4 1 21.227 -1.50024 -3.7925
2956 4 1 21.8098 -1.02411 -2.99971
2953 4 1 21.7472 -1.37888 -4.12168
2952 4 1 22.6719 -1.96526 -4.65034
2943 4 1 26.0759 -0.499454 -4.84453
2949 4 1 24.3116 -1.75929 -4.57227
2948 4 1 25.4038 -1.62748 -4.00883
2947 4 1 25.2819 -1.29014 -2.75874
2946 4 1 26.1405 -0.641717 -3.15179
2909 4 1 27.5272 -1.45974 -4.29609
2907 4 1 27.2961 -2.57301 -3.76739
2908 4 1 28.3024 -2.31062 -4.26313
2942 4 1 27.1148 -0.422821 -4.33434
2152 4 1 -9.60348 -22.2601 -0.0238913
1959 4 1 15.2687 -19.9144 -0.591522
1895 4 1 15.6262 -16.4408 -2.60925
1892 4 1 14.9922 -16.3166 -1.45032
1894 4 1 15.1668 -16.4477 -1.50492
1960 4 1 15.3371 -18.7453 -0.701878
1931 4 1 17.7027 -16.8434 -0.881292
1929 4 1 17.546 -17.2529 -0.979737
1932 4 1 16.6705 -16.3845 -0.458199
1928 4 1 18.3312 -16.6677 -0.337847
1906 4 1 21.9439 -16.834 -2.40794
1909 4 1 23.2897 -17.3602 -1.22264
1907 4 1 22.4925 -17.742 -1.9563
1911 4 1 23.9772 -16.7742 -1.81303
1908 4 1 22.3554 -17.9469 -0.832034
1910 4 1 24.0935 -16.6882 -0.678084
1912 4 1 24.0844 -16.2966 -0.802744
1918 4 1 22.0289 -17.0084 -0.960971
1893 4 1 15.4836 -15.8279 -0.45203
1889 4 1 14.922 -14.7625 -2.28815
1886 4 1 15.0833 -13.8089 -2.43311
1891 4 1 14.5812 -15.2223 -1.67781
1890 4 1 14.5414 -14.0539 -1.45384
1887 4 1 13.8258 -13.6876 -2.64424
1917 4 1 22.1648 -15.7827 -1.11403
1916 4 1 22.6674 -15.7138 -0.0470658
1754 4 1 17.8819 -9.10806 -0.867865
1755 4 1 17.1882 -9.52232 -1.74682
3578 4 1 -0.704867 -5.46105 -1.62134
3580 4 1 -0.39479 -6.46671 -1.49231
3579 4 1 -1.26464 -6.23423 -2.20621
3581 4 1 0.450621 -6.35483 -0.661437
3582 4 1 0.460829 -5.65586 -1.63106
3590 4 1 -1.81671 -2.73932 -2.68057
3577 4 1 -1.22721 -4.86613 -0.637191
3587 4 1 1.4223 -3.54351 -1.89346
3584 4 1 1.44579 -5.09417 -0.949948
3585 4 1 0.227142 -4.95138 -1.13033
3588 4 1 0.21771 -3.61334 -2.2034
3575 4 1 0.0104135 -3.82646 -0.186045
3586 4 1 0.611128 -3.85683 -1.14297
3583 4 1 0.274862 -4.87729 -0.800955
3548 4 1 6.09811 -3.24134 -0.285618
2905 4 1 26.2435 -2.75766 -2.6738
2904 4 1 27.1922 -2.97932 -1.97102
3521 4 1 -6.20348 -0.190841 -1.45609
3522 4 1 -5.63204 -0.977897 -2.14278
3526 4 1 -2.80557 -0.54264 -0.527545
3525 4 1 -3.75528 -1.29462 -0.759889
3523 4 1 -5.02363 -0.0641036 -1.78899
3524 4 1 -4.63003 -0.431991 -0.688374
3527 4 1 -2.21343 -0.618666 -1.50954
3574 4 1 -0.0240307 -2.67804 -0.563303
3570 4 1 1.16318 -2.13232 -0.841797
3568 4 1 1.80814 -2.38052 -0.646
3536 4 1 0.467611 -0.435974 -0.320367
3573 4 1 0.0388677 -1.43425 -0.477974
3539 4 1 2.34322 -0.717021 -0.467577
3572 4 1 1.15239 -1.59602 -0.872072
3571 4 1 2.21997 -1.78788 -0.284408
3541 4 1 4.40066 -0.473973 -0.734145
3540 4 1 3.29916 -0.220568 -1.01104
3543 4 1 4.10076 -1.95608 -0.681599
3544 4 1 4.59964 -1.21433 -1.46238
3542 4 1 4.03747 -1.1606 -1.64346
3545 4 1 5.50816 -1.86629 -1.5156
3546 4 1 5.48884 -1.57229 -0.328378
3547 4 1 5.61984 -2.49057 -1.12598
2958 4 1 22.9318 -0.459705 -2.45745
2969 4 1 26.4015 -0.0142804 -1.21376
2902 4 1 27.5462 -2.025 -0.79032
2906 4 1 27.476 -2.65573 -2.56463
2903 4 1 27.8768 -1.9879 -1.8883
2050 4 1 10.9096 -26.008 2.28633
2051 4 1 11.5105 -26.7265 1.61332
2049 4 1 12.0101 -25.4597 2.27603
2048 4 1 12.859 -24.8024 1.90154
2045 4 1 13.0317 -24.4303 2.44669
2046 4 1 14.0435 -24.8408 1.87702
2163 4 1 -17.6665 -22.6972 2.58712
2165 4 1 -16.9493 -21.6519 2.15102
2158 4 1 -13.4158 -22.2186 2.55502
2157 4 1 -13.0043 -23.3151 2.63767
2154 4 1 -11.0149 -21.5871 1.75406
2151 4 1 -8.76433 -21.6157 0.538391
2149 4 1 -8.82795 -22.261 1.23357
2148 4 1 -8.32451 -23.2267 0.921503
2147 4 1 -8.90991 -23.1494 2.04572
2153 4 1 -10.139 -22.0134 1.03914
2150 4 1 -7.79254 -21.6879 1.17392
2040 4 1 12.5108 -21.738 2.49967
2043 4 1 13.0864 -22.956 2.16798
2047 4 1 13.5437 -23.8246 1.50487
2166 4 1 -17.5337 -20.6692 2.42664
2170 4 1 -17.7764 -19.1081 1.80598
2169 4 1 -17.7644 -19.8654 2.65051
1957 4 1 15.472 -20.1229 1.25429
1956 4 1 14.6717 -20.2183 2.18007
1958 4 1 14.9495 -20.5339 0.28596
2171 4 1 -16.9909 -18.2257 1.63052
2172 4 1 -17.8289 -17.6601 2.40452
1966 4 1 13.0615 -17.2201 1.13043
1963 4 1 13.3021 -17.5489 0.382271
1967 4 1 12.8982 -18.2165 1.81689
1964 4 1 12.4206 -18.3478 0.264648
1961 4 1 15.0491 -18.4996 0.464024
1965 4 1 13.4678 -17.7993 0.0830489
1962 4 1 14.4701 -17.4891 0.614452
1935 4 1 15.2371 -16.9429 1.67871
1925 4 1 18.323 -16.5006 2.3725
1933 4 1 16.8351 -16.3014 0.719818
1930 4 1 17.8694 -17.1343 0.235528
1922 4 1 20.903 -17.5953 0.509282
1923 4 1 19.8755 -17.9272 1.22539
1927 4 1 19.2777 -16.7137 0.453238
1920 4 1 21.3516 -17.8322 0.22593
1921 4 1 21.4165 -18.3874 1.25024
1924 4 1 19.1984 -17.2518 1.94575
1919 4 1 22.3248 -17.1498 0.160108
1936 4 1 15.7069 -16.035 2.34191
1934 4 1 15.7179 -16.038 0.939619
1926 4 1 18.5318 -16.1163 1.28767
1914 4 1 23.237 -15.0684 0.964883
1915 4 1 22.432 -14.5193 0.30556
1913 4 1 23.8877 -15.3856 0.0306252
1751 4 1 18.0495 -11.0748 1.06236
2221 4 1 -24.8946 -8.12054 1.68053
1752 4 1 18.0144 -9.81604 1.24212
1750 4 1 18.6311 -10.5533 1.83571
1753 4 1 17.5718 -9.81144 0.0999042
1749 4 1 19.221 -9.56816 1.63299
1748 4 1 18.8658 -10.4447 2.36005
2226 4 1 -28.3689 -6.33811 1.62491
2227 4 1 -27.9282 -5.41974 2.37707
2225 4 1 -27.1856 -6.47832 1.37067
2223 4 1 -25.3537 -6.63522 2.64181
2224 4 1 -26.0173 -6.43051 1.57869
2222 4 1 -24.7529 -6.98883 1.5842
2232 4 1 -27.4973 -3.35414 2.61377
3576 4 1 -0.458102 -4.85678 0.344538
3561 4 1 2.12605 -4.03722 1.88209
3564 4 1 2.06828 -3.8015 1.41051
3563 4 1 1.69578 -4.6878 0.640884
3562 4 1 1.44651 -3.58656 1.05126
3553 4 1 3.97948 -3.09077 1.9117
3566 4 1 2.70282 -3.19069 1.12948
3551 4 1 4.73812 -3.82564 1.13633
3556 4 1 3.51009 -5.32859 2.50096
3549 4 1 6.52169 -3.78784 0.760203
3550 4 1 5.42778 -3.24268 0.374537
3569 4 1 1.30631 -2.11024 0.419394
3565 4 1 1.753 -2.61797 1.5339
3552 4 1 4.93894 -2.66443 1.41684
3567 4 1 2.79591 -2.59692 0.0729137
3001 4 1 17.9129 -0.0401029 0.240484
2996 4 1 21.3692 -0.632682 0.0150326
2973 4 1 24.1317 -0.277039 0.637296
2972 4 1 24.9971 -1.0094 0.356339
2899 4 1 26.9169 -0.0974539 0.153474
2896 4 1 29.2524 -0.0994882 2.12858
2900 4 1 27.8479 -0.563573 0.771328
2901 4 1 28.0218 -1.6013 0.273236
2892 4 1 28.3471 -1.77296 2.38911
2897 4 1 28.2559 -0.450261 1.75775
2893 4 1 29.0323 -1.12177 1.64308
2898 4 1 28.0664 -0.054572 0.606134
2895 4 1 28.0833 -0.24948 2.02425
2079 4 1 1.86657 -27.0206 4.03079
2078 4 1 1.73317 -28.1431 4.44353
2077 4 1 2.44358 -27.5693 5.18284
2076 4 1 3.11003 -27.3895 4.26602
2072 4 1 4.8091 -27.0281 4.67845
2074 4 1 4.2236 -28.6232 3.03972
2075 4 1 4.11984 -28.0018 4.06874
2073 4 1 4.5388 -27.6187 3.65831
2070 4 1 4.14257 -27.0485 4.64566
2082 4 1 1.34146 -26.2235 4.36583
2083 4 1 0.324245 -25.8199 3.97148
2080 4 1 1.02195 -26.2145 3.64857
2081 4 1 0.686018 -25.2321 4.1331
2084 4 1 1.18845 -25.2387 3.44335
2087 4 1 0.678104 -26.4339 5.27289
2086 4 1 0.979926 -25.1818 5.11629
2089 4 1 1.18805 -26.6724 5.25737
2085 4 1 1.82881 -24.7771 4.37104
2071 4 1 4.41813 -25.9586 5.13694
2054 4 1 10.6707 -25.2347 4.38714
2056 4 1 10.1112 -24.2462 4.64444
2057 4 1 10.4773 -25.3735 4.98064
2059 4 1 8.40649 -25.8858 4.87599
2053 4 1 11.4039 -25.9222 3.76594
2052 4 1 11.8412 -26.3596 2.7156
2055 4 1 10.833 -24.2403 3.65028
2164 4 1 -16.6813 -22.2429 3.05612
2162 4 1 -16.9054 -22.1951 3.4706
2160 4 1 -15.0518 -22.7406 3.38939
2159 4 1 -14.4561 -21.9136 2.85569
2161 4 1 -15.9535 -22.3307 2.73496
2155 4 1 -11.0705 -22.2252 2.7679
2156 4 1 -12.0969 -22.6429 3.08706
2146 4 1 -9.3901 -22.9783 3.17562
2145 4 1 -10.0755 -22.2178 3.73887
2144 4 1 -9.14817 -22.2987 4.52366
2141 4 1 -8.15362 -21.9909 5.1723
2143 4 1 -8.049 -21.8412 4.39978
2142 4 1 -7.92967 -22.9745 4.42971
2032 4 1 9.54188 -22.0543 4.60383
2033 4 1 10.289 -21.7892 3.71866
2030 4 1 9.222 -22.8206 5.20299
2044 4 1 12.8211 -23.4723 3.20159
2042 4 1 12.6018 -21.9571 2.73737
2168 4 1 -18.0291 -20.2319 3.74768
2167 4 1 -18.4703 -19.8805 2.71584
2034 4 1 9.893 -20.9731 4.54895
2035 4 1 10.9503 -20.5547 4.8168
2038 4 1 13.0371 -19.542 2.78531
2036 4 1 11.7273 -20.9813 3.97381
2037 4 1 12.4442 -20.0835 3.62863
2039 4 1 12.7237 -20.6916 2.98409
1975 4 1 12.984 -19.5255 5.13081
1954 4 1 13.9044 -20.2226 3.53209
1955 4 1 14.6769 -19.3484 3.04916
1953 4 1 14.8096 -19.638 3.07696
1952 4 1 15.853 -20.1362 2.91236
2041 4 1 13.6619 -21.5362 2.71164
1951 4 1 16.305 -19.6175 3.89049
1950 4 1 17.3547 -19.2207 3.5405
1949 4 1 16.9666 -19.2056 4.71862
2174 4 1 -16.8622 -18.0722 3.94366
2173 4 1 -17.2656 -18.5092 2.92676
2175 4 1 -16.2501 -17.7412 4.96099
2178 4 1 -16.9117 -16.3326 4.68641
2176 4 1 -15.4465 -17.1309 4.32608
2177 4 1 -16.0221 -16.1589 3.85065
1970 4 1 10.723 -18.2314 3.88197
1969 4 1 11.2088 -18.691 2.92234
1971 4 1 11.803 -18.6219 4.1137
1972 4 1 12.488 -17.6995 3.72201
1968 4 1 12.2511 -18.1986 2.88758
1973 4 1 13.3973 -17.4863 4.38525
1974 4 1 12.977 -18.2982 5.26135
1937 4 1 16.5462 -16.4147 3.11973
1938 4 1 17.0381 -16.3787 4.23987
1948 4 1 17.7252 -18.3529 4.22495
1947 4 1 18.2618 -17.3604 4.67094
1946 4 1 18.5434 -18.5044 4.798
1945 4 1 19.1585 -17.959 4.00815
1944 4 1 18.9079 -18.185 5.16558
2202 4 1 -22.5284 -14.3352 5.28605
2181 4 1 -18.1075 -15.7126 5.38071
2179 4 1 -17.3425 -15.3249 4.45193
1939 4 1 16.1557 -15.6459 4.81882
2205 4 1 -22.6491 -12.7898 5.00186
2203 4 1 -22.6884 -13.1932 4.85912
2204 4 1 -21.5208 -13.2766 5.23966
2220 4 1 -24.416 -8.44895 2.7667
2214 4 1 -23.5775 -9.09305 3.0751
2212 4 1 -23.5501 -9.52428 4.49348
2213 4 1 -24.1031 -10.133 3.53403
2211 4 1 -23.7262 -8.52462 5.24268
1746 4 1 18.149 -9.94227 3.95256
1747 4 1 18.6144 -9.51609 3.0403
1744 4 1 16.7472 -10.7245 5.32595
1745 4 1 17.2637 -9.86769 4.70698
2228 4 1 -28.7617 -5.5076 3.07669
2219 4 1 -24.408 -8.01343 3.93552
2216 4 1 -24.2173 -7.56362 3.96095
2215 4 1 -23.2735 -8.01697 3.45522
2217 4 1 -23.0145 -7.40123 3.85249
2218 4 1 -23.7515 -7.78463 2.97066
3557 4 1 3.10771 -6.38398 2.96963
2229 4 1 -27.957 -4.86616 3.6433
2230 4 1 -28.9833 -4.31179 3.18774
2231 4 1 -27.8389 -4.26891 3.39248
3560 4 1 2.51851 -4.60184 2.90066
3559 4 1 2.00687 -5.21595 3.78637
3554 4 1 4.09594 -3.55052 3.08505
3555 4 1 3.78715 -4.60944 3.461
3558 4 1 2.7485 -5.24987 2.89742
2234 4 1 -27.5588 -1.34005 3.34344
2233 4 1 -27.9857 -2.29175 2.71823
2235 4 1 -27.6616 -0.871392 4.4909
2236 4 1 -26.5003 -1.01299 4.998
2889 4 1 26.7495 -0.107608 2.93649
2894 4 1 28.6086 -0.966599 2.80768
2890 4 1 27.11 -1.17874 3.04651
2891 4 1 27.6226 -2.28905 3.24279
2091 4 1 2.18675 -27.4951 7.31117
2090 4 1 1.75513 -27.2603 6.18453
2094 4 1 2.44403 -27.5506 7.92702
2067 4 1 4.20958 -28.1307 6.32374
2066 4 1 5.05548 -27.5191 5.58271
2068 4 1 3.3214 -27.3156 6.04262
2065 4 1 5.71731 -28.2053 6.31919
2064 4 1 5.68891 -27.1261 6.70606
2088 4 1 1.35409 -25.4814 5.60211
2069 4 1 3.9285 -26.4289 5.73986
2092 4 1 2.9805 -26.7207 7.69532
2063 4 1 6.34875 -26.3004 7.26335
2062 4 1 7.36613 -26.8199 7.72937
2058 4 1 9.52753 -25.8524 5.40501
2061 4 1 8.29604 -26.6084 7.0153
2060 4 1 8.73296 -26.1276 6.02569
2020 4 1 9.67653 -26.4354 7.53963
2019 4 1 10.1988 -25.3435 7.88985
2022 4 1 10.0868 -25.6147 7.67455
2021 4 1 9.13141 -25.4272 6.95778
2023 4 1 9.6462 -24.6881 7.1026
2139 4 1 -8.5047 -21.9661 7.40864
2140 4 1 -8.54917 -21.9362 6.2686
2026 4 1 7.85014 -22.891 6.88432
2029 4 1 9.27627 -23.5 6.22143
2031 4 1 10.3684 -22.6854 5.38862
2028 4 1 9.30058 -23.2697 7.36194
2024 4 1 9.21202 -24.0598 8.03936
2025 4 1 8.34481 -23.9754 7.1364
2027 4 1 8.91388 -22.3615 6.68044
2138 4 1 -9.45039 -21.3982 7.97487
2137 4 1 -9.40425 -21.3595 6.75349
2135 4 1 -8.23813 -21.1057 6.99193
2136 4 1 -8.60443 -20.8605 5.92257
2134 4 1 -7.66047 -20.2657 6.44275
2133 4 1 -7.04951 -19.7262 7.30506
1998 4 1 7.61106 -21.1336 7.88009
1976 4 1 11.9327 -20.0176 5.56803
1977 4 1 12.3802 -18.8906 5.49386
1943 4 1 17.9985 -18.9165 5.44599
2185 4 1 -20.4097 -17.3439 6.73556
2184 4 1 -19.3002 -17.2213 6.88314
2187 4 1 -20.3376 -17.3901 7.52872
2188 4 1 -20.9121 -17.4352 6.41592
2186 4 1 -20.1341 -16.2953 7.21882
2189 4 1 -21.2879 -16.5185 7.01484
2183 4 1 -18.3137 -16.613 7.25203
2182 4 1 -17.8912 -16.6997 6.15517
1979 4 1 10.5131 -18.5282 6.46189
1980 4 1 10.501 -18.2992 7.63327
1978 4 1 11.7323 -18.5419 6.39114
1941 4 1 16.3155 -17.5737 6.06922
1940 4 1 16.4317 -16.4077 5.68101
1942 4 1 16.9907 -18.4539 5.79011
2201 4 1 -21.9376 -14.267 6.25672
2190 4 1 -21.3348 -15.744 7.88903
2180 4 1 -17.3577 -14.6917 5.47405
2198 4 1 -21.9374 -12.1815 7.81279
2207 4 1 -23.1278 -11.2489 6.50718
2200 4 1 -21.5942 -13.4562 7.02763
2199 4 1 -22.6224 -12.7529 7.05133
2206 4 1 -22.4886 -11.8955 5.73396
1730 4 1 15.304 -11.3301 7.91129
1736 4 1 18.2313 -11.2745 7.89748
1732 4 1 17.0619 -13.0151 7.35337
1731 4 1 16.1729 -12.2035 7.66882
2209 4 1 -23.1272 -9.48936 5.39991
2210 4 1 -22.5489 -8.48383 5.4698
2208 4 1 -22.5635 -10.5468 5.7448
1728 4 1 14.5788 -10.5661 7.29148
1723 4 1 14.0066 -8.44058 7.67708
1726 4 1 15.5929 -9.61497 7.95127
1741 4 1 18.4856 -9.57104 6.8367
1742 4 1 17.2958 -9.51552 7.16418
1743 4 1 16.9246 -9.79596 6.10067
1739 4 1 18.5105 -8.80802 6.81008
1738 4 1 18.6659 -9.9457 7.04906
1740 4 1 19.4922 -9.14146 7.50437
1737 4 1 19.1605 -10.4369 8.05843
1722 4 1 14.0676 -7.19099 7.62335
2679 4 1 20.3962 -4.09228 7.26942
2680 4 1 19.7102 -3.14247 7.44031
2239 4 1 -26.282 -1.25832 5.93694
2241 4 1 -25.8143 -0.743875 5.98796
2242 4 1 -24.6166 -0.575392 6.01257
2240 4 1 -26.3184 -0.757673 7.03277
2237 4 1 -26.7791 -0.262915 5.87229
2238 4 1 -25.5727 -0.406078 6.2688
2244 4 1 -23.7972 -1.9372 7.18319
2243 4 1 -24.0657 -0.847718 7.01281
2681 4 1 19.341 -2.07054 7.94673
2097 4 1 -0.595154 -27.5971 8.10748
2098 4 1 -1.33999 -27.7124 8.99905
2096 4 1 0.590096 -27.4128 8.23806
2095 4 1 1.67576 -27.3836 8.79697
2093 4 1 3.58314 -27.5581 8.132
2101 4 1 -0.320242 -25.3894 9.55005
2103 4 1 -1.25013 -24.3767 10.1142
2102 4 1 -0.591217 -24.2896 9.06635
2100 4 1 -0.116098 -26.265 10.3253
2099 4 1 -0.66329 -26.7705 9.45626
2105 4 1 -1.18692 -24.2338 10.1771
2003 4 1 5.33924 -24.5909 10.5621
2005 4 1 7.19031 -24.4405 10.7687
2004 4 1 6.34516 -25.2619 10.5951
2011 4 1 8.0486 -24.3673 9.45974
2018 4 1 10.1218 -25.5824 9.11955
2014 4 1 9.42484 -24.7617 9.40506
2013 4 1 9.88583 -25.12 10.4219
2010 4 1 8.84521 -24.8872 10.2125
2015 4 1 10.557 -24.473 9.70262
2012 4 1 9.13686 -24.3003 10.0291
2017 4 1 11.2487 -25.7323 8.90249
2016 4 1 11.4377 -24.6213 8.91534
2114 4 1 -4.77623 -21.8681 10.504
2116 4 1 -4.35303 -23.1475 10.3688
2106 4 1 -2.08115 -23.5305 10.5629
2107 4 1 -2.30821 -22.3161 10.6427
2000 4 1 6.52485 -22.3562 9.49609
2002 4 1 5.58848 -23.668 9.88193
1999 4 1 6.69134 -21.7808 8.44911
2001 4 1 5.97654 -22.7848 10.4628
2008 4 1 7.60553 -24.053 10.4869
2009 4 1 8.29068 -23.9682 9.53209
1992 4 1 11.0474 -21.7452 10.5188
2126 4 1 -8.38709 -20.0391 9.98451
2131 4 1 -7.56974 -19.4391 8.52151
2132 4 1 -6.61393 -20.1654 8.23406
2127 4 1 -7.67013 -19.112 10.2597
2122 4 1 -7.24055 -21.2155 10.0952
2125 4 1 -7.92532 -20.9107 9.24516
2124 4 1 -7.2725 -21.3676 10.0615
2123 4 1 -6.07748 -20.8732 10.0104
2112 4 1 -3.83457 -21.479 10.2455
1996 4 1 7.51677 -20.7664 9.30711
1997 4 1 6.71958 -20.4719 8.43887
1995 4 1 8.70226 -20.5062 9.49951
1994 4 1 9.06209 -20.671 10.6283
1993 4 1 10.127 -21.035 10.1147
1983 4 1 9.62116 -19.236 9.24002
1985 4 1 9.88382 -19.4057 10.2373
2130 4 1 -7.56819 -18.3007 8.73716
2129 4 1 -7.24585 -17.2328 9.35395
2128 4 1 -6.90665 -18.3377 9.72994
1981 4 1 10.6812 -17.5964 8.61656
1982 4 1 10.0921 -18.5766 8.46121
1984 4 1 8.90808 -18.7779 10.1143
2191 4 1 -21.8616 -15.8498 8.96014
2192 4 1 -22.7971 -15.2162 9.52961
2193 4 1 -22.2362 -14.4269 10.2031
2194 4 1 -21.4154 -14.1365 9.36074
2195 4 1 -22.0824 -13.1453 9.22853
2196 4 1 -23.2392 -12.8804 9.26096
2197 4 1 -22.845 -12.0564 8.55579
1729 4 1 14.1541 -11.0489 8.36874
1735 4 1 17.3362 -11.9932 8.2573
1734 4 1 16.8517 -12.1937 9.28808
1733 4 1 16.3818 -12.5737 8.26075
1727 4 1 14.5642 -10.0795 8.32124
1724 4 1 14.7002 -9.19785 8.26852
1725 4 1 15.7303 -8.60868 8.38684
1720 4 1 14.0377 -6.15399 8.53431
1721 4 1 13.9327 -7.28252 8.80125
2246 4 1 -24.5635 -3.19986 8.89937
1719 4 1 13.327 -5.25201 8.74445
1718 4 1 13.6474 -4.55647 9.72238
1716 4 1 13.9657 -3.44529 8.23869
1717 4 1 14.5283 -3.91148 9.1742
2677 4 1 21.0667 -3.32078 9.20502
2678 4 1 20.2656 -3.41219 8.27801
2664 4 1 19.8482 -3.05277 10.5738
2666 4 1 20.0854 -3.11609 10.3904
2585 4 1 21.808 -5.05333 10.5836
2573 4 1 24.5595 -3.52199 10.1481
2250 4 1 -26.9818 -1.39671 9.06222
2249 4 1 -26.0666 -2.16308 9.13601
2248 4 1 -25.5435 -1.42106 8.3968
2251 4 1 -26.3146 -1.23135 10.0689
2247 4 1 -25.1975 -2.51185 8.12234
2252 4 1 -25.0939 -1.32768 9.95482
2245 4 1 -23.7891 -2.5545 8.22156
1712 4 1 13.2584 -2.09036 9.96864
1711 4 1 12.9686 -1.14712 9.39395
1710 4 1 12.9853 -0.903377 10.5397
1715 4 1 14.2465 -2.48724 8.89292
1714 4 1 13.8197 -2.34389 9.98383
2683 4 1 18.1779 -0.770453 9.63605
2684 4 1 18.6283 -0.322376 10.6684
2682 4 1 18.7477 -1.70437 9.00427
2689 4 1 19.7865 -0.127242 9.9544
2676 4 1 20.6931 -2.28932 8.7758
2686 4 1 19.0048 -0.451079 10.4117
2674 4 1 21.2156 -2.67539 9.76238
2675 4 1 21.9298 -2.43322 8.80293
2673 4 1 21.6221 -1.54851 9.89742
2565 4 1 25.0973 -0.206989 10.1884
2120 4 1 -7.02854 -22.4627 12.0925
2118 4 1 -5.92863 -21.7723 11.1791
2119 4 1 -7.16794 -21.7324 11.1003
2117 4 1 -5.31026 -22.7285 10.8059
2115 4 1 -4.92475 -22.8302 11.3352
2111 4 1 -3.35601 -21.5994 11.3221
2113 4 1 -4.04047 -21.971 11.3709
2104 4 1 -1.38533 -23.3685 10.9067
2110 4 1 -2.14984 -21.7594 11.3387
2108 4 1 -1.51018 -22.5435 11.5055
2109 4 1 -2.58928 -22.9804 11.2006
2007 4 1 7.51821 -23.9102 11.6891
2006 4 1 6.40515 -24.0661 11.599
2121 4 1 -7.06292 -21.4525 11.2924
1987 4 1 9.8406 -19.5722 12.1191
1989 4 1 11.0714 -19.8976 11.3058
1990 4 1 11.1116 -20.9812 10.9014
1988 4 1 10.9094 -19.1212 12.2448
1991 4 1 12.1064 -21.5257 11.0478
1986 4 1 9.90954 -18.7318 11.3056
2583 4 1 20.7866 -6.79999 11.682
2586 4 1 20.9747 -5.63869 11.185
2582 4 1 21.6319 -7.49531 11.4526
2584 4 1 21.6741 -6.13565 11.1599
2581 4 1 21.9438 -6.40866 11.839
2579 4 1 23.7363 -7.52057 11.9287
2577 4 1 23.5388 -6.05117 12.3859
2580 4 1 22.8409 -6.92569 12.4414
2578 4 1 23.948 -6.52946 11.4231
2576 4 1 24.1206 -5.47515 11.555
2255 4 1 -23.8335 -2.78009 11.4157
1713 4 1 13.3218 -2.85883 10.9135
2660 4 1 17.4689 -3.41471 12.8909
2667 4 1 20.6275 -3.0782 11.4219
2665 4 1 20.3692 -4.08844 10.9353
2574 4 1 24.0442 -4.50064 10.7867
2670 4 1 23.2184 -2.97305 11.3386
2668 4 1 21.8121 -3.06798 11.6999
2588 4 1 21.9769 -4.89202 12.0199
2587 4 1 21.6061 -4.6502 11.0062
2590 4 1 23.015 -4.3042 13.275
2589 4 1 23.1363 -5.06435 12.3504
2571 4 1 24.364 -3.09073 11.8322
2575 4 1 24.7712 -4.56875 11.7476
2253 4 1 -24.5413 -1.91197 10.8651
2258 4 1 -24.6188 -1.3028 12.2716
2261 4 1 -23.8412 -1.89764 13.0478
2259 4 1 -23.8524 -1.38666 13.1009
2256 4 1 -23.508 -1.73315 11.0697
2254 4 1 -23.4312 -1.6735 11.202
2257 4 3 -23.6962 -0.669429 11.7116
1707 4 1 13.2783 -2.31743 12.0458
1709 4 1 12.7566 -1.28911 11.62
1703 4 10 12.8393 -1.86252 13.336
1706 4 1 12.5612 -1.31275 12.3668
1708 4 1 13.5005 -1.2152 12.51
2662 4 1 18.2672 -2.14136 11.568
2659 4 1 16.8187 -2.3562 13.008
2661 4 1 18.1065 -2.37806 12.7875
2653 4 1 18.6462 -1.55061 13.3512
2658 4 1 16.493 -1.71545 12.1001
2657 4 1 17.0928 -2.54023 12.8246
2663 4 1 19.2937 -2.13067 11.0209
2599 4 1 21.0225 -1.26213 13.4134
2672 4 1 21.9673 -2.06098 10.932
2669 4 1 22.4419 -2.09734 11.29
2671 4 1 23.1378 -1.84268 10.9285
2567 4 1 23.9655 -0.851399 11.7551
2598 4 1 21.9511 -1.73637 12.8747
2566 4 1 25.1066 -0.625714 11.2996
2572 4 1 24.7252 -2.5287 10.8567
2570 4 1 25.1244 -2.59236 11.0338
2568 4 1 25.1343 -0.962077 11.3187
2569 4 1 24.3373 -1.89127 11.4958
2594 4 1 22.9878 -2.93696 14.3645
2591 4 1 22.7763 -4.39155 14.4975
2592 4 1 23.056 -3.27427 14.3774
2593 4 1 21.8873 -3.48245 14.0828
2612 4 1 23.7656 -3.48649 16.0398
2260 4 1 -24.9512 -1.58822 13.5162
2262 4 1 -23.675 -2.05093 14.2451
2264 4 1 -21.7162 -0.768038 14.4676
2265 4 1 -22.1354 -1.43892 15.2982
2263 4 1 -22.5674 -1.54066 14.5245
2266 4 1 -21.5233 -2.36432 15.7593
1705 4 1 12.4628 -1.12811 13.5726
1702 4 10 12.0475 -2.02571 14.2148
1704 4 10 12.0512 -1.92878 14.2911
2652 4 1 18.4823 -0.553209 14.0509
2622 4 1 18.7395 -2.50199 15.9337
2656 4 1 16.968 -2.45036 14.0272
2655 4 1 18.1215 -2.1289 14.3213
2654 4 1 17.4757 -1.35532 13.534
2600 4 1 20.943 -0.155058 13.7909
2607 4 1 23.4919 -0.67944 15.7873
2603 4 1 21.9064 -0.0713303 13.8958
2597 4 1 22.6931 -1.16643 13.6472
2602 4 1 22.3173 -0.359588 14.9241
2595 4 1 24.0085 -2.41491 14.7933
2596 4 1 23.1156 -2.23708 14.0103
2610 4 1 22.7804 -1.99991 15.9188
2608 4 1 23.0482 -1.78471 16.0855
2619 4 1 19.5576 -4.18432 16.3125
2620 4 1 19.1772 -3.50443 17.161
2618 4 1 19.9644 -4.63114 17.4256
2617 4 1 21.1077 -4.73705 17.6848
2616 4 1 22.3256 -4.57315 17.7026
2615 4 1 22.1724 -4.12332 16.6451
2613 4 1 23.3322 -4.08024 16.9896
2614 4 1 22.5201 -3.50465 17.6343
2611 4 1 23.0039 -2.80203 16.7374
2609 4 1 23.1404 -2.94029 16.4829
2273 4 1 -21.9023 -0.39162 18.6612
2271 4 1 -22.1017 -1.71114 18.0548
2267 4 1 -22.0189 -1.63439 16.4986
2268 4 1 -21.8714 -0.543348 17.1116
2269 4 1 -20.9037 -0.765935 17.8498
2270 4 1 -20.9456 -1.90797 17.7185
2633 4 1 18.3861 -0.0907191 18.559
2621 4 1 18.4568 -2.53464 17.1375
2627 4 1 18.0866 -0.864474 17.9029
2626 4 1 18.6196 -1.60371 18.6639
2628 4 1 18.787 -1.13687 18.7509
2623 4 1 19.1471 -2.23055 17.0201
2625 4 1 19.5817 -2.25002 18.1777
2624 4 1 20.2351 -2.66336 17.2757
2272 4 1 -22.3205 -1.36905 19.203
2276 4 1 -21.5417 -0.592355 19.6212
2274 4 1 -21.2919 -0.364378 19.6683
2277 4 1 -20.5156 -0.59953 20.2893
2275 4 1 -21.0501 -1.15871 20.5132
2631 4 1 18.4768 -1.23012 19.9109
2632 4 1 17.6989 -0.8087 19.1821
2630 4 1 19.2867 -0.499036 19.5037
2629 4 1 19.0565 -1.5733 19.8739
2919 4 1 26.7605 1.80657 -8.53621
2920 4 1 26.6405 0.728808 -9.15599
2917 4 1 25.9377 1.75336 -8.22172
2922 4 1 27.2574 1.89166 -8.62055
2921 4 1 27.8222 0.811837 -8.8844
2923 4 1 27.918 0.941792 -8.20869
2926 4 1 26.3553 1.47075 -7.24261
2918 4 1 26.747 2.38726 -7.55781
2927 4 1 25.8045 2.10875 -6.38458
2913 4 1 26.9057 0.00384952 -6.45982
2916 4 1 25.3896 1.2688 -7.25136
2915 4 1 26.3059 0.536307 -7.02593
2925 4 1 26.972 2.07779 -6.42161
2924 4 1 27.6097 1.47686 -7.23079
2930 4 1 26.3453 4.31011 -6.09885
2929 4 1 25.3113 4.40546 -6.77003
2928 4 1 25.4046 3.28756 -6.20234
2787 4 1 25.4977 7.19014 -5.99333
2788 4 1 24.452 7.6675 -5.56815
2786 4 1 24.4099 7.51848 -5.78107
2789 4 1 23.9526 8.13323 -6.52737
2790 4 1 23.7475 9.3481 -6.33206
2791 4 1 23.7978 8.22578 -6.50689
2792 4 1 24.1941 8.76698 -7.42753
2804 4 1 24.3242 10.6751 -6.21857
2793 4 1 24.989 9.53195 -7.17889
2794 4 1 25.5184 10.3438 -6.40769
2805 4 1 23.6858 11.2206 -5.46088
2800 4 1 23.7511 12.8308 -5.48378
2803 4 1 24.3327 11.2134 -7.26471
2802 4 1 24.7201 12.3117 -7.01778
2801 4 1 24.6469 13.1269 -6.12075
2957 4 1 22.0563 0.112053 -3.03596
2965 4 1 26.682 1.72215 -2.80629
2944 4 1 25.6335 0.151853 -3.8948
2945 4 1 26.5042 0.460504 -3.12909
2940 4 1 28.7753 0.715279 -5.25005
2939 4 1 28.2242 1.73658 -4.84133
2938 4 1 28.8931 0.971052 -4.32125
2967 4 1 26.93 1.30891 -2.78229
2937 4 1 28.5762 2.05045 -4.64032
2941 4 1 28.04 0.210021 -4.55668
2931 4 1 25.9632 4.41272 -5.01842
2932 4 1 26.8705 4.62214 -4.25297
2933 4 1 27.3839 3.56166 -4.13537
2935 4 1 27.1745 3.19017 -3.61766
2934 4 1 27.8453 4.06111 -3.11375
2936 4 1 28.2546 3.14685 -4.22652
2817 4 1 20.0868 7.55256 -2.82944
2783 4 1 23.6511 6.06358 -3.74214
2782 4 1 24.6035 6.7359 -3.76848
2781 4 1 25.7044 6.8698 -3.22847
2784 4 1 24.3786 6.77827 -4.40414
2785 4 1 25.3754 6.98093 -5.1219
2780 4 1 24.6888 6.32444 -3.39168
2816 4 1 20.1615 8.63431 -3.03723
2806 4 1 23.5485 10.1109 -4.92776
2807 4 1 23.381 10.2704 -3.82177
2808 4 1 23.8143 11.3833 -3.55758
2809 4 1 22.9553 12.0574 -3.89741
2811 4 1 23.475 10.9943 -2.80041
2810 4 1 22.9401 12.0425 -2.73798
2798 4 1 25.428 12.6614 -4.66809
2797 4 1 25.9748 11.9573 -5.34735
2796 4 1 26.3705 10.8483 -5.22651
2795 4 1 25.1641 10.8147 -5.34747
2799 4 1 24.2396 12.3342 -4.52112
3450 4 1 -1.23984 15.5798 -3.32199
3447 4 1 1.1582 15.161 -3.47149
3446 4 1 2.25307 14.6017 -3.24209
3448 4 1 0.061585 15.2149 -3.10453
3445 4 1 3.38125 14.6103 -2.82915
3444 4 1 4.14909 13.6764 -2.91733
3443 4 1 4.79354 14.3699 -3.73349
3520 4 1 -5.95772 0.854402 -0.944659
3519 4 1 -5.43948 0.973522 -2.10319
3518 4 1 -5.92241 1.69063 -1.23847
3517 4 1 -4.98803 1.47143 -0.473294
3516 4 1 -4.78197 2.59083 -0.0495764
3515 4 1 -4.34413 2.5864 -1.12381
3529 4 1 -2.81269 0.335793 -0.109557
3533 4 1 -1.17262 1.36406 -0.402597
3530 4 1 -2.03203 1.06158 -0.797261
3535 4 1 -0.370767 0.0776634 -1.0791
3528 4 1 -1.80656 0.222127 -0.782876
3532 4 1 -1.78076 1.93291 -1.38214
3531 4 1 -2.17589 2.00645 -0.214615
3534 4 1 -0.920164 0.329015 -0.00886213
3537 4 1 1.17839 0.34447 -0.923736
3538 4 1 2.26136 0.0998016 -1.26011
3000 4 1 17.9433 0.794513 -0.570299
2998 4 1 19.7534 1.03834 -0.310627
2999 4 1 18.9324 1.0257 -1.23392
2997 4 1 20.6763 0.233301 -0.554802
2959 4 1 23.5533 0.50995 -2.1468
2978 4 1 23.5787 2.52562 -2.30612
2960 4 1 23.9223 0.866746 -1.10064
2962 4 1 23.5923 1.3875 -1.49193
2961 4 1 22.7897 0.579562 -1.24417
2977 4 1 23.248 2.42839 -1.13829
2976 4 1 24.2863 1.86599 -1.02409
2963 4 1 24.8376 1.22305 -1.60104
2964 4 1 25.7183 1.41406 -2.29693
2975 4 1 25.1809 1.36942 -0.575715
2970 4 1 25.4545 0.0730015 -0.496382
2966 4 1 27.1633 1.99647 -1.77331
2968 4 1 26.9287 0.899908 -1.69613
3514 4 1 -3.34157 2.73434 -0.389904
3512 4 1 -3.06273 3.87502 -0.107495
3513 4 1 -3.02083 3.47447 -1.21265
3510 4 1 -2.96102 3.73552 -0.262742
3511 4 1 -2.21653 4.64617 -0.00865809
3508 4 1 -1.07883 3.00581 -0.188619
2822 4 1 17.8428 4.46176 -0.863247
2821 4 1 18.6305 5.32754 -1.05622
2982 4 1 21.8725 4.72081 -0.949986
2981 4 1 22.4973 4.24294 -1.9408
2984 4 1 21.8464 4.89787 -0.445949
2979 4 1 24.1084 3.63362 -2.58219
2980 4 1 23.6686 4.50329 -1.86106
2983 4 1 23.009 4.7647 -0.951732
2826 4 1 15.4144 7.67931 -0.79862
2825 4 1 15.6953 6.49269 -0.824797
2828 4 1 15.3051 7.80351 -0.731117
2829 4 1 14.3421 7.73609 -0.0307794
2823 4 1 17.6052 5.62733 -0.648086
2824 4 1 16.4766 5.83199 -0.17503
2819 4 1 19.6544 5.57182 -1.89453
2820 4 1 18.9458 6.37654 -1.41775
2818 4 1 20.2671 6.47879 -2.43855
2986 4 1 21.8957 5.89541 -0.0213554
2777 4 1 24.1214 7.45255 -0.770182
2778 4 1 24.4526 7.55696 -1.95359
2779 4 1 25.1474 6.703 -2.45691
2746 4 1 21.2004 9.49585 -0.554515
2815 4 1 20.2755 9.032 -1.92932
2814 4 1 21.4033 9.33035 -2.45268
2749 4 1 21.0516 10.1316 -0.0875767
2745 4 1 22.3087 9.04655 -0.250688
2812 4 1 22.4828 10.2553 -2.53857
2744 4 1 22.5098 8.20918 -0.945937
2776 4 1 23.9571 8.67199 -0.698543
2813 4 1 21.7241 10.2271 -1.67415
2774 4 1 24.8826 10.3637 -1.43823
2775 4 1 24.6156 9.66168 -0.531564
3439 4 1 5.38045 12.536 -1.37882
3441 4 1 3.64567 13.3985 -1.95381
3440 4 1 4.49634 12.5998 -2.16422
3438 4 1 5.79871 13.1692 -2.32329
3435 4 1 6.77388 13.0721 -0.313006
3403 4 1 10.955 11.4103 -0.0502762
2759 4 1 21.458 12.9684 -0.267854
2760 4 1 22.5853 13.0894 -0.126699
2771 4 1 25.3122 12.2941 -0.335456
2767 4 1 25.6224 12.9757 -1.22877
2772 4 1 24.4223 11.4951 -0.707773
2773 4 1 25.5056 11.3111 -1.2383
2768 4 1 25.032 13.2535 -0.297013
3459 4 1 -0.765558 13.575 -0.877478
3449 4 1 -0.853085 15.3711 -2.2805
3451 4 1 -1.84844 14.7314 -2.64032
3452 4 1 -0.877767 15.4533 -2.47724
3455 4 1 -0.953215 14.9607 -0.688928
3454 4 1 -1.54681 15.9603 -0.481468
3457 4 1 -0.754514 14.7874 -0.369963
3456 4 1 0.19871 15.1575 -1.03806
3442 4 1 4.57798 13.7302 -2.68343
3436 4 1 7.02411 13.5748 -1.45205
3437 4 1 6.05291 14.2294 -1.72024
3121 4 1 11.0829 15.706 -2.44378
3123 4 1 11.3598 15.6201 -1.11247
3122 4 1 12.1097 16.0668 -1.89777
2762 4 1 23.3564 14.4791 -1.8696
2764 4 1 23.6723 14.8347 -2.15446
2765 4 1 24.225 14.3889 -1.17321
2761 4 1 23.0252 13.7639 -0.952697
2763 4 1 24.448 14.2174 -1.51534
2766 4 1 25.0938 13.8 -0.553606
3453 4 1 -1.10843 16.2502 -1.53594
3117 4 1 10.0506 17.261 -1.12567
3116 4 1 10.3878 18.3118 -0.792351
3126 4 1 12.7875 17.6265 -0.925398
3113 4 1 11.0013 18.7604 -0.0501332
3114 4 1 11.7167 18.2531 -0.939282
3120 4 1 11.4752 16.8563 -2.60882
3119 4 1 11.867 18.0223 -2.38115
3118 4 1 10.8504 17.5475 -2.05795
3124 4 1 11.9677 16.4885 -0.557453
3359 4 1 9.80006 21.384 -0.0999719
3360 4 1 9.36516 20.4759 -0.773262
3115 4 1 11.0836 19.2282 -1.15729
3355 4 1 11.6183 21.2779 -0.171571
3264 4 1 2.53001 26.2229 -1.00357
3261 4 1 2.30859 25.3106 -0.728887
3265 4 1 3.67072 25.9634 -1.00671
3259 4 1 2.93929 25.1798 -0.112537
3258 4 1 3.78157 24.3585 -0.213234
3266 4 1 4.80102 26.2029 -1.34251
3262 4 1 3.1394 26.2064 -0.782398
3267 4 1 4.77468 26.5844 -0.267192
3263 4 1 2.76408 27.2748 -0.699156
3269 4 1 5.31118 28.106 -0.158946
3502 4 1 -0.960657 2.40107 2.47444
3503 4 1 -1.54817 2.59143 1.38084
3005 4 1 16.0169 1.42812 0.489861
3008 4 1 15.1359 2.02231 1.5969
3007 4 1 16.0821 1.46921 2.11384
3006 4 1 16.3649 2.21517 1.24958
3002 4 1 17.001 0.68193 0.103526
3004 4 1 16.7503 0.527009 0.750022
3003 4 1 17.4311 1.55515 0.771852
2993 4 1 20.3148 2.04547 0.18808
2994 4 1 21.0251 1.04219 0.0702278
2995 4 1 20.3586 0.0592182 0.145687
2885 4 1 25.9264 0.991512 2.25019
2888 4 1 26.7141 0.565889 1.87988
2887 4 1 25.8667 1.066 2.55169
2971 4 1 25.5904 0.0318137 0.627536
2974 4 1 24.4891 0.908832 0.346812
2886 4 1 27.0219 1.04952 2.10139
2884 4 1 26.9739 1.57708 2.01554
3505 4 1 -0.450424 4.0587 2.46838
3509 4 1 -2.11528 3.06558 0.434398
3507 4 1 -0.353541 3.51015 0.690528
3506 4 1 -0.35093 4.48003 1.3444
3504 4 1 -0.636638 3.36818 1.56669
3009 4 1 15.5316 3.1181 1.37609
3010 4 1 15.3373 4.19187 1.67951
3011 4 1 16.2309 4.84708 2.13659
2991 4 1 19.606 3.89324 1.30348
2992 4 1 19.546 2.98238 0.413138
2990 4 1 20.4912 4.61856 1.69577
2985 4 1 21.9817 4.95611 0.74352
2989 4 1 21.6619 4.34785 1.56437
2987 4 1 22.5892 5.0801 0.527803
2988 4 1 22.8184 4.14235 1.24284
2874 4 1 25.409 3.08559 2.4801
2832 4 1 14.0372 6.69339 0.594907
2830 4 1 14.8982 7.59696 1.08802
2827 4 1 15.9541 7.26376 0.137894
2831 4 1 14.5668 6.64058 1.69901
2833 4 1 13.5865 6.07747 1.57699
3012 4 1 16.701 5.85332 1.64667
3014 4 1 16.3742 7.99131 2.31121
3013 4 1 16.9908 6.93203 2.07287
3017 4 1 17.9803 7.74637 2.67889
2743 4 1 22.8478 7.87336 0.14937
2742 4 1 22.5656 7.8137 1.30174
2740 4 1 21.5575 6.8105 1.60624
2741 4 1 22.7212 6.66278 1.62751
3045 4 1 24.8919 8.04615 1.50133
3471 4 1 -0.020411 9.76705 1.56546
3473 4 1 -1.17634 9.65541 2.11221
3472 4 1 -0.986387 10.2892 1.13359
3469 4 1 0.738363 10.7224 2.62451
3402 4 1 11.6661 10.6184 0.546852
3015 4 1 17.5051 8.23643 2.40805
3016 4 1 18.3697 8.2113 1.56597
3018 4 1 17.2533 8.77189 2.58075
3019 4 1 16.8343 9.91076 2.67805
2748 4 1 20.2326 10.4192 0.683936
2747 4 1 21.0696 9.51621 0.674937
2750 4 1 20.0826 10.466 0.544796
2752 4 1 20.6332 10.6441 1.99827
2751 4 1 20.0938 9.77437 1.50856
3028 4 1 20.8015 8.66452 2.30033
3032 4 1 23.0934 9.07112 1.99333
3034 4 1 23.2237 10.1927 1.88052
3036 4 1 22.9005 10.4495 1.56444
3035 4 1 23.4447 9.69249 0.760643
3042 4 1 25.6538 9.34297 0.755184
3043 4 1 26.4734 9.07514 1.637
3041 4 1 24.4847 9.69556 0.92059
3040 4 1 24.6803 10.2331 1.94273
3044 4 1 25.9178 8.14622 2.04586
3046 4 1 24.9505 8.76281 2.38705
3462 4 1 -1.96431 12.4108 0.771294
3463 4 1 -1.4361 11.3251 0.57731
3464 4 1 -0.392357 11.3023 1.18636
3466 4 1 -0.619898 12.2836 0.214545
3467 4 1 0.161231 11.4926 0.599639
3468 4 1 0.843606 10.9909 1.4554
3465 4 1 0.44345 11.8662 0.567434
3434 4 1 5.85721 13.2152 0.434936
3431 4 1 7.5702 12.6568 0.427528
3406 4 1 10.0886 11.636 1.60856
3409 4 1 9.61841 11.6765 2.6643
3408 4 1 8.72696 11.9965 1.84563
3405 4 1 10.1947 12.6394 1.0258
3407 4 1 9.67299 12.0845 2.53934
3404 4 1 9.95224 12.1153 0.0419334
3395 4 1 11.6049 13.4501 0.289355
3397 4 1 13.1831 13.3836 0.888861
3400 4 1 13.3302 11.2694 1.95194
3399 4 1 12.4295 11.9213 1.33239
3394 4 1 11.5859 13.1042 1.49075
3401 4 1 12.2677 11.1242 1.54079
3398 4 1 13.4148 12.2149 0.640272
2847 4 1 20.2925 12.5378 2.47527
2846 4 1 19.3106 11.8202 2.19468
2753 4 1 20.547 11.7874 1.64926
2848 4 1 21.2248 11.6842 2.43618
2755 4 1 22.2784 11.5215 0.643391
2754 4 1 21.6288 12.1323 1.51622
3037 4 1 23.629 11.206 2.16485
3039 4 1 23.9296 11.0931 1.75556
2756 4 1 22.3667 12.2566 1.72544
2757 4 1 22.7968 12.4417 0.583651
2770 4 1 24.6006 12.9653 0.480025
3038 4 1 24.6203 11.9031 2.33166
3460 4 1 -1.28954 13.541 0.268507
3458 4 1 -1.40462 13.9233 0.172289
3461 4 1 -1.88886 13.4724 1.28935
3432 4 1 7.54252 13.799 0.805256
3429 4 1 7.99463 14.3882 1.60708
3433 4 1 6.38864 14.0288 1.20996
3427 4 1 7.01777 14.8595 0.930995
3428 4 1 8.03426 15.5155 1.1017
3426 4 1 6.97545 14.6227 2.0631
3430 4 1 8.1871 13.5815 0.724034
3416 4 1 8.38464 14.1583 2.56199
3396 4 1 12.4554 14.2553 0.60855
3391 4 1 11.7634 15.5621 0.644747
3392 4 1 12.7198 15.1247 1.27648
3393 4 1 12.0627 14.108 1.07462
3095 4 1 13.7729 16.1271 1.86493
3097 4 1 13.853 15.6796 1.98261
3092 4 1 15.4091 15.3697 2.18822
3094 4 1 14.3727 16.0077 0.825973
3090 4 1 15.7647 15.9743 2.21778
3089 4 1 16.6938 16.1511 1.57737
2758 4 1 22.2382 13.5482 0.368941
2769 4 1 24.3811 14.0769 0.111892
3368 4 1 8.04773 18.8461 2.52318
3380 4 1 7.3157 16.8571 2.52088
3382 4 1 7.41146 17.4301 2.48717
3383 4 1 7.00354 17.5778 1.43757
3384 4 1 8.07939 17.5884 0.804652
3388 4 1 9.2149 16.9103 1.17144
3387 4 1 8.20344 16.6768 1.9056
3389 4 1 10.1816 17.0204 0.410997
3386 4 1 9.32308 17.164 1.91918
3385 4 1 8.52062 16.578 1.28585
3109 4 1 10.7591 18.3496 2.623
3125 4 1 12.1926 17.452 0.180908
3390 4 1 11.2319 16.559 0.886598
3108 4 1 10.9259 18.5223 1.41479
3107 4 1 11.43 17.5341 1.78454
3128 4 1 12.3743 18.7693 1.18745
3106 4 1 11.7542 16.3718 1.75502
3127 4 1 12.3804 18.1097 0.146125
3093 4 1 14.7214 16.2778 1.90879
3134 4 1 14.5004 18.2717 2.59528
3135 4 1 15.6978 18.175 2.47342
3088 4 1 17.1538 17.236 1.5122
3085 4 1 18.4775 16.7376 1.72122
3087 4 1 16.782 17.8627 2.47142
3086 4 1 18.0348 17.6671 2.47544
3084 4 1 17.5722 16.4973 2.51174
3078 4 1 20.3869 16.7941 2.45071
3076 4 1 19.3755 18.6222 2.02913
3066 4 1 23.0042 16.5714 2.186
3253 4 1 2.45093 21.0613 0.602603
3251 4 1 4.58108 20.512 1.31022
3248 4 1 4.74446 20.5657 2.04554
3246 4 1 4.35019 21.4832 1.95871
3252 4 1 3.4978 20.4646 0.901053
3250 4 1 4.754 21.3506 0.437
3369 4 1 7.01108 19.4959 2.24146
3367 4 1 7.19232 19.5838 2.1367
3366 4 1 7.26683 19.9269 0.970852
3247 4 1 5.54237 21.4685 2.36867
3364 4 1 6.77506 20.8425 0.650462
3363 4 1 7.75149 21.5256 0.386032
3365 4 1 6.12972 19.8123 0.615568
3362 4 1 8.8043 21.0009 0.646112
3361 4 1 8.92732 19.9321 0.146939
3129 4 1 12.9331 19.2026 2.0388
3111 4 1 11.0114 19.47 2.02654
3352 4 1 12.8917 20.7558 1.88299
3112 4 1 11.5144 19.2546 0.886379
3356 4 1 10.8473 21.3842 0.669395
3130 4 1 13.6672 19.8937 1.38435
3344 4 1 15.7204 19.7244 1.89664
3131 4 1 14.1083 19.3631 2.40012
3351 4 1 13.8534 21.4063 2.46101
3346 4 1 15.0613 20.0296 1.9493
3343 4 1 16.1785 20.7938 2.3118
3342 4 1 17.3766 21.0483 2.26671
3254 4 1 3.265 21.9246 0.455358
3255 4 1 3.92458 22.8614 0.843587
3249 4 1 4.27811 21.6338 1.55303
3244 4 1 4.34732 23.6974 2.4624
3245 4 1 4.71747 22.6863 1.87822
3256 4 1 4.24581 23.9867 0.459945
3358 4 1 9.86005 22.1851 0.740617
3326 4 1 10.6141 23.4978 2.68655
3325 4 1 9.41047 23.5032 2.54036
3357 4 1 11.0152 22.5138 0.424523
3354 4 1 12.5191 21.9102 0.379103
3353 4 1 13.2834 21.5632 1.20297
3350 4 1 13.2044 22.0236 1.67339
3349 4 1 13.8863 21.5677 2.50371
3260 4 1 1.88323 25.2792 0.331103
3257 4 1 3.95186 25.1336 0.620468
3272 4 1 4.98038 26.7532 1.66888
3276 4 1 5.35116 25.3677 1.24383
3275 4 1 4.82332 25.7158 2.30377
3274 4 1 4.24861 26.6922 2.07741
3242 4 1 3.01487 24.999 2.08158
3241 4 1 2.86033 26.122 1.96109
3280 4 1 7.08934 25.6855 1.79578
3279 4 1 6.06584 25.3968 2.30145
3281 4 1 7.14894 26.7495 2.48957
3282 4 1 7.62585 25.7536 2.15174
3277 4 1 5.96441 25.2927 2.30795
3278 4 1 5.61116 24.8871 1.20383
3285 4 1 7.63002 25.6658 2.67832
3284 4 1 8.77412 25.9404 2.34957
3283 4 1 8.42742 25.8633 1.24785
3328 4 1 11.6148 24.8708 2.22812
3330 4 1 12.5014 25.4385 1.99895
3329 4 1 11.59 26.1026 2.55725
3331 4 1 13.5532 24.8338 2.16209
3333 4 1 14.5462 24.6514 2.43433
3332 4 1 14.2961 25.4097 1.49811
3271 4 1 4.44696 27.4258 0.771067
3270 4 1 5.49083 27.9919 1.05439
3268 4 1 5.59838 27.0594 0.399488
3501 4 1 -0.580654 1.6021 3.24963
3500 4 1 -0.119324 2.01123 4.24817
3499 4 1 0.519757 2.5842 5.20053
2882 4 1 26.8408 2.59143 3.54043
2878 4 1 25.5161 2.44477 4.31178
2881 4 1 26.2395 2.05829 4.44902
2883 4 1 27.7246 2.01817 2.92691
2880 4 1 27.3027 2.14627 4.85414
3491 4 1 -0.377826 5.15176 5.16308
2733 4 1 18.9418 5.17861 4.60336
2732 4 1 20.0417 4.74014 4.81015
2734 4 1 19.7467 4.93775 3.77939
2871 4 1 24.1492 4.9423 4.67825
2868 4 1 23.9044 5.33412 5.27334
2876 4 1 26.4275 3.26154 4.16544
2875 4 1 25.7443 3.83953 3.37557
2873 4 1 25.3449 4.06976 3.12336
2872 4 1 24.4569 4.72818 3.6217
2879 4 1 26.6717 2.80951 4.10631
2877 4 1 25.6538 3.40995 5.01732
2835 4 1 14.2889 6.83761 3.70082
2836 4 1 15.1005 6.31006 4.43546
2834 4 1 13.8357 6.13531 2.78269
2837 4 1 16.0442 7.01307 4.29414
2838 4 1 16.0122 7.85081 5.16647
2735 4 1 20.2994 6.01772 3.68902
2736 4 1 20.8505 6.72581 4.5398
3027 4 1 19.9956 7.91022 2.76065
3026 4 1 20.6532 7.95607 3.78757
3030 4 1 22.8028 7.90975 3.08855
2739 4 1 21.7628 7.10118 2.79884
2737 4 1 21.7344 5.86383 4.39141
2738 4 1 21.6435 6.99187 3.93771
2870 4 1 24.5051 5.89402 4.24899
2869 4 1 25.0979 5.42645 5.2094
3470 4 1 -0.224645 10.1259 2.73095
3476 4 1 -0.37412 9.25658 4.70507
3474 4 1 -1.11804 8.63911 2.75107
3475 4 1 -0.437933 9.25149 3.5233
3477 4 1 0.463319 8.63809 5.15016
2842 4 1 16.517 9.31172 3.86967
2843 4 1 17.5394 10.0577 3.80648
2841 4 1 16.9274 9.00272 4.96007
2844 4 1 18.1719 10.372 2.82838
3022 4 1 17.8287 10.3346 4.85606
3025 4 1 20.0731 9.08321 3.8557
3023 4 1 18.9757 9.93131 5.09216
3024 4 1 19.9 10.1397 4.24663
2852 4 1 20.8631 10.3668 3.82628
3029 4 1 21.8092 8.62614 2.86362
3031 4 1 22.6402 9.10649 3.10286
3033 4 1 23.0185 9.7364 3.01083
2853 4 1 21.6791 9.52554 3.5721
2854 4 1 22.7068 9.42983 4.18207
2850 4 1 21.5553 10.6639 4.39068
2851 4 1 21.7694 10.6677 3.20745
2855 4 1 23.0103 10.0142 5.18878
3047 4 1 25.0383 9.85043 2.88865
3048 4 1 25.8947 10.7374 3.0153
3420 4 1 7.60802 11.8639 3.977
3424 4 1 6.84314 12.5402 3.29043
3422 4 1 7.76201 12.0538 3.73603
3423 4 1 6.78316 11.3695 3.65075
3419 4 1 7.58858 13.0124 4.20931
3417 4 1 8.99711 13.1762 2.9164
3414 4 1 9.13268 13.3723 3.51329
3418 4 1 8.73376 12.5646 3.90424
3410 4 1 10.2687 12.4097 3.23972
3421 4 1 8.63056 11.6726 4.51764
3411 4 1 11.2918 13.0878 3.38201
3021 4 1 17.8228 11.2846 4.17944
3020 4 1 17.0302 10.8958 3.35811
2845 4 1 18.6562 11.4622 3.13799
2849 4 1 21.5832 10.9585 3.21389
2856 4 1 22.5884 11.2198 5.17488
3053 4 1 24.3047 13.0601 3.12693
3054 4 1 24.7164 13.1884 4.25293
3049 4 1 25.5685 11.8166 3.2014
3052 4 1 25.5829 12.9904 3.03925
3050 4 1 26.3947 12.511 3.77765
3425 4 1 6.701 13.6547 2.7133
3412 4 1 10.7681 13.8643 4.24185
3415 4 1 9.5207 14.4185 2.88485
3413 4 1 9.86332 14.3677 3.79196
3101 4 1 12.6178 14.4763 4.32281
3102 4 1 11.9587 15.2729 3.60167
3100 4 1 13.1717 14.371 3.25723
3104 4 1 12.6063 15.6113 3.554
3098 4 1 13.6625 15.5651 3.15885
3099 4 1 14.241 14.6145 3.71719
3091 4 1 15.6087 15.4627 3.31072
3069 4 1 20.496 15.2478 4.45542
3068 4 1 21.3074 15.7219 3.60075
3079 4 1 19.5748 15.9526 2.84532
3070 4 1 19.4526 15.6774 4.07386
3058 4 1 23.7647 14.3301 4.96402
3065 4 1 23.1178 16.0874 3.25086
3062 4 1 22.7993 15.842 4.62606
3051 4 1 25.7415 13.4915 4.17737
3057 4 1 24.5516 14.6208 4.01621
3056 4 1 24.7266 14.0639 2.95535
3055 4 1 24.702 14.3941 4.09343
3381 4 1 6.28921 17.2875 2.77683
3378 4 1 6.59197 17.4263 3.3524
3377 4 1 6.1386 17.2021 4.46226
3379 4 1 7.80017 17.5547 3.36414
3374 4 1 6.91146 18.2164 4.3724
3376 4 1 6.88771 16.5088 5.10916
3096 4 1 13.3687 16.3959 2.88095
3103 4 1 11.8075 16.3722 3.92177
3105 4 1 12.0495 16.4438 2.92093
3139 4 1 13.0876 18.2858 5.16928
3141 4 1 12.9157 18.0886 4.72622
3138 4 1 13.888 18.2038 4.23867
3136 4 1 15.047 17.4287 3.20823
3137 4 1 13.8904 17.5887 3.22494
3080 4 1 18.7595 16.4255 3.56533
3083 4 1 17.981 17.1173 3.38642
3072 4 1 18.4237 17.2744 4.52132
3073 4 1 18.6135 18.3876 4.2121
3082 4 1 19.0202 16.9011 2.89526
3081 4 1 19.7722 17.0234 3.83499
3077 4 1 20.0371 17.8865 2.71406
3071 4 1 19.2354 16.461 4.99349
3063 4 1 22.6506 17.1098 4.69466
3067 4 1 21.9723 16.5324 2.92743
3064 4 1 22.9541 17.1804 3.51864
3370 4 1 7.80934 19.103 3.14038
3372 4 1 7.2987 19.2228 4.28345
3373 4 1 6.62249 18.9598 5.21715
3371 4 1 8.42359 19.0183 4.21714
3110 4 1 10.9287 19.3617 3.20425
3142 4 1 12.6277 19.2716 4.66774
3144 4 1 12.7549 18.9277 4.14001
3145 4 1 13.2833 19.7801 4.78552
3132 4 1 13.8534 19.0998 3.46692
3133 4 1 15.023 19.0918 3.30063
3347 4 1 15.0477 20.7716 2.82512
3348 4 1 14.2289 21.2614 3.59574
3345 4 1 15.5756 20.1506 2.95276
3143 4 1 13.7803 19.2399 4.735
3341 4 1 17.7465 20.8743 3.45419
3075 4 1 18.836 18.9919 2.99825
3074 4 1 17.7652 18.9804 3.52417
3288 4 1 7.38999 23.9017 4.50406
3290 4 1 6.43771 23.8951 5.29771
3295 4 1 7.64554 21.8025 5.34635
3287 4 1 8.10358 24.1603 3.62275
3322 4 1 10.4161 22.2312 4.65511
3323 4 1 9.56418 22.7622 3.89945
3324 4 1 8.5956 22.9884 3.20808
3321 4 1 9.40904 22.5836 4.24906
3319 4 1 10.3517 24.2122 4.7175
3320 4 1 9.32538 23.5692 4.82898
3158 4 1 13.3211 23.2393 4.82323
3160 4 1 13.4581 22.8448 5.01986
3336 4 1 15.3794 23.938 3.15712
3335 4 1 14.9386 22.8819 2.81939
3337 4 1 16.0413 23.0263 3.72398
3334 4 1 15.3703 23.9665 3.00107
3157 4 1 14.4221 22.9928 5.34675
3340 4 1 17.2504 21.8767 3.714
3338 4 1 17.1447 23.411 3.4208
3339 4 1 18.1166 22.7307 3.35308
3240 4 1 2.552 26.4314 3.04593
3243 4 1 3.82363 24.604 2.97241
3237 4 1 3.24043 26.0801 3.71758
3233 4 1 3.77467 25.2257 4.8212
3234 4 1 4.74027 24.6855 5.04422
3236 4 1 4.1687 25.2826 3.73568
3235 4 1 3.96666 25.6059 4.7885
3289 4 1 6.28905 24.2673 4.16643
3286 4 1 7.1908 24.6823 3.0855
3327 4 1 10.7459 24.6038 2.98475
3318 4 1 10.065 25.0697 3.96225
3313 4 1 10.6051 26.0844 4.30872
3316 4 1 11.6627 25.5765 4.14022
3315 4 1 11.517 26.6619 3.73725
3317 4 1 11.071 24.5394 4.19048
3314 4 1 11.3709 26.7103 4.90556
3273 4 1 5.00811 27.3299 2.79605
3239 4 1 3.60869 27.0733 3.16358
3238 4 1 2.89758 27.19 4.08354
3498 4 1 0.40472 2.60444 6.41928
2522 4 1 14.6357 2.56947 7.77013
3496 4 1 -0.337169 4.18788 6.97816
3497 4 1 -0.675686 3.14113 6.60699
3495 4 1 -1.38345 4.19106 6.38731
3493 4 1 -0.447612 3.82184 5.67292
3494 4 1 -1.32847 3.05742 6.11867
3492 4 1 0.323041 4.64704 5.93625
2530 4 1 14.8412 5.12716 6.64395
2523 4 1 15.359 3.52219 7.92697
2529 4 1 15.9079 4.85329 7.12952
2524 4 1 16.4049 3.88292 7.38895
2528 4 1 17.0549 4.6763 6.8094
2525 4 1 17.5446 3.79202 7.5415
2527 4 1 17.7945 4.53744 7.66429
2731 4 1 20.2263 4.50447 5.99639
2725 4 1 20.1315 5.16513 7.98514
2724 4 1 20.9525 4.45283 7.68262
2726 4 1 19.2586 4.57441 7.41471
3490 4 1 -1.30067 5.90677 5.60237
3488 4 1 -0.73635 5.63307 6.15149
3482 4 1 -0.96056 7.98258 7.80129
3487 4 1 -1.4994 6.35628 6.79683
3489 4 1 -1.57916 6.1304 6.76292
3486 4 1 -1.36779 5.64824 7.7959
3485 4 1 -0.198595 5.7875 8.06902
3480 4 1 0.543633 7.79214 6.18856
3479 4 1 1.6401 7.60449 6.00117
3481 4 1 0.127426 7.73388 7.3082
2531 4 1 13.9001 5.96563 6.72325
2532 4 1 14.3699 5.53083 7.67066
2533 4 1 14.0366 6.19793 6.77255
2534 4 1 14.0738 6.86386 7.75388
2730 4 1 19.8381 5.69096 6.21681
2727 4 1 19.8172 5.70786 7.72618
2729 4 1 19.1338 6.69783 6.08922
2728 4 1 19.8051 5.81584 6.58156
2721 4 1 21.2633 6.15458 7.19444
2719 4 1 20.9271 5.95121 8.06113
2723 4 1 21.6054 5.43254 7.30488
2867 4 1 24.1603 6.01928 6.18277
2720 4 1 22.1205 6.04377 8.01237
2866 4 1 24.3389 7.17784 5.88653
2865 4 1 25.4256 7.37647 6.44049
2864 4 1 25.9786 7.97329 7.29463
3478 4 1 1.63406 8.7437 5.44826
2840 4 1 17.1933 9.62544 5.96678
2839 4 1 16.8747 8.591 5.52624
2860 4 1 23.9747 9.95797 5.94215
2859 4 1 23.1538 10.6816 6.57236
2861 4 1 24.9516 9.34813 6.26947
2862 4 1 24.6396 9.34982 7.37792
2863 4 1 24.8547 8.25769 7.00965
2857 4 1 21.5531 11.0113 5.82081
2858 4 1 22.6636 11.0751 5.59209
3059 4 1 23.7701 14.9808 5.86908
3060 4 1 23.2416 15.9357 6.33068
3375 4 1 6.71533 17.6574 5.45917
3140 4 1 11.9743 17.7844 5.40143
3061 4 1 22.584 16.6184 5.48684
3147 4 1 13.3477 20.6576 6.09105
3146 4 1 14.0148 19.6537 5.81861
3150 4 1 14.4318 21.0751 7.76091
3148 4 1 14.3324 20.7873 5.50807
3149 4 1 13.9725 21.1869 6.64993
3152 4 1 14.3447 21.5267 7.99166
3293 4 1 7.17769 22.5289 6.43211
3292 4 1 7.21174 23.7219 6.44079
3294 4 1 7.83261 22.9308 5.53376
3297 4 1 6.66501 21.616 7.19731
3298 4 1 7.42668 21.7197 8.00002
3296 4 1 7.04314 22.2453 6.23594
3299 4 1 8.37111 22.3881 7.898
3304 4 1 9.23201 24.1819 6.90858
3305 4 1 10.3862 24.111 7.29902
3306 4 1 10.0096 23.1692 7.92834
3165 4 1 13.0244 23.3523 7.22648
3162 4 1 12.0441 23.6365 6.44893
3159 4 1 13.4271 23.4779 6.0323
3161 4 1 13.1652 23.7849 5.83438
3163 4 1 12.994 23.3919 7.24545
3166 4 1 13.1966 22.3345 7.94147
3154 4 1 14.9845 21.8934 6.79745
3155 4 1 14.953 21.8934 5.67344
3153 4 1 15.1262 22.4081 7.85589
3156 4 1 15.4096 22.918 6.03361
3151 4 1 13.9248 21.8632 6.98293
3228 4 1 2.45153 26.4811 7.52713
3232 4 1 3.46493 24.4803 5.7824
3229 4 1 3.36072 26.4101 6.7723
3231 4 1 3.09413 25.4142 6.36839
3230 4 1 4.18267 25.7615 6.10585
3291 4 1 6.37227 24.5751 6.23994
3303 4 1 8.16148 24.6263 7.09711
3312 4 1 11.0068 25.5742 5.39155
3310 4 1 12.4612 25.4991 7.07863
3311 4 1 12.0536 25.852 6.02466
3309 4 1 11.8821 24.5132 7.62259
3227 4 1 2.30566 27.5412 7.95025
3226 4 1 3.36148 28.0494 8.04472
2685 4 1 18.5088 0.608716 9.9423
2687 4 1 19.5642 0.410902 9.85584
2554 4 1 20.6344 2.6734 10.3365
2552 4 1 20.4538 2.36659 8.75952
2557 4 1 21.0662 2.68764 10.3409
2563 4 1 22.954 0.39742 10.5852
2564 4 1 24.1983 0.468349 10.5028
2560 4 1 21.8832 2.11937 9.71143
2559 4 1 21.9903 1.02209 10.0471
2710 4 1 23.0958 2.48318 9.21191
2562 4 1 22.1634 1.22939 10.2016
2561 4 1 22.8495 1.4902 9.28682
2518 4 1 13.4608 5.05196 8.88387
2513 4 1 12.8422 4.43091 10.2221
2515 4 1 12.8665 4.46676 9.7422
2514 4 1 11.8073 4.99442 9.90091
2520 4 1 14.9517 4.16281 8.98573
2519 4 1 13.862 4.01102 8.51341
2521 4 1 14.7006 2.99341 8.83576
2517 4 1 14.3694 5.01335 9.66029
2516 4 1 13.495 4.86632 8.85765
2526 4 1 17.8744 3.93626 8.73342
2549 4 1 18.1915 4.58335 10.3414
2556 4 1 20.8018 3.54703 9.57336
2555 4 1 20.0897 3.68279 10.5682
2551 4 1 19.7353 3.14567 9.18326
2553 4 1 20.4147 3.38529 9.4141
2550 4 1 19.0046 3.74217 10.0025
2715 4 1 22.499 4.78445 9.49579
2714 4 1 22.3925 4.28847 8.46453
2713 4 1 21.7196 3.26956 8.50169
2712 4 1 22.9044 3.3054 8.22151
2711 4 1 23.9871 3.02416 8.58717
2709 4 1 23.0922 3.62722 8.91312
2708 4 1 23.152 3.47505 10.0858
2706 4 1 23.2032 4.28252 10.5911
2707 4 1 24.2465 3.55137 10.6622
2429 4 1 -7.27124 7.59394 10.6254
2434 4 1 -3.95633 7.34946 10.471
2433 4 1 -3.97855 7.67433 9.34841
2432 4 1 -5.20076 7.7962 9.62338
3483 4 1 -0.70654 7.2914 8.76252
3484 4 1 -0.167791 6.31755 9.12844
2535 4 1 14.8587 7.10155 8.58677
2536 4 1 15.5835 7.96948 8.90812
2537 4 1 15.9026 7.96719 10.0495
2538 4 1 14.7976 7.63521 10.186
2548 4 1 17.3663 5.42858 10.1734
2545 4 1 16.7061 7.51469 10.4122
2546 4 1 17.0067 7.04579 9.30218
2547 4 1 16.4071 6.1653 9.90148
2722 4 1 20.8264 5.73986 8.25922
2717 4 1 22.6344 6.09942 8.48214
2716 4 1 22.8685 5.91626 9.57199
2718 4 1 21.613 6.60412 8.85797
2705 4 1 23.1174 5.50837 10.4285
2431 4 1 -5.59041 8.9387 9.9196
2430 4 1 -6.75511 8.62567 10.1875
2438 4 1 -2.95447 9.00423 10.3499
2435 4 1 -3.94359 8.198 9.6022
2437 4 1 -3.93442 8.59729 9.75849
2436 4 1 -2.77802 8.34888 9.40518
2439 4 1 -1.98429 8.26749 10.4295
3205 4 1 10.2016 21.0925 10.5166
3210 4 1 8.12171 21.3952 10.6877
3209 4 1 8.66206 20.2813 10.4864
3208 4 1 9.3496 19.3137 10.3075
3206 4 1 10.0933 20.6898 9.38551
3207 4 1 9.55843 20.4144 10.4964
3173 4 1 12.3205 19.5344 10.4518
3170 4 1 12.8497 21.265 9.72819
3169 4 1 11.7954 21.5045 9.40452
3300 4 1 7.90155 23.283 8.60283
3220 4 1 6.72648 23.8756 10.0041
3218 4 1 6.70295 23.3916 10.3048
3219 4 1 5.57848 23.8332 10.2289
3307 4 1 9.91147 24.2204 8.43383
3164 4 1 12.5572 23.5303 8.2851
3167 4 1 12.6215 23.3843 8.35622
3168 4 1 11.8813 22.5051 8.74414
3224 4 1 3.85933 26.2732 9.31683
3223 4 1 4.89436 25.9025 8.96186
3301 4 1 7.42994 24.317 8.1254
3221 4 1 6.74033 24.9174 9.30744
3222 4 1 5.76579 25.1425 8.59701
3302 4 1 8.25947 25.2646 8.12481
3308 4 1 11.102 24.2757 8.5458
3225 4 1 3.89824 27.3964 8.93122
2510 4 1 11.1451 1.93011 11.5632
2509 4 1 11.6767 1.9699 12.73
2691 4 1 18.647 1.31699 11.4177
2692 4 1 18.8278 0.982624 12.5871
2558 4 1 21.2652 1.62517 10.8209
2690 4 1 19.3177 0.595535 10.8198
2693 4 1 19.8631 1.59853 12.4603
2694 4 1 19.9019 2.22442 11.4966
2688 4 1 20.1115 0.654095 10.8428
2295 4 1 -19.4854 4.95483 13.4352
2300 4 1 -16.1802 5.01235 13.2877
2298 4 1 -18.1619 5.10664 13.0744
2301 4 1 -15.315 4.33642 12.7489
2478 4 1 2.05836 4.08508 12.9629
2475 4 1 3.68544 3.27984 11.8341
2476 4 1 3.0453 2.81103 12.7484
2473 4 1 3.62942 4.86592 11.976
2474 4 1 2.81354 4.12261 11.7236
2501 4 1 7.88391 4.61911 13.4544
2499 4 1 6.18051 3.1284 13.0199
2500 4 1 7.0321 3.88152 13.2409
2502 4 1 7.49955 3.50329 13.4194
2512 4 1 12.5613 3.47507 10.8344
2511 4 1 11.9362 2.74738 11.3946
2695 4 1 19.6545 3.24893 12.0263
2699 4 1 20.6221 4.44994 11.5053
2697 4 1 20.548 4.44195 11.8397
2696 4 1 19.4796 4.20897 11.4027
2700 4 1 21.5839 5.09423 11.6269
2698 4 1 21.6901 4.10926 12.0378
2702 4 1 22.1405 5.07223 11.0416
2701 4 1 22.7366 5.13578 12.1413
2428 4 1 -6.89441 7.92984 11.7752
2424 4 1 -7.66089 7.85446 13.0774
2468 4 1 2.52598 6.9362 12.0161
2467 4 1 2.5417 6.02039 12.888
2472 4 1 3.62976 5.57786 12.9617
2471 4 1 4.78974 5.82542 12.8216
2469 4 1 3.10758 5.86932 11.64
2470 4 1 3.65302 6.17959 12.6142
2540 4 1 15.4035 7.89819 11.7919
2543 4 1 17.5679 7.65458 12.0624
2542 4 1 16.6342 7.23336 11.451
2544 4 1 17.8803 7.41474 10.875
2703 4 1 22.7546 6.13741 11.1601
2704 4 1 23.9275 6.33203 10.9109
2421 4 1 -9.54352 8.58111 12.4626
2422 4 1 -8.86274 9.54281 12.1333
2426 4 1 -6.72927 9.37799 12.1517
2427 4 1 -6.70803 8.34837 12.7834
2425 4 1 -7.83587 8.91467 12.575
2423 4 1 -8.02331 8.76228 12.3903
2441 4 1 -2.37464 8.60782 11.6151
2440 4 1 -2.00759 9.44178 10.8048
2442 4 1 -2.02346 8.29717 12.7229
2539 4 1 14.4029 8.09405 11.145
2541 4 1 16.4821 8.11391 12.1582
3177 4 1 10.4962 18.5879 12.4248
3190 4 1 8.61574 17.8589 12.6648
3188 4 1 8.80961 17.8543 13.3445
3194 4 1 8.07052 20.1206 13.3766
3195 4 1 7.2536 20.6261 12.5942
3197 4 1 8.04051 21.2423 12.0434
3204 4 1 10.3499 19.9937 11.0866
3202 4 1 8.57511 19.8734 12.0802
3200 4 1 9.69746 20.8343 12.4885
3203 4 1 9.6914 20.2732 12.1022
3201 4 1 8.91164 20.9497 11.5533
3199 4 1 9.5804 20.1134 13.3963
3192 4 1 8.41492 18.9963 12.8372
3189 4 1 8.82001 18.9654 12.9903
3198 4 1 8.66933 20.6283 12.761
3174 4 1 11.8671 20.0482 11.3956
3176 4 1 10.8624 19.6701 12.0116
3175 4 1 11.0531 19.2138 10.9203
3172 4 1 12.3205 19.8855 11.6489
3171 4 1 12.8141 20.6639 10.8497
3179 4 1 10.9017 19.3311 12.9874
3217 4 1 7.28931 24.1476 11.0433
3196 4 1 6.799 21.5566 11.9505
3211 4 1 8.92936 22.1924 11.1667
3212 4 1 10.0458 22.6782 10.9572
3216 4 1 8.40538 23.9212 11.315
3213 4 1 9.30374 23.3518 11.7143
3215 4 1 9.29684 23.2124 11.4884
3214 4 1 9.36311 24.377 11.2297
2493 4 1 4.81426 1.55525 13.9485
2494 4 1 4.39421 1.46097 15.0779
2492 4 1 4.36815 1.27134 14.9844
2491 4 1 5.35139 1.33221 15.7037
2495 4 1 5.39133 2.15639 14.8703
2497 4 1 5.81715 1.98485 14.4309
2498 4 1 6.59969 2.15927 13.593
2507 4 1 11.5596 2.35904 13.9425
2508 4 1 12.6265 1.89395 13.4901
2651 4 1 18.8017 0.0185373 15.0011
2650 4 1 18.7051 1.23597 14.815
2648 4 1 17.9349 2.09196 15.3712
2647 4 1 16.9934 2.64774 15.9457
2645 4 1 18.3859 2.61743 16.1218
2649 4 1 18.909 1.66733 15.8832
2601 4 1 21.2088 0.0840058 14.9589
2606 4 1 23.2294 0.405684 15.4951
2605 4 1 23.1343 0.875332 14.3964
2604 4 1 22.0308 1.12393 14.1346
2294 4 1 -19.9314 4.636 14.5205
2293 4 1 -19.4884 3.66189 14.9966
2296 4 1 -18.9284 5.15712 14.4014
2292 4 1 -20.4447 4.27578 15.4364
2291 4 1 -19.5689 4.8726 15.8676
2299 4 1 -17.2871 4.64398 13.6228
2308 4 1 -16.7938 4.40636 15.1502
2306 4 1 -16.1778 5.14507 14.3134
2309 4 1 -17.4035 4.56263 16.0874
2302 4 1 -15.6369 3.69612 13.6923
2303 4 1 -15.8654 4.29391 14.6286
2480 4 1 1.69175 4.35044 13.9462
2483 4 1 1.93973 3.47076 14.6251
2482 4 1 2.54441 4.21347 15.3891
2481 4 1 2.74364 4.81627 14.3693
2479 4 1 2.70023 3.60873 13.9535
2477 4 1 3.16014 3.81952 13.4674
2484 4 1 3.02281 3.05857 14.9308
2485 4 1 4.07554 3.50159 15.4399
2496 4 1 5.4345 3.10081 14.2504
2503 4 1 8.48329 3.86494 13.8717
2504 4 1 9.57091 4.33817 13.7646
2505 4 1 10.3694 3.51439 13.6833
2506 4 1 11.6336 3.48443 13.673
2644 4 1 17.8782 3.65314 15.7316
2297 4 1 -18.8834 5.90352 13.4773
2307 4 1 -16.72 5.65648 15.2652
2305 4 1 -16.3691 5.99533 15.1791
2304 4 1 -15.509 5.45923 14.4976
2341 4 1 -14.6064 7.78452 15.9357
2414 4 1 -8.93132 7.17388 15.7009
2413 4 1 -10.101 7.53396 15.7033
2416 4 1 -7.95633 7.21612 15.2399
2445 4 1 0.579223 8.02539 13.9176
2466 4 1 2.39795 6.19501 14.0562
2450 4 1 1.57762 7.68897 15.328
2464 4 1 3.96023 7.63235 14.4718
2465 4 1 3.55359 6.56485 14.1719
2463 4 1 4.10136 7.82428 15.7162
2334 4 1 -17.6182 9.28425 16.0407
2335 4 1 -16.9396 8.69146 15.1938
2346 4 1 -14.454 8.71243 13.6648
2344 4 1 -14.3607 9.20673 13.8034
2345 4 1 -14.895 8.91271 14.7903
2347 4 1 -14.0521 9.34722 14.5191
2342 4 1 -13.8835 8.11466 15.0816
2343 4 1 -14.65 8.09223 14.1921
2336 4 1 -15.7341 8.86691 15.4105
2348 4 1 -13.1394 8.49986 14.5577
2349 4 1 -13.3759 9.07982 15.5861
2412 4 1 -10.7899 8.40263 15.2555
2418 4 1 -9.26587 9.11221 14.8662
2419 4 1 -10.0149 9.77017 14.0506
2420 4 1 -9.25241 9.04209 13.516
2417 4 1 -8.45157 8.34541 15.0242
2415 4 1 -8.45388 8.27094 15.7172
2409 4 1 -10.1636 10.3989 16.1478
2443 4 1 -1.36183 8.65334 13.7313
2444 4 1 -0.309735 8.53845 14.3617
2447 4 1 -0.115324 9.12744 14.9788
2446 4 1 0.0703248 9.0958 13.8325
2448 4 1 0.763834 9.81903 15.521
2449 4 1 0.769779 8.68412 15.1903
2451 4 1 1.47548 8.83979 15.2164
2452 4 1 2.69644 8.71021 15.3574
2453 4 1 2.94971 9.06551 14.3268
2454 4 1 2.74779 10.1484 13.8129
2457 4 1 3.13214 10.1962 15.9263
2455 4 1 2.5205 10.9531 14.6375
2456 4 1 2.50825 11.2998 15.8306
3185 4 1 10.8009 16.0248 13.8595
3191 4 1 9.20729 18.4399 13.5434
3178 4 1 10.1444 18.6283 13.5361
3187 4 1 9.45582 17.8637 14.3522
3186 4 1 10.3906 17.0695 14.1693
3184 4 1 12.002 16.2802 13.9571
3182 4 1 11.9217 18.5086 13.6996
3183 4 1 11.5057 17.3294 13.4943
3193 4 1 7.79967 19.1672 13.9177
3180 4 1 10.205 19.1156 13.9492
3181 4 1 11.3504 19.4534 14.2343
2490 4 1 4.93876 2.29037 16.3095
2489 4 1 3.77069 2.30218 16.2943
2637 4 1 18.4374 2.30165 17.4089
2636 4 1 18.5899 1.14749 17.9023
2634 4 1 19.5663 0.271472 18.6868
2635 4 1 19.6694 0.734441 17.6324
2290 4 1 -20.4158 5.13102 16.7317
2289 4 1 -20.7336 4.84541 17.8758
2288 4 1 -20.8105 3.67711 17.8524
2310 4 1 -16.2923 4.86638 16.2359
2311 4 1 -17.4606 5.09296 16.3487
2488 4 1 4.6159 3.08668 16.7576
2486 4 1 4.93275 3.61879 16.2824
2487 4 1 4.33272 4.15105 17.1091
2642 4 1 17.8242 3.73495 17.6208
2641 4 1 17.8808 4.54999 16.7981
2646 4 1 17.7279 3.40232 16.564
2643 4 1 18.0442 4.30213 16.5956
2638 4 1 19.1078 3.2367 17.0131
2640 4 1 18.9788 4.4038 16.6247
2639 4 1 19.8623 3.82356 16.1672
2313 4 1 -18.2661 5.8396 17.4272
2312 4 1 -17.1775 5.42543 17.4786
2315 4 1 -18.5311 6.55853 17.744
2314 4 1 -17.6595 6.74856 16.8903
2316 4 1 -17.6368 7.24309 18.0489
2317 4 1 -16.515 7.42363 18.1681
2340 4 1 -15.0957 7.72517 17.0823
2355 4 1 -12.8195 7.4667 17.4257
2356 4 1 -12.0307 8.05133 18.0367
2357 4 1 -11.2652 7.54244 17.209
2460 4 1 2.52615 7.79668 16.8188
2462 4 1 3.30637 7.45537 16.5299
2461 4 1 2.89519 6.88478 17.4309
2329 4 1 -19.0814 10.0987 17.6166
2333 4 1 -16.6193 9.66931 16.5679
2328 4 1 -18.3621 10.5942 18.4074
2332 4 1 -16.4073 10.5157 17.374
2350 4 1 -13.6732 9.51181 16.6699
2351 4 1 -13.8467 9.34499 17.7905
2337 4 1 -15.7044 8.74215 16.5642
2338 4 1 -15.5632 9.09777 17.7745
2352 4 1 -14.142 9.53521 16.6419
2339 4 1 -15.5075 8.76633 16.631
2358 4 1 -10.7769 8.59348 17.4841
2353 4 1 -13.2402 9.89136 17.4743
2354 4 1 -13.0764 8.67738 17.5319
2361 4 1 -12.137 9.18851 18.7308
2410 4 1 -9.78421 9.24115 16.2486
2411 4 1 -10.5165 8.37745 16.5039
2359 4 1 -10.2688 9.09866 18.5077
2408 4 1 -8.96476 10.6359 16.4824
2458 4 1 3.70552 9.79782 16.9264
2459 4 1 3.09345 8.76411 17.0432
2331 4 1 -17.1931 11.4164 17.5441
2330 4 1 -18.1182 10.7909 17.7769
2406 4 1 -9.7259 12.3832 16.9575
2407 4 1 -9.83514 11.392 16.3426
2405 4 1 -9.31153 12.9556 17.9332
2404 4 1 -8.51222 13.8751 18.1807
2379 4 1 -10.4994 13.9 17.9407
2403 4 1 -8.50117 14.8053 17.4199
2380 4 1 -10.4556 15.0874 17.7971
2376 4 1 -10.0054 13.5483 18.6339
2378 4 1 -9.71897 13.6456 18.7865
2402 4 1 -7.57589 14.4832 18.0227
2401 4 1 -6.79175 15.1294 18.6059
2383 4 1 -12.2354 16.9094 18.5949
2280 4 1 -20.07 0.674832 20.0332
2279 4 1 -19.2262 0.220774 20.6216
2278 4 1 -20.4007 0.546069 20.7638
2283 4 1 -19.2128 1.93266 19.222
2281 4 1 -21.1253 0.745149 19.4232
2282 4 1 -19.8848 0.884424 19.2779
2284 4 1 -20.0425 2.68672 19.7068
2287 4 1 -20.6935 4.07833 18.9318
2285 4 1 -18.9442 3.11246 20.0556
2286 4 1 -20.0909 3.21929 19.5932
2318 4 1 -16.9393 7.7578 19.1762
2319 4 1 -17.8762 7.65943 19.8485
2320 4 1 -18.4705 7.29171 20.7785
2321 4 1 -18.9779 8.32644 20.4943
2322 4 1 -19.2302 9.51858 20.1476
2323 4 1 -19.5341 8.91155 19.1134
2326 4 1 -17.8741 9.74905 20.0392
2325 4 1 -17.856 8.51737 20.3694
2324 4 1 -18.7107 8.1779 19.6643
2363 4 1 -13.6604 8.64639 19.5357
2362 4 1 -12.4555 8.82409 19.8616
2364 4 1 -12.5648 9.02236 19.6172
2360 4 1 -11.1341 9.74005 19.0942
2365 4 1 -12.7108 9.53981 20.7037
2366 4 1 -12.5769 9.90429 19.6033
2327 4 1 -18.3129 10.8411 19.5606
2367 4 1 -12.3793 10.9687 19.0658
2368 4 1 -12.7275 11.7705 19.9538
2369 4 1 -11.8197 11.9852 19.1797
2371 4 1 -11.2443 11.3336 21.3786
2370 4 1 -11.5847 11.4442 20.2044
2375 4 1 -9.34399 12.9691 19.5289
2374 4 1 -9.71304 12.7646 20.6523
2382 4 1 -11.3934 16.1419 19.121
2381 4 1 -10.5938 15.2771 18.984
2377 4 1 -10.5125 14.103 19.6339
2399 4 1 -8.53076 14.6161 19.9284
2398 4 1 -8.94715 14.4755 21.0019
2395 4 1 -9.28058 15.1095 20.8266
2394 4 1 -10.4106 15.251 20.2395
2393 4 1 -9.41011 15.8265 19.8208
2400 4 1 -7.40844 14.8954 19.601
2384 4 1 -12.1426 16.8613 19.8213
2385 4 1 -12.0393 16.3567 20.9469
2386 4 1 -11.3569 16.7699 20.0363
2387 4 1 -11.2079 16.6568 21.1666
2390 4 1 -10.0311 16.915 20.1467
2391 4 1 -10.0046 16.2408 19.1291
2389 4 1 -9.90879 16.6281 21.2602
2392 4 1 -10.0352 16.8045 20.1724
2373 4 1 -10.0184 12.425 21.7338
2372 4 1 -10.0019 11.1723 21.5402
2397 4 1 -8.54253 15.3905 21.7253
2388 4 1 -10.5885 15.7753 21.6199
2396 4 1 -9.52 14.7574 22.0029
ITEM: TIMESTEP
20800000
ITEM: NUMBER OF ATOMS
1913
ITEM: BOX BOUNDS ff ff ff
-3.5000000000000000e+01 3.5000000000000000e+01
-3.5000000000000000e+01 3.5000000000000000e+01
-3.5000000000000000e+01 3.5000000000000000e+01
ITEM: ATOMS id mol type x y z
1825 4 1 12.5626 -15.1493 -12.8736
1822 4 1 12.6683 -13.7323 -11.3567
1823 4 1 12.0558 -14.7863 -11.3105
1826 4 1 12.0148 -14.5568 -12.0671
1824 4 1 12.991 -14.3399 -12.0531
1829 4 1 10.2108 -12.8346 -11.7516
1828 4 1 11.2618 -12.6015 -12.1194
1827 4 1 12.1373 -13.3785 -12.1555
1852 4 1 14.2877 -16.6382 -8.25157
1850 4 1 13.6038 -16.4276 -8.0948
1855 4 1 15.579 -16.6829 -8.49362
1853 4 1 14.4937 -17.7594 -8.30562
1854 4 1 14.8386 -17.2663 -9.30664
1830 4 1 10.4656 -13.508 -10.7432
1847 4 1 13.0362 -14.4115 -8.57597
1846 4 1 12.2427 -15.1327 -8.98331
1845 4 1 13.171 -15.0655 -8.18304
1848 4 1 13.5162 -15.4792 -8.14816
1821 4 1 13.5801 -13.7503 -10.4933
1819 4 1 14.5844 -14.0827 -8.74884
1831 4 1 9.63136 -13.202 -9.98472
1832 4 1 10.8431 -12.9561 -10.1279
1833 4 1 10.8102 -12.3198 -9.13411
1834 4 1 11.8378 -12.484 -8.58332
1820 4 1 13.8113 -13.3228 -9.38685
1851 4 1 13.8768 -17.0467 -7.19726
1856 4 1 15.6038 -16.9179 -7.32278
1858 4 1 15.5775 -18.2181 -5.50607
1857 4 1 15.5787 -17.2916 -6.19516
1860 4 1 14.9839 -17.3552 -5.77764
1859 4 1 16.1959 -17.1366 -5.69996
1911 4 1 21.1161 -16.6519 -6.22397
1913 4 1 20.4005 -16.6063 -5.61801
1912 4 1 20.3718 -17.5912 -6.26109
1910 4 1 20.262 -17.4747 -6.09636
1907 4 1 23.1534 -16.8147 -5.41259
1908 4 1 22.171 -17.3153 -5.66044
1841 4 1 13.268 -14.4551 -5.94012
1840 4 1 12.0556 -14.2179 -5.96173
1849 4 1 14.265 -15.8095 -7.25438
1844 4 1 14.0243 -14.5765 -7.56195
1842 4 1 14.3673 -13.8554 -5.8263
1843 4 1 13.9674 -13.5793 -6.89344
1818 4 1 15.4706 -14.3505 -7.9111
1815 4 1 16.7296 -14.3049 -6.19506
1817 4 1 16.3229 -13.6563 -7.65142
1816 4 1 16.904 -14.6019 -7.4177
1814 4 1 17.809 -14.7851 -6.05335
1920 4 1 18.6777 -15.2609 -5.7081
1917 4 1 21.2725 -14.6392 -5.89471
1914 4 1 21.2921 -15.7611 -5.50207
1918 4 1 20.1482 -14.5331 -6.31201
1836 4 1 11.2591 -13.0578 -6.65575
1838 4 1 11.8059 -12.5254 -5.40723
1839 4 1 11.528 -13.174 -6.36589
1837 4 1 12.2983 -13.3501 -6.01258
1835 4 1 11.2462 -13.253 -7.84354
3612 4 10 -2.6419 -9.87591 -5.84648
3614 4 10 -2.53098 -9.667 -6.0267
3613 4 10 -1.84916 -10.3412 -6.69125
3611 4 1 -2.35139 -8.72462 -6.13888
3610 4 1 -1.74461 -7.67869 -5.83802
3608 4 1 -2.22456 -6.19584 -6.46631
3609 4 1 -1.84455 -7.23568 -6.88024
3602 4 1 -4.61977 -2.89451 -6.08111
3604 4 1 -4.72452 -4.5281 -5.66764
3605 4 1 -3.99197 -5.19634 -6.27122
3606 4 1 -2.82385 -5.21535 -6.02754
3597 4 1 -2.47849 -3.286 -5.59399
3607 4 1 -1.92776 -5.02837 -6.84343
3600 4 1 -4.25456 -2.58841 -6.68646
3601 4 1 -4.70661 -1.6526 -6.3225
3599 4 1 -4.01691 -1.69932 -5.85381
1889 4 1 17.1473 -23.241 -2.81219
1890 4 1 17.4972 -22.1232 -3.01494
1863 4 1 13.4569 -19.9409 -4.85145
1865 4 1 12.3269 -20.8365 -4.25056
1864 4 1 12.4459 -19.6369 -4.38194
1866 4 1 11.5973 -20.0651 -4.84049
1868 4 1 11.2571 -20.2122 -2.70632
1867 4 1 11.1368 -20.5236 -3.86117
1862 4 1 14.5007 -19.3192 -4.79654
1861 4 1 14.504 -18.3153 -5.36585
1904 4 1 21.4747 -17.4327 -2.78731
1901 4 1 18.9197 -18.3731 -2.81913
1903 4 1 20.9906 -18.3076 -3.4399
1909 4 1 21.1336 -17.3819 -5.15459
1905 4 1 22.056 -17.3484 -3.80504
1906 4 1 22.3887 -17.5591 -4.97178
1808 4 1 16.0895 -13.5047 -4.14475
1811 4 1 17.9655 -14.6792 -4.12671
1813 4 1 17.0343 -15.2719 -5.25045
1812 4 1 17.6139 -15.773 -4.28383
1810 4 1 17.3126 -14.6621 -5.22276
1809 4 1 17.1348 -13.7074 -4.63818
1921 4 1 18.5776 -16.0295 -4.86026
1923 4 1 18.7609 -14.9483 -3.37786
1919 4 1 19.7259 -14.994 -5.30237
1924 4 1 19.7641 -14.4368 -3.4792
1922 4 1 19.4234 -15.5933 -4.07056
1925 4 1 18.9877 -15.1595 -3.07661
1915 4 1 22.4212 -15.7623 -4.95208
1916 4 1 21.8096 -14.7405 -4.76833
1807 4 1 16.8872 -13.3416 -3.26999
1805 4 1 17.5031 -12.5349 -3.2593
1795 4 1 15.7704 -9.99667 -2.76296
1798 4 1 17.0988 -10.5622 -2.76639
1797 4 1 16.6818 -9.57092 -3.28431
3603 4 1 -4.13965 -3.55923 -5.28541
3596 4 1 -2.19879 -3.05701 -4.45223
3595 4 1 -1.40267 -3.51714 -5.28953
3594 4 1 -2.53822 -3.14324 -5.11687
3592 4 1 -1.2718 -2.87268 -3.37781
3593 4 1 -2.26758 -2.99193 -3.95911
3549 4 1 2.65901 -3.00735 -3.14158
3598 4 1 -3.08367 -2.31255 -5.25635
3547 4 1 1.86268 -1.94385 -2.89862
3551 4 1 2.87479 -1.98442 -2.95388
3550 4 1 3.56733 -2.49759 -3.83472
1888 4 1 16.1014 -23.1385 -2.28388
1887 4 1 15.6919 -23.7031 -1.20783
1886 4 1 15.6314 -22.9784 -0.27412
1893 4 1 18.1747 -21.797 -0.40898
1869 4 1 12.3719 -19.8223 -2.3549
1870 4 1 13.1525 -20.41 -1.6128
1878 4 1 15.9378 -19.2829 -0.469003
1871 4 1 14.326 -20.5318 -1.45199
1873 4 1 14.3238 -19.482 -0.587484
1872 4 1 15.3317 -20.141 -0.949872
1891 4 1 17.1381 -21.3537 -2.23364
1894 4 1 17.7592 -20.6185 -0.287296
1892 4 1 17.2541 -21.3569 -1.05258
1895 4 1 18.7051 -20.1789 -0.948776
1896 4 1 19.2369 -19.2389 -1.39692
1874 4 1 14.8812 -18.4932 -0.316844
1902 4 1 20.1217 -18.6975 -2.67881
1898 4 1 20.0142 -18.8 -0.816533
1897 4 1 19.4147 -18.1396 -1.6458
1899 4 1 19.254 -17.8498 -1.03021
1900 4 1 18.9264 -17.4193 -2.12262
1929 4 1 18.7477 -15.1309 -1.09981
1928 4 1 19.7666 -14.6752 -1.43269
1926 4 1 19.5579 -15.9492 -2.49864
1927 4 1 20.4754 -15.0912 -2.33014
1932 4 1 20.4392 -15.8359 -0.60358
1930 4 1 19.5737 -15.9732 -1.05939
1788 4 1 15.3557 -11.8401 -0.344207
1789 4 1 14.8201 -11.2929 -1.21559
1791 4 1 15.4006 -11.286 -1.81112
1804 4 1 17.7699 -11.9628 -2.2559
1806 4 1 17.4495 -13.2227 -2.25998
1799 4 1 17.8579 -10.9342 -1.80079
1802 4 1 17.6463 -11.5522 -0.284283
1803 4 1 18.4139 -11.8294 -1.23072
1801 4 1 16.635 -11.3338 -0.776309
1800 4 1 17.6846 -11.8435 -1.12893
1794 4 1 16.1787 -10.9259 -2.13157
1792 4 1 14.7456 -10.3758 -2.29257
1793 4 1 15.6739 -9.891 -1.76379
1796 4 1 16.0003 -8.83309 -2.5829
1790 4 1 14.5143 -10.4278 -2.00883
3582 4 1 -2.88668 -5.44832 -1.62169
3584 4 1 -4.73346 -4.56679 -2.6428
3589 4 1 -2.76303 -3.6189 -1.9155
3583 4 1 -3.7527 -4.75702 -2.09194
3585 4 1 -4.1867 -3.77746 -1.92983
3586 4 1 -3.35085 -3.46233 -1.12444
3587 4 1 -3.53324 -3.28568 -2.32494
3580 4 1 -1.05123 -5.2439 -0.440983
3581 4 1 -2.30142 -5.28334 -0.604587
3536 4 1 -0.192466 -4.43184 -1.0608
3591 4 1 -1.33276 -3.79909 -2.64282
3590 4 1 -1.74296 -4.26927 -1.65518
3538 4 1 0.728016 -3.14216 -0.0684473
3539 4 1 1.11758 -4.00048 -0.863052
3545 4 1 1.97444 -3.22776 -1.26545
3535 4 1 0.146062 -3.52989 -0.373297
3543 4 1 1.97373 -3.2333 -0.521942
3541 4 1 2.66616 -4.33837 -0.144632
3557 4 1 4.19837 -2.78054 -0.149463
3542 4 1 3.07334 -3.41518 -0.880504
2581 4 1 27.8629 -2.82125 -0.240465
2580 4 1 27.4201 -3.27651 -1.18903
3588 4 1 -2.79721 -2.43817 -2.08602
3529 4 1 -3.16016 -0.630271 -0.495167
3532 4 1 -1.5274 -0.710772 -0.305715
3534 4 1 -0.436819 -2.42796 -0.204257
3528 4 1 -2.37263 -1.46922 -0.0753554
3546 4 1 2.41676 -2.3687 -1.98639
3544 4 1 2.15638 -2.1071 -0.88766
3548 4 1 2.74084 -2.33236 -2.20286
3552 4 1 3.18439 -1.16949 -2.22076
3553 4 1 4.39498 -1.55701 -2.09026
3556 4 1 5.03642 -1.96003 -0.625546
3555 4 1 5.77815 -1.18608 -1.25465
3554 4 1 5.47825 -2.0818 -1.95781
2583 4 1 28.7955 -2.59881 -0.347441
2579 4 1 27.0128 -2.39755 -0.428774
2042 4 1 2.99423 -27.9583 2.55238
2038 4 1 6.28134 -28.2825 2.41991
1883 4 1 16.2397 -22.0512 1.38572
1884 4 1 16.6881 -21.889 0.27619
1951 4 1 16.4837 -21.838 2.35316
1885 4 1 16.2466 -22.8555 0.77201
1879 4 1 15.0159 -19.5607 0.197867
1880 4 1 15.9892 -20.2776 0.0560909
1882 4 1 15.969 -21.0874 0.732676
1877 4 1 15.6477 -18.9856 0.618897
1945 4 1 17.4362 -20.4682 2.65297
1943 4 1 17.7245 -19.9662 1.44192
1948 4 1 16.7158 -21.2068 2.01174
1942 4 1 18.7287 -20.5429 1.60062
1944 4 1 16.5671 -20.1135 1.80413
1938 4 1 18.6469 -19.5321 2.52056
1881 4 1 16.8086 -20.2319 0.86077
1940 4 1 20.0096 -19.2204 1.63299
1941 4 1 19.7437 -20.2582 1.09634
2191 4 1 -17.1565 -18.2397 2.6869
1876 4 1 15.5509 -17.7925 0.62923
1875 4 1 14.4106 -18.0139 0.744893
1936 4 1 18.7099 -17.7441 1.37089
1937 4 1 19.1552 -18.7966 1.81874
1935 4 1 19.7666 -17.9293 0.680048
1934 4 1 19.3172 -16.8746 0.347662
1931 4 1 19.4933 -15.8218 0.1081
1933 4 1 19.829 -15.7984 0.443461
1787 4 1 14.9862 -11.6723 0.792251
1786 4 1 15.6726 -11.219 1.66615
1785 4 1 15.6126 -10.0359 1.52178
1784 4 1 16.0036 -9.19291 2.35034
1783 4 1 15.8851 -9.33542 1.22377
1782 4 1 15.0303 -9.87415 1.72938
1781 4 1 14.1414 -9.5962 2.51159
3579 4 1 -0.973045 -6.02561 0.475485
1757 4 1 10.489 -6.56021 2.32293
1758 4 1 11.6634 -6.76215 2.4363
3578 4 1 -1.18087 -5.30011 1.40838
3577 4 1 -1.50115 -4.30533 0.921053
3576 4 1 -2.0071 -3.38952 0.242851
3575 4 1 -2.13733 -3.03856 1.31605
3537 4 1 0.066632 -4.12924 0.0354268
3540 4 1 1.66102 -3.57857 0.0644479
3559 4 1 4.41046 -2.91876 1.30503
2574 4 1 26.4167 -4.70152 2.26373
2575 4 1 27.1156 -3.71411 2.05108
2586 4 1 29.2228 -2.86385 2.67248
2585 4 1 29.1714 -3.60391 1.72456
2584 4 1 28.7776 -3.11051 0.703497
2577 4 1 27.63 -3.44497 0.655976
2582 4 1 28.5558 -2.9901 0.827886
3527 4 1 -2.93287 -1.77902 0.905241
3526 4 1 -2.95029 -1.07804 1.93375
3530 4 1 -2.13704 -0.232048 0.103941
3533 4 1 -1.07558 -1.59793 0.362895
3574 4 1 -2.111 -1.82967 1.67517
3573 4 1 -1.26492 -1.17306 2.29219
3571 4 1 -0.667677 -1.38455 1.95268
3531 4 1 -2.06379 -1.39612 0.493169
3525 4 1 -2.67897 -0.0506322 2.64446
3566 4 1 2.01983 -1.44411 2.59317
3569 4 1 1.01108 -1.51857 2.30383
3568 4 1 1.24083 -0.363356 1.9084
3570 4 1 0.190437 -2.10921 1.71626
3564 4 1 2.20629 -0.744807 1.83286
3558 4 1 3.89461 -2.00953 0.704491
3565 4 1 2.98213 -1.66632 2.02203
3560 4 1 4.87202 -1.97893 0.625989
3561 4 1 4.29428 -1.7269 1.63361
3563 4 1 3.34647 -0.514236 2.0514
3562 4 1 3.39229 -1.2138 1.03605
2703 4 1 17.7241 -0.564256 2.29832
2702 4 1 18.86 -0.668222 2.67457
2576 4 1 27.1693 -2.59536 1.51247
2578 4 1 27.4805 -2.22595 0.688952
2043 4 1 2.45704 -27.3844 3.52671
2045 4 1 2.62213 -27.6383 4.31043
2040 4 1 4.9119 -27.8059 2.90646
2037 4 1 5.2595 -28.2414 3.12693
2036 4 1 5.11416 -27.2389 3.62472
2041 4 1 3.87482 -27.4538 3.16959
2039 4 1 5.59404 -28.7788 3.32691
2167 4 1 -14.6938 -24.3188 4.90525
2051 4 1 -0.293141 -25.9187 4.80759
2044 4 1 1.84927 -26.7847 4.41362
2046 4 1 1.92334 -26.7204 4.78048
2047 4 1 1.74986 -25.6938 5.1347
2035 4 1 5.04424 -26.0793 3.83269
2033 4 1 5.05681 -25.6057 4.73802
2034 4 1 5.73045 -25.023 3.94056
2032 4 1 5.6348 -24.7165 5.20926
1957 4 1 12.9457 -24.3949 4.44271
2171 4 1 -14.636 -22.2347 4.05322
2168 4 1 -15.6436 -24.1084 4.10756
2169 4 1 -14.9646 -24.0944 5.12035
2170 4 1 -14.8518 -22.8994 5.08745
2054 4 1 -0.539065 -23.5019 4.72363
2055 4 1 -0.933541 -22.556 4.15713
2057 4 1 0.847658 -22.8365 5.36226
2056 4 1 0.239803 -22.3119 4.37025
1956 4 1 12.8481 -23.227 4.6052
1958 4 1 12.0693 -23.9112 4.98485
1955 4 1 14.0591 -23.3634 4.45467
1954 4 1 14.6935 -23.0074 3.42766
1952 4 1 15.4108 -22.0585 2.76859
1953 4 1 14.4534 -21.7934 3.53351
1949 4 1 16.3427 -21.9928 2.75429
2188 4 1 -16.6218 -20.7013 4.65763
2187 4 1 -17.6318 -20.2309 5.22176
2190 4 1 -16.4256 -18.9754 3.26796
2175 4 1 -13.5567 -21.2854 2.74373
2174 4 1 -14.3704 -20.9428 3.621
2172 4 1 -14.8506 -21.0525 4.0568
2180 4 1 -13.5901 -19.9538 4.89181
2178 4 1 -14.7171 -19.6843 4.26256
2179 4 1 -14.5664 -20.6213 4.88518
2177 4 1 -13.8454 -19.2011 3.53818
2173 4 1 -15.3633 -20.5264 3.11152
2185 4 1 -15.8355 -19.1043 5.237
2189 4 1 -16.1469 -20.0397 3.85469
2176 4 1 -13.2233 -20.0952 2.92853
1947 4 1 17.2349 -21.4996 3.05582
1950 4 1 16.2257 -20.787 2.96504
1946 4 1 18.1818 -20.9297 3.47983
1939 4 1 19.7081 -19.2728 2.77355
2195 4 1 -19.5877 -17.7338 5.23763
2194 4 1 -19.3343 -17.2687 4.11549
2192 4 1 -17.5944 -17.3653 3.46274
2196 4 1 -18.4626 -17.1467 5.15962
2193 4 1 -18.5675 -18.0092 3.58079
2217 4 1 -22.0345 -10.947 4.9437
1778 4 1 13.4952 -11.1506 5.15491
2220 4 1 -22.0817 -8.75937 4.93059
1779 4 1 13.3934 -10.4872 4.22214
1775 4 1 13.0301 -9.58426 4.66822
1774 4 1 11.9023 -9.2311 4.71174
1764 4 1 12.3491 -8.25054 5.16265
1773 4 1 12.8573 -8.78308 4.09786
1780 4 1 14.1616 -10.5251 3.31065
1772 4 1 13.7747 -8.81784 4.85102
1755 4 1 10.217 -6.99933 3.1002
1754 4 1 9.2492 -7.71183 3.18376
1753 4 1 8.87767 -7.5499 4.36147
1752 4 1 9.04411 -6.66948 5.1471
1751 4 1 9.34947 -7.76621 4.63596
1762 4 1 10.9059 -7.91649 4.62777
1756 4 1 11.3692 -6.66435 3.04002
1761 4 1 12.0623 -8.04303 4.3602
1760 4 1 12.1997 -7.11369 3.64981
1759 4 1 11.5193 -6.11958 3.34023
2231 4 1 -25.1904 -3.78147 5.37452
2230 4 1 -25.7324 -4.84775 5.24246
2557 4 1 20.4835 -3.52477 4.4366
2558 4 1 21.4672 -3.87385 3.98757
2559 4 1 21.0228 -3.69393 4.99703
2571 4 1 26.0574 -4.78052 5.01611
2572 4 1 26.7693 -4.01861 4.42274
2573 4 1 26.7311 -4.71186 3.4275
3523 4 1 -2.93982 -0.0139958 3.52975
3524 4 1 -1.85938 -0.28452 3.52907
3572 4 1 -0.358688 -1.41117 3.06519
3567 4 1 1.65159 -0.412711 3.05539
2554 4 1 18.6306 -1.32127 3.85663
2553 4 1 17.9418 -0.353771 3.72259
2555 4 1 19.198 -2.29137 4.42032
2700 4 1 20.1298 -0.861195 4.70834
2701 4 1 19.4383 -0.566176 3.7785
2556 4 1 20.3362 -2.38686 4.08138
2597 4 1 26.1737 -1.77082 5.37109
2593 4 1 26.1842 -0.339084 4.70212
2592 4 1 26.9163 -0.493518 3.76731
2588 4 1 28.547 -1.37291 4.00884
2591 4 1 27.169 -1.59337 3.53133
2587 4 1 28.5385 -2.47465 3.61004
2590 4 1 27.4996 -2.60739 4.15755
2589 4 1 28.6887 -2.59294 4.20209
2596 4 1 27.3153 -1.55187 5.24953
2052 4 1 -0.507859 -25.0046 5.58021
2048 4 1 0.540219 -25.3874 5.43672
2049 4 1 1.54263 -25.7957 5.67761
2050 4 1 0.579708 -26.3882 5.51414
2080 4 1 0.661952 -26.1836 7.42778
2078 4 1 1.59956 -26.0209 7.90877
2030 4 1 4.74563 -25.1328 5.7358
2029 4 1 5.46708 -24.2354 6.11062
2028 4 1 5.93084 -25.18 6.54662
2027 4 1 6.59795 -24.9741 5.55251
2026 4 1 7.65061 -24.6118 6.18873
2025 4 1 8.58111 -24.6369 6.99838
1961 4 1 11.9377 -24.7488 7.93775
1960 4 1 11.0906 -24.5942 7.01461
1959 4 1 11.5122 -24.5153 5.856
2163 4 1 -14.0025 -22.6723 6.84546
2161 4 1 -13.8653 -23.6948 7.16185
2166 4 1 -14.4565 -23.8419 6.06011
2165 4 1 -14.1865 -22.9052 6.75732
2162 4 1 -13.5203 -22.7906 7.92805
2164 4 1 -14.9857 -22.0456 6.81148
2159 4 1 -12.7738 -23.9603 6.45923
2160 4 1 -13.0841 -22.8714 6.87348
2157 4 1 -12.8548 -21.7199 5.521
2158 4 1 -13.1818 -22.8699 5.97611
2142 4 1 -9.85744 -21.5818 7.97966
2141 4 1 -9.23149 -22.6144 7.62463
2053 4 1 -1.25345 -24.1395 5.40396
2058 4 1 0.860222 -21.8694 6.1518
2060 4 1 1.05305 -22.346 7.31718
2059 4 1 1.78176 -21.5724 6.87315
2061 4 1 2.16957 -22.7104 7.5958
2031 4 1 5.02696 -24.0517 6.0436
2024 4 1 7.98398 -23.8067 7.5966
1962 4 1 13.005 -24.091 7.91753
1963 4 1 12.2482 -23.5695 7.20265
1964 4 1 12.3091 -22.5396 7.74515
2186 4 1 -16.6135 -19.8995 5.73283
2155 4 1 -14.3554 -20.6777 6.74655
2154 4 1 -14.1167 -20.4419 7.86329
2181 4 1 -12.7951 -19.1689 5.44236
2156 4 1 -13.3239 -20.8505 6.16758
1986 4 1 10.6721 -19.7465 7.69094
1985 4 1 11.162 -20.8572 7.52798
1984 4 1 11.6114 -21.4917 6.65716
1983 4 1 12.1905 -20.9317 7.63863
2199 4 1 -19.0018 -16.5719 5.39837
2197 4 1 -19.2436 -16.3652 5.52743
2184 4 1 -15.1155 -18.2339 5.48721
2183 4 1 -14.0651 -18.7517 5.53492
2182 4 1 -13.2375 -18.3345 6.26803
2202 4 1 -19.0335 -14.7163 6.56521
2210 4 1 -19.317 -13.4835 7.33116
2209 4 1 -19.2022 -14.3824 7.98775
2204 4 1 -17.3505 -14.6856 5.63274
2203 4 1 -18.3576 -14.0842 5.87596
2198 4 1 -18.2035 -15.9616 5.99089
2200 4 1 -18.2447 -15.6266 5.50975
2201 4 1 -18.7064 -15.9265 6.57452
2205 4 1 -17.1976 -13.5109 6.0345
2216 4 1 -21.716 -11.4392 6.02658
2215 4 1 -21.0458 -11.3047 6.94505
2214 4 1 -21.2905 -11.1628 5.73362
2213 4 1 -20.7759 -12.0023 6.29283
2212 4 1 -19.7532 -12.1275 6.99332
2206 4 1 -17.6489 -13.1306 7.07416
2211 4 1 -18.8125 -12.695 6.56572
2224 4 1 -24.3644 -9.06099 6.15817
2225 4 1 -25.3584 -8.50802 6.33044
2226 4 1 -26.5327 -8.80611 6.01798
2219 4 1 -22.8724 -9.45717 5.52607
2218 4 1 -21.7722 -10.0281 5.73121
2221 4 1 -22.7383 -9.55089 5.55484
2222 4 1 -23.3087 -9.32201 6.61327
2223 4 1 -23.6794 -10.0723 5.77006
1776 4 1 13.0229 -10.3804 5.53807
1766 4 1 12.4706 -8.96476 6.97376
1769 4 1 13.2761 -9.63128 7.37823
1771 4 1 13.2535 -9.15218 5.83953
1777 4 1 14.0657 -10.581 6.10592
1770 4 1 14.0011 -8.87155 6.67226
2227 4 1 -25.9422 -7.89675 6.43358
2228 4 1 -25.5009 -6.73054 6.33445
2229 4 1 -25.6873 -5.58264 6.1297
1748 4 1 10.3806 -5.83696 6.19523
1750 4 1 9.24058 -7.75655 5.84723
1749 4 1 10.0331 -6.98911 6.24
1765 4 1 12.3148 -8.00146 6.34735
1763 4 1 11.2846 -8.06575 5.71922
1767 4 1 12.1407 -8.0731 7.77104
1723 4 1 14.8782 -7.06096 7.30763
1722 4 1 15.7138 -6.21545 7.37271
2237 4 1 -25.418 -3.13113 6.98003
2232 4 1 -24.7658 -2.98278 6.18823
2238 4 1 -25.3962 -3.50823 8.07567
2235 4 1 -25.5799 -3.24679 6.86601
1746 4 1 10.4253 -4.48176 7.6437
1747 4 1 11.0144 -4.98297 6.71127
1718 4 1 15.9023 -4.19164 7.13855
1720 4 1 15.885 -5.31536 7.48014
1717 4 1 14.7939 -3.81063 7.443
2560 4 1 20.8905 -4.72683 5.52384
2561 4 1 21.7999 -4.43605 6.22459
2563 4 1 23.0677 -4.94742 7.79895
2562 4 1 22.5768 -4.21318 7.09724
2566 4 1 25.227 -4.89851 5.76817
2568 4 1 25.4315 -3.5279 7.38529
2567 4 1 25.41 -4.60212 6.91261
2564 4 1 24.2438 -5.105 8.0686
2565 4 1 24.7893 -4.85248 6.91265
2570 4 1 26.6529 -4.18518 5.79946
2569 4 1 26.5501 -3.85609 7.01252
2233 4 1 -25.0028 -1.84657 6.65669
2236 4 1 -26.3495 -2.46191 6.59221
2234 4 1 -24.9655 -2.58217 7.62703
2693 4 1 17.722 -1.79021 6.72075
2694 4 1 18.1166 -0.800749 7.21046
2692 4 1 18.2559 -1.55751 7.77949
2696 4 1 19.7196 -0.171897 7.04174
2695 4 1 19.0748 -0.418417 7.98466
2601 4 1 26.5881 -0.177127 6.72691
2600 4 1 25.5127 -0.716527 6.85267
2595 4 1 26.2438 -2.06661 5.67664
2594 4 1 26.543 -0.912968 5.69251
2598 4 1 26.729 -2.06122 6.42963
2599 4 1 25.6433 -1.78627 6.65991
2077 4 1 1.44724 -27.03 8.43926
2126 4 1 -8.37021 -25.2377 9.78594
2130 4 1 -9.47188 -24.4197 10.5369
2125 4 1 -7.23791 -25.6848 9.86064
2123 4 1 -6.21843 -24.7191 9.33281
2124 4 1 -6.02728 -25.7601 9.72313
2127 4 1 -7.34339 -25.0945 10.3177
2082 4 1 -1.05361 -26.2549 9.03369
2081 4 1 -0.121199 -26.0784 8.27257
2084 4 1 -2.44202 -24.7135 10.2283
2083 4 1 -1.75996 -25.6138 9.7864
2075 4 1 2.65881 -25.7459 9.80309
2076 4 1 2.10524 -26.6797 9.37213
2079 4 1 0.792136 -25.1967 8.09898
2074 4 1 1.87623 -25.9977 8.91406
2073 4 1 2.44756 -25.026 8.4409
2072 4 1 3.55109 -24.9341 8.1476
2070 4 1 4.17001 -24.7969 10.1922
2071 4 1 4.35956 -24.9723 9.00086
2145 4 1 -12.0136 -21.7545 9.12685
2137 4 1 -10.7854 -22.4017 8.31938
2138 4 1 -11.1493 -23.3178 8.91071
2135 4 1 -11.218 -23.8722 9.8906
2136 4 1 -10.5065 -23.2075 9.10931
2140 4 1 -10.1509 -22.0456 8.13298
2139 4 1 -10.3256 -23.2314 8.14243
2134 4 1 -10.1932 -23.2575 10.295
2122 4 1 -5.94552 -23.5706 9.7851
2121 4 1 -5.19996 -22.6262 9.74831
2118 4 1 -5.00438 -22.6818 10.7279
2088 4 1 -1.87368 -23.0089 10.696
2063 4 1 1.21258 -22.7412 9.21904
2065 4 1 1.84649 -24.1407 8.35198
2066 4 1 1.9954 -23.6733 9.49737
2068 4 1 2.5008 -23.8727 9.08137
2062 4 1 1.6172 -23.3958 8.37542
2064 4 1 0.735814 -23.5843 8.47281
2067 4 1 2.97794 -22.9376 9.48618
2069 4 1 3.33129 -23.9211 9.91927
2023 4 1 7.86917 -22.7843 8.22103
2022 4 1 8.86056 -23.5218 8.21166
2021 4 1 8.68684 -22.745 9.16966
2020 4 1 9.82056 -23.1333 9.55177
2019 4 1 9.67048 -23.4067 10.7022
1967 4 1 11.416 -22.3761 9.33373
1965 4 1 11.3595 -22.2818 8.51385
1968 4 1 12.0772 -23.3216 9.16106
1970 4 1 13.3745 -22.7282 10.135
1969 4 1 12.799 -22.3972 9.07985
1971 4 1 14.613 -22.5793 10.2584
1975 4 1 13.4848 -21.8338 9.79231
2153 4 1 -14.8623 -19.9828 8.65398
2149 4 1 -14.1007 -18.9379 8.44312
2152 4 1 -15.6176 -19.1133 8.33862
2148 4 1 -13.6034 -19.431 9.45412
2150 4 1 -15.2113 -19.2288 8.82776
2146 4 1 -11.9588 -20.7831 9.76864
2147 4 1 -12.395 -19.6361 9.52269
2144 4 1 -11.413 -20.7665 8.9805
2143 4 1 -10.1715 -20.8961 9.02062
1988 4 1 8.79499 -18.938 8.08245
1987 4 1 9.57864 -19.8934 8.16098
1990 4 1 9.15947 -19.2822 8.75826
1992 4 1 9.27171 -18.8579 9.78861
1991 4 1 9.27506 -20.0715 9.71402
1981 4 1 12.195 -20.2553 8.77367
1980 4 1 13.2905 -19.8937 8.17862
1982 4 1 12.6452 -21.3127 8.65192
1966 4 1 11.222 -21.252 9.20343
1978 4 1 12.8737 -21.1919 9.79368
1976 4 1 12.725 -21.2219 10.4869
1979 4 1 13.516 -20.8981 8.90976
1977 4 1 13.6207 -20.3871 10.1351
2151 4 1 -14.8102 -18.2716 8.28897
1995 4 1 8.04788 -16.1846 10.4393
1994 4 1 7.66855 -17.3015 10.3079
2005 4 1 6.63453 -17.9639 10.4773
1989 4 1 9.34624 -18.1067 8.71323
1993 4 1 8.32408 -18.0146 9.69746
2208 4 1 -18.8339 -13.8368 9.03675
1998 4 1 7.15757 -14.3961 10.7392
1996 4 1 7.89647 -15.0382 10.4028
1997 4 1 7.58435 -14.2385 9.66486
2207 4 1 -18.1946 -13.3778 8.16104
1733 4 1 9.67123 -8.2306 9.37012
1732 4 1 10.7119 -8.80582 9.18744
1768 4 1 12.5684 -9.13666 8.23942
1731 4 1 11.4985 -8.15334 8.74
1729 4 1 11.661 -8.24287 9.84497
1730 4 1 11.9722 -9.17818 9.0715
1736 4 1 10.068 -6.83618 10.2484
1737 4 1 10.376 -7.87596 10.733
1734 4 1 9.56574 -7.63974 8.40346
1735 4 1 9.81418 -6.68208 9.10441
1743 4 1 10.1324 -5.76789 10.551
1738 4 1 11.3756 -7.34406 10.7032
1728 4 1 12.2668 -7.43047 9.16732
1727 4 1 13.3481 -7.59302 9.44218
1725 4 1 15.4147 -7.09437 8.69058
1721 4 1 15.28 -5.80785 8.4586
1724 4 1 14.8013 -7.94059 8.18552
1726 4 1 14.4373 -7.15232 9.4574
1744 4 1 10.7026 -5.23789 9.63441
1745 4 1 10.4346 -4.35492 8.82691
1713 4 1 12.8305 -3.42639 10.0279
1719 4 1 15.2834 -4.46317 8.14412
1716 4 1 14.3681 -3.11986 8.35647
1714 4 1 13.6983 -2.84313 10.4727
2246 4 1 -25.3477 -0.0674077 8.80175
2244 4 1 -24.4797 -1.5328 10.1866
2239 4 1 -26.1774 -2.6839 8.53516
2240 4 1 -26.8114 -2.05134 9.29934
2242 4 1 -26.5169 -0.940212 9.29879
2241 4 1 -25.9808 -1.77007 10.0214
2245 4 1 -24.8997 -1.07461 9.08933
2243 4 1 -25.4817 -1.34594 9.64454
2257 4 3 -21.5789 -0.441242 10.2941
2255 4 1 -22.912 -0.227478 10.3618
1712 4 1 12.1806 -2.61793 10.4514
1715 4 1 14.4245 -2.67685 9.49414
2691 4 1 18.2327 -0.7953 8.80593
2689 4 1 18.3422 -0.0545822 9.22781
2687 4 1 17.6627 -2.20329 9.72822
2686 4 1 16.9699 -1.70373 10.5127
2688 4 1 17.603 -1.01961 9.32067
2669 4 1 22.3244 -1.20872 9.08715
2668 4 1 22.6882 -0.505157 10.0447
2671 4 1 23.8192 -1.35686 10.4561
2670 4 1 22.7878 -1.70641 10.1039
2132 4 1 -9.52177 -25.0459 11.1211
2128 4 1 -7.78185 -25.108 11.446
2116 4 1 -4.608 -24.2665 12.4342
2086 4 1 -2.82791 -24.6682 10.9971
2085 4 1 -1.96047 -25.4668 10.9572
2092 4 1 -0.481257 -24.3121 12.677
2093 4 1 -1.56939 -24.3128 13.1575
2091 4 1 -0.640808 -25.4656 12.4075
2129 4 1 -8.43761 -24.1497 11.1154
2133 4 1 -10.28 -24.1951 11.0894
2131 4 1 -9.72864 -23.9777 11.688
2117 4 1 -4.7229 -23.4979 11.5327
2115 4 1 -3.82993 -23.453 12.0526
2120 4 1 -5.16851 -22.7983 10.96
2119 4 1 -4.42698 -22.1575 11.6461
2114 4 1 -2.84556 -22.7186 12.1287
2113 4 1 -3.49277 -23.0228 13.0852
2111 4 1 -3.95263 -23.2249 13.1275
2087 4 1 -1.73766 -24.1185 10.8946
2089 4 1 -1.43402 -23.9814 11.3974
2090 4 1 -0.635316 -24.2116 12.3224
2018 4 1 8.85363 -22.7802 11.3575
2014 4 1 8.50107 -22.6143 12.341
2016 4 1 9.08052 -22.0101 13.3757
2017 4 1 9.52086 -22.5357 12.3097
1972 4 1 14.7489 -22.0742 11.3016
1974 4 1 14.0456 -21.8868 10.8315
2007 4 1 6.76768 -19.6842 10.7834
2009 4 1 7.96132 -20.9455 10.9119
2008 4 1 6.90723 -20.7635 11.3367
2011 4 1 7.58599 -21.2341 12.371
2010 4 1 6.8969 -21.0911 11.3866
2015 4 1 8.75642 -21.4925 12.3387
2012 4 1 8.35673 -20.5853 11.5856
2013 4 1 8.56542 -21.4138 12.4876
1973 4 1 14.5959 -20.9194 11.2057
2006 4 1 7.03349 -18.727 11.3828
2004 4 1 5.65355 -18.1286 11.0671
2002 4 1 6.22765 -16.3505 11.2671
2003 4 1 6.53014 -17.4222 10.7792
2000 4 1 6.70029 -16.2635 11.6263
1999 4 1 7.32561 -15.2628 11.6191
2001 4 1 6.65844 -15.2234 11.1186
1741 4 1 10.6726 -5.73787 11.6042
1742 4 1 9.60227 -6.28435 11.4499
1739 4 1 11.4465 -7.21495 11.8992
1740 4 1 11.5053 -6.45113 10.9797
1706 4 1 9.77083 -2.8552 12.6042
2267 4 1 -25.0112 -1.10871 11.5867
2266 4 1 -24.6455 -1.33646 12.6005
2268 4 1 -25.2708 -0.0401168 11.1437
2256 4 1 -22.3205 -0.988733 11.0142
2258 4 1 -22.1956 -0.967488 11.2221
2263 4 1 -24.1176 -0.887326 13.0194
2260 4 1 -23.5139 -0.948455 11.8899
2261 4 1 -23.288 -0.254396 12.8265
2259 4 1 -23.0058 -1.81105 11.3362
1708 4 1 10.0488 -1.45943 12.5149
1709 4 1 10.8594 -0.583275 12.4412
1711 4 1 12.4201 -1.4652 10.9039
1710 4 1 11.8977 -0.801702 11.8123
1707 4 1 10.7788 -2.33436 12.0161
2685 4 1 17.8119 -0.957277 10.8207
2684 4 1 18.4285 -1.59878 11.6619
2682 4 1 20.1498 -0.70811 12.0461
2678 4 1 21.2134 -0.732947 12.2807
2681 4 1 20.7451 -0.687089 10.9629
2683 4 1 18.9483 -0.592468 12.0531
2680 4 1 21.1189 -0.561724 12.1055
2679 4 1 22.0623 -0.867534 11.4152
2677 4 1 22.0648 -1.21461 13.0191
2676 4 1 22.44 -0.907601 11.8478
2672 4 1 24.1044 -1.22172 11.5881
2675 4 1 22.3306 -2.07997 12.0955
2674 4 1 22.7043 -1.30191 12.928
2673 4 1 23.4951 -2.06683 12.2797
2661 4 1 23.8586 -0.221056 11.7679
2662 4 1 24.6415 -0.064103 10.8606
2659 4 1 24.2528 -0.279533 12.9078
2110 4 1 -4.04197 -24.2575 13.7961
2107 4 1 -4.08527 -24.2558 16.1121
2112 4 1 -3.72908 -22.7605 14.1944
2108 4 1 -3.97729 -23.9002 14.9477
2109 4 1 -2.97828 -23.7141 14.2683
2094 4 1 -0.89021 -23.608 13.8094
2098 4 1 -1.66282 -22.5163 15.0251
2095 4 1 -2.11244 -23.2484 14.0217
2096 4 1 -1.70407 -22.457 14.8434
2100 4 1 -2.0094 -23.1908 15.6442
2099 4 1 -1.45329 -23.6764 14.7272
2097 4 1 -1.97813 -21.3594 15.3678
1705 4 1 10.2781 -2.77281 13.6369
1704 4 10 10.1597 -3.51368 14.6413
1702 4 10 10.1776 -3.62878 14.5731
2265 4 1 -24.6811 -0.787786 13.6536
2264 4 1 -24.2994 -1.91667 13.5957
1703 4 10 9.80496 -2.5299 14.0698
2657 4 1 25.4477 -0.900446 13.5366
2655 4 1 24.784 -0.40715 13.7381
2106 4 1 -4.59886 -23.4264 16.9192
2105 4 1 -3.64756 -22.6195 17.2193
2104 4 1 -2.75871 -21.8442 17.3639
2102 4 1 -2.41031 -21.619 17.0332
2101 4 1 -2.10784 -22.7305 16.7325
2103 4 1 -3.43604 -21.132 16.8071
2788 4 1 20.7307 9.19639 -11.3424
2786 4 1 20.8818 10.6123 -11.0479
2787 4 1 21.6427 9.88105 -11.5915
2797 4 1 22.8824 5.11742 -8.74445
2800 4 1 21.1466 6.52342 -9.02409
2799 4 1 21.2968 5.70276 -8.11116
2792 4 1 24.0811 7.38913 -9.77517
2798 4 1 21.7089 5.51844 -9.13741
2796 4 1 23.8854 5.81204 -9.04882
2801 4 1 21.545 5.7276 -8.29707
2793 4 1 24.3064 6.61539 -8.95292
2795 4 1 24.6502 6.82646 -8.97272
2794 4 1 25.0069 5.62808 -8.8984
2789 4 1 21.0871 8.98745 -10.2996
2791 4 1 23.3842 8.19099 -10.3742
2785 4 1 21.6973 10.6951 -10.1715
2790 4 1 22.1826 8.48728 -10.2472
2784 4 1 22.8716 10.476 -10.2718
2782 4 1 23.741 10.1219 -10.1048
2783 4 1 22.9558 9.54651 -9.43998
2781 4 1 24.8978 10.3929 -9.64899
2780 4 1 24.8361 10.1255 -8.44262
2914 4 1 26.2094 0.736612 -5.57171
2912 4 1 26.8437 1.05491 -5.82684
2921 4 1 28.1683 2.48085 -6.05683
2918 4 1 28.2003 2.26106 -5.756
2916 4 1 28.4232 0.657132 -5.42341
2802 4 1 20.7207 5.23142 -7.55707
2770 4 1 23.4696 5.18242 -6.11274
2769 4 1 22.9078 4.1393 -5.7453
2768 4 1 22.4803 5.16943 -6.22324
2926 4 1 26.0352 3.67324 -6.78137
2925 4 1 26.2661 3.00171 -5.88042
2930 4 1 25.8585 4.76745 -5.56465
2931 4 1 26.7588 4.01948 -5.86986
2927 4 1 25.4854 4.39057 -7.46817
2929 4 1 24.7154 4.5885 -5.62745
2928 4 1 24.5502 4.6086 -6.84705
2924 4 1 27.3145 2.7233 -6.17347
2923 4 1 28.129 3.615 -6.23114
2922 4 1 27.2189 3.09538 -5.7104
2920 4 1 27.9838 3.63266 -5.78034
2803 4 1 20.9133 6.37602 -7.28816
2804 4 1 21.3888 7.41042 -7.42111
2808 4 1 20.4573 7.27567 -6.21633
2807 4 1 21.3458 8.07298 -6.17287
2805 4 1 21.2013 7.81438 -6.29834
2772 4 1 23.3801 7.27401 -7.38715
2771 4 1 23.3058 6.29207 -6.66895
2806 4 1 22.2053 7.75799 -6.97959
2776 4 1 25.0833 7.85042 -7.53549
2774 4 1 25.4484 8.07501 -8.04845
2773 4 1 24.3541 7.71253 -7.80398
2936 4 1 24.9683 6.7663 -5.38773
2933 4 1 26.191 5.73631 -5.8446
2938 4 1 25.4269 7.09512 -5.99742
2778 4 1 24.1 9.8545 -8.04922
2779 4 1 25.1179 9.88774 -7.35149
2777 4 1 24.9626 8.9976 -7.9656
2775 4 1 25.8235 8.58197 -6.93729
2755 4 1 25.2649 12.2193 -5.53984
3396 4 1 9.67798 15.1132 -5.62001
3394 4 1 10.203 14.89 -5.6335
3398 4 1 8.88324 15.2567 -5.64903
3397 4 1 9.45225 16.244 -5.72216
2913 4 1 26.7814 1.26747 -4.62483
2911 4 1 26.2771 0.608338 -4.90734
2910 4 1 26.364 1.63931 -4.2537
2898 4 1 25.2303 1.91075 -2.70926
2900 4 1 26.1841 1.76207 -2.88264
2909 4 1 27.4833 2.06046 -3.84707
2915 4 1 27.2752 0.295067 -5.10235
2908 4 1 27.028 1.07307 -3.35229
2917 4 1 28.2536 1.6467 -4.76847
2907 4 1 27.6067 1.95927 -3.8591
2906 4 1 28.6688 1.38656 -3.53908
2932 4 1 25.8441 4.75407 -5.34795
2919 4 1 28.7635 3.07588 -5.09289
2952 4 1 28.9321 2.87108 -2.86705
2948 4 1 27.7905 4.21951 -2.71556
2816 4 1 17.9907 7.35959 -3.24703
2809 4 1 20.6154 7.45787 -5.00863
2810 4 1 20.775 6.97407 -3.89339
2814 4 1 19.3945 7.41992 -3.70598
2935 4 1 24.1186 6.37436 -4.71846
2767 4 1 22.403 5.75216 -5.15709
2766 4 1 22.5677 6.8657 -5.14485
2765 4 1 21.7111 7.56693 -4.90591
2764 4 1 22.9281 7.87374 -4.91706
2937 4 1 25.9934 7.46244 -5.0247
2934 4 1 25.2465 6.09278 -5.20916
2942 4 1 26.7848 7.50898 -4.02897
2939 4 1 26.2288 7.50876 -5.2514
2940 4 1 26.9204 7.73338 -4.39497
2944 4 1 26.3296 5.92707 -2.69697
2941 4 1 27.44 6.6497 -4.66887
2943 4 1 26.9917 6.91745 -2.96463
2811 4 1 20.1959 8.09673 -3.90133
2812 4 1 21.1332 8.65443 -4.32245
2813 4 1 19.9496 8.3279 -4.35787
2761 4 1 22.5033 9.8195 -4.40857
2759 4 1 23.2984 10.468 -4.18537
2762 4 1 23.659 9.55226 -4.1864
2763 4 1 22.8601 9.08363 -4.8672
2760 4 1 23.3872 9.87902 -5.23577
2757 4 1 24.1998 10.3306 -5.04073
2990 4 1 22.7631 9.68943 -3.25448
2987 4 1 23.4577 10.2076 -3.02101
2991 4 1 21.7959 10.3414 -2.91803
2758 4 1 24.3875 10.1234 -3.91829
3409 4 1 9.97438 11.897 -3.1971
3408 4 1 10.0057 12.7005 -4.05193
3391 4 1 10.66 12.6303 -4.80102
3388 4 1 11.0322 11.8687 -4.15811
3389 4 1 11.7455 11.3141 -3.38672
3390 4 1 11.0146 12.1788 -3.70597
3387 4 1 11.2303 12.2497 -3.02413
2986 4 1 23.0613 11.3171 -2.83453
2749 4 1 23.254 13.4519 -3.51531
2750 4 1 23.3402 12.4056 -2.79019
2754 4 1 25.7926 12.0408 -4.51195
2756 4 1 24.448 11.5107 -5.12868
2753 4 1 25.0914 11.1799 -4.22277
2752 4 1 25.3798 12.282 -3.90377
2751 4 1 24.4154 12.7296 -3.33009
3395 4 1 9.65085 14.4411 -4.61018
3392 4 1 10.0399 13.6592 -5.00131
3407 4 1 9.4936 13.6565 -3.52198
3393 4 1 10.4177 14.6602 -4.42089
3406 4 1 10.3546 14.2586 -2.87795
3399 4 1 8.9479 16.3603 -5.37773
3400 4 1 9.83363 17.1204 -5.09152
3401 4 1 9.42062 16.1983 -4.4469
3402 4 1 9.61796 17.0212 -3.53891
2894 4 1 23.5878 2.4911 -0.466863
2892 4 1 24.0362 1.9199 -0.71264
2895 4 1 24.7045 2.33787 -0.924312
2901 4 1 26.6817 1.76665 -1.76067
2896 4 1 25.4241 1.32301 -0.757812
2897 4 1 25.5007 2.19746 -1.57327
2899 4 1 25.7966 1.82801 -1.65565
2903 4 1 27.2601 1.92161 -1.97028
2902 4 1 27.5004 1.40313 -0.853331
2904 4 1 27.7316 0.828357 -2.30984
2905 4 1 28.2045 1.91993 -2.58084
2951 4 1 29.0831 2.40529 -1.69543
2825 4 1 18.6404 5.31283 -2.4803
2831 4 1 20.3213 5.34088 -0.311302
2829 4 1 20.0515 3.62109 -1.07398
2828 4 1 20.1827 4.81818 -1.17963
2830 4 1 19.4532 4.65928 -0.856973
2827 4 1 19.0778 5.12104 -1.393
2891 4 1 23.9466 3.0611 -0.174643
2947 4 1 26.9513 4.92697 -2.27301
2946 4 1 27.8461 5.23819 -1.58099
2950 4 1 28.6202 3.33941 -2.15345
2953 4 1 28.9834 3.87811 -2.16092
2949 4 1 27.5117 3.61554 -1.805
2954 4 1 28.2591 3.9318 -1.23995
2955 4 1 27.333 4.21411 -0.616556
2820 4 1 16.0374 7.21185 -1.59288
2823 4 1 17.9615 6.83432 -1.00709
2822 4 1 17.2403 6.50774 -0.137069
2821 4 1 16.8501 7.43971 -0.736957
2818 4 1 17.0783 6.35266 -1.58687
2817 4 1 17.3603 7.2589 -2.30391
2824 4 1 18.4417 6.34507 -1.91607
2819 4 1 16.7415 7.0958 -0.609748
2815 4 1 18.9718 7.68732 -2.61414
2826 4 1 19.7708 5.69259 -2.2478
2832 4 1 21.3499 5.98985 -0.242728
2833 4 1 21.2349 7.16729 -0.0569913
2836 4 1 22.0429 7.3071 -1.02441
2835 4 1 21.8525 6.07584 -0.878542
2834 4 1 22.3131 6.71402 -0.0348585
2945 4 1 27.2249 6.10768 -1.93606
3414 4 1 10.5681 9.15294 -0.373978
3412 4 1 10.7676 10.5273 -1.71188
3415 4 1 11.7433 9.30569 -0.240186
3413 4 1 11.2556 9.93873 -0.827017
3005 4 1 15.9493 10.6824 -0.689175
2844 4 1 18.5015 9.72773 -1.49223
2843 4 1 19.272 9.49828 -2.34449
2839 4 1 21.0275 8.22292 -1.37207
2841 4 1 20.6704 9.18743 -1.31151
2842 4 1 19.6486 9.60658 -1.19536
2840 4 1 21.3089 8.90026 -2.26515
2845 4 1 19.1587 10.7076 -1.52403
2837 4 1 21.7715 8.19802 -1.852
2838 4 1 21.9305 8.51825 -0.676113
2985 4 1 23.5211 10.5845 -2.00252
2989 4 1 23.505 9.49047 -2.26203
2978 4 1 25.7769 9.7397 -1.06976
2979 4 1 26.4063 8.69117 -0.906125
2980 4 1 26.5723 9.85835 -0.59647
2977 4 1 26.1509 8.85433 -0.314033
2988 4 1 24.608 10.0182 -2.55536
2976 4 1 27.2095 8.23799 -0.245206
3410 4 1 9.95469 11.8407 -2.00937
3411 4 1 10.9563 11.4249 -2.42276
3386 4 1 11.4674 12.7121 -1.8941
3004 4 1 15.84 11.7058 -0.034214
3006 4 1 17.0872 10.9131 -0.46517
3003 4 1 16.2529 12.6908 -0.441456
3001 4 1 16.2004 13.1532 -0.204114
2847 4 1 18.5636 11.7537 -0.801701
2995 4 1 20.0152 13.0186 -0.388018
2846 4 1 19.2628 10.7929 -0.355784
2994 4 1 19.9116 12.0605 -1.16805
2993 4 1 20.9437 12.1121 -1.71024
2992 4 1 21.1712 10.977 -1.971
2738 4 1 22.6198 11.9266 -0.174496
2983 4 1 23.9772 11.2305 -1.22006
2984 4 1 23.9437 11.7106 -2.36019
2740 4 1 23.2759 12.2193 -0.218249
2982 4 1 24.9892 11.4351 -0.6445
2981 4 1 25.989 10.8353 -1.05854
3405 4 1 9.35444 14.8733 -2.57915
3404 4 1 9.38832 15.9813 -2.04811
3375 4 1 11.6105 13.603 -0.120838
3384 4 1 10.8839 15.0269 -2.03313
3385 4 1 11.1948 13.8235 -2.25642
3383 4 1 11.7468 15.6231 -2.49295
3381 4 1 11.4931 15.5937 -1.65029
3380 4 1 12.3146 14.7926 -1.40144
3379 4 1 11.8321 15.2285 -0.397143
3082 4 1 20.5445 15.3745 -0.211692
2748 4 1 24.0111 13.7813 -2.64171
3081 4 1 21.6693 15.094 -0.0272751
2746 4 1 24.8836 14.0613 -0.482611
2747 4 1 24.388 13.9958 -1.57842
3354 4 1 7.9573 18.1205 -0.271603
3403 4 1 10.0391 16.9884 -2.39703
3382 4 1 11.1101 16.554 -2.30711
3087 4 1 21.3692 17.0723 -0.419224
3086 4 1 22.3191 17.8116 -0.840586
3130 4 1 12.5488 20.6148 -2.60608
3128 4 1 12.7028 20.283 -0.481834
3132 4 1 11.4031 21.2536 -1.08524
3131 4 1 11.7327 20.3913 -1.75219
3129 4 1 12.1904 20.6593 -1.46224
3126 4 1 14.36 21.1172 -0.47245
3127 4 1 13.8784 20.0853 -0.47047
3147 4 1 8.45563 24.0504 -1.20234
3148 4 1 9.45749 23.5587 -0.627272
3150 4 1 10.435 24.1882 -0.281099
3146 4 1 8.63111 23.2116 -0.366065
3133 4 1 11.9577 22.0281 -1.88096
3134 4 1 12.9583 21.7974 -1.28031
3135 4 1 13.1992 21.8568 -0.0989431
3123 4 1 15.324 23.7176 -1.15276
3124 4 1 14.3279 23.1364 -1.04777
3125 4 1 14.2183 21.9474 -1.28393
3122 4 1 15.8143 24.3067 -0.2956
3520 4 1 -4.47085 2.069 2.59742
2708 4 1 16.5394 2.02742 0.924711
2707 4 1 17.0169 1.49911 1.85383
2706 4 1 16.7662 2.06651 0.867185
2705 4 1 17.6985 1.5481 1.31659
2704 4 1 17.5287 0.622555 2.00983
2888 4 1 23.7633 1.73966 1.87396
2889 4 1 23.2733 1.81796 0.794789
2887 4 1 24.817 2.11745 1.5302
2890 4 1 24.2355 2.02152 0.222077
2893 4 1 24.3746 2.14553 0.42536
2709 4 1 15.9795 2.71852 1.73457
2712 4 1 16.7608 4.95262 2.05239
2710 4 1 16.793 3.51877 1.74734
2886 4 1 24.7852 3.09634 0.740201
2885 4 1 25.3207 4.1157 1.1168
2883 4 1 24.9201 5.26495 1.50391
2960 4 1 26.758 5.02803 2.0689
2884 4 1 25.225 4.99275 0.324379
2961 4 1 26.9776 3.77871 1.93426
2958 4 1 27.0339 5.22741 2.06591
2957 4 1 27.4961 4.81174 1.07807
2962 4 1 28.0648 3.38761 2.18413
2963 4 1 28.9571 4.25129 2.12265
2956 4 1 28.1409 4.15629 0.182769
3451 4 1 7.777 6.76707 0.979207
3452 4 1 7.81557 5.90736 1.72517
3453 4 1 6.69049 6.04257 2.06474
3450 4 1 7.93293 7.95322 0.901764
3449 4 1 8.26801 7.64461 2.08887
3444 4 1 9.28483 6.96657 2.25223
3443 4 1 10.3652 6.82602 2.62512
3442 4 1 11.2528 7.30034 1.972
3441 4 1 11.4304 6.20441 1.60982
3438 4 1 13.2674 6.85451 1.83163
3434 4 1 14.7964 7.79331 2.07569
3437 4 1 14.1278 6.39349 1.08762
3436 4 1 15.2871 6.56958 0.674767
3433 4 1 13.675 7.80713 1.87962
3435 4 1 14.432 7.26005 1.01453
2713 4 1 17.5378 5.83091 1.95999
2715 4 1 17.1753 6.7843 1.82481
2716 4 1 18.2716 7.12316 1.91174
2717 4 1 18.4492 8.03602 1.04773
2718 4 1 19.5832 7.53599 1.11012
2722 4 1 20.6104 7.38244 1.49565
3042 4 1 21.4844 6.02222 2.04727
2720 4 1 20.8134 7.47613 1.54869
2721 4 1 20.1718 7.4726 2.53571
3043 4 1 22.6826 5.83759 2.26696
3045 4 1 22.4818 7.68778 1.58036
3044 4 1 23.3068 6.88973 2.04388
2882 4 1 24.3702 5.91903 2.37404
2970 4 1 25.5471 7.32047 0.775623
2971 4 1 25.5223 6.21687 0.809651
2972 4 1 26.5655 6.76093 0.742154
2968 4 1 26.6322 6.66525 2.58521
2969 4 1 26.3304 7.44672 1.6445
2973 4 1 26.1679 7.85225 0.434035
2975 4 1 26.6941 7.74189 0.663359
2965 4 1 27.7755 5.72139 2.66097
3419 4 1 10.4957 10.143 0.406833
3421 4 1 10.3964 10.3201 2.08423
3417 4 1 9.95135 9.08976 0.87122
3420 4 1 11.2491 10.67 1.26547
3418 4 1 11.1261 9.32958 1.00377
3430 4 1 12.9372 8.53414 2.26702
3416 4 1 11.0254 9.41339 0.655268
3432 4 1 14.4572 8.68824 1.61222
3010 4 1 17.3868 10.4553 1.81688
3009 4 1 16.8123 10.0468 0.82142
3007 4 1 16.8749 10.1524 0.327529
3012 4 1 17.901 10.2082 2.43711
3013 4 1 17.2152 9.29965 2.24187
3008 4 1 16.5455 8.99192 0.161872
2719 4 1 20.2533 8.45738 1.4764
2723 4 1 21.1257 8.25166 2.20892
2724 4 1 21.3862 9.46746 2.1104
2725 4 1 20.8712 10.5316 2.35803
2727 4 1 20.97 10.5089 1.96462
2726 4 1 19.8853 10.0425 1.84178
3047 4 1 23.5426 8.11164 1.24314
3046 4 1 22.5136 8.60689 0.74109
3048 4 1 24.1317 8.25914 2.22953
2735 4 1 22.1109 10.6915 1.49543
2728 4 1 22.0138 10.736 2.60229
3049 4 1 24.4114 9.35698 2.51756
3050 4 1 24.7084 8.82804 1.47059
3051 4 1 25.7901 9.20767 1.09879
3052 4 1 25.4265 8.57736 2.09324
2974 4 1 27.0493 8.7203 0.29734
3372 4 1 10.6872 13.2921 1.73574
3423 4 1 11.9689 11.2063 1.76423
3424 4 1 12.8615 10.9173 0.998341
3422 4 1 10.8254 11.1981 1.43197
3371 4 1 11.5794 13.108 2.56226
3425 4 1 13.6151 11.3924 1.73942
3002 4 1 17.0522 12.6083 0.464386
2849 4 1 18.2059 11.552 1.50994
2850 4 1 18.5672 11.3773 2.57024
2848 4 1 18.8395 11.6824 0.417255
2999 4 1 17.6832 13.0096 0.780708
2997 4 1 18.1701 13.3292 0.650444
3000 4 1 17.062 12.3459 0.0319762
2998 4 1 18.4514 12.5078 1.47169
2731 4 1 20.8789 13.0377 2.13603
2736 4 1 22.4399 11.7011 2.12163
2737 4 1 22.8984 11.7408 1.01816
2734 4 1 22.219 11.8131 1.63594
2733 4 1 21.6227 12.4994 2.32264
2741 4 1 23.9859 11.4217 0.19923
2739 4 1 23.3605 11.2225 0.471793
2743 4 1 25.3363 12.7671 1.29302
2744 4 1 24.3056 13.2727 0.815611
2742 4 1 24.6039 11.8371 1.15791
3060 4 1 25.0832 11.8885 2.5389
3373 4 1 10.5116 13.6239 0.542765
3378 4 1 11.3165 15.8621 0.533239
3376 4 1 12.4732 14.3698 0.211228
3367 4 1 12.1969 14.7712 2.48197
3368 4 1 11.998 13.6339 2.25574
3366 4 1 12.368 15.6572 1.69326
3362 4 1 11.3339 16.0971 2.23861
3377 4 1 12.4168 15.4689 0.595879
3363 4 1 10.8882 15.3495 1.45307
3374 4 1 11.3967 14.2123 0.879265
2996 4 1 19.124 13.6753 0.113829
3076 4 1 21.3701 15.5651 2.47917
3074 4 1 21.2946 15.8765 2.53962
3070 4 1 23.0689 13.9643 1.78113
3071 4 1 22.6167 14.7524 2.57827
3079 4 1 23.3498 15.632 0.9826
3078 4 1 22.6391 16.1419 1.71965
3080 4 1 22.2359 15.7801 0.682933
3075 4 1 22.207 16.0716 1.79208
3073 4 1 22.2115 15.1275 2.50123
2745 4 1 24.3046 14.3963 0.451733
3068 4 1 24.689 14.2071 2.55105
3359 4 1 9.04231 17.1909 1.91915
3356 4 1 8.28309 17.9409 2.07084
3357 4 1 9.37635 18.0173 2.57705
3355 4 1 8.13769 18.1057 0.876308
3360 4 1 10.1279 17.5246 2.40251
3365 4 1 12.2288 16.8323 1.97524
3364 4 1 11.1301 16.3457 2.02931
3104 4 1 15.4116 18.1649 0.838881
3103 4 1 16.2292 17.8891 1.69013
3090 4 1 20.9725 17.9284 2.18819
3089 4 1 21.4213 17.7751 1.18962
3091 4 1 21.4882 18.5223 1.26227
3088 4 1 20.8196 17.9777 0.0734009
3083 4 1 20.8043 16.2885 0.512898
3084 4 1 21.771 17.0588 0.217333
3085 4 1 22.9072 17.2305 0.0193103
3077 4 1 21.9736 16.5283 2.59378
3353 4 1 7.48415 19.037 0.370128
3350 4 1 7.29068 20.0075 1.94861
3351 4 1 6.62156 20.0179 0.93295
3352 4 1 6.29325 18.8803 0.744459
3142 4 1 9.62386 21.5072 0.147005
3139 4 1 10.7101 21.5153 1.23024
3143 4 1 9.47118 20.9116 1.17638
3136 4 1 12.6777 21.3895 0.903147
3138 4 1 11.8611 21.1501 0.889705
3105 4 1 14.5598 18.9105 0.473397
3106 4 1 13.7983 19.7692 0.60381
3107 4 1 13.5211 20.833 0.326358
3101 4 1 16.0015 19.8768 0.433143
3110 4 1 15.2088 21.1387 0.850391
3102 4 1 16.015 19.0134 1.23075
3099 4 1 17.7745 19.35 1.95431
3100 4 1 16.8084 19.7033 1.24917
3096 4 1 18.2358 19.9606 0.374824
3098 4 1 18.7658 18.8684 1.5276
3095 4 1 18.639 20.4279 1.33078
3097 4 1 19.1543 19.9655 1.1588
3093 4 1 20.9182 20.0557 1.23535
3094 4 1 19.8371 20.3798 1.67707
3092 4 1 21.7229 19.5154 0.582412
3140 4 1 10.1563 22.0373 0.241176
3141 4 1 9.29459 22.1663 1.06834
3144 4 1 8.80385 21.6665 0.522132
3145 4 1 8.37076 22.7136 0.75221
3137 4 1 11.8574 22.1293 1.45125
3155 4 1 12.3332 23.3515 1.60572
3154 4 1 13.3922 23.9256 1.68332
3156 4 1 13.4238 23.794 1.77869
3160 4 1 12.9639 21.7561 2.30341
3158 4 1 13.3753 21.5791 2.53553
3152 4 1 11.7548 23.7004 0.19722
3153 4 1 12.5092 24.2145 1.03262
3120 4 1 14.5847 23.8588 0.807038
3116 4 1 16.0775 22.2872 0.415798
3108 4 1 14.3405 21.5747 0.729501
3109 4 1 15.092 22.3502 1.10021
3157 4 1 13.5678 22.6189 1.92243
3118 4 1 15.8842 23.451 0.760886
3111 4 1 15.0582 22.0442 1.62977
3159 4 1 13.8422 22.6081 1.94075
3112 4 1 16.1012 21.643 1.18754
3119 4 1 15.0032 22.9782 0.141256
3117 4 1 16.9746 23.11 0.627076
3114 4 1 17.5209 22.9548 1.1761
3113 4 1 16.7665 22.4343 1.85
3115 4 1 17.2393 22.3978 0.129526
3149 4 1 9.42807 24.2409 0.402592
3151 4 1 11.0028 24.3471 0.750173
3121 4 1 15.2801 24.8508 0.567093
3488 4 1 -5.76218 1.99395 5.19095
3519 4 1 -3.2873 2.23067 2.83875
3522 4 1 -3.72678 0.551064 4.29046
3521 4 1 -3.85864 1.25967 3.3319
3518 4 1 -2.15811 2.52189 3.32476
2550 4 1 18.2878 0.802596 5.14331
2552 4 1 18.5863 0.53795 4.01736
2551 4 1 19.2536 0.136921 4.87906
2699 4 1 20.35 0.212833 5.26562
2605 4 1 26.1564 1.46852 4.09346
2604 4 1 26.8969 1.62758 5.07639
2606 4 1 27.2455 1.07028 4.38589
2607 4 1 27.8689 2.02248 5.02077
3516 4 1 -2.26039 4.1954 4.08959
3515 4 1 -1.39769 4.97277 4.00844
3517 4 1 -1.55683 3.18822 4.10621
3514 4 1 -1.83274 4.92772 5.20931
2711 4 1 17.2233 4.03737 2.79594
3040 4 1 20.6793 5.14655 3.17741
2880 4 1 23.9654 5.33226 3.96339
2959 4 1 27.1778 4.29262 2.87801
2608 4 1 28.6597 2.78324 4.46465
2609 4 1 28.9587 3.61987 3.66177
2610 4 1 28.4778 4.53526 4.19959
2611 4 1 27.896 3.56303 4.62971
2613 4 1 27.4923 3.16786 5.28658
2964 4 1 28.4031 4.75285 2.96241
3460 4 1 1.66756 5.81845 3.79339
3465 4 1 0.493563 7.82565 4.99159
3463 4 1 1.68142 7.98895 3.13768
3462 4 1 2.14063 7.24031 4.04236
3461 4 1 2.31763 6.17896 4.66207
3459 4 1 2.74523 5.67077 4.34102
3456 4 1 5.25771 5.87593 3.34643
3458 4 1 3.71973 5.90555 3.61661
3457 4 1 4.34881 6.62918 2.95136
3454 4 1 7.57044 6.11168 2.8523
3455 4 1 6.43988 5.8547 3.07297
3447 4 1 7.42704 7.24208 3.87444
3446 4 1 8.40644 7.89293 3.93228
3448 4 1 8.36689 7.07834 3.18859
3445 4 1 9.41088 7.5813 3.27946
3440 4 1 11.6826 6.46209 2.7827
3439 4 1 12.8214 6.57068 2.88148
3019 4 1 15.0588 7.65692 5.07529
3020 4 1 16.131 7.45559 4.85165
2714 4 1 17.9944 6.63064 2.8057
3022 4 1 17.9218 7.30796 5.16451
3039 4 1 20.7057 6.23643 2.82634
3041 4 1 21.3952 6.1582 3.2381
3038 4 1 19.7018 5.8285 3.2344
3037 4 1 18.8916 5.70895 4.04
3036 4 1 19.241 5.93512 5.19642
2881 4 1 24.216 6.4265 3.40335
2879 4 1 23.7774 5.41106 2.77719
2878 4 1 23.6437 6.55436 3.11037
2877 4 1 22.867 7.18083 3.80898
2875 4 1 23.4629 6.86167 4.12437
2876 4 1 23.7019 7.94751 4.20321
2874 4 1 23.855 7.77493 3.50148
2873 4 1 24.0398 7.07087 4.50803
2872 4 1 24.1413 8.00357 5.2127
2967 4 1 26.7441 7.69206 3.04838
2966 4 1 27.5759 6.87049 2.75277
3464 4 1 0.810372 8.30101 3.92885
3429 4 1 14.0671 8.62202 2.78621
3427 4 1 14.0049 10.1329 2.91087
3428 4 1 14.1061 9.34318 3.8059
3431 4 1 13.9974 8.78508 2.70417
3015 4 1 15.2879 8.39657 3.28724
3016 4 1 15.0963 8.67332 4.47911
3025 4 1 16.5909 10.3264 4.22572
3024 4 1 17.1143 9.36372 4.7123
3023 4 1 17.6992 8.3143 4.50725
3011 4 1 16.9346 10.6251 2.98014
3014 4 1 16.4227 8.76348 2.99764
2853 4 1 19.6694 10.6258 4.25779
3053 4 1 25.5513 9.60959 2.71836
3054 4 1 26.104 10.5778 3.13591
3056 4 1 26.2178 9.77937 4.0924
3057 4 1 25.1088 10.2913 4.21216
3370 4 1 12.1873 12.3645 3.1852
3369 4 1 11.2387 12.9106 2.80317
3426 4 1 13.8807 11.3427 2.92525
2852 4 1 18.7439 10.822 3.41694
2851 4 1 18.0809 11.7487 3.69818
2732 4 1 21.2674 13.1961 3.27188
2866 4 1 21.3923 10.9306 5.23561
2854 4 1 19.9216 11.7883 4.55912
2855 4 1 19.7379 12.6518 5.32695
2730 4 1 21.6949 12.3411 2.73596
2729 4 1 22.1083 11.5414 3.52788
2865 4 1 22.6085 11.174 5.12595
2867 4 1 22.2941 11.6395 4.78804
3055 4 1 26.7453 10.8211 4.14612
3062 4 1 24.2372 12.7912 4.01297
3059 4 1 24.9264 11.5867 3.64502
3061 4 1 25.263 12.4354 3.60216
3058 4 1 25.6132 11.3182 4.51534
3069 4 1 23.4812 14.6075 2.74196
3063 4 1 24.0521 13.7371 4.74151
3064 4 1 24.1612 13.7113 3.5636
3072 4 1 22.8192 15.6436 3.34533
3066 4 1 24.0409 13.8951 3.4026
3065 4 1 25.2549 13.8954 3.67397
3067 4 1 25.0237 14.4678 3.67463
3361 4 1 10.2459 16.3994 2.73106
3169 4 1 10.2671 18.144 5.04733
3170 4 1 9.99161 17.017 4.70241
3358 4 1 9.62047 16.9926 3.02186
3167 4 1 10.6748 16.2674 3.95738
3166 4 1 11.3895 17.2336 3.77171
3168 4 1 10.9028 17.2067 4.58404
3164 4 1 12.6564 17.5842 3.39068
3165 4 1 11.8876 18.309 3.96257
3163 4 1 12.9944 18.6423 3.98361
3171 4 1 10.9217 16.6205 5.33045
3343 4 1 6.92622 21.3783 4.98803
3349 4 1 6.69543 20.7651 2.71593
3345 4 1 6.93766 20.2972 4.187
3347 4 1 5.5032 21.4273 2.71124
3348 4 1 6.24323 21.4539 3.71442
3346 4 1 6.31942 20.939 3.36714
3344 4 1 7.16308 20.2511 5.31182
3339 4 1 5.48426 20.4248 4.87432
3162 4 1 13.291 19.8269 3.64221
3161 4 1 13.1527 20.8611 3.13127
3187 4 1 12.5333 20.7777 5.27615
3182 4 1 14.4236 21.2284 5.28896
3294 4 1 9.1797 24.045 5.21165
3285 4 1 6.80595 25.6153 5.3369
3286 4 1 6.11809 24.7104 5.00448
3489 4 1 -5.86484 0.863802 5.56964
3491 4 1 -4.83784 2.6181 6.99795
3492 4 1 -3.9761 1.79127 7.27029
3490 4 1 -5.199 1.71047 6.18897
3502 4 1 -0.919667 1.76539 7.93208
3506 4 1 -0.901674 2.38949 6.06886
3503 4 1 -1.17836 1.22044 6.96456
3505 4 1 -0.497305 2.29248 7.1556
3504 4 1 -1.08994 2.13085 6.20007
2549 4 1 18.8063 1.03596 6.2374
2547 4 1 18.2379 2.16391 6.90048
2548 4 1 19.3492 1.70864 7.04502
2546 4 1 19.1307 1.43551 7.22659
2698 4 1 20.129 0.723868 6.39069
2697 4 1 20.8377 0.229463 7.25119
2542 4 1 19.0298 2.57168 7.56082
2625 4 1 23.6802 1.80071 7.50356
2626 4 1 24.5714 2.2046 6.8664
2623 4 1 24.9928 2.03314 7.60035
2603 4 1 26.8011 1.43486 6.20355
2602 4 1 25.8609 0.781611 6.44143
3486 4 1 -5.22875 3.81853 6.20682
3487 4 1 -4.99366 2.71277 5.80311
3485 4 1 -4.36063 4.47348 6.79871
3484 4 1 -5.00188 5.36187 7.20488
3509 4 1 -1.05135 4.60141 6.81779
3511 4 1 -1.04046 5.33251 5.99607
3512 4 1 -0.264433 4.51866 6.09007
3508 4 1 -1.30442 3.38947 6.58442
3507 4 1 -0.248137 3.29059 5.90118
2541 4 1 19.7328 2.71179 6.67975
2539 4 1 20.269 4.16129 8.00279
2540 4 1 19.6266 3.93439 6.94572
2627 4 1 23.5179 2.76463 6.55126
2628 4 1 23.9525 3.81746 6.50145
2624 4 1 24.172 2.90201 7.52273
2622 4 1 25.1633 3.09966 7.217
2631 4 1 24.9239 4.28631 7.18477
2630 4 1 25.4644 4.47354 6.13196
2629 4 1 24.7391 3.64713 5.56487
2621 4 1 25.8852 3.93183 7.78443
2612 4 1 28.6371 3.45963 5.56457
2617 4 1 27.1957 4.32174 6.9276
2616 4 1 28.0685 4.5186 6.18498
2615 4 1 27.2223 5.31571 5.72994
2614 4 1 27.3259 4.12384 5.90699
3483 4 1 -5.59061 6.17743 7.94003
3482 4 1 -6.55687 6.85071 7.73938
3513 4 1 -1.08375 5.44013 6.09768
3510 4 1 -0.806111 5.7201 7.15951
3018 4 1 15.9659 7.23314 5.79831
3021 4 1 16.9232 7.72638 5.76972
3035 4 1 20.3564 6.31068 5.38858
3030 4 1 19.1055 7.85986 7.66122
3034 4 1 20.3295 7.24093 6.15545
2871 4 1 23.0076 7.70838 5.60939
3468 4 1 -1.25271 8.2876 6.08876
3469 4 1 -1.2245 9.34886 6.54957
3467 4 1 -0.51318 8.88387 5.44764
3471 4 1 -1.39231 8.76399 7.57719
3470 4 1 -2.06224 8.40413 6.64347
3466 4 1 0.745895 8.8575 5.48275
3017 4 1 15.757 8.32898 5.4304
3029 4 1 18.437 8.24003 6.70984
3026 4 1 16.7544 10.6069 5.38815
3028 4 1 18.3703 9.22827 5.94548
3027 4 1 17.3448 9.8128 6.1149
3031 4 1 20.0469 8.16879 7.07375
3032 4 1 20.0698 8.92548 6.06863
3033 4 1 20.2293 8.13487 7.05183
2870 4 1 22.6531 8.79559 6.05213
2869 4 1 22.1769 9.85069 6.18725
2857 4 1 18.264 10.7708 5.61884
2858 4 1 18.2626 10.7851 6.84934
2856 4 1 19.0639 11.7424 5.71664
2861 4 1 20.9394 12.0398 6.34797
2859 4 1 19.4036 10.9313 7.3838
2860 4 1 20.3424 11.6377 7.32394
2862 4 1 21.1555 11.6952 7.49839
2863 4 1 21.411 11.1122 6.40674
2868 4 1 22.147 10.9359 5.74376
2864 4 1 21.9607 12.019 5.70143
3333 4 1 3.52709 18.4654 7.18371
3335 4 1 3.62691 18.724 7.05152
3334 4 1 3.17362 18.1667 6.13001
3332 4 1 4.51303 18.8385 7.83548
3326 4 1 6.83211 17.6756 6.45917
3325 4 1 7.71955 18.2749 5.96268
3327 4 1 7.93924 17.9678 6.45235
3328 4 1 7.64635 18.5421 7.44148
3329 4 1 6.43414 18.7552 7.47715
3324 4 1 8.73598 17.8172 5.66758
3323 4 1 9.67487 17.6833 6.39714
3322 4 1 9.23067 17.5613 7.54187
3173 4 1 12.5627 17.0829 6.86209
3172 4 1 11.5624 17.342 6.13072
3174 4 1 12.8114 17.7485 7.79391
3177 4 1 12.9873 17.7615 7.4885
3178 4 1 12.4605 18.4984 6.74841
3175 4 1 11.5817 17.8128 7.62914
3176 4 1 12.2489 16.7973 7.72243
3179 4 1 13.6172 18.6341 6.31597
3337 4 1 4.95772 19.8646 6.23274
3336 4 1 3.78345 19.587 6.34185
3340 4 1 5.32235 21.2164 5.65764
3341 4 1 6.44938 21.1225 5.61612
3331 4 1 5.64973 18.9745 7.86661
3338 4 1 6.07234 20.1879 5.91222
3319 4 1 9.7313 19.6309 7.10848
3320 4 1 8.8315 19.2449 7.73858
3317 4 1 9.92475 19.0414 7.98859
3185 4 1 13.0961 20.1403 7.48064
3186 4 1 13.0421 20.2096 6.25923
3190 4 1 11.5184 20.714 7.4859
3188 4 1 11.6196 20.8203 6.08388
3184 4 1 13.7268 20.3676 6.57093
3183 4 1 14.8161 20.3387 6.07145
3180 4 1 14.3222 19.3676 6.82089
3181 4 1 14.4567 20.1565 5.90158
3262 4 1 5.38096 22.8381 8.02367
3342 4 1 6.64405 22.3224 5.6441
3288 4 1 6.84777 24.23 6.93736
3261 4 1 6.49499 22.4348 7.8007
3305 4 1 9.48683 21.9267 6.66789
3307 4 1 8.49842 22.5814 7.27544
3306 4 1 9.45111 23.1621 6.6591
3304 4 1 10.3055 22.5699 5.98184
3292 4 1 8.25884 23.7765 7.22206
3293 4 1 8.26827 23.5672 5.95902
3309 4 1 8.39012 22.7848 7.29589
3308 4 1 9.32696 23.3963 7.10039
3301 4 1 12.1072 23.8185 6.04487
3303 4 1 11.0848 23.3083 5.50081
3302 4 1 12.1786 22.7362 5.60287
3189 4 1 11.0965 21.5617 6.85819
3281 4 1 4.88648 26.2088 6.88127
3283 4 1 5.56597 25.1982 6.23419
3284 4 1 6.2185 24.6022 5.4154
3287 4 1 6.55723 25.0975 6.08458
3290 4 1 8.06219 25.3134 6.7877
3289 4 1 7.9611 24.3022 7.44329
3291 4 1 7.32862 24.3708 6.91014
3282 4 1 5.70325 25.5041 7.37831
3295 4 1 8.61358 25.0711 5.49966
3296 4 1 9.80657 24.7607 5.64414
3297 4 1 10.0559 24.8765 6.77599
3298 4 1 10.8469 25.6989 6.26672
3300 4 1 12.2632 24.9553 5.90935
3299 4 1 11.1037 24.7089 5.70789
3278 4 1 4.95469 27.6485 7.22501
3280 4 1 5.45615 26.9346 7.581
2249 4 1 -24.8942 0.691265 8.97974
2247 4 1 -25.406 0.927245 9.41877
2250 4 1 -24.8011 1.71539 8.39798
2251 4 1 -24.287 2.14066 9.49274
2248 4 1 -25.9765 0.194342 8.66771
2252 4 1 -24.8074 1.44391 10.2477
2254 4 1 -23.6458 0.806677 10.4277
2253 4 1 -23.9429 1.26721 9.34843
3493 4 1 -3.62616 1.71783 8.42115
3497 4 1 -2.8139 1.30146 9.70003
3496 4 1 -2.9269 0.444 8.82217
3495 4 1 -3.78162 1.32384 8.95799
3494 4 1 -2.85091 2.01456 9.2729
3498 4 1 -2.50147 1.40448 8.54124
3500 4 1 -0.829238 2.39924 8.75017
3499 4 1 -2.00946 2.4888 8.78231
3501 4 1 0.153527 1.89381 8.25199
2690 4 1 17.5169 0.166369 8.47809
2544 4 1 17.6451 1.68627 8.96631
2543 4 1 18.1829 2.57834 8.3773
2545 4 1 18.6586 1.27423 8.34082
2664 4 1 23.9144 1.60629 10.1806
2667 4 1 23.1302 0.122682 9.05427
2666 4 1 23.7154 0.896645 9.83297
2665 4 1 24.6876 0.840861 10.5225
2536 4 1 21.0155 3.95711 8.74584
2535 4 1 21.2671 4.93631 9.26672
2537 4 1 20.1211 3.85925 9.54549
2538 4 1 20.5919 4.74158 8.97229
2534 4 1 21.8495 4.05038 9.74553
2533 4 1 21.8297 4.79802 10.7556
2620 4 1 26.1789 2.94718 8.50594
2619 4 1 26.2732 4.14706 8.51201
2632 4 1 24.8162 4.70876 8.35197
2633 4 1 24.5581 4.26619 9.43974
2634 4 1 25.4405 4.30953 10.281
2618 4 1 27.3718 4.12149 8.07912
3481 4 1 -5.67 7.58085 8.26212
3480 4 1 -4.98776 7.95547 9.22705
3479 4 1 -5.01993 7.09775 9.96831
3478 4 1 -4.09796 7.20186 9.27203
3476 4 1 -3.34999 9.12345 10.0159
3475 4 1 -3.11817 9.20766 8.93182
3474 4 1 -3.23279 10.3241 9.02063
3477 4 1 -3.63478 8.22718 9.20914
3472 4 1 -2.15981 9.33979 8.2503
3473 4 1 -2.19295 9.845 9.34161
3330 4 1 6.0827 18.0391 8.38559
3321 4 1 8.94086 18.298 8.4295
3313 4 1 7.48142 20.6422 8.78207
3318 4 1 9.20217 20.0069 8.12179
3312 4 1 8.64489 20.5832 9.25422
3316 4 1 9.66497 20.2047 8.3496
3315 4 1 8.97521 20.044 9.28736
3314 4 1 8.64338 20.9276 8.46377
3191 4 1 11.7119 20.807 8.64562
3193 4 1 11.1097 21.3669 9.02351
3264 4 1 3.84463 22.411 8.6906
3263 4 1 4.57962 23.4299 8.62661
3265 4 1 4.37121 23.5168 8.51364
3260 4 1 7.18665 22.1029 8.68924
3258 4 1 7.82554 22.6982 9.4333
3257 4 1 6.88199 23.2829 9.88664
3254 4 1 7.28521 23.7233 10.0111
3259 4 1 6.64784 22.9058 9.42601
3311 4 1 8.59796 21.7382 8.80693
3256 4 1 8.09475 23.1571 10.0274
3310 4 1 9.14398 22.637 8.22087
3197 4 1 9.30514 23.504 9.47202
3196 4 1 10.2992 23.8769 10.0285
3198 4 1 8.91137 22.6967 10.2539
3192 4 1 11.6415 21.9986 8.17106
3194 4 1 11.0282 22.5169 8.8229
3195 4 1 11.3309 23.3289 9.75193
3270 4 1 4.45253 24.4294 10.3019
3267 4 1 3.43818 25.5201 9.1685
3266 4 1 3.7301 24.3628 9.06825
3271 4 1 5.05133 24.9334 9.34718
3273 4 1 5.0396 25.6532 9.10826
3268 4 1 3.99151 25.222 10.168
3275 4 1 4.84994 25.9939 9.91383
3276 4 1 4.0188 26.512 9.09649
3274 4 1 5.73002 25.1828 9.88101
3272 4 1 5.40664 25.6093 10.2141
3253 4 1 6.3151 24.3581 10.4015
3255 4 1 8.17463 24.2312 10.5889
3279 4 1 5.03273 27.689 8.43077
3277 4 1 4.68936 27.2007 8.30171
2269 4 1 -25.571 0.423734 12.2189
2270 4 1 -25.7654 1.63582 12.5408
2271 4 1 -26.2924 2.58825 13.1433
2262 4 1 -24.4076 0.239719 12.9131
2660 4 1 24.6077 0.609557 12.2056
2658 4 1 25.3927 0.173989 13.0709
2663 4 1 24.3899 1.11004 11.0868
2656 4 1 25.5912 0.282942 13.2437
2272 4 1 -26.2245 3.38873 12.1642
2273 4 1 -26.2143 3.07058 11.0604
2274 4 1 -25.4619 3.49364 11.8707
2275 4 1 -24.5092 4.00619 12.4575
2276 4 1 -24.2722 3.1195 13.2028
2519 4 1 15.9274 4.96449 12.5584
2515 4 1 14.9029 4.69834 13.2668
2520 4 1 16.6041 5.162 13.4562
2526 4 1 16.9142 4.03877 12.0593
2527 4 1 17.9291 3.5322 11.812
2525 4 1 17.473 3.91088 13.1725
2521 4 1 17.5989 4.98926 12.7229
2522 4 1 18.6787 4.46914 12.8235
2524 4 1 18.0978 4.79469 12.9055
2532 4 1 20.7408 4.29666 11.1609
2530 4 1 20.4634 4.6192 11.2672
2528 4 1 18.9338 2.80589 11.6671
2529 4 1 19.7613 3.71512 11.5802
2531 4 1 21.5305 5.15932 11.1413
2642 4 1 21.5076 4.05542 12.8976
2643 4 1 21.5312 3.12539 12.1919
2639 4 1 23.9335 4.38202 10.855
2641 4 1 22.4085 3.54869 12.392
2640 4 1 23.1229 3.62112 11.4257
2644 4 1 22.6922 2.89552 12.5487
2645 4 1 21.6763 2.83843 13.1032
2636 4 1 25.2665 4.36705 11.6952
2635 4 1 26.2305 4.04892 11.1221
2637 4 1 25.3903 4.07781 12.8508
2638 4 1 24.5954 4.08919 11.8685
2518 4 1 14.8309 5.46833 12.81
2516 4 1 14.09 5.4482 13.2739
2523 4 1 18.9983 5.55778 12.9632
2437 4 1 -8.35953 9.10231 12.8265
2434 4 1 -9.1237 9.28453 13.219
2440 4 1 -5.42478 8.90233 12.8038
2438 4 1 -7.23102 8.98643 12.3564
2439 4 1 -6.46586 9.06744 13.3343
2442 4 1 -3.95471 9.39129 12.4032
2443 4 1 -2.99165 8.84626 12.9453
2441 4 1 -4.8879 10.0457 12.612
2445 4 1 -3.14126 8.8577 12.0919
2452 4 1 -0.0356682 8.49957 12.368
2450 4 1 -0.623515 9.13122 12.9175
2444 4 1 -2.02809 8.76712 12.1735
2446 4 1 -2.09748 9.38723 11.942
2447 4 1 -1.13475 9.5206 11.2551
2448 4 1 -0.21742 10.1361 11.8689
2449 4 1 -0.0294207 10.169 13.029
2451 4 1 0.352292 9.56228 12.4712
3251 4 1 5.31706 23.6598 11.8677
3247 4 1 4.16592 24.2292 13.3851
3249 4 1 3.81992 23.0766 13.1602
3250 4 1 4.79591 22.9345 12.5475
3199 4 1 8.06361 22.1661 11.0725
3252 4 1 6.42417 24.0816 11.5849
3200 4 1 9.11605 21.6796 11.3617
3201 4 1 9.88621 22.2686 11.9967
3202 4 1 10.299 22.9928 12.8107
3203 4 1 10.0774 21.9027 13.2313
3236 4 1 1.57426 25.3866 13.3236
3239 4 1 0.983808 25.325 12.5529
3240 4 1 2.21589 25.0044 12.5701
3241 4 1 2.34609 26.0647 13.1151
3269 4 1 3.47293 24.5049 10.9614
3242 4 1 3.4136 25.6355 13.0642
3244 4 1 4.72356 24.6054 12.2058
3243 4 1 4.54301 25.2761 13.1858
3245 4 1 4.39142 24.4257 13.3426
2646 4 1 21.5057 2.31629 14.2121
2653 4 1 23.9532 1.62103 14.0487
2649 4 1 23.3346 1.96213 15.0752
2647 4 1 22.359 2.67328 14.9994
2654 4 1 24.8626 0.756322 14.0312
2650 4 1 24.3138 2.34694 15.7269
2278 4 1 -23.2661 3.26314 15.0332
2277 4 1 -23.217 3.34224 13.8387
2279 4 1 -23.7792 3.99492 14.3035
2281 4 1 -22.6055 5.10798 15.7072
2280 4 1 -23.4697 4.3022 15.3679
2293 4 1 -18.7341 5.22359 15.9829
2327 4 1 -15.2781 5.0008 16.1024
2459 4 1 1.8526 4.82255 14.3826
2458 4 1 0.770723 5.08258 14.8886
2460 4 1 2.52928 3.99496 14.9641
2461 4 1 2.66803 3.2208 15.9139
2474 4 1 4.68136 5.09763 15.9572
2473 4 1 5.44281 4.59796 15.2138
2511 4 1 14.9374 5.14409 16.115
2512 4 1 14.9997 5.28215 14.9576
2652 4 1 23.5817 2.74571 14.3459
2648 4 1 23.4378 3.11823 15.5275
2651 4 1 24.5558 3.12262 14.9136
2282 4 1 -21.6286 5.57739 16.1287
2283 4 1 -21.5801 6.16205 15.1355
2291 4 1 -19.3417 6.46214 15.6109
2288 4 1 -20.6751 6.98848 16.0438
2292 4 1 -18.8983 5.56498 14.8357
2290 4 1 -18.6098 7.48323 15.7619
2329 4 1 -16.2482 5.54889 15.7541
2333 4 1 -15.2661 6.53377 15.8833
2334 4 1 -14.1743 6.84275 16.1398
2331 4 1 -14.2416 5.91956 15.5486
2341 4 1 -11.6112 5.38687 15.9996
2338 4 1 -12.9677 5.39247 16.0666
2336 4 1 -13.2324 5.90154 15.9743
2335 4 1 -13.1216 7.0513 15.6409
2342 4 1 -12.0799 6.44477 15.8963
2337 4 1 -12.2399 5.69806 15.2688
2343 4 1 -11.5787 7.53992 15.9622
2344 4 1 -10.9528 7.37292 14.9478
2349 4 1 -11.6712 7.8699 13.8026
2347 4 1 -9.86747 6.531 14.2203
2348 4 1 -10.6776 7.20258 13.6597
2346 4 1 -10.7004 7.03863 14.8614
2345 4 1 -9.92581 7.92957 14.5036
2455 4 1 -0.067176 7.31016 15.0409
2454 4 1 0.565351 7.94612 14.1303
2456 4 1 0.70557 6.39668 15.1288
2457 4 1 0.598565 5.51624 15.9301
2490 4 1 7.53863 6.37036 16.1066
2492 4 1 7.46831 7.46258 15.6681
2491 4 1 8.33644 6.82678 15.3289
2493 4 1 8.11043 7.606 14.6317
2500 4 1 11.1238 7.94562 15.7532
2517 4 1 14.9565 5.95463 13.8806
2514 4 1 14.316 5.62173 13.7429
2513 4 1 14.0915 5.96455 14.8082
2350 4 1 -11.5737 8.90675 14.2942
2351 4 1 -11.3142 8.91168 15.5552
2427 4 1 -8.25795 10.5295 15.4765
2433 4 1 -8.86072 10.122 14.1246
2435 4 1 -8.73443 9.70981 14.2105
2352 4 1 -10.249 9.04643 16.1183
2436 4 1 -7.62324 9.23133 13.7872
2423 4 1 -7.34591 9.88557 16.0438
2422 4 1 -6.33043 10.6034 15.9194
2453 4 1 0.26167 8.87225 13.5106
2494 4 1 7.85198 8.67765 14.9547
2499 4 1 10.0586 8.3694 16.0053
2495 4 1 8.78288 9.34741 14.6073
2496 4 1 9.81551 8.68981 14.8901
2497 4 1 9.73906 8.64417 16.1011
2501 4 1 12.0609 8.40456 15.2043
2502 4 1 12.8226 8.16206 16.0559
2428 4 1 -8.11138 11.5302 16.1532
2432 4 1 -9.06546 11.2978 14.3477
2429 4 1 -7.3033 11.8745 15.3174
2431 4 1 -7.8837 11.4859 14.7531
2430 4 1 -6.74566 10.9856 14.8334
2421 4 1 -6.02385 11.802 15.6683
3214 4 1 6.79369 21.123 15.5008
3213 4 1 7.9974 21.2923 15.4051
3217 4 1 5.77995 21.206 15.8346
3211 4 1 8.91479 21.2215 15.5118
3210 4 1 10.053 21.5061 15.353
3212 4 1 8.52342 21.3516 14.3234
3209 4 1 9.98411 20.4183 15.5645
3206 4 1 11.6971 21.2186 14.1381
3207 4 1 10.8725 21.4453 15.0581
3233 4 1 0.281262 24.197 14.7416
3231 4 1 1.49319 23.792 15.8675
3232 4 1 0.761768 23.1019 15.1455
3248 4 1 3.94146 23.4819 14.2138
3222 4 1 2.98289 23.3524 16.0804
3219 4 1 3.99757 21.6289 15.1811
3218 4 1 4.86391 22.009 15.9909
3220 4 1 3.79356 22.6023 15.8701
3215 4 1 6.827 22.2811 15.47
3204 4 1 10.5488 22.6134 14.1461
3205 4 1 10.713 21.603 13.6232
3234 4 1 -0.278127 25.1622 14.7358
3235 4 1 0.63121 25.4259 14.0308
3238 4 1 0.604452 25.1177 13.6874
3230 4 1 1.05859 24.8103 15.9236
3237 4 1 1.59797 24.8299 14.3428
3246 4 1 3.87051 25.1552 14.208
2463 4 1 2.88042 2.56264 16.309
2299 4 1 -20.2814 4.5557 18.6777
2328 4 1 -16.3141 4.41078 16.2078
2322 4 1 -18.2675 3.52248 17.4323
2321 4 1 -18.4051 3.2944 18.6124
2324 4 1 -16.4212 3.02163 16.7791
2323 4 1 -17.0515 3.8315 17.2402
2326 4 1 -15.5093 4.4713 17.1997
2325 4 1 -15.8561 3.44028 17.6815
2339 4 1 -12.4028 4.8282 17.0446
2340 4 1 -11.864 4.21158 16.1573
2462 4 1 1.85035 2.79632 16.7027
2471 4 1 4.56087 5.32749 16.1708
2464 4 1 2.74271 3.52551 17.0639
2465 4 1 3.4431 2.92547 17.8578
2466 4 1 4.47725 2.69811 17.5086
2469 4 1 2.99429 4.99443 17.4131
2468 4 1 4.09823 4.9768 16.9289
2467 4 1 4.43274 3.83519 17.0589
2472 4 1 5.50477 4.67959 16.4794
2510 4 1 13.7835 4.87137 16.5013
2285 4 1 -21.8932 6.6712 16.2869
2287 4 1 -19.7179 7.1743 16.7919
2289 4 1 -19.6856 7.50509 16.2628
2297 4 1 -18.8657 6.07952 18.0204
2284 4 1 -20.94 5.95774 16.1691
2286 4 1 -20.8141 6.99728 16.4007
2295 4 1 -19.8912 6.00121 17.1054
2298 4 1 -19.8761 5.67667 18.5762
2296 4 1 -19.9644 5.60716 18.2343
2294 4 1 -18.6661 5.9755 16.9736
2330 4 1 -15.2601 6.11404 16.2323
2332 4 1 -14.5252 5.83881 16.6485
2356 4 1 -11.8891 7.76275 18.4632
2354 4 1 -10.7434 7.93801 17.638
2353 4 1 -10.4586 7.91874 16.3983
2470 4 1 4.06811 5.50179 17.2863
2475 4 1 5.63669 5.7454 16.4457
2476 4 1 5.71488 6.8842 16.6642
2477 4 1 6.60025 7.64802 16.7397
2478 4 1 6.85684 7.71294 17.9037
2489 4 1 7.80325 5.99301 17.2142
2480 4 1 7.06949 7.59645 18.2171
2482 4 1 5.84139 6.19654 18.6251
2488 4 1 8.73638 6.0319 18.0319
2507 4 1 13.3721 6.57039 17.2781
2505 4 1 13.2717 6.36892 17.3388
2504 4 1 12.3811 7.14436 17.519
2506 4 1 12.6625 6.98071 16.4678
2508 4 1 13.9391 5.58862 17.447
2509 4 1 14.7833 5.56904 16.5186
2355 4 1 -11.0094 8.53194 18.658
2357 4 1 -12.941 8.18088 18.8207
2426 4 1 -8.37284 10.6379 16.6786
2424 4 1 -8.22523 10.4922 16.46
2419 4 1 -6.8133 10.1878 17.0439
2479 4 1 7.81696 8.07829 17.3281
2498 4 1 10.5202 8.94292 16.9983
2503 4 1 12.6728 8.24033 17.2178
2368 4 1 -12.4155 12.6391 18.7392
2425 4 1 -7.98809 11.7044 16.786
2420 4 1 -6.47948 10.9193 16.2042
2418 4 1 -7.62284 10.816 17.6001
2417 4 1 -6.877 11.0517 16.7414
2413 4 1 -7.1543 13.2826 18.5721
2416 4 1 -6.63795 11.3289 17.896
2415 4 1 -5.77533 11.9109 17.3281
2414 4 1 -6.58413 12.7071 17.6305
2412 4 1 -5.9142 13.1489 18.3615
2369 4 1 -12.2911 13.8115 18.5953
2411 4 1 -5.74665 14.1872 17.6495
2410 4 1 -4.75097 14.5816 17.9838
3225 4 1 1.07676 21.1329 17.7576
3216 4 1 6.95285 21.3349 16.2893
3208 4 1 10.9116 21.0324 16.2014
3223 4 1 2.05647 23.0499 16.7447
3227 4 1 0.646371 22.4265 18.1937
3228 4 1 0.693275 23.4882 17.7836
3226 4 1 1.55516 22.1744 17.4098
3224 4 1 1.39332 22.0432 17.0264
3229 4 1 0.595042 24.11 16.7296
3221 4 1 3.47537 22.7005 16.9494
2301 4 1 -19.6075 4.3959 20.4962
2300 4 1 -19.3664 4.1019 19.313
2320 4 1 -19.1287 2.82493 19.5198
2319 4 1 -18.1596 3.47806 19.8745
2318 4 1 -17.5481 3.15907 20.7702
2302 4 1 -18.5532 4.79027 20.737
2304 4 1 -16.9995 4.88981 21.281
2485 4 1 6.28879 6.62121 20.1563
2483 4 1 6.46066 6.7438 19.5859
2481 4 1 6.29935 7.18643 19.0406
2486 4 1 7.33736 6.53544 19.7147
2484 4 1 5.49465 7.4126 20.1974
2487 4 1 8.25232 6.39275 19.0011
2358 4 1 -13.5076 8.65797 19.7619
2362 4 1 -14.0253 9.37506 20.3968
2363 4 1 -13.6182 10.3777 21.1023
2361 4 1 -12.7583 9.28946 20.4084
2359 4 1 -12.6854 9.1374 20.3681
2360 4 1 -12.4599 10.2111 19.7415
2378 4 1 -8.94686 10.6584 21.0893
2380 4 1 -9.53974 10.5417 19.9896
2381 4 1 -8.80988 10.3549 20.9776
2382 4 1 -7.61433 10.6053 20.6011
2365 4 1 -13.7541 12.04 19.6295
2364 4 1 -13.4332 10.9919 20.0654
2366 4 1 -12.6887 12.307 19.0772
2367 4 1 -12.3951 13.2585 19.7935
2377 4 1 -9.01726 11.7678 21.4842
2379 4 1 -8.42456 11.057 20.0227
2384 4 1 -6.72289 11.7517 21.2203
2370 4 1 -11.845 14.1526 19.6567
2371 4 1 -11.3886 14.8175 20.4386
2372 4 1 -11.223 13.9684 19.6406
2373 4 1 -10.5203 14.567 20.4485
2375 4 1 -9.8737 13.6837 21.4875
2374 4 1 -9.32371 14.3645 20.697
2397 4 1 -6.41047 14.8968 21.1871
2396 4 1 -6.34675 16.1236 20.9004
2390 4 1 -5.14635 13.913 21.3198
2409 4 1 -4.99327 14.9557 19.1783
2408 4 1 -4.08189 15.7709 19.2509
2407 4 1 -4.39098 15.4144 20.3878
2391 4 1 -4.46892 14.8847 21.3809
2405 4 1 -4.22557 17.4472 21.3459
2404 4 1 -5.339 16.8895 21.5341
2406 4 1 -4.1215 16.2587 21.169
2403 4 1 -4.24422 16.4843 21.3644
2303 4 1 -18.0194 4.43368 21.7092
2317 4 1 -16.8651 2.73399 21.6963
2314 4 1 -16.6678 3.94105 23.2905
2316 4 1 -16.5301 3.36085 22.695
2308 4 1 -16.9323 4.83834 22.8784
2315 4 1 -15.8786 4.27657 22.3815
2313 4 1 -15.5696 3.56958 23.1175
2312 4 1 -16.1093 3.54444 24.1966
2311 4 1 -15.7663 4.54109 23.5372
2305 4 1 -17.2719 5.73315 22.0037
2309 4 1 -16.4659 5.67314 23.5645
2307 4 1 -17.3683 5.62196 22.0898
2306 4 1 -18.4515 5.99075 21.9418
2310 4 1 -15.3331 5.57808 23.2911
2376 4 1 -9.37475 12.7426 21.9914
2385 4 1 -7.07279 12.4105 22.0372
2386 4 1 -5.92599 12.9138 21.9629
2383 4 1 -7.4476 10.8871 21.7747
2388 4 1 -5.99635 13.8572 21.5977
2395 4 1 -5.89805 15.6699 21.999
2398 4 1 -6.31307 15.7993 21.9848
2387 4 1 -5.03929 13.5678 22.1708
2389 4 1 -5.25455 13.9286 22.4384
2392 4 1 -4.0333 14.8973 22.5062
2393 4 1 -4.56289 14.3735 21.6052
2394 4 1 -5.03489 15.0857 22.4371
2401 4 1 -6.00901 16.4402 22.6281
2399 4 1 -6.11756 16.67 22.7463
2400 4 1 -5.25464 16.9493 23.4823
2402 4 1 -5.33259 16.8053 21.6795
ITEM: TIMESTEP
20900000
ITEM: NUMBER OF ATOMS
1913
ITEM: BOX BOUNDS ff ff ff
-3.5000000000000000e+01 3.5000000000000000e+01
-3.5000000000000000e+01 3.5000000000000000e+01
-3.5000000000000000e+01 3.5000000000000000e+01
ITEM: ATOMS id mol type x y z
1857 4 1 15.1281 -21.571 -10.3128
1861 4 1 15.9429 -22.6186 -9.10948
1860 4 1 14.9334 -22.2293 -8.63612
1853 4 1 15.7637 -19.3134 -8.78345
1858 4 1 14.9735 -20.5284 -9.84083
1859 4 1 14.6396 -21.1098 -8.8057
1855 4 1 15.287 -19.9917 -10.277
1856 4 1 16.014 -20.9255 -10.0438
1854 4 1 16.254 -19.9222 -9.61343
1869 4 1 18.1659 -19.9048 -8.18354
1871 4 1 18.3226 -20.2694 -8.59751
1868 4 1 17.5109 -20.7236 -8.76262
1872 4 1 17.5808 -19.4493 -8.30106
1852 4 1 15.0263 -18.2972 -8.89158
1851 4 1 15.028 -17.3604 -9.59775
1845 4 1 15.3489 -16.5293 -8.47004
1850 4 1 15.9826 -16.6962 -9.95376
1849 4 1 17.0217 -16.1542 -9.76493
1846 4 1 16.3948 -17.1056 -8.7237
1848 4 1 16.0564 -15.4788 -9.5197
1847 4 1 16.3195 -15.995 -8.47176
2918 4 1 26.6147 -1.72004 -8.32128
2923 4 1 26.8733 -0.0961164 -8.4892
2921 4 1 26.8927 -0.844152 -8.42443
2920 4 1 27.0347 -1.9805 -8.99598
2924 4 1 27.2675 -0.557332 -9.43143
1862 4 1 15.8011 -23.0152 -8.0277
1863 4 1 16.7374 -22.2356 -8.07443
1864 4 1 16.8743 -21.9328 -6.98024
1866 4 1 17.4344 -21.6127 -7.22571
1877 4 1 15.3062 -20.3995 -6.30813
1876 4 1 15.2909 -20.2464 -7.5078
1875 4 1 15.7028 -19.3265 -6.8829
1870 4 1 18.7306 -20.8779 -7.64428
1867 4 1 17.4525 -20.5476 -7.62431
1865 4 1 16.5811 -21.2527 -7.96493
1873 4 1 16.7532 -19.154 -7.42611
1874 4 1 16.7549 -19.8231 -6.53058
1828 4 1 11.9106 -16.9452 -7.17885
1827 4 1 12.5371 -16.8225 -6.19451
1826 4 1 13.4314 -17.606 -6.39637
1824 4 1 13.3917 -16.9142 -6.87841
1844 4 1 15.5266 -16.5373 -7.30952
1825 4 1 14.41 -17.5143 -7.11786
1823 4 1 13.7049 -17.0342 -5.6705
1829 4 1 12.4101 -15.9513 -7.78556
1830 4 1 12.4195 -14.7214 -7.96068
1831 4 1 13.2885 -14.0038 -7.94174
1843 4 1 16.1158 -15.5083 -7.3029
1840 4 1 15.727 -15.0684 -5.63684
1841 4 1 16.0401 -15.7614 -6.67066
1839 4 1 15.2329 -13.9514 -5.90791
1837 4 1 15.5957 -13.6736 -5.96688
1842 4 1 16.2895 -14.6077 -6.58336
1834 4 1 14.5767 -13.032 -6.0534
1832 4 1 13.4897 -13.1118 -7.26454
1833 4 1 14.0867 -12.2147 -6.68534
1835 4 1 15.3539 -12.5311 -6.80323
1817 4 1 13.6708 -12.9555 -5.46378
1836 4 1 16.3791 -12.801 -6.3959
3614 4 10 -3.0044 -6.80331 -5.38852
3613 4 10 -2.21718 -6.89722 -6.36488
3611 4 1 -1.82031 -6.01478 -5.47996
3599 4 1 1.19676 -6.48931 -6.033
3600 4 1 2.19681 -7.26064 -5.96893
3596 4 1 -0.0411666 -4.05299 -6.33083
3595 4 1 0.0167207 -3.20268 -5.4035
3597 4 1 0.198159 -5.19778 -6.54734
3598 4 1 1.31355 -5.32261 -6.25021
2914 4 1 27.9647 -3.36244 -5.63217
2917 4 1 26.0847 -1.72911 -7.31139
2919 4 1 27.82 -2.0716 -8.0768
2916 4 1 27.0494 -2.09394 -6.72211
2915 4 1 28.1301 -2.64717 -6.59515
2922 4 1 27.1286 -0.422152 -7.34981
1880 4 1 15.7492 -22.1846 -4.86425
1883 4 1 15.9488 -23.6612 -3.93615
1885 4 1 14.2101 -23.2589 -3.61499
1886 4 1 14.1446 -24.1684 -2.77917
1884 4 1 15.1004 -23.0329 -4.42317
1890 4 1 14.921 -22.668 -2.90345
1891 4 1 15.8014 -21.8336 -3.01949
1882 4 1 16.7033 -22.7542 -4.20131
1881 4 1 16.7334 -21.5853 -4.37524
1879 4 1 14.948 -21.412 -4.32947
1878 4 1 15.3911 -20.8444 -5.22596
1822 4 1 13.9433 -17.4151 -4.67156
1821 4 1 14.3081 -16.411 -5.27798
1810 4 1 14.7583 -16.3584 -3.60663
1804 4 1 15.9818 -16.8099 -3.01923
1805 4 1 17.1711 -16.4627 -3.32084
1803 4 1 17.0845 -16.2872 -3.12538
1818 4 1 12.7191 -13.5329 -5.29911
1814 4 1 13.2167 -14.6833 -3.43957
1819 4 1 13.5746 -14.4044 -5.09674
1820 4 1 14.5036 -15.2337 -5.15675
1838 4 1 15.7495 -14.1965 -4.87247
1809 4 1 14.7724 -15.1025 -3.63269
1808 4 1 15.8597 -14.7243 -3.18031
1813 4 1 14.0431 -14.2619 -4.23718
1812 4 1 14.1942 -15.162 -3.35445
1811 4 1 15.0862 -15.6157 -2.69777
1815 4 1 14.0329 -13.8472 -3.95761
1807 4 1 16.851 -15.2944 -3.19294
1806 4 1 18.0129 -15.5272 -3.49198
1816 4 1 13.2022 -13.1769 -4.46335
3612 4 10 -2.79244 -6.77727 -5.37401
3609 4 1 -2.15493 -5.4668 -3.75324
3604 4 1 -0.0532821 -7.3312 -2.794
3603 4 1 -0.339487 -7.02654 -3.89155
3610 4 1 -1.42132 -6.20532 -4.34733
3602 4 1 0.762616 -7.27671 -4.12955
3601 4 1 1.27751 -7.53374 -5.24982
3608 4 1 -1.61014 -4.99101 -2.86529
3593 4 1 -0.431174 -2.95118 -3.90031
3592 4 1 0.584432 -3.20866 -4.46148
3587 4 1 1.0477 -3.24889 -3.21514
3591 4 1 0.93908 -4.31375 -4.18225
3590 4 1 0.64493 -4.57756 -2.9804
3584 4 1 1.77476 -2.94867 -3.03747
2911 4 1 26.5647 -3.1907 -4.56521
2913 4 1 27.3555 -3.45287 -4.59454
3594 4 1 -0.557023 -2.26518 -4.87498
3582 4 1 3.26885 -1.82422 -2.84337
2908 4 1 26.5599 -0.878413 -2.91179
2902 4 1 25.4078 -0.0365201 -4.05147
2909 4 1 27.2551 -1.74921 -3.48021
2910 4 1 27.4973 -2.57028 -4.26133
2912 4 1 27.3358 -2.29166 -4.6688
1887 4 1 13.456 -23.776 -1.81243
1888 4 1 14.6542 -23.8681 -1.57165
1889 4 1 14.7328 -22.7058 -1.6902
1894 4 1 15.1366 -20.532 -1.43222
1893 4 1 15.6583 -20.4636 -2.56866
1892 4 1 16.0581 -21.3159 -1.93774
1896 4 1 14.8111 -19.2169 -1.28821
1895 4 1 14.999 -19.7894 -2.43251
1897 4 1 15.4982 -19.6854 -0.548352
1801 4 1 17.4381 -16.1976 -0.770471
1802 4 1 16.9561 -16.2444 -1.91032
1798 4 1 15.0813 -15.1621 -1.38135
1795 4 1 15.6558 -14.487 -0.15827
1797 4 1 16.0435 -15.4808 -0.824663
1796 4 1 14.935 -14.9462 -0.951895
1800 4 1 16.4251 -15.9562 -1.4526
1794 4 1 16.8099 -14.7243 -0.233284
1793 4 1 17.0304 -13.904 -1.0582
1799 4 1 16.2708 -14.8208 -1.44271
1790 4 1 15.8659 -12.3347 -1.17737
1791 4 1 16.2539 -12.1984 -2.28246
1792 4 1 16.2928 -13.1187 -1.43923
1789 4 1 16.2132 -11.2326 -1.07692
1786 4 1 15.5306 -8.69553 -0.810803
1788 4 1 15.9385 -10.1606 -1.46671
1787 4 1 15.9913 -9.78944 -0.388721
1785 4 1 16.5384 -9.3123 -0.468243
3606 4 1 -1.4357 -6.64806 -2.16602
3605 4 1 -1.06566 -7.71525 -2.32946
3607 4 1 -2.23372 -5.94733 -2.62656
1751 4 1 17.1596 -5.97857 -1.26438
1750 4 1 17.5511 -7.08575 -1.25537
1752 4 1 18.2229 -5.74734 -1.83904
1749 4 1 17.6275 -6.91292 -0.112627
3589 4 1 -0.064155 -4.33628 -2.11579
3588 4 1 0.18425 -3.17058 -2.30116
3585 4 1 0.888799 -3.5015 -2.48128
1755 4 1 16.5414 -3.21926 -2.62999
1756 4 1 17.5044 -3.8654 -2.09855
1760 4 1 18.3262 -4.76513 -0.537391
1754 4 1 17.0822 -4.3419 -2.60773
1761 4 1 17.19 -4.90356 -0.834907
1757 4 1 17.725 -3.33762 -1.0417
1758 4 1 18.1293 -4.48185 -0.880422
1753 4 1 17.1274 -5.28129 -1.81655
1759 4 1 17.8298 -3.80318 -0.0039283
3540 4 1 0.64988 -1.17807 -0.00772683
3542 4 1 1.22854 -0.506086 -0.16328
3586 4 1 1.23832 -2.30374 -2.60032
3583 4 1 2.68381 -2.67933 -2.37524
3538 4 1 0.818259 -2.16036 -0.323959
3539 4 1 1.64183 -1.36362 -0.733536
3578 4 1 4.25443 -1.36163 -1.84941
3581 4 1 4.25318 -2.20897 -2.22425
3576 4 1 5.3194 -1.80671 -0.125979
3579 4 1 3.13516 -1.04089 -1.36077
3577 4 1 4.97687 -2.04098 -1.23309
3580 4 1 4.3056 -1.32474 -1.32566
3574 4 1 5.80401 -1.61408 -0.469041
3573 4 1 5.98198 -0.53024 -0.802416
2906 4 1 25.8724 -1.01264 -2.56155
2907 4 1 26.3659 -0.19365 -1.93745
2042 4 1 2.60465 -27.8378 2.48073
2044 4 1 1.58989 -27.3071 2.6876
2039 4 1 2.63774 -27.9329 2.54414
2040 4 1 3.75375 -28.1508 2.34963
2041 4 1 2.98028 -28.5257 1.57657
2038 4 1 3.67687 -27.4882 2.67798
2046 4 1 1.81943 -26.4334 2.38253
2170 4 1 -17.5066 -22.5883 0.610478
2169 4 1 -17.0782 -22.8675 1.7303
2168 4 1 -17.1565 -23.7125 2.53424
2176 4 1 -15.5411 -22.0109 1.73987
2177 4 1 -15.6247 -23.1385 2.08219
2171 4 1 -17.8052 -21.5134 1.07503
2174 4 1 -16.2633 -20.4373 1.72904
2173 4 1 -17.1852 -20.4043 0.924177
2175 4 1 -16.2783 -21.4539 1.07372
2172 4 1 -17.0807 -21.2996 0.0824803
2180 4 1 -15.1361 -20.8965 2.41242
2179 4 1 -16.1372 -21.5251 2.24104
1902 4 1 15.7552 -21.0617 0.858649
1901 4 1 15.0071 -20.1522 0.768803
1900 4 1 14.6408 -19.0562 0.921002
1898 4 1 14.5977 -19.488 0.273616
1899 4 1 13.5454 -19.6496 0.721719
1904 4 1 17.7876 -20.5764 1.28274
1906 4 1 17.7447 -19.973 1.14259
1903 4 1 16.6426 -20.2764 0.83612
1914 4 1 16.2855 -19.7337 2.55931
1905 4 1 18.8744 -20.2122 1.50121
1908 4 1 19.0377 -19.9847 2.31938
1907 4 1 18.8993 -20.3303 1.11703
1784 4 1 15.7352 -9.73281 0.308071
1783 4 1 15.5123 -10.4971 1.29077
1777 4 1 13.7085 -9.26829 2.47891
1780 4 1 15.7968 -8.67436 2.32549
1779 4 1 15.1362 -9.73648 2.48362
1781 4 1 16.6446 -9.57848 2.26717
1782 4 1 16.3268 -10.7139 2.02386
1742 4 1 17.3564 -8.21295 1.60999
1775 4 1 14.358 -7.52826 2.43048
1744 4 1 15.6412 -7.63842 2.53655
1773 4 1 15.8806 -6.34874 2.35546
1774 4 1 14.7023 -6.45384 1.9292
1745 4 1 16.1101 -7.5647 1.40338
1746 4 1 15.7553 -6.62112 0.765618
1743 4 1 16.7369 -7.35019 2.26335
1741 4 1 17.9575 -7.7447 2.45261
1740 4 1 18.3319 -6.63174 2.45564
1764 4 1 17.735 -5.48984 0.96662
1766 4 1 16.8199 -5.47959 1.8608
1748 4 1 16.553 -6.32151 0.219848
1747 4 1 16.673 -7.35228 0.827234
3531 4 1 -0.870745 -2.89761 2.26357
3534 4 1 -0.880521 -3.00902 1.61203
3524 4 1 -2.48637 -3.2139 2.55068
3537 4 1 1.4124 -2.73444 0.574948
3535 4 1 0.234321 -2.84027 2.12421
1763 4 1 18.3775 -4.52472 1.00964
1765 4 1 17.5945 -4.61026 1.81207
1762 4 1 17.3399 -4.67116 0.398399
3525 4 1 -2.92689 -2.45601 1.59581
3533 4 1 -1.08729 -2.16514 2.35702
3530 4 1 -0.89232 -1.65522 2.31178
3527 4 1 -1.45313 -1.22292 2.58352
3529 4 1 -1.48259 -0.780757 1.74507
3528 4 1 -0.394217 -1.04997 2.04218
3526 4 1 -2.21008 -2.06062 2.512
3536 4 1 0.66271 -2.10271 1.17057
3541 4 1 0.371344 -0.293709 0.6853
3575 4 1 5.54045 -0.642587 0.131726
2679 4 1 18.6278 -0.902379 1.2718
2680 4 1 18.2758 -1.02174 2.41848
2681 4 1 18.5468 -0.185846 1.65314
2677 4 1 20.7268 -0.0592806 1.17429
2676 4 1 19.9786 -0.688455 1.81545
2675 4 1 20.6673 -1.0521 2.67547
2678 4 1 19.7496 -0.545762 0.783199
2673 4 1 22.6996 -0.331453 2.21539
2043 4 1 1.77865 -28.4558 3.02164
2035 4 1 1.78703 -28.4077 4.10221
2034 4 1 1.66564 -27.7118 5.10357
2037 4 1 3.4557 -28.4148 3.3962
2036 4 1 2.78462 -29.0979 4.13214
2050 4 1 -0.352967 -24.846 4.2429
2051 4 1 -0.922147 -25.1742 5.18194
2047 4 1 1.11857 -25.7082 2.96258
2045 4 1 0.791674 -26.5474 3.12832
2048 4 1 0.434311 -24.7575 3.29406
2057 4 1 1.69692 -26.2316 5.29831
2165 4 1 -16.9313 -21.5468 3.94366
2167 4 1 -17.1032 -22.6268 2.9426
2164 4 1 -17.1041 -22.5666 4.58544
2163 4 1 -17.728 -21.6022 4.17911
2178 4 1 -15.4901 -22.2698 2.87092
2049 4 1 -0.574167 -24.1017 3.32879
2161 4 1 -18.8865 -20.1742 4.24679
2166 4 1 -17.0959 -21.5036 2.73531
2162 4 1 -17.7765 -20.4516 4.26778
2160 4 1 -18.0652 -19.7373 5.05918
2183 4 1 -13.6791 -20.4063 3.63555
2181 4 1 -14.6112 -21.3 3.30654
2182 4 1 -14.5048 -20.9289 4.39856
2184 4 1 -13.7067 -19.3786 3.14036
1948 4 1 9.28791 -19.1833 4.90467
1911 4 1 18.6103 -20.3755 3.04235
1912 4 1 17.4077 -20.5256 2.81082
1913 4 1 16.7728 -19.8747 3.67775
1916 4 1 17.4052 -20.9957 4.2331
1917 4 1 17.4696 -19.9765 4.7566
1918 4 1 18.6389 -19.7452 4.80391
1915 4 1 17.102 -20.4237 3.19961
1910 4 1 19.313 -21.1748 3.69621
1909 4 1 19.8085 -20.2108 3.22179
2189 4 1 -16.1622 -17.4777 4.88282
2185 4 1 -14.4027 -18.4555 3.38927
2186 4 1 -14.627 -17.2239 3.7648
2187 4 1 -15.6738 -17.7121 3.40315
2188 4 1 -15.8867 -16.6743 3.93578
1947 4 1 9.90436 -18.1074 4.73961
1944 4 1 10.6084 -17.2269 4.77299
1945 4 1 11.2431 -18.2307 4.72777
1938 4 1 13.9778 -16.8201 5.10404
1937 4 1 15.0584 -17.3835 5.27781
2191 4 1 -17.1696 -15.8893 4.70812
2192 4 1 -17.3568 -15.3421 3.67651
2193 4 1 -18.0588 -14.7497 4.47674
2194 4 1 -17.434 -13.8155 4.15412
2198 4 1 -16.4288 -13.7617 5.3109
2195 4 1 -16.4237 -13.1683 4.5323
2196 4 1 -15.4283 -12.5765 4.95811
2227 4 1 -24.8176 -8.13236 5.31674
2226 4 1 -24.2695 -9.08541 4.71079
2229 4 1 -25.8842 -8.13945 5.16184
1778 4 1 14.6335 -8.82078 3.06607
1776 4 1 14.6638 -8.58 2.85083
2228 4 1 -25.2597 -7.99117 4.12121
2231 4 1 -26.0439 -6.26229 4.51608
2232 4 1 -24.9114 -5.87695 4.7152
1772 4 1 16.1496 -7.10732 3.25268
1771 4 1 15.6032 -6.0657 3.42624
1738 4 1 17.3436 -6.58578 4.65149
1769 4 1 16.3086 -6.20368 3.63408
1739 4 1 18.0835 -6.39925 3.67834
1767 4 1 16.7212 -6.08423 2.94798
2233 4 1 -25.4381 -4.85863 5.22575
3522 4 1 -0.739028 -3.19279 4.04162
3523 4 1 -1.56136 -2.78355 3.30817
3520 4 1 -0.978322 -2.93923 3.99375
3521 4 1 -1.5016 -3.54864 3.07922
3519 4 1 -2.09586 -2.80802 4.4416
1768 4 1 17.008 -5.20616 3.57102
1770 4 1 16.3933 -5.31535 2.82106
1736 4 1 18.0362 -4.56946 5.09502
1737 4 1 17.2925 -5.32359 4.57703
1730 4 1 18.4045 -3.35318 5.31239
1726 4 1 16.7432 -3.469 4.67949
1727 4 1 17.9156 -3.20954 4.96022
1735 4 1 19.1347 -4.13516 4.89334
2238 4 1 -24.8132 -1.57632 5.33278
3532 4 1 -0.373758 -2.36547 3.27564
3516 4 1 -2.1617 -1.04008 5.25745
2672 4 1 23.7209 -0.185328 2.93467
2674 4 1 21.5695 -0.182274 2.71678
2666 4 1 24.7768 -0.570373 4.60894
2033 4 1 2.51992 -27.4608 5.81747
2031 4 1 3.96823 -27.2861 7.00013
2029 4 1 4.39599 -27.4559 7.42776
2028 4 1 5.22957 -27.671 6.62581
2027 4 1 5.59788 -27.2859 7.7309
2026 4 1 5.73874 -27.5287 6.56007
2068 4 1 -3.06303 -26.6183 7.63766
2066 4 1 -2.7654 -24.9902 7.822
2052 4 1 -0.793623 -25.1878 6.32748
2065 4 1 -1.69915 -24.4525 7.38249
2053 4 1 0.092324 -25.3398 7.09841
2054 4 1 1.2249 -24.8937 6.91331
2055 4 1 2.29549 -25.0716 6.29553
2056 4 1 1.45142 -25.0658 5.43297
2058 4 1 1.40227 -25.2125 5.91582
2030 4 1 3.66081 -26.7693 8.06513
2032 4 1 3.47702 -26.7498 6.05795
2025 4 1 5.97862 -26.3916 6.5128
2024 4 1 6.97511 -25.9762 6.07179
2022 4 1 7.81564 -25.9716 7.12969
2020 4 1 6.90893 -25.4335 7.84754
2023 4 1 7.9272 -25.2038 6.21195
2021 4 1 7.24115 -24.9421 6.7357
2063 4 1 -0.753133 -23.6342 7.88266
2064 4 1 -1.1374 -23.5209 6.78571
2061 4 1 0.0368266 -23.4627 7.18735
2059 4 1 1.77967 -24.1571 6.33366
2060 4 1 1.16965 -23.2048 6.74055
1930 4 1 15.136 -21.7511 7.42644
1928 4 1 14.8929 -23.0748 7.86425
2159 4 1 -17.4272 -19.2133 5.91855
2147 4 1 -13.0723 -20.1051 7.90895
2145 4 1 -11.7675 -19.0713 8.01853
1950 4 1 8.28414 -18.9977 5.53429
1951 4 1 9.31151 -19.094 6.26414
1933 4 1 14.9127 -21.1059 5.41107
1932 4 1 14.3823 -21.0526 6.47462
1931 4 1 15.5496 -21.4206 6.34069
1935 4 1 14.6484 -19.4426 5.75927
1934 4 1 15.058 -20.467 6.4588
1919 4 1 18.5777 -19.8291 5.90516
1921 4 1 17.1207 -19.876 6.91042
1920 4 1 18.0935 -20.5765 6.78162
1922 4 1 18.2973 -20.0845 7.15484
1923 4 1 17.3785 -20.5015 7.76909
1924 4 1 16.2596 -20.2827 7.54132
2190 4 1 -16.3381 -16.3669 5.39935
2157 4 1 -17.417 -18.7358 5.7496
2158 4 1 -17.4319 -18.5343 6.97631
2156 4 1 -17.8074 -18.5259 6.89133
2155 4 1 -18.598 -18.149 7.5954
1949 4 1 9.26187 -18.2181 5.66751
1946 4 1 10.5361 -17.7647 5.64744
1952 4 1 10.1558 -18.2962 6.44024
1954 4 1 9.72642 -16.8321 7.98911
1953 4 1 9.63234 -17.4679 6.99203
1943 4 1 11.2858 -17.4601 5.76086
1941 4 1 12.7767 -18.2726 7.32346
1942 4 1 12.2228 -18.022 6.28264
1940 4 1 13.2873 -18.2394 6.20451
1939 4 1 14.2257 -17.6717 5.89487
1936 4 1 14.5697 -18.2136 5.86485
2209 4 1 -19.6194 -13.67 6.67767
2208 4 1 -20.4637 -13.7488 7.59779
2199 4 1 -16.8509 -14.1511 6.41139
2219 4 1 -24.2206 -11.2142 8.07337
2214 4 1 -22.2267 -11.0691 7.91544
2207 4 1 -19.5645 -12.9263 7.3579
2210 4 1 -20.4583 -13.432 7.45716
2205 4 1 -19.0716 -12.2716 7.06497
2213 4 1 -21.32 -11.1129 7.17305
2203 4 1 -17.777 -12.0005 7.2784
2200 4 1 -16.8548 -13.1858 5.62746
2204 4 1 -18.1803 -12.9657 6.77365
2202 4 1 -17.2299 -13.0547 7.02052
2201 4 1 -17.5352 -12.272 6.08555
2197 4 1 -16.0149 -12.8213 5.99228
2225 4 1 -25.0268 -9.48156 5.39178
2224 4 1 -25.2511 -10.1338 6.34378
2220 4 1 -24.675 -10.4042 7.4089
2223 4 1 -25.5012 -10.4881 7.50742
2217 4 1 -23.4101 -10.7433 7.46298
2230 4 1 -26.125 -6.96437 5.4675
2570 4 1 26.0449 -6.03924 7.11221
2569 4 1 25.2224 -5.94314 8.00209
2568 4 1 25.0027 -5.62454 6.85335
2567 4 1 24.8602 -5.58114 8.06784
2572 4 1 27.3499 -5.70899 6.24617
2234 4 1 -25.0654 -4.36494 6.19314
2236 4 1 -24.6885 -3.14686 6.43945
2235 4 1 -25.3956 -3.42255 5.45706
3518 4 1 -1.86527 -2.84613 5.63447
1720 4 1 14.3969 -4.08099 7.17585
1721 4 1 14.4829 -3.04057 7.71
1722 4 1 15.6093 -2.75372 7.22715
1719 4 1 15.2631 -3.98094 8.01936
1725 4 1 16.2723 -3.3511 5.827
1729 4 1 18.3066 -3.93392 6.34129
1724 4 1 16.798 -3.07299 6.8773
1728 4 1 17.7118 -2.97583 6.11075
1734 4 1 19.5401 -3.38757 5.85695
1733 4 1 18.9246 -3.41263 6.89217
1732 4 1 19.1019 -4.30301 6.00703
1731 4 1 19.1983 -3.10537 6.1814
2574 4 1 26.4508 -4.88915 7.1623
2573 4 1 26.8755 -4.6727 6.03957
2571 4 1 26.7892 -5.0659 7.13796
2576 4 1 28.4626 -4.30659 6.422
2577 4 1 27.8679 -3.36986 5.89195
2575 4 1 27.4462 -4.31474 7.05235
2237 4 1 -25.4042 -2.36078 5.98485
2241 4 1 -25.3881 -1.26843 6.56533
2239 4 1 -25.6511 -1.32961 6.13504
2240 4 1 -25.5598 -2.44532 6.77549
2242 4 1 -24.9067 -0.369738 7.2231
3514 4 1 -2.00295 -0.437445 6.03209
3517 4 1 -2.43342 -1.91711 5.97498
1723 4 1 16.6136 -2.16749 7.63643
2556 4 1 20.5615 -2.1939 7.87748
2555 4 1 20.0742 -1.05569 8.06427
2665 4 1 24.1685 -0.808558 5.63276
2663 4 1 25.0357 -0.0946997 7.66706
2661 4 1 24.4109 -2.34165 7.47569
2580 4 1 26.8919 -0.922982 7.29278
2662 4 1 24.4233 -1.07407 7.35639
2664 4 1 24.5967 -0.461139 6.63746
2578 4 1 27.5396 -2.40485 6.61455
2579 4 1 27.9966 -1.39132 7.192
2581 4 1 27.6651 -0.425189 8.01079
2071 4 1 -4.38742 -27.0629 10.0352
2070 4 1 -3.90815 -27.2214 8.97489
2015 4 1 4.72362 -27.0302 9.39562
2069 4 1 -3.91626 -26.2716 8.28811
2067 4 1 -3.65195 -25.7278 8.18854
2072 4 1 -3.5069 -26.3836 10.6525
2074 4 1 -2.74722 -25.0245 9.71619
2079 4 1 -2.89839 -24.2397 10.3117
2080 4 1 -3.90346 -24.736 10.5907
2073 4 1 -2.54172 -26.0596 10.1467
2075 4 1 -1.60218 -24.9553 9.60343
2076 4 1 -0.928595 -25.4323 8.69975
2077 4 1 -1.64872 -25.4471 9.68413
2078 4 1 -1.75351 -24.5303 10.5059
2016 4 1 4.88782 -26.1571 8.55922
2014 4 1 3.80333 -26.7387 10.1589
2007 4 1 4.8583 -24.369 9.79088
2012 4 1 4.86295 -25.9121 10.2834
2008 4 1 4.07226 -24.4382 10.6844
2019 4 1 6.42521 -24.539 8.50457
2017 4 1 5.99354 -26.1292 9.12948
2018 4 1 6.72888 -25.2708 9.36165
2006 4 1 6.07382 -24.4802 9.70575
2062 4 1 0.2691 -23.8925 8.2612
2005 4 1 6.10465 -23.2032 9.92498
2004 4 1 7.0764 -22.7679 10.5426
2003 4 1 5.90396 -23.0593 10.4894
1970 4 1 12.6194 -21.5574 9.60692
1929 4 1 14.9914 -22.1712 8.50451
1927 4 1 15.8351 -22.6752 8.40881
1926 4 1 16.3625 -21.7892 8.9794
2150 4 1 -16.4423 -19.9857 8.43267
2151 4 1 -15.7151 -18.9807 8.207
2148 4 1 -14.2417 -19.9089 8.25894
2149 4 1 -15.3137 -19.5203 8.78945
2146 4 1 -12.0862 -20.0928 8.64279
2143 4 1 -11.8244 -18.9954 9.66546
1967 4 1 10.2162 -21.5147 9.83733
1966 4 1 10.8247 -20.8639 10.6956
1958 4 1 12.422 -19.2694 9.07823
1965 4 1 11.2734 -20.6991 9.62197
1969 4 1 12.1114 -20.811 8.72523
1968 4 1 11.2797 -21.2316 9.52388
1962 4 1 13.4523 -19.3914 9.79363
1971 4 1 13.2006 -20.609 10.098
1963 4 1 12.2834 -19.5622 10.1158
1964 4 1 11.5253 -19.612 9.16602
1972 4 1 14.0286 -19.9613 10.4571
1925 4 1 16.611 -20.6644 8.60553
2154 4 1 -17.735 -17.5524 8.13769
2153 4 1 -16.8463 -18.3917 8.49628
2152 4 1 -15.763 -18.0214 8.9359
2144 4 1 -12.3635 -18.3698 8.88759
2139 4 1 -11.3481 -17.1964 9.2001
2136 4 1 -10.8225 -16.7283 10.2492
2140 4 1 -10.7394 -18.0905 9.79917
2138 4 1 -10.3042 -17.8356 9.21961
2137 4 1 -10.2279 -17.753 10.426
1955 4 1 9.76365 -17.6619 8.79234
1956 4 1 10.6731 -17.8509 9.64768
1957 4 1 11.6087 -18.4395 9.65342
1960 4 1 12.8281 -17.1143 9.65773
1961 4 1 13.4242 -18.1636 9.67266
1959 4 1 12.774 -18.0768 8.98543
2222 4 1 -25.8466 -11.2701 8.35887
2221 4 1 -24.7611 -10.8032 8.49275
2215 4 1 -23.1192 -11.0726 8.75617
2206 4 1 -19.6418 -12.0137 8.08682
2212 4 1 -21.261 -11.5463 8.32666
2211 4 1 -21.189 -12.7328 8.16566
2218 4 1 -24.0851 -10.0008 8.18224
2216 4 1 -23.6124 -10.0026 8.414
1717 4 1 15.9847 -4.65849 9.62278
1715 4 1 15.5336 -3.42652 9.30287
1716 4 1 16.615 -3.89733 8.9247
1718 4 1 16.2432 -4.54245 8.44285
2551 4 1 18.5436 -3.0571 8.66718
2557 4 1 20.6608 -3.30682 8.48174
2559 4 1 20.7275 -3.53284 8.28964
2560 4 1 20.7856 -2.95966 9.29874
2558 4 1 21.8812 -3.28664 8.22783
2564 4 1 23.8682 -3.04908 10.0561
2563 4 1 22.7002 -3.05436 10.4504
2562 4 1 21.5522 -2.82876 10.3623
2659 4 1 23.458 -2.79453 8.84917
2660 4 1 24.3556 -3.18687 8.29727
2566 4 1 24.9127 -4.51129 8.60641
2565 4 1 24.6551 -3.74897 9.58598
2243 4 1 -25.5848 -0.849508 8.13159
1712 4 1 15.0473 -1.27566 10.1414
1713 4 1 15.7416 -2.1722 9.6565
1714 4 1 15.2259 -2.43368 8.6241
2548 4 1 18.0304 -2.53712 10.1482
2549 4 1 17.0764 -1.98007 9.89752
2550 4 1 17.3954 -2.58848 9.00259
2547 4 1 18.7912 -1.56994 10.3035
2554 4 1 19.8744 -0.141201 8.77491
2553 4 1 19.5217 -0.997739 9.50384
2552 4 1 18.9455 -1.97695 9.03632
2546 4 1 19.8746 -1.76553 10.6205
2561 4 1 21.7142 -2.25747 9.38214
2657 4 1 22.9264 -0.805445 8.7712
2658 4 1 23.857 -1.61333 8.90997
2656 4 1 22.5549 -0.150014 9.63144
2655 4 1 21.6633 -0.413096 10.3584
2582 4 1 27.526 -0.0983875 9.2062
2085 4 1 -6.25653 -25.0169 13.1478
2082 4 1 -3.36179 -24.3078 12.3665
2083 4 1 -4.37322 -24.635 11.8616
2084 4 1 -5.16723 -24.6052 12.7261
2011 4 1 4.10769 -26.1542 11.2118
2010 4 1 2.95751 -26.3215 11.2255
2013 4 1 4.76858 -26.9166 10.9634
2009 4 1 3.70688 -25.4266 11.3528
1996 4 1 5.17642 -24.594 11.9156
1997 4 1 4.73385 -24.4346 13.0499
1995 4 1 6.01092 -24.332 11.0998
1994 4 1 6.999 -24.7695 11.7641
2112 4 1 -12.0977 -21.7461 13.2708
2109 4 1 -11.1289 -22.0678 13.3795
2110 4 1 -11.9782 -22.5306 12.6025
2111 4 1 -12.568 -21.6316 12.2043
2089 4 1 -5.97797 -23.0641 13.4351
2081 4 1 -3.9488 -23.8902 11.3562
1998 4 1 4.38203 -23.3257 13.2174
1999 4 1 5.29779 -23.1344 12.4662
2000 4 1 4.7839 -23.0734 11.3619
1992 4 1 7.48044 -23.4061 11.7719
1993 4 1 6.29892 -23.8497 11.7237
1991 4 1 7.2118 -23.1289 12.844
2002 4 1 6.64113 -22.1593 10.9154
2001 4 1 5.90437 -22.6919 11.7635
1990 4 1 8.33468 -22.6056 12.9523
1987 4 1 9.13733 -22.7937 12.4804
1986 4 1 8.65216 -21.8932 11.718
1983 4 1 10.2187 -22.7054 12.9424
1985 4 1 8.96062 -22.9569 11.3179
1984 4 1 9.67228 -22.2262 11.8992
1988 4 1 8.80375 -23.7785 13.0685
1982 4 1 11.3032 -22.0909 13.0672
2142 4 1 -11.9491 -19.2152 10.8439
2114 4 1 -11.7086 -19.4802 12.9964
1973 4 1 13.0631 -19.3996 11.0465
1975 4 1 11.2568 -19.0272 11.0077
1974 4 1 11.9771 -19.8754 11.236
1977 4 1 11.5609 -19.1644 13.1358
1976 4 1 11.9259 -18.8873 11.9889
2141 4 1 -11.0393 -18.3328 10.8663
2133 4 1 -10.9527 -16.2541 12.5107
2132 4 1 -12.0096 -16.2766 12.0356
2130 4 1 -11.9215 -16.8246 12.8917
2128 4 1 -13.059 -16.2689 13.2215
2127 4 1 -13.2874 -16.6802 12.1108
2125 4 1 -13.0845 -16.2972 12.7974
2126 4 1 -12.6697 -17.4781 12.7957
2135 4 1 -10.3803 -16.6933 11.3205
2134 4 1 -11.2535 -15.8243 11.4833
2131 4 1 -11.1522 -15.8333 12.781
2124 4 1 -12.1189 -15.8286 13.4273
1705 4 1 10.8375 -2.771 13.2434
1706 4 1 11.6512 -3.12728 12.5542
1707 4 1 11.2358 -3.12693 11.4246
1709 4 1 12.4595 -2.33592 11.6005
1708 4 1 11.4407 -2.05244 10.9439
1710 4 1 13.4793 -1.76534 11.6629
1711 4 1 14.358 -1.06483 11.1042
2538 4 1 18.6947 -0.385959 12.2147
2535 4 1 17.8914 -0.470042 12.2175
2540 4 1 18.7784 -0.477649 12.8197
2537 4 1 18.6979 -1.62625 12.3355
2536 4 1 17.9612 -1.21537 13.186
2534 4 1 17.0792 -0.347079 11.2858
2545 4 1 19.3572 -1.09069 11.455
2544 4 1 19.9278 -1.15051 12.5708
2542 4 1 20.2947 -0.318359 13.0991
2541 4 1 19.6203 -1.2666 12.8987
2639 4 1 24.0478 -0.422795 12.7434
2652 4 1 23.3767 -2.17866 11.4316
2653 4 1 22.5297 -1.63307 10.8114
2650 4 1 23.4061 -1.19111 12.8344
2651 4 1 23.3917 -0.973986 11.6049
2654 4 1 22.4119 -0.606311 11.2615
2636 4 1 25.1738 -0.351054 12.6564
2638 4 1 25.2715 -0.267171 12.6504
2086 4 1 -7.00288 -24.7413 13.979
2104 4 1 -11.1291 -21.6422 15.6916
2103 4 1 -12.3335 -21.5413 15.9135
2105 4 1 -10.6369 -22.2746 14.7664
2107 4 1 -10.5787 -21.8882 14.7143
2106 4 1 -9.45604 -22.3877 14.9167
2088 4 1 -6.62712 -22.4019 14.2108
2087 4 1 -6.64049 -23.5531 14.0961
2090 4 1 -6.45114 -22.2816 14.2822
1981 4 1 10.3485 -21.818 13.7234
1989 4 1 8.64084 -23.1107 13.9973
2113 4 1 -11.6069 -20.5925 13.4924
2115 4 1 -11.7329 -19.9522 14.0673
2116 4 1 -11.1938 -19.3064 14.8793
2108 4 1 -10.1245 -21.4392 13.6634
2096 4 1 -8.80717 -19.9862 15.2308
2097 4 1 -9.52674 -19.1635 15.6309
2094 4 1 -8.28593 -19.9039 14.1257
2095 4 1 -9.40697 -19.4328 14.2657
2098 4 1 -8.98588 -20.2662 15.5725
2093 4 1 -7.30168 -19.5926 14.7388
2091 4 1 -6.23505 -21.1603 14.6272
2092 4 1 -7.29991 -20.7713 14.2845
1980 4 1 11.376 -21.2587 13.6117
1979 4 1 10.9733 -20.374 14.359
1978 4 1 11.7673 -19.3816 14.2536
2117 4 1 -11.4725 -18.2978 15.4704
2119 4 1 -11.335 -16.708 15.2362
2129 4 1 -12.7833 -17.4096 13.5051
2118 4 1 -10.6117 -17.6293 15.0143
2123 4 1 -11.1928 -15.7414 14.1773
2120 4 1 -10.4044 -16.0575 15.2535
2122 4 1 -10.2375 -14.9667 13.9645
2121 4 1 -9.73888 -15.0596 15.0668
1702 4 10 10.609 -3.57453 14.1911
1704 4 10 10.7448 -3.59561 14.2054
1703 4 10 10.8916 -4.71568 13.7687
2543 4 1 19.8001 -1.24919 13.7767
2649 4 1 22.8722 -0.64876 13.7385
2646 4 1 23.4296 -1.06692 14.0066
2647 4 1 22.3734 -1.69834 14.2868
2648 4 1 23.0028 -0.980832 14.8957
2644 4 1 24.0402 -0.953258 14.7767
2642 4 1 24.2266 -0.0217746 13.6142
2643 4 1 25.0059 -0.47302 14.4199
2645 4 1 24.5924 -1.43455 13.8818
2102 4 1 -11.8443 -20.8382 16.7935
2101 4 1 -10.927 -20.6155 17.6307
2100 4 1 -10.478 -20.205 16.544
2099 4 1 -9.60327 -20.9777 16.3518
2316 4 1 -14.6745 -0.0407601 22.4011
2925 4 1 26.3224 0.0914205 -8.98934
2952 4 1 24.2517 2.50329 -8.62037
2928 4 1 26.7425 2.36739 -8.5393
2929 4 1 25.9489 2.21841 -9.34961
2926 4 1 26.0894 1.24906 -8.91564
2953 4 1 23.9085 3.62472 -8.96905
2954 4 1 24.3605 3.50733 -10.0435
2955 4 1 25.1322 3.38846 -9.14165
2956 4 1 25.1326 2.71456 -8.1902
2957 4 1 24.7926 3.8315 -8.55716
2958 4 1 24.8534 4.99813 -8.28983
2930 4 1 26.733 3.0756 -9.27436
2932 4 1 26.6371 4.62924 -8.12364
2931 4 1 27.2246 3.63343 -8.36589
2788 4 1 21.9022 7.84358 -8.39388
2787 4 1 22.8324 7.00598 -8.30744
2789 4 1 22.9902 8.07141 -8.66735
2790 4 1 24.0468 7.58227 -8.95398
2791 4 1 24.7616 6.801 -8.23415
2949 4 1 24.0497 1.64766 -5.90047
2948 4 1 24.2418 0.956977 -6.90603
2944 4 1 26.3143 1.82403 -6.49882
2950 4 1 24.3913 2.10221 -6.95709
2927 4 1 26.7557 1.40129 -7.87828
2946 4 1 26.1239 0.54788 -7.01218
2945 4 1 26.9016 0.782384 -6.21925
2947 4 1 25.0384 0.156689 -6.87243
2940 4 1 27.3549 2.39064 -6.58373
2942 4 1 27.457 2.20403 -6.69133
2939 4 1 28.5656 2.36463 -6.40022
2943 4 1 27.2452 1.12299 -6.22558
2959 4 1 23.8083 5.02502 -7.78036
2951 4 1 23.9888 3.0594 -7.57072
2961 4 1 24.1487 4.50356 -7.155
2965 4 1 23.5713 4.03063 -5.7005
2962 4 1 24.1296 4.80317 -5.96243
2964 4 1 24.4332 3.79931 -6.48179
2937 4 1 26.6789 3.14817 -6.68357
2933 4 1 26.5911 4.62332 -6.8851
2936 4 1 26.4089 4.12959 -7.30756
2934 4 1 26.5384 3.94274 -5.86787
2941 4 1 28.3284 3.04144 -6.83176
2938 4 1 27.767 3.29329 -6.29278
2935 4 1 27.1318 4.76263 -6.59057
2784 4 1 21.2789 7.6556 -6.39988
2786 4 1 22.8605 7.97302 -7.617
2785 4 1 22.3655 7.20166 -6.80511
2795 4 1 23.8525 7.06886 -5.41544
2797 4 1 23.3262 7.22376 -5.38935
2792 4 1 25.7206 7.19753 -7.6297
2960 4 1 24.5315 5.64887 -7.07797
2794 4 1 24.2389 7.32372 -6.47018
2793 4 1 25.0565 6.59477 -6.78945
2782 4 1 21.7167 8.53795 -6.27849
2781 4 1 22.1971 9.1772 -7.17928
2780 4 1 22.6863 8.96448 -6.13671
2779 4 1 22.6473 8.97628 -7.31521
2777 4 1 24.1458 9.18465 -5.86917
2778 4 1 23.8557 9.29612 -7.02161
2776 4 1 23.2661 9.96387 -5.4709
2774 4 1 24.9038 9.01334 -5.47087
2771 4 1 26.8018 10.4899 -5.437
3367 4 1 6.8239 19.0668 -5.98809
3364 4 1 5.56227 20.6097 -5.58888
2897 4 1 23.2424 1.24435 -4.89706
2898 4 1 24.1032 1.01749 -4.11846
2896 4 1 23.8172 1.68681 -3.9756
2899 4 1 24.7634 1.51431 -3.32492
2900 4 1 25.2524 0.398282 -3.64553
2901 4 1 26.463 0.326711 -3.79264
2903 4 1 24.2852 0.122404 -3.49254
2806 4 1 20.2591 5.20857 -4.12221
2963 4 1 23.9775 3.69519 -5.37214
2967 4 1 22.1994 4.34644 -4.04568
2966 4 1 22.9576 4.7294 -4.89842
2968 4 1 22.1589 4.78104 -2.91607
2972 4 1 23.4227 5.08264 -3.68916
2971 4 1 22.926 4.11991 -3.10676
2895 4 1 23.5539 2.70808 -3.49522
2889 4 1 25.3369 3.05581 -3.71994
2888 4 1 26.4366 3.1296 -3.56989
2887 4 1 26.8635 4.19278 -3.24883
2973 4 1 24.4994 4.77005 -4.28055
2886 4 1 28.0423 4.53173 -3.39884
2885 4 1 26.9845 4.75054 -2.87932
2810 4 1 18.4579 6.31318 -2.70043
2783 4 1 21.2275 7.95701 -5.25853
2802 4 1 21.326 6.318 -2.87886
2805 4 1 20.438 5.4602 -2.91511
2807 4 1 20.0077 5.87866 -3.09658
2796 4 1 23.2492 6.46968 -4.55243
2801 4 1 22.2353 6.98346 -3.06297
2799 4 1 23.088 6.68543 -4.96827
2798 4 1 22.137 7.41451 -5.20215
2800 4 1 22.3379 7.30385 -4.23996
2974 4 1 24.1166 5.87332 -3.94091
2979 4 1 23.6317 7.46628 -2.71092
2977 4 1 23.9237 6.36506 -3.61902
2978 4 1 23.1595 6.44946 -2.73781
2883 4 1 26.2386 6.05305 -2.93171
2975 4 1 24.5 7.01995 -4.11878
2976 4 1 24.4466 7.20973 -2.90747
2880 4 1 25.7773 7.83241 -2.98259
2882 4 1 26.1695 6.99223 -3.61602
2884 4 1 27.288 5.87178 -3.45434
3010 4 1 12.3542 10.6997 -2.79436
2775 4 1 24.2146 9.60553 -4.81995
2772 4 1 25.8211 10.7237 -4.76961
2773 4 1 25.1972 9.79978 -4.64738
2770 4 1 26.2769 9.87516 -4.56748
2769 4 1 26.3119 10.0892 -3.35712
2881 4 1 26.3496 8.18031 -3.93948
3355 4 1 7.13635 15.9209 -4.33801
3353 4 1 7.43656 15.2423 -4.5564
3354 4 1 8.2343 16.0909 -4.78713
3351 4 1 9.27338 15.4421 -3.2394
3352 4 1 8.33215 14.9522 -3.80515
3357 4 1 5.73745 17.9141 -4.51059
3356 4 1 6.48323 16.9398 -4.42405
3358 4 1 6.36903 18.6211 -3.76168
3374 4 1 10.0314 18.3801 -4.14621
3350 4 1 9.04531 16.6168 -3.2202
3348 4 1 8.52421 17.8167 -3.14326
3373 4 1 11.0628 18.8214 -4.3918
3376 4 1 11.369 18.2967 -3.31754
3361 4 1 5.16968 20.1353 -4.06879
3368 4 1 7.58334 19.6144 -5.21006
3366 4 1 7.14676 19.4057 -4.9132
3365 4 1 6.09377 19.7335 -5.06642
3369 4 1 7.85701 19.379 -4.06085
3360 4 1 5.55195 20.5277 -2.94051
3359 4 1 5.72396 19.3606 -2.99058
3362 4 1 5.90008 20.9797 -4.35209
3363 4 1 5.41883 19.8538 -4.63847
3372 4 1 10.0374 19.2238 -4.70379
3370 4 1 8.58504 20.2744 -4.24997
3371 4 1 9.51529 20.3215 -4.98887
3375 4 1 10.7065 19.2301 -3.55815
3347 4 1 8.38979 18.9832 -3.28212
3346 4 1 9.55272 19.3732 -3.38064
3377 4 1 11.1411 19.4541 -2.95691
3132 4 1 12.4661 19.102 -2.93586
3564 4 1 3.75717 2.17249 -0.693315
3566 4 1 3.04347 2.2554 -1.05575
3567 4 1 4.16968 2.64464 -1.09399
3571 4 1 4.58501 1.33065 -1.45807
3570 4 1 4.62902 2.51955 -1.74158
3572 4 1 5.16637 0.276703 -1.20313
3563 4 1 4.65631 1.48531 -0.144716
3569 4 1 5.8127 2.53676 -1.86852
2894 4 1 22.7993 2.28957 -2.67561
2893 4 1 23.421 2.46273 -1.58097
2904 4 1 24.2128 0.600312 -2.38504
2892 4 1 24.4869 2.45151 -1.08584
2891 4 1 24.9332 1.92212 -1.98349
2905 4 1 25.2776 0.000472448 -2.19018
3568 4 1 5.19581 3.27386 -1.20609
3565 4 1 3.3459 3.20396 -0.325594
2808 4 1 20.1556 4.86374 -2.48287
2809 4 1 18.9763 5.20069 -2.68005
2969 4 1 21.9773 3.86386 -2.11762
2970 4 1 22.8154 4.65309 -2.07061
2747 4 1 25.8801 4.9707 -0.773686
2890 4 1 25.6822 2.73896 -2.54296
2749 4 1 25.8104 4.94944 -0.69243
3461 4 1 0.889641 7.10724 -0.0814806
3462 4 1 0.739904 7.80206 -0.976193
2816 4 1 16.0526 6.87265 -0.836853
2820 4 1 13.9531 7.50824 -0.903172
2821 4 1 15.0956 7.47396 -1.35246
2822 4 1 14.8767 7.16015 -0.144049
2819 4 1 15.0717 7.12318 -0.536431
2823 4 1 13.691 6.99701 -0.102834
2815 4 1 17.1987 7.0162 -0.564282
2814 4 1 17.3408 6.45367 -1.64132
2813 4 1 17.6265 5.54306 -2.25967
2812 4 1 18.679 5.95873 -1.99991
2818 4 1 16.2962 6.82522 -0.573626
2720 4 1 18.252 6.90214 -1.08093
2811 4 1 19.2874 6.9587 -2.19423
2721 4 1 19.3989 7.11331 -0.851034
2804 4 1 20.5907 5.61341 -1.71384
2722 4 1 19.3604 8.04518 -0.112231
2981 4 1 22.2965 7.73426 -1.08474
2980 4 1 23.3805 7.5208 -1.61298
2803 4 1 21.7309 5.53902 -2.13656
2752 4 1 23.9471 7.81588 -0.66845
2876 4 1 26.8685 8.03947 -0.153881
2879 4 1 26.5803 7.73318 -2.07372
2878 4 1 25.7753 7.11469 -1.38019
2751 4 1 24.7612 7.03199 -0.987424
2750 4 1 25.1574 5.97438 -0.736397
2748 4 1 25.9676 6.12851 -0.730633
3458 4 1 2.32551 8.84021 -0.344236
3455 4 1 4.5392 9.98969 -0.187095
3452 4 1 7.21095 10.3638 -1.00112
3009 4 1 13.1337 10.6795 -2.00898
3007 4 1 14.9573 10.7324 -0.539655
3008 4 1 13.8062 10.4592 -1.00506
2986 4 1 18.6886 9.85642 -1.3499
2987 4 1 17.5269 10.2754 -1.19652
2988 4 1 18.2349 10.6677 -0.417253
2989 4 1 19.2505 10.0617 -0.185435
2985 4 1 19.7158 9.41226 -0.961398
2984 4 1 20.2836 10.1518 -0.209087
2983 4 1 21.2058 9.53299 -0.632573
2982 4 1 21.3086 8.50357 -1.13329
2753 4 1 23.2445 8.48472 -1.36901
2757 4 1 22.6079 9.14848 -1.09303
2755 4 1 21.9656 9.6479 -2.40932
2756 4 1 23.0523 9.18321 -2.13796
2754 4 1 22.5756 9.47137 -1.34274
2758 4 1 23.7064 8.9033 -0.549711
2877 4 1 25.8196 8.23198 -0.853696
2766 4 1 25.9444 9.88451 -0.258487
2767 4 1 25.3474 9.47902 -1.2268
2768 4 1 25.4615 9.82766 -2.40311
2764 4 1 26.9521 10.7275 -0.179963
2765 4 1 26.9841 9.50509 -0.0745356
3454 4 1 5.19181 10.9677 -0.509416
3453 4 1 6.43788 11.0065 -0.380773
3450 4 1 7.98195 12.051 -0.194798
3013 4 1 10.6567 12.0162 -0.788871
3451 4 1 8.18508 10.8761 -0.522602
3017 4 1 13.4281 12.0087 -1.18526
3011 4 1 11.9304 11.0537 -1.68682
3016 4 1 12.4371 11.9576 -0.610975
3012 4 1 10.9879 10.8685 -1.04182
3018 4 1 12.8264 11.2098 -0.607266
3004 4 1 16.0387 12.3337 -0.164922
3006 4 1 15.3605 11.8791 -0.34261
3081 4 1 23.8629 12.598 -0.630899
3079 4 1 22.3874 13.1847 -1.21623
3080 4 1 22.7271 12.5027 -0.28765
3078 4 1 22.3096 13.4193 -0.0474629
3082 4 1 23.9806 13.6465 -0.129507
3349 4 1 9.50948 17.4957 -2.57504
3136 4 1 13.0825 18.3022 -0.971641
3134 4 1 12.9172 18.1532 -1.0767
3131 4 1 12.7455 18.2316 -2.09086
3119 4 1 15.1944 18.6225 -2.40926
3105 4 1 15.8947 17.1225 -0.589994
3113 4 1 17.4883 18.6211 -0.813819
3109 4 1 17.6281 16.7813 -0.142728
3108 4 1 16.4966 16.4437 -0.449182
3112 4 1 17.5393 17.5308 -0.499672
3110 4 1 18.6533 17.0635 -0.765462
3339 4 1 9.36949 20.0404 -0.428944
3378 4 1 10.4004 19.3213 -1.97837
3345 4 1 9.84123 20.3655 -2.67339
3340 4 1 10.3033 20.7546 -0.972163
3344 4 1 10.7584 20.7209 -1.98858
3338 4 1 10.2599 19.3394 -0.0285655
3127 4 1 12.6951 21.2984 -1.80334
3129 4 1 13.4403 19.5153 -1.94498
3128 4 1 13.0768 20.3465 -1.16208
3135 4 1 12.0355 18.8844 -1.32467
3133 4 1 12.2188 18.9096 -1.79144
3342 4 1 11.6537 21.4654 -0.337735
3341 4 1 11.2665 21.2386 -1.42094
3379 4 1 11.1909 19.6117 -1.0952
3130 4 1 12.2404 19.3031 -2.18524
3380 4 1 11.5981 19.0715 -0.107302
3123 4 1 14.8445 20.7079 -0.803301
3124 4 1 15.022 21.0326 -1.89803
3137 4 1 13.6116 19.2024 -0.517863
3122 4 1 15.1065 19.5665 -0.64933
3120 4 1 15.1035 19.2085 -1.39081
3118 4 1 15.9451 19.1265 -1.67456
3117 4 1 15.6796 20.3061 -1.41352
3138 4 1 14.6813 18.9099 -0.0559999
3121 4 1 16.1879 19.185 -0.953854
3114 4 1 17.6045 19.0946 -1.87116
3115 4 1 17.8116 20.1955 -1.33043
3116 4 1 16.7785 19.797 -1.67778
3343 4 1 10.7472 21.5714 -1.1393
3125 4 1 14.085 21.5879 -2.42454
3126 4 1 13.585 21.9696 -1.33838
3544 4 1 1.71418 1.22678 1.35498
3543 4 1 1.49163 0.561977 0.381658
3562 4 1 4.402 2.38238 0.717648
3545 4 1 2.77195 1.7225 1.78634
3561 4 1 3.82511 1.35927 0.378943
3560 4 1 4.80823 0.694887 0.285749
3556 4 1 6.54458 1.80207 1.39238
3559 4 1 5.73643 1.43793 0.226351
3558 4 1 6.43957 0.721097 0.959966
3555 4 1 5.48442 2.2001 1.21018
3557 4 1 6.18118 1.69778 0.307448
2683 4 1 18.4411 2.00924 2.4136
2682 4 1 18.7358 0.89537 2.20998
2670 4 1 23.5595 0.87089 2.63595
2671 4 1 23.3151 0.178545 1.79803
3551 4 1 2.42744 3.3702 1.66759
3549 4 1 1.59442 4.20711 2.45489
3554 4 1 4.62369 2.85992 1.81473
3552 4 1 3.23237 4.30323 1.61843
3553 4 1 3.57691 3.26218 2.24176
2706 4 1 15.1718 4.58055 1.69031
2707 4 1 15.687 5.16986 2.51147
2716 4 1 17.473 5.03037 1.3088
2711 4 1 17.0435 4.7551 2.47268
2743 4 1 26.5595 4.47136 1.62732
2744 4 1 25.5028 3.97271 1.99587
2742 4 1 25.5921 5.16803 1.7368
2746 4 1 25.9758 4.8241 0.433443
2745 4 1 26.4526 4.29458 1.3908
3486 4 1 -3.54421 6.49517 2.07044
3481 4 1 -0.861411 7.45987 1.81579
3485 4 1 -2.43536 6.67866 2.60161
3463 4 1 1.2988 7.5698 0.00195353
3465 4 1 0.964981 7.3958 1.31526
3466 4 1 1.14415 7.11505 2.42507
3460 4 1 1.74358 7.8932 0.230089
2701 4 1 12.0589 6.66507 2.55538
2825 4 1 15.4828 7.34299 1.23753
2817 4 1 15.8178 7.37429 0.27534
2824 4 1 14.6662 6.74524 0.525681
2705 4 1 15.7474 5.5938 1.45936
2826 4 1 14.6234 6.84829 2.03532
2704 4 1 15.2614 5.88468 2.50754
2717 4 1 17.3138 6.04813 0.667535
2713 4 1 17.9138 5.50568 1.57655
2715 4 1 17.9925 6.15694 1.18247
2714 4 1 17.1088 5.55859 0.662108
2718 4 1 18.1186 5.44793 0.128157
2719 4 1 18.6162 6.54876 0.00502025
2726 4 1 20.1241 7.88496 1.26925
2727 4 1 19.4387 7.0668 0.950437
2728 4 1 20.3357 6.32405 0.539251
2729 4 1 21.4823 6.41532 0.458996
2730 4 1 22.581 6.21286 0.0796177
2731 4 1 23.3157 7.11357 0.532868
2732 4 1 23.8365 7.7311 1.43806
2737 4 1 23.4005 5.77209 2.56937
2741 4 1 25.3843 6.25454 1.53854
2735 4 1 24.41 6.47258 2.30249
2740 4 1 24.5441 5.45818 1.82686
2734 4 1 24.692 7.56677 1.83069
3459 4 1 2.5961 8.48898 0.718668
3464 4 1 0.583252 8.3107 0.686425
3456 4 1 4.09525 8.90639 0.193182
3457 4 1 3.04317 8.57574 0.534538
3023 4 1 12.6133 8.94801 2.17527
3022 4 1 12.5403 10.1415 2.29505
3026 4 1 13.9092 8.87681 1.71234
3024 4 1 13.6946 8.85239 1.74356
3025 4 1 13.5758 9.3807 0.691546
2723 4 1 20.1042 8.61009 0.654403
2724 4 1 21.069 8.1546 1.21514
2725 4 1 20.3098 8.44206 0.235437
2990 4 1 19.034 10.7029 0.752132
2760 4 1 23.5987 10.1347 0.0173611
2759 4 1 23.2845 9.07855 0.546457
2733 4 1 24.4848 8.6723 1.38967
2873 4 1 26.6228 9.22858 1.99677
2874 4 1 25.7943 8.34604 1.65672
2761 4 1 24.4036 10.514 0.851725
2875 4 1 26.8229 8.26614 1.09171
2872 4 1 27.3436 8.30285 2.45639
3449 4 1 7.50021 12.9656 0.505668
3014 4 1 11.1392 12.5225 0.174426
3021 4 1 12.2001 10.9992 1.4457
3019 4 1 13.3756 11.8749 0.294206
3020 4 1 12.2956 12.0253 0.798247
3015 4 1 11.6968 11.4179 0.231563
3005 4 1 15.6401 11.8083 0.795488
3003 4 1 15.8972 13.4314 0.347695
3002 4 1 15.1007 13.2535 1.26187
3000 4 1 15.5461 12.7957 2.37525
3001 4 1 14.4068 13.1383 2.22813
2996 4 1 17.8133 12.4178 1.25023
2997 4 1 17.2292 11.6119 1.90586
2995 4 1 17.5201 11.5092 0.464994
2993 4 1 17.797 11.9275 0.985459
2998 4 1 16.7435 11.716 0.799729
2999 4 1 16.4093 12.4947 1.60855
2992 4 1 18.7212 12.0697 1.71932
3093 4 1 18.6648 13.1208 2.44487
2994 4 1 17.6866 10.8411 1.45437
2991 4 1 19.6959 11.537 1.43063
3090 4 1 19.769 12.3629 2.64559
3073 4 1 23.4134 12.5051 2.52599
3074 4 1 22.7344 12.1669 1.53758
3075 4 1 23.8541 12.3071 2.08227
3076 4 1 22.8934 11.8654 1.51228
3077 4 1 22.4297 12.6803 0.859605
2763 4 1 26.6178 11.4689 0.753175
2762 4 1 25.6096 10.8225 1.05016
3448 4 1 7.4767 14.0139 1.13438
3447 4 1 8.15061 14.1482 2.07209
3445 4 1 10.1194 14.4037 2.02011
3446 4 1 9.20384 13.7371 1.87942
3444 4 1 11.1546 14.584 2.60161
3107 4 1 16.0852 15.3845 0.00440158
3102 4 1 15.6661 16.1406 2.57209
3099 4 1 16.3565 15.0324 1.74725
3100 4 1 16.9677 15.7815 0.985577
3096 4 1 17.7585 15.6098 1.90882
3095 4 1 17.6764 14.5698 1.32975
3094 4 1 18.5323 13.8452 1.5205
3098 4 1 17.3302 15.6076 2.12432
3085 4 1 21.5747 14.6163 2.20212
3084 4 1 22.1563 14.593 1.14962
3083 4 1 23.1836 14.1409 0.650204
3400 4 1 8.05264 18.3813 1.72282
3402 4 1 6.31333 18.0641 1.68678
3403 4 1 6.36945 17.3422 2.63908
3401 4 1 7.30655 17.4502 1.87889
3399 4 1 8.95261 17.6607 1.55043
3398 4 1 10.1059 17.1968 1.85447
3397 4 1 10.4255 16.3771 2.67445
3394 4 1 11.1174 16.5088 2.49123
3393 4 1 11.5845 17.1445 1.60488
3392 4 1 12.0369 17.589 0.624648
3390 4 1 11.8726 18.5833 2.13285
3391 4 1 11.3597 17.5984 1.57513
3106 4 1 15.4426 16.3229 0.0537212
3104 4 1 15.878 16.548 0.528131
3101 4 1 16.243 16.4464 1.63502
3103 4 1 16.1644 16.8136 1.66627
3111 4 1 17.9772 16.6182 0.134002
3336 4 1 8.7557 20.1665 0.617642
3337 4 1 9.90308 20.2848 0.660284
3335 4 1 8.86587 20.1154 1.85802
3334 4 1 8.58676 21.2686 2.07196
3330 4 1 10.0315 20.1194 2.62014
3381 4 1 11.9425 19.9428 0.688507
3383 4 1 11.7129 21.5271 2.27283
3382 4 1 11.3774 20.593 1.54152
3139 4 1 14.3134 20.0386 0.0263034
3140 4 1 15.2209 20.9013 0.0530689
3173 4 1 17.7262 21.1153 1.88207
3249 4 1 5.4984 24.1052 2.23437
3332 4 1 9.43979 21.5413 2.3416
3147 4 1 12.9769 23.3953 2.35621
3148 4 1 12.4264 23.8357 1.39377
3146 4 1 13.1536 22.1547 2.48231
3141 4 1 15.2631 21.8078 0.811353
3142 4 1 14.7687 22.4491 1.72216
3172 4 1 17.0574 22.1388 2.06326
3265 4 1 4.7327 26.9111 1.42379
3269 4 1 5.35664 26.7942 2.14252
3250 4 1 6.19837 25.1358 2.08833
3248 4 1 6.17482 25.1469 2.47727
3270 4 1 6.3529 26.2775 2.47384
3156 4 1 10.5162 24.5159 2.57739
3151 4 1 12.2769 25.2171 0.220776
3152 4 1 12.1333 25.7658 1.30858
3150 4 1 13.185 25.8667 0.764774
3153 4 1 11.1143 25.4387 1.87893
3149 4 1 12.9474 24.6817 0.587182
3155 4 1 11.4828 25.1645 2.17275
3266 4 1 4.0234 27.3377 0.475947
3263 4 1 3.53087 27.3803 2.46693
3264 4 1 3.67905 27.4285 1.24273
3268 4 1 5.33293 27.9181 1.86967
3267 4 1 4.2285 27.5538 1.61866
3515 4 1 -2.25545 0.0958303 5.01194
3546 4 1 2.51307 2.17518 2.93449
2693 4 1 13.1011 2.26022 4.41075
2694 4 1 13.651 2.57971 3.3976
2688 4 1 15.6957 1.59363 4.52173
2691 4 1 14.7862 2.11727 5.19878
2690 4 1 15.5527 2.53861 4.44134
2689 4 1 16.5119 2.13273 3.84061
2684 4 1 18.4309 2.0729 3.5656
2687 4 1 16.7024 2.30729 4.38766
2685 4 1 17.628 1.38779 2.98642
2686 4 1 16.7696 2.15561 3.24403
2615 4 1 23.7593 2.0891 4.67135
2669 4 1 24.3813 0.473862 3.47382
2614 4 1 24.623 1.50721 5.24814
2668 4 1 24.5419 0.4696 4.66238
2667 4 1 25.4646 0.0562299 5.32537
3492 4 1 -4.76149 4.00992 4.94555
3491 4 1 -4.31077 4.4336 3.94387
3490 4 1 -3.5032 5.13999 3.63911
3548 4 1 2.08191 3.39269 3.24995
3550 4 1 2.49734 3.44515 2.87529
3547 4 1 2.99826 2.84595 3.7688
2696 4 1 12.8122 4.32946 3.40699
2695 4 1 12.6795 3.1091 3.146
2697 4 1 13.7441 4.8283 2.75109
2692 4 1 13.9662 2.95743 4.85528
2709 4 1 15.5669 4.54543 3.91306
2708 4 1 14.8358 5.24536 3.31595
2710 4 1 16.6193 4.20294 3.35726
2739 4 1 25.0285 5.13227 2.87915
2607 4 1 25.2404 3.62711 4.72678
2608 4 1 26.0377 4.33174 5.31541
2605 4 1 26.4395 4.64604 5.224
2604 4 1 27.6735 4.50985 5.16428
3488 4 1 -3.14161 6.53964 2.72841
3489 4 1 -4.00908 5.74038 2.75878
3484 4 1 -2.72722 6.64647 3.68956
3487 4 1 -4.06969 5.79998 2.97046
3483 4 1 -2.01019 7.51006 3.287
3482 4 1 -0.881602 7.80972 3.04127
3479 4 1 -1.59705 6.77265 3.85991
3477 4 1 -2.67372 7.49497 4.64298
3480 4 1 -1.26195 6.71108 2.72842
3478 4 1 -2.36915 6.24191 4.58014
3471 4 1 -0.0237579 7.46351 3.72716
3473 4 1 -1.10595 7.55381 4.13733
3472 4 1 -0.444606 6.61415 4.45104
3467 4 1 1.28533 7.21804 3.61599
3468 4 1 0.670279 7.85772 2.79792
2698 4 1 13.3446 5.51401 3.73525
2700 4 1 11.7966 6.8885 3.73963
2699 4 1 12.3448 6.07533 4.24376
2702 4 1 13.1393 6.74467 3.09333
2829 4 1 15.1 7.21618 3.77127
2827 4 1 15.5928 7.03429 2.81414
2831 4 1 15.9709 7.48539 4.09942
2830 4 1 14.926 7.70902 4.77998
2703 4 1 14.1721 6.26797 2.73975
2712 4 1 17.5384 5.84392 2.77067
2834 4 1 16.4638 6.99905 5.28462
2832 4 1 16.7319 7.35092 4.97145
2736 4 1 24.0633 6.3473 3.41079
2738 4 1 24.5355 6.21297 2.77919
2869 4 1 26.3035 7.96978 5.03563
3469 4 1 -0.141095 8.76602 2.73042
3475 4 1 -0.936228 8.73565 4.43279
3476 4 1 -1.91879 8.2849 4.01288
3474 4 1 -1.90417 8.42021 3.84815
3470 4 1 0.655089 8.48638 3.5289
2828 4 1 15.0074 8.09161 2.86079
3027 4 1 13.7257 9.48452 2.78025
3030 4 1 14.3611 10.4824 4.2031
3028 4 1 14.3402 10.0135 3.67856
3029 4 1 14.4614 9.37135 4.63294
3031 4 1 15.2327 9.68013 3.98916
3032 4 1 16.1862 10.3482 4.19062
3061 4 1 19.9603 10.5824 3.56529
3060 4 1 20.5621 9.79291 4.28363
3059 4 1 19.9483 10.3799 5.10486
3058 4 1 20.8563 9.73029 5.32458
2870 4 1 26.3751 8.78903 4.20089
2871 4 1 27.1408 8.99204 3.43526
3419 4 1 1.4612 13.2452 4.41853
3420 4 1 2.16458 12.5394 5.04459
3416 4 1 0.706568 12.6647 3.34058
3440 4 1 10.2127 13.1083 4.99352
2847 4 1 18.3505 11.4964 5.13637
3062 4 1 20.2594 11.0522 4.63355
3088 4 1 20.8733 13.0254 3.05174
3063 4 1 19.786 11.8984 4.03546
3064 4 1 20.8972 11.7778 3.67854
3065 4 1 21.4242 12.7947 4.14713
3089 4 1 19.7756 13.3746 3.25865
3067 4 1 20.8392 12.8098 4.57375
3091 4 1 18.847 12.8693 3.30267
3068 4 1 21.6922 12.5292 3.7573
3071 4 1 23.0947 12.6765 4.24301
3070 4 1 22.3202 12.0757 3.47812
3072 4 1 22.8734 13.2277 3.24178
3069 4 1 22.6553 12.7706 4.32549
2859 4 1 24.6873 12.1493 5.07725
3414 4 1 -0.207906 14.6118 4.46804
3412 4 1 -0.749125 15.8518 4.48616
3417 4 1 0.73156 13.9118 3.45387
3418 4 1 0.396237 13.829 4.54446
3415 4 1 0.265641 13.593 3.84347
3413 4 1 0.403258 15.6113 4.42969
3411 4 1 0.37863 15.8546 4.68784
3408 4 1 2.32856 15.8024 3.28664
3428 4 1 4.87577 14.2374 3.94624
3427 4 1 4.43604 13.8289 5.00802
3429 4 1 5.53652 14.7735 4.83334
3443 4 1 10.2985 14.6899 3.48218
3442 4 1 10.2259 14.2583 4.63874
3439 4 1 10.9026 14.1121 5.24011
3097 4 1 18.031 15.9297 3.13175
3087 4 1 20.9621 14.185 2.99507
3092 4 1 19.5231 13.7392 3.10139
3086 4 1 21.9835 14.7777 3.26513
3066 4 1 21.6559 13.6497 4.98899
3410 4 1 1.57127 16.2023 4.40508
3407 4 1 2.89957 16.7521 2.9239
3406 4 1 3.96609 17.1836 3.23605
3409 4 1 2.75988 16.4323 4.28082
3405 4 1 4.82875 17.5856 4.03521
3404 4 1 5.93959 17.2581 3.7102
3396 4 1 9.84139 17.3389 2.78048
3395 4 1 10.4579 16.7084 3.47133
3294 4 1 10.5972 17.9864 4.85895
3293 4 1 11.5988 18.5342 4.99421
3320 4 1 7.5387 21.0898 5.23788
3331 4 1 9.37949 20.9247 3.34562
3326 4 1 9.64765 21.3782 4.62172
3327 4 1 9.62109 20.1725 4.44136
3328 4 1 10.1736 19.1896 4.64829
3329 4 1 9.55771 19.8846 3.77371
3321 4 1 8.22935 20.1578 5.31011
3389 4 1 12.3285 19.4809 2.85125
3388 4 1 12.981 19.2755 3.88678
3385 4 1 11.9417 20.6932 3.84464
3386 4 1 12.9944 20.17 3.69708
3292 4 1 11.9791 19.6114 4.76552
3291 4 1 12.2795 20.7011 5.34147
3285 4 1 13.421 21.4643 4.9555
3387 4 1 14.0482 19.917 3.98476
3182 4 1 14.89 20.328 5.12801
3180 4 1 15.8093 20.1815 3.72925
3181 4 1 14.9151 20.811 4.08534
3179 4 1 15.2863 19.6721 4.61327
3178 4 1 15.9244 20.4866 5.10323
3176 4 1 17.0481 20.9226 4.26491
3175 4 1 18.0196 21.3018 3.70273
3319 4 1 6.6757 21.8499 5.12585
3333 4 1 8.53791 22.1654 2.87092
3325 4 1 9.01412 22.4488 4.49344
3324 4 1 9.9226 21.6969 4.88438
3144 4 1 13.1811 22.7147 3.11819
3145 4 1 12.5142 21.7108 3.38047
3384 4 1 11.1944 21.5902 3.34429
3279 4 1 11.1852 24.1081 5.32702
3281 4 1 12.7619 23.4867 4.55574
3283 4 1 13.0225 23.2858 4.57824
3284 4 1 12.481 22.2051 4.86125
3143 4 1 14.2652 22.9677 2.70348
3167 4 1 15.0535 23.3118 4.64175
3170 4 1 15.8224 22.3283 3.77701
3168 4 1 15.3569 22.7798 3.62535
3166 4 1 14.2837 24.1563 4.27852
3165 4 1 15.0158 23.9922 5.2355
3177 4 1 16.1259 21.6251 4.73464
3169 4 1 16.1596 23.2922 4.40284
3174 4 1 17.6699 21.969 2.72123
3171 4 1 16.7092 22.7572 3.04556
3253 4 1 4.61245 25.6763 4.40069
3260 4 1 3.96471 26.7767 4.35107
3259 4 1 3.74332 26.3498 3.25275
3257 4 1 4.18435 26.6302 4.69072
3254 4 1 5.38025 26.5933 4.16271
3246 4 1 6.78673 24.689 3.62851
3245 4 1 7.20738 24.8593 4.72848
3251 4 1 5.45529 25.2948 3.02909
3247 4 1 6.35823 25.7591 3.50527
3271 4 1 7.14224 26.4316 3.34565
3252 4 1 5.40775 24.7562 4.10614
3272 4 1 7.87722 26.7912 4.23795
3154 4 1 10.4686 25.113 2.84452
3278 4 1 10.3515 24.5746 4.54093
3157 4 1 10.3471 25.4101 3.30015
3276 4 1 9.0222 25.911 4.54305
3275 4 1 10.1474 26.231 4.78897
3277 4 1 9.17976 24.7179 4.30124
3160 4 1 12.0137 26.2419 5.05521
3158 4 1 10.9218 26.2801 3.89982
3159 4 1 12.0695 26.1415 3.82673
3163 4 1 13.2407 24.2639 5.27409
3164 4 1 14.1696 24.8255 4.851
3262 4 1 2.86698 27.2423 3.47654
3261 4 1 4.04285 27.0763 3.16347
3258 4 1 3.98644 27.3968 3.70005
3256 4 1 5.16626 27.2556 4.44787
3255 4 1 5.67235 27.3388 3.30679
3273 4 1 8.63716 27.5891 3.81849
3274 4 1 9.52392 27.172 4.42043
2244 4 1 -24.9996 0.124938 7.68683
2245 4 1 -23.7718 0.295402 7.76978
3494 4 1 -6.47842 2.61972 5.6785
3496 4 1 -6.56496 2.61278 6.65995
3498 4 1 -6.19167 1.55059 7.34147
3497 4 1 -7.28712 1.95822 7.29116
3510 4 1 -0.794912 1.88664 7.23663
3512 4 1 -1.34565 0.876897 7.30768
3513 4 1 -2.26886 0.460396 6.73607
3509 4 1 -1.58267 1.2096 7.88954
2621 4 1 21.2276 1.12496 7.36082
2616 4 1 22.8341 2.01793 5.4883
2613 4 1 23.6978 1.87599 5.94012
2618 4 1 22.5671 1.08894 7.10419
2619 4 1 22.8715 0.379587 8.02101
2617 4 1 21.9866 1.47979 6.12215
2612 4 1 24.7835 2.25598 5.92333
2252 4 1 -27.5157 2.90607 7.92867
2251 4 1 -26.371 2.75662 7.88456
3493 4 1 -5.52407 3.27139 5.53615
3495 4 1 -7.05654 3.54447 6.06192
3503 4 1 -3.81259 3.91399 7.92272
3504 4 1 -3.94279 4.54755 6.85088
3505 4 1 -2.96092 4.42196 7.53803
2610 4 1 24.596 4.01534 6.48541
2609 4 1 25.7344 3.70582 6.28352
2606 4 1 25.8624 3.78171 5.77904
2611 4 1 25.2459 2.9916 6.76787
2599 4 1 26.7086 4.48011 6.41367
2603 4 1 27.8223 5.07953 6.14679
2598 4 1 27.1675 5.32184 7.03162
2833 4 1 15.6137 7.75186 5.4053
2835 4 1 15.9906 7.87245 6.10616
2840 4 1 17.7078 7.7594 7.49619
2597 4 1 26.2018 5.99734 6.86105
2596 4 1 25.7243 7.06365 6.71871
2594 4 1 24.5915 7.94391 6.92762
2595 4 1 24.6989 6.75597 7.10202
2601 4 1 26.57 5.89942 5.92497
2600 4 1 26.3358 5.46761 6.99124
2593 4 1 24.5474 6.90376 7.53536
2602 4 1 27.4759 6.15248 6.56891
2836 4 1 16.4738 8.93428 6.31999
2838 4 1 18.0178 8.23127 7.33242
2839 4 1 17.1628 8.74939 7.98662
2837 4 1 17.7099 9.07764 6.55118
2843 4 1 18.7464 10.041 6.62343
2842 4 1 18.5785 9.11883 5.92785
2841 4 1 18.5736 8.29085 6.91011
3033 4 1 16.1882 10.4358 5.40556
3034 4 1 16.8032 10.5681 6.3187
3035 4 1 16.4763 10.6158 7.45526
3057 4 1 20.6077 10.2861 6.28577
3056 4 1 20.7401 10.6822 7.39009
2867 4 1 25.3595 8.56278 6.64084
2866 4 1 25.8696 9.70416 6.68128
2865 4 1 24.8236 10.198 6.61223
2868 4 1 26.4612 8.15843 6.27516
2864 4 1 25.8625 10.7156 6.5583
3421 4 1 3.1633 11.9291 5.52748
3422 4 1 3.35911 12.4196 6.59901
3423 4 1 2.7413 13.461 6.3717
3424 4 1 3.20096 12.5383 5.76963
3437 4 1 9.74309 12.8811 5.53544
3436 4 1 8.54729 13.1667 5.50449
2844 4 1 18.1097 10.9445 6.24865
2845 4 1 18.2054 12.071 5.78407
2846 4 1 18.0112 10.9901 6.12527
2848 4 1 19.5013 11.3723 5.65577
2849 4 1 19.4916 12.4438 6.15247
2850 4 1 20.326 12.2761 6.93945
2851 4 1 21.2247 13.0274 7.37926
2860 4 1 23.7103 12.3543 5.69499
2852 4 1 22.1292 12.2163 7.35624
2853 4 1 21.7071 12.2549 6.13993
2857 4 1 22.8323 11.9343 6.2507
2855 4 1 22.9092 11.2483 6.09514
2856 4 1 21.8092 11.2234 6.52775
2858 4 1 23.7487 12.3551 5.66704
2854 4 1 21.7537 11.0768 5.7567
2863 4 1 24.9456 11.1496 7.28723
2861 4 1 24.8892 11.9438 5.78774
2862 4 1 25.7477 11.7403 6.64477
3425 4 1 2.53993 13.5755 5.82976
3431 4 1 5.29824 14.9605 6.07037
3426 4 1 3.5329 14.1702 5.72887
3430 4 1 6.01243 15.6308 5.44673
3434 4 1 7.32695 14.0685 5.75076
3433 4 1 7.1986 15.2112 5.97655
3432 4 1 6.32847 14.9334 6.67191
3441 4 1 10.7668 13.9676 5.63541
3435 4 1 8.18665 13.7085 6.54179
3438 4 1 10.1066 13.9156 6.01266
3302 4 1 8.74288 16.0319 6.46034
3308 4 1 6.32054 18.778 6.90528
3307 4 1 6.24176 17.6316 7.39431
3306 4 1 6.70175 16.5939 6.93514
3305 4 1 7.7258 16.4055 6.38755
3303 4 1 7.64012 16.3906 6.47346
3304 4 1 7.49835 17.6107 6.40702
3301 4 1 8.37606 17.1358 6.34845
3300 4 1 8.8554 17.8712 7.20629
3298 4 1 10.6502 18.013 6.72133
3297 4 1 9.49621 17.9805 6.92402
3299 4 1 9.77728 18.5489 7.29423
3295 4 1 10.7795 18.1385 6.06762
3309 4 1 5.32655 19.0179 7.53173
3310 4 1 5.67465 20.1251 7.33793
3318 4 1 6.49995 20.872 5.74482
3296 4 1 10.147 18.9309 6.56876
3322 4 1 8.85733 21.0448 5.95316
3290 4 1 12.8255 21.0157 6.38441
3289 4 1 13.2187 19.9335 6.48994
3188 4 1 13.3344 19.1504 7.91916
3288 4 1 13.9448 20.8338 6.35114
3187 4 1 14.3466 18.9739 7.31116
3185 4 1 14.4089 19.8947 6.96028
3183 4 1 15.6146 20.1247 6.06431
3184 4 1 15.5247 20.333 7.2458
3189 4 1 13.7598 19.0317 6.84214
3190 4 1 14.6071 19.0851 7.72732
3186 4 1 15.4575 19.3693 7.05329
3315 4 1 6.70901 22.5544 7.0371
3316 4 1 5.81445 22.8507 6.43063
3317 4 1 5.92978 21.8365 5.8536
3323 4 1 9.07537 22.2289 5.56576
3286 4 1 13.3596 21.9205 6.07687
3280 4 1 12.1134 23.2909 5.6061
3282 4 1 12.2049 22.8678 5.41634
3287 4 1 13.972 21.8533 7.02584
3244 4 1 7.25658 24.6353 5.92756
3243 4 1 7.67726 24.4731 7.06551
3242 4 1 8.35668 24.3039 7.98318
3161 4 1 12.2171 25.6739 6.16147
3162 4 1 13.3015 24.9967 6.19015
2253 4 1 -27.3203 2.66763 9.13734
2247 4 1 -25.0526 0.817134 9.57804
2249 4 1 -24.5065 2.57637 9.08057
2246 4 1 -24.5368 0.911257 8.4503
2248 4 1 -24.1319 1.44281 9.0609
3499 4 1 -5.61964 1.21149 8.39059
3500 4 1 -4.85969 2.03434 8.25233
3508 4 1 -2.66128 1.39931 8.43231
3507 4 1 -2.30624 2.48165 8.57831
3511 4 1 -1.51234 1.76704 8.16841
2532 4 1 18.2747 0.566742 10.3544
2622 4 1 20.6071 1.47884 8.35324
2623 4 1 21.483 2.16081 8.2641
2620 4 1 21.6939 0.662708 8.33926
2583 4 1 26.5304 0.285407 9.72674
2586 4 1 24.7134 1.93358 8.89254
2585 4 1 24.8273 0.779691 9.00938
2584 4 1 25.3958 0.41329 9.97288
2254 4 1 -26.6426 3.29242 9.9462
2250 4 1 -25.6428 2.7968 8.81356
2255 4 1 -25.5206 2.80916 9.94986
3502 4 1 -3.79556 2.7315 8.24999
3501 4 1 -4.55373 2.76337 9.11137
3506 4 1 -2.38826 3.65231 8.21005
2625 4 1 21.8521 3.65891 9.96147
2624 4 1 21.6978 3.15564 8.93127
2587 4 1 24.2447 3.03096 9.1062
2588 4 1 24.7147 4.17334 8.86542
2589 4 1 25.7779 4.23587 8.38541
2590 4 1 25.304 5.39077 8.36518
2592 4 1 24.63 5.98362 8.42514
2591 4 1 25.6823 6.52689 8.73887
3037 4 1 17.4742 10.3916 9.42761
3047 4 1 19.6712 9.82448 9.61207
3044 4 1 20.5026 10.2132 9.87485
3046 4 1 20.8563 9.75402 9.50829
3045 4 1 19.5805 9.53354 9.53705
3036 4 1 17.204 10.9123 8.4238
3038 4 1 17.8339 10.9916 10.348
3039 4 1 18.8079 11.7485 10.3512
3041 4 1 18.2501 11.8546 10.5231
3051 4 1 19.4239 12.7087 10.3215
3049 4 1 19.5765 11.8896 8.88146
3050 4 1 20.2415 11.9456 9.88657
3055 4 1 20.5868 11.4893 8.24337
3053 4 1 21.3587 12.8087 10.128
3052 4 1 20.3418 13.4575 10.6075
3054 4 1 20.8306 12.3336 9.12757
3048 4 1 19.6423 11.068 9.74347
3192 4 1 13.2537 18.401 9.54831
3312 4 1 5.18706 20.8968 9.58289
3311 4 1 5.14959 20.6706 8.374
3313 4 1 5.48801 21.5157 8.62285
3191 4 1 13.8721 19.1335 8.73214
3314 4 1 6.27874 22.1747 8.0815
3232 4 1 7.83983 21.9606 9.53365
3235 4 1 9.6669 22.3318 9.07766
3234 4 1 8.78727 22.395 8.23809
3231 4 1 8.65761 21.8674 10.4356
3233 4 1 8.98812 22.0551 9.33246
3236 4 1 8.59711 22.892 9.49013
3239 4 1 8.62692 23.9611 9.93257
3237 4 1 9.24234 23.5366 10.3098
3240 4 1 7.77093 24.773 9.64011
3241 4 1 7.60333 25.0855 8.50835
3238 4 1 9.69635 24.2829 9.46915
2256 4 1 -24.9376 2.68799 11.0345
2257 4 3 -23.8121 2.63472 11.5495
2258 4 1 -22.6338 2.32208 11.4784
2265 4 1 -23.3583 2.16037 13.2265
2262 4 1 -20.8183 2.2798 12.1028
2263 4 1 -21.4794 1.44123 12.6401
2533 4 1 17.9339 0.479581 11.5204
2531 4 1 17.8546 1.45958 11.1419
2530 4 1 16.7765 1.95209 11.3459
2529 4 1 17.8296 2.26723 11.7176
2527 4 1 17.2065 2.48175 13.1344
2539 4 1 19.335 0.551338 12.723
2631 4 1 21.3659 1.15306 13.0929
2641 4 1 23.1234 0.0383641 12.9973
2640 4 1 23.9121 0.684517 12.4867
2630 4 1 22.0123 1.95668 12.478
2634 4 1 24.0845 1.67011 12.3879
2632 4 1 22.2342 1.23074 12.3114
2633 4 1 22.9642 2.17208 12.1692
2635 4 1 24.9567 0.794969 12.5082
2637 4 1 25.2507 0.673857 11.9513
2259 4 1 -22.1505 3.21491 12.1952
2260 4 1 -21.6299 4.18468 12.7352
2261 4 1 -20.8568 3.42698 12.1838
2528 4 1 18.1941 2.86249 12.7002
2525 4 1 18.248 4.53265 13.1326
2526 4 1 18.1058 3.27774 13.1954
2629 4 1 21.2587 2.82338 12.2241
2524 4 1 19.2499 5.27458 13.2542
2626 4 1 22.5077 3.77426 11.0437
2627 4 1 23.1937 3.13244 11.7121
2628 4 1 22.0679 2.9867 11.3288
2520 4 1 18.3214 6.27531 12.6139
2521 4 1 18.6287 5.73972 11.5717
2519 4 1 18.2831 7.39268 13.0234
2522 4 1 19.0097 6.67015 12.2412
2523 4 1 19.2445 5.56905 12.0358
3043 4 1 19.9868 10.4494 10.9688
3040 4 1 18.5646 10.8834 11.2134
3042 4 1 19.0871 11.1211 11.0274
3198 4 1 11.5738 17.9037 13.2932
3197 4 1 12.3608 17.6782 12.4162
3193 4 1 13.2346 18.4194 10.7975
3196 4 1 13.2438 17.184 11.8158
3195 4 1 12.7818 18.2337 11.6485
3194 4 1 13.8439 18.7342 11.7791
3230 4 1 7.8101 21.439 11.1789
3228 4 1 6.68322 20.4998 11.2987
3226 4 1 7.07454 21.2867 12.8724
3219 4 1 10.0073 21.0235 13.0063
3218 4 1 8.95442 21.448 12.9823
3207 4 1 13.5616 19.5322 12.8684
3229 4 1 6.59759 21.669 10.9658
3227 4 1 6.52632 21.568 11.8852
3225 4 1 7.27396 22.079 12.0601
3222 4 1 9.19194 23.6608 12.8985
3221 4 1 8.82053 22.782 12.1731
3224 4 1 8.34914 22.4434 12.5521
3220 4 1 9.63071 22.1565 12.6568
2267 4 1 -24.1262 2.23271 14.5049
2264 4 1 -22.3158 1.58666 13.5324
2270 4 1 -23.1998 2.43954 15.8412
2268 4 1 -24.3919 2.96199 15.4469
2266 4 1 -23.1957 2.90075 14.1722
2271 4 1 -22.2925 2.81285 15.1852
2276 4 1 -20.5447 5.02134 15.0258
2274 4 1 -20.9062 3.30265 14.8522
2272 4 1 -21.1815 2.78775 14.8694
2275 4 1 -20.0382 3.93808 15.4485
2273 4 1 -20.8027 2.96956 13.6845
2505 4 1 15.3397 4.4246 15.5811
2283 4 1 -19.2044 7.31042 15.5748
2277 4 1 -20.3313 6.09127 15.5147
2278 4 1 -19.1385 6.2795 15.5613
2281 4 1 -19.0121 6.7256 15.7326
2280 4 1 -18.2008 5.93442 15.5799
2279 4 1 -18.2884 7.0654 15.3097
2441 4 1 -1.8291 7.05993 15.7909
2449 4 1 3.87567 7.70378 15.0359
2448 4 1 3.44802 7.22934 16.0425
2452 4 1 4.35133 6.14999 15.084
2450 4 1 4.62862 6.71814 14.8096
2453 4 1 4.70017 7.0437 15.8694
2451 4 1 4.48711 5.89588 13.9278
2493 4 1 10.4322 5.95965 15.0701
2492 4 1 10.21 7.06922 14.826
2496 4 1 11.2745 5.48961 15.6351
2497 4 1 12.4253 5.38708 15.9017
2498 4 1 13.1962 6.11125 15.2663
2499 4 1 12.5632 5.49105 14.4124
2491 4 1 10.8764 7.77582 14.2305
2500 4 1 13.733 5.91068 14.3567
2502 4 1 14.4164 6.22619 15.7453
2501 4 1 14.8408 5.81252 14.7508
2503 4 1 15.3401 5.68925 15.1182
2515 4 1 17.9332 7.663 15.6776
2514 4 1 17.1493 6.73004 15.7978
2431 4 1 -3.43235 9.6125 15.4049
2439 4 1 -1.38329 8.42889 15.613
2438 4 1 -0.721476 9.28237 15.1404
2432 4 1 -2.58608 10.4798 15.7797
2430 4 1 -2.66866 10.4647 15.011
2433 4 1 -1.6387 9.84226 15.4855
2435 4 1 -0.518459 10.2937 15.4017
2437 4 1 -0.592833 10.238 14.4027
2436 4 1 0.272812 9.47693 14.8923
2457 4 1 4.03568 10.1137 14.8502
2458 4 1 3.19727 9.88139 15.6499
2456 4 1 4.20969 9.34741 15.6492
2490 4 1 10.1957 8.5902 14.7167
2489 4 1 10.2373 9.82962 14.7362
2477 4 1 9.42267 10.4281 15.7082
2486 4 1 11.2925 10.4739 14.0428
2518 4 1 18.1007 8.08322 14.0644
2516 4 1 17.6617 8.19576 14.7158
2517 4 1 17.9206 9.27785 14.0458
2428 4 1 -3.14777 11.2231 14.6691
2426 4 1 -2.12542 12.1056 14.9292
2425 4 1 -1.87002 13.3209 15.0078
2429 4 1 -2.17064 11.6195 15.1949
2427 4 1 -2.00122 10.8743 15.0763
2463 4 1 2.57976 11.5786 15.5832
2466 4 1 3.69631 11.3881 15.5897
2465 4 1 4.34957 12.2748 15.1225
2464 4 1 3.71565 11.4917 15.8169
2488 4 1 10.5951 10.8463 15.2412
2479 4 1 8.62795 12.0273 14.2397
2478 4 1 8.91399 11.3784 15.217
2480 4 1 9.19206 12.9274 14.7825
2482 4 1 9.69158 12.4014 15.1113
2484 4 1 10.263 12.3845 13.7005
2483 4 1 10.0844 13.3049 14.418
2487 4 1 11.0691 11.6434 14.3928
2485 4 1 10.9909 11.541 13.4751
2424 4 1 -2.46896 13.5957 16.0438
2481 4 1 9.57026 13.4927 15.6866
3200 4 1 10.729 18.1351 14.7246
3199 4 1 10.8355 17.2349 13.9089
3205 4 1 13.3431 18.7784 14.7815
3203 4 1 11.7401 17.8852 14.9979
3204 4 1 12.9061 17.7269 15.1978
3202 4 1 12.1572 18.2084 16.0801
3206 4 1 13.8362 18.7061 13.7071
3210 4 1 13.1332 20.7368 13.6468
3201 4 1 11.4935 18.8603 15.2564
3208 4 1 13.2417 19.1949 14.0036
3212 4 1 11.9927 21.4912 14.3829
3211 4 1 12.0883 20.4595 14.01
3216 4 1 10.9371 21.2111 13.8977
3209 4 1 13.7641 20.1516 14.4464
3217 4 1 10.001 21.845 13.5008
3223 4 1 8.93702 22.7018 13.4997
3213 4 1 11.0694 22.2517 14.3887
3214 4 1 11.531 21.6291 13.5382
3215 4 1 11.2848 22.0837 14.5696
2326 4 1 -19.449 1.55416 18.4044
2322 4 1 -17.195 2.15852 18.2157
2323 4 1 -17.7736 1.20061 18.3443
2269 4 1 -23.9922 2.96687 16.6321
2331 4 1 -20.0067 3.33491 18.185
2333 4 1 -19.1471 3.43906 18.3702
2336 4 1 -18.175 4.20129 18.3957
2334 4 1 -18.0842 3.95322 18.4972
2506 4 1 14.958 4.92962 16.5526
2504 4 1 14.9635 5.31421 16.2503
2282 4 1 -19.8561 6.77373 16.5255
2284 4 1 -18.4402 7.07332 16.5219
2286 4 1 -17.5623 7.52549 17.2721
2287 4 1 -16.4631 7.89397 16.9028
2285 4 1 -18.6213 7.94357 17.2305
2298 4 1 -16.6397 7.50093 18.6525
2440 4 1 -0.927038 7.63659 16.3481
2442 4 1 -1.52584 7.49584 16.9189
2454 4 1 5.33098 7.94313 16.211
2494 4 1 10.25 6.10214 16.231
2495 4 1 11.1856 5.55031 16.7669
2507 4 1 15.014 6.01825 17.1983
2508 4 1 14.0497 6.75376 17.312
2509 4 1 15.1767 6.54243 17.8155
2510 4 1 15.9588 6.16219 16.9743
2513 4 1 17.6035 7.02854 16.8889
2511 4 1 16.5118 5.69953 17.9262
2512 4 1 16.5652 6.73409 17.3481
2288 4 1 -16.4471 8.8469 17.6577
2289 4 1 -16.2357 9.40483 18.7386
2443 4 1 -0.948568 8.47502 17.3248
2434 4 1 -0.830072 9.52308 16.2006
2445 4 1 0.991808 9.51544 16.7035
2461 4 1 1.97369 10.3208 16.9353
2446 4 1 1.5103 8.31426 16.6063
2444 4 1 0.0926176 8.75574 16.9063
2447 4 1 2.67704 8.09241 16.2573
2459 4 1 3.79417 10.0761 16.7188
2460 4 1 3.05729 10.7516 17.3745
2455 4 1 4.9137 9.00873 16.6399
2473 4 1 7.61015 10.2703 16.5159
2476 4 1 9.17648 10.2159 16.836
2462 4 1 2.28621 11.3452 16.6542
2468 4 1 4.20158 11.55 17.7639
2467 4 1 3.71253 11.2136 16.7642
2469 4 1 5.13848 10.9924 17.2791
2474 4 1 7.83651 11.4718 16.5949
2472 4 1 7.20005 11.4684 16.6201
2471 4 1 6.52598 11.611 17.6178
2470 4 1 5.51903 11.7874 18.1215
2475 4 1 8.84542 11.2406 17.1493
2422 4 1 -2.22497 14.9456 17.8217
2421 4 1 -2.26043 15.6482 16.8395
2423 4 1 -2.13049 14.0322 17.0564
2417 4 1 -2.8459 17.9273 18.6478
2418 4 1 -3.60407 17.0121 18.5142
2420 4 1 -3.3227 16.2006 16.5764
2419 4 1 -3.98326 16.5271 17.4738
2416 4 1 -2.52262 16.8237 18.8391
2329 4 1 -19.1641 2.42996 18.9844
2324 4 1 -18.299 1.88389 19.2333
2321 4 1 -16.8713 2.26626 19.3612
2320 4 1 -16.254 1.49702 19.9806
2325 4 1 -18.8379 0.800197 19.1357
2327 4 1 -18.7619 2.37093 19.0855
2317 4 1 -15.3742 0.231231 21.401
2319 4 1 -16.1073 0.894061 20.9788
2332 4 1 -19.7323 2.74179 19.1913
2328 4 1 -19.0755 3.55561 19.3593
2330 4 1 -19.9188 3.24081 19.3547
2335 4 1 -17.4492 4.95729 18.9249
2337 4 1 -17.7744 4.13568 19.5419
2338 4 1 -18.1276 3.43982 20.419
2340 4 1 -16.8367 4.07609 20.7476
2305 4 1 -16.5846 4.84311 20.1081
2339 4 1 -17.9104 4.61427 20.3811
2342 4 1 -16.9579 4.47656 20.9957
2304 4 1 -15.5489 4.88808 19.3832
2310 4 1 -14.1338 3.03002 21.461
2306 4 1 -15.6503 4.28058 20.6869
2303 4 1 -15.8902 5.25581 20.4937
2300 4 1 -16.2833 6.63281 20.1751
2299 4 1 -17.1435 6.56352 19.305
2301 4 1 -17.3842 6.42791 20.099
2302 4 1 -16.3694 6.05779 19.7289
2296 4 1 -14.9625 7.53837 20.1668
2297 4 1 -15.613 7.17877 19.194
2295 4 1 -15.9789 7.78419 19.5062
2291 4 1 -16.8756 9.82484 19.4959
2294 4 1 -16.9547 8.15576 20.2306
2292 4 1 -17.3055 10.0123 20.5364
2293 4 1 -16.5452 9.13253 20.6652
2290 4 1 -15.8171 10.3347 19.399
2357 4 1 -13.3525 8.80657 21.5083
2415 4 1 -2.79034 15.8434 19.6018
2407 4 1 -4.05556 18.258 20.0469
2408 4 1 -3.82012 18.2975 21.2637
2409 4 1 -4.27602 18.3578 20.1349
2414 4 1 -2.18534 16.7433 18.9802
2413 4 1 -2.36461 16.4241 20.1268
2412 4 1 -2.3806 17.6201 20.1354
2411 4 1 -2.41935 18.6097 20.8555
2405 4 1 -5.59854 19.3562 21.0675
2406 4 1 -4.70232 19.1443 20.4269
2410 4 1 -3.24397 18.9462 19.9641
2315 4 1 -15.7575 0.0391905 22.948
2313 4 1 -14.494 1.4252 23.4555
2314 4 1 -15.6099 1.00975 23.5717
2318 4 1 -15.9986 0.79223 22.1724
2311 4 1 -15.1581 2.5876 22.0633
2312 4 1 -14.6668 1.56984 22.2648
2341 4 1 -17.6179 3.71172 21.5705
2346 4 1 -16.9285 5.11744 22.824
2343 4 1 -16.8131 4.45275 22.2296
2345 4 1 -15.7086 5.22173 22.6811
2307 4 1 -15.7108 4.02628 21.8152
2309 4 1 -14.0101 3.80055 22.4442
2308 4 1 -14.6961 4.6571 22.052
2344 4 1 -16.0741 5.26922 21.6006
2347 4 1 -17.434 6.21871 22.504
2348 4 1 -16.3204 5.70522 22.6729
2349 4 1 -15.5635 6.42277 23.2869
2351 4 1 -14.9004 6.37561 23.2943
2352 4 1 -15.0138 6.81394 22.1448
2353 4 1 -14.2388 7.593 21.742
2354 4 1 -13.9486 7.8139 22.8549
2355 4 1 -13.0954 7.80291 22.0349
2356 4 1 -12.3532 8.75922 22.0656
2358 4 1 -12.917 9.86773 21.9518
2367 4 1 -11.7124 10.7103 23.9145
2371 4 1 -10.792 9.9115 23.5257
2365 4 1 -11.9021 10.3781 23.5709
2370 4 1 -9.97799 10.349 22.6888
2374 4 1 -9.47295 8.56506 22.5463
2375 4 1 -8.63182 9.43834 22.6853
2372 4 1 -10.7573 8.77075 23.4922
2373 4 1 -10.6491 8.21775 22.4159
2376 4 1 -7.95076 10.4876 22.8719
2378 4 1 -6.43201 9.25504 23.9458
2377 4 1 -7.222 9.64734 23.1702
2379 4 1 -5.25164 9.41782 23.4953
2382 4 1 -4.26212 9.63651 23.8237
2380 4 1 -4.20206 9.18016 23.1139
2381 4 1 -3.41523 8.82542 23.8862
2362 4 1 -12.7419 11.8535 21.7468
2368 4 1 -11.4086 10.8159 22.707
2359 4 1 -13.1016 10.895 22.5033
2360 4 1 -12.9962 11.9203 21.8191
2363 4 1 -13.3316 11.997 22.7628
2361 4 1 -12.8549 11.5005 22.9431
2364 4 1 -12.5157 11.3537 23.4705
2369 4 1 -10.4143 11.4346 22.1807
2384 4 1 -4.22763 11.6445 24.122
2385 4 1 -4.90335 12.6112 23.8902
2387 4 1 -3.34393 12.8967 23.5436
2400 4 1 -5.46162 15.1935 23.2009
2401 4 1 -5.14162 16.0055 22.461
2396 4 1 -3.88824 14.9525 23.4254
2398 4 1 -5.10065 15.4716 23.8135
2397 4 1 -4.98225 14.2828 23.3659
2399 4 1 -4.90967 16.1084 22.8349
2393 4 1 -3.60893 15.0315 23.9253
2389 4 1 -2.76679 13.7439 23.6916
2392 4 1 -2.43378 14.6474 23.7275
2390 4 1 -1.95498 14.4283 23.101
2391 4 1 -1.76558 15.5682 23.3678
2404 4 1 -5.4524 18.6165 22.0345
2403 4 1 -4.55829 17.8475 21.7963
2402 4 1 -4.24251 16.6875 21.9527
2350 4 1 -15.1575 6.09845 24.4044
2366 4 1 -12.3326 9.89377 24.535
2383 4 1 -4.60173 10.6225 24.5113
2386 4 1 -3.89536 12.0837 24.3014
2388 4 1 -3.21549 13.1942 24.6936
2395 4 1 -3.57293 15.2551 24.5702
2394 4 1 -3.98659 14.0794 24.5027
ITEM: TIMESTEP
21000000
ITEM: NUMBER OF ATOMS
1913
ITEM: BOX BOUNDS ff ff ff
-3.5000000000000000e+01 3.5000000000000000e+01
-3.5000000000000000e+01 3.5000000000000000e+01
-3.5000000000000000e+01 3.5000000000000000e+01
ITEM: ATOMS id mol type x y z
1824 4 1 10.1453 -13.5895 -10.9509
1821 4 1 10.7573 -12.5841 -11.2413
1823 4 1 10.7573 -12.6829 -11.338
1872 4 1 16.0154 -16.4601 -8.94569
1815 4 1 9.98903 -13.6973 -8.17986
1826 4 1 11.8714 -14.1549 -10.3993
1811 4 1 12.0828 -14.4092 -8.6852
1825 4 1 10.7714 -14.3357 -10.3783
1812 4 1 11.0512 -14.2122 -8.20213
1840 4 1 12.7042 -15.142 -8.26317
1875 4 1 15.7209 -13.9255 -10.1944
1839 4 1 13.5983 -14.6899 -9.02214
1876 4 1 16.4352 -14.8272 -9.75917
1885 4 1 17.8065 -14.9821 -8.16618
1873 4 1 16.1815 -16.0253 -10.0202
1874 4 1 16.4415 -14.8615 -9.93054
1877 4 1 16.1788 -13.7651 -9.20777
1819 4 1 10.1491 -13.253 -9.55515
1818 4 1 8.9955 -13.1709 -9.82106
1820 4 1 9.82116 -12.7624 -10.523
1817 4 1 8.41573 -13.2671 -8.79144
1822 4 1 11.54 -12.5835 -10.3887
1828 4 1 12.5581 -12.1122 -9.48312
1827 4 1 12.0936 -13.1942 -9.56647
1829 4 1 12.0574 -11.2712 -10.1205
1831 4 1 11.0754 -11.4472 -8.44655
1830 4 1 11.8382 -12.0858 -9.26627
1814 4 1 11.1107 -13.3889 -8.45265
1832 4 1 12.2438 -10.9955 -8.45445
1837 4 1 13.9282 -13.335 -8.50272
1878 4 1 16.8877 -12.8921 -8.76597
1847 4 1 12.7241 -19.6854 -5.95414
1846 4 1 11.8297 -19.1872 -6.52769
1892 4 1 16.4478 -19.9728 -5.67346
1891 4 1 16.3179 -19.2503 -6.58264
1844 4 1 13.1891 -17.3194 -6.90748
1845 4 1 12.7278 -18.4542 -6.9256
1843 4 1 13.8971 -16.3528 -7.01134
1849 4 1 13.463 -17.6255 -5.65812
1888 4 1 17.4533 -16.7673 -6.92968
1889 4 1 16.7753 -17.5898 -6.42667
1865 4 1 17.1943 -17.2224 -5.59604
1890 4 1 17.3273 -18.6527 -6.622
1866 4 1 16.226 -16.5576 -5.55503
1816 4 1 8.85743 -13.9875 -7.95512
1813 4 1 12.107 -13.6828 -7.82394
1806 4 1 13.1101 -14.5688 -6.09198
1809 4 1 11.5772 -15.9614 -6.95465
1838 4 1 13.2949 -14.2112 -7.9844
1807 4 1 11.9657 -14.7889 -6.12655
1805 4 1 12.6087 -13.6262 -6.64323
1808 4 1 12.5962 -15.7532 -6.46766
1810 4 1 11.7421 -15.2249 -7.87585
1804 4 1 12.0887 -13.699 -5.52645
1803 4 1 13.0349 -14.2218 -6.01191
1841 4 1 13.6388 -15.3862 -7.54504
1842 4 1 14.7271 -15.7727 -7.59977
1869 4 1 14.9384 -14.845 -6.35924
1871 4 1 15.7486 -15.9276 -7.93143
1870 4 1 15.3493 -14.8826 -7.44062
1802 4 1 13.9535 -13.577 -5.53871
1887 4 1 16.8043 -15.9616 -7.52678
1884 4 1 17.257 -14.2588 -7.36644
1886 4 1 17.5404 -15.2472 -6.96543
1882 4 1 17.0532 -13.4827 -7.38418
1867 4 1 16.3412 -15.4062 -5.92532
1883 4 1 16.5284 -14.1686 -6.45066
1835 4 1 12.5011 -11.8703 -7.56876
1833 4 1 12.7411 -11.8232 -7.8396
1836 4 1 13.6194 -12.4386 -7.74122
1880 4 1 17.7401 -12.6621 -7.88863
1881 4 1 16.5761 -12.5499 -8.05172
1879 4 1 16.6814 -12.2615 -7.84108
1790 4 1 18.3313 -12.1062 -5.47357
1834 4 1 12.3923 -10.7199 -7.69116
3611 4 1 -4.17904 -6.00357 -7.15665
3612 4 10 -4.81881 -6.82746 -6.69165
3614 4 10 -4.86752 -6.70366 -6.67633
3613 4 10 -4.5457 -6.43563 -5.53237
3610 4 1 -3.11824 -6.03536 -6.60534
3609 4 1 -2.47625 -5.51302 -5.6905
3608 4 1 -1.45381 -5.21131 -6.32037
3602 4 1 2.01031 -2.69851 -5.42209
3593 4 1 -3.63366 -1.55657 -5.42633
3594 4 1 -2.62955 -2.01574 -6.00377
1897 4 1 12.9375 -19.8609 -3.08805
1896 4 1 13.5426 -20.5398 -3.98149
1893 4 1 16.0169 -20.0092 -4.60604
1894 4 1 15.1473 -20.5292 -3.88786
1895 4 1 14.3913 -19.9413 -4.57519
1901 4 1 15.1196 -19.2467 -4.29095
1899 4 1 13.5782 -19.2078 -3.37385
1903 4 1 15.3568 -18.9751 -3.02201
1902 4 1 16.2444 -18.8941 -3.93948
1848 4 1 13.3366 -18.805 -5.3147
1852 4 1 11.9901 -16.2444 -4.21536
1851 4 1 12.8475 -17.1082 -4.03377
1853 4 1 12.4538 -17.1095 -4.82365
1854 4 1 12.3364 -16.9048 -3.63635
1861 4 1 15.462 -16.6251 -4.33314
1850 4 1 13.7328 -16.8648 -4.78946
1858 4 1 14.0775 -16.5314 -3.55875
1859 4 1 15.189 -16.4119 -3.19858
1863 4 1 15.7032 -16.3486 -4.18406
1900 4 1 14.4795 -18.5248 -3.60658
1904 4 1 16.1223 -18.0517 -2.93959
1864 4 1 16.4862 -16.9799 -4.72857
1862 4 1 16.5385 -17.1938 -4.50819
1857 4 1 13.4568 -15.7077 -3.13953
1856 4 1 12.6497 -15.1406 -3.91433
1855 4 1 12.9106 -15.9997 -3.0646
1868 4 1 15.5711 -14.7456 -5.27477
1860 4 1 15.6694 -15.4978 -3.89601
1801 4 1 13.269 -13.0849 -4.63257
1798 4 1 12.9136 -12.8256 -3.49985
1799 4 1 13.8179 -12.0827 -3.3934
1796 4 1 14.6296 -13.1354 -3.21412
1800 4 1 13.5518 -11.9286 -4.51561
1795 4 1 15.7989 -13.1846 -3.58388
1786 4 1 16.1384 -11.1259 -4.32185
1784 4 1 15.0868 -11.4157 -3.09824
1793 4 1 16.9019 -12.1084 -3.74404
1791 4 1 17.768 -12.6517 -4.57348
1789 4 1 17.7404 -11.555 -4.69997
1794 4 1 16.6399 -12.6992 -2.80375
1792 4 1 18.0271 -11.7178 -3.91367
1788 4 1 16.6208 -11.3148 -4.40278
1787 4 1 16.4179 -11.5291 -3.21537
1785 4 1 16.3313 -11.5087 -3.20463
3607 4 1 -1.06587 -5.48165 -5.27272
3591 4 1 -3.31986 -2.83291 -5.02135
3590 4 1 -4.45893 -2.84104 -4.82479
3606 4 1 -0.120177 -4.85004 -5.19183
3604 4 1 1.57645 -4.28993 -4.59152
3603 4 1 2.3378 -3.2897 -4.45789
3605 4 1 0.980997 -5.22409 -4.76797
3592 4 1 -4.33561 -2.21799 -4.69795
3595 4 1 -2.79179 -1.61964 -4.95171
3589 4 1 -3.58539 -2.37379 -4.06335
3586 4 1 -3.53437 -2.67227 -2.69564
3597 4 1 -0.687319 -2.08477 -4.70661
3598 4 1 -0.880518 -0.873052 -4.54372
3596 4 1 -1.68518 -1.96233 -5.3544
3588 4 1 -2.39779 -2.6501 -4.36128
3587 4 1 -2.55103 -2.35156 -3.2433
3599 4 1 0.174116 -1.12849 -5.04448
3601 4 1 1.64518 -1.51232 -5.28972
3600 4 1 1.18605 -0.768471 -4.40397
1898 4 1 13.7088 -19.4772 -2.14559
2182 4 1 -13.1896 -16.3297 -0.779131
1910 4 1 13.8911 -18.04 -0.593639
1909 4 1 14.6517 -17.5495 -1.35533
1907 4 1 13.7704 -17.3486 -1.961
1905 4 1 15.9232 -17.2612 -2.02469
1906 4 1 14.8696 -17.1774 -1.49803
1908 4 1 14.0379 -16.4207 -1.28508
2183 4 1 -12.3938 -15.7836 -0.134339
2181 4 1 -12.0443 -15.9527 -0.677506
1778 4 1 13.9408 -13.8882 -1.40392
1779 4 1 15.0867 -13.542 -1.24486
1776 4 1 12.7346 -12.0697 -1.0403
1772 4 1 12.1439 -12.2025 -0.131096
1797 4 1 13.6739 -12.5899 -2.60914
1777 4 1 13.6049 -12.7652 -0.970047
1780 4 1 14.9286 -12.3608 -1.47801
1781 4 1 15.7459 -12.1358 -0.608376
1782 4 1 14.6746 -11.9885 -1.19395
1775 4 1 13.8255 -12.3059 -0.642708
1783 4 1 14.2648 -11.5651 -2.18702
1761 4 1 8.89764 -9.39926 -0.486756
1767 4 1 9.97891 -8.95819 -0.694407
1766 4 1 11.142 -9.2406 -0.572849
1768 4 1 10.9684 -9.50037 -0.414339
3578 4 1 -3.22609 -3.39245 -0.617058
3575 4 1 -1.91555 -4.52381 -0.412622
3574 4 1 -2.08212 -3.76698 -1.37176
3572 4 1 -1.13867 -2.73412 -2.01322
3565 4 1 0.846052 -2.73045 -0.776535
3564 4 1 1.92026 -3.29375 -0.935431
3583 4 1 -3.5272 -0.406217 -2.06224
3585 4 1 -3.477 -1.87951 -1.82227
3584 4 1 -4.21399 -1.01985 -1.2931
3581 4 1 -3.09519 -0.456119 -0.577252
3571 4 1 -1.20253 -2.25905 -0.935004
3582 4 1 -2.46031 -0.144586 -1.62452
3570 4 1 -0.163804 -1.74544 -0.5523
3579 4 1 -2.26024 -2.6529 -0.620674
3573 4 1 -2.3297 -2.67183 -1.76498
3580 4 1 -2.31634 -1.42801 -0.803715
2167 4 1 -19.3599 -20.9232 2.54973
2172 4 1 -16.5487 -19.9847 0.911412
2171 4 1 -16.8817 -19.8561 2.05868
2170 4 1 -17.7928 -19.3458 1.44422
2169 4 1 -17.7595 -19.9131 2.56501
2173 4 1 -15.314 -20.2632 0.896504
2175 4 1 -13.8284 -19.4084 2.13155
2174 4 1 -14.7317 -20.1682 1.90127
1919 4 1 14.3964 -19.4419 2.43632
2176 4 1 -13.119 -18.5259 2.08347
2177 4 1 -11.9279 -18.303 2.13467
2178 4 1 -12.0288 -18.2041 0.91318
2179 4 1 -12.7272 -17.1382 0.796907
1965 4 1 6.6314 -16.6705 2.18439
1912 4 1 14.1889 -18.021 1.5644
1913 4 1 14.777 -17.251 2.2402
1911 4 1 13.9908 -17.5103 0.474366
2189 4 1 -12.6382 -14.4154 2.34532
2185 4 1 -12.8414 -16.1458 1.42668
2184 4 1 -12.7149 -15.0754 0.814608
2186 4 1 -12.5111 -15.9456 2.60735
2187 4 1 -13.2281 -15.2679 1.94154
2180 4 1 -12.8368 -16.1038 0.177416
1967 4 1 6.5115 -15.0625 2.11691
1966 4 1 5.89416 -15.904 2.60114
1968 4 1 6.58101 -13.8913 2.04176
1758 4 1 7.73602 -11.6815 0.623712
1757 4 1 7.87307 -11.0331 1.63957
1759 4 1 8.7227 -11.1315 0.421832
1770 4 1 12.1777 -10.8186 1.13592
1773 4 1 13.1628 -11.6598 0.214044
1771 4 1 12.4636 -11.9691 0.981697
1774 4 1 14.1213 -12.3101 0.481523
1762 4 1 9.7692 -9.37361 0.312381
1756 4 1 8.73526 -10.2627 1.99673
1751 4 1 8.92854 -9.12065 2.35788
1763 4 1 10.648 -8.67743 0.437593
1750 4 1 9.79472 -8.38385 2.13079
1760 4 1 8.1854 -10.1279 0.0622251
1765 4 1 11.0269 -8.30356 0.0750027
1769 4 1 11.7093 -9.85298 0.482942
1749 4 1 9.27758 -7.32487 2.24794
1764 4 1 10.0946 -7.59785 0.550491
3577 4 1 -2.95137 -4.11126 0.347015
3569 4 1 -0.00357872 -2.79971 0.0360318
3524 4 1 -0.0721979 -3.19366 1.98873
3576 4 1 -2.58732 -5.31992 0.201635
3562 4 1 1.60668 -3.79342 1.34391
3561 4 1 2.46079 -3.54165 2.16432
3563 4 1 1.81934 -3.72853 0.142549
3566 4 1 1.42016 -3.43534 0.0902463
3567 4 1 0.271436 -3.59749 0.387767
3526 4 1 -0.522996 -1.67942 2.13398
3527 4 1 -0.738754 -1.04909 1.13742
3529 4 1 1.43739 -0.817384 1.20415
3530 4 1 2.63328 -0.876986 1.31781
3568 4 1 0.98077 -2.60475 0.66501
3528 4 1 0.385641 -1.14981 1.47787
3546 4 1 4.59747 -0.572864 1.59175
2688 4 1 18.5223 -2.10223 2.53227
2691 4 1 17.3309 -0.980426 1.22383
2693 4 1 18.21 -0.792901 2.58341
2690 4 1 17.2349 -1.31929 2.40565
2689 4 1 17.8029 -1.94296 1.63899
2692 4 1 18.5905 -0.930949 1.49161
2039 4 1 -0.0445452 -26.3116 5.02258
2041 4 1 -0.954905 -26.8726 4.89144
2034 4 1 1.56507 -25.2089 4.89028
2037 4 1 0.133148 -26.6133 5.01919
2035 4 1 0.837759 -25.0102 3.90917
2036 4 1 0.626294 -26.1682 3.9596
2033 4 1 2.7221 -25.2976 4.97604
2166 4 1 -18.9751 -19.9395 3.08089
2165 4 1 -18.3842 -20.1119 4.18639
2163 4 1 -17.4987 -21.094 5.33623
2164 4 1 -17.3887 -19.9882 4.80704
2168 4 1 -18.756 -19.9924 3.03155
1918 4 1 14.5276 -19.4651 3.57377
1921 4 1 15.305 -19.8082 4.27587
1920 4 1 15.0031 -20.2063 3.15964
1929 4 1 15.8142 -19.3917 5.37808
1926 4 1 17.1657 -18.9495 5.30572
1963 4 1 5.29166 -16.2349 3.79375
1961 4 1 7.00772 -16.2385 5.31316
1960 4 1 6.43005 -17.0676 4.70329
1958 4 1 7.6723 -16.7495 4.68933
1954 4 1 9.11339 -17.5064 4.97411
1955 4 1 8.23421 -16.643 4.86023
1916 4 1 13.8947 -17.4889 3.24836
1915 4 1 14.8595 -16.8692 3.24698
1914 4 1 14.0081 -17.5305 3.06097
1922 4 1 15.6412 -18.6047 4.47394
1917 4 1 14.8009 -18.3684 3.24295
1923 4 1 15.4221 -17.4097 4.20327
1924 4 1 15.878 -18.4486 4.22823
1925 4 1 16.3699 -18.0796 5.1788
1927 4 1 17.7168 -18.586 4.33013
1928 4 1 16.7968 -18.7693 4.99904
2188 4 1 -12.7254 -15.4283 3.00442
2193 4 1 -12.9041 -13.6738 3.12879
2195 4 1 -12.7661 -13.5814 4.28245
1964 4 1 5.87784 -15.9858 2.72529
1971 4 1 6.13696 -14.2492 4.53463
1970 4 1 7.14554 -13.733 4.21912
1969 4 1 6.54379 -14.0932 3.18469
1973 4 1 7.35403 -14.2885 4.5854
1962 4 1 5.96292 -15.9173 4.76828
1959 4 1 6.8294 -16.1146 4.1282
1974 4 1 8.47354 -14.2967 4.99025
2194 4 1 -13.7784 -13.1394 3.79888
2190 4 1 -12.4453 -13.3764 2.91151
2191 4 1 -11.3189 -12.8569 2.74905
2192 4 1 -12.4819 -12.5128 3.1515
2199 4 1 -12.0788 -11.5661 4.56142
2196 4 1 -12.1391 -13.1174 5.16976
2201 4 1 -11.4314 -11.3334 4.71228
2198 4 1 -11.2879 -11.7605 5.3754
2200 4 1 -12.0726 -10.293 4.4665
1754 4 1 7.05366 -9.36722 3.33626
1752 4 1 9.50168 -9.64869 3.22739
1753 4 1 8.29065 -9.53905 3.45217
1755 4 1 8.19613 -9.71416 2.93615
1745 4 1 12.5497 -8.13218 5.2387
1747 4 1 10.9518 -8.19987 3.72734
1746 4 1 11.5872 -8.56432 4.67807
1748 4 1 10.3288 -7.69625 2.83283
1743 4 1 12.0438 -7.29986 4.54507
1742 4 1 12.5857 -6.33025 4.03541
1741 4 1 11.5252 -5.90975 3.48767
2680 4 1 21.0565 -5.64507 3.68365
2678 4 1 21.9639 -6.09174 5.07763
2679 4 1 22.1758 -5.48207 4.04018
3523 4 1 -0.823034 -2.7793 2.81888
3560 4 1 2.67123 -4.58348 2.91155
3559 4 1 1.47216 -4.70119 3.1427
3558 4 1 2.51515 -5.19878 2.97341
3556 4 1 4.10074 -4.75267 4.106
3557 4 1 3.25954 -4.30088 3.49222
3555 4 1 4.46378 -3.67789 4.01305
3553 4 1 5.31648 -4.40772 2.72133
3552 4 1 5.16602 -3.41537 3.40888
3554 4 1 5.6091 -3.70886 3.62808
1739 4 1 12.5778 -4.05541 3.12945
1740 4 1 11.6046 -4.66097 3.32724
1738 4 1 11.7364 -3.18858 3.36943
1735 4 1 11.7197 -2.8491 4.37649
1734 4 1 11.0625 -3.54925 5.12194
2685 4 1 19.965 -3.32157 4.5913
2683 4 1 20.0131 -3.30602 4.651
2684 4 1 19.433 -3.77307 3.69436
2686 4 1 19.086 -2.99588 3.84721
2682 4 1 21.0226 -3.95402 4.38255
2681 4 1 21.6126 -4.59557 3.67268
2676 4 1 21.711 -5.0056 4.88957
3516 4 1 -2.73984 -1.21331 4.97608
3517 4 1 -2.00445 -0.182833 4.92967
3518 4 1 -1.58042 -1.35898 4.67523
3525 4 1 -0.124422 -2.457 2.89682
3522 4 1 -0.173168 -2.64198 3.76598
3519 4 1 -1.63558 -1.06087 3.59369
3520 4 1 -0.733975 -1.68058 4.15188
3521 4 1 0.475761 -1.60044 4.02414
3547 4 1 4.22411 -0.80922 2.71948
3550 4 1 4.23832 -2.22565 4.19419
3551 4 1 5.28029 -2.27625 3.51749
3548 4 1 3.82149 -1.6691 3.39816
3549 4 1 3.8843 -1.08642 4.50407
1737 4 1 11.0362 -2.28021 3.85037
1736 4 1 10.7753 -2.3543 5.00559
2697 4 1 18.2564 -0.939855 3.64599
2695 4 1 17.9953 -1.00224 3.43936
2687 4 1 18.1617 -2.2105 3.7186
2694 4 1 18.722 -0.0715969 3.46101
2698 4 1 17.1921 -0.349781 3.61804
2044 4 1 -2.81862 -25.5717 7.10725
2045 4 1 -3.5568 -25.2277 8.00539
2038 4 1 -0.391739 -26.7969 6.06517
2040 4 1 -0.780246 -26.2278 5.98641
2042 4 1 -1.59875 -26.3594 5.84221
2043 4 1 -2.65625 -26.3815 6.29697
2026 4 1 -0.0980542 -24.8383 7.38238
2030 4 1 2.39618 -24.991 5.9291
2032 4 1 2.50858 -24.3395 5.80532
2028 4 1 0.873441 -25.4632 5.97042
2031 4 1 1.55789 -24.6265 6.60669
2029 4 1 1.88717 -26.0585 6.23064
2027 4 1 0.543735 -25.8841 7.10053
2024 4 1 1.33028 -24.934 7.5337
2018 4 1 3.72493 -26.1397 7.34337
2020 4 1 4.18526 -25.5246 7.56102
2019 4 1 4.74759 -26.1286 6.6391
2017 4 1 4.38834 -25.1825 7.36978
2016 4 1 5.48156 -24.9242 7.76463
2015 4 1 6.57429 -25.1705 8.03828
2161 4 1 -18.3623 -21.5252 7.36023
2162 4 1 -18.0269 -21.1465 6.35275
2159 4 1 -16.7076 -20.3725 7.8043
2160 4 1 -17.2156 -21.5087 7.65239
1931 4 1 16.7275 -19.0814 6.8382
1930 4 1 16.3507 -19.9941 6.2635
2157 4 1 -16.9284 -18.7926 7.77712
1953 4 1 9.41565 -18.3109 5.73715
1952 4 1 10.0898 -18.2939 6.64651
1957 4 1 8.2085 -17.5579 5.40084
1956 4 1 8.5585 -16.5189 6.00403
1949 4 1 10.7679 -17.5136 7.02068
1951 4 1 10.8014 -17.3689 6.61199
1950 4 1 11.4829 -18.293 6.42883
1948 4 1 11.7836 -16.8183 6.97838
1945 4 1 11.0448 -17.3566 7.96561
1944 4 1 11.8084 -18.077 7.4742
1946 4 1 11.7627 -16.66 7.36841
1932 4 1 15.8555 -18.2717 6.72637
1935 4 1 15.8122 -18.3347 7.68917
1934 4 1 15.7016 -17.275 7.02798
1936 4 1 15.2539 -17.2416 7.71276
1933 4 1 16.7402 -17.5165 6.56995
2216 4 1 -18.9273 -13.7206 7.32714
2212 4 1 -18.5723 -13.9685 6.07528
1972 4 1 6.74271 -14.3074 5.55719
1977 4 1 8.13032 -15.2408 7.25632
1978 4 1 8.97275 -16.0858 7.05974
1979 4 1 9.67516 -15.8844 7.98299
1975 4 1 8.11733 -13.9302 6.10444
1976 4 1 8.75595 -14.1991 7.02174
1947 4 1 11.8675 -15.7045 6.64724
2215 4 1 -20.0619 -13.2924 7.33795
2213 4 1 -18.9739 -13.0299 5.38482
2214 4 1 -19.3375 -12.962 6.49807
2217 4 1 -19.765 -13.0348 7.77834
2211 4 1 -18.2006 -12.9931 6.5153
2210 4 1 -17.4001 -12.8651 7.40812
2209 4 1 -17.0556 -12.1046 6.64854
2207 4 1 -15.0335 -12.0054 6.67407
2205 4 1 -15.6002 -12.2492 6.57869
2204 4 1 -14.6671 -11.882 5.89272
2203 4 1 -13.496 -11.8105 5.96841
2208 4 1 -16.0332 -12.225 7.29495
2206 4 1 -15.6452 -11.2275 5.90932
2197 4 1 -11.6512 -12.5473 6.16335
2202 4 1 -12.3947 -11.6099 5.42282
2243 4 1 -27.6148 -5.56507 7.05448
2242 4 1 -26.8327 -6.33128 7.57374
2241 4 1 -26.6797 -7.46599 7.56378
1744 4 1 11.3905 -7.62365 5.40919
1727 4 1 12.9485 -5.42301 7.96599
2554 4 1 21.3542 -6.30512 6.8873
2557 4 1 21.9498 -6.11488 7.32048
2558 4 1 22.8949 -6.19281 8.0108
2556 4 1 21.7005 -6.02549 6.10222
2555 4 1 22.4871 -6.58191 6.83961
2567 4 1 26.3 -5.53047 5.86994
2566 4 1 25.2816 -5.77854 6.51655
1732 4 1 9.9792 -3.25231 5.42946
1729 4 1 12.4521 -4.50015 6.69155
1731 4 1 10.9184 -3.60081 5.99842
1730 4 1 11.601 -4.52434 5.76882
1728 4 1 12.132 -4.69872 7.81708
1733 4 1 10.9408 -2.81229 6.07919
2671 4 1 18.2064 -3.54682 7.1782
2669 4 1 18.5939 -3.02498 7.66698
2553 4 1 21.434 -5.14269 6.64982
2551 4 1 20.0116 -3.83356 5.73407
2552 4 1 20.6186 -4.86411 5.8795
2550 4 1 19.7316 -2.89893 6.47865
2673 4 1 20.5205 -3.32961 7.09993
2674 4 1 21.3041 -4.14757 7.04942
2670 4 1 19.3164 -3.96494 7.43263
2672 4 1 19.3787 -3.38895 7.30981
2559 4 1 23.6631 -5.38368 7.51088
2560 4 1 22.8705 -4.86253 6.77183
2562 4 1 23.6549 -4.57722 8.03923
2677 4 1 22.236 -5.22051 5.94786
2675 4 1 21.5518 -4.43905 5.864
2561 4 1 22.5135 -4.31077 7.76752
2564 4 1 25.3714 -4.36362 7.90197
2565 4 1 24.7268 -5.29303 7.46674
2579 4 1 24.4842 -2.76641 5.9352
2580 4 1 24.3589 -3.52983 6.80435
2581 4 1 24.6077 -2.85787 7.87814
2568 4 1 27.2394 -4.88273 5.60649
2569 4 1 28.2872 -5.20496 6.05027
2571 4 1 27.3074 -3.60025 5.94265
2570 4 1 27.5593 -4.52584 6.71319
3510 4 1 -0.616747 -0.902587 7.14868
3515 4 1 -2.14949 -1.40481 6.0273
3511 4 1 -0.151103 -0.0734499 6.51516
3514 4 1 -0.959706 -1.40439 5.71112
3513 4 1 -0.809533 -1.64536 6.87751
3512 4 1 0.303905 -1.22113 6.63012
2548 4 1 17.7905 -2.12473 7.68127
2549 4 1 18.58 -2.45393 6.77703
2546 4 1 17.7581 -0.983685 8.0114
2578 4 1 23.993 -1.62146 5.98303
2572 4 1 26.5922 -2.69175 6.17639
2577 4 1 24.6143 -1.41959 6.9484
2576 4 1 25.5252 -2.06277 6.42871
2573 4 1 26.342 -1.59759 5.99718
2574 4 1 25.6699 -2.37223 6.60755
2575 4 1 25.072 -1.52797 7.33308
2046 4 1 -3.86752 -24.8353 9.13918
2067 4 1 -0.602636 -25.1258 9.33164
2063 4 1 -2.32212 -25.6626 9.14791
2064 4 1 -1.7435 -24.5537 9.02516
2065 4 1 -2.66349 -25.3265 9.07782
2062 4 1 -1.98964 -25.5556 10.2808
2066 4 1 -1.58277 -25.7365 9.11161
2068 4 1 0.417164 -25.3577 9.90812
2022 4 1 2.08957 -24.8829 8.63432
2070 4 1 0.57576 -24.5753 9.9114
2071 4 1 1.49775 -24.2338 10.638
2072 4 1 2.11514 -25.0401 10.0808
2021 4 1 3.24338 -25.1785 8.17153
2013 4 1 7.43419 -25.171 8.86633
2014 4 1 6.37829 -25.5132 9.22543
2011 4 1 7.30478 -24.6088 8.87474
2012 4 1 8.43993 -24.5863 8.4764
2008 4 1 8.1533 -24.4452 10.4579
2047 4 1 -3.80617 -23.5734 8.89751
2049 4 1 -2.76262 -22.0832 8.10557
2048 4 1 -2.79384 -23.1169 8.56801
2052 4 1 -2.85456 -22.0715 9.15036
2054 4 1 -3.88165 -21.8244 10.0265
2053 4 1 -3.10349 -22.6918 10.1273
2055 4 1 -3.71098 -23.1098 9.86439
2059 4 1 -2.07605 -23.6108 10.1911
2057 4 1 -2.23146 -23.4335 10.4877
2025 4 1 0.533601 -24.1438 8.10019
2023 4 1 1.11364 -24.1647 8.38512
2089 4 1 0.776921 -22.6418 10.3827
2086 4 1 2.24693 -23.5285 10.615
2085 4 1 1.96938 -22.4538 10.2343
2010 4 1 8.02249 -23.7262 8.8617
2009 4 1 8.86354 -24.0841 9.62678
2158 4 1 -16.8784 -19.6058 8.66504
2156 4 1 -17.8352 -19.2307 8.46965
2151 4 1 -18.4708 -18.8863 10.508
2050 4 1 -2.49037 -20.9638 8.16795
2051 4 1 -2.08725 -21.1106 9.29016
1986 4 1 9.82304 -18.9712 10.059
2153 4 1 -19.0999 -18.1541 8.55442
2155 4 1 -17.9067 -18.648 9.48197
2152 4 1 -18.4846 -18.7819 9.34091
2154 4 1 -17.9571 -17.7063 8.79336
1984 4 1 9.4328 -17.3252 9.38535
1983 4 1 10.4948 -16.6923 9.18297
1985 4 1 9.16424 -17.9486 10.4012
1943 4 1 12.6872 -18.566 8.11251
1942 4 1 13.0633 -17.6722 8.7944
1940 4 1 14.5224 -18.2566 8.84044
1941 4 1 13.7925 -18.0676 9.67495
1939 4 1 15.433 -17.5061 9.23729
1937 4 1 16.1702 -17.0404 8.47616
1938 4 1 16.1543 -18.2684 8.57965
1981 4 1 9.84303 -15.2373 9.38233
1980 4 1 10.6121 -15.3822 8.50272
1982 4 1 9.83511 -15.959 8.46478
2218 4 1 -19.486 -11.9748 8.39468
2226 4 1 -19.3153 -11.3003 10.452
2219 4 1 -18.6047 -12.6719 8.66423
2222 4 1 -18.0886 -11.4732 9.86636
2220 4 1 -17.8674 -13.2018 9.45887
2221 4 1 -18.7474 -12.3823 9.72543
2238 4 1 -25.9053 -8.46442 9.04965
2237 4 1 -24.9437 -8.78407 9.58744
2234 4 1 -22.6994 -8.44838 10.0532
2233 4 1 -21.6549 -8.67245 10.5075
2225 4 1 -19.7633 -10.5964 9.78302
2231 4 1 -21.3428 -10.0958 10.0345
2229 4 1 -21.4452 -10.2694 10.5049
2224 4 1 -18.6295 -10.3162 9.54406
2223 4 1 -17.4833 -10.6597 9.2511
2244 4 1 -26.9226 -5.49227 8.09757
2239 4 1 -25.816 -7.2951 9.13141
2240 4 1 -26.0319 -6.67613 8.12904
2236 4 1 -24.2843 -7.77414 9.31665
2245 4 1 -26.5673 -5.50429 9.23359
2250 4 1 -24.632 -5.74433 8.12615
2235 4 1 -23.2732 -7.39634 9.9697
2659 4 1 23.4856 -6.39106 9.83254
2660 4 1 22.4499 -5.92743 9.88325
2658 4 1 22.3071 -6.43178 10.235
2246 4 1 -27.1555 -4.63604 9.84908
2247 4 1 -26.0805 -4.26801 9.49447
2249 4 1 -24.874 -4.65542 8.56253
2252 4 1 -24.587 -4.05925 9.42514
2248 4 1 -25.2781 -5.24921 9.58026
2251 4 1 -24.6708 -5.23183 9.1656
2253 4 1 -23.9914 -4.96083 9.67345
1726 4 1 13.1457 -4.83363 8.96635
1724 4 1 14.6457 -3.73045 8.89401
1725 4 1 13.4794 -3.76634 8.58203
1723 4 1 14.4896 -3.90863 10.0647
1719 4 1 15.3073 -4.64755 10.5942
1716 4 1 16.9939 -3.25395 9.86349
1717 4 1 16.1555 -4.13461 9.94056
1714 4 1 17.1739 -2.77874 10.1774
2663 4 1 20.9851 -3.15772 9.22635
2664 4 1 19.9263 -2.78988 9.29696
2662 4 1 21.3588 -4.2664 8.93641
2668 4 1 19.5289 -3.38317 8.33106
2667 4 1 20.4563 -2.69613 8.307
2666 4 1 21.0277 -3.10195 9.26272
2665 4 1 20.1586 -3.94099 9.43608
2661 4 1 22.4058 -5.043 8.95389
2656 4 1 21.7497 -4.9941 9.87286
2563 4 1 24.6809 -5.03702 8.51668
2582 4 1 25.5357 -3.36738 8.56844
2584 4 1 26.2353 -3.21902 9.4174
2583 4 1 26.7026 -3.56251 8.38462
2586 4 1 26.1931 -2.896 10.3762
1711 4 1 14.9484 -0.793067 10.5375
2547 4 1 18.0883 -1.82873 8.71673
2545 4 1 17.5879 -1.17908 9.18711
2544 4 1 17.0432 -1.77692 8.2438
1715 4 1 16.3963 -2.32389 9.3327
1713 4 1 16.167 -2.08172 10.2141
2543 4 1 16.8353 -0.765021 8.76018
2590 4 1 25.3637 -0.498521 10.6478
2592 4 1 26.1405 -0.147272 10.2762
2589 4 1 24.5157 -1.37807 10.4072
2587 4 1 26.718 -1.81674 10.2877
2588 4 1 25.6634 -1.49838 9.86135
2585 4 1 27.2446 -2.6374 9.79256
2061 4 1 -1.26843 -25.1715 11.2378
2069 4 1 0.628882 -24.8336 11.0454
2074 4 1 2.27133 -25.5244 12.1623
2073 4 1 2.1212 -25.92 10.9798
2075 4 1 1.59442 -25.6978 13.0636
2007 4 1 7.69526 -24.4864 11.5103
2131 4 1 -10.8005 -23.0708 13.1416
2135 4 1 -9.38426 -23.719 12.1403
2134 4 1 -8.9771 -23.7817 13.2862
2139 4 1 -10.6391 -21.7852 11.7123
2136 4 1 -9.94491 -22.7982 12.3368
2137 4 1 -9.5122 -21.8923 11.6458
2130 4 1 -10.4176 -21.9226 12.8477
2132 4 1 -10.3158 -22.0539 13.3438
2056 4 1 -3.271 -23.0749 11.0707
2107 4 1 -3.08289 -23.8944 12.6273
2108 4 1 -3.98451 -23.4393 13.19
2109 4 1 -3.78205 -22.2148 13.334
2058 4 1 -1.1001 -23.5267 10.9227
2060 4 1 -1.35398 -24.0654 11.1298
2091 4 1 -0.553507 -21.8863 11.6025
2093 4 1 -0.727861 -23.1299 12.8886
2092 4 1 -1.46511 -22.4636 12.1983
2090 4 1 0.556355 -21.7737 11.1485
2088 4 1 0.260796 -22.381 11.3795
2082 4 1 2.177 -22.3906 12.3779
2087 4 1 1.11504 -23.2546 10.9867
2094 4 1 0.494917 -23.0243 12.923
2084 4 1 2.65795 -22.2016 11.1926
2080 4 1 1.79959 -23.3477 13.2834
2081 4 1 2.51473 -23.5454 12.2907
1993 4 1 6.47653 -22.3903 12.5782
1995 4 1 5.57237 -23.1811 12.5041
1994 4 1 6.36293 -23.3459 13.4198
1992 4 1 6.89587 -22.6802 11.4756
1991 4 1 7.77042 -21.8518 11.4863
2005 4 1 8.3693 -23.3678 11.0874
2006 4 1 8.16576 -23.6858 12.2074
2003 4 1 9.11671 -23.048 12.0892
2004 4 1 8.73979 -22.2034 11.2825
2002 4 1 8.92832 -22.4009 13.0925
2148 4 1 -16.9096 -19.4203 11.2719
2147 4 1 -15.9358 -18.9075 11.8306
2146 4 1 -14.8716 -19.339 12.2674
2145 4 1 -14.1977 -19.4287 11.3206
2143 4 1 -12.1981 -20.4792 12.0874
2140 4 1 -10.9127 -20.656 11.7863
2142 4 1 -11.1235 -20.2072 11.5483
2141 4 1 -12.0287 -20.5234 12.3288
2144 4 1 -13.2611 -19.9647 11.7659
2138 4 1 -10.0715 -20.7971 11.6789
2129 4 1 -9.39042 -21.419 12.7023
2110 4 1 -3.86282 -21.1629 12.713
2083 4 1 1.85936 -21.4729 11.728
1990 4 1 7.90876 -20.7396 11.7837
1989 4 1 8.58782 -19.8289 11.8544
1987 4 1 9.17215 -19.2866 11.0616
1988 4 1 9.64115 -20.2074 11.7276
2149 4 1 -17.5279 -18.8396 12.2109
2150 4 1 -17.6157 -18.3359 11.1236
2232 4 1 -21.7514 -9.64108 11.0336
2227 4 1 -19.4056 -10.2315 10.8981
2228 4 1 -20.5765 -10.3832 11.414
2230 4 1 -20.8272 -9.2283 10.8243
2655 4 1 21.226 -5.48531 10.7911
2654 4 1 21.1243 -5.46382 11.9477
2657 4 1 21.7037 -5.70448 10.9002
2256 4 1 -24.8983 -3.77784 10.9892
2260 4 1 -25.128 -2.87036 12.8803
2255 4 1 -25.3154 -4.90302 10.8707
2261 4 1 -26.0188 -3.23395 12.2894
2262 4 1 -25.7221 -3.0675 11.135
2257 4 3 -25.6819 -4.15981 11.7394
2258 4 1 -24.4523 -4.3579 11.7322
2254 4 1 -24.1197 -5.18387 10.8094
2259 4 1 -24.1457 -3.46791 12.5088
1721 4 1 14.5138 -5.00641 12.0279
1720 4 1 14.1843 -4.77998 10.8854
1722 4 1 14.5257 -4.29301 11.1038
1718 4 1 16.0283 -3.72307 11.0214
2653 4 1 21.1529 -5.14164 13.0744
2264 4 1 -27.0597 -1.29292 11.2627
2265 4 1 -26.7787 -0.177713 11.6608
2263 4 1 -26.3601 -2.1522 11.6469
1712 4 1 15.6982 -1.4988 11.1344
1710 4 1 14.5371 -0.0144585 11.2898
2630 4 1 22.7041 -0.731914 12.115
2631 4 1 23.8371 -0.522658 12.674
2591 4 1 26.1795 -0.305778 11.4691
2123 4 1 -7.61966 -24.2542 13.9939
2101 4 1 -0.575879 -24.2588 15.293
2076 4 1 1.68777 -24.8847 14.016
2077 4 1 2.24308 -25.2119 14.965
2133 4 1 -9.34655 -22.6759 13.5018
2124 4 1 -8.23282 -23.7873 14.965
2125 4 1 -7.54615 -22.8446 14.7791
2122 4 1 -6.80937 -23.3755 13.8254
2126 4 1 -7.90552 -22.3355 13.8463
2121 4 1 -5.592 -23.4628 14.0152
2120 4 1 -5.74593 -23.0237 15.1695
2106 4 1 -3.04769 -23.8732 13.8049
2118 4 1 -4.38441 -22.5925 15.3843
2119 4 1 -4.79627 -23.6923 15.0374
2117 4 1 -4.53398 -23.8281 15.228
2112 4 1 -4.41373 -22.0631 14.1598
2116 4 1 -4.36357 -22.7426 14.8592
2115 4 1 -4.52624 -21.5635 14.9666
2095 4 1 -0.0399737 -22.7582 14.0005
2096 4 1 -0.365557 -21.5817 14.1208
2105 4 1 -1.8346 -23.8411 13.7138
2104 4 1 -1.88633 -22.9603 14.4748
2103 4 1 -1.14521 -23.8991 14.6025
2097 4 1 -0.961708 -22.5436 14.4789
2100 4 1 -0.335233 -23.1982 14.8474
2102 4 1 0.0308513 -23.8665 14.3651
2078 4 1 2.57825 -24.0576 14.6444
2098 4 1 0.0837668 -22.7619 14.8947
2099 4 1 0.38278 -23.8415 14.3032
2079 4 1 2.91532 -23.6978 13.5711
1998 4 1 7.3537 -21.676 14.8374
1996 4 1 5.82948 -22.7135 13.6005
1997 4 1 6.79448 -22.0234 13.9044
2000 4 1 7.29313 -22.215 13.6673
2001 4 1 8.31391 -22.6074 14.1806
2128 4 1 -9.20791 -20.972 13.7442
2127 4 1 -8.11677 -21.1106 14.0447
2114 4 1 -4.06381 -21.3639 13.8684
2113 4 1 -5.31173 -21.3577 14.0187
2111 4 1 -3.60619 -21.204 13.8927
1999 4 1 7.99299 -21.3035 13.9697
2652 4 1 20.6153 -5.0792 14.1357
2650 4 1 20.9877 -4.33267 13.9493
2649 4 1 20.7708 -3.97007 15.0902
2647 4 1 19.8593 -3.82348 13.8662
2648 4 1 20.9705 -3.45617 14.0559
2646 4 1 20.5531 -2.87278 13.4847
2644 4 1 20.9049 -2.82136 15.7043
2645 4 1 21.1445 -2.69822 14.5764
2651 4 1 21.6629 -5.11595 13.4855
2643 4 1 20.89 -1.63561 15.8183
2633 4 1 23.8341 -1.78589 14.5691
2634 4 1 23.8672 -0.787442 15.2816
2632 4 1 23.6757 -1.06803 13.6585
2635 4 1 23.3153 -1.59891 16.0543
2638 4 1 21.7589 -2.7364 17.9342
2641 4 1 21.4583 -2.57679 17.5397
2642 4 1 20.4424 -2.34299 16.7715
2636 4 1 22.1812 -1.63078 16.6121
2637 4 1 22.7225 -2.39029 17.2761
2640 4 1 21.7866 -2.0211 18.4761
2639 4 1 21.992 -3.10797 18.9876
2779 4 1 23.6869 4.93624 -11.0734
2778 4 1 24.5982 4.14036 -11.259
2787 4 1 20.7282 6.04565 -11.156
2786 4 1 21.241 5.97376 -12.2119
2783 4 1 23.5675 7.36165 -11.8275
2784 4 1 22.4652 7.03592 -12.304
2785 4 1 22.4713 5.85312 -12.2057
2782 4 1 22.6593 7.16434 -11.0751
2781 4 1 23.6416 6.49397 -11.1929
2789 4 1 19.9122 5.31272 -9.50651
2790 4 1 20.0155 4.76095 -8.48742
2775 4 1 24.1726 5.02156 -9.31683
2777 4 1 24.3728 3.61209 -10.1187
2776 4 1 24.6685 3.98757 -8.95671
2788 4 1 19.7403 5.72071 -10.5903
2780 4 1 23.23 5.70228 -10.2656
2773 4 1 25.4757 6.60033 -9.0422
2774 4 1 24.7064 6.00552 -9.78605
2769 4 1 26.3115 7.41191 -8.72416
2936 4 1 26.5454 2.60949 -5.55019
2939 4 1 24.795 2.07558 -5.6313
2937 4 1 25.8444 1.72653 -5.66946
2933 4 1 27.5804 2.09506 -5.80254
2792 4 1 19.5442 5.21035 -6.6629
2793 4 1 19.6855 4.84885 -5.5246
2949 4 1 23.5914 4.97611 -6.61065
2947 4 1 24.1245 5.26765 -7.15798
2945 4 1 24.2236 3.70569 -5.50516
2935 4 1 26.7047 2.81933 -6.70485
2948 4 1 24.6574 4.94411 -6.15091
2946 4 1 24.3119 4.33365 -6.55116
2934 4 1 27.8652 3.01504 -6.56746
2932 4 1 27.8856 3.22366 -6.11373
2791 4 1 20.3565 5.40479 -7.59195
2963 4 1 21.2795 7.73023 -5.8716
2950 4 1 24.0466 5.38872 -5.60432
2954 4 1 21.7436 5.49884 -5.40345
2955 4 1 22.6621 6.23519 -5.52984
2956 4 1 23.3678 7.15475 -5.78878
2957 4 1 22.9817 6.84574 -6.95165
2958 4 1 23.0973 7.82283 -7.64365
2959 4 1 23.9143 7.36964 -6.86526
2960 4 1 23.3179 8.07324 -7.66163
2962 4 1 22.4456 7.94073 -5.6571
2772 4 1 25.865 6.47115 -7.91675
2768 4 1 26.5611 7.90091 -7.61186
2771 4 1 26.4769 6.83047 -7.06013
2770 4 1 27.0751 7.547 -7.77689
2760 4 1 23.7803 10.5841 -7.01792
2759 4 1 23.7782 9.79598 -6.0135
2961 4 1 23.1627 8.3393 -6.53094
2767 4 1 25.8556 8.84287 -7.32898
2766 4 1 26.7147 9.37455 -8.01878
2765 4 1 26.5538 8.3623 -7.46984
2762 4 1 25.593 10.7088 -6.67005
2763 4 1 26.2104 9.65448 -6.35377
2764 4 1 27.0268 8.70163 -6.40431
2761 4 1 24.4989 11.0306 -6.17242
2942 4 1 24.1768 2.27772 -4.57635
2941 4 1 23.7163 1.41369 -5.28253
2940 4 1 24.8754 0.935795 -5.36829
2938 4 1 25.0123 1.31394 -4.85341
2928 4 1 26.9207 1.56283 -3.93772
2926 4 1 26.3079 2.36413 -3.94885
2927 4 1 25.86 1.36868 -3.35841
2924 4 1 26.4075 1.27619 -2.98989
2923 4 1 26.7777 0.200562 -3.23461
2925 4 1 25.4238 2.0462 -3.11372
2931 4 1 27.8431 2.36649 -5.32976
2930 4 1 28.1598 1.59239 -4.46888
2929 4 1 27.3389 0.754659 -4.65337
2922 4 1 27.905 0.605103 -3.24331
2953 4 1 21.2664 5.02787 -4.48321
2794 4 1 20.0502 4.76891 -4.37682
2795 4 1 20.9219 4.04984 -4.51907
2796 4 1 20.8189 4.12909 -3.27345
2797 4 1 21.0167 5.29123 -3.10889
2798 4 1 21.4209 4.24063 -2.71902
2951 4 1 23.1822 4.72777 -5.17494
2952 4 1 22.0075 4.40155 -5.10355
2743 4 1 23.368 5.17296 -3.9742
2943 4 1 24.775 2.78469 -3.7377
2944 4 1 24.6961 2.74731 -4.99355
2742 4 1 24.3446 4.48789 -3.97623
2741 4 1 24.3894 5.32983 -3.08717
2985 4 1 12.564 6.60416 -3.44669
2983 4 1 13.0983 5.55844 -3.50309
2986 4 1 12.0923 5.53457 -3.08533
2984 4 1 12.1061 5.73493 -4.05296
2977 4 1 15.1005 6.33814 -4.8303
2978 4 1 15.6458 6.94236 -4.0127
2979 4 1 14.7039 6.54496 -4.62361
2982 4 1 14.1458 6.08963 -3.43881
2981 4 1 13.9841 6.83366 -4.36244
2980 4 1 14.4949 6.07363 -3.59112
2974 4 1 15.1624 6.19755 -2.87048
2973 4 1 15.5832 7.39647 -2.9896
2971 4 1 16.3923 8.03453 -2.74861
2970 4 1 17.491 7.65002 -2.74908
2969 4 1 17.7294 7.34488 -3.94113
2968 4 1 17.5839 6.48407 -4.80705
2967 4 1 18.7029 6.84492 -4.52709
2966 4 1 18.7733 7.76382 -3.75274
2976 4 1 16.1638 6.11897 -4.45031
2975 4 1 16.259 6.35178 -3.28528
2964 4 1 20.337 7.91978 -5.1859
2965 4 1 19.6435 7.34607 -4.39575
2745 4 1 23.9758 5.68268 -4.3331
2744 4 1 24.1763 5.78098 -3.1998
2746 4 1 24.8563 6.50538 -4.08335
2747 4 1 25.1455 6.82414 -2.92929
2738 4 1 26.5738 6.00373 -3.07116
2750 4 1 24.432 7.19051 -3.02724
2749 4 1 25.2479 7.95986 -3.56357
2755 4 1 24.2223 9.4763 -3.07268
2757 4 1 23.1443 8.96678 -4.00209
2758 4 1 23.6964 8.97356 -5.1065
2756 4 1 24.2978 8.56823 -3.83052
3355 4 1 12.6877 18.5238 -3.35156
3353 4 1 11.0407 18.3465 -3.35952
3354 4 1 11.8346 18.8942 -2.69412
3032 4 1 16.9138 1.61494 -0.664323
2920 4 1 28.1009 1.571 -0.997395
2921 4 1 28.1515 1.29425 -2.2328
2987 4 1 11.2351 5.3294 -2.31515
2988 4 1 11.9457 4.65284 -1.68681
3026 4 1 15.8182 4.36405 -0.288866
2802 4 1 18.7042 4.95745 -0.483586
3031 4 1 17.2388 2.77257 -0.618276
2804 4 1 18.7557 4.8482 -0.442429
2799 4 1 20.2445 4.18287 -2.5765
2800 4 1 19.4868 5.06958 -2.1598
2801 4 1 18.9932 4.2338 -1.35235
2805 4 1 19.8259 5.01457 -0.811618
2734 4 1 26.8482 4.73425 -0.546185
2740 4 1 25.3756 4.99997 -2.38027
2729 4 1 24.8852 5.33548 -0.154421
2731 4 1 24.6396 5.26492 -0.697579
2739 4 1 26.5065 4.84674 -2.59398
2736 4 1 27.5037 5.04954 -1.38099
2737 4 1 27.2018 5.07385 -2.60292
2735 4 1 27.4454 3.83484 -1.0259
3460 4 1 0.411163 7.56428 -0.0221795
3459 4 1 1.46477 8.06567 -0.244696
2990 4 1 12.0594 5.91989 -0.282572
2989 4 1 12.6272 5.57002 -1.27331
2991 4 1 11.896 7.13208 -0.101958
3024 4 1 15.0116 6.01286 -0.492946
2972 4 1 15.5363 7.69652 -1.90018
3022 4 1 15.4599 6.08519 -0.522226
3025 4 1 16.0031 5.50959 -0.630702
2803 4 1 19.6742 5.58624 -0.447472
2748 4 1 24.7538 7.8434 -2.50658
2751 4 1 25.2177 7.81912 -2.55342
3456 4 1 0.970414 9.53927 -0.974677
3458 4 1 1.16009 9.09079 -0.656968
3455 4 1 1.72383 10.3689 -0.797402
3457 4 1 0.27537 9.73127 -0.0423676
3052 4 1 21.5819 9.54832 -0.23866
2753 4 1 25.9443 9.83623 -1.54428
2754 4 1 25.079 9.2893 -2.20291
2752 4 1 25.7595 8.91217 -2.17845
3415 4 1 7.11635 13.1969 -1.69728
3443 4 1 7.93453 11.5996 -0.750703
3368 4 1 13.4431 12.3171 -0.427978
3375 4 1 13.1937 12.7878 -2.47676
3366 4 1 12.8168 13.3873 -0.300307
3374 4 1 13.9318 12.9824 -1.52204
3376 4 1 14.3512 12.8113 -2.49205
2828 4 1 18.1015 13.0383 -0.527205
3414 4 1 8.03574 13.6607 -0.957628
3416 4 1 6.71464 13.9541 -0.805767
3412 4 1 10.0839 13.9651 -0.0331602
3413 4 1 9.0709 13.5655 -0.550605
3409 4 1 10.5905 14.6652 -0.0154363
3378 4 1 13.0746 14.7645 -2.41046
3364 4 1 12.56 13.8894 -0.564329
3362 4 1 12.9996 15.4892 -0.878278
3408 4 1 11.6066 15.3366 -0.246658
3377 4 1 13.4702 13.646 -2.1327
3381 4 1 13.768 14.4495 -1.0617
3380 4 1 14.7711 14.8952 -1.60301
3379 4 1 13.7501 14.2626 -1.52062
3383 4 1 15.038 16.0858 -1.14529
3382 4 1 14.1054 15.5216 -0.67797
3373 4 1 14.5878 13.6412 -0.693706
3365 4 1 13.5254 14.3275 -0.0917071
3388 4 1 17.5804 15.2769 -1.0598
3387 4 1 16.6667 14.8311 -0.352499
3386 4 1 16.1905 15.984 -0.424128
3389 4 1 18.6588 15.7269 -1.08508
3092 4 1 19.9461 14.6522 -0.158096
3094 4 1 19.6033 16.0325 -0.462901
3091 4 1 20.8681 14.794 -0.815923
3093 4 1 20.6717 15.5165 -0.633121
3083 4 1 21.9523 14.0397 -0.4876
3344 4 1 7.38992 18.425 -0.330893
3352 4 1 10.4564 18.7561 -2.41142
3351 4 1 9.84083 18.152 -1.63994
3350 4 1 8.95857 18.8392 -1.75608
3356 4 1 12.5906 17.9709 -2.23711
3357 4 1 12.9904 18.4473 -1.10204
3361 4 1 13.4153 16.4908 -0.452665
3360 4 1 13.3943 16.7647 -1.56651
3406 4 1 10.8312 16.3028 -0.135791
3359 4 1 13.522 17.7453 -2.25077
3358 4 1 14.162 18.3638 -1.4658
3384 4 1 14.4424 16.4933 -0.166495
3390 4 1 18.6501 16.3273 -0.0948823
3391 4 1 17.5632 16.3018 -0.535883
3339 4 1 5.65446 20.3465 -0.71169
3341 4 1 5.71323 19.9465 -0.509737
3342 4 1 6.55327 20.2479 -1.31356
3343 4 1 6.69461 19.1788 -0.772648
3338 4 1 5.92708 21.5001 -0.814352
3349 4 1 8.67268 19.1784 -0.638523
3141 4 1 13.5355 20.1558 -0.691514
3140 4 1 14.2335 21.1003 -0.559992
3329 4 1 5.02727 23.9056 -0.337997
3335 4 1 5.14649 22.3735 -1.52149
3332 4 1 5.34743 23.652 -1.15884
3333 4 1 4.62857 22.7279 -1.47136
3334 4 1 5.03335 22.8232 -0.429576
3331 4 1 5.2833 23.2891 -0.0477997
3337 4 1 6.70418 22.1095 -1.50576
3336 4 1 6.14521 23.0697 -1.42568
3139 4 1 14.4687 22.2368 -0.6226
3328 4 1 4.76581 25.0261 -0.893735
3323 4 1 3.61768 25.5477 -0.927536
3327 4 1 3.90927 24.2852 -0.979364
3322 4 1 3.91966 26.6524 -0.737445
3325 4 1 4.73935 24.9893 -0.36158
3324 4 1 4.54901 26.1593 -0.79528
3312 4 1 6.06352 25.394 -1.35666
3315 4 1 5.74492 26.6402 -2.47801
3318 4 1 5.68051 26.8335 -2.67384
3317 4 1 5.49847 26.8097 -1.515
3313 4 1 6.53589 26.2704 -0.598036
3311 4 1 6.98106 25.1239 -0.66503
3309 4 1 7.22844 25.2674 -0.738948
3306 4 1 8.90764 24.9646 -0.181321
3304 4 1 9.13295 26.7656 -0.0655422
3319 4 1 4.71175 27.6092 -2.38162
3316 4 1 4.92254 27.501 -2.40769
3320 4 1 3.5485 27.6156 -2.37614
3321 4 1 3.02254 27.1004 -1.46219
3314 4 1 6.53117 27.046 -1.60987
3534 4 1 1.53691 1.32556 1.26436
3535 4 1 0.52437 1.42484 1.74674
3531 4 1 2.48359 0.03824 0.510264
3536 4 1 0.815217 2.2651 2.52197
3533 4 1 1.92823 0.497198 2.056
3539 4 1 2.30043 2.60938 1.88323
3537 4 1 1.56542 1.46527 2.241
3532 4 1 2.9259 0.676348 1.48506
3545 4 1 4.68204 0.355229 2.31414
3039 4 1 18.639 2.39029 2.23148
3038 4 1 18.3643 1.51641 1.41867
3034 4 1 16.8399 1.44745 1.28404
3035 4 1 17.874 0.72084 1.38711
3036 4 1 18.6703 0.630124 2.24993
3037 4 1 18.3156 1.7359 2.64646
3033 4 1 17.5636 1.42875 0.307929
2907 4 1 23.2535 1.43101 1.6557
2906 4 1 23.3039 2.55125 2.0567
2908 4 1 23.5246 2.50268 2.10697
2909 4 1 24.5485 1.88693 1.7125
2916 4 1 26.8193 1.69029 2.67597
2918 4 1 28.5172 1.65701 1.35177
2919 4 1 28.4854 1.75783 0.172501
2917 4 1 27.6108 1.06344 1.99683
3023 4 1 15.2193 5.23949 0.312602
3021 4 1 14.9421 5.35393 0.247882
3028 4 1 16.7883 4.19505 1.92382
3041 4 1 18.4912 3.38901 2.08255
2807 4 1 18.2894 5.23428 0.856991
3029 4 1 17.2843 3.57738 1.01612
3027 4 1 16.3862 4.06166 0.747451
3030 4 1 16.5547 3.36609 0.212383
2806 4 1 19.3526 4.85978 0.286462
3042 4 1 19.7018 3.67463 1.87533
3046 4 1 20.0664 5.38175 2.24955
2905 4 1 22.6836 3.64521 1.94097
2732 4 1 25.4152 5.07636 0.198802
2913 4 1 25.9765 2.84564 2.64545
2726 4 1 24.8333 4.91936 1.99612
2728 4 1 24.7237 4.83442 0.965827
2915 4 1 26.5923 2.85377 2.60527
3461 4 1 -0.554975 7.70246 0.724142
3463 4 1 0.640363 7.50578 1.79827
3464 4 1 1.65786 6.92062 2.09101
3014 4 1 12.7783 6.3113 1.94711
3015 4 1 12.8041 5.43706 1.12257
3012 4 1 12.8464 5.48262 2.5139
2992 4 1 12.3378 7.63823 0.789127
3011 4 1 12.857 6.38977 1.6939
3010 4 1 13.0859 7.32843 2.4572
3013 4 1 13.9585 5.83985 2.05273
3016 4 1 13.7875 5.96848 0.622675
3018 4 1 13.8425 6.80833 0.633653
3019 4 1 13.9677 5.70208 0.194874
3017 4 1 14.9107 6.44636 0.92311
3020 4 1 14.8366 6.5995 0.466473
2808 4 1 18.7413 6.28688 1.25488
2809 4 1 17.9387 6.39145 2.09877
2814 4 1 17.9152 7.8294 2.48779
3048 4 1 20.2281 6.90813 1.61716
3049 4 1 20.6928 7.36602 0.638142
3047 4 1 20.9026 6.27859 2.32123
2722 4 1 21.9793 7.13801 0.391529
2723 4 1 23.0889 6.68343 0.592911
2719 4 1 22.2085 6.1579 1.96722
2720 4 1 23.1527 6.85039 1.85315
2721 4 1 23.1433 6.93946 0.680435
2730 4 1 23.8066 5.60533 0.049198
2724 4 1 24.2367 6.9969 0.981768
2725 4 1 24.4045 5.81693 1.33094
2727 4 1 24.3391 5.88128 1.45675
2733 4 1 26.3996 5.6228 0.0372198
3462 4 1 -0.0435443 8.48161 1.54403
3446 4 1 7.21682 10.0252 1.40503
3436 4 1 10.2925 10.4709 2.56596
2993 4 1 12.838 8.26281 1.61829
2994 4 1 13.2734 8.97095 2.47567
2820 4 1 18.5245 9.72909 0.238949
2818 4 1 18.2009 10.0124 2.26316
2817 4 1 17.4775 9.25863 1.68725
2819 4 1 17.8329 9.78386 1.19167
2816 4 1 16.5865 8.54846 2.17345
3050 4 1 20.3846 8.543 0.823433
3051 4 1 20.3669 9.50369 0.18158
3055 4 1 23.1468 9.26518 1.5969
3053 4 1 22.352 9.11809 0.494552
3054 4 1 22.5254 8.20057 1.34302
3056 4 1 23.6808 10.2649 1.28417
3057 4 1 23.0706 10.5343 2.29501
3453 4 1 2.11098 11.6927 1.05696
3451 4 1 2.43997 11.825 1.20794
3454 4 1 1.76298 10.835 0.333494
3452 4 1 3.07087 11.3763 0.292738
3450 4 1 3.52456 11.7048 1.59388
3449 4 1 4.45216 11.6052 2.27132
3448 4 1 5.35581 10.9152 2.00806
3419 4 1 6.09433 12.6739 0.0585797
3430 4 1 7.88381 11.4986 2.40155
3429 4 1 7.62422 12.6954 2.21579
3417 4 1 6.37664 13.3884 0.178802
3433 4 1 7.89674 11.0223 2.02471
3427 4 1 5.84069 12.5912 2.31702
3445 4 1 7.14607 11.1885 1.38932
3444 4 1 7.44911 11.6264 0.304598
3447 4 1 6.54356 11.0091 1.60829
3418 4 1 6.62277 12.6861 1.13944
3440 4 1 9.9787 12.1228 1.53186
3432 4 1 8.99562 10.8978 1.64057
3442 4 1 8.32577 11.2864 0.331763
3437 4 1 10.3595 11.4495 1.93339
3441 4 1 9.48795 11.5689 0.592375
3439 4 1 9.63099 12.0841 0.308963
3431 4 1 9.03419 11.6227 2.59175
3434 4 1 9.12261 10.9349 2.0443
3438 4 1 9.75597 11.0087 0.964205
3369 4 1 13.4883 11.8491 0.75734
3370 4 1 13.8179 13.0396 0.480973
2831 4 1 15.9809 13.4482 0.58822
3367 4 1 14.0084 13.3404 0.0139651
2827 4 1 18.5345 12.4634 0.526454
2826 4 1 17.3945 12.6238 0.265604
2832 4 1 16.6384 13.3422 1.65078
2822 4 1 17.6244 11.4289 0.77088
2824 4 1 17.8674 11.1773 0.194417
2823 4 1 16.6975 11.5642 0.120641
2825 4 1 18.2685 12.0161 0.949502
2829 4 1 18.1393 13.065 0.748342
2821 4 1 18.6764 10.9272 0.280664
3059 4 1 23.6642 12.0431 1.25923
3058 4 1 22.6648 11.501 1.73765
3060 4 1 23.8515 12.5118 2.4222
3426 4 1 5.35681 13.6103 2.06964
3424 4 1 4.24904 15.1557 2.28804
3423 4 1 4.96549 15.1084 1.39056
3425 4 1 4.27896 14.0637 1.7261
3422 4 1 6.17177 14.9488 1.52605
3420 4 1 5.91363 13.8289 0.0489432
3421 4 1 6.44552 14.9196 0.348752
3411 4 1 9.61165 14.439 1.00939
3410 4 1 9.67442 15.4563 0.383156
3149 4 1 10.468 15.0477 2.29886
3363 4 1 12.6295 14.8842 0.07572
3385 4 1 15.2097 15.6667 0.152325
3371 4 1 14.8149 13.6914 0.807205
3372 4 1 14.5736 14.5922 0.00637396
2833 4 1 17.2077 14.1759 2.28018
2830 4 1 17.0928 13.6155 0.602262
3396 4 1 16.7734 16.0926 1.61278
2835 4 1 16.6737 14.1263 2.6219
2836 4 1 16.4923 15.2695 2.29207
3393 4 1 17.966 15.97 1.69485
3088 4 1 19.848 13.495 1.64748
3087 4 1 20.0915 14.5745 1.15103
3086 4 1 20.5114 14.5008 2.23331
3089 4 1 19.5683 13.7038 0.495806
3085 4 1 20.9329 13.8496 1.29667
3076 4 1 21.3974 15.8904 2.39853
3079 4 1 20.8601 15.5504 0.746729
3090 4 1 20.6945 13.9064 0.0610349
3081 4 1 22.7569 14.6826 0.587109
3084 4 1 21.8246 13.6243 0.613603
3061 4 1 24.2137 13.655 2.55786
3078 4 1 21.7952 14.9929 1.19597
3077 4 1 21.9594 14.84 2.42466
3082 4 1 22.3769 13.6158 0.551274
3080 4 1 22.0727 15.6299 0.799629
3146 4 1 10.6743 17.8345 2.19204
3147 4 1 10.3977 16.7076 2.36501
3407 4 1 11.6969 16.292 0.550262
3405 4 1 11.7067 16.8462 0.466837
3404 4 1 12.5139 17.6756 0.0127964
3145 4 1 10.8814 18.0875 1.04084
3403 4 1 13.1692 18.3559 0.742983
3144 4 1 11.575 18.756 1.66997
3401 4 1 13.6897 18.27 0.81629
3400 4 1 14.8359 18.6616 1.084
3399 4 1 15.9202 18.4039 0.76988
3398 4 1 16.1034 18.3144 1.95875
3397 4 1 16.54 17.25 1.80962
3394 4 1 18.3889 17.0213 2.02786
3395 4 1 17.8066 16.4929 1.11351
3392 4 1 18.0963 16.1941 0.482734
3099 4 1 20.4262 17.4519 2.09385
3097 4 1 20.7277 16.7521 1.65481
3096 4 1 19.7879 17.4855 1.32228
3098 4 1 19.634 16.557 2.30093
3095 4 1 19.5101 16.9396 0.28665
3100 4 1 19.314 17.8305 2.3011
3101 4 1 20.1064 18.7236 1.95872
3345 4 1 7.80811 19.2355 0.46787
3346 4 1 7.71271 19.3943 1.67713
3340 4 1 5.62977 20.5478 0.553301
3347 4 1 8.5532 19.99 1.16689
3348 4 1 9.2122 19.9842 0.119125
3143 4 1 12.5166 19.2685 1.02868
3142 4 1 12.6764 20.1432 0.219549
3402 4 1 13.82 19.416 0.941469
3106 4 1 17.3418 21.4875 0.258088
3105 4 1 17.8143 20.3641 0.451762
3104 4 1 18.5137 20.9731 1.18117
3103 4 1 18.2857 19.8719 1.72737
3102 4 1 18.9533 18.9376 1.80619
3330 4 1 4.71555 23.7924 0.874419
3254 4 1 3.52193 23.2836 2.60184
3255 4 1 4.36251 24.0866 2.22848
3297 4 1 8.12485 21.7895 2.10469
3300 4 1 8.92917 23.6859 1.14049
3133 4 1 10.6583 24.0527 2.39521
3296 4 1 8.98278 22.5853 2.18422
3294 4 1 10.3962 23.1342 2.33893
3298 4 1 9.20068 21.6279 1.47799
3299 4 1 8.72487 22.6816 1.78552
3293 4 1 9.71825 22.2315 2.5931
3137 4 1 13.0066 23.022 0.990261
3134 4 1 11.7352 23.5001 2.46984
3135 4 1 12.4204 22.7429 1.80647
3136 4 1 12.9866 23.845 1.87278
3116 4 1 14.242 22.9361 2.49002
3112 4 1 15.9711 22.2014 2.58031
3138 4 1 14.0459 22.4819 0.507631
3108 4 1 18.7297 22.6979 0.837678
3110 4 1 17.1548 22.1394 1.22445
3109 4 1 17.6615 22.9844 0.570205
3107 4 1 17.7224 22.6701 0.0942899
3111 4 1 17.0171 22.7633 2.22043
3326 4 1 3.95457 24.3328 0.230081
3256 4 1 5.11159 24.8615 1.7416
3257 4 1 3.94052 25.1116 1.42671
3258 4 1 4.99093 24.8228 1.88866
3259 4 1 4.80142 25.3528 0.802303
3308 4 1 6.91045 24.6828 0.283947
3261 4 1 6.42813 26.109 1.41055
3262 4 1 7.21758 25.5889 2.18417
3260 4 1 5.95274 25.1061 0.814335
3310 4 1 7.74321 24.8598 0.236804
3307 4 1 7.94625 25.3661 0.253331
3301 4 1 9.11371 24.7715 1.1975
3302 4 1 9.38281 25.9872 1.22988
3131 4 1 10.5366 25.9654 1.83145
3305 4 1 8.508 25.8496 0.386295
3303 4 1 8.79208 26.951 1.03574
3538 4 1 1.93222 2.43013 2.94645
3543 4 1 4.67301 1.38616 3.95705
3542 4 1 3.70753 0.783625 3.46471
3544 4 1 4.34848 1.33838 2.77329
3540 4 1 2.89528 2.47092 2.98266
3541 4 1 3.86848 1.87185 3.0138
2696 4 1 18.1946 0.259367 3.39731
2701 4 1 16.6619 1.51892 4.6264
2700 4 1 16.9824 0.383889 4.88455
2702 4 1 16.9018 2.68735 4.92292
2699 4 1 16.5978 0.555211 3.75606
2911 4 1 24.7107 1.75244 3.70703
2910 4 1 24.5647 2.48655 2.74481
2912 4 1 25.3079 1.89198 2.71232
2914 4 1 26.3189 2.03601 3.4881
3478 4 1 0.26398 5.22006 4.62879
3477 4 1 0.871547 5.15881 3.62713
3474 4 1 2.36609 4.82877 3.87989
2703 4 1 17.3354 3.73909 4.48052
2704 4 1 16.8915 4.64456 5.0989
2706 4 1 16.7362 4.67542 5.21138
2707 4 1 17.8576 5.17767 5.37469
3040 4 1 19.0345 3.10891 3.09279
3044 4 1 19.6196 3.85006 3.5465
3043 4 1 19.2624 3.0219 2.75899
3045 4 1 20.3277 4.31427 2.69981
2904 4 1 22.8421 2.87765 2.83283
2903 4 1 21.6762 3.11018 2.86848
2902 4 1 22.6696 3.43186 3.51988
2901 4 1 23.4102 3.90857 4.33858
2900 4 1 22.3479 3.60042 4.05812
2897 4 1 23.664 4.82921 5.29705
2899 4 1 22.7447 4.13415 5.02494
2891 4 1 24.3255 4.63133 3.20658
2888 4 1 25.6184 4.51505 3.55107
2889 4 1 24.9496 3.58256 3.92367
2887 4 1 25.7343 4.94929 4.5513
2885 4 1 26.7774 4.35107 4.86501
2890 4 1 24.543 4.56632 4.36667
3466 4 1 1.73805 6.96479 4.03314
3465 4 1 2.04681 7.54493 3.09398
3475 4 1 1.48324 5.62839 3.8937
3476 4 1 1.36653 5.74613 2.76772
3471 4 1 2.57174 6.19841 5.2739
3469 4 1 2.53249 8.00371 4.96699
3473 4 1 2.48816 6.00118 4.18429
3467 4 1 1.6835 7.80972 4.85235
3472 4 1 3.52077 5.81173 4.68697
3009 4 1 13.3501 7.23148 3.59825
3008 4 1 12.2648 7.32472 4.06213
3007 4 1 12.9121 7.59209 5.08284
2811 4 1 18.095 6.7362 3.73507
2810 4 1 18.4782 5.80861 3.02247
2815 4 1 16.9629 7.8747 3.10838
2813 4 1 18.7916 7.64638 3.2361
2708 4 1 18.2795 6.34873 5.28274
2717 4 1 21.2955 6.46128 4.03407
2812 4 1 19.118 7.08053 4.27876
2715 4 1 20.9803 5.46037 4.44542
2716 4 1 20.7304 6.46769 5.00041
2713 4 1 20.8328 7.26202 4.68318
2714 4 1 20.4702 6.30246 5.26117
2712 4 1 19.8337 7.96473 4.43369
2893 4 1 23.4757 6.29896 4.11496
2718 4 1 21.8107 6.03759 3.08702
2896 4 1 24.1317 5.70201 4.79981
2895 4 1 23.8222 6.53504 3.86736
2894 4 1 23.337 5.76456 3.07286
2892 4 1 24.4942 5.63473 3.8463
2883 4 1 25.3174 5.87024 5.12645
2884 4 1 26.1742 5.41373 4.57359
3468 4 1 1.64022 8.91677 5.25757
3435 4 1 9.32855 10.7113 3.25381
2995 4 1 12.7356 9.93831 3.00897
3000 4 1 13.1872 9.02594 4.97799
2999 4 1 12.5852 9.89008 4.53761
2996 4 1 11.7085 10.2689 3.6513
2997 4 1 11.7557 9.08063 4.0353
2998 4 1 11.421 10.2382 4.34027
2711 4 1 18.8756 8.14338 4.97482
3428 4 1 6.78279 12.0323 2.70637
3065 4 1 21.2969 12.9916 3.34037
3063 4 1 22.9154 13.1763 2.70131
3066 4 1 22.4736 12.9758 3.56101
3156 4 1 9.34895 14.7032 5.30591
3157 4 1 8.5208 15.4926 4.83415
3148 4 1 10.7318 15.8755 3.15812
3151 4 1 10.9608 14.6732 4.16562
3152 4 1 11.9234 14.6372 4.89582
3153 4 1 11.0908 15.517 5.19217
3150 4 1 10.9574 15.4692 3.28281
2834 4 1 17.0854 15.2009 2.88951
2838 4 1 16.8298 14.4414 4.59922
2837 4 1 16.7769 14.7395 3.36791
2839 4 1 18.0262 14.3517 4.32154
2840 4 1 17.9246 15.2378 5.13565
3071 4 1 21.318 15.8988 4.11177
3068 4 1 21.3394 13.9303 5.16506
3070 4 1 20.8414 15.2088 4.93921
3062 4 1 23.7629 13.4665 3.62276
3073 4 1 23.0263 15.1657 3.02651
3072 4 1 22.5588 15.6416 3.9524
3064 4 1 22.2182 13.662 3.52826
3067 4 1 22.266 13.8503 4.41661
3158 4 1 8.80004 16.2903 3.88354
3159 4 1 9.16856 17.1695 4.66011
3168 4 1 10.2402 17.7043 4.13427
3167 4 1 10.2582 18.7937 3.86025
3160 4 1 9.72863 18.163 5.05893
3171 4 1 12.6368 18.5446 4.57441
3169 4 1 11.4292 18.0738 4.16239
3075 4 1 21.7028 16.8072 3.13515
3074 4 1 22.8229 16.3182 3.05942
3291 4 1 7.72716 21.1268 2.89639
3288 4 1 8.04133 21.203 4.49709
3290 4 1 8.83363 21.3167 3.25939
3289 4 1 8.68924 20.3973 3.91411
3161 4 1 9.06139 19.1471 5.01122
3166 4 1 10.7298 19.8424 4.3405
3170 4 1 11.9027 19.2097 4.01455
3172 4 1 12.1989 19.6521 4.57259
3173 4 1 13.2084 19.1964 5.08837
3253 4 1 4.57666 23.2249 3.16815
3248 4 1 4.58847 23.7883 4.86542
3286 4 1 7.84257 22.5916 4.23105
3252 4 1 5.67435 23.6499 3.10064
3295 4 1 9.42544 23.524 2.92267
3292 4 1 8.68688 21.7268 2.91254
3287 4 1 8.58077 22.157 4.96582
3118 4 1 13.2633 23.2057 3.91926
3119 4 1 12.3285 22.4998 4.27491
3120 4 1 11.1005 22.4162 4.53442
3123 4 1 11.3117 23.6716 3.50923
3124 4 1 12.3234 24.1419 4.05443
3121 4 1 12.2433 22.81 4.39323
3122 4 1 11.7727 22.62 3.34641
3114 4 1 14.4505 21.7937 3.48398
3117 4 1 13.8246 22.282 3.35616
3115 4 1 14.8293 22.9124 3.4365
3113 4 1 15.1682 22.682 3.28928
3251 4 1 5.17711 24.2722 3.9727
3249 4 1 4.47831 24.9824 4.64001
3246 4 1 4.42108 24.306 5.25609
3247 4 1 3.68195 24.3186 4.24198
3250 4 1 5.60767 24.8361 5.01598
3264 4 1 7.24363 26.7334 2.72493
3129 4 1 10.2552 25.587 3.69901
3130 4 1 10.7326 26.3049 2.96593
3263 4 1 8.21692 26.072 2.7941
3132 4 1 10.7975 25.2308 2.84481
3127 4 1 11.5943 24.5255 4.69176
3128 4 1 11.0769 24.6785 3.69366
3126 4 1 12.5849 24.8018 4.01229
3125 4 1 13.2066 24.3077 3.10993
3266 4 1 8.03604 27.6345 4.62911
3267 4 1 6.83186 27.5939 4.60802
3265 4 1 7.34663 27.3119 3.74464
3268 4 1 8.06114 27.4251 4.83188
3269 4 1 7.22248 28.1045 5.20394
3508 4 1 -1.84841 0.960761 6.98132
3509 4 1 -0.95863 0.157635 6.78023
3506 4 1 -2.4027 1.93245 7.74663
3503 4 1 -2.62369 2.67214 8.01811
3507 4 1 -1.62182 2.1786 6.8075
2597 4 1 24.0864 1.57537 7.92546
2599 4 1 23.8004 1.73661 7.06513
2596 4 1 24.5108 0.375576 7.99337
2598 4 1 24.937 1.92463 7.16947
3501 4 1 -1.43032 3.96075 8.03817
3482 4 1 2.52541 5.12734 7.11956
3483 4 1 1.66326 4.4727 6.64656
3480 4 1 1.22155 4.67664 5.39967
3481 4 1 2.26783 4.8325 6.00426
3485 4 1 1.06153 3.63305 7.37448
3484 4 1 2.13263 4.1199 7.64482
3486 4 1 0.839316 4.78312 7.27239
2705 4 1 17.042 3.64467 5.68865
2898 4 1 23.7068 3.60175 5.5028
2600 4 1 23.9941 2.69283 7.71191
2886 4 1 26.177 4.97917 5.62701
2602 4 1 25.6208 3.99774 7.76897
2601 4 1 24.4994 3.75985 7.64209
2604 4 1 27.0693 5.08569 7.85965
3479 4 1 0.469832 5.49057 5.81035
3490 4 1 2.17434 6.56922 7.38487
3489 4 1 1.96513 6.9094 6.20817
3487 4 1 1.19264 5.85733 7.87085
3488 4 1 2.09847 6.32289 7.21299
3491 4 1 2.39425 5.5572 8.0183
3470 4 1 3.00935 7.23403 5.7274
3005 4 1 13.6457 7.86558 6.73497
2709 4 1 18.6167 7.40114 5.44895
2710 4 1 19.626 7.86914 5.97185
2881 4 1 26.6831 6.57677 6.66162
2882 4 1 25.8418 6.81831 5.72377
2880 4 1 26.7943 7.44225 7.46169
2878 4 1 25.9415 7.55016 7.27754
3006 4 1 12.6812 8.22819 6.04308
2514 4 1 12.961 9.69899 8.06404
3004 4 1 14.5681 8.5859 7.18868
3001 4 1 13.634 9.51525 5.97381
3002 4 1 14.8236 9.7827 5.81868
3003 4 1 14.2122 9.6697 6.78104
2875 4 1 25.3794 8.30225 7.82321
2877 4 1 26.5964 8.52479 7.51809
2850 4 1 20.15 13.3712 6.81033
2868 4 1 24.9004 11.091 7.90764
3155 4 1 10.1507 15.4938 5.71861
3154 4 1 11.0917 15.058 6.31457
2841 4 1 17.414 15.8282 5.98031
2843 4 1 17.028 13.91 6.60154
2842 4 1 17.7528 14.7011 6.08551
2845 4 1 17.3682 15.3127 7.91058
2844 4 1 16.8718 15.109 6.81314
3069 4 1 20.9334 14.6467 6.01549
2851 4 1 20.2398 13.8697 7.81856
2849 4 1 19.2768 13.6343 7.56355
2856 4 1 22.8725 14.8453 7.69913
2855 4 1 22.2906 13.8 7.9232
2857 4 1 24.0081 14.5709 7.65324
2859 4 1 23.6117 13.9993 7.78246
3179 4 1 12.3702 18.6286 6.85916
3175 4 1 14.7545 18.2892 6.221
3177 4 1 14.4624 18.7669 7.32158
3176 4 1 13.6882 18.7195 6.42764
3163 4 1 10.0998 20.7147 6.30399
3165 4 1 10.228 20.1148 5.40627
3164 4 1 9.36288 19.7457 6.07494
3162 4 1 9.50868 19.8592 5.78705
3180 4 1 11.5329 19.2193 7.37753
3178 4 1 13.3168 19.3236 7.28508
3184 4 1 12.2787 20.8822 7.50761
3174 4 1 13.9056 19.1072 6.00218
3285 4 1 7.77331 22.7442 5.45087
3237 4 1 7.46977 22.9611 7.59804
3236 4 1 7.47031 21.7859 7.7612
3284 4 1 8.10804 23.8082 6.04894
3283 4 1 9.12021 24.0879 6.49818
3245 4 1 4.55552 25.0617 6.15613
3244 4 1 5.05977 26.1225 6.34082
3243 4 1 5.46017 25.7418 7.46309
3274 4 1 7.22239 26.1484 6.89295
3276 4 1 7.48758 26.8741 7.63278
3272 4 1 6.4226 26.1591 5.44959
3271 4 1 7.20783 26.3101 6.3217
3273 4 1 6.74659 25.2803 6.22501
3239 4 1 7.07418 24.2911 7.54889
3242 4 1 5.53829 24.6478 6.93328
3241 4 1 5.78092 25.7714 7.30996
3240 4 1 6.17792 24.8282 8.04034
3282 4 1 9.7693 24.5631 7.42096
3280 4 1 9.6196 24.8388 7.83858
3281 4 1 10.7917 24.9833 8.07218
3270 4 1 7.52519 27.0426 5.49334
3275 4 1 7.39327 27.3662 6.58053
3504 4 1 -1.63688 2.04234 8.31996
3505 4 1 -2.64277 2.04111 8.92999
2542 4 1 17.1546 0.405991 8.33244
2540 4 1 17.2433 2.11971 8.60955
2538 4 1 16.9764 2.50267 8.35542
2536 4 1 17.5348 2.48934 9.61102
2537 4 1 16.4474 2.19519 9.33454
2541 4 1 16.9974 1.14029 9.24635
2594 4 1 25.0951 1.64907 9.97805
2595 4 1 24.8865 1.19294 8.92465
2593 4 1 25.6968 0.702833 9.61275
3499 4 1 -2.79153 3.90369 9.59808
3502 4 1 -2.28369 3.52777 8.78005
3500 4 1 -1.63523 4.21951 9.15418
3498 4 1 -1.82292 3.15742 9.83053
3497 4 1 -0.731226 3.20312 9.56917
3495 4 1 -0.521424 3.70891 10.3008
3496 4 1 0.437116 3.17491 9.7091
3493 4 1 0.917716 5.18802 9.06955
3492 4 1 2.04793 5.00068 8.95712
3494 4 1 0.28449 4.37473 9.63508
2539 4 1 18.1374 2.75693 8.53086
2535 4 1 18.4358 2.97837 10.2601
2531 4 1 18.3674 4.84393 9.88246
2532 4 1 18.886 4.15215 10.5784
2614 4 1 23.8296 4.34901 9.70784
2618 4 1 22.6856 4.61701 10.3978
2617 4 1 23.8293 4.1121 10.3047
2603 4 1 26.7032 4.03409 8.31681
2605 4 1 26.8112 4.53338 8.98316
2606 4 1 25.9744 5.11296 8.39113
2607 4 1 26.8734 5.08771 9.08308
2616 4 1 24.5779 4.67044 9.59267
2615 4 1 24.4197 3.82876 8.7802
2612 4 1 25.3595 3.55539 9.53969
2611 4 1 25.7347 3.67408 10.6403
2613 4 1 24.6479 4.17923 8.88209
2610 4 1 25.4121 3.05014 9.71686
2608 4 1 26.1835 4.58371 9.93825
2609 4 1 26.1765 3.50646 10.5179
2285 4 1 -23.0011 6.41552 10.7438
2523 4 1 15.6003 6.36845 10.2045
2524 4 1 16.0836 5.72849 9.39293
2529 4 1 18.2267 6.58244 9.88942
2525 4 1 17.1 5.92255 9.99068
2530 4 1 19.0781 5.8361 9.70388
2879 4 1 25.9594 6.83434 8.18809
2445 4 1 -0.231055 10.6663 9.03028
2448 4 1 -0.560018 10.2226 10.5574
2513 4 1 12.3981 10.5431 8.62123
2516 4 1 12.9256 9.09066 8.17001
2517 4 1 13.1237 9.17221 9.28107
2512 4 1 11.7119 10.2345 9.51704
2490 4 1 10.9773 10.2298 10.3614
2515 4 1 14.0389 9.4653 8.63749
2519 4 1 14.0841 8.20636 9.1171
2520 4 1 14.9205 8.14372 10.0354
2518 4 1 13.5046 8.47668 10.1363
2876 4 1 25.9546 9.21624 8.25578
2873 4 1 25.7784 9.40084 8.96893
2871 4 1 25.3017 9.75971 8.81311
2874 4 1 25.0594 8.38983 8.94973
2870 4 1 25.8269 10.7403 9.33929
2872 4 1 24.8219 8.74056 9.27563
2446 4 1 -0.345846 11.6992 9.67089
2447 4 1 -1.27182 10.9987 10.0099
2444 4 1 0.479335 11.2666 8.44938
2443 4 1 1.06058 11.4321 9.52288
2442 4 1 0.898586 11.954 10.5475
2511 4 1 12.4045 11.1273 10.0568
2852 4 1 20.7792 12.8812 8.24449
2853 4 1 21.7291 13.0744 8.85477
2854 4 1 22.7887 12.9033 8.41408
2864 4 1 23.898 12.4932 9.90227
2862 4 1 23.7537 11.8728 9.86737
2861 4 1 23.1402 12.9326 9.69577
2869 4 1 24.802 11.3366 9.07255
2867 4 1 24.5279 10.7878 8.9802
2865 4 1 25.0373 12.0523 9.8939
2863 4 1 24.898 11.9384 10.1496
2866 4 1 24.8959 11.8235 8.69828
2846 4 1 18.4324 15.524 8.3328
2848 4 1 19.2429 14.5584 8.38708
2847 4 1 19.6008 15.6624 8.50099
2860 4 1 23.7191 13.6998 8.97731
2858 4 1 24.2709 14.2168 8.71967
3235 4 1 7.00931 20.987 8.52159
3221 4 1 8.46492 19.9508 10.262
3224 4 1 10.3119 20.2435 8.48599
3222 4 1 9.4331 19.485 9.86676
3233 4 1 8.20966 21.4412 9.41538
3232 4 1 9.38845 21.1188 9.7873
3223 4 1 10.502 19.287 9.2796
3182 4 1 10.9178 19.3726 8.22948
3181 4 1 12.1727 19.2368 8.32253
3183 4 1 11.3973 20.4514 8.26161
3185 4 1 12.4937 20.3603 8.52013
3227 4 1 11.7161 21.1429 10.3934
3225 4 1 11.104 20.9738 9.08801
3226 4 1 12.2817 20.8558 9.3959
3186 4 1 12.8911 21.4794 8.88762
3238 4 1 6.68223 23.3951 8.3247
3234 4 1 7.70422 21.9535 8.52148
3229 4 1 9.59822 22.4427 10.4712
3228 4 1 10.7261 21.9091 10.4663
3230 4 1 10.3364 21.6179 10.1643
3231 4 1 9.34674 22.2251 10.1705
3187 4 1 12.28 22.3389 9.31318
3191 4 1 12.3854 22.9696 10.4933
3188 4 1 13.1827 22.9278 9.85678
3189 4 1 13.7531 23.8489 10.481
3277 4 1 7.52944 25.9081 8.26796
3279 4 1 9.69713 25.474 8.85429
3278 4 1 8.54398 25.1534 8.41845
2266 4 1 -26.1031 0.0396816 12.6417
2267 4 1 -25.3703 0.749699 13.2164
2268 4 1 -24.2703 1.1978 13.0375
2269 4 1 -24.2974 2.39903 12.8185
1707 4 1 13.1947 1.82211 12.6663
1708 4 1 14.1931 1.75489 12.0696
1709 4 1 13.8143 0.603751 11.9757
1705 4 1 13.6012 1.12947 13.4215
2626 4 1 23.603 0.787839 12.1617
2629 4 1 21.8357 0.0251732 12.4398
2627 4 1 22.6121 1.3138 12.4857
2625 4 1 23.4025 1.92435 12.3117
2628 4 1 22.8282 0.276393 12.9444
2270 4 1 -24.7059 3.50621 12.9108
2534 4 1 18.3142 3.18114 11.4758
2533 4 1 17.7954 3.98566 10.8241
2624 4 1 22.8888 2.8339 12.7859
2620 4 1 22.8943 4.25815 12.566
2619 4 1 22.55 4.05379 11.4807
2623 4 1 23.9021 3.5191 12.9786
2621 4 1 23.1237 4.24744 11.4368
2622 4 1 23.3282 3.16784 11.9874
2279 4 1 -24.3021 7.1703 11.3048
2281 4 1 -24.4339 7.51921 12.0333
2274 4 1 -24.4289 5.58687 12.9012
2278 4 1 -24.9151 6.56834 12.116
2277 4 1 -24.4573 5.66836 12.6711
2276 4 1 -24.9593 6.81979 12.7884
2280 4 1 -23.7298 6.61961 12.223
2283 4 1 -23.1914 6.50658 10.8862
2284 4 1 -22.633 6.7756 11.8551
2282 4 1 -23.921 6.38918 11.8784
2286 4 1 -23.4233 5.60442 11.5441
2287 4 1 -22.4343 5.56612 12.1243
2289 4 1 -21.9721 6.47109 12.5071
2290 4 1 -21.7816 5.5207 13.1486
2291 4 1 -21.739 6.6773 12.8437
2288 4 1 -21.4805 5.86913 11.513
2453 4 1 -2.06948 7.8382 13.0196
2522 4 1 15.3876 7.34684 10.9663
2521 4 1 14.2617 7.69459 10.9701
2528 4 1 18.4542 6.98929 10.9858
2526 4 1 17.02 6.38485 11.1434
2527 4 1 17.8878 6.63219 11.9741
2449 4 1 -1.01332 10.228 11.6853
2450 4 1 -1.42141 9.53466 10.8295
2451 4 1 -0.989387 8.67149 11.4258
2452 4 1 -1.97452 8.32343 11.9921
2456 4 1 -2.45117 9.18784 13.0228
2457 4 1 -1.63525 9.94917 13.4178
2488 4 1 10.141 9.96504 12.1248
2485 4 1 8.9317 10.709 12.148
2487 4 1 9.2081 10.6912 11.8448
2486 4 1 8.2383 10.1073 11.3563
2489 4 1 10.4683 9.55241 11.0889
2509 4 1 13.109 9.89125 11.6685
2508 4 1 14.2486 9.69266 11.4647
2507 4 1 14.3199 9.40561 12.5809
2441 4 1 0.251639 12.9187 10.8297
2440 4 1 0.313357 12.743 12.0322
2462 4 1 1.14036 12.7791 13.2067
2464 4 1 2.29728 12.1171 11.9322
2463 4 1 1.2884 11.9732 12.379
2465 4 1 3.11009 11.9769 12.9098
2481 4 1 7.95721 12.7957 13.0869
2480 4 1 7.03634 12.1895 12.4727
2477 4 1 6.78883 13.0696 12.8049
2475 4 1 6.69615 13.1957 13.3081
2476 4 1 5.80778 12.3698 13.0046
2479 4 1 6.84293 13.3658 12.3378
2484 4 1 8.6384 11.556 12.9187
2483 4 1 8.79466 12.6671 13.4401
2482 4 1 8.63222 11.8642 12.563
2492 4 1 10.494 11.4847 12.2731
2493 4 1 10.6055 12.6309 12.0423
2491 4 1 11.0872 10.818 11.4506
2510 4 1 13.2737 10.8398 10.8155
2495 4 1 12.5866 13.4157 11.0404
2499 4 1 12.9881 12.1746 11.7315
2494 4 1 11.5937 13.0543 11.5969
2496 4 1 13.0622 13.0247 12.066
2498 4 1 13.3033 12.7818 12.7329
2500 4 1 12.7302 11.2555 12.5291
2503 4 1 14.258 10.8423 13.423
2437 4 1 -0.461705 14.9706 12.8956
2436 4 1 0.659905 14.7101 13.1228
2439 4 1 0.0302369 13.4973 12.8913
2430 4 1 0.690585 16.0445 13.0984
2435 4 1 1.09612 13.9528 12.35
2434 4 1 1.74421 14.4125 13.2484
2433 4 1 1.40017 15.5302 12.873
2478 4 1 6.7966 14.1571 13.3473
2497 4 1 12.4411 13.5867 12.8951
2429 4 1 0.0661566 17.0957 13.306
3216 4 1 7.69294 18.7394 12.0389
2423 4 1 0.365412 19.1864 13.2255
3220 4 1 7.83513 19.8186 11.3188
3218 4 1 7.5544 19.7445 12.2767
3215 4 1 6.73596 19.3325 12.233
3213 4 1 6.70439 20.7437 11.5717
3214 4 1 5.82429 19.9765 11.876
3217 4 1 6.80958 19.2706 11.4385
3219 4 1 8.23717 20.6681 11.9956
3199 4 1 10.6384 20.7092 13.3503
3201 4 1 10.3187 19.5715 13.2975
3195 4 1 12.6064 21.4232 12.1453
3212 4 1 6.03824 21.7699 11.6332
3209 4 1 7.03799 23.1928 13.123
3211 4 1 6.59723 22.3373 12.5783
3207 4 1 7.81112 23.2816 13.0061
3198 4 1 10.5558 21.9415 13.0225
3190 4 1 12.848 23.7629 11.2705
3192 4 1 11.9263 23.182 11.5214
3196 4 1 11.8394 22.2403 12.25
3197 4 1 10.9037 22.8249 12.3923
3193 4 1 12.0779 22.2013 12.1392
3194 4 1 12.914 22.1671 13.0431
1704 4 10 13.1095 0.20469 14.1716
1702 4 10 12.8986 0.241979 14.3025
1706 4 1 13.1264 2.24966 13.7649
1703 4 10 13.757 0.812582 14.9089
2272 4 1 -24.74 4.82069 13.8735
2271 4 1 -23.8638 3.94691 13.6288
2275 4 1 -24.7501 6.26019 13.7906
2273 4 1 -23.8105 5.58492 14.0322
2292 4 1 -20.9659 7.01649 13.7295
2293 4 1 -21.0973 7.98154 14.4926
2294 4 1 -20.2995 8.04349 15.4163
2454 4 1 -3.00896 7.32608 13.5668
2301 4 1 -19.5755 8.68646 15.1603
2303 4 1 -20.5545 10.5268 15.7654
2302 4 1 -19.7257 9.81715 15.3476
2300 4 1 -18.783 8.99847 16.0186
2455 4 1 -2.48992 8.34154 13.8853
2458 4 1 -0.414104 9.88518 13.802
2459 4 1 0.642703 10.4792 13.8587
2506 4 1 14.424 9.03433 13.7446
2505 4 1 15.5317 9.41267 13.9423
2504 4 1 14.4831 9.99539 14.2696
2307 4 1 -20.471 12.6322 14.6155
2305 4 1 -20.9616 11.0404 16.1197
2306 4 1 -21.261 12.0658 15.4146
2342 4 1 -13.2061 12.8977 16.1129
2460 4 1 -0.0176099 11.4636 14.0381
2461 4 1 1.14354 11.6948 13.7991
2472 4 1 4.56773 13.4509 15.5068
2469 4 1 5.27196 12.6905 15.6932
2466 4 1 4.05423 11.9867 13.6786
2468 4 1 5.05963 13.1265 14.6657
2467 4 1 5.24149 12.1478 13.9482
2471 4 1 5.6842 13.0397 15.3911
2501 4 1 12.9926 11.4757 13.7072
2502 4 1 14.1074 12.0241 13.4975
2309 4 1 -20.2788 13.5321 15.1916
2308 4 1 -20.3665 13.7347 13.9943
2345 4 1 -13.2653 14.0064 15.9856
2343 4 1 -13.1923 14.0358 16.0419
2438 4 1 -0.459577 14.185 13.6919
2432 4 1 1.97432 15.8596 13.8411
2431 4 1 0.956532 15.2903 14.0208
2473 4 1 5.61701 14.0322 15.3583
2474 4 1 6.29782 13.6803 14.3292
2428 4 1 -0.766185 17.8363 13.7286
2419 4 1 -0.85118 18.7775 15.5563
2427 4 1 -0.445742 17.4709 14.8337
2426 4 1 -0.301642 16.4687 14.3823
2425 4 1 0.00967296 17.5868 14.2986
2424 4 1 0.859509 18.4524 14.0676
2420 4 1 -0.436149 19.2492 14.498
2422 4 1 0.00613063 19.5285 14.2603
2421 4 1 0.47621 18.8796 15.2558
3202 4 1 9.7968 20.3678 13.9593
3203 4 1 8.9334 21.1637 14.2774
3200 4 1 11.2609 19.8497 13.9795
3210 4 1 6.68546 22.3804 13.8016
3205 4 1 7.97225 22.9543 13.4623
3208 4 1 7.52334 23.888 13.9923
3204 4 1 8.25105 21.7663 13.4616
3206 4 1 8.65582 23.9626 13.4752
2325 4 1 -16.4484 7.92101 18.5662
2327 4 1 -16.9097 7.02455 18.6328
2328 4 1 -15.8186 7.56877 18.4024
2326 4 1 -15.9367 7.09147 17.9073
2299 4 1 -19.379 9.97451 16.4355
2304 4 1 -21.3496 9.91488 16.3893
2295 4 1 -19.6104 8.47517 16.3677
2297 4 1 -19.5743 10.4896 16.641
2296 4 1 -19.6744 9.42872 17.1429
2298 4 1 -20.3201 9.6431 17.0317
2317 4 1 -20.2139 10.4291 18.1777
2324 4 1 -17.465 8.58769 18.3672
2330 4 1 -14.2414 8.97635 18.837
2310 4 1 -20.2582 13.3567 16.406
2312 4 1 -20.5542 11.6194 17.4116
2311 4 1 -19.782 12.4224 17.059
2313 4 1 -20.4237 12.3345 16.3866
2314 4 1 -19.4163 12.1238 17.1033
2318 4 1 -19.473 11.1887 18.8337
2316 4 1 -19.3662 11.2575 18.1072
2315 4 1 -18.4074 11.9834 17.6962
2332 4 1 -13.9878 10.7967 18.4962
2334 4 1 -15.8614 10.8064 17.1502
2333 4 1 -14.9943 11.0109 17.897
2335 4 1 -16.1085 11.6033 18.0383
2336 4 1 -15.0263 11.7463 18.4953
2337 4 1 -15.3516 11.9372 17.3478
2340 4 1 -13.4709 10.7749 16.731
2338 4 1 -14.2384 12.1797 16.8906
2339 4 1 -14.5738 11.1477 16.3534
2341 4 1 -12.9821 11.8172 16.562
2347 4 1 -13.822 15.3306 17.7778
2344 4 1 -12.688 13.8605 17.0486
2346 4 1 -13.3395 14.5362 17.0511
2348 4 1 -13.1166 15.4284 18.7254
2470 4 1 5.26353 13.7885 16.3341
2418 4 1 -1.49843 18.7975 16.6064
2415 4 1 -1.82356 18.4031 18.7991
2417 4 1 -0.850906 18.4759 17.4763
2416 4 1 -1.98988 18.6051 17.5919
2403 4 1 1.51371 20.8859 18.8067
2404 4 1 0.950904 20.0452 18.1354
2402 4 1 0.794397 19.9818 18.8211
2321 4 1 -16.9089 9.81475 20.0579
2323 4 1 -17.2864 9.5132 19.0403
2320 4 1 -18.0768 9.78855 19.8596
2322 4 1 -16.102 9.1745 19.3826
2329 4 1 -14.9619 8.155 19.0777
2331 4 1 -14.0524 10.0421 19.4406
2319 4 1 -18.373 10.7886 19.1928
2349 4 1 -14.1126 16.128 18.9877
2354 4 1 -11.6059 16.0543 20.5746
2355 4 1 -10.8965 15.4516 19.7873
2353 4 1 -12.2547 15.3847 19.8654
2358 4 1 -11.0552 14.4546 20.541
2356 4 1 -10.5723 14.2811 20.1007
2357 4 1 -10.497 15.4895 20.2025
2359 4 1 -10.4643 15.1382 21.2775
2388 4 1 -1.24865 15.3134 21.5092
2389 4 1 -0.358973 16.0788 21.4292
2350 4 1 -13.2401 16.7999 19.3754
2352 4 1 -11.924 16.2988 20.5154
2351 4 1 -12.5332 17.263 20.1572
2414 4 1 -0.758317 18.4048 19.2638
2413 4 1 -0.159474 17.3284 19.4165
2412 4 1 -1.26257 17.7903 19.4378
2411 4 1 -2.00949 18.6418 19.8574
2396 4 1 0.532318 16.9408 20.8017
2395 4 1 0.639921 18.0451 21.351
2397 4 1 0.914936 17.8911 21.3916
2398 4 1 1.30777 18.7155 20.7217
2410 4 1 -3.0342 19.0538 19.4204
2409 4 1 -2.30941 19.9801 19.4909
2408 4 1 -1.45887 20.2015 20.2684
2406 4 1 -0.943702 20.3923 19.375
2407 4 1 -2.20662 20.0926 19.4396
2399 4 1 1.38213 19.2173 19.6122
2400 4 1 0.816255 20.0076 20.2795
2405 4 1 0.161982 20.1453 19.044
2401 4 1 1.32489 20.7933 19.5645
2361 4 1 -9.10665 15.8371 22.7728
2360 4 1 -9.29816 15.4025 21.6119
2362 4 1 -7.97959 15.6024 22.9776
2364 4 1 -6.7652 16.0818 22.0639
2366 4 1 -6.2132 15.0603 21.9989
2367 4 1 -5.7223 14.8249 23.0377
2365 4 1 -7.35378 15.1617 22.4941
2376 4 1 -2.79904 16.1096 23.5642
2377 4 1 -2.76149 15.8549 22.3663
2368 4 1 -4.83096 13.9886 23.2705
2369 4 1 -5.35992 15.1108 23.1942
2371 4 1 -4.97467 15.726 23.5386
2370 4 1 -4.28176 15.2306 22.6452
2386 4 1 -1.77808 16.0946 22.0901
2387 4 1 -2.38381 15.0916 21.6428
2382 4 1 -1.18672 15.8537 23.0177
2374 4 1 -2.2984 15.843 23.7393
2390 4 1 0.776641 16.039 21.8138
2363 4 1 -7.92925 16.3219 22.0265
2372 4 1 -4.11611 16.4232 23.2079
2378 4 1 -3.15263 16.8034 21.741
2373 4 1 -3.20836 16.5382 23.9962
2391 4 1 -0.0788217 16.782 22.1676
2393 4 1 -0.437519 17.6131 22.1394
2394 4 1 -0.176671 18.7803 21.8125
2385 4 1 -1.35156 17.1688 22.5826
2384 4 1 -0.565157 17.4104 23.4191
2383 4 1 -1.61241 16.8988 23.4708
2379 4 1 -2.11415 17.4014 21.6248
2381 4 1 -1.67172 16.8295 23.5145
2380 4 1 -2.49889 16.7178 22.5801
2392 4 1 0.740313 17.5892 22.6191
2375 4 1 -3.02026 15.5056 24.6505
ITEM: TIMESTEP
21100000
ITEM: NUMBER OF ATOMS
1913
ITEM: BOX BOUNDS ff ff ff
-3.5000000000000000e+01 3.5000000000000000e+01
-3.5000000000000000e+01 3.5000000000000000e+01
-3.5000000000000000e+01 3.5000000000000000e+01
ITEM: ATOMS id mol type x y z
1845 4 1 10.6227 -19.1772 -16.6373
1842 4 1 10.4236 -21.8943 -14.5069
1836 4 1 6.41458 -18.914 -14.4106
1837 4 1 7.21888 -19.8038 -14.2044
1834 4 1 7.03906 -19.8735 -13.5656
1835 4 1 5.84496 -19.822 -13.868
1833 4 1 7.40298 -20.864 -14.0969
1832 4 1 8.01632 -21.1631 -15.0575
1844 4 1 10.0938 -20.1286 -16.1045
1846 4 1 10.0802 -19.4992 -15.6714
1838 4 1 8.34769 -19.8571 -14.6115
1843 4 1 10.3668 -21.192 -15.5249
1841 4 1 10.6895 -20.9 -13.7888
1840 4 1 10.1044 -21.2066 -14.7445
1839 4 1 9.05963 -20.8415 -14.3737
1831 4 1 9.07056 -20.6549 -15.3707
1830 4 1 9.40608 -19.6098 -14.9347
1829 4 1 10.2896 -19.223 -14.1996
1847 4 1 11.2305 -19.2609 -15.6187
1849 4 1 12.7366 -21.0438 -16.035
1848 4 1 12.1558 -19.9935 -15.8932
1850 4 1 13.1194 -21.1216 -14.9108
1853 4 1 12.8751 -19.1708 -14.4799
1851 4 1 12.6949 -20.1024 -14.8154
1852 4 1 13.774 -19.5665 -15.0439
1854 4 1 13.6536 -19.5244 -13.6198
1859 4 1 15.3088 -18.8853 -13.6939
1828 4 1 10.6358 -18.9202 -13.1448
1824 4 1 9.10796 -20.3525 -11.6832
1821 4 1 9.33771 -20.573 -11.1633
1822 4 1 8.88948 -20.1599 -12.108
1823 4 1 8.119 -20.918 -12.0213
1826 4 1 10.4646 -19.3085 -12.1322
1825 4 1 9.34009 -19.6612 -12.5898
1820 4 1 9.27858 -19.4196 -10.8141
1855 4 1 13.382 -19.6681 -12.5334
1868 4 1 13.4294 -19.7135 -10.9086
1857 4 1 14.034 -19.8639 -12.7046
1866 4 1 14.2523 -19.5725 -10.9043
1864 4 1 14.9059 -19.73 -11.5439
1860 4 1 14.9802 -19.1752 -12.5115
1862 4 1 15.4501 -19.4358 -12.9115
1863 4 1 15.8357 -20.2964 -12.1128
1827 4 1 11.131 -18.2758 -12.1844
1856 4 1 13.9667 -18.5891 -12.5575
1858 4 1 14.1929 -18.7719 -13.2327
1861 4 1 15.8151 -18.3952 -12.3981
1793 4 1 14.1968 -14.3043 -11.2036
1881 4 1 16.0271 -21.9481 -8.23847
1880 4 1 15.1661 -22.4351 -8.76033
1818 4 1 9.6876 -20.5832 -9.3754
1819 4 1 9.10263 -19.6731 -9.62221
1817 4 1 10.0293 -20.817 -8.22731
1816 4 1 10.8101 -19.9194 -8.11327
1814 4 1 10.9368 -19.7733 -8.21997
1869 4 1 13.252 -19.7814 -9.70276
1873 4 1 12.7197 -19.0608 -8.323
1867 4 1 13.7666 -19.0173 -9.9608
1865 4 1 15.302 -19.3478 -10.5596
1877 4 1 14.4765 -21.2493 -8.98739
1878 4 1 15.0518 -20.3386 -8.51112
1879 4 1 14.9979 -21.3986 -9.16743
1804 4 1 9.78853 -16.3218 -8.3391
1803 4 1 9.9398 -17.0884 -9.37507
1806 4 1 9.56495 -16.6075 -8.18769
1807 4 1 9.00255 -17.5455 -8.42619
1805 4 1 8.99922 -16.5509 -9.26088
1802 4 1 10.9081 -16.4637 -9.7416
1872 4 1 12.636 -18.3756 -9.30048
1871 4 1 13.6144 -17.7777 -9.23855
1870 4 1 13.7371 -18.7431 -9.90398
1789 4 1 15.055 -16.1547 -10.3173
1800 4 1 10.7546 -15.1165 -10.7276
1799 4 1 10.6556 -13.9112 -10.6802
1801 4 1 10.821 -15.3175 -9.51628
1794 4 1 13.1443 -13.8188 -10.7083
1798 4 1 11.7533 -14.0473 -10.5817
1797 4 1 11.6505 -13.8679 -9.40402
1795 4 1 12.2283 -13.5533 -10.1078
1792 4 1 14.085 -15.3107 -10.5952
1791 4 1 14.4886 -14.7659 -9.65047
1787 4 1 16.0946 -14.5296 -9.18504
1786 4 1 15.4238 -15.1925 -8.40659
1788 4 1 15.2951 -15.4342 -9.40491
1790 4 1 14.846 -15.1048 -10.6847
1784 4 1 14.1121 -16.0642 -8.76932
1782 4 1 13.7467 -16.0988 -8.28584
1785 4 1 15.1782 -16.0345 -9.27334
1796 4 1 12.4991 -13.1613 -8.96173
1813 4 1 10.4115 -19.9668 -7.13973
1815 4 1 11.7286 -19.6325 -7.42221
1812 4 1 11.165 -19.1159 -6.72689
1874 4 1 12.9422 -20.2093 -8.01333
1876 4 1 14.2681 -21.5083 -7.87817
1875 4 1 13.9661 -20.5157 -7.35318
1882 4 1 16.058 -21.0566 -7.43379
1883 4 1 15.0162 -20.5616 -7.12235
1884 4 1 15.3756 -19.6009 -6.62464
1885 4 1 15.95 -20.5229 -6.15466
1886 4 1 16.3587 -19.5975 -5.53992
1888 4 1 16.8492 -18.8505 -6.1626
1891 4 1 18.8336 -19.3301 -6.16972
1809 4 1 10.0895 -18.8454 -6.83966
1811 4 1 10.5368 -18.1254 -6.67613
1810 4 1 9.68798 -18.4798 -5.82502
1808 4 1 9.69179 -18.2632 -7.87399
1887 4 1 15.7576 -18.7171 -5.89573
1783 4 1 14.9491 -16.3937 -8.04782
1889 4 1 17.8033 -18.2668 -5.8882
1780 4 1 12.5437 -15.4543 -6.95539
1779 4 1 12.3354 -16.0467 -5.9966
1781 4 1 13.7234 -15.4239 -7.23605
3606 4 1 -2.09728 -5.9033 -5.73969
3594 4 1 0.953024 -5.62626 -5.41009
3581 4 1 3.37395 -6.19834 -5.67953
3582 4 1 2.79339 -5.65116 -6.62359
3602 4 1 -0.402586 -3.49607 -6.06854
3603 4 1 -1.5112 -3.56891 -5.68027
3601 4 1 -0.24008 -3.29836 -7.19533
3600 4 1 -0.551676 -4.39532 -6.77777
3604 4 1 -2.18649 -4.5356 -5.75046
3596 4 1 0.685559 -5.02903 -7.00698
3597 4 1 1.61858 -4.27212 -6.964
3598 4 1 1.4616 -3.18995 -6.3988
3599 4 1 0.388899 -3.68721 -6.5535
3587 4 1 2.16691 -4.99238 -5.63791
3595 4 1 0.224636 -4.80904 -5.91696
3583 4 1 2.70315 -4.48014 -6.56239
3584 4 1 3.75201 -4.76139 -6.02366
3559 4 1 7.49305 -3.83215 -5.5401
2919 4 1 25.7919 -1.82577 -5.50653
2921 4 1 26.6591 -1.65239 -6.28066
2920 4 1 25.774 -2.3639 -6.5611
2922 4 1 27.1375 -0.609574 -6.55832
2923 4 1 26.961 -1.1355 -7.57362
2924 4 1 27.2147 -0.505156 -6.60974
1890 4 1 18.3347 -18.9748 -5.12508
1892 4 1 19.1368 -19.2718 -5.01339
1893 4 1 19.842 -19.841 -4.17814
1894 4 1 19.6834 -19.9029 -3.00924
1775 4 1 12.4698 -16.1751 -4.15081
1778 4 1 12.3746 -16.4829 -4.90425
1774 4 1 12.197 -15.0848 -4.64774
1776 4 1 12.8296 -15.1784 -3.52437
1777 4 1 12.2653 -15.3342 -4.63235
1773 4 1 12.9374 -14.1283 -4.66657
1772 4 1 13.5519 -13.9705 -3.70962
1770 4 1 14.0253 -12.807 -4.0195
1771 4 1 13.5587 -12.9548 -2.9871
1769 4 1 14.4681 -11.6898 -4.16175
1768 4 1 14.8905 -11.9853 -3.01925
1767 4 1 15.1993 -10.818 -3.33728
1766 4 1 16.0057 -10.8381 -4.19925
1765 4 1 16.1068 -9.90402 -4.85415
1762 4 1 15.6129 -8.79138 -3.65808
1764 4 1 15.1917 -9.19387 -4.47629
1761 4 1 16.5949 -9.42331 -4.17011
1760 4 1 16.918 -9.96385 -3.21907
3612 4 10 -6.21184 -6.92887 -5.19437
3614 4 10 -6.23592 -6.90557 -5.13844
3613 4 10 -5.6689 -6.60171 -4.13151
3609 4 1 -3.80048 -6.27278 -3.70472
3611 4 1 -5.33485 -6.08643 -5.20209
3610 4 1 -4.97929 -5.98348 -4.0316
3608 4 1 -4.18393 -6.07166 -4.89186
3607 4 1 -3.0161 -5.58246 -5.04594
3592 4 1 1.39305 -5.52771 -5.10164
3579 4 1 4.40709 -6.47968 -3.74567
3577 4 1 3.89567 -7.36718 -3.636
3576 4 1 4.1712 -6.31423 -3.35029
3580 4 1 3.53917 -6.51514 -4.52258
3578 4 1 3.28036 -6.29224 -3.7524
3561 4 1 7.70369 -5.7797 -4.58138
3573 4 1 5.51852 -7.47905 -3.04963
3572 4 1 6.52089 -8.02033 -3.17114
3562 4 1 6.5828 -6.01014 -4.84272
3564 4 1 6.67939 -5.57265 -2.9405
3563 4 1 5.9916 -5.83658 -3.86678
1763 4 1 14.7934 -8.06187 -4.06278
3605 4 1 -2.97727 -5.31564 -5.33128
3593 4 1 0.54937 -5.19867 -4.40479
3591 4 1 1.55173 -4.74899 -4.21915
3590 4 1 1.79555 -3.57313 -4.34446
3589 4 1 2.607 -3.58367 -5.30194
3586 4 1 2.70155 -4.71109 -4.58861
3585 4 1 3.73179 -5.18659 -4.95171
3588 4 1 3.16195 -4.56858 -4.97436
3541 4 1 3.42254 -3.31987 -3.21758
3560 4 1 7.79604 -4.67913 -4.84127
3557 4 1 7.67474 -4.09658 -4.11688
3548 4 1 6.47731 -3.54841 -3.20792
3547 4 1 5.55059 -2.78971 -3.08005
3553 4 1 7.57165 -3.79665 -3.04238
3556 4 1 8.41041 -3.25594 -3.8467
3555 4 1 9.26224 -3.69391 -3.23714
3558 4 1 8.21253 -4.60272 -5.09719
2917 4 1 27.6133 -3.11301 -4.59036
2916 4 1 26.9497 -2.874 -3.67612
3542 4 1 3.02625 -2.32409 -3.81685
3543 4 1 3.48894 -1.4376 -3.24036
3545 4 1 4.94868 -2.14153 -3.14891
3546 4 1 5.97028 -1.70176 -3.51973
2918 4 1 26.8246 -2.24051 -4.97715
2914 4 1 27.1535 -0.771027 -3.29466
2915 4 1 27.5999 -1.8769 -3.60143
2913 4 1 28.3137 -0.381469 -3.51124
2912 4 1 28.1144 -1.43304 -3.01548
1898 4 1 18.6868 -19.6474 -0.329618
1897 4 1 18.574 -19.4428 -1.48066
1895 4 1 20.4062 -19.0158 -2.68433
1896 4 1 19.4105 -18.8305 -2.06564
3570 4 1 7.41386 -8.18564 -1.76489
1758 4 1 15.9968 -8.75211 -1.99981
1753 4 1 13.9242 -8.57508 -0.502173
1757 4 1 15.362 -9.44475 -1.23409
1756 4 1 15.2818 -9.27575 -0.0607123
1754 4 1 14.8861 -9.03127 -0.0132498
1759 4 1 17.0103 -9.29931 -2.1737
3575 4 1 5.03218 -6.3128 -2.59118
3574 4 1 5.64998 -7.05559 -1.92138
3568 4 1 6.57856 -7.09892 -0.514923
3571 4 1 6.41482 -7.52404 -2.05316
3569 4 1 6.48355 -7.54363 -1.66432
3567 4 1 6.41044 -6.00939 -0.928733
1749 4 1 12.2475 -6.42605 -0.15283
1752 4 1 13.1351 -7.62954 -0.60931
1751 4 1 12.0354 -7.18267 -0.255449
1750 4 1 13.2162 -7.22459 -0.00746632
3534 4 1 2.43966 -5.24999 -1.92503
3529 4 1 2.66217 -2.97334 -1.35733
3535 4 1 2.5129 -4.83752 -0.778837
3527 4 1 1.13855 -3.7728 -0.0499526
3530 4 1 2.38418 -3.88685 -2.16429
3528 4 1 1.59816 -3.48657 -1.03905
3533 4 1 2.61425 -4.47614 -1.00284
3540 4 1 3.86298 -3.13999 -2.06235
3531 4 1 2.71476 -5.01572 -2.05194
3532 4 1 3.67751 -4.99025 -1.32412
3536 4 1 3.05026 -3.83724 -0.95571
3537 4 1 4.18247 -3.28445 -0.872364
3538 4 1 3.04192 -3.37858 -0.467642
3550 4 1 6.58833 -3.71933 -1.66996
3565 4 1 6.18786 -4.67598 -2.20916
3566 4 1 5.71651 -5.00233 -1.11936
3549 4 1 5.66911 -3.2207 -2.34162
3551 4 1 7.7189 -3.43973 -1.27407
3554 4 1 8.53103 -3.36009 -2.4098
3552 4 1 8.16936 -3.12782 -2.28959
1748 4 1 12.2713 -5.19874 -0.275924
3518 4 1 2.49449 -1.78184 -0.282833
3544 4 1 4.46801 -1.12112 -2.64416
3539 4 1 3.49179 -2.48002 -1.13547
3514 4 1 4.10231 -0.723056 -0.0428583
3513 4 1 3.03752 -0.210134 -0.00990891
2911 4 1 28.5532 -0.738891 -2.03854
2910 4 1 27.7985 -0.141824 -1.28056
1903 4 1 19.1198 -18.8584 1.88721
1899 4 1 18.2083 -18.6139 0.184168
1902 4 1 19.6054 -18.6796 0.813967
1900 4 1 19.3558 -18.4684 0.209962
1904 4 1 19.8193 -18.1202 2.52391
1901 4 1 20.1052 -17.6233 0.493881
1755 4 1 14.7258 -9.7888 0.862646
1745 4 1 11.1009 -5.82213 1.57114
1744 4 1 12.321 -5.80415 1.82644
1742 4 1 11.874 -7.58165 2.38533
3525 4 1 0.45007 -3.97457 1.53554
3524 4 1 0.436311 -2.8489 1.11712
3526 4 1 0.786929 -3.04073 0.852451
1747 4 1 11.9807 -4.29467 0.447735
1746 4 1 11.4776 -5.37215 0.562335
3512 4 1 2.1033 -0.0674197 0.777047
3523 4 1 0.279253 -1.73911 0.896619
3520 4 1 1.25813 -0.803443 1.47865
3522 4 1 0.804408 -0.60064 0.73038
3521 4 1 0.58309 -1.73051 1.11999
3519 4 1 1.91993 -1.31915 0.680013
3516 4 1 4.1629 -2.65858 0.571015
3515 4 1 4.4491 -1.46712 0.859513
3517 4 1 3.28389 -1.90742 0.59624
2531 4 1 12.8996 -1.19248 2.55506
2530 4 1 13.3163 -1.03157 1.40772
2536 4 1 17.2165 -2.12261 1.76918
2906 4 1 26.4288 -0.0907272 1.15528
1907 4 1 17.1691 -18.2012 4.63009
1906 4 1 18.0473 -18.3384 3.88888
1909 4 1 18.1523 -17.1142 5.09863
1905 4 1 18.8793 -17.7805 3.20059
1919 4 1 21.2492 -17.3257 5.33256
1917 4 1 22.0011 -18.0443 5.22748
2214 4 1 -19.5987 -14.8178 5.1784
2213 4 1 -18.9882 -14.793 4.15895
2212 4 1 -18.7477 -13.7308 4.52619
2211 4 1 -18.1549 -13.2312 3.63701
2210 4 1 -18.0905 -13.0174 4.87923
2209 4 1 -17.2066 -12.2795 5.09382
2206 4 1 -17.0984 -11.6441 5.26937
2208 4 1 -16.4509 -11.3732 4.80636
2207 4 1 -17.4491 -10.6224 4.74696
1739 4 1 12.3898 -8.87248 5.27639
1740 4 1 11.5813 -8.36777 4.59614
1743 4 1 11.841 -6.39263 2.74738
1741 4 1 11.5457 -7.65729 3.56167
2555 4 1 20.8135 -4.05066 5.01842
2553 4 1 20.7015 -4.11685 4.84557
2552 4 1 21.2055 -3.06662 4.83882
2551 4 1 20.0447 -2.81801 4.82476
2554 4 1 21.5497 -3.40442 4.31596
2532 4 1 13.9722 -1.49868 2.94071
2533 4 1 14.9887 -1.0595 3.45715
2534 4 1 15.8399 -1.58557 2.97662
2535 4 1 16.9684 -1.90883 2.95097
2537 4 1 17.0786 -2.55704 2.89978
2538 4 1 17.7012 -1.62428 3.25139
2540 4 1 18.3368 -0.581621 4.76449
2539 4 1 17.4238 -0.759588 3.93957
2542 4 1 18.3438 -0.31647 5.2033
2149 4 1 -14.0203 -23.6423 7.53575
2156 4 1 -15.5577 -22.03 7.57545
2145 4 1 -11.7608 -23.0944 7.39826
2144 4 1 -11.0031 -22.3993 8.01682
2148 4 1 -13.0868 -22.958 7.44306
2151 4 1 -13.2228 -21.979 7.6167
2150 4 1 -13.2386 -22.9412 6.93769
2017 4 1 10.3783 -22.8758 7.77684
2016 4 1 11.6058 -23.1123 7.85808
2004 4 1 15.6525 -22.0772 8.02039
2153 4 1 -14.6696 -20.9849 7.39248
1985 4 1 7.65559 -18.9626 7.15173
1986 4 1 8.06338 -19.9573 7.46535
1989 4 1 9.58967 -19.8321 7.73132
1988 4 1 8.60634 -19.7999 6.93897
1987 4 1 8.54715 -21.0332 7.03471
1912 4 1 17.0958 -18.9573 6.8549
1913 4 1 18.213 -18.9674 6.4616
2185 4 1 -13.5661 -16.1717 7.64571
2180 4 1 -12.5751 -16.9026 7.95691
2181 4 1 -11.981 -16.2036 7.09529
2182 4 1 -12.1512 -17.4274 7.03661
2183 4 1 -11.782 -16.5463 7.73826
1983 4 1 7.56132 -17.736 5.50108
1984 4 1 8.16583 -18.6048 6.1386
1982 4 1 8.41891 -16.9391 5.45236
1981 4 1 8.89394 -16.3398 6.45537
1980 4 1 9.77769 -17.0789 6.83302
1979 4 1 9.11261 -16.2639 7.40923
1949 4 1 15.4125 -16.6595 8.01982
1908 4 1 17.2608 -17.693 5.7288
1910 4 1 18.2532 -18.0934 5.77846
1911 4 1 18.0375 -18.2539 6.91784
1941 4 1 17.3889 -16.8592 7.84326
1940 4 1 18.1613 -16.6782 6.88216
1939 4 1 18.4484 -17.2099 7.90507
1914 4 1 19.122 -18.7577 7.14902
1916 4 1 21.0218 -17.8704 5.91855
1915 4 1 20.0575 -18.2339 6.63342
1938 4 1 19.6052 -17.1006 7.7691
1918 4 1 22.3878 -16.9763 5.59891
1921 4 1 22.0744 -16.3753 6.84989
1920 4 1 22.3193 -16.8839 5.68735
1922 4 1 22.0173 -17.2036 7.74976
2215 4 1 -19.9611 -14.3557 6.29373
2217 4 1 -18.8784 -13.9263 7.27268
2216 4 1 -20.1061 -13.8672 7.38665
2218 4 1 -19.6369 -13.846 6.34903
2184 4 1 -12.5229 -15.8369 7.25417
2186 4 1 -13.2697 -15.0009 7.28411
2188 4 1 -12.8009 -14.12 6.88279
2187 4 1 -12.2291 -14.8523 7.76122
1971 4 1 6.80978 -16.0342 7.70529
1970 4 1 7.00769 -14.894 7.73166
1969 4 1 7.22083 -15.3496 6.68838
1968 4 1 7.56374 -14.1868 6.6115
1978 4 1 10.1541 -16.0923 7.8973
1948 4 1 15.8107 -15.6416 7.45737
1943 4 1 17.3988 -15.0838 7.93765
1945 4 1 16.6211 -15.1457 7.91502
1946 4 1 16.3091 -14.4266 6.97163
1942 4 1 17.4184 -15.8787 7.03803
1947 4 1 16.4948 -15.5232 6.46391
2219 4 1 -19.3567 -12.7293 5.94958
2220 4 1 -19.4559 -11.6255 6.14474
2221 4 1 -18.7982 -11.5487 7.19314
2205 4 1 -16.1988 -12.0889 5.83267
2204 4 1 -17.0832 -12.8338 5.97563
2203 4 1 -17.0978 -12.5293 7.1488
2201 4 1 -17.9438 -12.112 6.90753
2200 4 1 -17.3492 -12.8327 7.69519
2189 4 1 -13.6908 -13.4322 7.35063
1966 4 1 9.16458 -12.5266 6.47205
1967 4 1 8.21106 -13.2218 6.53412
1965 4 1 9.35287 -12.0745 7.64967
1959 4 1 11.8374 -13.0421 7.84666
1738 4 1 12.4358 -8.12502 6.13585
1737 4 1 13.541 -8.55216 6.00722
1735 4 1 14.7262 -7.6241 6.69916
1736 4 1 13.7131 -7.37564 6.18703
1734 4 1 14.0628 -7.14752 7.57924
1733 4 1 14.9231 -8.06776 7.52624
2556 4 1 21.436 -4.59785 5.86663
2550 4 1 20.6773 -2.85467 5.7989
2557 4 1 22.3871 -4.13145 6.37748
2559 4 1 21.7017 -4.82943 5.88683
2561 4 1 22.5124 -3.01526 6.82359
2558 4 1 21.5685 -4.76775 7.08897
2560 4 1 22.3065 -3.98477 6.24663
2562 4 1 23.3705 -3.20886 6.11938
2564 4 1 25.2876 -2.71071 7.14225
2565 4 1 26.1697 -3.3059 6.65024
2563 4 1 24.4944 -3.01088 6.29312
2265 4 1 -27.0244 -0.804944 6.86139
2262 4 1 -25.4301 -1.01779 6.96186
2261 4 1 -24.5006 -1.8002 7.12498
2263 4 1 -26.6276 -0.846479 6.7484
2541 4 1 17.5289 -1.16048 5.41821
2543 4 1 19.3967 -0.019191 5.72027
2548 4 1 21.1156 -1.50779 5.73371
2545 4 1 20.92 -0.202679 5.41074
2547 4 1 20.4608 -1.24321 6.7863
2546 4 1 20.2009 -0.142949 6.39386
2549 4 1 21.232 -2.25896 6.67228
2567 4 1 26.0388 -1.73285 7.95834
2566 4 1 26.7779 -2.36529 7.17663
2570 4 1 26.4397 -1.12784 7.83012
2010 4 1 12.3454 -24.359 10.0095
2009 4 1 13.3343 -24.3549 9.37729
2158 4 1 -16.4938 -22.0227 9.62873
2157 4 1 -16.5348 -22.0721 8.38267
2152 4 1 -14.0446 -21.5808 8.28396
2155 4 1 -14.6134 -21.6794 8.14581
2146 4 1 -11.7966 -23.49 8.46088
2147 4 1 -12.9527 -23.2285 8.53699
2140 4 1 -11.2723 -22.5068 10.2458
2137 4 1 -10.8254 -23.6814 10.0614
2024 4 1 7.528 -23.0789 9.79271
2025 4 1 6.81021 -23.7864 10.4012
2022 4 1 8.64547 -23.1795 9.46423
2020 4 1 9.72962 -23.2775 9.91506
2019 4 1 9.22711 -22.3262 9.43547
2018 4 1 9.5373 -22.9659 8.55684
2021 4 1 9.57114 -22.6531 8.93962
2023 4 1 8.37252 -22.3347 10.1688
2013 4 1 11.7959 -23.4841 9.83173
2012 4 1 12.8747 -23.5412 10.3905
2014 4 1 10.7792 -23.2874 9.23481
2015 4 1 11.6574 -23.8959 8.78321
2011 4 1 11.5856 -23.582 10.4647
2008 4 1 13.439 -23.0785 9.35259
2007 4 1 13.6641 -22.1798 10.0909
2005 4 1 14.6513 -21.5803 8.52999
2006 4 1 14.7315 -22.1641 9.59704
2003 4 1 16.3977 -21.7817 8.80846
2159 4 1 -17.3832 -21.2734 9.91388
2160 4 1 -17.5071 -20.0465 10.0322
2161 4 1 -16.5994 -20.5763 10.5868
2154 4 1 -14.5335 -20.5013 8.48842
2174 4 1 -14.2885 -19.1605 9.50788
2163 4 1 -15.0673 -19.1066 10.7593
2173 4 1 -13.9105 -19.4244 10.6411
2143 4 1 -10.8123 -21.5314 8.87956
2142 4 1 -11.3097 -20.4751 9.05917
2141 4 1 -10.9473 -21.522 9.5871
2171 4 1 -12.3776 -20.4608 10.4995
2172 4 1 -12.6866 -19.3376 10.453
1991 4 1 10.4644 -20.725 8.11363
1990 4 1 9.50444 -20.3737 8.80103
1992 4 1 11.3955 -20.539 8.86439
1993 4 1 11.5679 -21.1784 9.87449
2001 4 1 15.0791 -20.1248 9.6324
2002 4 1 16.1189 -20.7112 9.24108
2000 4 1 15.5355 -20.4286 10.6991
1926 4 1 20.5248 -18.8854 9.46916
1925 4 1 20.1116 -19.0198 8.35615
2176 4 1 -14.2054 -18.6614 8.81257
2177 4 1 -13.8279 -17.5869 9.10296
2175 4 1 -14.8497 -18.0987 9.67216
2179 4 1 -13.2631 -16.6575 8.90917
2178 4 1 -12.6595 -17.7537 9.06666
1973 4 1 7.03373 -16.5199 9.30791
1974 4 1 8.22032 -16.6804 9.54505
1951 4 1 16.4334 -16.9669 8.86562
1952 4 1 16.5124 -17.3306 9.94657
1924 4 1 20.9569 -18.197 8.29041
1923 4 1 21.3493 -17.0711 8.71688
1936 4 1 19.8807 -16.763 9.90133
1927 4 1 20.9076 -17.8017 9.84927
1928 4 1 19.9795 -18.053 10.6728
1937 4 1 19.7496 -16.4112 8.73095
1972 4 1 7.2435 -15.4734 8.70049
1976 4 1 9.13119 -15.5942 9.16764
1977 4 1 9.88532 -15.0238 8.4763
1975 4 1 8.78944 -16.0073 10.2997
1962 4 1 10.2406 -13.801 9.53727
1957 4 1 12.8606 -14.1192 9.6282
1958 4 1 12.7522 -13.5176 8.51995
1956 4 1 13.7529 -14.0677 10.481
1955 4 1 14.495 -15.0557 10.3066
1950 4 1 15.886 -15.9151 8.7735
1954 4 1 15.0852 -15.9761 10.6783
1944 4 1 17.0442 -15.9487 8.64615
1935 4 1 19.2173 -16.0881 10.6836
1934 4 1 19.6218 -14.9352 10.7626
2228 4 1 -22.4971 -11.1197 9.59214
2227 4 1 -22.1873 -11.4407 10.7348
2225 4 1 -21.1359 -12.3063 9.19004
2226 4 1 -21.0996 -11.6142 10.1782
2224 4 1 -20.6108 -11.3333 8.52729
2223 4 1 -19.6066 -11.3428 9.1447
2222 4 1 -18.733 -11.6363 8.33458
2202 4 1 -17.6068 -12.1204 8.14648
2199 4 1 -17.2488 -11.7284 8.17135
2197 4 1 -16.2887 -11.9058 9.38938
2198 4 1 -16.2913 -11.0723 8.55084
2195 4 1 -16.5498 -12.4205 9.35056
2196 4 1 -17.4832 -11.6896 9.36794
2190 4 1 -14.0415 -12.8932 8.42681
2192 4 1 -14.0339 -12.9176 10.4569
2193 4 1 -14.9316 -13.0674 9.79059
2194 4 1 -15.5828 -12.0053 9.98697
2191 4 1 -13.3524 -12.8029 9.44184
1963 4 1 9.80827 -12.6418 9.79953
1960 4 1 10.7172 -13.2562 8.09508
1964 4 1 9.67647 -11.9299 8.78474
1961 4 1 11.2714 -13.2685 9.19688
2235 4 1 -24.37 -8.92476 10.1062
2229 4 1 -22.1184 -10.1428 9.23136
2230 4 1 -22.3378 -9.29109 8.36667
2234 4 1 -23.3763 -9.48404 9.52709
2231 4 1 -22.395 -9.49862 9.48167
2232 4 1 -23.013 -9.35899 10.5173
2233 4 1 -22.4412 -8.83178 9.59596
2236 4 1 -24.3039 -7.91144 10.5963
2243 4 1 -26.0756 -6.9336 10.5112
2244 4 1 -26.4035 -5.79688 10.6112
1731 4 1 13.4073 -8.0544 9.19539
1732 4 1 14.0856 -7.60933 8.33644
1729 4 1 13.8652 -6.91093 9.43005
1728 4 1 14.506 -5.89732 9.46655
1730 4 1 14.5407 -7.87493 9.52313
2247 4 1 -26.9763 -4.27099 10.5242
2248 4 1 -27.052 -3.00708 10.4518
2249 4 1 -26.2184 -3.12784 9.61924
2245 4 1 -26.8718 -5.30121 9.62085
2246 4 1 -26.7086 -4.1378 9.41596
2252 4 1 -24.328 -2.78166 10.2109
1727 4 1 14.1232 -5.11383 10.1874
1726 4 1 13.8922 -4.04432 10.6171
2647 4 1 18.3087 -3.61871 10.6154
2645 4 1 20.6334 -3.62026 10.1543
2648 4 1 19.0399 -4.60118 10.6738
2646 4 1 19.476 -3.35989 10.342
2643 4 1 20.7297 -3.03073 10.2796
2644 4 1 21.6273 -3.2804 9.63064
2260 4 1 -25.0425 -1.92921 8.30475
2250 4 1 -26.1973 -1.87961 9.49865
2251 4 1 -25.4029 -2.08627 10.3747
2253 4 1 -24.5647 -1.57557 10.3899
2259 4 1 -23.8742 -1.92314 8.69374
2258 4 1 -23.3686 -2.13023 9.73627
2257 4 3 -22.243 -2.53829 9.83411
2568 4 1 26.4396 -1.77707 9.11369
2569 4 1 27.2077 -0.947987 8.70523
2135 4 1 -10.6645 -24.58 11.9443
2028 4 1 6.27497 -24.4724 11.463
2138 4 1 -10.8496 -23.093 11.1316
2139 4 1 -12.0384 -23.0561 10.889
2136 4 1 -10.6678 -23.5577 11.2007
2133 4 1 -10.5454 -22.5112 12.107
2134 4 1 -10.6439 -23.6304 12.6746
2076 4 1 -4.89014 -24.1071 13.2269
2078 4 1 -5.07826 -21.7826 13.2065
2077 4 1 -5.05237 -22.9656 13.3702
2080 4 1 -5.10537 -22.0729 13.1928
2073 4 1 -3.36988 -23.4037 13.4374
2072 4 1 -2.35339 -22.7911 13.3867
2030 4 1 5.50434 -22.5399 12.2376
2027 4 1 7.1627 -23.8286 12.031
2026 4 1 6.2556 -24.2278 11.2869
2032 4 1 6.88837 -22.6403 13.2142
2029 4 1 6.31724 -23.3759 11.905
2031 4 1 6.47301 -23.1632 12.2698
2034 4 1 7.2949 -21.5517 13.3374
2033 4 1 8.10545 -22.4716 13.1119
1995 4 1 11.149 -21.7945 10.8579
2162 4 1 -15.6609 -20.083 11.0507
2164 4 1 -14.3715 -19.5926 11.6042
2165 4 1 -14.0644 -20.5471 12.3517
2167 4 1 -14.1745 -20.2434 12.3515
2166 4 1 -15.0641 -20.8312 11.7728
2169 4 1 -13.028 -20.7927 12.6566
2168 4 1 -13.256 -20.4243 11.5882
2170 4 1 -12.8946 -20.4747 11.5509
2132 4 1 -10.7096 -21.3124 11.8535
2129 4 1 -10.6402 -20.7631 12.8461
2131 4 1 -10.2809 -20.2709 11.653
2130 4 1 -9.89987 -21.3402 12.036
1994 4 1 12.0276 -20.9323 10.9539
1996 4 1 12.1074 -21.2743 11.3489
1997 4 1 12.9281 -20.3877 10.9654
1998 4 1 14.0448 -20.8228 10.8458
1999 4 1 15.0777 -21.0816 11.5475
1953 4 1 15.9363 -16.8541 10.8819
1929 4 1 20.4226 -17.1518 11.3553
1931 4 1 19.5572 -17.1558 11.1966
1933 4 1 19.7792 -14.8998 11.9037
1932 4 1 19.3635 -16.0208 11.6206
1930 4 1 19.8253 -16.1483 11.6503
2237 4 1 -24.3522 -8.83401 11.3675
2241 4 1 -24.5887 -6.02676 11.5753
2242 4 1 -25.7277 -6.1063 11.33
2238 4 1 -24.2251 -7.86629 11.9795
2240 4 1 -23.8901 -6.87093 11.8879
2239 4 1 -23.3704 -7.46882 12.6848
2652 4 1 17.9188 -5.40247 12.7736
2655 4 1 18.4582 -7.04937 13.0974
2654 4 1 18.3516 -5.95775 12.627
2256 4 1 -22.2078 -2.80055 10.9909
1724 4 1 15.0725 -4.17104 11.9928
1725 4 1 14.7425 -3.36023 11.1387
1720 4 1 14.0945 -3.2572 12.0451
1722 4 1 14.0581 -3.47842 11.5691
1723 4 1 14.1226 -4.76027 11.652
2650 4 1 18.4966 -4.6377 12.5355
2649 4 1 18.702 -3.89054 11.6577
2666 4 1 17.6105 -2.93901 12.7393
2667 4 1 18.7591 -3.056 12.2544
2631 4 1 22.4234 -2.90151 13.4489
2254 4 1 -23.9538 -1.49207 11.3465
2255 4 1 -22.9839 -2.09214 11.6161
1721 4 1 13.4324 -2.5859 11.2604
1712 4 1 11.5908 -1.7379 13.3525
1718 4 1 14.5851 -1.58996 13.2739
1717 4 1 14.1386 -0.4338 13.2209
1719 4 1 14.6117 -2.1337 12.2013
2669 4 1 18.393 -2.4169 11.9136
2668 4 1 18.4231 -2.51595 13.1698
2673 4 1 16.8383 -1.68615 12.2891
2671 4 1 18.6628 -2.53827 10.951
2672 4 1 17.8175 -2.14758 11.7126
2674 4 1 17.6721 -0.948902 11.8208
2642 4 1 21.2748 -2.1603 10.8715
2639 4 1 21.1925 -2.09402 11.6009
2670 4 1 19.5581 -2.45655 11.6646
2640 4 1 21.369 -2.48559 12.7703
2608 4 1 23.4903 -0.242004 11.0475
2615 4 1 22.3691 -0.0755068 12.9434
2641 4 1 21.5488 -1.62323 11.8638
2638 4 1 21.7406 -2.39234 12.5823
2634 4 1 23.2546 -2.64124 12.4405
2635 4 1 24.0821 -1.84682 12.4358
2636 4 1 22.9613 -1.28725 12.3414
2637 4 1 22.8863 -2.50943 12.4872
2074 4 1 -3.11997 -24.5346 13.9692
2121 4 1 -10.092 -22.0246 15.983
2122 4 1 -10.4746 -21.7565 14.9326
2081 4 1 -5.72567 -22.342 14.2681
2083 4 1 -6.35468 -22.0991 15.8945
2075 4 1 -4.02045 -23.7909 13.9204
2079 4 1 -5.05958 -22.0789 14.4457
2071 4 1 -2.68905 -23.9075 13.5078
2070 4 1 -2.22992 -23.3659 14.4855
2069 4 1 -1.44884 -22.5321 14.3985
2068 4 1 -1.60236 -23.3609 15.2704
2067 4 1 -0.479143 -23.7038 15.5005
2064 4 1 1.5964 -23.1127 15.1819
2063 4 1 0.782376 -23.7025 15.7511
2065 4 1 0.697528 -23.931 15.3558
2062 4 1 1.77362 -24.0564 15.2547
2054 4 1 2.26525 -22.3346 15.5077
2056 4 1 2.84789 -23.7004 15.3729
2052 4 1 2.79755 -22.0375 15.505
2055 4 1 3.36259 -22.7541 15.8375
2053 4 1 2.76151 -22.567 14.397
2046 4 1 4.64443 -21.9374 15.9758
2043 4 1 6.30102 -21.9763 15.4776
2128 4 1 -11.0608 -21.5274 13.7402
2126 4 1 -11.373 -19.4772 13.4893
2127 4 1 -10.6926 -20.3745 13.7856
2125 4 1 -10.1632 -19.4947 13.4964
2123 4 1 -9.41816 -21.2575 15.1346
2124 4 1 -9.62034 -20.4043 14.1623
2082 4 1 -6.09396 -21.4394 14.9815
2085 4 1 -6.23566 -20.0502 15.5137
2086 4 1 -5.54144 -19.1825 15.3437
2050 4 1 2.51568 -21.1107 15.3354
2049 4 1 3.57544 -21.423 15.045
2047 4 1 3.57786 -21.4664 15.9555
2048 4 1 3.80941 -20.383 15.3729
2036 4 1 6.40939 -19.9234 14.5661
2035 4 1 7.06241 -20.5173 13.7607
2037 4 1 6.662 -19.2575 15.5576
2038 4 1 7.52219 -20.0055 16.018
2087 4 1 -6.67017 -18.6918 15.2314
2088 4 1 -6.12936 -17.9668 16.0674
2091 4 1 -3.81711 -17.9533 15.9537
2653 4 1 18.4445 -5.81499 13.772
2657 4 1 17.9308 -6.86723 14.507
2656 4 1 18.4748 -7.90895 14.0261
2658 4 1 18.6556 -6.169 15.2035
2659 4 1 19.3133 -5.70308 16.1365
2651 4 1 18.2066 -4.66766 13.7123
2665 4 1 17.6029 -2.93145 13.89
2664 4 1 18.5629 -3.4578 14.3745
2628 4 1 20.6553 -4.3629 14.6318
2630 4 1 21.2646 -3.44661 13.5362
2629 4 1 20.3998 -4.21916 13.5152
2661 4 1 19.2828 -3.88802 15.4941
2660 4 1 20.0776 -4.83684 15.6311
2663 4 1 19.27 -4.28353 14.8979
2662 4 1 19.4512 -5.00723 15.8051
2627 4 1 20.4929 -3.3842 15.3531
2633 4 1 22.751 -2.93147 13.4633
2632 4 1 22.5307 -4.02366 13.9529
1706 4 1 10.4266 -0.00210746 14.7524
1704 4 10 8.30889 -0.857479 14.4645
1702 4 10 8.27225 -0.823068 14.4415
1703 4 10 8.81138 -1.95385 14.6017
1705 4 1 9.47832 -0.761426 14.302
1710 4 1 11.5567 -0.236414 14.9276
1716 4 1 12.9221 -0.435269 13.531
1714 4 1 12.7952 -0.856772 14.2193
1713 4 1 11.8905 -0.605996 13.4969
1711 4 1 11.4342 -0.610828 13.8051
1707 4 1 11.477 -0.461026 15.1546
1715 4 1 13.6722 -1.42958 13.6285
2620 4 1 21.1141 -0.311815 14.2469
2623 4 1 19.6725 -0.0293203 13.777
2622 4 1 20.6495 -0.535667 14.2036
2626 4 1 20.0296 -2.6719 14.576
2624 4 1 20.2031 -0.929402 14.4691
2625 4 1 20.7723 -1.84357 15.0765
2057 4 1 2.33695 -24.2835 16.2375
2066 4 1 0.101065 -24.3674 16.3185
2120 4 1 -9.37987 -21.7719 16.9603
2118 4 1 -8.05537 -21.5523 18.0344
2061 4 1 1.59472 -23.3451 16.2532
2060 4 1 2.04856 -23.6519 17.3709
2059 4 1 0.934168 -23.0917 17.2292
2058 4 1 1.93852 -23.2697 16.7466
2045 4 1 4.47878 -22.8034 16.7259
2044 4 1 5.60271 -22.4899 16.2488
2117 4 1 -8.40804 -20.4397 18.1778
2119 4 1 -9.26232 -21.2134 17.9686
2084 4 1 -6.45786 -20.9834 16.222
2115 4 1 -7.32793 -19.4403 18.062
2089 4 1 -5.76847 -18.8563 16.7788
2116 4 1 -7.20445 -20.5505 18.4459
2051 4 1 2.34401 -21.5249 16.4544
2041 4 1 7.76296 -20.9581 16.3336
2042 4 1 6.55058 -20.9539 16.1898
2040 4 1 7.89426 -21.3837 17.4393
2039 4 1 8.31701 -20.4659 16.7675
2102 4 1 -5.57637 -16.9253 18.6173
2090 4 1 -4.63618 -18.5678 16.5822
2092 4 1 -2.89471 -17.3281 16.3148
2096 4 1 -3.7343 -18.1035 18.0395
2099 4 1 -4.97652 -17.1318 18.4965
2095 4 1 -2.77172 -18.6044 17.5243
2093 4 1 -2.71884 -18.2454 17.0393
2094 4 1 -3.39886 -17.5367 17.6064
2114 4 1 -7.5963 -19.0197 19.1789
2112 4 1 -6.59478 -19.4031 21.1038
2111 4 1 -5.38223 -19.485 20.8795
2109 4 1 -5.33561 -19.116 20.8418
2110 4 1 -4.23166 -19.412 21.1568
2108 4 1 -4.37281 -19.311 20.1095
2113 4 1 -6.86911 -18.8368 20.124
2101 4 1 -5.43301 -18.1391 18.9202
2100 4 1 -5.70203 -17.164 19.4913
2103 4 1 -5.60879 -17.7943 19.4886
2104 4 1 -5.64121 -17.2554 20.6445
2098 4 1 -3.8883 -17.18 19.1558
2097 4 1 -3.57165 -18.2836 19.2258
2107 4 1 -4.27172 -18.1139 20.1683
2106 4 1 -5.31363 -17.8715 20.7985
2105 4 1 -6.04577 -17.8638 21.6642
2788 4 1 21.3063 2.13095 -9.04661
2791 4 1 20.332 0.824278 -8.9969
2792 4 1 20.0068 0.0617828 -8.14548
2790 4 1 21.3326 0.233079 -9.41999
2789 4 1 21.6534 1.2734 -9.71726
2778 4 1 22.2991 1.5223 -8.56094
2775 4 1 23.1909 2.43171 -9.91352
2774 4 1 23.9432 2.27086 -9.01925
2776 4 1 22.5991 1.77679 -9.05124
2773 4 1 24.2732 1.58666 -8.14276
2787 4 1 21.1014 3.32028 -8.94221
2784 4 1 21.3682 4.49389 -8.27275
2777 4 1 22.3739 2.72715 -8.42596
2769 4 1 23.0175 4.56681 -8.8746
2771 4 1 24.6936 3.65527 -8.26233
2765 4 1 25.3448 5.30603 -8.94957
2764 4 1 25.4119 4.15268 -9.12466
2763 4 1 25.903 3.1739 -8.47366
2768 4 1 23.8104 5.54532 -8.83226
2793 4 1 20.4215 0.912186 -7.45398
2794 4 1 20.6563 1.3599 -6.34211
2795 4 1 19.7235 1.44544 -5.60985
2797 4 1 19.7683 2.50029 -5.41191
2780 4 1 22.3839 2.14683 -7.35964
2779 4 1 23.1135 1.24662 -7.70346
2772 4 1 24.4467 2.66314 -7.57491
2762 4 1 25.6826 2.28219 -7.79306
2925 4 1 28.0543 0.046972 -5.84483
2782 4 1 22.1704 3.15631 -6.83691
2781 4 1 23.2842 2.81222 -6.90492
2770 4 1 23.8966 4.5633 -7.99769
2786 4 1 21.6374 3.45226 -7.8261
2785 4 1 22.4822 4.22329 -8.0233
2783 4 1 21.581 4.05825 -7.21591
2767 4 1 24.19 5.19181 -7.72263
2761 4 1 25.7733 2.82869 -6.71538
2760 4 1 25.8529 3.93187 -6.3141
2759 4 1 25.0538 4.34484 -5.55066
2766 4 1 25.172 5.87952 -7.93526
3341 4 1 4.48909 14.7804 -5.72792
3342 4 1 5.54719 15.2306 -5.47122
3330 4 1 4.63706 18.0488 -5.65422
3327 4 1 5.67858 18.5379 -5.72589
3328 4 1 6.23422 18.0801 -6.65586
3326 4 1 6.79465 18.3074 -5.73653
3325 4 1 5.623 17.9554 -5.54843
3360 4 1 10.6495 18.2568 -5.96871
3329 4 1 5.3731 18.8544 -6.33455
3358 4 1 9.5881 19.2163 -5.60421
3359 4 1 10.6407 19.4691 -6.1414
2800 4 1 20.3681 2.2825 -3.05871
2798 4 1 19.612 2.25851 -4.29834
2801 4 1 19.3673 1.63889 -3.25942
2802 4 1 20.3923 2.32502 -2.98617
2796 4 1 19.09 1.75711 -4.65789
2931 4 1 26.2924 2.26218 -3.17447
2929 4 1 25.3659 0.938971 -3.75959
2927 4 1 26.8109 0.246831 -3.9738
2930 4 1 26.5231 1.24969 -3.66041
2928 4 1 26.1857 0.983292 -4.60614
2926 4 1 27.092 0.123016 -5.19212
2805 4 1 18.834 2.70951 -2.81628
2799 4 1 20.3797 3.10422 -3.81353
2756 4 1 23.2721 4.29212 -3.666
2757 4 1 23.1264 3.82733 -4.75267
2754 4 1 23.4837 5.23545 -3.73771
2932 4 1 25.9998 3.41144 -3.07189
2755 4 1 24.3394 4.46803 -4.07856
2753 4 1 24.4841 5.38348 -4.42948
2758 4 1 24.3519 3.67349 -4.82829
2933 4 1 25.8503 4.62605 -2.80069
2956 4 1 18.4842 8.00897 -3.3226
2959 4 1 17.2967 6.57263 -4.28263
2958 4 1 17.6703 7.31739 -3.36203
2960 4 1 17.2811 7.14305 -3.29199
2955 4 1 19.5644 7.69064 -2.84956
2949 4 1 21.7895 7.9637 -2.86671
2752 4 1 24.7448 6.30922 -3.73853
2751 4 1 25.2323 7.00812 -2.94393
3443 4 1 10.0685 10.3677 -2.98122
3442 4 1 8.93001 10.1557 -2.72456
2969 4 1 12.1594 9.55713 -3.55073
2968 4 1 12.8774 8.72053 -3.25955
2970 4 1 13.1532 10.1168 -3.1187
2967 4 1 13.7201 9.64081 -3.0024
2971 4 1 12.7696 11.2686 -3.2516
3340 4 1 4.25221 15.8307 -5.10796
3339 4 1 4.81485 15.2448 -4.1887
3344 4 1 6.07049 13.9552 -3.62276
3346 4 1 8.04557 14.9909 -2.94009
3343 4 1 5.62479 14.326 -4.70219
3345 4 1 6.86702 14.6108 -3.12203
3338 4 1 5.71195 15.7326 -3.63116
3348 4 1 9.14442 14.4842 -3.77885
3349 4 1 8.85429 15.6746 -3.48271
3331 4 1 3.59664 17.8152 -5.09423
3332 4 1 3.6158 18.6402 -4.15304
3335 4 1 3.86275 16.8492 -3.8666
3334 4 1 4.91376 17.3632 -4.02879
3336 4 1 4.89645 17.4234 -4.09052
3333 4 1 4.10847 17.7235 -4.82806
3324 4 1 5.21222 18.8062 -4.91777
3337 4 1 5.55033 16.4228 -4.58763
3354 4 1 7.08787 18.1803 -3.6053
3353 4 1 7.06019 17.0871 -3.09413
3355 4 1 7.84156 18.4751 -4.50421
3350 4 1 9.52053 16.5212 -3.15544
3351 4 1 8.69827 16.3314 -4.00461
3352 4 1 8.20391 17.2378 -3.53987
3361 4 1 9.90602 18.1441 -5.07036
3363 4 1 10.1396 18.3537 -4.54382
3365 4 1 9.81304 18.1246 -3.89475
3366 4 1 9.71397 18.4005 -2.76014
3362 4 1 11.1216 17.8465 -4.92149
3356 4 1 8.06767 19.6539 -4.12821
3321 4 1 7.0365 20.0572 -4.06836
3322 4 1 6.46387 19.3992 -3.2387
3323 4 1 5.53379 19.4393 -3.94263
3320 4 1 6.12522 20.8056 -3.74516
3319 4 1 7.26444 20.75 -4.0549
3357 4 1 8.78127 19.8485 -5.03264
3318 4 1 8.12146 21.2886 -3.32021
3364 4 1 10.1959 19.1938 -3.59359
3511 4 1 2.1192 0.73114 -0.0270251
2804 4 1 18.8327 1.7978 -2.04929
2806 4 1 17.9101 2.48178 -2.01997
2908 4 1 26.9754 0.102409 -0.877096
2909 4 1 27.9195 0.0515525 -0.123138
2901 4 1 27.7433 1.72868 -0.43397
2811 4 1 17.5639 5.37252 -0.512337
2809 4 1 17.7859 4.76795 -0.208252
2807 4 1 18.3726 2.90864 -1.01215
2808 4 1 17.5432 3.64522 -0.572814
2803 4 1 19.5122 2.77554 -2.23676
2934 4 1 26.5107 5.25299 -2.15331
2899 4 1 26.9606 3.90892 -0.765589
2900 4 1 27.3846 2.80356 -1.01393
2896 4 1 27.7974 4.66081 -1.60279
2898 4 1 27.1541 4.36655 -1.82077
2897 4 1 27.9917 3.73814 -2.28185
3448 4 1 10.0429 7.35659 -1.43705
3450 4 1 9.76604 8.0156 -1.82835
2984 4 1 11.3357 8.02317 -0.845311
2964 4 1 15.0007 7.54603 -2.6089
2962 4 1 16.1068 7.10541 -1.80997
2963 4 1 15.184 7.80969 -1.42215
2812 4 1 16.7285 5.87579 -1.23598
2957 4 1 18.3136 7.25389 -2.37249
2961 4 1 17.1944 6.70956 -2.19336
2813 4 1 17.2109 6.31096 -0.190685
2948 4 1 21.2163 7.23907 -2.09383
2946 4 1 22.3527 6.22236 -1.4524
2945 4 1 23.3744 5.96362 -2.03471
2748 4 1 23.4874 7.88856 -2.40934
2749 4 1 23.8861 7.52082 -1.42623
2947 4 1 21.8936 6.40809 -2.60106
2942 4 1 24.0187 5.79892 -0.0967801
2944 4 1 23.5067 6.34715 -0.867464
2936 4 1 25.9936 6.0274 -2.5642
2750 4 1 24.3739 6.76007 -2.13376
2938 4 1 26.0569 5.58551 -0.695733
2937 4 1 25.3334 6.04666 -1.57541
2745 4 1 24.6387 8.0745 -0.106909
2935 4 1 27.1102 6.15827 -2.65834
2895 4 1 28.1196 5.86269 -1.32782
2894 4 1 28.1821 6.98161 -0.976961
3456 4 1 7.19789 9.39356 -0.772435
3457 4 1 6.73999 8.25154 -0.928849
3453 4 1 7.59732 8.57328 -2.12235
3454 4 1 8.01975 9.68536 -1.94452
3455 4 1 6.89761 9.39997 -1.98734
3439 4 1 8.76091 10.3074 -0.971857
3441 4 1 9.86054 10.0832 -2.05339
3452 4 1 8.59321 8.1947 -1.64236
3451 4 1 9.23034 9.09837 -2.11965
3449 4 1 9.95325 8.24079 -0.657673
3444 4 1 9.69945 9.98139 -1.89173
3445 4 1 10.5754 10.4293 -1.21138
3447 4 1 9.76346 8.22466 -0.648252
3446 4 1 10.1435 9.37341 -0.97869
2980 4 1 12.7498 10.6945 -0.383368
2981 4 1 12.108 9.6808 -0.107229
2965 4 1 14.32 8.51584 -2.25242
2966 4 1 14.5317 9.69401 -2.03705
2818 4 1 18.6805 9.40712 -0.283178
2816 4 1 18.3722 8.30941 -0.0732449
2953 4 1 19.4049 8.28567 -1.17963
2954 4 1 19.1139 8.68112 -2.27378
2950 4 1 21.1791 8.84033 -2.18652
2951 4 1 20.6286 9.79237 -1.80964
2952 4 1 20.5438 8.645 -1.6119
2747 4 1 23.4519 8.11724 -1.18106
2746 4 1 24.5202 8.71389 -1.06742
3435 4 1 7.76134 11.5529 -0.751089
3440 4 1 9.5734 11.106 -1.4182
3434 4 1 8.38599 12.5407 -0.890533
3437 4 1 9.64493 11.4023 -0.65036
3436 4 1 8.76179 12.1299 -0.29661
2977 4 1 11.3737 10.8981 -0.656189
2976 4 1 11.4497 11.7872 -1.45881
2972 4 1 12.5368 11.4205 -2.11483
2974 4 1 12.8062 12.4222 -2.30966
2973 4 1 11.8193 12.2627 -1.68208
2975 4 1 12.6089 11.8717 -1.32411
2820 4 1 20.0652 10.9788 -0.0620474
3423 4 1 6.8999 16.1297 -0.886474
3431 4 1 7.78957 14.1792 -0.843344
3424 4 1 6.80915 14.9954 -1.40122
3425 4 1 7.37218 16.0012 -1.4809
3347 4 1 8.93669 14.2118 -2.65845
3429 4 1 8.84966 15.4705 -1.27478
3430 4 1 8.24243 15.1687 -0.312687
3428 4 1 9.69458 16.0212 -1.75143
3426 4 1 8.40691 15.2884 -1.56253
3427 4 1 9.01959 15.9996 -0.769468
3080 4 1 22.3456 15.4862 -0.192362
3422 4 1 6.15176 16.8424 -0.312278
3367 4 1 10.4366 17.4348 -2.31579
3368 4 1 10.6334 17.768 -1.17305
3374 4 1 12.1403 16.7141 -1.46509
3372 4 1 11.1627 18.6113 -0.729537
3375 4 1 12.923 17.3486 -0.960937
3373 4 1 12.0268 17.8127 -1.10243
3369 4 1 10.8746 18.7177 -1.866
3376 4 1 14.0462 17.5078 -0.460641
3370 4 1 9.79206 18.9182 -1.57706
3415 4 1 9.77993 19.5884 -0.1011
3371 4 1 10.5358 19.6274 -1.02764
3312 4 1 10.3028 21.3136 -0.276124
3317 4 1 7.95536 22.1068 -2.5096
3315 4 1 9.02883 24.0846 -1.59429
3316 4 1 8.56427 22.9595 -1.87737
3314 4 1 9.54743 22.9954 -1.74845
3313 4 1 10.1351 22.2911 -0.972062
3510 4 1 2.58426 1.76559 0.165435
3508 4 1 2.32552 2.0611 2.17344
3509 4 1 2.19242 1.35331 1.19564
2997 4 1 12.0406 2.68592 1.285
2995 4 1 11.8633 2.61025 1.65675
2524 4 1 14.8785 2.22781 1.30862
2525 4 1 15.0496 2.4267 2.52179
2523 4 1 14.1535 2.0891 2.2837
2529 4 1 13.7916 0.0383974 1.36813
2527 4 1 14.9355 1.48449 1.23211
2528 4 1 14.0043 0.964047 0.655851
2903 4 1 26.5625 2.45575 0.125587
2904 4 1 26.3937 1.77906 1.12771
2907 4 1 26.6067 0.655181 0.175455
2905 4 1 25.802 0.883758 1.5495
2902 4 1 27.6515 2.63033 0.31363
3507 4 1 1.43785 2.7819 2.56508
3505 4 1 0.0268822 4.10515 2.41494
3503 4 1 0.366383 4.70632 2.34618
2990 4 1 9.87819 4.72767 1.83686
2993 4 1 12.0569 3.91328 2.67728
2992 4 1 10.9491 4.34586 2.40258
2998 4 1 12.7919 3.54644 1.05635
2996 4 1 11.9424 3.7911 1.3746
3001 4 1 15.4526 3.92092 1.05196
2526 4 1 14.8859 2.73116 1.36226
3002 4 1 15.6283 5.05455 1.47556
3000 4 1 14.6864 3.69197 0.240925
2999 4 1 13.8976 3.84688 1.10473
2810 4 1 16.7042 5.05379 0.254443
2887 4 1 25.9081 5.37477 2.20984
2941 4 1 24.7187 5.0201 0.519152
2888 4 1 26.6169 5.19625 1.19045
3502 4 1 0.882359 5.74485 2.03389
3460 4 1 7.21345 7.27565 0.976668
3459 4 1 6.58973 7.45568 0.0191025
3467 4 1 7.62679 7.53621 2.52766
2989 4 1 10.4916 5.56156 1.41016
2988 4 1 9.88256 6.55338 1.51863
3463 4 1 9.44112 7.46968 1.92243
3462 4 1 8.62989 7.81005 1.12982
3464 4 1 8.62882 7.90176 2.64797
2985 4 1 10.9994 7.91505 0.321765
2986 4 1 11.8475 7.43343 1.0015
2987 4 1 10.9469 6.68199 1.10687
3004 4 1 14.9202 5.95243 0.612071
3005 4 1 15.8482 6.59824 0.365723
3003 4 1 15.2096 6.10558 1.81215
3008 4 1 16.0498 7.34169 1.83373
3009 4 1 15.1554 8.0496 1.97123
2814 4 1 17.6037 6.39284 0.955031
3007 4 1 17.1392 7.86338 1.72861
2815 4 1 17.8912 7.43532 0.65997
3006 4 1 16.3465 7.53576 0.90183
2943 4 1 23.6305 6.83901 0.21161
2742 4 1 24.6962 7.61084 1.53561
2940 4 1 24.6812 6.04918 1.14305
2939 4 1 25.4355 5.86952 0.331077
2891 4 1 27.2958 7.64699 0.921417
2889 4 1 27.2932 6.01792 0.530451
2886 4 1 26.9488 5.95436 2.19769
2892 4 1 27.5162 6.4377 1.02295
2893 4 1 27.6119 7.09404 0.0356174
2890 4 1 27.7996 6.93173 0.10729
3484 4 1 2.01498 8.88168 2.31134
3461 4 1 7.52407 8.23909 1.59607
3458 4 1 7.48924 8.1849 0.0357404
3438 4 1 9.35589 10.5097 0.0751705
2979 4 1 11.7014 10.7576 0.237403
2983 4 1 11.6914 8.62053 0.0774349
3014 4 1 12.5046 10.2673 2.07294
2982 4 1 12.6563 8.88847 0.720407
3010 4 1 14.3133 8.68306 2.40788
3012 4 1 14.0632 9.78818 2.68435
3013 4 1 13.6217 10.6652 2.10929
2817 4 1 18.2383 9.08426 0.769921
2819 4 1 19.4974 10.026 0.352221
2744 4 1 23.5672 8.1674 0.454279
2740 4 1 23.1941 8.12344 2.59203
2741 4 1 24.1167 8.51829 1.99656
2743 4 1 24.655 8.63401 0.81685
2978 4 1 10.6121 11.1709 0.256555
3399 4 1 10.2732 13.2552 2.25833
3433 4 1 8.21093 13.2455 0.0511983
3396 4 1 12.7038 12.9106 1.74019
3397 4 1 11.5875 12.7838 1.41845
3394 4 1 12.5039 12.8249 1.8403
3398 4 1 11.1509 12.5888 2.50609
3393 4 1 13.4123 12.7385 1.15184
3392 4 1 13.5814 13.1815 2.28923
2828 4 1 17.6426 12.2203 2.05722
2829 4 1 18.1659 12.693 1.03156
2821 4 1 19.7447 11.8573 0.672661
3076 4 1 21.2068 13.3832 1.84727
2822 4 1 19.5062 12.286 1.82533
2824 4 1 19.5988 11.9744 2.20635
2832 4 1 19.9155 13.3731 1.81718
3077 4 1 21.2645 13.3287 0.583807
2823 4 1 19.5906 11.1749 1.25398
3070 4 1 22.1216 11.4638 2.15516
3073 4 1 21.919 11.9485 1.05663
3072 4 1 22.9666 11.9389 1.70441
3075 4 1 21.6399 12.2613 1.91216
3074 4 1 22.8445 12.4744 1.70347
3432 4 1 8.50999 14.4225 0.0722854
2834 4 1 18.6345 15.3086 2.5076
2840 4 1 16.6033 15.6648 2.07423
2830 4 1 18.0906 13.8552 0.600836
2844 4 1 17.1293 14.7889 2.50749
2842 4 1 16.2406 14.66 2.18557
2841 4 1 17.3845 14.875 2.43166
2843 4 1 17.0034 14.1052 1.58078
2833 4 1 19.2643 14.4416 1.98251
2831 4 1 18.9612 13.9539 1.34277
3082 4 1 23.741 15.2137 1.29384
3081 4 1 23.4925 15.5652 0.148704
3079 4 1 22.8757 15.0382 0.814656
3078 4 1 22.258 13.9694 0.830243
3083 4 1 23.6738 16.0051 2.14672
3420 4 1 7.86637 16.8767 0.99784
3421 4 1 6.72778 16.4711 0.603959
3411 4 1 7.33399 17.8419 2.01391
3412 4 1 7.54689 18.8277 1.35762
3418 4 1 8.73426 18.7554 1.5558
3403 4 1 9.97378 16.9811 2.35553
3417 4 1 8.39774 18.3809 0.383751
3419 4 1 8.6871 17.5603 1.38558
3409 4 1 8.98144 16.264 2.60936
3410 4 1 8.16744 17.1326 2.49713
3380 4 1 13.2991 16.235 0.971582
3382 4 1 12.903 17.3272 2.55552
3405 4 1 11.6022 16.8058 2.68158
3282 4 1 11.6675 18.6299 1.89099
3379 4 1 14.5536 16.4783 1.05521
3378 4 1 14.3067 17.3883 1.82717
3384 4 1 13.4648 16.8741 2.53601
3381 4 1 13.7789 16.7522 1.93556
3377 4 1 14.2181 17.045 0.637804
2835 4 1 17.8559 16.2667 2.34341
2837 4 1 18.0974 16.2002 1.33393
2836 4 1 18.0923 17.3054 1.82522
2838 4 1 17.4785 16.5769 2.27001
3104 4 1 18.8466 18.0254 2.46505
3413 4 1 7.7324 20.0227 0.959346
3414 4 1 8.75695 19.5345 0.538337
3288 4 1 10.6718 21.3975 1.82502
3286 4 1 10.1337 20.0689 1.80047
3287 4 1 9.51934 21.0881 1.34147
3284 4 1 9.8136 19.746 1.67106
3285 4 1 9.26096 20.768 2.03206
3283 4 1 10.5486 18.9974 2.28323
3416 4 1 8.76544 19.5154 0.415848
3281 4 1 12.2973 19.5789 1.43735
3289 4 1 10.9194 20.3898 2.43955
3280 4 1 13.3026 20.1995 1.10145
3279 4 1 13.3998 20.9207 2.03444
3106 4 1 19.4717 19.1896 2.61251
3107 4 1 20.3932 19.7336 2.21346
3109 4 1 19.4864 21.0911 2.21367
3309 4 1 9.84775 23.5029 1.56508
3310 4 1 9.99138 22.6046 0.733043
3311 4 1 10.8284 21.8701 0.707908
2271 4 1 -25.1538 1.42072 5.23342
2272 4 1 -25.1422 0.241057 5.30364
2273 4 1 -25.8758 1.09175 5.3495
2270 4 1 -24.4334 0.406399 5.16954
2274 4 1 -26.1518 2.28329 5.2731
2520 4 1 15.4495 0.131448 3.11724
2518 4 1 15.0483 1.86165 4.77649
2522 4 1 13.9261 1.19136 3.06556
2521 4 1 15.1241 1.29255 2.98527
2519 4 1 15.1659 0.854691 4.15513
3049 4 1 19.9473 2.54473 3.36283
3050 4 1 20.6859 2.64662 4.35097
2277 4 1 -27.4889 3.15559 5.32677
3506 4 1 0.684411 3.48514 3.23392
3504 4 1 0.986653 4.20767 3.16765
2991 4 1 10.4348 5.35877 2.79273
2504 4 1 9.67277 4.39754 5.11024
2505 4 1 8.80126 4.90553 4.36954
2507 4 1 10.607 4.00043 5.15041
2506 4 1 9.46257 4.08825 4.88833
2994 4 1 12.016 2.76867 2.77893
2510 4 1 11.5337 3.68897 4.45465
2508 4 1 11.4983 3.23185 4.84737
2513 4 1 13.2498 2.93389 3.48635
2511 4 1 12.566 3.77364 5.07451
2512 4 1 12.2598 3.40357 3.94657
2516 4 1 14.4033 3.32343 4.08067
2515 4 1 13.5872 3.76038 3.36544
2514 4 1 14.3993 2.99044 3.88718
2517 4 1 14.8846 3.02427 5.19962
3037 4 1 14.2943 5.01291 3.82319
3035 4 1 14.9859 4.40635 4.91431
3041 4 1 16.8658 4.19685 4.19353
3040 4 1 16.5616 4.46084 3.07154
3045 4 1 18.4725 5.35451 3.93478
3042 4 1 17.0848 4.56788 3.01981
3044 4 1 17.4371 5.38332 4.57177
3047 4 1 20.1324 3.91665 3.89225
3046 4 1 19.1558 4.43844 3.60109
3048 4 1 19.4417 3.03272 4.40424
3052 4 1 20.956 3.20365 3.73743
3054 4 1 21.1259 4.68933 3.86086
3055 4 1 20.8501 5.23859 4.84966
3051 4 1 21.8401 2.81255 4.53297
3053 4 1 21.8109 3.8393 4.29655
3501 4 1 0.685087 6.32167 3.02271
3497 4 1 0.805572 6.85196 3.97031
3496 4 1 0.840521 7.68418 4.86609
3500 4 1 1.60153 7.06021 2.97298
3499 4 1 0.729205 7.7072 3.27233
3498 4 1 0.102294 7.65089 4.33596
3485 4 1 1.99339 7.99097 3.14624
3486 4 1 2.31341 8.03275 4.35587
3494 4 1 1.74865 7.78431 5.1757
3487 4 1 2.52861 7.14857 5.11304
3471 4 1 4.81657 7.68441 3.93093
3472 4 1 4.86382 6.55507 3.95483
3473 4 1 4.83559 7.58011 4.73231
3490 4 1 3.26836 7.84939 4.9077
3465 4 1 7.67685 7.79547 3.28936
3470 4 1 5.52576 7.9074 2.93871
3468 4 1 7.0026 6.80571 3.32404
3469 4 1 6.67973 7.93232 3.18489
3466 4 1 8.62728 7.04886 3.01508
3039 4 1 15.8093 5.48293 3.04715
3033 4 1 15.1389 5.5589 4.98531
3036 4 1 14.5026 5.52162 4.89624
3038 4 1 14.7889 6.07056 3.52397
3031 4 1 15.6819 6.15732 5.34489
3043 4 1 16.7084 5.52257 3.66269
3056 4 1 20.5219 6.3621 5.06882
3059 4 1 20.0566 8.07413 4.05243
3057 4 1 20.7505 6.88408 4.01821
3058 4 1 21.3089 7.96519 4.09047
2739 4 1 23.0465 6.92829 2.75521
2735 4 1 22.692 7.93817 3.94462
2738 4 1 23.0266 8.05834 3.04848
2726 4 1 22.6237 5.46041 4.81772
2884 4 1 26.3547 6.81047 2.86469
2883 4 1 26.4968 7.5732 3.69709
2879 4 1 25.6412 7.50356 4.43521
2885 4 1 27.478 6.33159 3.10581
3483 4 1 1.95156 8.57581 3.50218
3482 4 1 2.10337 9.7145 3.81592
3493 4 1 1.39808 8.42409 4.22577
3492 4 1 1.86665 9.34632 4.77793
3481 4 1 2.96319 8.99834 4.35742
3479 4 1 3.87536 8.28816 3.34785
3480 4 1 4.07133 8.47019 4.50436
3476 4 1 4.09249 9.63064 4.3278
3475 4 1 5.15686 9.21602 4.2949
3474 4 1 4.82729 8.26026 3.73105
3477 4 1 3.22331 10.3783 3.97364
3478 4 1 3.42339 9.15516 3.89839
3016 4 1 12.4749 10.0251 3.71351
3015 4 1 11.7409 10.5084 2.8792
3019 4 1 12.5848 10.5637 4.88239
3011 4 1 15.0891 9.29448 3.11911
3017 4 1 13.653 10.1444 3.99387
3018 4 1 13.6882 10.442 5.12858
3063 4 1 21.0316 10.4894 3.51288
3060 4 1 20.0777 8.30866 5.20982
3062 4 1 21.3184 9.3278 3.89613
3061 4 1 20.3196 9.35948 4.504
3064 4 1 21.077 9.35004 4.00998
2737 4 1 21.8042 8.21597 3.00766
2873 4 1 23.9053 9.6221 3.80604
3065 4 1 21.5529 10.2453 3.46313
2736 4 1 22.3856 9.09545 3.66545
2734 4 1 22.3106 8.39047 4.9927
2882 4 1 26.0242 8.37655 4.33318
2881 4 1 25.1966 8.15561 5.08487
2871 4 1 24.7612 10.6696 3.89498
2872 4 1 24.8796 9.63839 3.16791
2877 4 1 24.9773 9.35485 4.41645
2880 4 1 26.225 8.57745 4.61962
2878 4 1 25.3285 8.46072 5.20103
2874 4 1 24.6642 10.4712 4.22888
2875 4 1 25.331 9.53126 4.46544
3395 4 1 13.081 12.6076 2.81948
2826 4 1 18.375 12.3146 4.19273
2827 4 1 17.6094 12.3846 3.18013
2825 4 1 18.856 12.1857 3.1636
3068 4 1 20.702 12.4746 3.51654
3067 4 1 20.4787 11.2939 3.19938
3069 4 1 21.659 11.9928 3.14661
3071 4 1 22.5927 12.295 2.83295
3066 4 1 21.5643 11.4036 3.65751
2866 4 1 21.6427 11.2118 4.97022
2868 4 1 23.6171 11.1455 4.73999
2867 4 1 22.6113 11.5973 4.26963
2869 4 1 23.6589 12.2867 5.09355
2870 4 1 24.4143 11.5604 4.58679
3400 4 1 9.83003 14.0857 2.93509
3401 4 1 10.6159 14.9854 2.98402
3402 4 1 10.2694 16.1256 3.22593
3388 4 1 12.4327 14.6644 4.99682
3389 4 1 12.6566 14.5986 3.79084
3387 4 1 12.1924 15.3993 4.07949
3391 4 1 12.7751 13.6556 3.09011
3390 4 1 11.7083 13.7639 3.7145
3386 4 1 12.4701 15.7797 2.96398
2849 4 1 16.0755 15.2722 5.30018
2846 4 1 17.4499 13.7662 3.74676
2847 4 1 17.0178 13.6939 4.86865
2845 4 1 16.9981 14.8668 3.64953
2839 4 1 17.3591 15.6587 3.00393
2861 4 1 20.7094 14.2594 5.28873
3087 4 1 22.753 15.826 4.88267
3220 4 1 6.70929 17.1456 5.03618
3408 4 1 9.43697 17.2081 3.22347
3407 4 1 10.1335 17.6908 4.11537
3406 4 1 10.8235 17.3938 3.27642
3385 4 1 12.4559 17.0038 3.12651
3404 4 1 10.8348 17.6287 2.91797
3135 4 1 12.5344 18.4735 5.18047
3137 4 1 12.6907 17.1524 4.56468
3383 4 1 13.6789 17.598 3.37383
3141 4 1 15.1985 18.3887 3.84361
3142 4 1 16.0227 18.7484 4.62665
3138 4 1 13.6783 17.8985 4.47161
3140 4 1 14.3376 17.913 4.64082
3105 4 1 18.9628 18.597 3.45479
3102 4 1 20.4634 17.8831 3.93874
3101 4 1 20.5438 18.6879 3.00736
3100 4 1 21.1823 17.8738 3.49559
3103 4 1 19.6047 17.5183 3.19016
3085 4 1 22.3459 16.6862 4.02591
3086 4 1 23.3979 16.7734 4.56016
3098 4 1 22.3521 18.5456 3.17499
3099 4 1 21.9396 17.4583 2.71858
3084 4 1 23.0177 16.2486 3.19692
3290 4 1 10.1453 20.441 3.35421
3291 4 1 10.1712 19.4644 3.99964
3292 4 1 9.23929 20.1735 4.08667
3294 4 1 9.79223 19.9603 4.82366
3293 4 1 8.89452 20.7182 5.02354
3295 4 1 8.80767 19.5496 5.34403
3301 4 1 9.79662 21.5146 4.60468
3130 4 1 11.6439 20.4803 4.27605
3131 4 1 11.1669 19.9331 5.2678
3129 4 1 12.8611 20.5812 4.43952
3278 4 1 13.8077 21.5232 2.95455
3277 4 1 14.6794 21.2723 3.70477
3275 4 1 14.5877 21.1279 3.99208
3123 4 1 15.5852 19.7172 2.73599
3124 4 1 15.0643 20.178 3.74756
3126 4 1 14.7366 19.5196 3.995
3122 4 1 15.88 20.3974 3.75375
3127 4 1 14.9025 20.0051 5.20469
3125 4 1 15.1482 19.8862 5.01383
3128 4 1 13.8696 19.9698 4.70441
3112 4 1 17.8251 20.2387 3.32744
3110 4 1 18.6852 20.5187 2.81695
3113 4 1 18.0735 21.2424 3.95716
3111 4 1 17.8011 21.4234 2.98332
3121 4 1 17.0552 20.3215 4.25962
3115 4 1 18.2492 20.9558 3.9096
3120 4 1 17.007 20.7869 5.37711
3118 4 1 18.2413 19.9761 4.72527
3119 4 1 18.0883 21.1345 5.06619
3116 4 1 17.8761 20.5897 4.94992
3108 4 1 19.3901 20.0562 2.72112
3096 4 1 20.808 19.5891 4.68682
3097 4 1 21.5444 18.9389 3.9853
3308 4 1 9.57422 23.1125 2.70051
3300 4 1 10.4328 22.1421 5.30767
3306 4 1 10.4533 22.3398 2.80901
3305 4 1 10.4425 21.8755 3.87967
3307 4 1 9.38996 22.2097 3.38325
3273 4 1 12.7756 22.5049 3.39988
3304 4 1 11.0722 21.7024 2.9126
3303 4 1 10.9992 22.8158 3.49755
3302 4 1 10.8742 22.0738 4.47614
3272 4 1 12.1325 21.9072 4.19081
3269 4 1 13.2042 23.3569 4.36293
3270 4 1 12.6637 23.063 3.37899
3271 4 1 12.6132 21.8836 3.08205
3276 4 1 14.2484 22.215 4.2657
3274 4 1 13.4651 21.7739 4.04877
3114 4 1 19.1451 21.7269 4.08649
3255 4 1 7.60494 25.2477 5.19657
3257 4 1 7.88555 25.5128 5.13786
3258 4 1 7.42871 26.5197 4.65843
3264 4 1 10.7448 26.6642 3.42444
3263 4 1 9.89286 26.4906 4.24263
3256 4 1 8.17005 24.7277 4.34594
3267 4 1 12.1539 25.2681 4.74164
3265 4 1 11.1164 25.8879 4.2749
3268 4 1 12.9789 24.5699 4.1274
3259 4 1 7.01193 27.5196 4.99424
3261 4 1 8.39123 27.1484 4.94296
3262 4 1 8.83328 26.9437 3.88027
2268 4 1 -25.1079 0.583861 6.63099
2276 4 1 -26.4215 2.6546 5.69258
2267 4 1 -25.922 1.10583 7.2375
2266 4 1 -26.5044 0.0953763 7.50637
2264 4 1 -26.4951 0.0884513 7.41419
2269 4 1 -24.0579 1.09754 6.18122
2544 4 1 20.2381 0.724478 5.90108
2574 4 1 24.2046 1.31203 7.68028
2579 4 1 24.812 2.33508 7.58925
2576 4 1 24.4619 1.9918 7.51812
2278 4 1 -27.0734 4.03126 5.92688
2282 4 1 -28.333 3.07543 7.49795
2281 4 1 -27.536 3.78762 7.01653
2279 4 1 -27.9341 3.43262 6.58415
2284 4 1 -27.8267 4.08856 7.97875
2285 4 1 -27.7184 5.05809 7.34305
2280 4 1 -26.8006 2.93786 6.61991
2275 4 1 -25.4731 2.74748 6.26353
2289 4 1 -25.3238 3.67699 8.04983
2503 4 1 9.71239 4.20772 6.22381
2502 4 1 10.5996 3.50729 6.18871
2501 4 1 9.52232 3.55753 5.75298
2500 4 1 8.99076 4.58313 6.10309
2499 4 1 8.75045 5.24452 7.07782
2509 4 1 11.2441 4.17659 5.53157
3034 4 1 15.6827 4.81885 5.73232
3032 4 1 15.4832 5.11454 5.99313
2723 4 1 23.3681 3.07192 6.63012
2725 4 1 23.1454 5.15725 5.85529
2724 4 1 23.5246 4.07268 5.93949
2718 4 1 23.8481 5.3802 7.91791
2722 4 1 24.4768 3.28972 6.0749
2721 4 1 24.4392 4.07429 6.97683
2719 4 1 24.7593 4.90085 7.14536
2720 4 1 25.5118 4.25953 6.35311
2578 4 1 24.6634 3.4704 8.00603
2580 4 1 25.6931 2.75771 6.82566
2581 4 1 25.8221 3.73789 7.5355
3489 4 1 3.22889 6.91721 5.69979
2498 4 1 8.65471 6.44987 7.25378
2497 4 1 9.06052 5.68754 8.03032
3030 4 1 15.3346 7.38452 5.55036
3028 4 1 14.159 7.32321 6.68014
3029 4 1 14.3705 6.6686 5.68455
2694 4 1 18.0684 7.59522 6.39866
2691 4 1 17.537 7.01087 7.97809
2692 4 1 18.0278 7.02232 6.92299
2696 4 1 19.0951 6.94 6.2489
2697 4 1 19.3507 7.72317 7.20661
2693 4 1 18.9865 6.85197 6.32396
2701 4 1 20.8947 7.91659 7.89722
2731 4 1 22.7299 6.48945 6.41934
2729 4 1 22.5105 5.91386 6.17962
2733 4 1 22.835 7.83463 5.8909
2732 4 1 21.9846 7.05744 5.77014
2727 4 1 22.2255 5.57801 5.9121
2730 4 1 22.7745 5.7444 7.33342
2728 4 1 22.0588 5.44422 7.14859
2707 4 1 22.6184 7.8504 7.35475
2706 4 1 22.9775 6.77966 7.61519
2716 4 1 25.0735 5.84785 7.02649
2715 4 1 25.951 6.71474 6.79679
2712 4 1 25.7465 7.2661 6.79171
2713 4 1 26.056 7.24721 5.65221
2711 4 1 24.8504 7.55055 7.51958
2714 4 1 27.019 6.62653 6.13658
3495 4 1 1.01335 8.61711 5.69647
3491 4 1 2.33598 8.40214 5.41203
3488 4 1 3.2243 8.11934 5.55408
3022 4 1 11.8428 10.265 7.58471
3020 4 1 11.7021 9.79701 5.41539
3021 4 1 11.987 9.60353 6.54882
3026 4 1 13.4131 8.79737 7.63052
3025 4 1 12.3445 8.91403 8.04802
3027 4 1 14.1779 8.59216 6.73162
2695 4 1 19.0334 8.0953 5.85781
2699 4 1 20.6822 9.33994 8.02211
2698 4 1 20.285 8.44966 7.37328
2700 4 1 19.8924 8.47603 8.05024
2708 4 1 23.5428 8.66442 7.08057
2876 4 1 25.2999 9.14384 5.58594
2709 4 1 24.564 8.54119 7.81848
2865 4 1 21.23 11.5911 6.11306
2864 4 1 20.8298 11.9968 7.08586
2863 4 1 21.3094 12.7677 6.25691
2848 4 1 16.1944 14.195 5.69225
2850 4 1 17.1266 15.452 5.73244
2852 4 1 18.6532 15.6129 6.09348
2853 4 1 18.0903 16.0112 7.10352
2854 4 1 19.1755 15.6111 6.87003
2855 4 1 19.3219 15.2531 8.03234
2862 4 1 21.2851 13.9327 6.31676
2860 4 1 20.5792 14.7559 6.40603
2859 4 1 20.38 14.9548 7.6295
2858 4 1 20.0548 16.1249 7.5089
3088 4 1 23.5489 15.7254 5.83265
3089 4 1 22.9606 14.8644 6.46378
3090 4 1 22.5746 15.7861 7.12211
3221 4 1 6.47262 17.4441 6.19204
3222 4 1 5.53484 18.243 5.99657
3219 4 1 6.46001 17.6245 6.18669
3218 4 1 7.54297 18.2277 6.17592
3217 4 1 8.03932 17.686 7.09789
3215 4 1 9.7033 18.0902 7.5555
3216 4 1 9.11017 17.4974 6.66475
3136 4 1 11.9594 17.5055 5.49674
3134 4 1 11.4115 18.6506 5.54069
3139 4 1 13.7918 17.5078 5.56179
3153 4 1 15.6723 18.6201 7.81037
2851 4 1 17.7005 16.2366 6.55773
3143 4 1 16.6294 18.613 5.59855
3145 4 1 17.421 18.7419 7.119
3094 4 1 21.2398 17.9921 6.33877
3095 4 1 21.1176 18.745 5.42566
3093 4 1 22.1245 17.6227 5.65033
3091 4 1 22.4695 16.9581 6.99244
3092 4 1 22.5654 16.5058 5.89617
3231 4 1 4.31477 21.3912 6.87019
3223 4 1 5.65398 19.4377 5.91494
3224 4 1 6.77286 19.7914 5.69384
3225 4 1 6.22711 20.815 6.00978
3133 4 1 10.5164 19.1899 6.17278
3296 4 1 9.52449 19.8718 6.2691
3297 4 1 9.69339 20.7459 5.60403
3299 4 1 10.6719 21.0703 5.68474
3298 4 1 10.3378 20.2444 6.53219
3212 4 1 10.0924 19.2203 7.60548
3132 4 1 11.7437 19.0922 6.01721
3169 4 1 12.7382 21.1388 6.3261
3162 4 1 13.5905 19.749 7.36035
3165 4 1 13.6597 20.6999 7.88508
3144 4 1 17.3143 19.3857 6.15444
3147 4 1 18.15 19.0596 7.4844
3117 4 1 18.8099 20.437 5.63735
3232 4 1 3.60136 22.312 6.96407
3233 4 1 3.83017 22.5291 8.07685
3230 4 1 4.18838 22.3189 6.05731
3227 4 1 4.69791 22.2157 5.84032
3229 4 1 5.20514 22.1985 5.42615
3234 4 1 3.90434 23.6084 7.63383
3226 4 1 5.80271 21.8274 5.6273
3228 4 1 5.53991 23.068 6.2043
3174 4 1 9.46618 22.8804 6.98354
3173 4 1 9.96518 21.7782 7.34711
3172 4 1 10.6331 22.6992 7.36991
3168 4 1 13.1305 22.3319 6.505
3171 4 1 11.4884 23.0076 6.64227
3170 4 1 12.3096 22.2153 6.63693
3167 4 1 13.7992 22.9537 7.39767
3166 4 1 13.9522 21.7976 7.58687
3249 4 1 5.34136 26.3361 7.81312
3246 4 1 3.48164 26.5909 5.96897
3245 4 1 2.70834 26.4381 6.90118
3247 4 1 4.35256 26.3762 6.83639
3251 4 1 6.68584 25.9794 6.65109
3260 4 1 7.57463 26.5478 5.53792
3253 4 1 6.75298 25.9466 5.82982
3250 4 1 5.51136 26.0398 6.65312
3252 4 1 7.70583 25.4278 6.37781
3254 4 1 7.98148 25.85 6.12972
3266 4 1 11.3939 25.9921 5.43601
3244 4 1 1.99664 27.0629 7.66455
3248 4 1 4.44333 27.078 7.75253
2680 4 1 17.4611 1.22589 10.2134
2681 4 1 18.0949 2.22299 9.9352
2610 4 1 21.3694 0.574485 10.7444
2572 4 1 26.0922 1.003 8.97439
2571 4 1 26.153 0.0382566 8.28301
2575 4 1 24.6381 1.80175 8.62192
2587 4 1 25.5466 2.65189 9.89487
2577 4 1 24.9933 2.46311 8.48464
2586 4 1 26.1704 1.67521 10.119
2573 4 1 25.2227 1.4638 8.26327
2283 4 1 -27.9387 3.1356 8.65536
2287 4 1 -27.0643 4.87927 8.97088
2288 4 1 -25.9771 4.33281 8.8132
2290 4 1 -25.6527 4.14848 9.06694
2291 4 1 -25.1574 4.3751 10.1541
2293 4 1 -25.8284 4.80614 10.2944
2294 4 1 -24.5378 4.63583 10.1534
2295 4 1 -23.49 4.74251 10.5608
2685 4 1 17.1671 4.80048 10.6656
2684 4 1 17.4564 3.62728 10.6547
2682 4 1 18.0914 3.35289 10.3092
2584 4 1 26.1305 3.9688 9.72499
2585 4 1 25.9928 2.88388 10.0444
2583 4 1 26.2513 3.34096 8.6863
2582 4 1 26.653 4.32327 8.17124
2286 4 1 -27.4006 5.72192 8.29859
2292 4 1 -24.8907 5.51603 10.3032
2490 4 1 8.03034 6.97261 10.1961
2495 4 1 8.90144 6.34216 8.53564
2496 4 1 10.0423 6.40485 8.17293
2492 4 1 8.44637 6.70444 10.6334
2494 4 1 9.35681 7.10668 9.34605
2493 4 1 8.8163 7.70563 10.2132
2491 4 1 8.63855 7.90255 10.4477
2687 4 1 16.1129 5.52265 10.5682
2689 4 1 16.0461 6.53682 8.5586
2688 4 1 16.478 6.24397 9.70592
2690 4 1 17.1586 6.75979 9.06805
2703 4 1 21.0135 6.85748 9.61992
2704 4 1 22.1789 7.19412 9.40474
2702 4 1 21.5537 7.48967 8.75428
2705 4 1 21.9766 7.1441 8.27174
2717 4 1 24.8911 5.98865 8.13129
2710 4 1 24.374 7.65281 8.63953
3023 4 1 11.2881 9.94488 8.58866
3024 4 1 11.1986 8.80098 8.12214
2468 4 1 0.444222 13.3953 10.4348
2471 4 1 0.238287 13.0011 10.3281
2467 4 1 -0.528331 14.0343 10.363
2466 4 1 -1.73366 14.1406 10.2015
2465 4 1 -1.51625 15.2015 10.6058
2464 4 1 -2.29666 15.954 10.2519
2469 4 1 0.957257 14.1804 9.68797
3213 4 1 10.1126 18.7272 8.72432
3214 4 1 8.95175 18.7276 8.26349
3210 4 1 10.196 17.8223 9.13643
3211 4 1 9.8108 18.785 8.57939
3209 4 1 11.0434 18.2815 9.91425
3159 4 1 12.3661 18.124 8.81577
3156 4 1 14.775 18.1298 8.70132
3154 4 1 14.7482 18.2436 8.43899
3158 4 1 13.48 17.9703 8.62425
3157 4 1 14.1812 17.791 9.61527
3155 4 1 13.5721 18.1632 8.42803
3146 4 1 17.7572 18.2765 8.19587
3152 4 1 16.5316 18.1937 8.47408
3148 4 1 18.3109 18.639 8.61121
3151 4 1 17.0251 17.0941 8.43204
3150 4 1 17.7746 16.3623 8.78425
3149 4 1 18.2173 17.4502 8.89844
2856 4 1 19.1782 16.246 8.78269
2857 4 1 20.3187 16.3842 8.67821
3205 4 1 10.0655 19.1088 10.5721
3161 4 1 13.332 19.8014 8.55158
3160 4 1 12.3498 19.3627 8.9675
3208 4 1 10.8971 19.3788 10.4256
3207 4 1 11.1467 20.4638 10.1235
3163 4 1 13.6814 19.1205 8.32258
3164 4 1 14.0018 20.139 8.79769
3238 4 1 1.69248 22.5648 9.57141
3239 4 1 1.75897 23.7906 9.41742
3235 4 1 2.91785 23.569 8.46515
3236 4 1 3.9009 22.9587 8.94219
3237 4 1 2.75111 22.9827 9.37445
3181 4 1 7.45369 22.685 9.04463
3180 4 1 7.50545 23.592 9.96877
3182 4 1 7.96412 23.4304 9.77434
3178 4 1 9.24135 23.9023 8.79913
3179 4 1 8.56274 23.3717 9.59518
3175 4 1 9.16584 23.1981 8.14658
3176 4 1 8.18141 23.7571 8.63194
3184 4 1 9.12919 23.494 10.4017
3187 4 1 10.1964 22.6961 9.68895
3186 4 1 10.25 23.9055 9.38018
3185 4 1 10.3383 23.7301 10.5564
3189 4 1 11.9949 21.669 10.5739
3188 4 1 10.8962 21.8227 10.25
3243 4 1 2.29909 26.1311 8.43539
3240 4 1 2.66687 24.5287 9.1264
3241 4 1 2.84737 25.3452 9.903
3242 4 1 3.21667 26.0537 9.09221
3177 4 1 8.45519 24.7176 9.21056
2676 4 1 18.2871 0.693844 11.2958
2675 4 1 17.7954 0.232839 12.1909
2679 4 1 17.8941 1.45738 11.2734
2678 4 1 17.3028 1.73915 12.2221
2677 4 1 17.508 0.537328 12.1969
2612 4 1 21.5274 0.868126 11.9189
2611 4 1 20.7506 0.0510735 11.5657
2621 4 1 20.7767 0.0609056 13.1754
2607 4 1 23.1594 0.629879 11.8071
2606 4 1 24.0112 1.29215 11.2269
2609 4 1 22.3059 0.0758979 11.1557
2605 4 1 23.5713 1.08778 12.3006
2616 4 1 21.9567 1.05529 13.2941
2614 4 1 21.6912 0.669949 12.2137
2604 4 1 23.8148 1.01345 13.4223
2613 4 1 21.6773 1.88909 12.4288
2589 4 1 24.1698 2.19686 11.6605
2597 4 1 25.5421 2.11724 13.2908
2590 4 1 25.1541 1.84623 11.083
2591 4 1 26.1628 2.23181 11.7472
2595 4 1 24.7372 2.39806 13.2523
2296 4 1 -22.6803 4.48201 11.4537
2297 4 1 -22.7569 5.2862 12.1905
2683 4 1 18.4073 4.23728 11.059
2588 4 1 25.0363 2.80434 10.9508
2592 4 1 25.1142 2.80085 11.9211
2594 4 1 25.6787 3.14339 13.4077
2593 4 1 24.7063 3.32733 12.9382
2298 4 1 -21.8175 5.52864 12.8807
2489 4 1 8.17295 7.65353 11.2321
2686 4 1 17.0605 5.83646 11.1627
2486 4 1 7.44216 9.72046 11.6443
2487 4 1 7.62622 8.57676 11.3026
2485 4 1 6.25001 9.63024 11.4994
2484 4 1 6.66426 10.337 12.3344
2488 4 1 8.73769 8.55522 11.702
2457 4 1 -0.503037 12.956 12.8004
2472 4 1 0.75444 13.0657 11.4293
2473 4 1 1.32224 12.051 11.5144
2474 4 1 2.01282 13.0689 11.7466
2479 4 1 3.75639 13.3948 11.6049
2481 4 1 5.0121 13.3382 11.7441
2483 4 1 6.37661 11.5085 11.9759
2482 4 1 6.08936 12.7163 11.7946
2463 4 1 -2.87798 15.5542 11.2288
2435 4 1 -3.69411 14.8912 12.8891
2434 4 1 -3.19086 16.0387 13.0999
2459 4 1 -1.35497 15.0164 11.9515
2458 4 1 -1.15078 13.8586 12.2603
2461 4 1 -1.94216 13.6434 11.5867
2462 4 1 -2.47083 14.6295 11.8899
2460 4 1 -0.87731 14.1142 11.3075
2456 4 1 -0.589454 14.069 12.3552
2470 4 1 0.956472 13.8333 10.8546
2475 4 1 1.87957 14.1078 12.2669
2454 4 1 0.20725 13.9397 13.3338
2455 4 1 0.357441 14.8306 12.633
2476 4 1 2.96601 14.3353 11.7953
2477 4 1 3.61833 14.7685 12.6751
2480 4 1 4.43839 14.3865 11.3427
2478 4 1 3.35927 14.5112 11.4979
2433 4 1 -2.86832 17.1373 12.6282
2432 4 1 -2.91346 17.9883 13.3975
3204 4 1 10.0574 18.6903 11.7194
3203 4 1 8.96328 18.8165 11.2289
2428 4 1 -3.55258 20.7006 13.0961
2431 4 1 -2.79972 19.155 13.2771
2427 4 1 -2.3986 20.3736 13.0933
2426 4 1 -1.96379 21.2684 12.5086
2425 4 1 -1.50635 21.1457 11.3959
3200 4 1 7.82377 21.0007 12.5135
3202 4 1 8.9639 19.3888 12.2003
3201 4 1 8.89774 20.527 12.2432
3206 4 1 10.8797 19.7147 11.0415
2422 4 1 -0.578011 23.376 12.8695
2424 4 1 -1.29128 21.771 12.4433
2423 4 1 -1.65532 22.8189 12.9496
3199 4 1 7.08637 21.9024 12.3519
3198 4 1 7.73249 22.8202 11.9682
3183 4 1 8.20185 23.0463 10.9026
3191 4 1 9.96964 21.9653 11.6646
3192 4 1 9.90173 22.916 12.5013
3196 4 1 9.41512 23.617 13.0749
3193 4 1 10.0765 21.8118 13.0816
3197 4 1 8.62062 23.5073 12.0605
3194 4 1 9.9904 22.9288 13.3301
3190 4 1 10.9548 22.0713 11.0318
2421 4 1 -0.779289 24.5529 12.8626
1709 4 1 11.5745 0.481612 15.8637
1708 4 1 12.2098 0.398682 14.8319
2619 4 1 20.8973 0.634085 15.024
2617 4 1 22.3917 1.34445 14.4588
2618 4 1 21.892 0.244003 14.4252
2602 4 1 23.9762 0.649345 14.3801
2598 4 1 25.586 0.998274 13.6602
2596 4 1 25.1514 2.50033 14.3607
2601 4 1 24.4352 0.98446 15.4255
2603 4 1 24.77 0.250883 13.5527
2600 4 1 24.5285 1.75485 14.5198
2599 4 1 24.8447 0.58798 14.4945
2299 4 1 -22.4365 5.11373 13.8253
2300 4 1 -22.1626 4.07031 14.4241
2302 4 1 -21.72 4.52953 15.6023
2303 4 1 -21.6236 4.05394 14.5617
2301 4 1 -21.0637 3.80709 14.8048
2306 4 1 -19.0222 4.42422 15.966
2304 4 1 -20.3953 3.92133 14.302
2305 4 1 -20.0048 4.47484 15.3245
2436 4 1 -3.31314 15.2025 14.0304
2438 4 1 -2.01003 14.1384 14.9068
2453 4 1 -0.391823 14.5573 14.1381
2440 4 1 -1.35187 14.8931 16.0324
2439 4 1 -0.842888 14.4222 14.9948
2437 4 1 -2.24603 14.5325 13.8633
2451 4 1 1.21449 13.7515 15.546
2452 4 1 0.569089 14.5153 14.8881
2429 4 1 -3.87843 20.2711 14.2271
2430 4 1 -3.77564 19.1182 13.9912
2420 4 1 -0.661466 23.6607 13.58
2412 4 1 -1.1056 21.6882 15.5206
2415 4 1 -0.480718 22.5906 15.3862
2417 4 1 -0.675778 24.0775 14.4388
2418 4 1 -0.572355 22.9815 15.081
2416 4 1 -1.2242 23.4982 15.3824
2419 4 1 0.135473 23.7345 14.5006
3195 4 1 9.67344 23.5125 14.2583
2307 4 1 -19.6756 3.77522 16.6883
2308 4 1 -19.5106 4.73353 17.4287
2311 4 1 -20.7677 5.29858 18.5364
2310 4 1 -20.1584 4.82686 17.6946
2309 4 1 -19.8396 5.72533 16.9853
2312 4 1 -19.8312 5.90932 18.4974
2313 4 1 -20.7821 6.70741 18.4759
2319 4 1 -19.137 8.9666 18.5483
2354 4 1 -6.08758 12.7218 17.4637
2353 4 1 -7.16547 12.689 17.9514
2352 4 1 -6.09257 13.1224 18.1664
2358 4 1 -2.88632 10.9564 17.1917
2356 4 1 -4.58955 12.0028 17.3509
2357 4 1 -4.04624 11.0021 17.5653
2355 4 1 -4.93159 13.0365 17.0839
2361 4 1 -3.25811 11.5993 18.1266
2359 4 1 -2.61109 11.2221 18.3863
2360 4 1 -2.28658 12.2516 17.9088
2348 4 1 -8.39107 14.2689 18.5001
2351 4 1 -5.90564 14.2673 18.4811
2349 4 1 -7.47593 14.5041 17.8181
2350 4 1 -6.7675 13.5571 18.1594
2388 4 1 -3.50609 15.9216 18.7808
2443 4 1 -0.932955 15.9813 17.7173
2442 4 1 -1.42021 15.0962 17.1533
2444 4 1 -1.7148 15.3595 16.9997
2446 4 1 -1.13428 13.6716 16.8418
2445 4 1 -1.25228 14.4631 17.6923
2447 4 1 -0.247544 13.8717 17.4613
2441 4 1 -2.01359 15.7809 16.5357
2449 4 1 1.16313 15.3494 16.4821
2450 4 1 0.520906 14.3208 16.236
2448 4 1 0.622114 14.4542 17.0435
2389 4 1 -3.00635 16.7979 18.2301
2390 4 1 -4.16713 16.703 18.2813
2408 4 1 -0.181023 18.6713 18.4346
2413 4 1 -0.887921 20.7862 16.3031
2410 4 1 -1.16314 20.7355 17.5892
2411 4 1 -0.723237 21.3865 16.6674
2409 4 1 -0.907223 19.6065 18.0861
2414 4 1 -0.998625 22.0046 16.3604
2316 4 1 -18.931 7.187 20.9761
2314 4 1 -20.3809 6.8511 19.556
2315 4 1 -19.7266 6.46103 20.4592
2317 4 1 -18.6808 7.11058 19.7514
2318 4 1 -19.2281 8.14937 19.4167
2324 4 1 -16.5629 10.6919 20.4843
2320 4 1 -18.2416 9.38245 19.2258
2321 4 1 -16.996 9.31186 19.155
2322 4 1 -16.7006 10.0076 20.0804
2323 4 1 -15.9315 9.82652 20.9791
2325 4 1 -15.6602 10.4356 19.575
2326 4 1 -14.762 10.2603 20.3516
2330 4 1 -14.8243 12.3702 20.5313
2329 4 1 -13.9422 11.6389 20.9354
2331 4 1 -13.8604 12.8024 19.9671
2327 4 1 -15.2237 10.8012 19.3293
2328 4 1 -14.3689 11.3123 19.8988
2332 4 1 -13.0598 12.8969 20.7641
2362 4 1 -3.29424 11.3631 19.3603
2363 4 1 -2.70189 12.1085 20.1426
2364 4 1 -2.79952 13.0397 19.3342
2365 4 1 -1.9337 13.0916 20.1089
2333 4 1 -12.6179 14.0395 20.8459
2335 4 1 -11.7125 14.6506 21.4876
2334 4 1 -11.9572 14.9154 20.2706
2345 4 1 -9.22138 15.8894 20.9717
2346 4 1 -8.16677 15.6382 20.4094
2347 4 1 -8.27937 14.7441 19.6046
2341 4 1 -9.45454 13.67 21.1212
2384 4 1 -4.19324 14.181 19.0099
2386 4 1 -5.35723 15.5721 19.3403
2385 4 1 -4.45339 14.9546 19.8681
2383 4 1 -3.29153 13.9459 19.7583
2387 4 1 -4.24379 15.1334 19.4216
2382 4 1 -3.16427 14.8422 18.9798
2379 4 1 -3.65181 13.9821 21.5244
2380 4 1 -3.08776 13.6177 20.5298
2366 4 1 -1.20777 13.9388 20.6463
2381 4 1 -2.50964 14.123 19.6416
2378 4 1 -2.47888 13.6435 21.5283
2391 4 1 -4.09082 17.4483 19.2717
2392 4 1 -4.47556 18.5359 19.7077
2393 4 1 -3.32688 18.7792 19.9763
2394 4 1 -2.97291 17.6881 20.3924
2404 4 1 -0.8661 17.664 20.1581
2402 4 1 -0.281386 16.1924 20.9688
2403 4 1 -1.32444 16.8115 20.8629
2406 4 1 -1.03027 17.1915 19.9253
2407 4 1 -0.226832 17.6365 19.1709
2395 4 1 -2.64633 17.7178 21.5083
2396 4 1 -1.57082 18.3126 21.4302
2405 4 1 0.218486 17.1739 19.9016
2340 4 1 -9.96286 13.1147 22.0216
2377 4 1 -2.36407 12.5564 21.7542
2337 4 1 -10.7828 14.6016 23.2129
2342 4 1 -9.18633 14.3733 22.1269
2343 4 1 -8.41659 15.1173 22.5177
2338 4 1 -9.71176 14.8252 22.9031
2344 4 1 -8.30371 16.0246 21.7098
2336 4 1 -10.7669 14.4965 22.0517
2339 4 1 -9.42502 14.2006 22.0039
2369 4 1 -1.65073 14.9752 22.2087
2368 4 1 -1.04433 15.7578 21.542
2367 4 1 -0.924938 14.6302 21.5552
2370 4 1 -1.48377 15.9445 22.9535
2371 4 1 -0.615128 15.8697 23.7333
2375 4 1 -1.05817 14.0993 22.4083
2374 4 1 -0.259091 14.577 23.163
2376 4 1 -2.08278 13.6559 22.1446
2372 4 1 0.165867 14.8814 23.517
2373 4 1 0.601389 13.8082 23.1884
2400 4 1 -0.414439 17.7685 22.1732
2397 4 1 -0.422476 18.1029 21.6757
2399 4 1 -0.00559614 18.5255 22.9741
2398 4 1 -1.074 18.419 22.5949
2401 4 1 0.099011 16.6443 22.0548
ITEM: TIMESTEP
21200000
ITEM: NUMBER OF ATOMS
1913
ITEM: BOX BOUNDS ff ff ff
-3.5000000000000000e+01 3.5000000000000000e+01
-3.5000000000000000e+01 3.5000000000000000e+01
-3.5000000000000000e+01 3.5000000000000000e+01
ITEM: ATOMS id mol type x y z
1847 4 1 12.7678 -22.0234 -10.8162
1852 4 1 11.8215 -19.8631 -11.9019
1851 4 1 12.5831 -20.5846 -11.2137
1853 4 1 11.8828 -19.2842 -12.9055
1854 4 1 11.9164 -18.9216 -11.7581
1868 4 1 15.4913 -19.098 -11.3879
1869 4 1 15.1105 -19.6052 -12.3367
1870 4 1 16.1157 -19.4372 -12.862
1872 4 1 17.2319 -18.8935 -12.4319
1871 4 1 16.6739 -19.6745 -11.8326
1856 4 1 12.958 -17.0136 -11.568
1855 4 1 11.985 -17.7609 -11.5876
1863 4 1 15.9322 -17.2787 -11.239
1859 4 1 14.1785 -17.3889 -11.7467
1858 4 1 13.4969 -16.7015 -12.4559
1862 4 1 15.0564 -16.4869 -11.2791
1860 4 1 15.224 -17.0937 -11.3927
1864 4 1 16.3371 -18.3983 -11.3641
1861 4 1 16.1832 -16.6142 -10.8504
1873 4 1 17.112 -17.674 -12.7209
1874 4 1 16.9324 -16.616 -12.2369
1857 4 1 12.5672 -16.0445 -12.0464
1876 4 1 18.1198 -15.515 -11.5687
1875 4 1 17.6521 -15.705 -12.6215
1848 4 1 11.8141 -21.7825 -10.1173
1835 4 1 12.7396 -22.2106 -8.43596
1838 4 1 13.8961 -22.6005 -8.51623
1846 4 1 13.7268 -22.4458 -10.2304
1845 4 1 14.1714 -23.3024 -9.54865
1844 4 1 14.2604 -23.6076 -8.35414
1843 4 1 14.8561 -22.5688 -8.11298
1841 4 1 15.4798 -21.7037 -8.27314
1842 4 1 15.8899 -22.8656 -8.53363
1850 4 1 12.872 -19.9309 -10.3409
1849 4 1 12.0669 -20.7362 -10.6002
1833 4 1 12.3471 -21.0219 -8.24225
1830 4 1 13.1023 -20.099 -8.42387
1839 4 1 14.2925 -21.5275 -8.25985
1840 4 1 14.9322 -21.2846 -9.27678
1866 4 1 15.743 -19.0224 -9.66571
1884 4 1 16.9202 -19.3567 -8.09635
1883 4 1 17.8901 -18.8619 -8.57395
1886 4 1 17.9076 -19.5391 -8.09961
1890 4 1 19.7076 -19.2537 -8.25062
1865 4 1 15.8102 -18.0952 -10.3031
1867 4 1 15.3784 -18.3085 -10.5529
1882 4 1 18.7964 -18.1911 -8.27137
1878 4 1 17.3653 -16.708 -10.3644
1879 4 1 18.2705 -17.3267 -9.77035
1880 4 1 19.3976 -17.6936 -10.0404
1881 4 1 18.8889 -17.3548 -9.08307
1877 4 1 17.3336 -15.5787 -10.6511
1836 4 1 12.5423 -23.2195 -7.81283
1834 4 1 12.436 -21.8001 -7.33977
1816 4 1 13.435 -22.4983 -6.45905
1807 4 1 15.6414 -21.5869 -6.81669
1837 4 1 13.6677 -23.2148 -7.39329
1808 4 1 15.9049 -22.2008 -5.78301
1815 4 1 14.4134 -23.2447 -6.37564
1810 4 1 15.8878 -22.2239 -5.50681
1814 4 1 14.9645 -22.2264 -6.03632
1832 4 1 12.4604 -19.9192 -7.84289
1827 4 1 12.7884 -19.1297 -6.15701
1826 4 1 13.2855 -20.2847 -6.09885
1829 4 1 12.5632 -19.3215 -7.61423
1828 4 1 11.8077 -18.8623 -6.89468
1806 4 1 15.0361 -20.7219 -6.33534
1805 4 1 15.4121 -19.9257 -5.61751
1804 4 1 15.6669 -18.8602 -5.44778
1809 4 1 16.0438 -21.0086 -5.84105
1831 4 1 13.5409 -19.7076 -7.34221
1885 4 1 17.221 -20.4508 -7.59423
1889 4 1 18.6903 -19.2098 -7.54562
1892 4 1 20.1561 -19.0487 -7.42735
1891 4 1 19.9918 -20.1512 -7.45365
1791 4 1 16.0108 -16.2789 -6.15288
1887 4 1 18.1968 -18.8041 -7.12726
1794 4 1 16.6212 -16.4595 -6.42726
1888 4 1 19.3137 -18.787 -6.60314
1894 4 1 19.7953 -17.5262 -6.57603
1893 4 1 19.9274 -17.9036 -7.72733
1895 4 1 19.1719 -17.9399 -5.54464
1896 4 1 18.9678 -16.7821 -5.63129
1787 4 1 12.5684 -14.3379 -5.8338
1786 4 1 11.449 -14.6112 -5.45441
1788 4 1 13.2089 -15.2369 -6.3548
1790 4 1 14.8486 -16.0164 -5.9783
1789 4 1 14.376 -15.1951 -6.75048
1792 4 1 15.0806 -15.9771 -6.90951
1793 4 1 15.9905 -15.3633 -6.38003
1771 4 1 15.1102 -14.0533 -5.53369
1770 4 1 15.4754 -14.4332 -6.60129
1768 4 1 16.0827 -13.2951 -6.92773
1766 4 1 15.8392 -13.4114 -7.6444
1767 4 1 15.0686 -12.6617 -7.03665
1765 4 1 15.6002 -12.3092 -7.86636
1764 4 1 15.6513 -11.1233 -7.77377
1769 4 1 15.0399 -13.3612 -6.22901
3613 4 10 -2.86515 -8.56061 -6.62041
3614 4 10 -3.28431 -8.83378 -5.54621
3612 4 10 -3.32356 -8.67327 -5.49984
3607 4 1 0.445156 -8.79505 -5.86142
3606 4 1 1.57593 -8.86455 -6.28313
3604 4 1 1.55055 -8.79669 -6.67751
3603 4 1 2.71148 -8.42221 -6.87748
3602 4 1 3.71582 -8.63331 -6.31838
3597 4 1 5.76303 -8.46218 -5.55055
1763 4 1 15.5937 -10.2397 -6.9568
1762 4 1 15.3374 -9.1677 -6.3915
1761 4 1 15.308 -9.85256 -5.40187
3609 4 1 -0.237587 -7.88751 -5.46443
3608 4 1 0.928434 -7.78363 -5.42088
3605 4 1 2.11363 -7.82683 -6.15129
3601 4 1 3.64338 -7.49425 -5.90333
3599 4 1 4.74106 -6.67366 -5.72603
3598 4 1 4.7682 -7.90199 -5.47374
1759 4 1 14.3902 -7.68349 -5.58483
1821 4 1 11.4698 -22.0152 -4.34748
1820 4 1 11.5851 -23.0168 -4.88965
1819 4 1 12.7723 -23.3464 -4.78292
1817 4 1 12.9125 -22.4877 -5.31776
1818 4 1 13.1276 -22.4599 -4.11605
1811 4 1 15.1204 -22.9377 -5.00697
1812 4 1 15.4423 -21.8993 -4.55299
1822 4 1 11.5535 -20.936 -4.85201
1824 4 1 11.6927 -20.94 -4.84147
1823 4 1 10.9576 -19.9376 -4.63873
1825 4 1 12.7943 -21.0326 -5.35779
1813 4 1 14.5292 -21.4495 -5.17636
1803 4 1 16.3482 -19.1762 -4.45311
1899 4 1 17.675 -19.2178 -3.79828
1800 4 1 14.231 -18.2691 -4.68339
1801 4 1 15.1876 -18.6246 -5.16434
1799 4 1 14.6251 -17.2277 -4.98233
1798 4 1 15.3839 -16.2611 -4.90333
1802 4 1 16.4279 -18.4235 -5.32427
1795 4 1 16.5554 -16.5916 -5.26533
1897 4 1 18.374 -17.7435 -5.0338
1796 4 1 17.4708 -16.4941 -4.47411
1898 4 1 17.5249 -18.0785 -4.3432
1902 4 1 18.3302 -16.5857 -3.29106
1900 4 1 18.1952 -18.151 -3.81897
1903 4 1 17.2482 -16.8508 -3.34874
1901 4 1 18.5543 -17.5672 -2.75895
1797 4 1 16.5154 -16.2987 -5.23812
1905 4 1 17.2622 -17.5808 -2.87222
1785 4 1 12.3281 -14.0793 -4.86781
1782 4 1 12.9979 -13.5824 -4.34463
1781 4 1 12.9647 -14.742 -4.08708
1779 4 1 15.008 -15.789 -3.90548
1778 4 1 14.2968 -14.8292 -3.71807
1780 4 1 14.0472 -15.0547 -3.93834
1777 4 1 14.9472 -14.0498 -3.09607
1776 4 1 14.9577 -13.5022 -4.22171
1772 4 1 15.7204 -14.3196 -4.52764
1784 4 1 13.2839 -13.3464 -4.66276
1783 4 1 13.3453 -12.5997 -3.70423
1774 4 1 15.1198 -12.8104 -4.19188
1775 4 1 15.4849 -13.2967 -3.11164
1773 4 1 16.0169 -13.4481 -3.6883
3611 4 1 -2.47213 -8.13054 -4.87202
3593 4 1 6.3928 -8.5441 -3.24693
3595 4 1 5.93346 -9.05704 -3.96249
3596 4 1 5.68711 -9.60251 -5.04575
3594 4 1 6.50101 -8.20724 -4.44341
1760 4 1 14.6967 -8.82231 -5.31495
1757 4 1 15.5264 -8.26705 -3.90155
1755 4 1 14.0965 -8.61737 -2.9916
3610 4 1 -1.29806 -7.8317 -4.97482
3554 4 1 -0.0997715 -5.80695 -3.55128
3551 4 1 -1.76832 -6.50896 -2.80499
3600 4 1 3.5957 -6.4567 -5.32095
3591 4 1 7.89761 -7.84766 -3.36071
3588 4 1 8.06852 -6.68151 -3.02144
3589 4 1 8.85062 -7.60739 -3.06528
3587 4 1 8.45029 -5.55857 -2.76624
1758 4 1 14.4493 -8.04796 -4.44267
1756 4 1 15.064 -7.85808 -2.79261
3553 4 1 -1.0188 -5.24151 -3.01284
3555 4 1 0.9928 -5.3141 -3.10661
3562 4 1 4.43377 -4.49252 -2.99826
3561 4 1 3.29967 -4.72208 -3.12027
3585 4 1 7.98978 -4.16066 -2.79739
3583 4 1 8.12739 -3.53832 -3.08795
3581 4 1 10.1275 -2.77943 -3.07767
3586 4 1 8.48147 -4.84895 -3.66632
3582 4 1 9.01551 -2.95605 -3.54318
3530 4 1 -2.17179 -0.349245 -2.71209
1911 4 1 18.7994 -19.8346 -1.29789
1907 4 1 18.4597 -18.9121 -2.68809
1912 4 1 19.2475 -19.9724 -0.222216
1913 4 1 20.2212 -19.5603 -0.754311
1908 4 1 19.3849 -19.056 -1.92759
1910 4 1 19.6544 -19.2133 -1.88925
1914 4 1 19.4394 -20.3216 -0.279926
1904 4 1 16.5748 -16.8199 -2.2949
1906 4 1 17.7841 -18.2911 -2.0109
1909 4 1 19.8951 -18.1708 -1.44212
1751 4 1 12.9959 -8.656 -1.92465
1750 4 1 12.2087 -8.21628 -1.22158
1752 4 1 12.7376 -9.01753 -0.765179
1754 4 1 14.684 -8.5157 -2.00677
1753 4 1 13.7309 -9.06487 -1.58753
3548 4 1 -2.8399 -5.43211 -1.53859
3550 4 1 -1.35786 -6.22674 -1.67093
3557 4 1 0.800437 -5.81344 -1.15305
3558 4 1 1.89351 -5.99286 -0.918288
3556 4 1 0.291448 -5.80573 -2.28825
3559 4 1 2.97064 -6.33973 -1.47406
3592 4 1 7.08438 -8.03364 -2.43888
3590 4 1 8.17781 -7.92122 -2.201
1745 4 1 10.2262 -5.76461 -1.16652
1744 4 1 10.4801 -6.90176 -0.809481
1748 4 1 11.6829 -6.30861 -1.75521
1749 4 1 11.5745 -7.23113 -1.07682
3546 4 1 -3.1808 -4.74745 -0.155025
3547 4 1 -2.51985 -4.35975 -1.10527
3549 4 1 -1.82851 -5.17164 -2.04146
3552 4 1 -1.89315 -5.37384 -2.23266
3545 4 1 -2.50766 -4.73524 -1.12556
3544 4 1 -2.22284 -4.05426 -0.205124
3543 4 1 -1.41954 -3.84584 -1.0956
3541 4 1 -1.09543 -3.61345 -1.3698
3542 4 1 -1.84721 -2.77597 -0.888566
3540 4 1 -0.305468 -2.8996 -1.94437
3537 4 1 0.719342 -2.8421 -1.10151
3560 4 1 3.11823 -5.37285 -2.1384
3565 4 1 4.60656 -4.95582 -1.85912
3564 4 1 4.62611 -4.95698 -0.692924
3563 4 1 4.52596 -4.42947 -1.75752
3566 4 1 4.95085 -4.23784 -0.989369
3570 4 1 7.11765 -3.89869 -0.277769
3567 4 1 6.02234 -3.78847 -0.847951
3568 4 1 7.05286 -4.37116 -0.970555
3584 4 1 7.86466 -3.35068 -1.89893
3569 4 1 5.96094 -4.33876 -0.311385
3580 4 1 9.66266 -3.23514 -2.09018
3579 4 1 8.83737 -2.8707 -1.41465
1747 4 1 12.2359 -5.27495 -1.63897
1746 4 1 11.0153 -4.97848 -1.51602
3528 4 1 -3.7608 -0.196179 -1.50295
3531 4 1 -3.07745 -0.857476 -2.10221
3534 4 1 -0.212413 -1.49396 -0.727651
3533 4 1 -1.09066 -1.08517 -1.45056
3532 4 1 -2.0902 -1.48116 -1.91009
3539 4 1 0.393242 -1.94561 -2.13461
3536 4 1 0.68112 -1.64122 -0.819419
3538 4 1 1.40769 -2.45227 -1.98648
3535 4 1 0.482102 -0.58362 -0.36821
3575 4 1 6.02618 -2.28879 -1.14239
3576 4 1 7.19628 -2.50248 -0.825917
3574 4 1 7.17869 -1.92791 -0.936423
3578 4 1 8.60072 -2.28847 -2.45913
3577 4 1 8.26967 -2.33045 -1.29766
2934 4 1 24.933 -1.00402 -0.645719
2933 4 1 26.1389 -0.779332 -0.936954
2929 4 1 27.1659 -1.4199 -0.654277
2928 4 1 28.039 -1.97453 -1.3923
2927 4 1 27.3962 -2.055 -0.301805
2161 4 1 -13.6091 -19.3405 1.09756
2158 4 1 -14.1031 -21.2705 1.76
2162 4 1 -14.6516 -19.7005 1.50418
2163 4 1 -15.1893 -19.4053 2.52778
2160 4 1 -13.5789 -20.0272 2.07278
1916 4 1 18.4711 -20.9669 0.436579
1919 4 1 18.8272 -19.5104 1.02774
1915 4 1 19.6955 -21.1033 0.551275
1917 4 1 19.3068 -20.8566 1.34351
1920 4 1 19.986 -19.4252 1.21115
1918 4 1 19.3571 -19.852 2.09848
1926 4 1 16.07 -17.779 1.95349
1927 4 1 17.1503 -18.2566 1.72929
1924 4 1 17.8518 -17.1576 2.16399
1922 4 1 19.0047 -17.8574 1.20664
1923 4 1 18.9733 -17.5113 2.38319
1921 4 1 19.7318 -18.5385 0.497566
1945 4 1 16.4181 -15.3866 2.4525
1735 4 1 10.2357 -8.53204 2.14759
1738 4 1 9.80069 -6.33345 1.67825
1737 4 1 10.6245 -6.33743 2.53395
1736 4 1 10.0811 -7.45949 2.54212
1742 4 1 9.70365 -6.20126 0.122979
1739 4 1 10.5424 -7.19388 2.09621
1741 4 1 9.88054 -6.87738 1.13771
1743 4 1 10.587 -6.94237 0.414111
1740 4 1 11.1259 -7.12957 1.01151
3522 4 1 -2.80451 -2.70479 0.572757
3521 4 1 -1.86126 -2.9777 1.14907
3571 4 1 6.85645 -3.34385 0.697308
3514 4 1 -3.90903 -2.59223 2.37358
3507 4 1 -5.23095 -1.26688 1.90385
3523 4 1 -2.89073 -1.45014 0.543716
3524 4 1 -2.3139 -0.360463 0.488553
3520 4 1 -1.68085 -2.17792 2.01505
3572 4 1 7.09812 -2.33966 1.40218
3573 4 1 7.26678 -2.256 0.249261
2919 4 1 26.2424 -2.29006 2.05405
2922 4 1 26.7696 -1.08633 1.49679
2920 4 1 26.538 -1.17478 1.98351
2931 4 1 25.7599 -0.0390352 0.567666
2930 4 1 26.6653 -0.608739 0.133687
2923 4 1 27.2235 -2.13979 1.22413
2924 4 1 27.8239 -1.17381 1.76742
2921 4 1 27.7314 -1.63591 2.00292
2925 4 1 28.1941 -1.39941 0.594485
2926 4 1 27.2612 -2.0342 0.87836
2150 4 1 -15.9259 -22.2803 4.18215
2149 4 1 -15.9676 -22.4109 5.38436
1964 4 1 14.708 -22.4049 3.63074
1965 4 1 15.7142 -23.1483 3.52769
1966 4 1 15.6951 -23.7277 4.59645
1969 4 1 17.1054 -21.7026 5.12292
2152 4 1 -16.15 -20.5663 4.86799
2151 4 1 -15.2882 -21.2635 4.30225
2157 4 1 -13.5867 -21.3949 2.8558
2159 4 1 -14.3119 -20.731 2.83534
2156 4 1 -14.0265 -21.3497 3.95359
2153 4 1 -15.8971 -20.6377 3.73943
2155 4 1 -14.1027 -21.01 5.09119
2154 4 1 -15.2146 -20.8989 4.70421
1963 4 1 14.3309 -21.3683 4.0161
1962 4 1 14.3822 -20.1896 4.17511
1961 4 1 15.0236 -20.1359 3.21716
1960 4 1 15.6371 -19.2071 3.13487
1930 4 1 17.4346 -19.7096 3.87135
1931 4 1 16.5047 -20.529 3.72625
1932 4 1 17.2927 -20.1885 4.65926
1933 4 1 18.0768 -20.7315 5.30198
1937 4 1 19.7842 -19.0206 5.16945
2164 4 1 -15.0599 -18.6414 3.5077
2165 4 1 -15.1976 -17.4638 3.93701
2166 4 1 -15.5648 -16.4236 3.54577
2167 4 1 -14.7286 -17.1152 3.8153
2168 4 1 -13.6826 -17.3665 4.31892
2169 4 1 -14.768 -16.917 4.63203
1946 4 1 16.0578 -16.4393 2.98366
1947 4 1 15.2295 -16.6371 3.81956
1959 4 1 15.5574 -18.2625 3.97244
1958 4 1 14.4999 -17.934 3.46503
1957 4 1 15.2278 -17.7532 4.36614
1925 4 1 16.9371 -17.6552 2.72259
1929 4 1 17.9332 -18.8168 3.18816
1928 4 1 16.874 -18.6599 2.71818
1942 4 1 18.631 -16.8591 3.83324
1940 4 1 18.0497 -17.3867 5.10379
1938 4 1 18.7998 -18.6836 4.52337
1941 4 1 18.9542 -17.7851 4.44952
2224 4 1 -18.7432 -15.4103 5.26534
2170 4 1 -14.1844 -15.8609 4.63243
2172 4 1 -12.9932 -15.7101 4.93022
1949 4 1 14.3563 -15.4192 5.19435
1948 4 1 14.8734 -15.5966 4.17423
1944 4 1 17.2355 -16.0372 3.17092
1943 4 1 18.3893 -15.7767 3.5671
2210 4 1 -19.5267 -12.9154 5.10197
2211 4 1 -20.704 -12.9892 5.32555
2209 4 1 -18.5186 -13.3563 4.54947
2206 4 1 -17.7765 -12.6798 4.74568
2205 4 1 -17.8151 -12.6058 3.56981
2204 4 1 -17.2526 -11.6556 3.91453
2203 4 1 -16.7931 -12.3662 4.7176
1734 4 1 9.30364 -8.90746 2.8485
1733 4 1 9.22762 -8.30077 3.87468
1732 4 1 9.36297 -7.39429 4.68155
3513 4 1 -4.33875 -3.11651 3.29058
3515 4 1 -4.35695 -3.22746 3.36399
3516 4 1 -3.26852 -3.61053 3.68005
3518 4 1 -1.41422 -3.16241 4.09615
3519 4 1 -1.7438 -2.88227 3.05119
3517 4 1 -2.2676 -3.97855 4.2835
3510 4 1 -5.56535 -1.09292 5.04626
3501 4 1 -3.44081 -0.139623 4.90874
3502 4 1 -3.61035 -0.0332332 3.73701
3512 4 1 -4.65135 -2.13601 3.88071
3511 4 1 -4.38794 -1.24944 4.66513
3508 4 1 -4.62571 -1.51751 2.88155
3506 4 1 -4.446 -0.772646 2.72426
3509 4 1 -5.02812 -1.12908 4.0092
2537 4 1 17.3966 -0.74765 5.13696
2534 4 1 17.8385 -0.506659 3.44568
2535 4 1 17.9139 -0.694964 4.58423
2912 4 1 26.5627 -0.179242 5.14975
2917 4 1 26.8763 -0.685249 3.10219
2918 4 1 27.0537 -1.76148 2.71824
2910 4 1 27.5193 -2.26601 4.93434
2911 4 1 27.0525 -1.24196 4.8749
2148 4 1 -15.5835 -22.3125 6.49445
2143 4 1 -13.502 -21.6877 7.51832
1967 4 1 15.6065 -23.2735 5.68167
1968 4 1 16.6095 -22.645 5.71009
1973 4 1 17.3274 -21.914 7.96425
2147 4 1 -15.0229 -21.2715 6.74471
2146 4 1 -15.9121 -20.9372 6.07327
2144 4 1 -13.8721 -20.891 6.75938
2145 4 1 -14.9313 -21.4314 6.69076
2141 4 1 -14.5765 -20.2088 7.55709
1936 4 1 18.7273 -19.0228 5.70047
1970 4 1 16.5551 -20.9046 5.68331
1971 4 1 16.5534 -20.601 6.87069
1972 4 1 17.2912 -20.7199 7.82609
1975 4 1 17.7843 -20.5873 7.5835
1976 4 1 18.6099 -19.8064 7.05091
1934 4 1 17.8513 -19.5375 5.59101
1977 4 1 17.7727 -19.6613 7.96715
2184 4 1 -16.9758 -16.6339 7.14301
2183 4 1 -17.0027 -17.7958 7.47611
2188 4 1 -15.0681 -16.3358 6.35689
2177 4 1 -13.614 -16.777 7.8057
2178 4 1 -14.7935 -16.6232 7.55092
2189 4 1 -13.936 -16.471 6.15243
2180 4 1 -14.9671 -17.7348 7.73556
2179 4 1 -14.2031 -17.4119 6.88648
2174 4 1 -12.5798 -16.4922 6.52415
2175 4 1 -13.2177 -17.33 6.99057
2176 4 1 -12.8009 -16.2567 7.22537
2029 4 1 9.2879 -18.2929 6.12692
2030 4 1 9.60267 -18.1302 7.25746
2028 4 1 10.298 -18.3038 6.7341
2025 4 1 12.2264 -17.3857 7.72055
2027 4 1 11.4068 -18.2678 7.21688
1956 4 1 15.1415 -17.5578 5.46046
1955 4 1 14.9918 -16.4212 5.47239
1935 4 1 17.7759 -18.3926 5.52664
1939 4 1 19.0054 -17.9861 5.4961
2228 4 1 -23.0013 -15.2191 6.09875
2227 4 1 -21.8261 -15.4437 6.49538
2230 4 1 -22.8178 -14.9497 6.45952
2231 4 1 -22.6508 -15.8577 7.3313
2229 4 1 -22.0554 -15.8859 6.2846
2234 4 1 -21.5421 -15.1977 7.67007
2232 4 1 -21.6739 -15.2161 7.57231
2212 4 1 -20.6148 -13.5202 6.455
2225 4 1 -19.6724 -15.839 6.00464
2226 4 1 -20.581 -15.4689 6.73033
2221 4 1 -19.8618 -15.9996 7.38951
2222 4 1 -18.9542 -15.4281 6.87457
2213 4 1 -19.7785 -13.9349 5.72901
2214 4 1 -19.057 -13.7301 6.66862
2220 4 1 -20.4077 -14.87 7.56039
2219 4 1 -19.2304 -14.4602 7.55301
2208 4 1 -18.6744 -13.8843 5.714
2223 4 1 -18.0245 -15.6205 6.15457
2186 4 1 -16.7347 -15.3401 5.80788
2185 4 1 -16.4489 -15.4944 7.0293
2200 4 1 -16.4167 -14.1256 5.92091
2198 4 1 -16.9277 -13.4946 5.87432
2187 4 1 -15.7775 -15.4221 6.50235
2171 4 1 -13.8347 -15.3416 5.65194
2197 4 1 -15.953 -14.1572 6.28766
2196 4 1 -14.8006 -13.884 6.65475
2190 4 1 -14.121 -15.7087 6.98837
2192 4 1 -13.7942 -13.4918 7.60576
2191 4 1 -14.205 -14.6031 7.50915
2195 4 1 -15.4982 -13.8916 7.6563
2193 4 1 -14.3252 -14.366 6.99034
2173 4 1 -12.9279 -15.4963 6.08908
1950 4 1 13.4056 -15.9992 5.81683
1951 4 1 13.8227 -14.8499 5.87643
1954 4 1 15.7795 -15.732 6.02722
1952 4 1 14.9228 -14.4681 5.84744
1953 4 1 14.779 -15.3882 6.66687
2207 4 1 -18.6471 -12.7003 5.54285
2201 4 1 -17.0931 -13.2411 6.27038
2202 4 1 -16.185 -12.6346 5.78653
2215 4 1 -18.8408 -13.366 7.83244
2199 4 1 -15.8665 -13.1321 6.25736
2194 4 1 -14.9815 -13.3595 6.69306
1731 4 1 9.77351 -8.03291 5.66706
1727 4 1 9.95622 -5.99109 7.70833
1730 4 1 9.37379 -7.09275 6.36769
1728 4 1 9.90297 -6.91848 6.92935
1729 4 1 9.6961 -5.96523 6.3501
1726 4 1 10.3219 -6.74654 6.79595
1725 4 1 11.0977 -6.19999 7.5526
1724 4 1 11.65 -6.43224 6.51237
1723 4 1 10.9167 -5.92461 7.35755
2543 4 1 18.2533 -0.0322089 6.83862
2544 4 1 19.1044 -0.729021 7.29069
2545 4 1 19.9767 -0.338985 8.01752
2906 4 1 25.8908 -0.237367 7.41339
2907 4 1 26.6872 -0.989659 6.82307
2909 4 1 27.3442 -1.2003 5.47232
2908 4 1 27.545 -1.74864 6.43288
2133 4 1 -13.8435 -22.9751 9.79365
2135 4 1 -14.8298 -22.3807 9.4982
2134 4 1 -14.899 -23.4827 9.69637
2132 4 1 -13.3896 -23.1023 8.66371
2131 4 1 -12.2742 -22.7401 8.27058
2129 4 1 -11.3704 -21.7667 9.44973
2130 4 1 -11.2676 -22.8697 8.97873
2125 4 1 -13.1843 -21.9797 10.2364
2124 4 1 -12.8324 -22.9556 9.74011
2123 4 1 -12.2612 -23.9321 10.0391
2122 4 1 -11.1856 -23.3317 9.96094
2121 4 1 -10.1704 -23.7888 9.38986
2120 4 1 -9.2085 -23.3399 9.89185
2118 4 1 -8.02506 -21.7591 10.7517
2142 4 1 -13.8991 -20.8425 8.34013
2140 4 1 -14.1923 -20.3261 8.70937
2136 4 1 -15.106 -21.271 9.0351
2137 4 1 -16.1009 -20.8909 8.64819
2138 4 1 -15.2738 -20.9142 9.408
2139 4 1 -14.1611 -20.8298 9.6925
2127 4 1 -11.4858 -21.1533 9.40774
2128 4 1 -11.9467 -21.4917 10.4774
2126 4 1 -12.6856 -21.1331 9.58371
2019 4 1 11.9663 -19.0877 9.31602
2018 4 1 10.945 -19.6629 9.50644
2017 4 1 12.1341 -19.5181 9.82578
2020 4 1 12.8614 -19.2658 10.0989
2015 4 1 11.5887 -19.3698 10.5062
2016 4 1 11.078 -20.2024 9.82773
1989 4 1 15.7179 -19.8775 10.5825
1992 4 1 14.7803 -21.1957 10.3454
1974 4 1 16.9958 -20.8748 8.37076
1978 4 1 16.8101 -19.1249 8.50182
1990 4 1 16.6699 -20.5037 10.5505
2182 4 1 -16.4497 -18.643 8.07777
2181 4 1 -15.804 -17.7587 8.46223
2031 4 1 9.34598 -18.7213 8.3566
2032 4 1 8.81542 -18.0965 9.24582
2033 4 1 9.64164 -18.5412 9.9297
2023 4 1 12.4705 -17.3522 8.34794
2026 4 1 11.3771 -17.92 8.33115
2024 4 1 12.2815 -16.2285 8.10953
2021 4 1 13.3023 -18.7645 9.02869
2022 4 1 12.3384 -18.2172 9.17573
1981 4 1 15.3912 -17.7553 8.44558
1988 4 1 15.6623 -18.7181 10.384
1983 4 1 15.5689 -17.2128 10.1465
1979 4 1 15.7495 -18.5077 8.61414
1982 4 1 15.1221 -16.8707 9.14012
1987 4 1 14.6238 -18.0112 10.2964
1980 4 1 16.4189 -17.5982 9.0941
2233 4 1 -22.0016 -14.3913 8.33431
2235 4 1 -22.331 -14.4429 8.3012
2218 4 1 -19.1927 -13.6564 8.42492
2217 4 1 -19.0051 -14.8144 8.67488
2237 4 1 -20.722 -14.0497 9.74129
2240 4 1 -20.1495 -14.0941 9.8743
2239 4 1 -21.0487 -14.1942 9.12345
2236 4 1 -21.1382 -14.4511 8.6222
2216 4 1 -17.9825 -14.2161 8.16676
2241 4 1 -20.2236 -13.0526 10.4032
2238 4 1 -21.1185 -12.9303 9.37346
2242 4 1 -20.2786 -11.9491 10.0504
2243 4 1 -20.1342 -13.0843 10.3573
2636 4 1 20.154 -9.79162 9.93961
2638 4 1 20.9253 -9.83989 9.0875
2639 4 1 21.2517 -8.79522 9.55324
2637 4 1 21.0953 -9.04451 9.89528
2642 4 1 23.484 -8.13116 9.38682
2644 4 1 22.5886 -8.54447 10.5373
2641 4 1 22.5992 -8.4408 8.64795
2256 4 1 -23.7768 -7.02319 10.6503
2257 4 3 -24.1036 -6.09183 9.95829
1721 4 1 9.89741 -5.55159 9.43259
1722 4 1 10.6562 -5.79165 8.48713
1718 4 1 9.6562 -6.12872 10.4957
2643 4 1 22.2789 -7.97176 9.47438
2640 4 1 22.1214 -7.8534 9.64944
2628 4 1 22.8204 -6.48745 10.7393
2260 4 1 -25.2447 -4.4309 9.13343
2259 4 1 -24.6519 -4.8807 10.1195
2262 4 1 -25.2799 -3.07156 9.7186
2261 4 1 -24.3764 -3.74805 9.75438
2258 4 1 -24.1543 -5.2177 9.14756
1720 4 1 10.1739 -4.71294 10.2064
1719 4 1 9.42632 -5.34794 9.64176
1717 4 1 9.21583 -5.00833 10.4296
2664 4 1 17.9305 -3.44968 10.3801
2566 4 1 21.4031 -2.91231 10.6313
2623 4 1 24.1893 -4.61857 10.6962
2565 4 1 21.7882 -2.84213 9.49341
2568 4 1 21.561 -2.98932 10.7107
2263 4 1 -24.4832 -2.2328 9.89318
2271 4 1 -22.473 -0.543614 10.5848
2265 4 1 -22.358 -2.11436 9.91991
2264 4 1 -23.436 -1.78352 9.34017
2269 4 1 -21.1131 -0.675892 10.637
2670 4 1 15.7469 -0.218743 9.24927
2669 4 1 15.9372 -1.26021 9.8837
2666 4 1 17.4914 -2.21617 9.66479
2668 4 1 16.9856 -1.48394 10.3526
2665 4 1 18.2794 -2.37342 10.6078
2667 4 1 17.271 -1.09123 9.2508
2554 4 1 17.8661 -0.541728 10.3591
2549 4 1 21.5005 -0.478598 8.76854
2564 4 1 21.1193 -2.08424 10.1685
2562 4 1 20.8646 -1.4967 10.2862
2563 4 1 22.0025 -1.31762 9.86832
2119 4 1 -8.85972 -22.6227 10.8569
2117 4 1 -7.83261 -21.7619 11.9251
2112 4 1 -6.77375 -21.9712 13.2135
2047 4 1 5.03511 -22.1393 13.425
2046 4 1 5.96156 -21.7158 12.8806
2012 4 1 9.72025 -21.6931 11.1401
2011 4 1 9.43012 -21.901 12.3273
2007 4 1 10.7915 -21.6273 12.9258
1993 4 1 14.5474 -21.8314 11.3009
2116 4 1 -8.20021 -21.5259 13.0911
2014 4 1 10.4349 -19.6966 10.959
2013 4 1 9.77176 -20.5994 11.5719
2006 4 1 10.7309 -20.4533 12.6837
2004 4 1 12.692 -19.8008 12.8871
2005 4 1 11.5868 -19.6086 13.0789
1995 4 1 15.6703 -20.9635 12.1061
1994 4 1 14.6629 -20.6219 11.4558
1996 4 1 14.7803 -20.7354 12.8957
1991 4 1 15.5721 -20.6518 11.1069
2034 4 1 9.88225 -18.4023 11.1278
2038 4 1 9.21478 -18.4317 12.9989
2035 4 1 10.509 -18.3721 12.2016
2036 4 1 11.1493 -18.1174 13.1194
1986 4 1 14.8502 -16.8801 10.7708
1985 4 1 14.79 -18.1399 10.8651
1984 4 1 14.9489 -16.9448 11.1117
2244 4 1 -20.0229 -12.0046 10.9861
2245 4 1 -19.1982 -11.2864 11.6037
2251 4 1 -24.2476 -8.869 11.399
2250 4 1 -23.6155 -8.86225 12.4303
2249 4 1 -22.8017 -9.16806 11.5915
2248 4 1 -21.7656 -9.13006 10.9131
2246 4 1 -19.9439 -10.343 11.4336
2247 4 1 -20.9389 -9.93606 10.9244
2635 4 1 20.4741 -9.09856 10.8532
2634 4 1 20.5314 -8.21453 11.6983
2633 4 1 21.5497 -8.11804 11.0445
2647 4 1 21.8343 -8.74484 13.1907
2645 4 1 21.9515 -9.34365 11.0817
2646 4 1 21.6999 -8.59534 11.9804
2630 4 1 22.7822 -8.2079 12.2052
2255 4 1 -22.9249 -7.11314 11.502
2254 4 1 -23.6618 -8.05995 11.492
2252 4 1 -23.5385 -7.99118 11.5941
2253 4 1 -23.4988 -6.90665 11.2339
1710 4 1 7.95984 -6.78887 12.9266
1711 4 1 8.29394 -5.98489 11.9955
2653 4 1 17.8464 -5.92161 13.3773
2654 4 1 16.6606 -5.79539 13.0062
2632 4 1 21.2889 -6.98419 11.0376
2651 4 1 19.958 -6.33973 13.016
2652 4 1 18.8696 -6.59598 13.3944
2649 4 1 20.9452 -7.75221 13.0649
2631 4 1 21.797 -7.60862 11.9035
2648 4 1 22.1084 -7.57017 12.8673
2627 4 1 23.1575 -6.26892 11.9278
2629 4 1 22.4591 -7.53714 11.3748
1713 4 1 7.76016 -4.25122 11.4838
1715 4 1 9.64099 -5.08631 11.6292
1716 4 1 9.86126 -4.15265 10.95
1714 4 1 8.89018 -4.29157 11.0455
1712 4 1 8.7509 -4.77222 12.0324
2661 4 1 17.6023 -3.00588 11.8003
2663 4 1 16.9717 -3.02145 10.8644
2660 4 1 18.7752 -3.37303 11.8705
2655 4 1 16.5991 -5.02519 12.0802
2656 4 1 17.3817 -4.84762 11.3028
2657 4 1 18.4065 -4.37293 11.0595
2658 4 1 18.7751 -3.33701 11.4012
2659 4 1 19.895 -3.1273 11.6215
2567 4 1 21.5867 -4.10798 11.009
2570 4 1 23.0443 -3.05986 10.8993
2626 4 1 23.6733 -5.10422 12.0283
2624 4 1 25.2802 -5.10407 10.9362
2625 4 1 24.8267 -5.38126 11.965
2619 4 1 25.0819 -4.08139 12.7724
2622 4 1 24.9279 -5.04477 11.5565
2620 4 1 25.4975 -3.86489 11.6734
2621 4 1 26.1217 -4.87123 11.5434
2617 4 1 24.7644 -2.73573 13.277
2266 4 1 -22.5161 -1.94409 11.1331
2268 4 1 -21.8656 -1.40742 11.2851
2267 4 1 -22.8729 -1.05168 11.8013
2556 4 1 18.3111 -0.89706 12.386
2555 4 1 17.6579 -0.721296 11.4628
2662 4 1 17.6123 -2.01137 11.0899
2561 4 1 19.9249 -1.15934 10.8725
2557 4 1 19.5012 -0.869062 12.3961
2560 4 1 20.0107 -1.4423 11.9885
2558 4 1 20.0317 -0.90575 11.3625
2559 4 1 19.9542 -1.98059 10.844
2592 4 1 22.6559 -1.21942 12.6982
2571 4 1 23.9494 -2.32244 11.2057
2569 4 1 22.2221 -2.57463 11.6971
2573 4 1 24.3284 -0.483135 11.1556
2572 4 1 24.8557 -1.49419 10.8713
2113 4 1 -7.65803 -21.8074 13.9228
2114 4 1 -6.52172 -21.8449 13.9279
2111 4 1 -6.66768 -22.0231 14.4873
2110 4 1 -7.56824 -22.2512 15.2773
2052 4 1 3.49864 -21.6042 15.6823
2051 4 1 4.56785 -22.0415 15.2886
2050 4 1 4.90003 -22.9825 14.5627
2054 4 1 3.27553 -21.6259 15.4273
2048 4 1 5.77987 -21.641 14.3223
2049 4 1 5.81922 -22.5279 15.1256
2008 4 1 9.86377 -21.705 13.634
2010 4 1 9.71203 -21.5713 13.4963
1999 4 1 12.8535 -21.7576 14.3846
2115 4 1 -7.55675 -21.2843 14.1066
2101 4 1 -5.84261 -20.4716 15.2721
2103 4 1 -5.78106 -21.5246 15.2167
2102 4 1 -5.47008 -20.9649 14.2063
2100 4 1 -4.94052 -20.552 14.4603
2099 4 1 -4.36102 -20.4318 15.5208
2098 4 1 -5.18319 -19.8495 14.9285
2097 4 1 -4.10684 -20.1975 15.197
2096 4 1 -3.97243 -19.1178 15.7515
2095 4 1 -3.04333 -19.2258 14.9219
2091 4 1 -2.70182 -19.0398 15.8987
2094 4 1 -2.07277 -19.0397 15.5356
2093 4 1 -1.93679 -19.4749 14.4925
2092 4 1 -1.57422 -19.3136 15.6066
2053 4 1 4.47158 -21.5083 14.9149
2055 4 1 3.01102 -20.4492 15.4122
2056 4 1 3.69033 -19.403 15.5032
2045 4 1 5.76277 -20.8118 13.6907
2044 4 1 6.28502 -20.3624 14.6826
2043 4 1 7.40582 -20.2513 14.8651
2039 4 1 8.93778 -19.4532 13.6821
2041 4 1 8.80219 -19.055 15.9415
2042 4 1 8.45368 -20.1158 15.504
2002 4 1 12.5724 -21.0956 14.5858
2003 4 1 13.1848 -20.4254 13.827
2009 4 1 10.9024 -21.3499 13.596
2000 4 1 12.7901 -20.6667 14.811
2001 4 1 13.5094 -20.8038 13.8294
1997 4 1 14.6487 -20.32 14.0584
1998 4 1 13.962 -21.3027 14.4575
2037 4 1 10.274 -18.8087 13.5402
2040 4 1 9.17878 -18.8253 14.7303
1709 4 1 8.71778 -6.15944 13.5256
1708 4 1 8.99267 -7.05214 14.3126
1707 4 1 9.13345 -5.89434 13.8182
2650 4 1 20.0524 -7.40292 13.6714
1704 4 10 7.56184 -3.76373 14.2633
1702 4 10 7.56804 -3.88872 14.1275
1706 4 1 9.50444 -4.8059 13.9651
1705 4 1 8.33575 -4.64442 13.785
1703 4 10 8.63369 -3.69917 14.594
2611 4 1 23.6756 -4.98186 15.8324
2612 4 1 22.9835 -4.15885 15.3895
2613 4 1 21.7766 -4.23541 15.0057
2614 4 1 22.3306 -3.88207 13.9795
2615 4 1 22.841 -3.0039 14.5992
2616 4 1 23.586 -2.81344 13.5964
2618 4 1 24.3401 -3.85655 13.6847
2595 4 1 20.8849 -0.0639074 14.513
2604 4 1 21.0482 -0.487709 15.4638
2605 4 1 21.4424 -1.44244 15.9387
2593 4 1 22.0698 -1.03416 13.7193
2591 4 1 22.8178 -0.942063 13.9193
2109 4 1 -7.2351 -21.8603 16.3991
2108 4 1 -6.77143 -22.6863 17.1151
2107 4 1 -7.58771 -22.6762 16.265
2106 4 1 -6.53959 -22.3476 16.6151
2065 4 1 -0.277208 -21.7562 18.1057
2086 4 1 -0.891683 -21.743 17.0165
2064 4 1 0.88665 -21.7068 18.1115
2061 4 1 1.47682 -22.4825 16.8994
2063 4 1 1.85526 -21.7865 17.3074
2060 4 1 2.5595 -22.4012 16.3523
2059 4 1 3.2627 -21.9647 17.2993
2105 4 1 -6.2154 -21.2467 16.4619
2104 4 1 -5.11625 -21.4759 16.234
2080 4 1 -3.33733 -19.6963 18.6855
2085 4 1 -1.19859 -21.1021 17.9747
2089 4 1 -1.26942 -20.6406 16.9969
2087 4 1 -0.32193 -20.8108 16.8303
2088 4 1 -0.461625 -19.6353 16.8753
2090 4 1 -1.90233 -19.8732 16.4051
2062 4 1 1.21117 -21.4155 16.3916
2058 4 1 3.73388 -20.8528 17.3228
2057 4 1 3.48023 -20.2271 16.3537
2610 4 1 23.3209 -3.96507 16.2779
2609 4 1 23.792 -3.21343 16.9909
2608 4 1 22.8832 -2.90373 16.3603
2606 4 1 22.18 -0.951023 16.6883
2607 4 1 21.9366 -2.10047 16.3727
2083 4 1 -2.41743 -21.6662 19.1981
2066 4 1 -0.441262 -21.7372 19.3558
2082 4 1 -3.36114 -21.4692 19.9009
2078 4 1 -2.71666 -19.9723 20.8927
2079 4 1 -2.92731 -19.5219 19.8072
2076 4 1 -2.98826 -19.9628 20.8911
2081 4 1 -2.95865 -20.6719 19.1737
2077 4 1 -2.96373 -19.3464 19.884
2084 4 1 -1.73562 -20.7387 19.0059
2074 4 1 -1.27207 -19.1643 21.1237
2075 4 1 -2.36289 -19.0852 21.52
2072 4 1 -0.862121 -19.959 20.2221
2071 4 1 -0.509702 -19.7247 19.0287
2067 4 1 -0.651927 -20.9494 20.1518
2069 4 1 0.773513 -19.4937 20.3938
2070 4 1 0.330711 -18.916 19.3615
2068 4 1 0.347297 -20.6013 20.6653
2073 4 1 -0.437924 -18.8063 20.3672
2751 4 1 24.3345 4.78421 -10.9453
2763 4 1 21.186 6.25762 -10.9836
2764 4 1 22.3181 6.66742 -11.3927
2757 4 1 23.45 7.49758 -11.2769
2754 4 1 24.0698 7.15745 -11.3187
2752 4 1 24.5826 5.82939 -11.4434
2756 4 1 24.5213 7.98692 -10.9615
2758 4 1 22.5517 8.12424 -11.4117
2767 4 1 22.8481 4.86426 -9.13057
2747 4 1 26.4793 3.97078 -8.38468
2748 4 1 25.4287 4.56403 -8.20162
2749 4 1 25.8389 4.81269 -9.34787
2750 4 1 25.393 4.8338 -10.5085
2762 4 1 21.9379 6.8012 -10.2205
2765 4 1 22.1322 6.74629 -10.1636
2766 4 1 22.8515 5.99572 -9.541
2761 4 1 22.661 7.65138 -10.4685
2753 4 1 24.166 6.25312 -10.4797
2755 4 1 23.7959 7.49628 -10.2081
2759 4 1 22.9106 8.98322 -10.6905
2760 4 1 22.8122 8.49837 -9.53625
2948 4 1 22.4714 2.51816 -5.61942
2768 4 1 22.8535 4.33606 -8.04167
2769 4 1 22.592 3.50927 -7.27249
2771 4 1 21.6316 4.10811 -5.59312
2770 4 1 22.6211 4.09576 -6.25691
2742 4 1 25.859 4.14083 -7.37476
2743 4 1 26.029 3.72847 -6.26235
2741 4 1 26.1437 4.44994 -6.22481
2744 4 1 27.1982 4.00878 -6.44751
2746 4 1 27.5584 4.32727 -8.06419
2745 4 1 28.0792 4.70224 -7.00385
2963 4 1 18.7032 5.76648 -5.62068
2962 4 1 18.7665 5.8632 -6.81022
2960 4 1 20.8269 6.37698 -6.84379
2961 4 1 19.8834 5.58324 -6.7325
2957 4 1 21.2486 5.94456 -6.2095
2959 4 1 21.9035 6.36352 -6.29297
2958 4 1 21.9767 5.46196 -5.44804
2956 4 1 22.2104 5.52093 -5.74072
3357 4 1 8.02777 17.3585 -6.73973
3356 4 1 7.9872 17.1296 -5.53019
3359 4 1 8.36951 16.2511 -5.54029
3358 4 1 8.90996 17.1847 -5.87023
3354 4 1 9.81251 18.0674 -5.83298
3355 4 1 8.98739 17.2246 -6.23905
3348 4 1 9.64988 20.5509 -5.84582
2787 4 1 16.5539 2.50765 -3.08226
2785 4 1 17.7868 2.56217 -2.88146
2951 4 1 22.889 2.28465 -4.86678
2950 4 1 22.7174 1.09567 -4.9168
2949 4 1 22.8041 2.26701 -4.45034
2775 4 1 17.9885 3.75165 -2.80767
2772 4 1 20.6916 4.17163 -4.90089
2774 4 1 19.0963 3.74671 -3.26037
2773 4 1 19.999 4.00255 -3.91389
2952 4 1 23.1956 3.40969 -5.10325
2947 4 1 21.8334 3.3161 -4.92862
2945 4 1 22.1363 3.60187 -2.77592
2954 4 1 23.419 4.95298 -4.03558
2953 4 1 23.989 3.9327 -4.37742
2946 4 1 21.6158 3.44258 -3.79476
2944 4 1 23.0481 2.72722 -3.01125
2955 4 1 22.3426 5.12729 -4.63885
2740 4 1 26.0948 4.63465 -5.02333
2739 4 1 26.8363 4.45478 -4.12576
2737 4 1 27.3055 3.90172 -5.14432
2736 4 1 27.8848 2.97272 -4.72789
2738 4 1 28.0733 4.23221 -4.23186
2735 4 1 27.439 2.72488 -3.5636
3445 4 1 2.14779 6.85132 -2.86016
2986 4 1 10.4037 7.2739 -3.02217
2987 4 1 11.4697 7.69687 -3.32594
2979 4 1 12.9229 7.9912 -2.84025
2967 4 1 16.0189 6.77292 -2.91986
2965 4 1 17.8575 5.85756 -3.93926
2966 4 1 17.0841 6.18463 -3.13335
2964 4 1 18.2265 6.54511 -4.78917
3432 4 1 5.2238 9.68262 -2.85012
3435 4 1 5.61752 9.72805 -2.73298
2980 4 1 13.2257 8.65376 -3.72355
2981 4 1 13.8931 9.58028 -3.53314
2982 4 1 13.7034 8.68181 -2.77361
3434 4 1 5.34158 10.9508 -2.91623
3362 4 1 7.87542 16.1228 -4.43738
3361 4 1 8.75203 15.778 -5.13747
3366 4 1 9.73236 15.5519 -3.23814
3369 4 1 10.5873 14.1494 -2.82549
3368 4 1 11.6489 14.5887 -2.98622
3364 4 1 8.01039 16.7518 -2.9429
3334 4 1 7.08023 17.8236 -4.56405
3333 4 1 8.05188 17.2405 -4.24192
3335 4 1 7.99832 17.5148 -3.74946
3336 4 1 6.99799 16.8377 -3.47354
3337 4 1 7.23022 18.0392 -3.82628
3360 4 1 9.13578 16.9148 -4.84926
3363 4 1 8.78892 16.317 -3.8227
3352 4 1 10.5331 18.1163 -4.54273
3353 4 1 9.47712 18.6727 -4.84309
3351 4 1 9.34308 18.4523 -4.50497
3350 4 1 10.4723 18.694 -4.65938
3328 4 1 10.3602 18.3276 -2.92656
3365 4 1 9.01936 16.5396 -3.57714
3332 4 1 8.80847 17.6714 -3.41334
3330 4 1 10.1033 18.2471 -2.92859
3331 4 1 9.78593 17.1441 -3.02326
3312 4 1 12.1426 18.5308 -3.41397
3329 4 1 10.9864 17.3958 -3.2578
3339 4 1 7.25326 19.6315 -2.91194
3338 4 1 7.91651 19.0389 -3.67153
3349 4 1 10.1755 19.7076 -5.255
3347 4 1 8.87665 21.1834 -5.09185
3344 4 1 9.25187 20.5708 -2.71658
3342 4 1 9.08789 20.6786 -2.95074
3346 4 1 8.50049 21.7076 -4.12206
3345 4 1 9.2612 21.7878 -3.17789
3529 4 1 -3.33222 0.0836362 -2.56866
3526 4 1 -3.07374 0.856694 -1.05374
3527 4 1 -3.71319 0.731035 -2.1217
3525 4 1 -2.52397 0.643922 -0.11688
3478 4 1 0.47726 2.18142 -0.68226
3477 4 1 1.49165 1.59659 -1.22753
3476 4 1 1.95239 2.54803 -0.635655
3475 4 1 1.89705 2.59342 -1.8778
3474 4 1 2.0818 1.87426 -0.88983
2790 4 1 15.1503 2.06417 -2.05814
2789 4 1 15.3497 0.9112 -1.79569
2788 4 1 15.6516 1.92762 -2.42065
2791 4 1 15.9964 2.25619 -1.3422
2784 4 1 16.7413 2.03876 -2.60204
2783 4 1 17.1619 1.86051 -1.41524
2786 4 1 17.1977 1.60716 -2.57223
2936 4 1 24.0314 0.717927 -0.576266
2941 4 1 25.4396 2.35545 -1.88309
2942 4 1 24.3065 2.27944 -1.30993
2940 4 1 25.5928 1.5158 -0.989271
2939 4 1 24.4697 1.90111 -0.87846
2938 4 1 24.3099 0.711382 -0.830427
2932 4 1 26.5152 0.232866 -0.370885
2937 4 1 24.7485 1.69304 -0.313669
2734 4 1 27.7459 2.29966 -2.47507
2733 4 1 28.795 2.18101 -1.85448
3484 4 1 -0.998236 4.91736 -0.436081
3473 4 1 2.4267 3.07116 -1.02083
3479 4 1 1.37605 2.72029 -0.113603
3481 4 1 0.21447 4.34673 -0.403495
3483 4 1 0.156394 5.01642 -0.00444885
3008 4 1 10.1559 5.19298 -0.0207085
3007 4 1 10.2725 5.37567 -1.1784
3013 4 1 12.6942 4.78844 -0.753368
3016 4 1 12.8777 3.24325 -0.683662
3015 4 1 11.8447 2.97882 -0.117281
2792 4 1 16.0862 3.2661 -2.00927
2795 4 1 18.2009 4.98241 -1.60884
2776 4 1 18.7474 3.79984 -1.78992
2782 4 1 17.6459 2.69678 -0.622025
2793 4 1 16.3574 4.23053 -2.62589
2794 4 1 17.1587 4.52099 -1.89415
2777 4 1 18.5386 3.82366 -0.634931
2780 4 1 16.6787 4.81333 -0.678627
2779 4 1 17.7335 4.44399 -0.393528
2781 4 1 17.1333 3.71391 -1.02547
2709 4 1 20.2084 4.19348 -0.723486
2710 4 1 21.3057 4.1992 -1.13216
2943 4 1 23.8166 3.10092 -2.11323
2712 4 1 23.4487 4.04766 -0.761609
2711 4 1 22.2971 3.97074 -0.443035
2713 4 1 24.1235 3.03243 -0.711755
2715 4 1 25.3122 3.27017 -0.171953
2716 4 1 24.4965 3.89272 -0.728328
2732 4 1 28.0604 2.93485 -1.42049
2731 4 1 28.0727 2.72028 -2.56148
2729 4 1 28.0135 3.14598 -1.49392
2728 4 1 28.3336 2.69848 -0.34163
2730 4 1 28.8038 3.59843 -2.37756
3446 4 1 1.88369 7.62843 -1.96979
3452 4 1 2.13751 7.26542 -0.902061
3453 4 1 1.08961 7.16805 -0.429255
3439 4 1 4.19879 8.03867 -0.717823
3444 4 1 3.12617 6.47167 -2.20979
3447 4 1 3.00794 7.98646 -2.21665
3443 4 1 3.30109 7.37267 -1.39059
3442 4 1 4.04235 6.60887 -1.97225
3441 4 1 3.96068 7.56623 -1.23801
3440 4 1 4.02967 7.05418 -0.117677
3002 4 1 9.68015 7.67892 -0.273479
3004 4 1 9.63908 6.36595 -0.569818
3005 4 1 10.4995 5.70678 -1.11436
3006 4 1 9.52018 5.87428 -0.362757
3000 4 1 10.4023 6.9973 -0.287528
2977 4 1 13.4344 8.00211 -1.37231
2985 4 1 11.2077 7.94412 -2.56061
2984 4 1 12.2535 7.99513 -1.92588
2976 4 1 12.6647 7.55398 -0.616972
2999 4 1 11.306 7.80409 -0.115794
2978 4 1 13.5594 7.17396 -2.31767
2969 4 1 15.5167 7.70813 -1.06089
2970 4 1 14.4991 7.34745 -1.55188
2968 4 1 15.6678 6.92404 -1.82091
2975 4 1 13.5442 7.87881 -1.39449
2796 4 1 18.4261 5.87362 -0.917955
2804 4 1 18.1662 7.73782 -1.47339
2797 4 1 19.5045 6.33901 -1.03631
2798 4 1 19.9586 6.63405 -2.04235
2799 4 1 20.85 6.19282 -1.48771
2800 4 1 19.7321 6.09394 -1.65201
2801 4 1 19.132 7.08376 -1.7162
3451 4 1 2.7256 8.23347 -0.446569
3438 4 1 4.80185 8.78082 -1.53104
3449 4 1 3.52768 8.7922 -0.482355
3448 4 1 3.56429 8.96135 -1.66773
3433 4 1 4.52029 10.3044 -2.18952
3437 4 1 5.98275 8.81649 -1.28513
3436 4 1 6.35419 9.89992 -1.76443
2989 4 1 10.7302 9.42353 -2.21446
3001 4 1 10.7622 8.09224 -0.284395
2996 4 1 12.0719 10.2303 -0.26832
2988 4 1 11.6726 8.68847 -2.64664
2990 4 1 11.0204 10.4811 -1.75502
2983 4 1 12.6511 9.11609 -2.19942
2998 4 1 11.6951 8.87765 -0.491136
2995 4 1 12.552 10.0462 -1.41291
2997 4 1 12.7766 9.41446 -0.85758
2973 4 1 14.912 9.02609 -1.07298
2974 4 1 13.7487 8.98314 -0.992509
2972 4 1 14.6252 8.42323 -2.12406
2971 4 1 14.9288 8.30211 -0.999592
2810 4 1 15.4231 10.0792 -0.572963
2803 4 1 18.7192 8.60187 -2.0768
2808 4 1 17.274 10.118 -0.920178
2809 4 1 16.5069 10.4326 -0.142803
2807 4 1 18.2447 9.78474 -1.48659
2806 4 1 18.2891 8.62907 -1.9188
3040 4 1 16.2081 8.83571 -0.539067
3055 4 1 20.7966 9.48935 -1.31125
3054 4 1 20.5862 9.1292 -0.151549
3056 4 1 20.4048 10.6482 -1.32037
2805 4 1 19.27 8.13534 -1.48679
2802 4 1 19.2415 8.08713 -1.15525
3071 4 1 23.881 9.11945 -0.67001
3074 4 1 23.7468 9.80378 -1.45944
3070 4 1 22.9787 9.89095 -0.50679
3072 4 1 24.0339 9.77229 -1.6484
3073 4 1 24.4894 10.446 -0.76151
3427 4 1 3.67762 11.5263 -2.04783
3430 4 1 4.70106 11.2049 -2.03036
3429 4 1 4.04271 12.0716 -2.54943
3428 4 1 4.65162 11.9616 -1.50718
3426 4 1 3.74585 12.6841 -2.40455
3431 4 1 5.60713 10.8155 -2.68238
3423 4 1 5.7373 12.9006 -1.10374
3424 4 1 5.69869 13.1589 -2.25888
3375 4 1 13.3771 12.353 -1.93784
3372 4 1 11.0255 13.4258 -1.01898
2992 4 1 10.8316 11.0052 -0.161367
2994 4 1 12.7798 10.9218 -0.548854
2991 4 1 11.562 11.3338 -1.00028
3373 4 1 12.0889 12.9595 -0.53135
3374 4 1 13.1208 13.1245 -1.09317
3378 4 1 15.5864 13.3418 -1.5473
3376 4 1 14.0891 11.8135 -1.11407
3377 4 1 15.1181 12.4064 -0.864816
3057 4 1 19.9446 11.6971 -1.02252
3060 4 1 20.7893 13.3613 -0.233963
3061 4 1 21.2149 12.2949 -0.28392
3058 4 1 19.7263 12.6694 -1.68529
3068 4 1 22.8512 11.4173 -0.383112
3075 4 1 24.029 10.9625 -1.71676
3076 4 1 24.1579 12.21 -1.79349
3077 4 1 23.8156 13.2481 -2.21509
3425 4 1 4.65511 13.6173 -2.44008
3422 4 1 6.58406 13.6405 -0.749167
3421 4 1 7.70929 13.7603 -0.594954
3419 4 1 7.64518 14.4931 -1.88297
3367 4 1 10.5531 14.8974 -2.65869
3417 4 1 9.1616 15.5269 -0.384426
3371 4 1 9.82172 13.5817 -1.44486
3370 4 1 10.7565 14.2891 -1.71069
3418 4 1 8.71621 14.945 -1.42895
3420 4 1 8.42785 14.6714 -1.04829
3414 4 1 10.4869 16.0967 -1.85399
3413 4 1 11.5624 15.5327 -2.12734
3379 4 1 16.109 14.238 -0.88621
3392 4 1 18.8153 15.176 -1.47969
3394 4 1 18.7752 15.8852 -1.20334
3380 4 1 17.3039 14.4207 -0.455286
3059 4 1 19.904 13.52 -0.974162
3082 4 1 21.0416 15.4657 -1.59821
3083 4 1 21.51 15.3213 -0.480972
3393 4 1 19.2985 15.1553 -0.389948
3089 4 1 23.4259 14.9889 -0.528652
3080 4 1 22.6437 15.0554 -1.74549
3078 4 1 23.9764 14.3376 -1.7823
3079 4 1 22.8226 14.029 -2.24103
3081 4 1 21.8658 15.1127 -0.882507
3088 4 1 23.2108 16.1206 -0.25539
3340 4 1 8.00383 18.7534 -2.66421
3326 4 1 10.0527 18.2365 -0.875553
3327 4 1 9.65276 18.2931 -1.99189
3415 4 1 10.2315 16.904 -0.909962
3416 4 1 9.31091 16.675 -0.232148
3319 4 1 13.3596 17.6562 -0.916895
3311 4 1 11.6803 18.8228 -2.39442
3310 4 1 11.8239 18.2251 -1.39915
3411 4 1 12.3015 16.4574 -1.03585
3412 4 1 11.2551 16.5943 -1.57277
3321 4 1 13.2018 18.3539 -0.63314
3410 4 1 12.8026 16.1808 -0.00609372
3323 4 1 11.2861 18.6658 -0.0071728
3320 4 1 12.5907 17.5188 -0.0415277
3318 4 1 13.9548 18.0155 -1.92266
3315 4 1 13.7603 18.7564 -2.18749
3399 4 1 16.3692 16.9557 -0.311798
3395 4 1 18.3445 17.0403 -1.24732
3396 4 1 18.0193 18.1318 -1.44414
3397 4 1 17.5211 18.2089 -0.290292
3391 4 1 18.4678 16.3196 -1.90281
3401 4 1 16.2176 16.4619 -0.520673
3389 4 1 20.074 17.0298 -0.617676
3390 4 1 19.595 16.4167 -1.52397
3087 4 1 22.268 16.9165 -0.191482
3298 4 1 6.63373 21.5047 -1.39494
3300 4 1 6.8349 21.3145 -1.45232
3299 4 1 6.32911 21.3777 -2.52592
3301 4 1 7.50252 20.3661 -1.36689
3341 4 1 8.92807 19.5752 -2.6214
3343 4 1 8.35279 19.867 -2.36218
3307 4 1 10.4328 20.8295 -1.35941
3304 4 1 10.6841 21.1472 -2.33012
3325 4 1 10.745 18.8501 -0.088167
3303 4 1 9.4922 21.4141 -2.15136
3302 4 1 8.56795 20.966 -1.49412
3309 4 1 12.1188 19.3509 -1.4581
3308 4 1 11.5111 20.3302 -1.49278
3306 4 1 11.2464 20.8028 -2.16781
3313 4 1 11.6671 19.257 -2.61415
3317 4 1 13.425 19.1344 -1.80595
3314 4 1 12.8585 19.6276 -2.34788
3316 4 1 13.9024 19.8938 -2.55266
3294 4 1 5.96977 23.158 -0.410326
3296 4 1 7.11705 22.3068 -1.79569
3295 4 1 7.10678 22.6716 -0.608486
3297 4 1 6.93706 22.3688 -0.5587
3290 4 1 7.71315 23.4293 -0.0386534
3305 4 1 11.5936 21.8877 -2.35121
3019 4 1 13.0733 2.6443 1.15428
2528 4 1 15.7782 1.37042 1.15657
2523 4 1 14.8496 1.37343 1.45124
2522 4 1 15.0539 1.22745 2.6764
2524 4 1 14.1432 0.439431 1.06291
2525 4 1 15.1234 0.424641 1.76635
2530 4 1 16.6365 1.23054 2.4199
2529 4 1 16.582 2.07883 1.60233
2526 4 1 16.3262 0.362714 1.90513
2527 4 1 16.1876 1.55472 2.28086
2724 4 1 26.6763 2.00378 0.139299
2935 4 1 24.7129 0.0352931 0.0188985
2915 4 1 26.8972 1.34644 2.33646
2726 4 1 26.7017 1.74272 0.0322823
2725 4 1 25.6687 1.58113 0.549598
2727 4 1 27.549 2.47616 0.555789
3492 4 1 -3.41056 3.96841 2.07769
3486 4 1 -2.41221 5.16495 1.38678
3485 4 1 -1.5149 4.73664 0.678584
3482 4 1 1.19092 4.58211 0.232192
3470 4 1 1.05145 4.43744 1.40248
3466 4 1 0.365899 5.31244 2.57203
3471 4 1 2.23539 4.07686 1.20698
3472 4 1 2.42869 3.64894 0.0452894
3480 4 1 1.11973 3.90514 0.159401
3014 4 1 12.1365 4.15717 0.185792
3020 4 1 12.9532 3.60313 0.46154
3009 4 1 10.7776 4.74238 0.867614
3017 4 1 12.4209 3.48388 0.336309
3012 4 1 12.1648 5.06902 0.296442
3021 4 1 13.4575 4.59221 0.278542
3023 4 1 13.2268 3.22954 1.94327
3018 4 1 13.5692 3.09007 0.127371
3024 4 1 14.3392 3.29237 2.30028
3022 4 1 13.8693 3.72804 0.959027
2702 4 1 18.2668 3.99902 2.33126
2778 4 1 18.3832 4.0727 0.530864
2704 4 1 19.9172 5.23859 2.14849
2703 4 1 19.5028 4.13824 2.27848
2707 4 1 20.833 4.01883 1.397
2699 4 1 19.3679 2.72817 2.04216
2700 4 1 19.2258 3.92186 2.1029
2706 4 1 20.0497 4.70307 1.97513
2708 4 1 20.8344 4.43741 0.274721
2723 4 1 26.3998 2.70586 1.05249
2720 4 1 25.9449 4.03552 2.15774
2719 4 1 25.5242 4.69095 1.28361
2721 4 1 26.8961 4.10196 1.44978
2718 4 1 24.3972 4.46755 1.16667
2722 4 1 26.055 3.74217 0.693648
2717 4 1 25.0403 4.0016 0.321331
2714 4 1 24.3839 2.95692 0.437839
3487 4 1 -2.38534 6.10105 2.12292
3469 4 1 1.2939 5.45359 2.09085
3457 4 1 0.688618 7.1694 1.90545
3454 4 1 1.94769 7.96886 0.0466322
3456 4 1 1.59677 6.44604 1.83732
3455 4 1 1.5536 7.34503 1.03557
3003 4 1 8.87783 6.9171 0.221478
3011 4 1 12.8385 5.71729 1.11014
3010 4 1 11.718 5.43941 0.994275
3037 4 1 15.0938 7.7546 1.73392
3038 4 1 14.6021 8.00586 0.63797
3036 4 1 14.8646 6.62659 1.88376
3043 4 1 15.9788 6.60758 1.01682
3035 4 1 15.9268 7.17111 2.03316
3044 4 1 16.83 5.92401 1.61232
3045 4 1 17.2233 6.13531 2.67365
3049 4 1 18.735 8.03493 0.997779
3042 4 1 17.0601 7.25099 1.03782
3041 4 1 16.9659 7.9969 0.0912847
3047 4 1 18.9826 7.10144 2.45344
2869 4 1 22.7775 7.84987 1.12945
2876 4 1 23.4937 6.62058 0.765082
2877 4 1 23.8603 5.68721 1.29637
2878 4 1 24.2289 5.79498 2.43206
2875 4 1 23.7705 7.54715 1.51438
2873 4 1 23.6844 7.84176 1.48332
2880 4 1 24.9782 7.45726 1.20453
2879 4 1 24.9114 6.51218 1.86704
2882 4 1 25.5607 7.14191 1.46126
2883 4 1 26.4252 6.65439 2.2983
2884 4 1 27.5271 6.7117 1.92368
3460 4 1 -0.0846292 8.35507 2.57834
3450 4 1 3.04601 8.78696 0.561617
3039 4 1 15.2981 8.76945 0.205438
3051 4 1 18.3999 8.2318 0.883585
2812 4 1 17.2149 10.3518 0.928368
2811 4 1 16.2867 10.3015 0.181193
2814 4 1 19.1817 10.7599 1.2992
2867 4 1 21.3338 8.53335 2.21389
3052 4 1 19.4383 8.9196 0.783932
2865 4 1 20.3745 9.34062 2.61899
3050 4 1 19.014 9.19857 0.671151
3053 4 1 19.9776 9.96456 0.416292
3048 4 1 18.9736 8.23295 2.21019
3069 4 1 22.7983 10.6681 0.486728
2870 4 1 22.2074 8.78085 1.55433
2868 4 1 22.1077 8.90832 1.34621
2871 4 1 23.1582 8.63924 0.818123
2862 4 1 23.0758 9.15384 2.52738
2874 4 1 24.4399 8.24934 0.733248
2881 4 1 25.3838 8.26215 2.02919
2872 4 1 24.3418 8.73359 1.20042
2993 4 1 11.9493 11.3962 0.161131
2825 4 1 15.3891 11.9082 2.35761
2824 4 1 14.8251 12.9085 2.16819
2826 4 1 16.0049 12.6271 1.65899
2813 4 1 18.242 10.8624 0.640622
2815 4 1 18.2274 11.3537 1.63235
2827 4 1 16.975 12.2221 1.14414
2828 4 1 17.5534 12.4121 2.22118
3062 4 1 20.2202 12.0349 0.412374
3065 4 1 21.5288 12.6235 1.1797
3063 4 1 21.0718 12.4823 1.11667
3067 4 1 22.4554 12.4384 0.0648736
3409 4 1 13.3522 15.3874 0.643677
3408 4 1 14.3231 15.6555 1.18719
3404 4 1 15.0874 16.138 1.66367
3405 4 1 14.9408 15.463 2.60523
3382 4 1 18.1645 14.7523 0.459061
3383 4 1 17.6361 15.1137 1.50423
3381 4 1 16.9652 14.4946 0.703238
3387 4 1 18.9938 15.7922 0.952118
3388 4 1 19.8438 16.0877 0.110739
3064 4 1 20.7964 13.6562 1.13264
3097 4 1 20.5618 15.0917 2.48579
3096 4 1 21.1704 16.1472 2.34178
3385 4 1 18.9674 15.9989 0.713246
3084 4 1 21.1893 15.7639 0.586644
3090 4 1 22.9439 15.0722 0.620001
3091 4 1 22.8582 15.0712 1.78241
3066 4 1 22.0377 13.4623 0.493652
3403 4 1 16.1352 16.3972 1.02515
3407 4 1 13.7675 16.6083 1.55067
3400 4 1 15.3567 16.777 0.254148
3406 4 1 14.6003 16.6479 2.37663
3402 4 1 15.2235 16.3646 0.223047
3384 4 1 17.8306 16.1925 0.852145
3398 4 1 17.2608 17.3424 0.402778
3386 4 1 18.5284 16.8867 1.22083
3086 4 1 21.2484 17.1614 0.271107
3085 4 1 22.1306 16.4918 0.758545
3094 4 1 22.2317 16.4142 2.68348
3324 4 1 11.4014 19.8469 0.162396
3322 4 1 12.4571 18.8717 0.255444
3268 4 1 12.1555 21.2107 2.31439
3269 4 1 11.2223 20.6486 1.68387
3293 4 1 5.6745 22.7 0.697586
3291 4 1 6.84018 23.3494 0.752936
3292 4 1 6.65063 22.2971 1.2183
3289 4 1 8.87434 23.6722 0.141122
3287 4 1 9.81246 24.1709 2.23398
3288 4 1 9.45622 23.9426 1.1064
3271 4 1 12.789 22.3167 2.16515
3270 4 1 11.9274 21.6522 1.64423
3275 4 1 13.0657 23.3237 1.39704
3272 4 1 12.8101 23.5303 2.32216
3273 4 1 13.0412 23.9843 1.18191
3274 4 1 13.3455 23.3357 0.224301
3283 4 1 9.86056 25.084 0.0505093
3285 4 1 8.37928 25.5343 1.20434
3284 4 1 8.71371 24.966 0.214726
3286 4 1 8.95905 24.4817 1.47531
3280 4 1 10.6441 26.601 1.67309
3281 4 1 9.88877 25.8209 2.04439
3282 4 1 10.0556 26.0032 0.838853
3277 4 1 12.3319 25.4413 0.947131
3278 4 1 11.359 25.5102 0.152655
3279 4 1 11.2502 25.5363 1.33002
3276 4 1 12.8507 24.5069 1.61004
3504 4 1 -4.00129 1.00437 3.5384
3503 4 1 -2.86736 0.754306 3.20412
3505 4 1 -4.87086 0.121769 3.44104
3499 4 1 -4.73371 1.75375 4.3468
3498 4 1 -4.5201 1.02659 5.17996
3497 4 1 -3.67531 1.3363 4.42125
3496 4 1 -3.5366 2.46601 4.15712
3500 4 1 -4.38447 0.623806 4.6713
2521 4 1 15.9392 1.16839 3.47893
2520 4 1 15.9627 2.28732 3.54677
2531 4 1 17.7052 0.88926 3.01849
2536 4 1 17.0424 0.056903 4.34771
2538 4 1 16.7409 0.0506059 4.63432
2695 4 1 18.6669 2.49076 4.88076
2540 4 1 18.1347 0.613913 5.0629
2539 4 1 17.6199 0.676852 4.03984
2533 4 1 18.6924 0.110866 3.98852
2532 4 1 18.9451 0.876135 3.13352
2698 4 1 19.0301 2.49101 3.13567
2697 4 1 19.7601 1.81268 3.76493
2916 4 1 26.2819 0.392378 2.78516
2913 4 1 26.394 0.310657 4.08728
2914 4 1 27.0893 1.21771 3.49707
3495 4 1 -3.70451 3.65507 4.35403
3489 4 1 -2.9885 5.18934 3.62313
3491 4 1 -3.08867 4.58229 3.19063
3493 4 1 -4.34242 3.93802 2.87643
3494 4 1 -3.94176 4.6378 3.84635
3490 4 1 -2.00512 4.56717 3.73029
3468 4 1 1.28194 5.35863 3.23348
3467 4 1 0.603384 4.4404 3.45381
3028 4 1 13.4143 4.16037 4.72135
3029 4 1 13.4483 4.69701 3.63623
3025 4 1 14.3979 2.9688 3.52175
2519 4 1 16.1488 3.40013 3.87922
3026 4 1 14.7218 3.07131 4.71226
3027 4 1 14.2414 3.79413 3.82308
2518 4 1 15.7538 4.52634 4.02577
3030 4 1 14.0998 5.09056 2.70314
2701 4 1 18.6915 3.05141 2.79898
2517 4 1 16.2758 5.27065 3.28004
2514 4 1 16.6463 4.96346 4.67904
2705 4 1 19.8788 4.8037 3.19928
2696 4 1 19.7191 2.80669 4.49132
2694 4 1 19.7869 2.69799 5.14003
2890 4 1 26.4964 4.1931 4.28572
2891 4 1 26.4596 4.96685 5.24558
2887 4 1 27.8121 4.87053 3.17537
2889 4 1 27.0478 4.87782 3.43569
2888 4 1 27.4687 3.7234 3.3492
3488 4 1 -3.27497 6.12909 2.92229
3465 4 1 -0.0174682 6.27376 3.29235
3463 4 1 -0.224875 7.5904 3.5313
3458 4 1 0.934814 7.96913 2.71251
3464 4 1 0.392793 6.93524 4.27409
3034 4 1 15.4341 7.7816 2.91016
2515 4 1 15.511 5.47728 4.54087
3032 4 1 14.9338 6.93989 3.38626
3031 4 1 15.0118 5.89381 2.84453
3033 4 1 16.1077 6.77538 3.26576
3046 4 1 18.1293 6.6865 3.16719
2516 4 1 16.3785 6.13786 3.971
2513 4 1 17.6662 5.66079 4.58776
2858 4 1 21.6901 7.70254 3.01399
2857 4 1 21.5989 7.7131 4.22279
2886 4 1 26.9863 5.52391 3.79586
2885 4 1 27.64 6.16865 2.97682
3462 4 1 -0.342037 8.51251 2.82146
3459 4 1 0.782236 9.16702 2.82362
3461 4 1 0.643494 9.03924 3.18372
2864 4 1 21.2295 9.79355 3.28767
2866 4 1 21.3213 8.89364 3.32292
2855 4 1 20.4861 8.75863 5.19
2863 4 1 22.4307 10.0695 3.12483
2861 4 1 22.3549 9.98222 2.9847
2860 4 1 22.5309 8.86868 3.26303
2859 4 1 22.0308 8.21617 4.05402
2856 4 1 21.6067 8.2504 5.28784
2823 4 1 15.2566 13.3805 3.19107
2822 4 1 15.8286 12.6145 4.02417
2819 4 1 16.7305 12.1407 4.29539
2818 4 1 17.8184 11.8657 4.0319
2816 4 1 17.8262 11.5164 2.82157
2817 4 1 17.1743 10.921 3.6337
2831 4 1 18.8396 12.2311 3.08203
2821 4 1 17.0181 12.1974 4.11658
2820 4 1 17.3946 12.6944 5.15013
2829 4 1 17.5243 13.1128 3.21941
2830 4 1 18.5983 13.1775 3.70246
2832 4 1 19.8839 12.704 3.54718
2833 4 1 20.7487 13.3313 3.93338
2834 4 1 21.4146 14.2213 4.27215
3098 4 1 20.3615 15.3622 3.63464
3099 4 1 20.0229 15.9858 4.59834
3095 4 1 21.7248 15.6422 3.29764
3092 4 1 22.5373 15.7181 2.7149
2835 4 1 22.002 14.0537 5.31011
3100 4 1 20.5777 16.3616 3.57378
3101 4 1 21.2251 16.4436 4.61818
3093 4 1 23.1047 16.5079 3.52421
3102 4 1 22.3978 16.4202 4.91451
3263 4 1 11.7911 20.5317 3.97313
3265 4 1 11.2116 21.2348 2.80932
3261 4 1 11.7996 20.1697 5.26413
3267 4 1 11.2251 21.249 3.14423
3258 4 1 12.3657 21.152 4.88456
3259 4 1 11.9839 20.1215 5.31268
3262 4 1 11.4747 19.4512 4.29969
3236 4 1 5.95625 24.0981 4.74086
3264 4 1 12.1559 21.6791 3.55662
3266 4 1 11.0034 22.4015 3.27888
3235 4 1 5.32835 24.9951 5.04461
2685 4 1 15.7067 1.30831 6.69475
2686 4 1 15.2989 2.31598 7.04162
2683 4 1 15.2162 2.38588 7.3451
2682 4 1 14.6582 1.43371 7.84813
2541 4 1 17.895 1.12571 6.13423
2684 4 1 16.2708 2.41647 6.81231
2687 4 1 16.533 2.31219 6.83205
2542 4 1 18.8896 0.625675 6.09575
2547 4 1 20.4553 1.40528 7.64274
2546 4 1 20.8819 0.345216 7.76137
2904 4 1 26.2968 0.982076 7.25281
2900 4 1 24.589 0.603578 7.94707
2901 4 1 25.4547 0.687467 7.0775
2898 4 1 25.6118 2.15666 6.82582
2899 4 1 24.7171 1.63542 7.53707
2905 4 1 26.2519 0.169514 6.33592
2688 4 1 16.0438 3.1473 7.54358
2691 4 1 18.55 4.27286 6.04989
2690 4 1 17.7414 4.50065 6.91672
2689 4 1 16.6576 3.97964 6.95806
2693 4 1 20.3527 3.4133 6.00451
2692 4 1 19.5745 4.12499 6.69412
2893 4 1 26.4826 4.16172 6.92119
2892 4 1 25.8401 4.34595 5.8977
2896 4 1 26.4363 3.50172 7.37257
2897 4 1 26.5637 2.87767 6.4211
2895 4 1 26.9707 4.32168 6.626
2894 4 1 27.2889 3.36163 7.38174
2512 4 1 17.7351 5.83405 5.80753
2511 4 1 17.1324 6.72987 6.27714
2510 4 1 17.1872 6.96079 7.47088
2508 4 1 17.516 7.64244 7.17096
2509 4 1 17.2445 6.9295 6.26566
2854 4 1 21.1141 7.96703 5.87256
2503 4 1 15.4445 10.0267 7.91854
2502 4 1 14.2403 10.3876 7.91899
2504 4 1 16.5799 9.73171 7.71096
2507 4 1 16.6195 8.41906 7.18432
2853 4 1 20.4566 8.70996 6.55815
2851 4 1 20.9321 9.29556 7.52509
2852 4 1 21.4229 9.42185 6.46654
2451 4 1 -4.78506 16.0606 7.65588
2836 4 1 20.8207 14.091 5.84584
2838 4 1 22.2631 13.4694 7.45664
2837 4 1 21.6491 13.4826 6.48608
2450 4 1 -5.30483 17.1854 7.88318
3104 4 1 20.5469 17.0354 5.6948
3106 4 1 20.2177 18.5566 6.52109
3105 4 1 19.6795 17.5205 6.25739
3103 4 1 21.6702 17.2825 5.42559
3260 4 1 11.893 21.0318 6.11348
3257 4 1 12.798 20.8065 5.99935
3255 4 1 13.441 21.4679 6.93059
3256 4 1 13.1327 20.2452 7.01355
3113 4 1 17.4869 20.4789 5.78672
3115 4 1 17.9038 20.8441 7.97568
3112 4 1 18.0817 21.4223 6.23541
3114 4 1 17.7777 20.647 6.86693
3108 4 1 20.5472 19.5684 6.43204
3109 4 1 19.807 19.2303 7.37895
3107 4 1 20.837 18.9124 5.54121
3110 4 1 19.7578 20.3085 6.90813
3111 4 1 19.1982 21.1153 6.18211
3232 4 1 4.7855 24.2274 7.01421
3233 4 1 5.17041 23.7807 5.97456
3254 4 1 12.6063 21.8604 6.19474
3253 4 1 12.1216 22.8672 5.90414
3252 4 1 11.9935 23.8011 6.69582
3231 4 1 5.05962 25.268 7.45652
3234 4 1 5.10064 24.9589 6.20402
3227 4 1 3.45812 26.0638 6.92414
3226 4 1 4.55657 25.8487 6.65657
3228 4 1 3.91629 24.9417 6.82216
3229 4 1 4.7243 25.1664 7.63857
3240 4 1 6.61374 24.3918 6.57996
3241 4 1 7.78254 24.6436 6.50127
3237 4 1 5.86433 24.6428 5.7362
3225 4 1 5.52904 26.5629 6.72866
3223 4 1 6.72092 26.6739 6.43631
3238 4 1 6.92488 24.458 6.16862
3220 4 1 7.82074 26.1627 7.27881
3239 4 1 7.58032 24.9508 7.05019
3222 4 1 7.20777 26.2403 7.42209
3219 4 1 7.47828 25.2148 8.02421
3242 4 1 8.76269 24.8721 7.03518
3243 4 1 9.11756 25.4772 7.92336
3245 4 1 10.3152 25.8529 6.91916
3244 4 1 9.1845 25.8884 6.7445
3246 4 1 10.6775 25.3548 7.91186
3249 4 1 12.2955 25.5389 6.99152
3250 4 1 12.6537 24.6502 6.34363
3251 4 1 12.5265 24.4768 7.51353
3248 4 1 11.663 24.617 7.35087
3247 4 1 11.8624 25.7371 7.68972
3221 4 1 7.90749 27.1323 7.91919
3224 4 1 6.2011 27.5242 6.99771
2295 4 1 -25.3887 0.324795 10.6259
2294 4 1 -24.3283 0.815102 10.455
2272 4 1 -22.4923 0.573453 10.1038
2273 4 1 -21.8709 0.250205 9.04663
2291 4 1 -24.223 2.12101 10.4177
2277 4 1 -21.9127 1.83489 10.6297
2274 4 1 -21.7988 1.23897 9.82804
2292 4 1 -23.397 1.26464 10.7456
2275 4 1 -20.6758 1.14061 10.224
2671 4 1 15.7271 0.556619 10.2895
2681 4 1 15.362 2.28771 8.21766
2673 4 1 14.119 0.996429 10.0281
2674 4 1 13.8814 2.13675 9.71563
2672 4 1 14.845 0.254905 9.44369
2676 4 1 14.4988 2.52778 9.71534
2552 4 1 18.6756 0.631649 9.08887
2553 4 1 17.8366 0.579454 9.99659
2548 4 1 20.6742 0.32248 8.26381
2551 4 1 19.8052 0.719221 9.03372
2550 4 1 20.8763 0.413382 9.3396
2578 4 1 22.6935 1.75616 10.6495
2576 4 1 23.3513 2.6675 10.4501
2577 4 1 23.445 1.72093 9.69792
2580 4 1 22.0526 2.36952 10.6994
2903 4 1 25.8871 1.66585 8.08915
2902 4 1 25.2519 0.711007 8.23191
2281 4 1 -24.5209 4.60895 10.2251
2279 4 1 -23.025 3.95996 10.6359
2278 4 1 -22.4365 2.87177 10.4912
2280 4 1 -23.3231 4.6909 9.84741
2680 4 1 14.8461 3.31717 8.37909
2679 4 1 13.683 3.68244 8.45737
2675 4 1 13.7643 3.15328 10.4041
2677 4 1 14.465 3.571 9.1925
2678 4 1 13.5157 4.23798 9.5179
2506 4 1 16.921 7.92469 8.22665
2476 4 1 1.56596 10.0029 9.90715
2481 4 1 3.24642 10.4386 10.1735
2484 4 1 4.9484 10.1674 10.5114
2483 4 1 3.76986 10.4402 10.4616
2505 4 1 16.9714 9.07393 8.55504
2850 4 1 21.231 10.0245 8.38906
2463 4 1 -4.08182 13.3733 10.0781
2462 4 1 -4.94522 13.0384 9.25106
2469 4 1 -0.477807 13.3676 10.3172
2472 4 1 -0.459815 12.0367 10.0661
2474 4 1 1.26742 11.85 9.87898
2475 4 1 2.06415 11.0676 9.66064
2473 4 1 0.219155 11.2823 9.5121
2471 4 1 0.604954 12.6848 10.0159
2478 4 1 1.45198 10.785 10.2778
2490 4 1 7.36752 12.8597 10.519
2491 4 1 7.81228 13.194 9.49378
2492 4 1 7.44335 12.4327 10.3616
2493 4 1 8.36951 12.0886 9.71742
2494 4 1 8.51228 13.125 9.11744
2495 4 1 9.23545 13.3516 10.1263
2496 4 1 10.3961 13.1498 9.65605
2501 4 1 13.4288 11.2602 8.24082
2499 4 1 13.0275 11.9727 8.96263
2497 4 1 11.1956 12.5282 10.2915
2498 4 1 12.0595 11.9522 9.64313
2500 4 1 14.1809 12.1384 8.65348
2847 4 1 20.0345 12.7548 9.17402
2848 4 1 20.7311 11.8939 8.54653
2840 4 1 23.3836 13.1819 9.3382
2849 4 1 21.6309 11.114 8.84027
2456 4 1 -6.02714 15.1228 8.23751
2454 4 1 -6.18832 15.18 8.23878
2457 4 1 -5.59501 14.9504 9.40267
2442 4 1 -5.59032 15.9058 10.4989
2458 4 1 -4.58165 14.291 9.14852
2459 4 1 -3.93826 13.4677 8.77384
2461 4 1 -3.95879 13.5284 8.73342
2460 4 1 -4.82854 14.2791 8.85523
2464 4 1 -2.9776 13.846 10.2513
2447 4 1 -3.96977 15.7395 8.92513
2446 4 1 -3.716 15.8492 10.095
2443 4 1 -4.85423 14.9813 10.4123
2467 4 1 -1.1127 13.7751 9.15164
2466 4 1 -1.7141 14.3426 10.0995
2468 4 1 0.0842046 13.6451 9.20546
2846 4 1 19.6884 13.8948 9.58999
2843 4 1 20.7139 13.5184 9.45208
2845 4 1 19.326 13.898 10.6911
2844 4 1 20.4152 14.1498 10.4226
2841 4 1 22.4369 13.9939 9.39279
2839 4 1 22.6353 13.7466 8.56217
2842 4 1 21.6469 13.6065 10.1955
2455 4 1 -5.65761 16.1664 8.26934
2453 4 1 -6.53947 16.3895 8.31824
2452 4 1 -5.39756 16.5381 8.57029
2449 4 1 -5.05605 17.2975 9.08833
2448 4 1 -3.88635 16.8848 9.08057
3147 4 1 11.9802 18.2335 10.5267
3120 4 1 18.2185 18.6494 10.4456
3121 4 1 17.8304 17.6067 9.89055
3124 4 1 17.3552 17.5719 10.7557
3181 4 1 6.82947 20.327 10.6502
3148 4 1 12.0138 19.1378 9.78645
3116 4 1 17.697 20.3716 9.11183
3118 4 1 16.9434 20.3118 9.74257
3119 4 1 17.3478 19.1443 9.70104
3117 4 1 16.8186 19.9032 8.57622
3217 4 1 6.43863 24.1145 9.87381
3179 4 1 8.58627 21.7487 10.5502
3174 4 1 8.09197 22.6738 10.304
3173 4 1 9.01918 23.4337 10.4605
3161 4 1 11.3479 21.641 10.4539
3162 4 1 11.2006 22.7199 9.95374
3164 4 1 11.4775 22.9368 10.2095
3230 4 1 5.46363 24.7425 8.4287
3218 4 1 6.93342 24.5043 8.89592
2298 4 1 -25.1406 1.17696 12.4551
2297 4 1 -25.9739 0.413545 12.3106
2288 4 1 -24.4597 2.58111 11.3529
2296 4 1 -25.1005 0.825078 11.6746
2270 4 1 -21.7659 0.318325 10.9419
2293 4 1 -23.4818 0.0616527 10.9486
2289 4 1 -23.6844 1.69224 10.931
2299 4 1 -23.9784 1.25059 12.8669
2276 4 1 -20.8733 1.66912 11.2298
2589 4 1 23.2135 0.556527 12.4894
2574 4 1 23.9468 0.665533 10.9493
2575 4 1 23.2207 1.58751 10.8422
2579 4 1 22.6613 2.27497 11.732
2590 4 1 22.6676 0.199038 13.4367
2588 4 1 24.2219 0.237544 13.0163
2587 4 1 25.0285 1.1179 12.675
2583 4 1 24.8908 2.00881 12.0426
2584 4 1 24.6549 2.62836 12.9942
2586 4 1 25.3873 2.19109 12.9039
2286 4 1 -24.9175 4.59085 11.8378
2287 4 1 -24.6437 3.52213 12.1199
2282 4 1 -24.1664 5.05558 11.2909
2290 4 1 -23.8895 2.71199 11.4153
2582 4 1 23.9406 2.83069 12.1047
2581 4 1 22.8621 2.86739 11.5007
2585 4 1 25.3947 3.20328 12.3529
2285 4 1 -24.8428 5.78574 11.6602
2284 4 1 -24.4201 6.71721 11.1126
2283 4 1 -23.4658 5.99877 10.9147
2477 4 1 1.37075 9.99908 11.1513
2480 4 1 2.35144 10.602 10.9507
2485 4 1 5.30995 10.1487 11.6698
2486 4 1 6.00356 10.0461 12.62
2479 4 1 2.03225 11.6963 10.8516
2482 4 1 3.02528 11.1813 11.0175
2488 4 1 6.10981 12.0115 11.7077
2487 4 1 5.87758 10.8246 11.6944
2489 4 1 7.30701 12.316 11.5971
2440 4 1 -5.48196 14.9039 11.1478
2439 4 1 -5.80712 15.0567 12.2633
2441 4 1 -5.387 16.046 11.6378
2438 4 1 -4.91208 15.2595 13.0889
2445 4 1 -3.46407 15.9986 11.2935
2444 4 1 -4.61646 15.5763 11.4753
2435 4 1 -2.86904 15.0863 13.4162
2437 4 1 -3.78803 15.2729 12.5448
2436 4 1 -2.9445 14.4788 12.4223
2465 4 1 -2.55708 14.7584 10.8737
2434 4 1 -1.9235 15.3282 12.6195
2433 4 1 -2.40099 16.1287 13.3156
2470 4 1 0.534401 13.4788 10.8683
3139 4 1 12.8936 16.0354 13.0188
3144 4 1 10.9596 17.8384 12.8466
3146 4 1 11.1605 18.5851 11.3608
3141 4 1 12.6515 17.5726 11.7105
3145 4 1 11.5101 18.752 12.4822
3143 4 1 11.8025 17.8779 11.9137
3140 4 1 13.3519 16.64 12.0927
3142 4 1 11.9517 16.7579 11.4017
3129 4 1 15.9769 18.4835 12.1658
3133 4 1 14.1508 17.635 13.3117
3134 4 1 13.965 18.8094 13.3683
3122 4 1 17.1986 17.8221 10.7932
3123 4 1 17.0323 17.1494 11.7529
3125 4 1 16.3964 18.0306 11.3371
3185 4 1 5.00933 20.1386 12.4277
3192 4 1 3.9291 19.6988 12.8516
3191 4 1 4.45426 20.7094 13.3846
3180 4 1 7.73773 21.0844 10.9268
3183 4 1 6.48934 19.864 12.3074
3184 4 1 5.58024 19.3778 11.6578
3186 4 1 5.38779 21.2519 12.732
3182 4 1 6.39623 19.4324 11.2258
3177 4 1 9.32545 21.3398 11.2669
3150 4 1 10.5971 19.7299 11.0128
3152 4 1 10.5742 19.9356 10.7761
3149 4 1 11.608 19.2621 10.9613
3153 4 1 11.1082 20.9131 10.986
3154 4 1 11.8682 21.0636 11.8942
3151 4 1 11.7455 19.9324 10.995
3156 4 1 11.4632 21.4633 12.2823
3157 4 1 11.7735 21.2144 13.3466
3127 4 1 16.126 19.7076 11.9639
3128 4 1 15.4013 19.0343 11.2398
3126 4 1 15.4981 18.9161 11.2225
3132 4 1 14.1935 18.8906 13.1684
3131 4 1 15.4168 19.1257 13.1949
3130 4 1 16.6385 19.0407 13.0288
3206 4 1 2.78793 23.6108 13.0013
3216 4 1 5.75928 24.1943 10.8514
3178 4 1 8.2648 21.7442 11.7308
3176 4 1 8.84901 21.8366 12.1888
3175 4 1 8.93555 22.5502 11.1682
3165 4 1 10.7422 23.639 10.9159
3168 4 1 10.0907 23.4235 12.5895
3158 4 1 10.7207 21.5419 12.9514
3172 4 1 8.16407 22.8259 11.062
3160 4 1 10.5662 22.4056 10.9812
3171 4 1 8.77971 23.4905 11.9304
3170 4 1 9.80117 24.2157 12.011
3169 4 1 8.91684 23.4007 12.2197
3155 4 1 12.6046 21.5896 12.7565
3163 4 1 10.87 22.3724 10.9999
3159 4 1 10.8936 22.264 12.0851
3215 4 1 4.78894 24.9142 11.1478
3214 4 1 5.87909 25.3195 10.9858
3213 4 1 6.19284 25.6691 12.1277
3212 4 1 5.72646 24.8665 12.8967
3167 4 1 10.3572 24.3686 11.9463
3166 4 1 11.4345 24.3381 11.5627
2300 4 1 -24.1723 1.53188 13.9793
2301 4 1 -23.4683 2.33355 14.4066
2596 4 1 20.1425 0.800448 14.4935
2597 4 1 20.8966 1.74519 14.812
2602 4 1 20.6764 1.07941 15.9948
2600 4 1 20.8722 1.27149 15.8936
2594 4 1 21.6418 0.037325 13.6356
2598 4 1 21.877 1.08205 14.842
2599 4 1 22.0655 1.48884 15.9189
2302 4 1 -23.9448 3.47894 14.5712
2304 4 1 -22.4642 5.0012 14.3168
2303 4 1 -23.5893 4.72105 14.4882
2305 4 1 -23.6782 5.13997 14.3108
2309 4 1 -22.2832 4.72329 15.2481
2307 4 1 -22.6855 5.34377 15.1759
2308 4 1 -23.4096 4.49911 15.6012
2311 4 1 -21.9104 5.00404 15.8285
2310 4 1 -21.3831 3.98104 15.5937
2306 4 1 -23.6651 6.1119 14.9504
2312 4 1 -22.4879 5.94978 16.0633
2314 4 1 -20.9293 7.47224 15.818
2315 4 1 -20.758 7.49454 14.6393
2316 4 1 -19.826 8.2169 14.9764
2317 4 1 -20.757 8.97871 15.3809
2320 4 1 -19.5612 9.77148 13.9772
2319 4 1 -18.8681 9.03568 14.5985
2318 4 1 -20.0185 9.49954 14.5577
2321 4 1 -18.8606 10.0255 14.9829
2322 4 1 -19.9555 10.0866 15.539
2428 4 1 -5.7137 13.7992 15.8479
2427 4 1 -4.68092 13.808 15.3767
2429 4 1 -4.67691 14.2947 15.7221
2431 4 1 -3.5749 15.5079 14.9503
2430 4 1 -4.00532 14.421 14.7557
2425 4 1 -4.12625 15.5844 15.9557
2432 4 1 -2.51954 15.7203 14.3814
3138 4 1 12.6911 16.5971 14.0778
3137 4 1 12.0667 17.5004 13.7661
3136 4 1 12.0432 18.5806 14.1788
3135 4 1 13.2332 18.623 14.3401
3193 4 1 3.94483 19.6595 14.0899
3194 4 1 4.53168 19.234 15.0381
3190 4 1 4.60608 21.0008 14.5061
3201 4 1 4.62268 21.2011 15.7003
3197 4 1 5.6728 19.669 16.1498
3198 4 1 6.10346 20.6461 15.7343
3187 4 1 5.99695 20.6574 13.5595
3207 4 1 2.44706 23.6874 14.1719
3205 4 1 3.60535 23.2035 13.7786
3204 4 1 3.92783 22.0976 14.241
3203 4 1 4.73315 22.8608 14.6482
3210 4 1 3.89263 24.0796 14.2194
3202 4 1 4.12908 22.3169 15.5139
3209 4 1 3.08558 24.1152 15.083
3188 4 1 6.53574 21.7044 14.0171
3189 4 1 5.50963 21.8638 14.5545
3208 4 1 2.46578 24.8975 14.4014
3211 4 1 4.74687 24.4523 13.5567
2603 4 1 20.3494 0.00502782 16.2471
2601 4 1 21.49 1.19613 16.824
2313 4 1 -22.0045 7.07331 16.2941
2323 4 1 -19.8906 10.1479 16.6985
2342 4 1 -14.162 10.3728 18.3325
2341 4 1 -14.4828 10.5441 17.2054
2377 4 1 -9.01929 10.4521 18.7328
2324 4 1 -19.6027 11.1553 16.2068
2326 4 1 -17.3223 10.9959 17.1151
2325 4 1 -18.3998 10.9288 16.5187
2327 4 1 -17.0445 12.1029 17.4068
2328 4 1 -16.3658 12.7978 18.0952
2329 4 1 -17.1348 13.2363 18.8404
2339 4 1 -16.1955 11.1622 17.0181
2340 4 1 -15.4033 10.7709 17.881
2336 4 1 -14.5882 12.4748 18.118
2338 4 1 -15.7157 12.236 16.6857
2335 4 1 -14.1267 11.3747 18.5511
2337 4 1 -15.6679 11.9933 17.89
2334 4 1 -14.9796 12.2154 18.4112
2383 4 1 -6.15675 12.1017 18.8388
2378 4 1 -7.97826 10.9532 18.8141
2395 4 1 1.20127 13.3051 18.6585
2331 4 1 -15.8489 13.5496 18.2974
2422 4 1 -5.7934 15.0145 17.7718
2423 4 1 -5.95416 14.7245 16.5585
2421 4 1 -6.307 15.9122 18.3847
2424 4 1 -4.75111 15.0016 16.8895
2426 4 1 -4.88409 14.6237 16.2211
2397 4 1 2.21592 13.969 18.2732
2399 4 1 2.13475 15.4605 16.4983
2398 4 1 2.54632 14.4975 17.2217
2396 4 1 1.12242 14.3096 18.039
2401 4 1 2.14784 15.4376 17.3367
2403 4 1 0.412408 15.6649 17.6748
2404 4 1 0.325845 15.3157 18.776
2400 4 1 2.88933 14.6448 16.867
2413 4 1 -2.80119 16.4571 18.6855
2402 4 1 1.42612 16.3199 17.8647
3196 4 1 5.00183 19.305 17.088
3195 4 1 4.35958 18.9242 16.2352
3200 4 1 4.48633 20.1857 16.2351
3199 4 1 5.64497 19.9941 16.5866
2349 4 1 -11.8765 7.7365 20.585
2350 4 1 -10.8443 7.88737 21.1576
2347 4 1 -11.8001 7.87862 19.901
2343 4 1 -13.49 10.7507 19.1908
2344 4 1 -12.9212 10.636 20.2964
2345 4 1 -12.2828 9.6931 19.8933
2346 4 1 -12.4899 8.72352 20.5437
2348 4 1 -12.0621 8.90457 20.3746
2376 4 1 -9.48386 9.43019 18.9299
2375 4 1 -9.058 10.3544 19.5067
2359 4 1 -8.68938 8.67579 21.4821
2379 4 1 -7.10346 10.3223 19.2293
2333 4 1 -14.8405 12.9001 19.42
2332 4 1 -16.0271 13.2544 19.5108
2373 4 1 -8.81023 11.4209 19.897
2372 4 1 -8.27298 12.1043 20.734
2374 4 1 -9.73452 10.7813 20.4216
2370 4 1 -8.09426 12.1177 20.3943
2381 4 1 -6.99056 11.8142 19.9289
2380 4 1 -6.19822 10.9267 19.6196
2382 4 1 -6.74424 12.8672 19.4862
2371 4 1 -7.16524 11.6631 21.0244
2384 4 1 -5.87019 12.707 19.7471
2385 4 1 -4.78001 12.305 20.1857
2386 4 1 -3.69661 12.0187 20.645
2388 4 1 -4.19877 13.3932 21.3062
2387 4 1 -3.13811 12.972 21.1436
2393 4 1 -0.494716 12.0594 19.3417
2392 4 1 -1.41902 12.6328 18.949
2390 4 1 -2.43662 12.8544 20.675
2391 4 1 -2.27328 13.2533 19.5513
2394 4 1 0.596188 12.3399 18.9251
2330 4 1 -16.4176 14.0946 19.2902
2420 4 1 -6.53822 16.0808 19.4786
2389 4 1 -2.98714 13.6801 21.4376
2418 4 1 -4.66113 15.7587 20.1895
2405 4 1 -0.771159 15.3976 19.2943
2407 4 1 -2.1216 15.162 19.9274
2408 4 1 -1.08512 15.7444 19.7741
2406 4 1 -1.80769 16.0519 19.2792
2419 4 1 -5.42712 16.3107 19.3945
2416 4 1 -3.42449 17.0044 19.2744
2415 4 1 -3.50505 17.5043 20.325
2414 4 1 -3.14645 17.4647 19.2044
2417 4 1 -3.60271 16.3836 20.3201
2412 4 1 -2.66053 16.2302 19.887
2410 4 1 -0.722052 16.5537 21.2097
2411 4 1 -1.81897 16.7923 20.6339
2409 4 1 -1.39513 16.7416 20.1969
2351 4 1 -11.264 7.32193 22.0867
2352 4 1 -10.3452 7.88271 22.4187
2353 4 1 -11.2483 8.59927 22.7142
2360 4 1 -8.80436 9.93095 21.7163
2366 4 1 -9.90956 10.2985 23.5435
2367 4 1 -9.34744 10.7433 22.5702
2365 4 1 -9.04257 10.1593 22.7399
2357 4 1 -9.39193 9.27806 23.1774
2358 4 1 -9.58536 8.52215 22.1853
2354 4 1 -10.7134 9.30852 23.5742
2363 4 1 -7.99725 9.3466 21.5863
2364 4 1 -7.95523 10.3511 22.1374
2361 4 1 -7.85745 9.63682 22.3838
2362 4 1 -7.99043 10.5684 21.6324
2368 4 1 -9.05768 11.2713 21.5495
2369 4 1 -8.31665 12.177 21.5545
2355 4 1 -10.9552 9.18873 24.7766
2356 4 1 -9.91796 9.53867 24.2609
ITEM: TIMESTEP
21300000
ITEM: NUMBER OF ATOMS
1913
ITEM: BOX BOUNDS ff ff ff
-3.5000000000000000e+01 3.5000000000000000e+01
-3.5000000000000000e+01 3.5000000000000000e+01
-3.5000000000000000e+01 3.5000000000000000e+01
ITEM: ATOMS id mol type x y z
1845 4 1 16.0398 -16.7739 -11.1352
1847 4 1 16.0014 -18.1739 -11.4722
1846 4 1 17.0001 -17.5143 -11.195
1848 4 1 16.6208 -17.3186 -10.9315
1834 4 1 12.7044 -20.3421 -10.0494
1836 4 1 13.2756 -19.9637 -9.06529
1838 4 1 13.1159 -19.6846 -8.55062
1833 4 1 13.6972 -20.3897 -10.7387
1832 4 1 14.5312 -21.3291 -10.6218
1830 4 1 14.0387 -21.4292 -8.32679
1831 4 1 14.1947 -20.9826 -9.46233
1835 4 1 13.8115 -20.1593 -10.1746
1837 4 1 14.147 -20.2584 -8.30084
1856 4 1 16.6067 -20.0121 -9.16293
1857 4 1 16.4615 -19.006 -8.59545
1852 4 1 17.218 -19.2011 -10.5776
1854 4 1 16.2961 -20.9458 -9.52293
1851 4 1 16.5279 -18.9394 -9.67318
1853 4 1 16.723 -19.9159 -9.71074
1855 4 1 17.5088 -20.7257 -9.54633
1850 4 1 16.0952 -18.5507 -10.6521
1840 4 1 14.7889 -18.4144 -8.93528
1839 4 1 13.8449 -18.7837 -8.12149
1841 4 1 15.939 -18.189 -9.29009
1842 4 1 15.0726 -17.4052 -9.33864
1843 4 1 16.0397 -17.3134 -9.9568
1858 4 1 15.5542 -18.3772 -8.10826
1849 4 1 16.7769 -17.9554 -9.84143
1844 4 1 16.5541 -16.2481 -10.2673
1883 4 1 18.5885 -14.4522 -10.1287
1882 4 1 17.5691 -13.9547 -9.93605
1881 4 1 17.6723 -14.8801 -9.28091
1880 4 1 18.5069 -14.4861 -8.4631
1886 4 1 20.2887 -14.3863 -9.93194
1885 4 1 20.2424 -15.5225 -10.4051
1884 4 1 19.7421 -14.4947 -10.5306
1888 4 1 20.6334 -15.5131 -8.44984
1887 4 1 20.9705 -14.4979 -8.96017
1829 4 1 13.5156 -22.2261 -7.7002
1827 4 1 13.7144 -21.571 -6.42867
1828 4 1 14.1056 -22.6822 -6.71758
1825 4 1 15.2728 -22.2155 -7.36148
1826 4 1 14.8851 -21.7125 -6.314
1813 4 1 17.2483 -21.6259 -6.26222
1814 4 1 18.3662 -21.9471 -6.01164
1823 4 1 15.2031 -21.3672 -5.54766
1824 4 1 15.7419 -21.5039 -6.55482
1807 4 1 18.6511 -19.5943 -6.12796
1812 4 1 16.9393 -20.7179 -6.98197
1808 4 1 18.2831 -20.5917 -6.65972
1810 4 1 17.9374 -19.5188 -6.82202
1811 4 1 18.1972 -20.6988 -6.78556
1809 4 1 18.8626 -19.7093 -6.09183
1862 4 1 16.148 -17.9705 -6.18659
1864 4 1 15.5868 -17.0489 -5.65343
1867 4 1 15.1771 -16.3168 -5.88388
1859 4 1 16.3566 -17.6399 -7.61136
1861 4 1 17.1649 -17.3388 -6.21524
1860 4 1 16.798 -16.6514 -7.18906
3604 4 1 -0.969909 -13.6884 -5.42032
1873 4 1 15.8551 -15.0298 -6.71645
1870 4 1 15.4453 -14.5944 -6.321
1874 4 1 16.2421 -14.0737 -6.22804
1877 4 1 17.2041 -14.0335 -7.6086
1878 4 1 17.845 -13.5691 -6.71835
1879 4 1 18.5191 -14.2957 -7.25753
1875 4 1 16.7778 -14.6898 -7.1231
1876 4 1 17.8668 -14.3368 -6.58824
1872 4 1 17.0568 -15.131 -7.01851
1871 4 1 16.5456 -14.504 -6.09675
1889 4 1 20.7193 -15.2737 -7.30429
1895 4 1 21.1506 -14.5308 -5.65151
1893 4 1 22.7868 -13.8892 -7.03949
1890 4 1 21.7241 -15.9707 -7.61527
1892 4 1 21.6984 -14.2961 -7.42866
1891 4 1 22.0582 -15.2738 -6.73201
1894 4 1 22.0661 -14.5928 -6.38227
3611 4 1 -3.26225 -10.8658 -6.85389
3607 4 1 -1.35891 -11.5038 -6.97073
3606 4 1 -2.18355 -12.4439 -6.86616
3605 4 1 -1.36108 -13.0459 -6.28707
3608 4 1 -1.48062 -11.0747 -8.07204
3609 4 1 -0.897159 -10.7888 -7.12316
3603 4 1 -1.20142 -12.4767 -5.46927
3614 4 10 -4.16399 -10.6738 -7.55411
3612 4 10 -4.24683 -10.6677 -7.6238
3613 4 10 -4.0644 -9.94847 -6.59579
3610 4 1 -2.07681 -10.7131 -7.12742
1822 4 1 15.0233 -22.1256 -4.69883
1821 4 1 16.0909 -22.2144 -3.99009
1817 4 1 17.6129 -21.5637 -2.80573
1815 4 1 18.0115 -21.3915 -5.03257
1820 4 1 16.3906 -20.9821 -4.05186
1819 4 1 17.168 -21.3559 -3.30392
1818 4 1 17.7021 -20.3684 -2.90545
1816 4 1 18.0271 -21.0745 -3.84248
1805 4 1 18.2493 -19.5859 -5.21017
1787 4 1 18.7775 -19.3958 -3.30503
1806 4 1 19.0987 -20.438 -5.27282
1803 4 1 20.2117 -19.7187 -4.46802
1804 4 1 19.3413 -20.0577 -5.11236
1786 4 1 19.9254 -19.6441 -3.01854
1794 4 1 22.2734 -18.9737 -3.37353
1866 4 1 15.9505 -16.8761 -5.08364
1865 4 1 16.1717 -18.0107 -5.29555
1863 4 1 16.365 -17.7786 -4.97304
1799 4 1 20.7918 -17.4258 -4.09102
1802 4 1 19.7886 -18.5255 -4.30936
1801 4 1 19.911 -17.3918 -3.88131
1800 4 1 20.5776 -16.4848 -3.43739
1798 4 1 21.3147 -17.2772 -5.11531
1797 4 1 21.1759 -18.4807 -5.22234
1796 4 1 20.6856 -18.0443 -4.13156
1793 4 1 21.1353 -18.7084 -3.07086
1792 4 1 20.1001 -18.2275 -2.73755
1795 4 1 21.5402 -18.0095 -3.40416
1868 4 1 15.5111 -15.6436 -4.9211
1869 4 1 15.9287 -14.6204 -5.19208
1899 4 1 20.7453 -15.3889 -3.43193
1900 4 1 20.1154 -14.4527 -2.90657
1898 4 1 20.6388 -14.9315 -4.55932
1896 4 1 21.0548 -14.6703 -4.51907
1897 4 1 20.3038 -13.8935 -5.08338
3602 4 1 -1.50859 -12.8285 -4.31492
3601 4 1 -0.941846 -13.3354 -3.40114
3600 4 1 -1.52276 -12.2841 -3.70267
3599 4 1 -0.608311 -12.2605 -2.85995
3592 4 1 2.15292 -12.3166 -2.78626
3597 4 1 0.350164 -10.972 -3.58939
1768 4 1 16.168 -12.8282 -2.8978
3596 4 1 1.33721 -10.6832 -4.25595
3595 4 1 1.40232 -10.6879 -3.00571
1763 4 1 17.877 -10.4477 -3.40336
3565 4 1 -0.0183967 -7.24656 -3.14479
3570 4 1 1.82595 -7.15474 -3.723
3569 4 1 1.40154 -6.08263 -3.98161
3568 4 1 0.538933 -6.25114 -3.09893
3566 4 1 0.747915 -6.37042 -3.20639
3571 4 1 3.04987 -7.3861 -3.63435
3574 4 1 4.96086 -5.60182 -4.01833
3572 4 1 3.3097 -6.46824 -4.24828
3573 4 1 3.86747 -5.49128 -4.53784
3575 4 1 6.01176 -6.16228 -3.79693
3578 4 1 5.67417 -7.20252 -3.06016
3560 4 1 -2.80246 -4.88322 -3.06137
2959 4 1 19.9267 -0.231177 -3.36774
1784 4 1 18.4994 -19.3559 -1.28769
1783 4 1 17.9898 -20.4095 -1.25812
1782 4 1 16.8577 -20.1281 -1.26211
1781 4 1 16.4276 -19.1231 -1.76714
1780 4 1 16.3702 -18.8575 -0.604515
1785 4 1 19.311 -19.9067 -2.06867
1790 4 1 20.0627 -19.2229 -1.78832
1788 4 1 18.3836 -18.5139 -2.61947
1789 4 1 19.6154 -18.4658 -2.68423
1791 4 1 19.7181 -18.05 -1.62187
1902 4 1 19.0671 -16.2225 -2.29764
1913 4 1 22.7262 -17.1548 -2.20491
1912 4 1 21.8914 -16.5063 -1.65457
1915 4 1 21.9211 -17.051 -0.421159
1914 4 1 22.8739 -16.8005 -1.09969
1770 4 1 16.1508 -13.9026 -0.843723
1906 4 1 17.7736 -13.5972 -0.16906
1907 4 1 18.3927 -14.6137 -0.606281
1772 4 1 16.9544 -14.9126 -0.271046
1901 4 1 19.1779 -15.0485 -2.6913
1911 4 1 21.4956 -15.8454 -0.730632
1910 4 1 20.3385 -16.1115 -1.04318
1904 4 1 19.0607 -13.9931 -1.67999
1903 4 1 19.3747 -15.0959 -1.94496
1905 4 1 18.8538 -14.0449 -0.430834
3591 4 1 1.38334 -12.4096 -1.76878
3598 4 1 0.0207288 -11.2352 -2.49081
3590 4 1 0.471754 -11.8942 -1.25302
3593 4 1 2.43755 -11.184 -2.54328
1769 4 1 16.4261 -13.3028 -1.86942
1767 4 1 16.3398 -12.4707 -1.7749
1766 4 1 17.3901 -11.9214 -2.12824
1765 4 1 18.2017 -11.2829 -2.66391
3594 4 1 2.20051 -10.0724 -2.25538
3589 4 1 0.692312 -10.7425 -0.843518
3587 4 1 2.10895 -9.35019 -1.03825
3588 4 1 0.978873 -9.74517 -1.44068
3586 4 1 1.62963 -8.18113 -0.924899
3585 4 1 1.6986 -8.49673 -2.09516
3583 4 1 3.45617 -8.56215 -2.00647
3582 4 1 4.45923 -8.16947 -1.48592
3581 4 1 4.79695 -9.2531 -1.20358
3580 4 1 5.57724 -8.89013 -1.9667
1764 4 1 18.0907 -10.1646 -2.23531
1762 4 1 18.2563 -9.50685 -2.64096
1761 4 1 18.1929 -8.58028 -1.82989
3564 4 1 -0.202419 -6.42756 -2.18767
3555 4 1 -1.53152 -5.90295 -0.174239
3563 4 1 -0.858875 -6.57973 -1.25107
3562 4 1 -1.17946 -5.61728 -1.88705
3567 4 1 1.25867 -7.00081 -2.39748
3584 4 1 2.55509 -7.78558 -2.38351
3577 4 1 4.91501 -6.61932 -2.37224
3576 4 1 6.10152 -6.37105 -2.64251
3579 4 1 6.17814 -8.06158 -2.4467
1759 4 1 17.683 -6.9357 -0.772817
1760 4 1 17.3094 -7.84259 -1.37069
3559 4 1 -3.37709 -5.02085 -1.98936
3557 4 1 -2.71964 -5.18544 -1.08513
3556 4 1 -2.01402 -4.87461 -0.171209
3558 4 1 -2.20422 -5.30039 -2.1795
3561 4 1 -1.72795 -4.90231 -2.65092
3520 4 1 -1.85299 -1.3321 -0.0799476
3519 4 1 -1.71864 -0.386267 -0.902196
2790 4 1 16.0908 -0.75471 -0.650753
2789 4 1 17.3287 -0.621228 -0.637582
2788 4 1 18.4723 -0.11126 -0.542538
2958 4 1 20.4479 -0.191662 -2.3074
2957 4 1 21.0241 -1.3203 -2.32983
2956 4 1 22.2055 -0.875147 -2.31879
2179 4 1 -18.3716 -22.4657 1.95116
2178 4 1 -17.8225 -23.3689 2.55153
2182 4 1 -17.8958 -20.8549 2.11927
2183 4 1 -18.2947 -21.0466 1.10227
2184 4 1 -17.7282 -21.1775 2.18929
1945 4 1 14.9463 -18.9566 1.754
1944 4 1 14.2068 -19.4366 2.54985
1946 4 1 16.0339 -19.5379 1.82669
1951 4 1 17.0421 -19.3369 1.61521
1952 4 1 17.9259 -19.1758 2.39953
1776 4 1 15.2117 -17.084 1.78706
1775 4 1 15.9288 -17.1575 0.858617
1953 4 1 17.7226 -18.1172 1.91376
1954 4 1 18.7886 -17.6566 1.58104
1774 4 1 16.5856 -16.2197 1.41837
1777 4 1 16.2006 -17.4567 2.37761
1778 4 1 16.4059 -17.5163 1.20383
1779 4 1 16.7632 -18.0971 0.19537
1955 4 1 19.0878 -16.4914 1.44925
1918 4 1 20.7507 -16.5942 1.32112
1917 4 1 20.6388 -17.3097 0.351962
1919 4 1 21.324 -16.351 2.38532
1916 4 1 21.6672 -17.9664 0.219531
1771 4 1 16.028 -14.4955 0.172828
1956 4 1 18.3865 -15.5691 1.72977
1773 4 1 16.7249 -15.9318 0.284808
1908 4 1 19.1039 -15.3556 0.0428909
1909 4 1 20.1234 -15.956 0.141525
3550 4 1 -0.153924 -5.57963 1.03252
3553 4 1 -0.676698 -5.42081 1.31728
1755 4 1 15.8993 -6.05015 1.60169
1758 4 1 17.9524 -7.16636 0.348611
1757 4 1 17.4338 -6.28907 0.900173
1756 4 1 17.1082 -5.89755 2.00328
3529 4 1 -3.29031 -3.75146 2.57657
3554 4 1 -1.8399 -5.30117 0.895806
3551 4 1 -0.695229 -4.82483 1.63447
3552 4 1 -0.773966 -4.47779 0.489639
3533 4 1 -1.27133 -4.97878 2.65392
3549 4 1 0.0729582 -5.04925 2.16728
3548 4 1 1.08378 -4.45364 2.16709
1751 4 1 15.1066 -3.96387 2.1231
1753 4 1 15.5543 -5.29535 1.32204
1748 4 1 14.1725 -3.68435 1.66469
1752 4 1 14.9836 -4.36549 0.998819
1747 4 1 14.3555 -4.87704 1.93094
1749 4 1 15.0885 -3.79504 2.43291
1750 4 1 14.0121 -4.21552 2.26644
1754 4 1 16.7308 -5.12039 1.56796
3510 4 1 -5.62024 -1.07621 1.40096
3508 4 1 -6.30555 -1.04742 1.40382
3509 4 1 -5.88983 -0.0851793 1.91815
3507 4 1 -6.53745 -0.0874402 1.93576
3523 4 1 -3.12719 -0.374251 1.62403
3512 4 1 -4.26424 -1.41432 1.04054
3511 4 1 -4.58586 -0.718161 1.92997
3513 4 1 -4.93652 -0.636408 0.410753
3524 4 1 -2.87221 -1.35714 2.20729
3521 4 1 -1.82971 -0.829505 1.01913
2701 4 1 20.2411 -1.14663 2.29604
2703 4 1 20.6058 -0.721175 1.98339
2702 4 1 19.6881 -0.537086 1.33333
2704 4 1 21.818 -0.730164 1.93701
2925 4 1 26.4232 -0.0441676 0.170578
2919 4 1 24.3496 -0.409834 1.9275
2563 4 1 27.4463 -2.0761 2.5768
2180 4 1 -18.1608 -22.1761 3.13487
2175 4 1 -16.3525 -21.875 4.6569
2177 4 1 -16.9267 -23.1656 3.15359
2176 4 1 -16.7494 -22.9672 4.3099
2174 4 1 -16.009 -23.1006 4.52601
2173 4 1 -15.378 -22.2335 5.19169
2181 4 1 -18.2411 -20.9971 3.3144
2185 4 1 -17.0152 -20.4534 2.84695
2186 4 1 -17.6181 -19.9615 3.71449
2187 4 1 -17.3019 -20.0172 4.81779
2172 4 1 -14.481 -21.5269 5.16652
2170 4 1 -12.6246 -21.3634 5.26823
1947 4 1 15.4714 -20.0933 2.83344
1948 4 1 16.0088 -20.8535 3.66282
1943 4 1 13.5588 -19.1642 3.49436
1942 4 1 14.6904 -19.2391 3.2836
1950 4 1 16.9783 -18.9113 2.77257
1949 4 1 16.644 -19.8578 3.41597
1930 4 1 18.7088 -19.4205 4.59115
1935 4 1 17.7001 -19.8718 5.38428
1932 4 1 18.9764 -19.7868 4.9957
1931 4 1 18.882 -20.3563 3.9627
2193 4 1 -16.9238 -16.8995 3.70402
2190 4 1 -16.9711 -17.5611 5.35058
2189 4 1 -16.8433 -18.5385 4.6733
2192 4 1 -17.5631 -17.3319 4.62122
1940 4 1 15.3881 -18.0601 3.45597
1938 4 1 15.593 -18.3953 4.67333
1941 4 1 14.247 -18.231 3.57115
1939 4 1 14.6633 -17.6564 4.40981
1964 4 1 15.3924 -16.5971 4.78465
1937 4 1 16.7056 -18.307 5.14904
1925 4 1 18.7277 -17.4626 5.0434
1929 4 1 18.4242 -18.4166 4.09182
1924 4 1 19.9131 -17.3282 5.1698
1926 4 1 19.3435 -17.3017 3.92401
1921 4 1 20.4664 -17.1167 4.55805
1920 4 1 20.9114 -16.8304 3.46996
1922 4 1 20.1925 -18.1168 5.11248
1927 4 1 19.0235 -17.8743 2.91192
1928 4 1 19.6028 -17.9186 3.97444
2195 4 1 -18.8857 -15.6696 4.23197
2194 4 1 -17.7603 -15.9707 3.83117
2196 4 1 -18.4032 -15.0638 5.10668
1957 4 1 18.2703 -15.2952 2.8916
1960 4 1 18.4925 -15.6868 5.07575
1961 4 1 18.4184 -15.5637 3.93065
1962 4 1 17.3655 -16.1511 3.862
1963 4 1 16.3321 -15.9348 4.52813
1965 4 1 16.5096 -16.1481 4.58192
1958 4 1 19.3487 -15.4353 3.39484
1959 4 1 19.5031 -16.0677 4.44487
2247 4 1 -25.3226 -9.58104 3.22862
2245 4 1 -24.7174 -9.98262 5.11663
2248 4 1 -25.4994 -9.47316 4.43015
2252 4 1 -25.2609 -8.40506 5.26981
2246 4 1 -25.6794 -9.87537 4.32134
2250 4 1 -25.9843 -8.50896 4.86821
3536 4 1 -2.38911 -6.35628 4.75467
3535 4 1 -1.76672 -6.83436 3.797
3534 4 1 -1.81576 -6.03326 2.99049
3531 4 1 -1.83243 -5.52179 3.0518
3544 4 1 1.31405 -6.20556 4.75425
3545 4 1 0.176648 -5.74612 4.7451
1744 4 1 12.777 -5.91214 4.57498
1742 4 1 11.3275 -5.97168 4.62405
1743 4 1 12.0991 -6.37521 3.69488
3528 4 1 -2.86872 -2.72566 3.12577
3530 4 1 -2.42965 -4.61167 2.71744
3538 4 1 -0.833606 -5.14073 5.08663
3537 4 1 -1.97494 -5.3315 5.17586
3532 4 1 -2.16887 -4.40303 3.36068
3547 4 1 0.212084 -4.3427 3.03945
3543 4 1 0.982925 -5.09217 4.51553
3546 4 1 0.639012 -4.94886 3.95105
3541 4 1 0.650109 -4.72637 4.98327
3542 4 1 1.78158 -4.28412 4.68014
1745 4 1 12.787 -5.15834 3.68782
1746 4 1 13.6524 -5.23047 2.79099
2560 4 1 26.9186 -2.98564 4.62135
3506 4 1 -6.6708 -0.324364 3.06991
3505 4 1 -6.06212 -0.0142504 4.15943
3527 4 1 -3.3102 -1.73824 3.49798
3525 4 1 -2.21511 -1.30889 3.15371
3526 4 1 -2.53863 -2.497 3.05161
2699 4 1 20.4289 -0.859353 3.65959
2698 4 1 20.0929 -1.58502 2.8311
2697 4 1 20.4476 -0.549522 3.32071
2694 4 1 21.5351 -0.917452 4.80638
2700 4 1 19.9837 -0.116983 2.84374
2554 4 1 23.8113 -2.50936 5.24186
2913 4 1 24.3051 -0.23342 4.42254
2911 4 1 25.9717 -0.453112 4.74409
2917 4 1 24.4556 -0.595201 3.23447
2555 4 1 24.4994 -1.70407 4.66626
2556 4 1 25.5533 -1.6871 5.28631
2557 4 1 24.5184 -2.14277 4.84737
2916 4 1 25.5113 -0.622419 3.72742
2910 4 1 26.718 -0.0286656 3.95182
2566 4 1 28.256 -0.405408 5.19528
2564 4 1 27.7033 -1.88704 3.73197
2562 4 1 27.4317 -1.91674 3.73126
2561 4 1 27.931 -2.25976 4.84
2568 4 1 28.8 -1.5117 5.15594
2565 4 1 27.4762 -1.18205 4.59384
2171 4 1 -13.5479 -21.7761 5.96166
2169 4 1 -11.5458 -21.9735 5.49841
2168 4 1 -11.0019 -22.2206 6.56113
2153 4 1 -12.7018 -21.8823 7.67232
2164 4 1 -9.6075 -22.3105 7.96253
2165 4 1 -10.1349 -21.8781 6.96468
2163 4 1 -9.5102 -21.6412 6.96342
2188 4 1 -17.5635 -19.0465 5.45335
2166 4 1 -11.0882 -21.4004 7.34652
2167 4 1 -11.5075 -21.2293 6.24167
2162 4 1 -9.95217 -21.2058 7.97871
1934 4 1 17.2889 -20.1221 6.38264
1933 4 1 17.9526 -20.0257 5.40499
2210 4 1 -22.04 -16.7897 6.64771
2207 4 1 -19.8503 -16.233 6.73587
2208 4 1 -20.7684 -17.0882 6.91621
2191 4 1 -18.1504 -17.3194 5.62556
2033 4 1 10.5518 -18.3289 7.12011
2034 4 1 9.72686 -18.3695 7.97971
2031 4 1 12.0209 -17.7141 7.88885
1936 4 1 17.7463 -18.7195 5.53489
1975 4 1 18.7445 -17.1707 7.21671
1967 4 1 16.3282 -16.494 6.62267
1974 4 1 17.5857 -17.0331 7.58203
1971 4 1 17.3997 -16.3223 7.19013
1972 4 1 17.5078 -17.4677 7.41892
1973 4 1 17.3288 -17.089 6.37822
1923 4 1 19.4567 -17.9106 6.06065
1977 4 1 20.7508 -17.8128 6.58907
1976 4 1 19.8278 -17.6445 7.35702
1979 4 1 20.508 -17.0605 6.20444
1985 4 1 20.9107 -16.925 7.5034
1978 4 1 19.7691 -17.3611 7.20094
1984 4 1 21.8247 -16.3467 6.94095
2211 4 1 -22.6067 -15.7552 6.70157
2214 4 1 -22.4196 -14.7658 6.33153
2212 4 1 -23.6433 -15.593 5.99091
2213 4 1 -22.4624 -15.9217 5.88067
2215 4 1 -21.4305 -14.6221 7.0049
2209 4 1 -21.2612 -15.9469 6.84837
2206 4 1 -18.8947 -15.4964 6.78487
2216 4 1 -20.7015 -14.0387 7.74073
2218 4 1 -20.417 -13.9531 7.55974
2198 4 1 -17.5357 -14.6182 5.66342
2197 4 1 -17.5412 -15.7616 5.53541
2199 4 1 -18.5052 -14.0351 6.00296
2200 4 1 -17.8977 -14.6755 6.8107
2205 4 1 -18.786 -15.8143 7.93009
2204 4 1 -17.5883 -15.7381 8.05378
2203 4 1 -18.3788 -15.8508 7.12949
2202 4 1 -18.2757 -14.6851 6.68695
2201 4 1 -18.3845 -13.5479 6.87702
1968 4 1 15.9994 -15.6258 7.32625
1969 4 1 16.1227 -14.5664 7.89056
1966 4 1 16.9461 -15.9203 5.65913
1970 4 1 16.9841 -15.2298 7.30132
1980 4 1 20.4592 -15.9542 6.71148
1981 4 1 21.3696 -15.204 6.92091
1983 4 1 21.1609 -15.316 7.01339
2244 4 1 -24.5121 -10.7988 5.95646
2234 4 1 -23.4042 -11.9177 8.07487
2243 4 1 -23.7492 -10.9845 6.92531
2232 4 1 -21.791 -12.8806 7.50261
2233 4 1 -22.9325 -12.7431 7.40878
2219 4 1 -19.8706 -12.9282 7.59998
2221 4 1 -19.2595 -12.9093 7.1807
1725 4 1 4.25728 -11.1016 7.71277
2249 4 1 -25.2054 -9.00672 5.54555
2253 4 1 -26.0762 -8.20843 6.2392
2251 4 1 -25.7487 -9.31349 5.73722
2241 4 1 -24.2958 -10.3229 6.94051
2240 4 1 -25.1476 -10.2967 7.65761
2254 4 1 -25.6118 -8.57925 7.36623
2256 4 1 -25.0936 -8.88156 7.32545
2242 4 1 -23.9657 -10.7192 5.83881
2257 4 3 -23.9166 -8.75314 7.59249
1726 4 1 5.01003 -10.2501 7.4196
2261 4 1 -25.5587 -6.96307 6.82489
2260 4 1 -25.4049 -7.16843 8.00318
2262 4 1 -26.688 -7.27211 7.31426
2263 4 1 -25.6 -6.85999 7.53092
2264 4 1 -26.0897 -5.74962 7.24183
2265 4 1 -24.9266 -5.80727 7.1556
2259 4 1 -24.2697 -7.14364 7.69979
2266 4 1 -23.7072 -5.60148 7.58005
1740 4 1 10.43 -6.94115 6.33467
1739 4 1 9.49942 -6.68978 7.12256
1738 4 1 9.89657 -7.4723 7.92327
1741 4 1 11.1466 -6.66825 5.52534
3539 4 1 0.280889 -4.87135 5.38748
3540 4 1 1.21657 -4.82408 6.12538
2545 4 1 21.1773 -4.48941 7.33363
2543 4 1 20.395 -3.75557 6.99448
2546 4 1 20.4959 -4.00842 6.43444
2540 4 1 20.5694 -2.87348 7.12895
2542 4 1 19.506 -2.91354 6.80826
2544 4 1 21.6161 -3.66661 6.67463
2547 4 1 21.56 -4.46945 6.50491
2548 4 1 22.4293 -4.68098 5.73373
2549 4 1 23.1828 -4.61859 6.71039
2550 4 1 24.1055 -4.3684 7.45108
2552 4 1 23.3902 -3.67766 6.59492
2559 4 1 26.1949 -3.02354 5.52697
2553 4 1 24.3043 -3.26028 5.97852
2551 4 1 24.6437 -3.9066 6.527
2576 4 1 26.2601 -2.69413 7.83761
2271 4 1 -27.4668 -2.66209 8.00751
2693 4 1 21.1727 -1.57954 5.70216
2691 4 1 20.9134 -1.65121 5.65741
2539 4 1 20.2648 -1.84818 7.54871
2541 4 1 19.82 -2.00285 7.46247
2536 4 1 20.2098 -0.712517 7.49347
2538 4 1 21.0451 -0.986498 7.11941
2537 4 1 20.0388 -1.36553 6.51817
2692 4 1 20.8296 -0.596524 6.22653
2688 4 1 21.7035 -0.132972 6.68844
2683 4 1 22.1992 -0.635999 7.63809
2689 4 1 22.5834 -0.88631 6.46825
2690 4 1 21.5638 -0.628153 5.81368
2687 4 1 22.0918 -1.05385 6.01228
2685 4 1 23.431 -1.31405 7.42262
2686 4 1 22.6835 -0.534057 6.87996
2558 4 1 25.2299 -2.31534 5.82536
2574 4 1 25.6396 -1.49586 6.47923
2573 4 1 26.3935 -1.21143 7.40092
2575 4 1 26.0859 -2.50075 6.73594
2567 4 1 28.2819 -1.20627 6.15597
2569 4 1 28.7558 -2.33302 6.05499
2570 4 1 28.11 -1.29522 6.18553
2572 4 1 27.4725 -1.37091 6.7264
2571 4 1 27.9411 -2.41035 6.47929
2151 4 1 -13.6963 -22.7538 9.19334
2152 4 1 -13.6345 -21.701 8.48267
2150 4 1 -13.0478 -21.8131 9.3323
2154 4 1 -12.247 -22.0201 8.77123
2149 4 1 -12.3427 -21.8791 10.2614
2157 4 1 -11.1008 -20.7603 9.54465
2155 4 1 -12.204 -21.0885 9.51785
2159 4 1 -10.7977 -20.2088 8.66656
2156 4 1 -11.4075 -21.4961 8.62492
2158 4 1 -9.96572 -20.351 9.5288
2161 4 1 -9.89683 -20.7422 9.05159
2160 4 1 -9.72988 -19.7412 8.45926
2035 4 1 10.027 -19.2673 8.70192
2023 4 1 11.0554 -19.9564 9.05218
2025 4 1 13.0876 -19.6751 9.3033
2024 4 1 12.0885 -20.4293 9.20323
2022 4 1 11.515 -19.7604 10.1793
2036 4 1 10.1492 -18.5921 9.63963
2037 4 1 9.68505 -17.8719 10.4544
2038 4 1 10.1095 -16.733 10.3268
2041 4 1 9.69007 -16.4187 10.6145
2032 4 1 11.1545 -18.5208 8.12354
2029 4 1 13.1034 -17.2039 8.34332
2030 4 1 12.3295 -17.7243 9.06277
2027 4 1 13.2968 -18.0154 8.10218
2026 4 1 13.4298 -18.5016 9.19259
2017 4 1 11.8682 -16.7639 10.224
2028 4 1 14.1148 -17.7701 8.89181
2006 4 1 15.392 -16.9321 10.7454
2010 4 1 14.6895 -16.3163 9.38486
2005 4 1 16.3961 -17.6365 10.5187
1998 4 1 18.6335 -16.5704 10.4763
1986 4 1 21.2742 -16.7192 8.59965
1997 4 1 19.7138 -17.074 10.6584
1988 4 1 21.6319 -16.2177 10.1043
2230 4 1 -21.7246 -13.6089 9.42063
2217 4 1 -19.889 -14.826 8.15435
2222 4 1 -19.0435 -13.5017 8.12043
2224 4 1 -19.9583 -13.6641 9.05015
2015 4 1 13.071 -15.5541 10.7546
2007 4 1 15.4275 -16.0917 9.9056
2014 4 1 14.1413 -15.458 10.2802
2009 4 1 15.2933 -15.3728 9.90117
2013 4 1 15.1246 -14.8701 10.7532
2012 4 1 14.9064 -15.1278 9.59885
2011 4 1 15.6655 -15.7788 8.95951
2008 4 1 16.4444 -15.602 9.84147
1999 4 1 18.2377 -15.5247 10.7031
1982 4 1 21.1014 -15.0736 8.11596
1987 4 1 21.6283 -15.6477 9.02749
2238 4 1 -24.6201 -11.1354 9.0223
2235 4 1 -22.7062 -11.8299 8.95905
2236 4 1 -23.3964 -10.8742 9.38582
2229 4 1 -22.3069 -12.8892 10.1392
2228 4 1 -22.7068 -11.9296 10.5961
2227 4 1 -21.6297 -11.5529 10.7519
2220 4 1 -19.2354 -12.1128 8.17706
2231 4 1 -21.3235 -12.8404 8.62084
2226 4 1 -20.5622 -12.1101 10.6735
2223 4 1 -19.8113 -12.6103 8.62223
2225 4 1 -20.2327 -12.5126 9.51002
1723 4 1 5.17136 -12.5106 9.17406
1724 4 1 4.76691 -12.0687 8.19656
1722 4 1 5.78149 -11.8061 9.87702
2255 4 1 -25.2739 -8.8631 8.4354
2258 4 1 -24.481 -8.07831 8.37663
2239 4 1 -24.6047 -10.0674 8.69126
2237 4 1 -24.2943 -10.1105 9.53457
1728 4 1 5.25224 -9.56312 8.23874
1727 4 1 4.67245 -10.5047 8.50032
1729 4 1 5.30555 -8.46856 8.57049
1721 4 1 6.21372 -10.6764 9.60016
1719 4 1 6.87302 -9.09222 10.0348
1720 4 1 7.11464 -10.0025 9.30792
1718 4 1 7.2857 -10.2417 9.80091
1716 4 1 6.94753 -9.16996 10.056
1715 4 1 7.6811 -8.42883 10.7156
1730 4 1 6.02456 -7.6292 8.84583
1731 4 1 6.86375 -7.04605 8.16945
1733 4 1 6.96026 -6.12078 10.0443
1732 4 1 6.92972 -6.011 8.86679
1735 4 1 8.59136 -7.21045 10.7188
1736 4 1 9.48631 -7.50509 10.0132
1737 4 1 10.1068 -7.21208 9.11718
2267 4 1 -24.4863 -4.87217 8.17735
2269 4 1 -25.9564 -4.30743 8.1824
2268 4 1 -25.0816 -4.31611 9.06009
2270 4 1 -26.4813 -3.3197 8.17629
2636 4 1 24.6863 -3.12993 10.7328
2273 4 1 -27.093 -2.18576 10.0627
2277 4 1 -27.2301 -0.132338 9.93303
2276 4 1 -26.9222 -0.619774 8.83533
2275 4 1 -25.7444 -0.981724 8.92293
2274 4 1 -26.6096 -1.78063 8.95285
2272 4 1 -26.7035 -2.4293 8.89019
2684 4 1 23.2037 -0.401129 8.22514
2578 4 1 26.0364 -0.893398 9.38997
2579 4 1 26.741 -0.266721 10.1175
2577 4 1 26.3233 -1.67857 8.45139
2635 4 1 24.3399 -1.99374 10.767
2148 4 1 -12.4645 -22.4089 11.3492
2147 4 1 -12.1323 -21.6488 12.143
2145 4 1 -11.9802 -22.2923 11.4808
2146 4 1 -12.4849 -22.7731 12.3902
2144 4 1 -10.9272 -22.8799 11.7448
2139 4 1 -10.0674 -22.5426 12.8451
2142 4 1 -10.6386 -23.0315 13.0565
2143 4 1 -10.4695 -23.852 12.0955
2123 4 1 -5.04582 -20.2083 12.8259
2120 4 1 -3.45609 -20.0542 13.231
2121 4 1 -4.6303 -19.8056 12.9464
2119 4 1 -2.49285 -20.8677 13.3724
2118 4 1 -1.92059 -21.0654 12.387
2021 4 1 11.8943 -19.465 11.2929
2039 4 1 9.03742 -16.4657 10.9046
2018 4 1 11.1814 -17.4597 10.8919
2020 4 1 11.6699 -18.3864 11.7695
2019 4 1 12.2142 -17.3888 11.4508
2003 4 1 16.4099 -17.2279 11.9816
2004 4 1 16.638 -16.6419 11.0056
1995 4 1 18.1854 -17.247 12.017
1989 4 1 21.1273 -16.6776 11.1683
1996 4 1 18.9323 -17.8004 11.1528
1994 4 1 19.1855 -16.6256 12.1828
2040 4 1 9.75005 -15.7309 11.6054
2042 4 1 10.1481 -15.4891 11.1813
2044 4 1 9.78429 -15.5027 12.6956
2043 4 1 9.13089 -15.1448 11.709
2045 4 1 8.89419 -15.1929 13.3354
2016 4 1 11.9064 -15.9228 11.028
2002 4 1 16.1864 -16.1317 11.557
2001 4 1 17.2851 -15.6656 11.8496
2000 4 1 17.9934 -14.7757 11.5781
1993 4 1 19.9098 -15.6609 11.9186
1990 4 1 20.7851 -15.7572 11.9279
1992 4 1 20.7572 -15.2258 12.6492
1991 4 1 20.1994 -14.7015 11.6156
1717 4 1 7.74862 -9.83126 10.7817
1714 4 1 8.01807 -8.74574 11.841
1713 4 1 8.0225 -8.09211 12.7597
1712 4 1 6.9135 -8.12226 13.1743
1734 4 1 7.57366 -6.66428 10.8937
1709 4 1 6.21616 -6.56327 13.4104
1708 4 1 6.8966 -5.62354 13.3543
1707 4 1 7.35878 -5.87889 12.2011
2644 4 1 23.2692 -5.64372 12.9693
2643 4 1 24.0211 -5.46308 12.0211
1706 4 1 6.83142 -4.79584 12.2288
1705 4 1 5.90591 -4.66796 13.1179
1703 4 10 7.30401 -3.6259 13.4045
2645 4 1 22.2232 -4.9928 13.018
2646 4 1 23.2886 -5.0886 13.4218
2642 4 1 25.0398 -5.36635 12.6596
2639 4 1 26.5091 -3.53476 10.9111
2641 4 1 25.4867 -4.3792 12.2166
2637 4 1 25.7679 -3.52938 11.1225
2638 4 1 26.2801 -4.02498 12.036
2640 4 1 25.6359 -4.3466 11.0004
2279 4 1 -26.2982 -0.169804 11.1132
2667 4 1 17.9697 -0.255252 12.1342
2666 4 1 18.8104 -0.991026 12.5249
2634 4 1 24.2513 -1.83942 11.9761
2633 4 1 24.3705 -0.802379 12.6287
2140 4 1 -10.9062 -22.9693 13.6013
2141 4 1 -10.1439 -23.833 13.7349
2138 4 1 -9.42066 -21.8841 13.5476
2136 4 1 -9.04404 -22.3415 14.428
2137 4 1 -10.0003 -21.5426 14.5298
2132 4 1 -7.30918 -23.4816 15.4463
2129 4 1 -6.42076 -22.5252 15.9444
2128 4 1 -5.95495 -22.4491 14.7409
2134 4 1 -7.89785 -23.3851 15.4957
2135 4 1 -7.82827 -22.3784 14.759
2111 4 1 -2.75321 -21.6618 15.7019
2116 4 1 -0.614112 -22.0331 13.6889
2115 4 1 0.142716 -21.8351 14.5222
2122 4 1 -5.4656 -19.3015 13.5283
2125 4 1 -5.44794 -21.4601 13.8699
2127 4 1 -5.54876 -21.4021 14.3712
2126 4 1 -4.39921 -21.4863 14.3381
2124 4 1 -4.7743 -20.5272 13.9972
2117 4 1 -1.44243 -21.2327 13.4644
2114 4 1 -0.240917 -21.5095 15.5874
2107 4 1 -2.56013 -20.2169 15.9324
2109 4 1 -2.67439 -19.8862 16.1016
2106 4 1 -2.14044 -19.6904 14.8989
2059 4 1 4.61086 -19.0631 15.0401
2060 4 1 3.94674 -19.1715 16.0536
2057 4 1 3.98379 -19.2716 14.9834
2053 4 1 6.85775 -19.7298 14.0884
2052 4 1 7.62732 -19.3236 14.9703
2105 4 1 -2.69492 -18.7032 14.3334
2101 4 1 -3.14734 -17.7574 16.0006
2100 4 1 -3.59264 -18.8117 15.8833
2102 4 1 -2.17681 -17.6979 15.2953
2103 4 1 -1.35087 -18.5981 15.3947
2104 4 1 -2.0924 -17.8416 14.8275
2056 4 1 4.73266 -18.3945 14.6765
2058 4 1 4.06685 -18.4353 15.8639
2055 4 1 5.73224 -18.5136 15.3312
2049 4 1 7.50103 -18.4618 15.7615
2054 4 1 6.68154 -18.6731 14.6371
2050 4 1 7.70913 -17.5474 14.9606
2048 4 1 7.85195 -17.7759 14.7503
2047 4 1 7.69858 -16.7542 14.0263
2051 4 1 8.4891 -18.4408 15.1556
2046 4 1 8.75001 -16.196 13.9931
1711 4 1 5.99053 -7.56576 13.5584
1710 4 1 5.42594 -6.7433 14.2157
2647 4 1 24.1085 -5.57834 14.1668
1702 4 10 6.11949 -3.56258 13.6358
1704 4 10 6.08824 -3.55775 13.5786
2651 4 1 23.093 -2.97445 15.2911
2650 4 1 23.3527 -3.90702 14.4499
2648 4 1 22.999 -5.3781 14.6865
2649 4 1 23.9675 -4.86322 14.1249
2664 4 1 18.8276 -1.23403 14.6629
2660 4 1 20.8341 -1.20706 13.9291
2659 4 1 21.4841 -0.28738 14.434
2665 4 1 18.8598 -1.51118 13.5447
2663 4 1 19.0447 -1.40348 15.8065
2662 4 1 19.5021 -0.34674 15.7517
2661 4 1 20.0729 -0.715021 14.7298
2658 4 1 21.0789 -1.29055 13.9066
2632 4 1 23.8327 -0.38188 13.5805
2652 4 1 23.7829 -2.34028 15.9999
2657 4 1 22.2463 -0.882776 13.6641
2653 4 1 23.2999 -1.22226 15.769
2656 4 1 22.5545 -0.589066 14.7855
2655 4 1 21.8358 -0.609418 15.7655
2133 4 1 -7.36764 -22.7796 16.3639
2131 4 1 -6.81913 -22.9557 16.3071
2130 4 1 -6.74059 -21.9128 16.9426
2112 4 1 -1.78863 -22.1617 16.2485
2096 4 1 -5.68005 -19.0893 16.8934
2108 4 1 -2.75736 -20.7182 16.9263
2110 4 1 -2.72823 -20.9473 16.626
2095 4 1 -5.27374 -19.0472 17.9966
2097 4 1 -4.84668 -19.8735 17.142
2099 4 1 -3.8225 -19.401 16.8358
2094 4 1 -4.49497 -19.541 18.7235
2113 4 1 -0.87717 -21.4918 16.5884
2088 4 1 -2.3026 -19.3932 18.4076
2074 4 1 -0.0713553 -20.6527 18.6058
2063 4 1 3.03873 -19.0658 17.0104
2064 4 1 3.25565 -19.3346 18.1657
2098 4 1 -4.5806 -18.8044 17.5878
2084 4 1 -0.128203 -18.4396 18.4587
2086 4 1 -0.532234 -17.8005 18.0393
2087 4 1 -1.26746 -18.648 18.4206
2085 4 1 0.279627 -18.5093 17.3716
2083 4 1 0.913312 -17.8631 18.7944
2062 4 1 2.30751 -18.5391 16.2465
2061 4 1 3.4542 -18.0085 16.2884
2654 4 1 22.4925 -1.28218 16.5881
2093 4 1 -3.86039 -20.1957 19.5214
2092 4 1 -3.09002 -19.2183 19.3448
2091 4 1 -2.4597 -20.2089 19.3008
2090 4 1 -2.39873 -19.1639 19.8121
2089 4 1 -2.04645 -20.1464 19.3428
2075 4 1 -0.397244 -20.1372 19.5504
2076 4 1 -1.17621 -19.2262 19.7355
2072 4 1 0.253247 -20.2116 19.4325
2069 4 1 1.93152 -19.9145 19.5666
2071 4 1 0.895665 -21.031 19.8886
2070 4 1 1.02461 -19.9082 20.3204
2073 4 1 0.931769 -21.1959 19.057
2068 4 1 3.10791 -19.5114 19.5056
2065 4 1 3.02425 -20.214 18.8583
2066 4 1 2.86737 -19.6281 19.8777
2082 4 1 -0.19922 -18.2431 19.1605
2077 4 1 -1.21314 -18.2667 20.5429
2079 4 1 -1.00558 -16.5447 20.5962
2081 4 1 -1.09803 -17.3343 18.9794
2080 4 1 -1.73099 -17.2353 20.0087
2078 4 1 -1.34007 -17.2735 19.7237
2067 4 1 3.40996 -18.6111 20.1421
2774 4 1 18.4332 2.17838 -8.17417
2773 4 1 19.6131 2.49473 -8.19935
2769 4 1 22.3798 1.00915 -8.40063
2772 4 1 20.5661 1.78293 -8.01116
2771 4 1 21.3098 1.1317 -7.33177
2776 4 1 19.8541 1.5004 -6.59675
2777 4 1 20.1382 2.57942 -7.00221
2775 4 1 19.0045 2.31016 -7.08267
2779 4 1 19.854 1.36158 -5.5704
2778 4 1 20.6817 1.86381 -6.1649
2770 4 1 22.537 1.02074 -7.13793
2768 4 1 22.856 1.98433 -7.96975
2767 4 1 22.9119 1.32477 -6.90298
2765 4 1 23.6003 1.23602 -5.66805
2766 4 1 24.0701 1.06404 -6.76953
2764 4 1 24.7913 1.33885 -5.95992
2763 4 1 24.8165 1.16069 -7.0901
2762 4 1 25.7774 1.68369 -6.59674
2759 4 1 25.8901 2.01774 -6.40901
2761 4 1 26.2855 2.50913 -7.34381
2760 4 1 27.1231 2.24125 -6.55289
2758 4 1 26.1447 3.07389 -5.8793
2757 4 1 25.1049 3.65065 -5.72981
2756 4 1 25.1292 4.13351 -6.76174
2755 4 1 25.5367 5.22922 -6.51235
2752 4 1 23.3583 7.24056 -5.66094
2751 4 1 23.857 6.17392 -5.50789
2750 4 1 23.8386 5.97669 -6.71196
2754 4 1 24.9861 6.10735 -5.99613
2749 4 1 24.8059 6.69202 -6.76288
2748 4 1 25.1509 7.64529 -6.1025
2747 4 1 24.3626 8.12971 -5.40355
2783 4 1 18.2519 0.832342 -3.64362
2785 4 1 18.2613 2.12785 -2.93874
2962 4 1 21.4358 1.13475 -3.29765
2963 4 1 20.3547 0.880799 -2.74591
2961 4 1 20.2309 0.962011 -3.04961
2780 4 1 19.6227 0.656744 -4.62529
2781 4 1 20.0976 1.57403 -4.04248
2782 4 1 19.1424 1.02714 -4.38027
2960 4 1 21.0423 0.0189023 -3.05585
2953 4 1 22.7731 1.89378 -2.9947
2952 4 1 22.9651 1.55388 -4.13056
2951 4 1 23.2587 0.887306 -3.19572
2948 4 1 24.8861 1.81783 -3.54698
2949 4 1 25.2491 0.926248 -4.21847
2950 4 1 24.2378 1.22245 -3.71484
2947 4 1 25.2411 1.1498 -4.52954
2946 4 1 26.1697 1.74452 -4.05777
2943 4 1 28.5969 1.47672 -4.37149
2942 4 1 28.7791 2.40483 -4.94026
2944 4 1 28.152 0.714387 -3.53905
2945 4 1 27.079 0.838761 -4.15879
2980 4 1 12.6632 3.44681 -3.23627
2976 4 1 14.7556 4.18304 -3.67829
2979 4 1 13.6565 2.89068 -2.8754
2975 4 1 15.9304 4.37706 -3.59606
2973 4 1 16.3696 4.51197 -5.14595
2974 4 1 17.007 4.22699 -4.21905
2970 4 1 18.7726 3.72766 -3.83105
2972 4 1 17.108 3.54287 -5.02999
2971 4 1 18.0068 4.20323 -4.50067
2969 4 1 19.1836 4.71315 -3.2002
2967 4 1 19.9001 3.43632 -2.76163
2937 4 1 26.0053 3.9527 -2.80659
2934 4 1 26.8884 3.43982 -3.40276
2936 4 1 25.5184 3.48374 -3.76568
2935 4 1 26.0336 4.15355 -2.93917
2941 4 1 28.1776 3.50489 -4.8335
2939 4 1 27.374 4.42372 -3.91509
2940 4 1 27.286 4.29127 -5.07079
2938 4 1 26.9591 4.65705 -2.79268
2804 4 1 15.5885 6.51564 -3.25998
2803 4 1 16.747 6.68414 -3.04536
2731 4 1 23.8423 7.40061 -3.04233
2730 4 1 22.6519 7.20488 -3.18685
2753 4 1 24.4448 6.97804 -5.37341
2737 4 1 26.6644 6.23556 -2.9953
2738 4 1 25.8767 6.09739 -3.7902
2736 4 1 25.5315 6.48672 -3.23155
2739 4 1 26.4023 7.0139 -4.41435
2743 4 1 27.0922 7.38094 -5.1558
2741 4 1 26.9969 7.48058 -4.63901
2740 4 1 27.383 6.58391 -3.91201
2745 4 1 25.4603 8.34998 -4.06324
2746 4 1 25.175 8.99664 -5.04157
2744 4 1 26.4905 8.16612 -4.59245
2742 4 1 27.3542 8.54258 -4.98005
3363 4 1 9.45302 13.2651 -3.10388
3362 4 1 10.3143 12.508 -2.9509
3364 4 1 9.13977 12.184 -2.79943
3358 4 1 9.0627 14.9345 -3.66799
3360 4 1 9.42859 13.8388 -3.60522
3357 4 1 8.95392 13.9969 -4.45921
3356 4 1 8.36795 15.0453 -4.20369
3355 4 1 9.55721 15.1783 -4.43894
3354 4 1 10.6227 15.3116 -4.84847
3353 4 1 10.4843 14.4269 -4.0689
3342 4 1 12.9316 15.9447 -3.62951
3343 4 1 13.0029 14.9863 -2.87729
3352 4 1 11.1828 14.6856 -3.03688
3345 4 1 13.9642 14.5392 -3.27898
3060 4 1 17.6889 15.5382 -2.71328
3291 4 1 4.9708 16.6275 -2.87508
3335 4 1 9.65381 18.2205 -3.49412
3332 4 1 10.488 18.7121 -4.20607
3341 4 1 11.9603 16.2056 -4.3843
3340 4 1 12.2482 16.8514 -3.36142
3288 4 1 4.59908 19.4476 -3.27617
3287 4 1 4.33093 20.1891 -4.1469
3286 4 1 4.86213 20.5238 -3.06901
3285 4 1 6.11418 20.6947 -3.08871
3283 4 1 6.69025 21.344 -2.92962
3334 4 1 9.76665 19.412 -3.57129
3333 4 1 10.8828 19.2187 -3.13345
3331 4 1 11.5587 19.1494 -4.00118
3330 4 1 11.4543 18.9912 -2.77565
3284 4 1 5.59725 21.7802 -3.01641
3278 4 1 9.46037 23.7079 -3.01306
3279 4 1 8.36491 23.1173 -2.86533
3517 4 1 -2.74311 0.464264 -0.38128
3518 4 1 -1.74953 0.729042 -0.912856
2981 4 1 13.1282 2.64045 -2.39717
2983 4 1 13.1996 2.15926 -1.57744
2982 4 1 12.2217 1.80113 -2.26929
2791 4 1 15.8214 0.444691 -0.496984
2797 4 1 15.1782 2.42387 -2.12805
2796 4 1 15.3898 1.57422 -1.26137
2793 4 1 16.5364 0.733578 -0.307019
2795 4 1 16.4163 1.81379 -0.615954
2786 4 1 17.8188 1.15943 -2.28928
2787 4 1 18.3543 0.359515 -1.68359
2784 4 1 17.6365 1.23978 -2.64447
2964 4 1 19.8718 1.71153 -2.08385
2965 4 1 19.1388 2.59096 -1.80297
2954 4 1 22.4493 1.05287 -2.137
2955 4 1 21.7433 0.124362 -1.80297
2926 4 1 27.2097 0.48605 -0.562735
2933 4 1 27.3925 2.6564 -2.68618
2932 4 1 27.9312 1.58591 -2.53881
2930 4 1 28.6821 1.23896 -1.8106
2927 4 1 27.771 0.571293 -1.67209
2931 4 1 28.0121 2.20985 -1.6145
2928 4 1 28.7714 0.649732 -0.962823
2929 4 1 27.6831 0.699961 -1.35397
2987 4 1 10.2661 3.83679 -0.704516
2988 4 1 10.2156 4.96539 -1.00719
2989 4 1 9.23848 4.59787 -0.47283
2985 4 1 11.4159 3.29073 -0.918725
2984 4 1 12.4918 3.21629 -1.42263
3003 4 1 12.9792 3.01675 -0.366361
2978 4 1 13.9015 3.52535 -1.92096
2977 4 1 14.962 3.84428 -2.53972
2798 4 1 16.0665 2.91012 -1.47292
3000 4 1 13.5905 4.31013 -1.15558
2801 4 1 15.496 4.94625 -2.22849
3001 4 1 13.4655 3.40547 -0.385323
2799 4 1 16.6786 3.77161 -0.977394
2800 4 1 16.3735 4.83787 -1.46263
2968 4 1 19.2385 4.28776 -2.13593
2966 4 1 19.2042 3.75137 -1.88294
2990 4 1 9.47833 5.82739 -0.281117
2991 4 1 10.3646 6.0392 -1.0695
2992 4 1 10.4308 7.15413 -1.1527
2994 4 1 12.1721 6.26619 -1.93844
2993 4 1 11.0147 6.45408 -1.96364
2998 4 1 13.0807 5.72704 -0.599289
2995 4 1 12.1961 6.04441 -0.803668
2996 4 1 12.4171 5.56795 -1.83366
2997 4 1 12.3935 6.53594 -1.16238
2810 4 1 15.9336 7.31559 -0.641131
2802 4 1 15.7801 6.04986 -2.68261
2808 4 1 15.6937 6.97484 -0.599166
2807 4 1 15.8246 6.40246 -1.67312
2805 4 1 16.1498 6.55964 -2.21134
2999 4 1 14.1947 5.38706 -0.751868
2806 4 1 16.4011 5.46266 -2.22197
2809 4 1 16.385 6.38723 -1.30083
2724 4 1 21.1704 6.96464 -0.575453
2728 4 1 20.9192 6.77538 -2.6419
2727 4 1 20.7484 7.51155 -1.68175
2732 4 1 23.1663 7.10794 -2.08125
2726 4 1 21.8895 7.35015 -1.96671
2729 4 1 22.0375 6.34514 -2.65121
2733 4 1 24.1864 6.65776 -2.59925
2725 4 1 21.5972 6.27574 -1.47239
2734 4 1 25.3227 6.38036 -2.35869
2735 4 1 26.4701 6.50056 -2.45999
3416 4 1 5.27432 10.7615 -0.448544
3371 4 1 7.97112 9.14614 -1.25676
3372 4 1 7.91135 9.09182 -0.114709
3370 4 1 9.04513 9.23456 -0.817811
3368 4 1 10.3213 10.0836 -1.45617
3369 4 1 9.42503 9.47913 -1.90306
2811 4 1 15.6201 8.50256 -0.538867
2812 4 1 15.7718 9.00458 -1.57635
2813 4 1 15.0585 8.73052 -0.583819
2814 4 1 15.1845 9.9238 -0.440273
3022 4 1 18.3649 10.1003 -0.961279
3019 4 1 16.365 9.19085 -0.47464
3018 4 1 17.4054 9.13337 -0.0254864
3023 4 1 19.2587 9.36075 -0.755227
3028 4 1 21.1548 9.19434 -0.623095
3024 4 1 19.93 9.28452 -1.833
3025 4 1 20.897 9.71484 -2.31146
3029 4 1 20.8019 10.3121 -0.275342
3027 4 1 21.7464 9.34884 -1.62814
3026 4 1 21.6393 10.5244 -1.81833
3446 4 1 2.2433 12.5309 -0.0497036
3413 4 1 4.95495 13.0359 -0.285111
3414 4 1 5.49524 11.9656 -0.282435
3361 4 1 9.50201 13.2715 -2.56245
3367 4 1 9.60805 11.0215 -1.53882
3366 4 1 8.59831 11.6522 -1.45188
3365 4 1 9.01446 12.7761 -1.74042
3051 4 1 14.2077 12.1657 -0.540749
2815 4 1 15.9341 10.7716 -0.160896
3052 4 1 15.1203 12.7763 -1.08301
3056 4 1 16.5006 13.0865 -0.562594
3057 4 1 17.189 13.0869 -1.49521
3031 4 1 20.0328 12.2543 -0.888241
3030 4 1 20.006 11.1138 -0.530185
3032 4 1 19.811 12.2912 -2.02508
3036 4 1 19.1702 12.8566 -0.951073
3033 4 1 20.0478 11.7823 -0.899802
3034 4 1 19.9661 12.6286 -0.09027
3448 4 1 1.19696 13.9233 -0.399231
3447 4 1 2.32591 13.7627 -0.0383677
3449 4 1 1.38914 15.0387 -0.235803
3412 4 1 4.29318 13.9476 -0.156622
3292 4 1 4.84321 16.0161 -1.88907
3293 4 1 3.66157 15.9353 -1.92711
3294 4 1 3.75581 15.7291 -0.736193
3359 4 1 9.61676 14.4406 -2.66569
3346 4 1 13.1886 15.1054 -2.60658
3351 4 1 12.1206 15.0561 -2.39279
3350 4 1 12.8533 15.4096 -1.49397
3347 4 1 12.7106 14.6025 -1.58256
3349 4 1 12.5446 15.3257 -0.325151
3348 4 1 13.5569 15.3666 -1.00223
3053 4 1 15.8093 13.7532 -0.986359
3344 4 1 14.0248 15.1428 -2.23925
3055 4 1 15.5746 13.5268 -1.26365
3054 4 1 15.956 14.3451 -1.99246
3062 4 1 17.5271 15.7489 -2.5958
3061 4 1 17.4125 15.0484 -1.6097
3058 4 1 17.6782 14.2248 -1.65989
3059 4 1 18.3968 14.5352 -2.6532
3063 4 1 18.1544 15.1773 -1.77623
3075 4 1 21.3071 14.3267 -1.33218
3065 4 1 20.2553 14.8291 -2.0995
3064 4 1 19.2624 15.4944 -2.19462
3067 4 1 20.8507 15.6823 -2.07614
3066 4 1 19.7729 15.9488 -1.90147
3110 4 1 19.9488 13.5775 -0.693328
3068 4 1 21.8719 15.0992 -1.87943
3072 4 1 23.6577 15.4693 -0.51488
3076 4 1 21.9289 14.5831 -0.278946
3070 4 1 23.8048 14.8122 -1.0185
3069 4 1 22.9182 14.4328 -1.58608
3074 4 1 22.3206 14.4234 -0.742625
3073 4 1 22.6971 15.4374 -1.32941
3077 4 1 23.1358 14.3496 -0.190577
3071 4 1 24.7389 15.6288 -0.992093
3078 4 1 24.3251 14.1606 -0.0957809
3450 4 1 0.89772 16.1967 -0.231014
3301 4 1 5.33758 18.7842 -0.300966
3290 4 1 5.11064 17.6003 -2.11064
3289 4 1 4.77781 18.7974 -2.23438
3295 4 1 4.79337 16.2426 -0.382331
3296 4 1 4.40422 17.3269 -0.382947
3297 4 1 5.50888 17.5574 -0.0773917
3300 4 1 5.39198 17.5437 -0.546078
3304 4 1 7.39491 18.4236 -0.0115257
3299 4 1 5.58368 18.5339 -0.00819163
3336 4 1 9.75141 18.2293 -2.24425
3337 4 1 10.6735 17.7546 -1.7485
3338 4 1 11.7234 17.2736 -1.63775
3339 4 1 11.4744 16.545 -2.48788
3121 4 1 17.7951 18.2053 -0.105291
3122 4 1 17.3079 17.855 -1.19891
3282 4 1 6.98877 21.0115 -1.811
3326 4 1 10.4831 19.0445 -1.49883
3324 4 1 10.3062 19.7119 -1.13967
3325 4 1 11.4073 19.8869 -1.68373
3323 4 1 10.9055 20.7673 -0.748413
3327 4 1 11.4385 19.6975 -1.98044
3328 4 1 12.0629 18.8724 -1.32535
3329 4 1 12.4464 19.4734 -2.2937
3124 4 1 18.1014 19.1973 -0.303658
3123 4 1 17.2426 19.1025 -1.13412
3281 4 1 7.62574 21.8323 -1.29139
3280 4 1 7.83819 22.85 -1.80234
3274 4 1 10.6245 23.7685 -0.971781
3275 4 1 11.6484 24.1597 -1.46407
3276 4 1 11.2742 24.2287 -2.59303
3271 4 1 10.4222 25.0408 -0.784942
3270 4 1 10.0758 26.0062 -0.135425
3277 4 1 10.057 24.5769 -2.57156
3258 4 1 9.26711 25.2739 -0.145404
3273 4 1 10.1388 24.89 -0.824893
3267 4 1 10.4093 26.306 -0.791186
3266 4 1 11.1703 25.5586 -0.365619
3272 4 1 10.7724 24.7737 -1.81737
3514 4 1 -5.06887 0.316393 1.10182
3516 4 1 -3.12668 1.30824 0.380093
3515 4 1 -4.20898 0.715154 0.445806
3522 4 1 -2.31812 0.267687 0.907026
3005 4 1 13.1708 2.16094 1.71536
2792 4 1 16.2153 0.172444 0.63173
2794 4 1 16.9369 1.60585 0.386822
2715 4 1 21.3503 2.32175 2.45817
2705 4 1 21.3192 0.297004 1.64208
2706 4 1 21.7804 1.26069 2.24191
2920 4 1 23.4403 0.111296 2.59633
2921 4 1 24.5421 0.323596 2.07859
2923 4 1 25.9062 1.01528 0.930695
2924 4 1 25.3152 0.0109069 0.780428
2922 4 1 25.6535 0.710802 2.04185
3008 4 1 12.5514 4.45773 1.72384
3006 4 1 12.7863 2.75043 2.6713
2986 4 1 11.0249 3.59167 0.227845
3002 4 1 12.4791 4.04266 0.187833
3004 4 1 13.5007 2.74206 0.683
2720 4 1 22.4423 5.22002 0.830394
2721 4 1 21.7661 4.89346 1.80787
2714 4 1 22.4 2.82354 2.28899
2713 4 1 23.5869 2.87426 2.64186
3009 4 1 12.9286 5.62078 1.68542
3011 4 1 12.5341 6.41133 0.54053
3012 4 1 13.2769 7.28771 0.711929
3010 4 1 13.6886 6.22824 0.974116
3014 4 1 14.3172 8.07388 1.78687
2723 4 1 20.9722 6.07773 0.0579367
2719 4 1 21.6897 5.58653 1.68817
2722 4 1 21.5816 5.81287 1.07061
3419 4 1 5.31685 9.90591 1.12141
3422 4 1 4.88814 8.14887 2.37742
3420 4 1 5.20169 8.89216 1.76804
3421 4 1 4.57961 9.29696 2.62842
3417 4 1 5.5661 10.3219 0.681771
3374 4 1 7.15304 8.98727 0.827223
3373 4 1 7.27716 10.0374 0.292465
3375 4 1 8.17505 9.40102 0.414802
3381 4 1 10.1826 8.09151 2.14329
3376 4 1 8.58882 8.36576 0.777197
3382 4 1 10.5454 9.14326 1.45859
3377 4 1 9.30381 8.93289 1.58148
3013 4 1 13.2089 8.40084 1.27329
3383 4 1 11.7248 9.04523 1.78028
3385 4 1 11.4696 10.2092 1.058
3384 4 1 12.5273 9.98945 1.60827
3015 4 1 14.8836 8.13607 0.739351
3016 4 1 16.0684 8.45418 0.50843
3049 4 1 13.7963 10.4088 0.221116
3021 4 1 18.0552 9.50521 0.055029
2818 4 1 16.5216 10.4952 1.41823
3017 4 1 17.2289 8.30074 0.772718
2819 4 1 17.3089 10.405 2.37218
3020 4 1 17.0383 9.08933 0.563251
2816 4 1 16.3296 10.5757 0.99353
3471 4 1 -3.16708 12.0428 2.58749
3467 4 1 -1.59444 11.923 2.61572
3466 4 1 -0.599557 11.7212 2.07842
3443 4 1 1.66194 12.8611 1.47064
3444 4 1 0.876884 12.823 0.551439
3441 4 1 2.14875 13.172 2.48036
3442 4 1 2.17854 12.0273 2.09601
3445 4 1 1.93883 13.3464 0.840913
3418 4 1 5.23327 11.0688 1.48345
3440 4 1 3.07411 12.6988 1.9985
3437 4 1 3.06027 11.3963 2.60078
3394 4 1 7.92547 12.1324 2.66883
3415 4 1 6.18556 11.0966 0.335346
3389 4 1 10.3268 11.9661 2.05179
3392 4 1 9.18503 11.1188 2.44824
3387 4 1 10.4228 12.1056 1.59522
3391 4 1 10.3383 11.1573 2.22369
3396 4 1 8.61839 13.1116 1.48295
3395 4 1 8.76469 11.994 1.87737
3046 4 1 13.4092 12.7678 1.40778
3048 4 1 12.8457 10.9324 0.533039
3047 4 1 12.7088 11.735 1.37669
3388 4 1 11.2483 12.5852 2.45611
3386 4 1 11.3557 11.336 1.34982
2817 4 1 15.3588 10.781 1.57351
3043 4 1 15.4312 12.3401 0.655024
3045 4 1 14.4999 13.3188 1.67117
3042 4 1 16.1059 12.5702 1.56252
3050 4 1 14.3258 11.5418 0.405615
3044 4 1 14.5735 12.1032 1.46912
3038 4 1 18.2537 12.3218 1.02034
2821 4 1 18.0123 11.032 2.62976
3041 4 1 17.1958 12.268 1.81375
3040 4 1 17.1722 12.7203 0.71634
3107 4 1 18.7875 13.3092 1.11113
3039 4 1 17.7488 13.1658 1.69139
3035 4 1 18.7781 12.6928 0.205536
3037 4 1 19.1698 12.4392 0.202455
2822 4 1 19.1102 11.362 2.35098
3112 4 1 20.8051 13.3913 0.539892
3081 4 1 23.8066 12.8525 0.315987
3084 4 1 22.8535 13.3238 0.253902
3082 4 1 24.0142 12.7726 1.41606
3080 4 1 24.4906 12.865 1.30047
3079 4 1 24.7775 13.1296 0.147762
3454 4 1 -0.84813 15.452 1.91319
3452 4 1 0.460959 15.4911 0.358108
3453 4 1 0.225117 15.0967 1.39067
3411 4 1 3.70555 13.5659 0.824465
3408 4 1 4.99653 15.559 1.71347
3409 4 1 3.90522 15.3192 1.97022
3410 4 1 3.42458 14.7036 1.06087
3407 4 1 5.38197 14.4263 2.04244
3405 4 1 5.3347 13.6418 2.61765
3406 4 1 6.37456 13.7322 2.01894
3397 4 1 8.02465 14.0537 2.06608
3401 4 1 6.10932 15.4378 2.3554
3400 4 1 7.00657 14.8846 1.84482
3399 4 1 8.11427 14.8391 2.19558
3111 4 1 19.7558 13.8839 0.425822
3109 4 1 20.5372 13.9647 0.194013
3113 4 1 21.1967 14.4618 0.818156
3114 4 1 20.4756 15.1298 1.53972
3115 4 1 20.174 15.8476 2.54604
3108 4 1 19.336 14.1338 0.257234
3106 4 1 19.5127 13.4844 2.07735
3087 4 1 22.5647 15.5357 1.88144
3086 4 1 21.8555 14.5886 1.86304
3083 4 1 23.3282 13.6595 1.21799
3085 4 1 22.1667 14.1774 0.815443
3451 4 1 0.325068 16.5946 0.698765
3305 4 1 7.36449 17.9315 1.03363
3298 4 1 6.15013 17.8875 0.868098
3303 4 1 7.04341 18.3011 1.23088
3302 4 1 6.41975 18.5473 0.199237
3306 4 1 8.20819 18.4583 0.311015
3308 4 1 9.57207 18.6474 0.9285
3316 4 1 13.3872 18.6397 1.72577
3315 4 1 12.4029 17.9702 1.60648
3118 4 1 18.7016 17.3556 0.95296
3120 4 1 18.7818 17.7328 0.450324
3119 4 1 19.1409 16.5457 0.184489
3116 4 1 19.8 16.9335 2.08239
3117 4 1 19.4703 16.4221 1.04359
3128 4 1 20.3745 18.5803 2.45561
3088 4 1 22.783 16.6498 2.39997
3090 4 1 22.4515 17.0943 1.87437
3307 4 1 8.82376 19.4357 0.631342
3309 4 1 9.99591 19.556 1.68574
3322 4 1 10.6798 19.881 0.104822
3319 4 1 13.0119 20.3367 1.40662
3320 4 1 11.9046 20.0233 1.60012
3314 4 1 12.0367 19.0314 2.14902
3317 4 1 13.3502 19.1793 0.667219
3321 4 1 11.5633 19.3328 0.699233
3318 4 1 14.1441 20.1128 1.01942
3125 4 1 18.5427 20.2034 0.288745
3127 4 1 20.1965 19.4659 1.74133
3126 4 1 19.6022 19.5562 0.650386
3254 4 1 12.768 23.4242 0.856684
3253 4 1 12.4082 23.4175 1.96608
3260 4 1 10.4858 25.7978 1.77885
3256 4 1 10.7169 24.64 0.704275
3257 4 1 9.65859 25.1272 1.04308
3259 4 1 9.71777 25.3517 0.956106
3269 4 1 10.627 26.5189 0.848594
3261 4 1 11.0958 24.827 2.13924
3265 4 1 12.0177 26.1691 0.180013
3255 4 1 11.8994 24.2784 0.866299
3262 4 1 11.8781 25.4701 2.68142
3264 4 1 11.9979 25.9083 1.30277
3263 4 1 12.3404 24.8172 1.76087
3268 4 1 9.86867 27.105 0.00103054
3503 4 1 -5.92952 1.458 4.32057
3502 4 1 -5.64929 2.34521 5.15629
3504 4 1 -5.12226 0.638609 4.02015
2696 4 1 21.3956 0.055926 3.01038
2695 4 1 21.5363 0.0535268 4.17236
2918 4 1 23.8254 0.286842 2.76915
2707 4 1 22.4781 1.53205 3.19378
2709 4 1 22.8054 1.12155 4.90412
2708 4 1 21.8206 1.05468 4.11328
2710 4 1 23.7621 0.955674 4.15941
2712 4 1 24.1645 2.05788 3.37351
2912 4 1 25.3013 0.506468 4.49189
2915 4 1 25.9565 0.32274 3.17738
2711 4 1 24.5436 1.76564 4.51911
2907 4 1 26.4799 1.55065 4.5111
2914 4 1 25.1328 0.588557 3.94161
2909 4 1 26.3174 0.638206 4.96354
3497 4 1 -6.9645 4.04623 5.03621
3496 4 1 -5.90999 4.51753 5.29739
3494 4 1 -4.28236 4.92408 5.37431
3007 4 1 12.9421 3.95255 2.77225
2716 4 1 21.5223 3.35729 2.99984
2529 4 1 21.2805 2.82112 5.13636
2530 4 1 20.316 3.4466 4.82061
2717 4 1 21.8089 4.51151 2.9734
2528 4 1 21.8588 3.76413 4.68497
2900 4 1 24.8756 3.12609 5.10336
3492 4 1 -2.92091 6.62851 5.16646
3477 4 1 -4.50774 7.9407 3.46636
3379 4 1 9.68165 7.47253 3.51226
3380 4 1 10.7504 7.9962 3.23781
2512 4 1 14.9359 7.61202 3.97174
2513 4 1 15.0978 6.51949 4.3222
2718 4 1 22.2632 5.58083 2.73253
2875 4 1 23.1841 6.53575 3.87054
2874 4 1 23.7274 7.50868 4.43212
2878 4 1 24.1164 6.12415 4.38855
2876 4 1 24.27 6.93244 4.03976
2877 4 1 25.2534 6.45119 4.46777
2879 4 1 24.8189 6.99928 4.84739
3478 4 1 -3.48351 8.18996 3.95639
3475 4 1 -4.39158 9.97745 3.23048
3476 4 1 -4.99776 8.94579 3.67954
3479 4 1 -4.29668 8.48982 4.87458
3426 4 1 4.76671 8.77747 3.90643
3428 4 1 5.31544 10.1637 5.00363
3433 4 1 5.38126 10.4802 3.6535
3425 4 1 5.72343 8.10536 3.94199
3424 4 1 5.45926 9.28031 4.11686
3427 4 1 5.39721 8.9331 5.00211
3423 4 1 5.46035 8.99512 2.96373
3378 4 1 9.45112 8.43168 2.70764
2501 4 1 11.6436 9.26481 4.42998
2502 4 1 12.2756 9.35427 3.44739
2503 4 1 12.0374 10.0241 4.42635
2500 4 1 11.6491 8.16596 4.89997
2511 4 1 15.216 8.78118 3.83519
2510 4 1 15.2435 8.99369 5.00026
2509 4 1 14.1202 9.15446 5.10409
2508 4 1 15.0685 9.77793 4.60147
2820 4 1 17.5297 10.4797 3.59636
2827 4 1 21.0671 10.2484 4.91963
2830 4 1 23.4625 10.2373 3.95233
2829 4 1 22.6667 9.5558 4.54209
2828 4 1 21.7173 10.0181 3.98613
2880 4 1 24.8682 8.26732 4.78192
3474 4 1 -3.97257 11.0833 3.48388
3473 4 1 -2.99255 11.0617 4.07941
3469 4 1 -1.6912 12.0582 3.02568
3468 4 1 -1.41906 10.8876 3.13522
3470 4 1 -2.42657 11.1788 2.87528
3472 4 1 -2.6757 10.9866 2.87024
3465 4 1 -0.376808 12.5682 2.99217
3464 4 1 0.327283 12.8602 4.02163
3463 4 1 1.41032 12.9726 4.4059
3438 4 1 2.4378 12.3351 3.1021
3439 4 1 2.93835 13.3881 2.93793
3436 4 1 3.92291 11.2174 3.3392
3435 4 1 4.65767 11.9001 4.07115
3432 4 1 6.24951 11.1089 4.15358
3431 4 1 6.54301 11.2046 5.26561
3434 4 1 5.7415 11.6323 3.56382
3393 4 1 9.11502 12.2331 2.91707
3390 4 1 9.56317 11.6304 2.99672
2504 4 1 12.587 11.013 4.11591
2505 4 1 13.2977 11.4206 3.29888
2506 4 1 14.3089 11.2934 3.76768
2507 4 1 15.1575 11.0631 4.66165
2825 4 1 20.9334 11.2631 4.3028
2826 4 1 20.1036 10.9238 5.13112
2824 4 1 20.0393 12.0354 4.21208
2823 4 1 19.4096 11.5564 3.41656
3102 4 1 20.2075 12.9403 3.29034
3104 4 1 19.029 12.8018 3.57712
3100 4 1 22.2746 13.1979 3.30418
3098 4 1 22.1511 12.6272 4.64341
2834 4 1 24.2954 11.1598 3.41011
2832 4 1 25.106 10.8984 4.78818
2833 4 1 24.4958 11.8147 4.28758
2831 4 1 24.5558 10.7911 3.6897
2835 4 1 24.9791 11.614 4.34582
2836 4 1 25.0081 12.7609 4.31822
2838 4 1 25.4058 13.2561 4.9005
2839 4 1 25.4162 12.6898 3.81744
2840 4 1 25.6883 12.9305 4.97965
2841 4 1 24.6875 12.2135 5.15486
3455 4 1 -1.11206 15.5556 3.06781
3457 4 1 0.880265 15.5734 4.06091
3458 4 1 0.470585 15.2921 5.14783
3456 4 1 0.0369171 15.9117 3.25206
3462 4 1 2.00554 13.806 4.99482
3459 4 1 1.57829 15.1491 5.37898
3404 4 1 4.21451 13.5074 2.94901
3403 4 1 4.54083 14.636 2.85693
3402 4 1 5.05872 15.7281 2.78266
3398 4 1 8.86719 14.1079 2.82828
3101 4 1 21.1544 13.6334 3.01342
3105 4 1 18.9588 13.9118 3.05836
3137 4 1 20.4375 15.7424 5.07325
3103 4 1 19.7051 13.7922 3.93409
3136 4 1 20.5963 15.262 3.99112
3099 4 1 22.7231 13.695 4.38706
3097 4 1 22.1688 13.8956 4.68983
3096 4 1 22.7717 14.6981 5.2418
2837 4 1 25.5832 13.5857 3.76259
3311 4 1 10.2511 18.6947 3.52732
3134 4 1 20.7652 16.6273 3.63052
3135 4 1 20.5416 16.2401 4.73804
3133 4 1 21.0553 17.6783 4.22962
3138 4 1 19.4258 16.4452 4.96022
3093 4 1 22.8689 17.1058 4.52489
3131 4 1 22.3783 18.5793 2.82511
3132 4 1 21.9263 18.4092 3.96427
3092 4 1 22.3737 16.5602 3.59328
3091 4 1 22.7233 17.5775 2.93723
3089 4 1 22.9189 17.7216 2.89012
3094 4 1 23.6837 16.7726 5.38255
3310 4 1 9.62508 19.2688 2.72988
3312 4 1 10.2946 19.9061 3.60197
3313 4 1 11.1947 19.6437 2.85213
3129 4 1 21.0154 19.5704 2.81678
3130 4 1 21.8113 19.1951 3.7074
3251 4 1 11.9209 24.192 4.16435
3252 4 1 12.1964 23.79 3.08882
3246 4 1 12.8307 23.0193 3.82795
3249 4 1 12.2939 24.0827 3.9064
3247 4 1 13.6432 23.9674 3.9264
3245 4 1 13.6028 23.1427 2.93092
3243 4 1 13.6304 23.211 4.98016
3244 4 1 13.9859 23.6287 3.89294
3248 4 1 13.0251 24.9138 3.50794
3250 4 1 12.1341 25.2129 3.77488
3501 4 1 -6.43869 2.64472 6.03881
3500 4 1 -6.45706 2.33266 7.18158
3499 4 1 -6.61067 1.9682 6.04575
2680 4 1 21.0306 1.38465 7.25524
2535 4 1 19.4076 0.130527 7.30896
2533 4 1 20.4458 1.99674 6.45734
2534 4 1 20.2159 0.950946 7.0131
2532 4 1 21.4718 2.56544 6.46297
2682 4 1 22.9122 0.249016 7.70828
2679 4 1 21.9323 0.982742 7.99786
2681 4 1 22.2065 1.07654 7.06792
2908 4 1 25.8392 1.51426 5.5415
2905 4 1 26.4165 2.19877 6.02985
2906 4 1 27.0842 1.34678 5.56079
3498 4 1 -6.98238 2.89487 5.41475
3495 4 1 -5.02412 4.36383 6.11173
3487 4 1 -4.50503 4.74215 7.28034
3489 4 1 -4.02693 4.71154 6.73238
2522 4 1 18.4276 5.05074 7.42385
2531 4 1 20.6523 3.11854 5.88985
2523 4 1 19.6523 5.07742 7.51517
2525 4 1 20.8114 4.50357 7.00707
2898 4 1 24.2119 3.00671 6.48766
2526 4 1 21.9665 4.04024 6.83328
2527 4 1 22.3151 3.56333 5.75987
2897 4 1 24.8791 3.44162 7.33641
2896 4 1 24.3191 4.08072 6.46901
2899 4 1 25.2862 3.46132 6.22416
2892 4 1 26.433 4.59165 7.31714
2895 4 1 25.2207 4.52925 5.87693
2894 4 1 26.4191 4.58357 5.70354
2901 4 1 25.7501 3.20864 5.95566
2904 4 1 26.8152 3.26374 6.23314
2903 4 1 27.9274 3.60191 6.23119
2902 4 1 26.9263 3.09533 6.03603
3484 4 1 -5.48085 7.05969 5.96727
3493 4 1 -3.6725 5.9245 5.76927
3488 4 1 -4.72781 5.63805 6.41952
3490 4 1 -3.88783 5.72361 6.14492
3491 4 1 -2.94777 5.49269 5.51731
3486 4 1 -5.02821 5.58159 6.60103
3483 4 1 -5.34235 7.93527 6.67156
3481 4 1 -4.61711 8.06352 6.49367
3485 4 1 -4.75241 6.72031 6.7825
2514 4 1 14.8278 6.17434 5.50015
2515 4 1 14.8668 6.71947 6.51198
2516 4 1 14.6929 7.7791 6.9386
2517 4 1 15.0241 7.07247 7.83654
2521 4 1 17.4948 5.72632 7.13137
2524 4 1 20.6533 5.69633 7.18615
2873 4 1 23.941 7.12629 5.60904
2872 4 1 23.7352 7.53058 6.7826
2870 4 1 23.74 7.52492 6.61938
2882 4 1 25.3042 6.95683 5.62084
2883 4 1 26.0099 6.20007 6.19933
2884 4 1 25.3549 6.23259 7.22071
2893 4 1 26.758 5.39032 6.52735
2871 4 1 24.4782 6.66097 6.62231
2890 4 1 25.9287 5.73858 8.00211
2887 4 1 26.6241 6.50979 7.48189
2886 4 1 25.6212 7.1325 7.21191
2885 4 1 26.5128 6.50026 6.79042
3480 4 1 -3.66332 8.26764 5.83811
3482 4 1 -4.96768 8.85374 7.28723
3429 4 1 5.0658 9.49714 6.00375
3430 4 1 5.89292 10.1186 5.393
2498 4 1 13.2791 8.48562 6.38534
2499 4 1 12.1643 8.26193 5.97331
2493 4 1 13.3887 10.3731 5.98291
2496 4 1 14.6891 8.70852 7.80933
2497 4 1 14.3291 8.73307 6.63201
2494 4 1 13.7472 9.37555 6.45757
2495 4 1 14.7617 8.82317 6.5668
2869 4 1 23.2443 8.28473 7.43613
2868 4 1 24.167 8.67114 6.76295
2866 4 1 23.9534 9.50824 7.59748
2881 4 1 25.6171 8.16277 5.78585
2867 4 1 24.5207 9.76511 6.598
2863 4 1 25.8961 9.33468 6.82033
2860 4 1 26.653 10.2666 6.95458
2862 4 1 25.4783 9.2153 7.92944
2861 4 1 25.8019 9.52742 6.81143
2865 4 1 24.8999 9.15507 6.9448
2864 4 1 25.6586 9.15543 7.96839
2487 4 1 9.90225 12.2549 5.71446
2485 4 1 9.8371 12.6944 6.84814
2489 4 1 12.055 12.4423 6.44637
2491 4 1 13.2044 11.6396 5.83648
2490 4 1 12.8812 11.846 6.99397
2488 4 1 11.0257 12.0663 5.94711
2486 4 1 10.921 12.7534 6.20767
2492 4 1 14.353 11.099 5.90057
2843 4 1 23.7951 12.4821 5.4961
2848 4 1 22.2719 12.4418 7.94033
2859 4 1 26.2187 11.3711 7.20052
2842 4 1 24.3287 11.8214 6.29146
2857 4 1 24.2934 12.0839 7.55498
2858 4 1 25.4287 12.0633 7.73446
3460 4 1 1.78248 13.9857 5.72811
3461 4 1 2.73023 14.664 5.55147
2482 4 1 10.0636 14.3273 6.79345
2481 4 1 10.7336 14.3127 7.75736
2484 4 1 9.92142 13.8995 6.56789
2483 4 1 11.0825 13.7591 6.51932
3140 4 1 18.9899 15.9661 7.16151
3139 4 1 19.0675 15.9189 5.97232
3095 4 1 23.1509 15.7839 5.50267
2844 4 1 23.7943 13.6016 6.04279
2845 4 1 22.9529 14.0893 6.64238
2847 4 1 21.9004 13.4649 7.63615
2846 4 1 21.855 14.3586 6.84664
3141 4 1 18.3727 16.9042 6.51987
3151 4 1 18.1339 17.703 7.07904
3144 4 1 19.5309 17.3775 6.29574
3147 4 1 20.6039 18.3836 6.92335
3149 4 1 19.5837 18.7699 6.56611
3142 4 1 19.3309 16.447 6.86592
3143 4 1 20.083 16.4077 5.87673
3145 4 1 19.6001 18.3519 5.51792
3221 4 1 8.06218 21.3178 7.38462
3223 4 1 8.51158 21.2639 7.77329
3222 4 1 8.73184 20.3213 7.15888
3150 4 1 18.4724 18.8585 6.89803
3152 4 1 18.2854 18.8953 7.43181
3146 4 1 20.09 19.2565 6.23502
3148 4 1 20.6408 19.3521 6.21883
3225 4 1 8.82027 22.3544 7.85149
3237 4 1 12.1301 22.131 8.00939
3238 4 1 13.0955 22.7087 7.55898
3239 4 1 13.9819 23.0604 6.81025
3241 4 1 13.5735 22.5704 6.66673
3242 4 1 14.1823 22.3512 5.675
3240 4 1 14.6841 22.1167 6.48548
2678 4 1 22.8284 0.738775 8.87832
2677 4 1 23.2032 1.58687 9.68395
2676 4 1 22.138 1.16701 10.0063
2586 4 1 23.982 2.22732 10.5777
2583 4 1 25.4611 0.569867 10.2001
2591 4 1 23.9111 4.92369 10.6159
2891 4 1 25.5907 4.53095 8.14542
2889 4 1 26.1298 5.07796 8.93153
2518 4 1 16.0274 6.68783 8.22073
2519 4 1 16.8816 6.54494 9.02589
2520 4 1 17.6829 5.9467 8.29075
2600 4 1 21.1267 6.12131 10.3349
2601 4 1 20.6003 7.1098 10.5659
2599 4 1 22.0338 6.40763 9.55818
2597 4 1 23.7999 6.09411 9.63781
2598 4 1 22.8938 6.06848 10.3247
2596 4 1 24.7607 6.76398 9.40348
2595 4 1 25.3296 6.95266 10.4945
2888 4 1 26.9512 5.61478 8.19361
2853 4 1 23.075 11.3802 10.7368
2851 4 1 22.3566 11.4505 10.7147
2855 4 1 23.9363 11.0535 9.7417
2854 4 1 24.1244 11.8224 10.6551
2856 4 1 24.1527 11.5453 8.68152
2850 4 1 22.1555 12.1841 9.81354
2849 4 1 22.0458 12.96 8.97945
2470 4 1 7.65632 15.1369 9.50721
2469 4 1 6.91089 15.9895 9.62651
2477 4 1 10.3376 15.7005 8.97234
2474 4 1 9.59603 16.08 9.52207
2471 4 1 8.80932 15.4714 9.60573
2480 4 1 10.9718 14.6927 8.94793
2479 4 1 11.2161 15.7731 9.20251
2468 4 1 6.36163 16.7897 10.3038
2466 4 1 6.63947 16.6488 8.74234
2467 4 1 6.79572 17.6291 9.52897
2464 4 1 6.16013 18.7666 9.08511
2465 4 1 6.11317 17.6921 8.50017
2473 4 1 8.77493 16.6718 10.2649
2478 4 1 10.7643 16.791 9.41634
2472 4 1 8.09466 16.3259 9.34981
2475 4 1 10.1635 17.0363 9.15109
2476 4 1 10.9566 16.5643 8.35816
3164 4 1 14.5652 18.7947 9.48413
3163 4 1 15.0748 18.4123 10.4416
3157 4 1 18.5908 17.382 9.82926
3161 4 1 17.1345 17.5095 10.6924
3153 4 1 17.8896 18.0038 8.21857
3154 4 1 17.7252 16.877 8.59436
3155 4 1 18.4628 16.9443 9.55841
3156 4 1 18.8486 16.5126 10.6059
3158 4 1 19.2094 16.3799 9.92266
3216 4 1 7.25252 19.4234 8.56098
2463 4 1 5.46724 19.011 10.0189
3219 4 1 6.53664 19.9312 8.27712
3218 4 1 7.19801 19.0111 8.71283
3215 4 1 6.7373 19.8434 9.56981
3214 4 1 7.2803 19.9729 10.6239
3220 4 1 7.56613 20.4501 8.08539
3217 4 1 8.29717 19.125 8.24634
3165 4 1 15.1939 19.5367 10.0599
3166 4 1 15.7083 20.6693 10.1462
3167 4 1 15.6572 19.5088 10.6533
3168 4 1 14.4877 20.0022 10.4836
3169 4 1 13.494 20.6609 10.443
3224 4 1 8.5561 21.7107 8.85263
3226 4 1 9.44861 22.8552 8.76639
3227 4 1 10.1571 22.7835 9.78575
3229 4 1 9.45606 23.7198 9.19113
3228 4 1 10.2292 23.1319 8.55689
3231 4 1 8.44058 23.4403 10.2909
3236 4 1 11.7467 22.0436 9.13112
3234 4 1 10.9562 23.4477 10.1745
3235 4 1 11.7016 23.2552 9.24849
3230 4 1 9.22703 24.2975 10.3091
3233 4 1 10.2516 24.3008 10.6621
2278 4 1 -27.2849 0.402226 10.9842
2280 4 1 -25.5808 0.351078 12.0002
2281 4 1 -24.3773 0.449293 12.3117
2282 4 1 -24.1735 1.50298 12.8887
2283 4 1 -23.1968 1.90025 12.2551
2284 4 1 -22.7398 1.38088 13.2404
2670 4 1 18.7329 0.153573 12.9754
2668 4 1 18.6539 0.163053 12.9567
2669 4 1 18.7172 1.30859 13.23
2672 4 1 20.7088 0.0692314 13.2664
2671 4 1 19.806 0.332486 12.4891
2674 4 1 22.0444 0.518437 11.6295
2675 4 1 22.8337 1.07815 10.9968
2673 4 1 21.7777 0.0582024 12.7023
2631 4 1 24.305 0.568369 13.1141
2580 4 1 26.2476 0.448971 11.0231
2582 4 1 25.8358 0.318666 11.304
2581 4 1 25.7722 1.49452 10.9083
2585 4 1 24.9163 2.44557 11.2095
2584 4 1 25.6958 1.52472 11.0154
2604 4 1 19.7554 5.0594 12.3909
2605 4 1 20.728 4.34093 12.4404
2603 4 1 20.2383 4.93664 11.3277
2587 4 1 23.7429 2.86776 11.5716
2589 4 1 24.0128 3.78408 12.3906
2590 4 1 24.0308 4.80461 11.764
2588 4 1 23.1918 2.89462 12.6811
2602 4 1 19.9552 6.07955 10.8944
2606 4 1 21.2094 5.4733 12.4117
2592 4 1 24.7144 5.46903 11.3037
2593 4 1 24.9691 5.9204 12.3905
2594 4 1 25.45 6.77548 11.6815
2305 4 1 -21.4375 9.34276 13.0189
2307 4 1 -20.3028 11.0036 13.2241
2449 4 1 0.727565 12.968 13.0143
2852 4 1 22.7013 11.1827 11.8881
2450 4 1 1.57298 13.753 13.4457
2453 4 1 3.04483 15.5074 13.1756
2452 4 1 3.30816 14.3806 12.9051
2459 4 1 5.09194 17.5776 12.9132
2460 4 1 4.93528 18.7649 12.5741
2455 4 1 4.83337 16.1903 12.6323
2458 4 1 4.97419 17.5057 11.7373
2457 4 1 5.50345 16.9729 12.7358
3207 4 1 5.58646 18.4953 13.2906
2461 4 1 5.70345 18.1857 11.8893
3160 4 1 17.8854 17.4753 11.7035
3162 4 1 16.1981 18.3588 10.8124
3159 4 1 18.5556 16.8002 10.939
3189 4 1 4.51203 21.1259 12.611
2462 4 1 5.78482 19.0573 11.1715
3213 4 1 7.82163 19.1227 11.2628
3211 4 1 7.6414 19.2143 11.8417
3210 4 1 6.77879 19.9492 12.2594
3209 4 1 5.77986 19.7104 12.9091
3184 4 1 6.46915 21.0334 12.7966
3186 4 1 6.15556 21.4786 12.6545
3185 4 1 6.89409 21.175 11.6806
3208 4 1 6.50062 18.8488 12.6652
3212 4 1 8.79185 19.2972 11.8591
3171 4 1 13.2285 20.902 12.1007
3170 4 1 13.6323 20.0064 11.3454
3232 4 1 9.24549 23.7352 10.9724
3180 4 1 9.0127 22.0306 12.8302
3179 4 1 10.1235 22.4215 12.8857
3178 4 1 10.7007 22.3507 11.8133
3176 4 1 12.5798 23.458 12.0775
3177 4 1 11.6611 22.7477 12.4508
3172 4 1 12.869 22.0398 12.3812
3175 4 1 13.6445 23.3952 11.5236
3174 4 1 14.1558 22.5136 12.1873
3173 4 1 13.6456 22.2499 13.2768
2285 4 1 -22.9712 2.134 14.1483
2286 4 1 -22.5282 2.37347 15.2027
2630 4 1 23.772 0.436296 14.2171
2629 4 1 23.4067 1.53764 13.6423
2627 4 1 23.7692 1.07634 14.4431
2626 4 1 22.8304 0.572953 15.0299
2625 4 1 22.001 1.07545 15.7741
2628 4 1 24.6261 1.28409 13.6347
2287 4 1 -21.5637 2.79553 14.7829
2288 4 1 -21.0277 3.52216 13.9484
2289 4 1 -20.8103 4.53467 14.6088
2290 4 1 -19.7334 4.93065 14.1456
2291 4 1 -19.7958 4.84593 15.3782
2614 4 1 19.9542 4.62546 15.5955
2608 4 1 20.3323 4.73619 14.2807
2610 4 1 21.3055 4.79595 15.1965
2618 4 1 22.5538 4.10793 16.0867
2299 4 1 -21.6357 7.37501 15.931
2300 4 1 -22.6046 8.03889 15.4178
2292 4 1 -20.4153 5.74599 14.958
2294 4 1 -20.5135 7.37369 15.7641
2293 4 1 -21.1972 6.6151 15.3115
2607 4 1 20.7839 5.53155 13.5142
2611 4 1 20.4102 5.55646 15.4563
2613 4 1 19.3902 5.57625 16.0395
2609 4 1 21.319 5.52996 14.2344
2304 4 1 -21.9965 9.22992 14.0331
2302 4 1 -22.5496 8.98383 15.8209
2301 4 1 -21.6015 8.67442 15.1272
2303 4 1 -21.5547 9.22694 15.1775
2306 4 1 -20.7766 10.0088 13.7362
2311 4 1 -19.6914 10.6607 15.8439
2308 4 1 -19.9043 10.5194 14.2404
2309 4 1 -19.536 9.5363 15.0132
2310 4 1 -18.6126 10.312 15.2819
2315 4 1 -19.2605 12.7884 13.8194
2316 4 1 -18.1121 12.7684 14.1556
2314 4 1 -18.7647 13.2532 14.8147
2313 4 1 -18.8363 12.5016 15.8194
2319 4 1 -17.7842 12.4814 14.9398
2320 4 1 -17.1655 12.6936 15.9943
2446 4 1 -0.3674 11.7471 15.094
2448 4 1 0.936235 12.6198 14.1081
2445 4 1 0.112694 12.7211 15.6295
2447 4 1 0.318331 11.5639 14.1472
2317 4 1 -18.7247 13.4915 14.8339
2318 4 1 -17.588 13.5877 14.4828
2451 4 1 2.75973 13.8441 13.7439
2456 4 1 5.23227 16.2631 13.7227
2454 4 1 4.00576 16.2154 13.5176
3190 4 1 3.69265 21.0199 13.5362
3187 4 1 5.74498 21.1509 13.6412
3183 4 1 6.68657 20.7706 13.8924
3182 4 1 7.79668 20.4351 13.8092
3206 4 1 5.98037 19.237 14.0698
3205 4 1 7.06089 19.1925 14.7589
3204 4 1 7.22067 20.3694 14.7405
3203 4 1 6.78572 20.96 15.7975
3181 4 1 8.59128 21.3846 13.8356
3188 4 1 4.73034 21.7034 13.6695
3191 4 1 3.39901 22.0846 13.7222
3193 4 1 3.61285 22.0368 15.9363
3192 4 1 3.32112 22.1402 14.8698
3202 4 1 5.72312 21.6049 15.4461
3199 4 1 6.35606 21.8993 15.5048
3201 4 1 6.87812 21.5923 15.7896
2623 4 1 21.3406 1.35676 17.1579
2624 4 1 21.6225 0.232329 16.6772
2622 4 1 22.509 1.69155 17.4312
2620 4 1 22.2042 2.43128 16.8608
2621 4 1 23.2598 2.19021 16.5877
2616 4 1 20.773 4.45665 16.9749
2615 4 1 20.301 3.72806 16.248
2617 4 1 21.7975 4.90538 16.584
2619 4 1 21.8314 3.50847 16.8055
2298 4 1 -21.9637 7.7993 16.9946
2296 4 1 -20.5868 7.45059 17.849
2295 4 1 -20.6121 6.76376 16.7746
2297 4 1 -21.5231 6.69849 17.3789
2612 4 1 20.2851 6.31808 16.3176
2332 4 1 -14.9416 10.6914 18.552
2409 4 1 -2.83793 10.0151 18.58
2410 4 1 -2.92915 10.5692 17.588
2408 4 1 -3.92186 9.41334 18.7622
2312 4 1 -19.7639 11.7785 16.3181
2326 4 1 -16.7669 12.657 18.6308
2329 4 1 -14.6368 12.6656 17.5064
2323 4 1 -15.5712 13.1023 17.1758
2325 4 1 -15.7022 12.8117 18.228
2333 4 1 -14.8213 11.9135 18.7923
2328 4 1 -15.6872 12.2238 18.0419
2330 4 1 -14.3643 11.9591 18.381
2412 4 1 -3.13717 11.7628 18.1189
2411 4 1 -3.88526 11.311 17.2709
2415 4 1 -4.44113 12.285 18.6809
2321 4 1 -17.3086 13.8198 16.3061
2322 4 1 -16.2733 13.9006 16.7203
2324 4 1 -15.5924 14.0091 17.8628
2434 4 1 -0.329018 14.2815 18.1636
2437 4 1 -0.524206 15.4617 17.2202
2435 4 1 -1.4032 13.8636 18.036
2436 4 1 -1.581 14.8528 17.4686
2440 4 1 -0.0210828 15.4641 18.2321
2431 4 1 -0.381662 13.6043 18.4209
2444 4 1 0.261492 13.6376 16.3377
2438 4 1 0.374665 15.9575 16.7011
2443 4 1 1.17327 14.3034 16.2962
2441 4 1 1.10144 15.9647 18.0724
2442 4 1 1.26144 15.3934 16.9418
2439 4 1 0.289147 14.912 17.2795
3194 4 1 4.52577 21.5306 16.4921
3196 4 1 5.1879 20.4593 17.4774
3197 4 1 5.99367 21.2523 17.0443
3195 4 1 5.58025 21.5148 17.0445
3198 4 1 5.6511 22.2201 16.4929
3200 4 1 6.73265 22.6397 16.3331
2351 4 1 -9.34959 10.2188 21.2419
2402 4 1 -5.93917 10.3765 20.3974
2406 4 1 -4.00521 8.98457 19.3785
2407 4 1 -2.89517 9.53838 19.3694
2405 4 1 -4.69567 8.97961 20.4008
2404 4 1 -5.3172 9.90892 20.8528
2424 4 1 -2.81318 9.70154 21.2885
2403 4 1 -4.83083 10.4776 19.8499
2401 4 1 -5.35089 10.6743 21.3475
2426 4 1 -1.86701 9.90638 20.8317
2425 4 1 -2.59285 9.07881 20.2778
2427 4 1 -0.852733 9.87261 20.2056
2428 4 1 -0.190626 10.1672 19.2863
2423 4 1 -2.50519 10.7516 20.7762
2327 4 1 -16.1569 11.639 18.9656
2335 4 1 -16.3866 12.5957 20.0404
2334 4 1 -15.404 12.8389 19.3956
2336 4 1 -15.8916 11.6533 20.391
2341 4 1 -14.114 13.1141 21.5361
2337 4 1 -15.986 12.8391 20.6672
2331 4 1 -14.1939 11.2014 19.2811
2338 4 1 -15.4761 12.0395 21.452
2414 4 1 -3.7547 11.43 19.177
2417 4 1 -2.76168 12.9277 20.0006
2416 4 1 -3.5914 12.8974 19.1702
2399 4 1 -4.80106 11.397 20.371
2400 4 1 -4.2881 11.2171 21.3723
2397 4 1 -4.25817 12.413 21.124
2413 4 1 -2.6 11.2342 19.0173
2429 4 1 -0.364913 11.4227 19.4645
2430 4 1 -0.241551 12.6379 19.1465
2422 4 1 -1.52888 11.3901 20.5406
2420 4 1 -2.37672 12.0069 20.9184
2421 4 1 -1.30892 12.5289 20.6534
2419 4 1 -1.52949 12.3856 20.0541
2418 4 1 -2.52933 11.9629 20.6172
2387 4 1 -6.16977 14.9677 21.2065
2386 4 1 -5.73128 16.1271 21.3307
2388 4 1 -5.30979 14.1174 21.2654
2382 4 1 -2.99064 15.625 21.4026
2433 4 1 0.24058 14.7838 19.1372
2432 4 1 0.708051 13.6512 18.8971
2385 4 1 -4.80648 16.4242 20.6289
2384 4 1 -4.54278 17.4237 21.2145
2383 4 1 -3.63298 16.6221 21.2741
2348 4 1 -11.4609 10.5684 23.67
2347 4 1 -12.459 9.94334 24.067
2344 4 1 -13.0959 10.7129 23.6355
2345 4 1 -12.7647 10.5689 22.4908
2346 4 1 -12.5624 9.50095 23.0025
2350 4 1 -9.93769 10.1902 22.266
2355 4 1 -9.77646 10.6862 23.1194
2356 4 1 -9.92095 10.1796 24.1834
2357 4 1 -9.3449 10.1265 23.0989
2358 4 1 -9.83396 9.87393 24.141
2359 4 1 -8.6664 10.0393 24.1265
2339 4 1 -14.8567 11.4754 22.371
2340 4 1 -13.8537 11.9696 21.9647
2343 4 1 -13.9263 11.4287 23.1264
2342 4 1 -14.2777 12.1438 22.2249
2349 4 1 -10.8639 10.8171 22.705
2352 4 1 -9.4082 11.359 21.5485
2353 4 1 -9.14426 12.2634 22.2843
2354 4 1 -8.77481 11.3365 22.8989
2393 4 1 -5.68769 12.9945 22.9102
2398 4 1 -4.63139 11.4034 21.5862
2396 4 1 -4.88822 12.9849 21.9752
2395 4 1 -5.21295 12.1565 22.7824
2394 4 1 -4.82404 12.9606 21.9505
2375 4 1 -3.13485 13.3523 22.156
2376 4 1 -2.05656 12.8288 22.2227
2392 4 1 -6.51899 13.768 23.0511
2391 4 1 -6.14608 14.9592 22.9758
2390 4 1 -6.25136 15.9428 22.213
2389 4 1 -6.17762 14.9472 21.6455
2374 4 1 -3.70734 13.9576 22.9298
2373 4 1 -4.49384 14.5002 23.5955
2377 4 1 -2.26914 13.5347 23.2077
2380 4 1 -2.58507 15.2798 22.5669
2381 4 1 -1.86729 15.2293 21.5596
2378 4 1 -2.5182 14.7041 22.9103
2379 4 1 -1.43229 15.0482 22.8044
2360 4 1 -7.74773 9.87453 24.9369
2361 4 1 -7.25865 9.01702 24.251
2362 4 1 -7.02264 9.02467 25.4083
2363 4 1 -5.94582 8.85734 25.8809
2366 4 1 -4.59733 9.99055 25.6079
2365 4 1 -4.8024 9.52613 24.5142
2364 4 1 -4.80774 8.84958 25.4114
2371 4 1 -3.02747 13.312 24.6657
2368 4 1 -3.10839 11.6347 25.4421
2367 4 1 -4.13179 11.0117 25.4034
2370 4 1 -1.90462 12.9005 24.3849
2369 4 1 -2.60844 12.7818 25.4367
2372 4 1 -3.85979 14.0476 24.4809
ITEM: TIMESTEP
21400000
ITEM: NUMBER OF ATOMS
1913
ITEM: BOX BOUNDS ff ff ff
-3.5000000000000000e+01 3.5000000000000000e+01
-3.5000000000000000e+01 3.5000000000000000e+01
-3.5000000000000000e+01 3.5000000000000000e+01
ITEM: ATOMS id mol type x y z
1855 4 1 15.9721 -19.1213 -8.72633
1856 4 1 14.9128 -19.4628 -9.27521
1854 4 1 16.3447 -19.7598 -9.65963
1861 4 1 18.1325 -18.9025 -8.38921
1852 4 1 16.1781 -19.8502 -8.21309
1851 4 1 16.7806 -20.874 -8.18419
1853 4 1 16.5659 -20.6676 -9.03863
1857 4 1 15.683 -18.783 -8.60513
1867 4 1 20.6393 -17.8791 -8.92557
1868 4 1 20.557 -16.6008 -9.05665
1870 4 1 19.1023 -16.7476 -9.21489
1871 4 1 20.2777 -16.5127 -9.07374
1869 4 1 19.7222 -16.1106 -8.41619
3592 4 1 0.394559 -7.05148 -8.22813
1845 4 1 15.2164 -24.2609 -5.53493
1846 4 1 14.6856 -23.4795 -6.36657
1847 4 1 15.2759 -23.0042 -7.24168
1844 4 1 16.1616 -23.6942 -6.01479
1849 4 1 17.1137 -22.006 -6.24926
1848 4 1 16.5001 -22.726 -6.9073
1858 4 1 14.8948 -18.8985 -7.70011
1850 4 1 17.2369 -21.1692 -7.03934
1862 4 1 18.9729 -19.0728 -7.54981
1863 4 1 19.6031 -19.106 -6.56043
1859 4 1 15.9314 -18.3832 -8.02827
1860 4 1 17.0749 -18.4301 -7.88756
1865 4 1 19.2361 -17.7252 -7.56681
1866 4 1 20.3776 -18.1484 -7.73733
1864 4 1 20.0757 -18.6093 -7.50273
1872 4 1 20.6314 -16.5083 -7.8815
1874 4 1 20.8709 -16.9172 -6.71023
1876 4 1 22.1108 -16.2416 -7.13698
1875 4 1 21.0235 -16.1291 -7.59568
1873 4 1 21.0173 -15.7856 -7.03478
1881 4 1 21.411 -14.3764 -5.6562
1877 4 1 22.1347 -15.0541 -6.7209
1878 4 1 22.1792 -16.0897 -7.32915
1880 4 1 22.5554 -14.2043 -6.10074
1879 4 1 22.6911 -15.1142 -6.88628
3578 4 1 4.04147 -10.9268 -5.50732
3580 4 1 3.3643 -10.8261 -6.75932
1882 4 1 20.9708 -13.2378 -5.54276
1883 4 1 22.1907 -12.9818 -5.56195
3613 4 10 -5.25087 -8.54974 -6.83396
3612 4 10 -4.94473 -8.82493 -5.73556
3614 4 10 -4.84988 -8.82623 -5.74132
3611 4 1 -4.13679 -8.60636 -6.60668
3610 4 1 -3.44184 -8.74957 -5.73375
3605 4 1 -1.29458 -8.13813 -5.58612
3581 4 1 2.57762 -9.99204 -6.50511
3585 4 1 1.07342 -8.79711 -5.54646
3588 4 1 2.30028 -8.42079 -6.20421
3579 4 1 2.90388 -10.6139 -5.76211
3582 4 1 2.97328 -10.0127 -5.38878
3575 4 1 3.90009 -10.468 -5.4708
3609 4 1 -2.8812 -7.68008 -5.65236
3608 4 1 -3.78765 -7.04717 -5.39871
3595 4 1 -0.334381 -6.50041 -6.90408
3596 4 1 -0.287783 -5.59263 -6.08504
3604 4 1 -1.7649 -7.19663 -6.19466
3601 4 1 -1.57261 -6.72599 -5.81426
3593 4 1 -0.202248 -6.21504 -7.55443
3600 4 1 -1.43185 -6.27038 -6.98638
3599 4 1 -1.32526 -5.80857 -5.93043
3594 4 1 0.825579 -6.04623 -6.93627
3590 4 1 0.122169 -7.50786 -6.33515
3591 4 1 0.837508 -6.9693 -7.1852
3589 4 1 1.15824 -7.97959 -6.45727
3587 4 1 2.66057 -7.50546 -5.6903
3598 4 1 -0.306278 -5.2702 -5.86794
1833 4 1 12.5071 -23.8585 -2.70117
1837 4 1 14.1286 -22.565 -4.15749
1838 4 1 15.1088 -22.2057 -4.88973
1836 4 1 13.8427 -21.5921 -3.39381
1839 4 1 13.9514 -21.9245 -4.66668
1835 4 1 13.6154 -22.5247 -2.7067
1843 4 1 16.6951 -23.0397 -5.17288
1842 4 1 16.4947 -21.754 -5.21464
1841 4 1 15.93 -21.1965 -4.24546
1840 4 1 14.7132 -21.074 -4.44887
1810 4 1 15.9951 -20.854 -2.97613
1812 4 1 16.0117 -21.163 -2.73392
1780 4 1 12.3615 -14.733 -3.45152
1778 4 1 11.8237 -14.3919 -3.85983
1779 4 1 11.3893 -15.4474 -3.57976
1777 4 1 12.8713 -14.2824 -3.36825
1776 4 1 13.8409 -14.9226 -3.20897
1885 4 1 23.116 -14.1343 -3.73895
1888 4 1 22.8785 -13.5261 -3.07649
1887 4 1 22.1254 -14.4346 -3.22166
1884 4 1 22.3842 -13.6241 -4.52987
1886 4 1 23.2349 -14.7905 -2.74663
3606 4 1 -2.21573 -8.26565 -4.90149
3583 4 1 2.22837 -9.4849 -4.6672
3584 4 1 1.70278 -8.31065 -4.58201
3577 4 1 5.18675 -10.7105 -5.22474
3574 4 1 4.95438 -9.93993 -5.21226
3576 4 1 4.42939 -10.3183 -4.31827
3573 4 1 5.8323 -9.14183 -4.90427
3572 4 1 7.0363 -9.41693 -5.10352
3570 4 1 6.66136 -9.64694 -4.83533
3571 4 1 7.34211 -9.01709 -4.01651
3569 4 1 6.77473 -8.55155 -5.19127
3568 4 1 6.09031 -8.35412 -4.13876
3607 4 1 -2.59752 -7.11844 -5.24314
3602 4 1 -1.73469 -6.84801 -4.64441
3603 4 1 -1.85152 -7.87921 -5.17366
3597 4 1 -1.26936 -5.79008 -5.36285
3586 4 1 1.53556 -7.70495 -5.37769
3566 4 1 5.15162 -7.86949 -3.7834
3567 4 1 6.0879 -7.31845 -3.51092
1828 4 1 12.968 -25.9997 -1.23574
1830 4 1 11.2465 -24.6522 -1.47566
1826 4 1 12.8995 -25.2144 -1.87741
1832 4 1 13.4063 -24.5496 -2.27733
1827 4 1 12.4314 -25.0728 -0.785767
1831 4 1 12.1985 -24.6232 -2.23897
1829 4 1 12.2204 -25.1984 -1.85564
1825 4 1 13.1869 -25.7235 -0.84343
1816 4 1 15.6515 -24.924 -1.62617
1824 4 1 13.5994 -24.6612 -0.687789
1834 4 1 13.3794 -23.4832 -1.95972
1820 4 1 14.8573 -22.0225 -0.918824
1819 4 1 14.9084 -22.7064 -1.969
1818 4 1 15.3452 -23.7626 -2.25654
1817 4 1 15.1757 -23.9975 -1.09413
1814 4 1 15.7206 -22.7914 -1.3601
1813 4 1 16.4246 -22.1815 -2.1189
1815 4 1 16.1845 -23.8435 -1.45992
1806 4 1 18.0425 -20.6691 -0.37807
1809 4 1 16.8985 -20.9028 -2.13981
1811 4 1 16.5977 -20.4143 -2.02643
1808 4 1 17.4567 -21.2152 -1.04888
1807 4 1 18.0255 -20.2273 -1.45687
1804 4 1 17.7669 -20.428 -0.169366
1805 4 1 17.6625 -20.2839 -1.35643
1797 4 1 15.7957 -16.1945 -0.190581
1795 4 1 13.9153 -16.2173 -1.41246
1782 4 1 11.8167 -15.2029 -1.64573
1783 4 1 12.7126 -15.316 -0.858417
1781 4 1 12.7286 -15.1283 -2.44535
1793 4 1 12.9411 -14.4515 -0.503782
1775 4 1 14.6945 -14.8633 -2.4389
1774 4 1 14.8829 -13.9084 -1.84757
1773 4 1 15.6822 -14.8524 -1.97185
1772 4 1 15.7306 -15.4167 -0.915538
1791 4 1 14.2265 -14.0951 -0.361145
1796 4 1 14.7182 -16.0076 -0.606805
1794 4 1 13.7916 -15.3221 -0.655528
1771 4 1 17.03 -15.4973 -0.940666
1769 4 1 17.0819 -15.1609 -0.632096
1768 4 1 17.5249 -14.0387 -0.590087
1890 4 1 24.0031 -13.5233 -2.64106
1892 4 1 24.2966 -14.123 -1.33053
1893 4 1 25.2536 -13.5526 -0.922097
1764 4 1 15.6037 -10.9497 -0.776133
1763 4 1 16.7061 -11.3783 -1.09081
1767 4 1 17.3187 -12.9177 -0.366048
1889 4 1 23.1436 -12.7065 -2.25363
1891 4 1 24.5162 -12.9353 -1.77354
1896 4 1 25.7754 -12.8281 -0.350204
1894 4 1 25.3431 -12.4051 -1.30176
1895 4 1 25.9168 -13.4036 -1.33304
3563 4 1 5.81902 -8.62181 -1.21653
3561 4 1 5.8318 -8.46403 -1.60743
3562 4 1 6.7116 -9.37443 -1.65846
3560 4 1 6.95795 -8.97346 -1.6155
1738 4 1 9.50941 -8.26113 -0.772623
1761 4 1 16.8804 -9.78022 -0.889882
1759 4 1 18.2919 -10.2053 -0.580599
1762 4 1 16.3354 -10.4868 -1.69647
3565 4 1 5.00942 -7.54127 -2.66688
3564 4 1 5.95396 -7.61618 -1.75524
3559 4 1 7.74497 -8.03665 -1.34639
3558 4 1 7.49004 -7.96633 -0.233194
3555 4 1 7.48074 -6.2839 -1.74068
3556 4 1 7.48648 -7.00327 -0.725898
3557 4 1 8.41248 -7.10807 -0.0927527
3554 4 1 8.16665 -6.18059 -0.725126
1739 4 1 10.573 -7.72998 -0.506145
1740 4 1 11.6874 -7.78719 -0.254686
3544 4 1 2.16991 -4.27264 -0.169057
3547 4 1 3.67467 -4.01443 -0.561788
3545 4 1 2.87454 -5.20154 -0.206488
3550 4 1 6.173 -3.66557 -0.881374
3549 4 1 5.55258 -4.42841 -0.336268
3552 4 1 7.78952 -4.98516 -0.795043
3551 4 1 6.58824 -4.71238 -0.552188
3553 4 1 8.92832 -5.32601 -1.14472
3540 4 1 -0.0372389 -2.06221 -0.183421
1823 4 1 14.0226 -24.0433 0.262798
1821 4 1 14.243 -22.0581 0.119443
1822 4 1 13.5416 -22.9855 0.505041
1803 4 1 17.4903 -19.4378 0.2931
1798 4 1 15.6847 -16.7075 0.936553
1799 4 1 16.1847 -17.8276 0.959707
1800 4 1 17.3434 -18.2454 0.976153
1802 4 1 17.348 -18.3037 0.653193
1801 4 1 18.1615 -17.3704 0.508447
1792 4 1 13.1933 -13.6911 0.316364
1784 4 1 13.3374 -15.4589 0.196553
1786 4 1 14.117 -14.7834 1.1275
1788 4 1 15.1221 -14.9873 0.716348
1789 4 1 15.8731 -14.0431 0.982903
1790 4 1 14.6648 -13.9043 0.780604
1787 4 1 14.2139 -15.7028 0.453089
1785 4 1 13.6168 -15.8406 1.37915
1770 4 1 17.4839 -16.0679 0.0522618
1765 4 1 15.9435 -11.4636 0.127248
1758 4 1 17.6051 -11.0177 0.0490035
1766 4 1 17.0168 -12.0036 0.325785
1899 4 1 26.1054 -11.5968 1.01604
1897 4 1 24.9668 -13.0889 0.450229
1902 4 1 25.3858 -11.0306 1.84112
1901 4 1 24.4709 -11.678 2.33732
1903 4 1 24.8077 -11.8236 2.56572
1900 4 1 25.4796 -11.3356 1.96091
1898 4 1 25.29 -11.9278 0.127108
1904 4 1 25.5728 -12.6957 2.41188
1736 4 1 10.0216 -9.62943 0.771719
1734 4 1 9.39011 -10.0449 1.81668
1732 4 1 8.47214 -9.52467 2.30417
1735 4 1 8.80282 -9.41735 0.895409
1737 4 1 10.2513 -8.72454 0.00127973
1746 4 1 14.3323 -9.04683 1.58589
1747 4 1 13.7623 -9.55649 0.657971
1751 4 1 14.5226 -8.72943 0.335671
1744 4 1 13.8743 -8.11466 1.11859
1748 4 1 14.5422 -8.88099 1.15205
1749 4 1 15.4104 -8.19979 1.42163
1752 4 1 15.6759 -9.07514 0.750278
1756 4 1 17.6075 -9.24324 0.994454
1755 4 1 16.6681 -9.27933 0.32085
1754 4 1 17.6073 -8.68297 0.836268
1760 4 1 17.3788 -10.0966 0.167728
1753 4 1 16.6477 -8.97697 1.4018
1757 4 1 17.8509 -10.4151 1.13243
1742 4 1 11.768 -7.7267 1.24523
1743 4 1 12.952 -7.48171 1.52191
1741 4 1 10.8897 -7.44622 0.417199
1750 4 1 14.8954 -7.63582 0.580942
1745 4 1 14.5725 -7.99728 2.10959
3543 4 1 2.23713 -3.0778 0.062446
3541 4 1 0.595977 -2.73364 0.632726
3546 4 1 4.01105 -4.98435 0.139199
3548 4 1 4.65849 -3.61839 0.0314441
2586 4 1 23.4227 -2.95371 1.55687
3534 4 1 -2.94222 -0.908726 1.51729
3535 4 1 -3.55654 -1.65536 2.30589
3539 4 1 -1.13839 -2.43566 0.0700998
3537 4 1 -2.28543 -1.63291 2.03061
3538 4 1 -1.74785 -2.21662 1.07161
3530 4 1 -0.148336 -0.672997 1.68471
3542 4 1 1.54981 -2.14562 0.14856
2697 4 1 20.6327 -1.29143 2.59957
2588 4 1 22.4788 -1.43855 1.45275
2587 4 1 22.81 -2.21097 2.26239
2585 4 1 23.4757 -1.87278 0.958958
2696 4 1 21.5874 -1.94979 2.66881
2589 4 1 22.6252 -1.1614 2.5911
2584 4 1 24.6246 -1.86051 0.489216
2582 4 1 25.5512 -2.32182 1.73026
2583 4 1 24.3915 -2.26329 1.54766
2168 4 1 -16.7008 -20.7144 4.78415
2171 4 1 -15.1097 -19.749 5.37643
2172 4 1 -14.1887 -18.9956 5.26532
2177 4 1 -12.6816 -17.4896 5.30881
2178 4 1 -11.6121 -17.0002 5.01884
2176 4 1 -13.396 -17.2529 4.33422
1725 4 1 9.00061 -12.2794 5.17641
1726 4 1 8.1787 -11.5062 4.95143
1728 4 1 8.67345 -11.144 4.02028
1727 4 1 9.39341 -11.7718 4.84454
1729 4 1 9.81075 -11.5336 3.80879
1906 4 1 25.4029 -12.8229 4.33325
1905 4 1 24.8107 -12.4473 3.37426
1907 4 1 24.6955 -12.725 5.28813
1733 4 1 9.2216 -10.0074 3.04034
1731 4 1 8.89073 -9.40482 3.32888
1730 4 1 9.18441 -10.575 3.45893
2575 4 1 25.9377 -6.04274 4.69558
2692 4 1 20.6293 -3.46679 4.12401
2691 4 1 21.5639 -3.0028 4.68253
2688 4 1 22.4932 -3.05961 4.99329
2689 4 1 22.3814 -4.2764 5.14397
2579 4 1 26.8724 -3.43908 4.11332
2576 4 1 26.5822 -5.17898 4.17415
2577 4 1 26.6905 -4.27716 3.39473
2578 4 1 25.6911 -3.76634 3.86233
2574 4 1 25.138 -5.36667 5.19203
3536 4 1 -2.63539 -1.69132 3.10931
2698 4 1 20.4964 -0.108021 2.94734
2693 4 1 20.891 -2.30899 4.06089
2694 4 1 20.8845 -1.25057 3.39964
2699 4 1 19.9092 -0.294205 3.98898
2590 4 1 22.6425 -0.0243074 2.93448
2695 4 1 22.1162 -1.187 3.47934
2593 4 1 22.8359 -0.62435 4.40133
2592 4 1 23.8719 -0.153593 4.61337
2591 4 1 23.1528 -0.710139 3.83353
2581 4 1 26.2158 -2.424 2.72001
2580 4 1 27.1235 -2.42567 3.49369
2153 4 1 -16.9049 -22.927 7.35218
2154 4 1 -16.7402 -21.824 7.76211
2152 4 1 -15.8149 -23.3373 7.58008
2150 4 1 -14.0323 -22.9982 7.43275
2149 4 1 -15.1826 -23.0067 7.44971
2151 4 1 -14.7566 -23.7939 7.91573
2164 4 1 -16.1683 -18.984 6.70861
2169 4 1 -16.3704 -20.0679 5.64991
2166 4 1 -16.2372 -19.0187 6.02969
2163 4 1 -16.5634 -18.9228 7.85847
2170 4 1 -15.4276 -20.7365 5.94116
2165 4 1 -15.3444 -19.7973 6.33612
2167 4 1 -16.1032 -20.1522 5.59594
2186 4 1 -11.1931 -19.5926 7.72574
2184 4 1 -11.4173 -18.9317 5.92496
2183 4 1 -12.5256 -18.8529 5.4292
2185 4 1 -10.8305 -19.8102 6.6711
2145 4 1 -12.953 -21.2641 8.05563
2189 4 1 -10.2833 -19.6016 5.66453
2188 4 1 -10.7294 -20.3801 6.45219
2187 4 1 -10.1044 -20.0568 7.47316
2192 4 1 -7.91026 -19.6692 6.30055
2193 4 1 -7.73512 -19.2674 7.50339
2064 4 1 4.47108 -18.863 7.40887
2060 4 1 6.27093 -18.8819 7.69533
2059 4 1 7.125 -18.9306 6.97891
2057 4 1 7.76404 -19.7388 6.68347
2063 4 1 5.505 -19.2838 7.71884
2056 4 1 8.34774 -19.0369 7.58012
1961 4 1 12.3013 -19.0117 8.0176
2231 4 1 -20.5548 -16.1652 8.01213
2173 4 1 -14.46 -17.8886 5.60012
2174 4 1 -13.6903 -17.5335 6.49443
2175 4 1 -13.3169 -16.9562 5.46629
2179 4 1 -11.9082 -18.0342 5.57442
2182 4 1 -12.8287 -17.9703 6.18143
2181 4 1 -12.744 -18.6187 7.16919
2180 4 1 -12.7275 -17.6663 6.45809
2204 4 1 -12.437 -16.8221 7.36088
2200 4 1 -11.493 -17.1426 7.52306
2190 4 1 -9.63136 -18.754 6.12181
2191 4 1 -8.50788 -18.6964 5.79671
2196 4 1 -9.45291 -17.6681 8.04732
2195 4 1 -8.55972 -18.115 7.37216
2199 4 1 -10.4255 -17.5069 7.74657
2201 4 1 -10.3744 -16.6915 7.77072
2194 4 1 -7.77423 -18.4756 6.6165
2061 4 1 6.10341 -17.7819 7.22013
2062 4 1 6.45734 -18.6387 8.02939
2058 4 1 8.20257 -18.6549 6.78851
1968 4 1 10.2881 -17.8751 6.40952
1967 4 1 10.7244 -17.836 7.47945
1970 4 1 10.563 -16.1697 7.04856
1962 4 1 12.2601 -18.3265 6.97471
1963 4 1 13.1661 -18.0312 7.76773
1964 4 1 12.3743 -18.2029 6.9273
1969 4 1 11.0744 -17.2653 7.20564
1965 4 1 11.4992 -18.1935 6.14266
1966 4 1 11.1599 -17.1187 6.55613
1960 4 1 13.4482 -18.5785 7.79257
1954 4 1 15.5311 -17.4773 6.2015
1957 4 1 14.3752 -17.9605 6.67402
1958 4 1 14.6349 -18.2348 7.77404
1956 4 1 15.2997 -18.7854 6.44445
1953 4 1 16.0132 -18.3614 6.89805
1955 4 1 14.4601 -18.0376 5.97518
1952 4 1 16.1057 -17.3504 6.19622
1951 4 1 16.6931 -18.1726 6.8212
1950 4 1 16.9385 -17.9115 8.0089
2236 4 1 -21.4659 -14.7596 7.81513
2239 4 1 -19.9514 -14.0742 7.7889
2234 4 1 -21.1845 -15.5096 7.66281
2217 4 1 -16.8965 -15.6647 7.65056
1977 4 1 14.3966 -15.654 7.58951
1978 4 1 15.5016 -16.019 7.96316
1981 4 1 15.4971 -15.6641 7.52572
1984 4 1 18.2706 -14.177 7.48638
1983 4 1 17.484 -15.1848 7.69633
1985 4 1 17.4898 -14.9035 7.97749
1931 4 1 19.5487 -15.8053 7.82573
1911 4 1 23.4171 -13.8037 6.87836
1913 4 1 23.6235 -13.9373 5.93364
1912 4 1 23.4393 -14.9194 6.66143
1923 4 1 22.9415 -14.227 7.7155
1910 4 1 24.5766 -13.7536 6.77931
1724 4 1 7.97664 -12.1285 5.65447
1722 4 1 8.19925 -11.5335 7.58419
1723 4 1 8.43489 -12.3288 6.70337
1915 4 1 22.1312 -13.054 6.66204
1914 4 1 23.2989 -12.9125 6.44173
1916 4 1 22.2397 -12.0839 7.33138
1917 4 1 22.5357 -11.2089 7.99304
1922 4 1 22.4356 -13.1766 7.80679
1909 4 1 25.1838 -12.7292 6.87908
1908 4 1 25.6011 -13.3185 5.87019
2246 4 1 -21.5713 -9.98738 7.8558
1721 4 1 8.4249 -10.4915 8.01057
2561 4 1 24.2105 -8.29736 7.90174
1918 4 1 21.669 -10.3653 7.62602
2566 4 1 24.9555 -8.16527 6.80283
2252 4 1 -21.7018 -5.86924 7.43067
2251 4 1 -20.4871 -5.75647 7.82768
2564 4 1 23.725 -7.08869 7.41008
2562 4 1 23.8499 -7.2204 7.35255
2563 4 1 23.5227 -6.56066 6.34513
2569 4 1 25.4579 -6.4769 6.37058
2565 4 1 24.917 -7.02889 7.10926
2567 4 1 25.2792 -6.98055 6.69936
2568 4 1 25.4918 -7.29806 5.55633
2570 4 1 25.7718 -5.40108 6.63401
2260 4 1 -22.2881 -4.41051 7.81919
2253 4 1 -21.0481 -4.87094 7.09247
2254 4 1 -20.5002 -3.81308 7.12218
2690 4 1 21.4125 -3.76851 5.58032
2572 4 1 24.0497 -4.60063 6.88846
2687 4 1 22.3946 -3.61557 6.07807
2684 4 1 24.0193 -2.88095 7.6944
2571 4 1 24.8453 -4.96895 5.99554
2573 4 1 24.3262 -4.78294 5.72359
2686 4 1 22.989 -2.59087 5.96386
2685 4 1 23.4455 -2.08002 6.96322
2683 4 1 22.9447 -2.31671 7.60588
2682 4 1 22.9897 -1.19737 8.05193
2155 4 1 -17.0722 -22.2738 8.76346
2148 4 1 -14.6933 -23.1769 8.59401
2147 4 1 -13.5033 -23.0687 8.21033
2156 4 1 -15.9046 -22.3813 8.85004
2157 4 1 -14.8447 -21.9791 8.66946
2146 4 1 -13.842 -21.8913 8.57062
2143 4 1 -12.6242 -22.0516 9.70261
2144 4 1 -12.5171 -22.2337 8.55149
2142 4 1 -11.6283 -22.0972 10.2848
2160 4 1 -14.9726 -20.1946 10.274
2161 4 1 -15.5444 -19.3113 9.64118
2162 4 1 -15.9955 -19.6623 8.61764
2159 4 1 -15.5088 -20.3858 9.29104
2158 4 1 -15.6706 -21.2127 8.3684
2066 4 1 4.05712 -19.1503 9.69593
2065 4 1 4.63292 -18.9618 8.64509
2053 4 1 8.91877 -20.1649 9.5224
2051 4 1 8.77595 -19.78 9.3062
2052 4 1 9.11436 -19.3749 10.4311
2054 4 1 8.20487 -19.6898 8.67299
2049 4 1 10.1567 -20.6885 10.3294
2050 4 1 8.9552 -20.5832 10.2623
2042 4 1 10.7121 -19.4115 10.3702
2232 4 1 -20.4755 -17.3157 8.39647
2233 4 1 -20.6943 -16.1795 8.44898
2212 4 1 -16.308 -17.1955 10.255
2213 4 1 -17.0946 -16.4548 9.59643
2214 4 1 -17.0566 -16.2069 8.50482
2216 4 1 -16.6298 -16.3043 8.62934
2210 4 1 -15.1128 -16.8247 9.96967
2211 4 1 -15.8994 -17.2249 9.11313
2208 4 1 -14.1279 -16.2284 9.24975
2209 4 1 -14.6754 -17.3064 9.0288
2206 4 1 -14.1473 -16.4389 8.97334
2205 4 1 -13.2312 -16.5629 8.18266
2203 4 1 -11.7947 -17.3152 8.28022
2202 4 1 -10.9226 -16.6493 8.86258
2197 4 1 -8.91523 -17.9078 9.09667
2198 4 1 -9.69431 -18.2924 8.14949
2068 4 1 3.66442 -18.0261 10.3054
2055 4 1 7.46252 -18.8351 8.31071
1973 4 1 12.117 -16.3594 9.43775
1974 4 1 13.2748 -16.1809 9.77619
1959 4 1 13.7488 -17.408 8.16759
1990 4 1 15.2572 -16.2783 9.9431
1949 4 1 17.9142 -17.9147 8.84003
1948 4 1 18.542 -17.8545 9.93545
1947 4 1 18.7365 -18.7771 9.14754
1946 4 1 17.8183 -18.2243 9.73096
1944 4 1 17.9654 -17.3228 10.7151
1987 4 1 17.3705 -16.2093 9.35331
1929 4 1 21.1452 -16.3555 8.53054
1941 4 1 19.7458 -16.9452 9.79608
1940 4 1 19.4377 -16.2921 10.7434
2235 4 1 -22.1777 -15.6821 8.25087
2230 4 1 -20.5562 -15.9201 9.12287
2229 4 1 -19.766 -15.8573 10.0264
2228 4 1 -20.1956 -14.7447 10.2758
2237 4 1 -20.3833 -14.7926 8.42424
2238 4 1 -19.1961 -14.9225 8.2752
2221 4 1 -19.2764 -13.8432 9.98176
2215 4 1 -16.4625 -15.2137 8.17397
2218 4 1 -16.3898 -15.1959 8.70822
2219 4 1 -17.1272 -14.2479 9.16138
2220 4 1 -18.2321 -14.2006 9.4947
2207 4 1 -15.0884 -15.9603 8.58783
1971 4 1 10.4837 -15.7773 8.10846
1972 4 1 11.5854 -15.8325 8.52129
1980 4 1 15.4227 -14.6433 8.09997
1979 4 1 14.8431 -15.4967 8.71736
1976 4 1 14.6148 -15.5797 8.77882
1975 4 1 13.481 -15.6131 8.71143
1991 4 1 15.7383 -15.2411 10.1568
1982 4 1 16.583 -15.8068 8.13149
1989 4 1 16.3547 -15.83 10.2156
1988 4 1 16.4419 -15.3962 9.06446
1986 4 1 16.8976 -15.2574 8.97116
1930 4 1 20.0409 -15.9972 8.96681
1939 4 1 20.2155 -15.3273 10.71
1927 4 1 21.3298 -15.805 9.79086
1935 4 1 19.3187 -13.9664 10.4753
1934 4 1 19.281 -15.0649 9.88551
1933 4 1 19.9508 -15.8364 9.2561
1932 4 1 18.8938 -15.8754 8.87181
1928 4 1 22.2203 -15.8536 8.93212
1926 4 1 22.1882 -15.4333 8.97229
1925 4 1 22.6089 -14.3593 8.8796
1924 4 1 23.3676 -15.1173 8.38193
2240 4 1 -19.2047 -13.4162 8.47467
2222 4 1 -20.0479 -13.3318 10.7188
2242 4 1 -20.5856 -12.0044 8.53394
2243 4 1 -20.4879 -10.7718 8.4894
2244 4 1 -20.87 -11.7596 9.06251
2241 4 1 -19.5045 -12.3479 8.13831
2245 4 1 -21.4231 -10.946 8.47193
1921 4 1 21.3584 -12.9704 8.2857
1919 4 1 22.6322 -10.9385 8.28458
1920 4 1 22.1057 -12.0081 8.3543
2247 4 1 -21.2474 -9.0603 8.60101
2248 4 1 -21.1165 -8.14971 9.36828
1718 4 1 6.83428 -10.6432 9.80658
1719 4 1 7.09235 -9.55444 9.43574
1717 4 1 6.3878 -9.93688 10.6794
1720 4 1 8.25262 -9.73033 8.961
2250 4 1 -21.0424 -6.39104 8.64396
2249 4 1 -21.2575 -6.98161 9.65733
2557 4 1 23.9326 -5.76699 9.99375
2554 4 1 22.8057 -6.75742 10.5885
2551 4 1 22.3115 -7.1504 10.353
2558 4 1 24.992 -5.86827 9.39822
2559 4 1 24.9153 -6.0647 8.20067
2560 4 1 24.7003 -7.19015 8.23535
2263 4 1 -24.3349 -4.36452 9.86978
2265 4 1 -24.403 -5.11837 9.90506
2264 4 1 -24.4589 -4.85124 8.70715
2261 4 1 -22.6632 -3.47725 8.43771
2259 4 1 -22.282 -4.94723 8.87278
2262 4 1 -23.2098 -4.2389 9.20839
2255 4 1 -20.0256 -3.29463 8.16046
2256 4 1 -19.4039 -4.38176 8.10291
2257 4 3 -20.537 -3.96522 8.37344
2258 4 1 -21.3035 -4.82045 8.15044
2679 4 1 23.9466 -0.844778 9.03211
2681 4 1 23.7938 -0.38886 8.54222
2678 4 1 24.5812 -0.357585 9.95262
2677 4 1 25.6135 -0.0472477 9.45008
2141 4 1 -11.2438 -22.331 11.3827
2139 4 1 -9.39834 -22.5332 12.3186
2140 4 1 -10.3174 -22.983 11.6783
2138 4 1 -10.3808 -22.9086 11.7943
2137 4 1 -9.20603 -23.2532 11.8634
2136 4 1 -9.0878 -23.9251 12.9096
2118 4 1 -7.98164 -21.559 12.7412
2117 4 1 -8.63076 -20.6765 12.2575
2120 4 1 -8.61192 -21.322 13.4304
2119 4 1 -9.16768 -21.4592 12.385
2116 4 1 -7.49523 -20.8141 12.8134
2075 4 1 2.65374 -19.0514 12.4756
2067 4 1 4.01646 -19.0424 10.9165
2047 4 1 9.87271 -19.8898 11.8472
2045 4 1 10.2076 -19.9965 11.8263
2046 4 1 9.9858 -21.1272 11.5919
2048 4 1 9.23293 -20.5575 11.0719
2030 4 1 9.82367 -20.985 12.6544
2031 4 1 8.91752 -20.1382 12.814
2029 4 1 9.60967 -20.0775 13.3649
2044 4 1 11.0646 -19.1686 11.86
2021 4 1 12.7825 -20.9755 13.3716
2041 4 1 11.5212 -19.0591 11.1165
2027 4 1 10.8077 -21.4798 12.9932
2020 4 1 13.9612 -21.3135 13.1412
2018 4 1 14.5653 -20.328 13.2328
2016 4 1 14.8947 -19.8896 13.1925
2076 4 1 2.09603 -18.5754 13.4586
2074 4 1 2.82563 -18.0102 12.9477
2071 4 1 4.51739 -17.5075 11.1173
2070 4 1 3.7009 -17.9867 11.7846
2072 4 1 3.80209 -18.0009 11.9411
2069 4 1 3.48449 -17.0548 11.0267
2073 4 1 2.93396 -18.7779 11.9624
2043 4 1 10.4884 -18.4489 10.9823
2038 4 1 10.5355 -16.7794 12.1522
2037 4 1 9.54412 -17.4791 12.3118
2036 4 1 9.45508 -17.9983 13.4588
2040 4 1 12.1297 -18.5297 11.974
2039 4 1 11.2985 -17.6195 11.7301
1994 4 1 15.7482 -16.2253 12.2684
1996 4 1 15.8068 -16.902 13.1425
1995 4 1 14.9986 -17.227 12.3186
1945 4 1 17.3427 -18.3041 10.8575
1997 4 1 17.0124 -16.7882 13.1893
1943 4 1 19.0842 -17.1844 10.9918
1942 4 1 20.2088 -17.2068 10.9205
2226 4 1 -20.6764 -15.8694 10.9266
2224 4 1 -20.6027 -14.8678 11.4362
2223 4 1 -19.5384 -14.3825 11.1222
2225 4 1 -21.0444 -15.8543 12.0021
2227 4 1 -20.6682 -14.779 11.4062
1992 4 1 15.8251 -15.5284 11.3316
1998 4 1 16.13 -16.0557 13.3909
1993 4 1 16.8502 -16.027 11.8451
1936 4 1 20.2573 -13.8315 11.1523
1938 4 1 21.0741 -14.4708 10.8108
1937 4 1 20.8386 -14.4753 11.9393
1716 4 1 7.44108 -9.42092 10.857
1715 4 1 6.26598 -9.20783 11.1291
1714 4 1 6.97743 -10.1611 10.9263
1713 4 1 6.45514 -9.2306 11.66
1712 4 1 6.9909 -8.59522 12.5092
1711 4 1 7.69926 -7.8506 13.2507
2549 4 1 20.7123 -6.0615 11.5071
2548 4 1 19.5537 -5.83913 11.6435
2555 4 1 23.3756 -5.93039 11.1781
2553 4 1 21.9842 -7.35488 11.1074
2556 4 1 24.205 -6.72858 10.7835
2550 4 1 21.8663 -6.3233 11.1585
2552 4 1 22.9941 -6.76586 11.2464
2267 4 1 -24.5838 -4.3949 10.8443
2266 4 1 -23.66 -5.26745 10.9147
2268 4 1 -24.1957 -3.31075 11.2363
2269 4 1 -23.2194 -3.31688 11.9725
2270 4 1 -23.0392 -3.79729 13.0965
2271 4 1 -24.0641 -3.13222 13.366
2547 4 1 18.5997 -5.25537 11.5208
2543 4 1 17.5526 -4.07762 12.1898
2544 4 1 17.3733 -4.17134 13.3387
2545 4 1 17.9899 -4.62469 12.3704
2542 4 1 17.3963 -2.91664 12.4563
2541 4 1 16.2667 -2.75158 12.6604
2546 4 1 19.227 -4.41558 12.135
2540 4 1 16.0898 -1.60741 12.2836
2536 4 1 18.6281 -0.0353471 12.4071
2537 4 1 18.2115 -0.810208 11.6334
2539 4 1 16.9472 -1.99649 11.6239
2538 4 1 17.6685 -1.36901 10.7908
2533 4 1 17.0628 -0.364843 13.3127
2645 4 1 21.8429 -0.709982 10.8164
2650 4 1 21.6966 -0.0127462 12.7049
2663 4 1 24.5982 -0.296534 12.1341
2134 4 1 -9.53524 -22.786 14.1391
2135 4 1 -8.52029 -23.2425 13.6888
2133 4 1 -10.4081 -22.3385 14.8761
2122 4 1 -8.57237 -21.6332 15.8166
2121 4 1 -8.56092 -21.5782 14.6344
2111 4 1 -6.70992 -21.5917 15.6078
2112 4 1 -7.15072 -22.6218 15.0579
2109 4 1 -5.43347 -22.5055 16.0622
2113 4 1 -6.90816 -21.5458 15.4546
2103 4 1 -1.82529 -23.2291 15.8291
2102 4 1 -0.583368 -23.5058 15.8728
2099 4 1 -0.473183 -21.982 15.94
2100 4 1 0.300089 -22.9171 15.9481
2026 4 1 10.5575 -21.7585 14.1558
2131 4 1 -10.1232 -20.1585 15.2594
2132 4 1 -10.5627 -21.274 15.4973
2128 4 1 -9.67201 -19.1975 15.466
2130 4 1 -10.2146 -18.9825 15.342
2125 4 1 -8.705 -20.5822 15.2917
2127 4 1 -9.61243 -18.9556 14.2487
2126 4 1 -9.12781 -20.0125 14.329
2114 4 1 -6.85144 -20.7979 14.5424
2115 4 1 -7.44476 -20.0649 13.6924
2108 4 1 -4.79159 -21.44 15.9077
2079 4 1 2.61347 -19.4169 13.6026
2080 4 1 1.52361 -19.9354 13.6744
2081 4 1 0.439455 -19.9105 14.2501
2082 4 1 0.122814 -19.9355 15.4567
2078 4 1 3.36181 -19.3694 14.4477
2035 4 1 9.30863 -19.131 13.643
2032 4 1 8.64489 -19.9434 13.9586
2028 4 1 9.81653 -21.2582 13.547
2033 4 1 9.28181 -19.1001 14.331
2034 4 1 10.452 -19.1283 14.1538
2022 4 1 12.8372 -19.7892 13.8068
2023 4 1 12.5138 -20.9937 13.7893
2024 4 1 12.0354 -20.2813 14.5261
2025 4 1 10.9292 -20.7934 14.8408
2019 4 1 13.8306 -20.6453 14.1766
2017 4 1 15.0825 -20.1715 14.3307
2015 4 1 14.3556 -19.2409 14.0052
2014 4 1 14.8549 -19.0679 15.0555
2013 4 1 14.1148 -19.001 16.072
2077 4 1 3.251 -18.5397 13.4983
2002 4 1 13.3942 -18.0116 14.981
2001 4 1 14.0889 -17.0622 14.9962
2000 4 1 15.0419 -16.334 14.7019
2004 4 1 15.5296 -17.6943 14.4149
2005 4 1 16.1316 -18.1687 15.2943
1999 4 1 14.9623 -16.205 13.5361
2009 4 1 14.2023 -16.6263 15.9818
2003 4 1 14.53 -17.955 15.1594
2007 4 1 15.781 -17.5048 14.9388
2008 4 1 15.3326 -17.1069 15.9892
2006 4 1 16.5496 -17.2719 15.8471
1707 4 1 7.30172 -5.61209 15.5592
1710 4 1 8.55046 -7.24411 13.7032
1709 4 1 8.53485 -6.16685 14.0416
1708 4 1 8.38855 -5.89034 15.2474
2272 4 1 -24.493 -4.22573 13.6471
2273 4 1 -24.1053 -3.66218 14.6946
2274 4 1 -23.972 -2.9946 15.6925
2275 4 1 -24.0237 -3.16905 14.5389
2276 4 1 -23.5088 -2.70232 15.3763
2277 4 1 -23.0948 -2.78025 14.2329
1703 4 10 5.88459 -3.6671 14.4428
1705 4 1 6.85605 -4.38279 15.5462
1704 4 10 6.42634 -3.28056 15.3986
1702 4 10 6.41958 -3.13321 15.3943
2291 4 1 -22.6484 -0.0604056 15.6658
2278 4 1 -21.9262 -2.43837 14.2939
2279 4 1 -21.6593 -2.22571 15.4481
2532 4 1 17.731 -0.323529 14.3113
2110 4 1 -6.06391 -21.6227 16.5862
2107 4 1 -4.97302 -22.3965 16.6419
2105 4 1 -3.22383 -22.7856 16.5239
2106 4 1 -3.9488 -22.4635 17.3858
2104 4 1 -2.64276 -23.8865 16.2904
2095 4 1 -0.377959 -22.2901 17.9407
2097 4 1 -0.457133 -22.8604 18.1245
2098 4 1 -0.653336 -22.3259 17.0862
2094 4 1 -1.12516 -22.635 18.7491
2093 4 1 -1.77053 -21.7293 18.1704
2101 4 1 0.206411 -23.7432 16.6605
2096 4 1 0.737456 -22.5454 18.0437
2123 4 1 -8.5954 -21.2067 16.9851
2129 4 1 -10.254 -19.201 16.5151
2124 4 1 -7.81491 -20.7987 16.1575
2092 4 1 -1.94196 -20.661 17.5457
2090 4 1 -1.73709 -19.0856 17.955
2085 4 1 -0.234794 -19.6793 16.8233
2089 4 1 -0.702284 -19.6365 17.9967
2091 4 1 -2.64699 -19.7857 18.1391
2083 4 1 0.22652 -19.6319 16.6124
2012 4 1 13.8731 -19.2376 17.2059
2086 4 1 -0.607372 -18.6092 17.4114
2087 4 1 -1.74901 -18.5416 17.657
2088 4 1 -1.11795 -18.6689 18.6363
2084 4 1 0.208291 -18.7858 17.3772
2010 4 1 13.2899 -17.3732 16.2271
2011 4 1 13.9912 -18.3002 16.4068
1706 4 1 7.65635 -4.74483 16.417
2285 4 1 -21.8853 -1.21494 17.3999
2283 4 1 -22.363 -2.06028 18.6422
2282 4 1 -22.992 -1.51337 17.7476
2280 4 1 -22.3057 -2.50798 16.4254
2281 4 1 -23.1411 -1.7197 16.5644
2286 4 1 -21.6883 -0.00523118 17.4553
2284 4 1 -21.4809 -2.24266 17.9271
2768 4 1 25.3452 1.09406 -12.443
2769 4 1 24.6348 0.205707 -12.0578
2767 4 1 24.7647 1.96625 -11.8872
2770 4 1 25.1383 1.17025 -11.3634
2771 4 1 25.0356 2.17751 -10.8505
2780 4 1 21.6317 4.2527 -11.7131
2779 4 1 22.559 3.68613 -11.1348
2762 4 1 26.0758 5.07905 -11.7857
2766 4 1 24.9057 3.06179 -11.3818
2765 4 1 26.0897 3.12803 -11.3519
2764 4 1 25.5278 4.14003 -11.1179
2783 4 1 22.1379 6.4502 -10.9193
2761 4 1 25.0126 5.65664 -11.7224
2759 4 1 25.659 5.69549 -11.0594
2774 4 1 23.5162 1.29075 -10.2144
2775 4 1 23.1084 1.42532 -9.14803
2776 4 1 22.9979 2.17559 -10.0764
2773 4 1 23.5856 1.70749 -9.06727
2772 4 1 24.3769 1.67547 -9.95756
2781 4 1 21.2533 4.38166 -10.593
2778 4 1 23.3227 4.28713 -10.5545
2777 4 1 23.6574 3.1806 -10.0999
2949 4 1 23.8437 4.85938 -9.04137
2946 4 1 23.9128 3.92513 -8.76628
2763 4 1 26.409 4.81283 -10.6782
2947 4 1 24.3874 4.97611 -8.95933
2782 4 1 21.3067 5.56529 -10.7434
2786 4 1 21.2635 6.92983 -9.30163
2787 4 1 20.514 6.41721 -10.043
2788 4 1 21.354 5.80792 -9.42058
2789 4 1 20.791 6.59113 -8.81326
2784 4 1 22.5208 5.76449 -9.94484
2785 4 1 22.4617 6.88133 -9.63104
2948 4 1 23.8738 5.83362 -8.36827
2950 4 1 23.747 5.9096 -9.6123
2952 4 1 23.1009 6.38907 -8.9056
2953 4 1 23.896 7.20703 -8.72589
2760 4 1 24.5517 5.81729 -10.583
2758 4 1 25.1231 5.99308 -9.99002
2757 4 1 25.6433 7.05915 -9.58099
2756 4 1 26.6213 6.34723 -9.57807
2755 4 1 26.0209 7.05156 -10.3405
2754 4 1 26.4558 7.54229 -9.30365
2753 4 1 26.7196 7.92672 -8.23871
2951 4 1 24.3071 6.38215 -8.62878
2752 4 1 25.9124 6.98167 -8.27137
2954 4 1 23.6539 8.42101 -8.79653
2945 4 1 23.9746 3.81766 -7.53937
2940 4 1 23.8008 4.36675 -6.16494
2939 4 1 23.042 5.21061 -6.62512
2943 4 1 24.5946 3.45374 -6.87441
2944 4 1 25.0705 4.30946 -7.56348
2942 4 1 24.539 3.63922 -5.64939
2941 4 1 24.7752 4.00129 -6.71082
2794 4 1 19.5857 6.78363 -6.8223
2791 4 1 21.0059 6.20236 -6.72725
2797 4 1 19.3807 5.69276 -5.97043
2798 4 1 20.5172 5.83122 -5.86099
2795 4 1 19.6294 6.26837 -5.70906
2790 4 1 21.2344 6.85667 -7.7055
2793 4 1 20.7963 6.60557 -6.68077
2792 4 1 21.8872 6.79346 -6.10992
2938 4 1 23.1586 5.54762 -5.42092
2962 4 1 23.6412 7.31682 -5.65605
2960 4 1 23.3133 7.48026 -5.54345
2751 4 1 25.8724 7.34392 -7.11547
2749 4 1 25.2636 7.46596 -6.48289
2959 4 1 24.3373 7.7303 -5.97607
2964 4 1 24.5014 6.3159 -5.75514
2956 4 1 23.1665 8.91351 -6.53496
2957 4 1 22.8163 9.07931 -5.47246
2958 4 1 23.4874 8.45096 -6.23334
2955 4 1 23.1238 8.3996 -7.69058
2750 4 1 25.3932 8.31429 -7.37263
2748 4 1 25.38 8.48011 -5.99482
2747 4 1 26.0257 8.95263 -6.82991
2745 4 1 25.8251 9.98215 -6.20586
2746 4 1 26.331 9.09144 -5.70232
2743 4 1 26.8575 10.0027 -6.43385
2742 4 1 25.8481 10.1576 -5.71615
2741 4 1 25.1591 10.6732 -6.52777
2740 4 1 24.7947 9.81302 -5.77913
3277 4 1 8.34951 25.8908 -5.54101
2930 4 1 24.482 1.90452 -2.93052
2929 4 1 25.209 1.92503 -3.95022
2927 4 1 25.7182 2.289 -3.24503
2928 4 1 26.3004 1.38909 -3.77224
2991 4 1 14.3679 3.34317 -3.40232
2988 4 1 15.4516 4.68833 -2.85669
2992 4 1 13.5278 3.8418 -2.70035
2990 4 1 15.3809 3.01462 -4.11306
2994 4 1 13.6021 4.16525 -3.0779
2989 4 1 15.9338 3.67814 -3.25735
2801 4 1 20.1298 4.79372 -3.84248
2802 4 1 19.1776 5.13642 -3.22056
2803 4 1 20.3299 4.94693 -3.44843
2804 4 1 19.5994 4.01968 -3.71278
2932 4 1 23.8117 3.61256 -4.01666
2936 4 1 23.9713 4.7804 -4.40268
2935 4 1 24.5946 3.80478 -4.5331
2934 4 1 24.6674 4.52065 -3.53866
2931 4 1 24.743 2.91687 -3.61704
2933 4 1 24.9038 3.33657 -3.83222
2985 4 1 15.9927 5.45611 -2.98474
2983 4 1 18.1212 5.94096 -3.19585
2796 4 1 18.8618 5.60871 -4.97169
2979 4 1 19.9541 7.25936 -4.04907
2799 4 1 20.5226 6.5082 -4.9216
2800 4 1 19.7439 5.79249 -4.35847
2982 4 1 19.0266 6.74026 -3.49204
2981 4 1 19.6157 7.79507 -3.81898
2980 4 1 18.939 6.796 -3.57283
2978 4 1 21.1324 7.31547 -4.42147
2937 4 1 23.953 5.97833 -4.62301
2976 4 1 21.7054 6.39031 -3.13988
2977 4 1 22.2282 7.21153 -3.94302
2974 4 1 23.0613 7.71164 -3.20645
2963 4 1 24.5158 7.05403 -4.89825
2969 4 1 25.4938 7.23986 -3.07961
2965 4 1 25.5162 6.50443 -5.3126
2966 4 1 25.5199 6.92461 -4.19868
2967 4 1 25.6843 6.1271 -5.09557
2968 4 1 25.8102 6.72291 -4.07073
3344 4 1 12.6669 8.37268 -2.92948
3343 4 1 11.9136 9.06025 -3.49819
2961 4 1 23.9271 8.12063 -4.72481
2973 4 1 23.9283 8.48923 -2.85359
2744 4 1 26.4088 10.1517 -5.27796
2738 4 1 25.1523 10.6335 -3.86302
2739 4 1 25.2247 10.7646 -5.11558
2737 4 1 25.2725 9.67179 -4.53179
2736 4 1 25.7087 10.2701 -3.55317
3336 4 1 8.73195 12.1347 -3.52325
3339 4 1 9.29914 10.806 -3.09021
3340 4 1 10.3219 10.8219 -3.65468
3338 4 1 9.29397 11.0383 -4.34334
3335 4 1 8.17839 13.1604 -2.98118
3337 4 1 9.69534 11.4822 -3.29555
3333 4 1 6.71314 13.9493 -3.48115
3332 4 1 5.68287 14.3044 -3.10191
3331 4 1 6.47863 14.8183 -3.86206
3306 4 1 7.49085 20.1678 -2.9231
3104 4 1 18.1165 20.1511 -3.22658
3102 4 1 18.0218 19.1836 -2.74951
3276 4 1 7.39142 26.2629 -5.00765
3274 4 1 5.63439 26.4426 -4.03623
3272 4 1 6.75387 25.9255 -2.87129
3273 4 1 6.58763 25.7259 -3.98265
3286 4 1 8.57727 24.6616 -2.69525
3280 4 1 8.82744 26.052 -4.7152
3279 4 1 8.52824 24.952 -5.06341
3278 4 1 8.27382 25.8497 -4.3166
3282 4 1 8.99711 26.8196 -3.7955
3284 4 1 8.70397 26.1892 -3.12287
3275 4 1 6.56566 27.042 -4.54908
3283 4 1 8.23819 27.2804 -2.88812
3281 4 1 8.63669 27.1525 -4.89254
3522 4 1 -1.23371 0.905158 -0.482891
3524 4 1 -0.377241 1.41804 -0.488707
3523 4 1 -0.248115 0.240911 -0.795623
3521 4 1 -1.32774 2.03844 -0.554828
3013 4 1 15.4964 1.71668 -0.702764
3010 4 1 16.0543 2.38093 -2.03367
3012 4 1 16.2572 2.23989 -1.53369
3011 4 1 16.6198 1.40467 -2.26739
2920 4 1 26.81 2.60357 -0.928192
2925 4 1 26.8851 1.99061 -2.52155
2926 4 1 25.9053 2.41296 -2.07776
2923 4 1 26.6285 1.50576 -1.56027
2922 4 1 26.4026 2.59979 -1.17504
2924 4 1 27.6628 1.243 -2.08066
2995 4 1 13.458 4.65111 -1.98021
2996 4 1 12.8937 5.12055 -1.00342
2986 4 1 16.088 5.03515 -1.81419
2993 4 1 13.4815 5.05409 -2.31986
2997 4 1 14.0571 5.22372 -1.13564
3003 4 1 15.728 4.68712 -0.882454
2998 4 1 13.947 5.19854 -0.00964955
3006 4 1 18.4165 4.28112 -1.17004
3007 4 1 17.9642 4.3302 -2.35936
2811 4 1 18.3617 5.36661 -0.40784
3005 4 1 17.2626 4.7109 -0.996008
3008 4 1 18.1614 3.23925 -1.89307
3004 4 1 16.5496 4.25463 -0.115439
3009 4 1 17.0253 2.89904 -1.46095
2805 4 1 19.4589 4.58599 -2.63425
2718 4 1 19.8396 4.89369 -0.58201
2717 4 1 20.9494 4.67075 -0.920119
2719 4 1 19.6071 3.74073 -0.686241
2919 4 1 26.4024 3.41741 -0.248072
2915 4 1 26.6004 4.4104 -0.547894
2911 4 1 28.1674 5.32606 -0.537805
2913 4 1 27.4308 5.23247 -0.317841
2914 4 1 27.6081 4.08825 -0.029958
3496 4 1 0.666655 7.6249 -0.989688
2987 4 1 14.9678 5.45748 -1.99965
2984 4 1 17.0737 5.70402 -2.64157
2812 4 1 17.4027 5.97228 -0.177748
2808 4 1 18.5171 7.42269 -0.755882
2810 4 1 18.0074 6.48843 -0.904287
2723 4 1 20.8499 7.25901 -0.00977729
2807 4 1 18.9005 6.83256 -1.74597
2806 4 1 19.3336 5.7468 -2.15976
2721 4 1 19.5661 5.59939 -0.345395
2975 4 1 22.0775 7.29891 -2.55251
2970 4 1 24.5174 7.76078 -2.68794
3498 4 1 -0.650927 8.84894 -0.258768
3497 4 1 -0.21521 8.36807 -1.23382
3415 4 1 4.91806 10.6127 -1.01299
3418 4 1 3.73786 9.28974 -0.747225
3416 4 1 3.84695 10.1566 -0.942661
3345 4 1 13.1192 8.52967 -1.8639
3346 4 1 12.0227 8.32202 -1.48613
3342 4 1 11.2619 9.66505 -2.68403
3347 4 1 12.8744 8.97168 -0.901189
3348 4 1 13.0814 10.0806 -0.715959
3349 4 1 13.5405 10.6986 -1.56797
3355 4 1 14.5443 10.3725 -0.568427
2725 4 1 21.2406 9.43366 -0.793794
2724 4 1 21.2624 8.38504 -0.334539
2726 4 1 21.5468 10.6551 -1.05715
2971 4 1 23.5653 8.60242 -2.65073
2729 4 1 22.9474 10.5885 -0.960945
2728 4 1 22.3144 9.61697 -0.793123
2727 4 1 21.9781 10.0064 -1.98418
2972 4 1 24.4422 8.37897 -1.85108
2735 4 1 26.0135 10.6514 -2.44826
2731 4 1 25.0892 10.3629 -0.191044
2732 4 1 25.2083 10.451 -1.37669
3426 4 1 1.02752 11.6402 -0.0359417
3411 4 1 4.89478 11.3907 -0.458447
3414 4 1 4.66585 11.8167 -0.901709
3412 4 1 4.63713 12.5903 -0.443421
3334 4 1 7.06427 13.1751 -2.64405
3396 4 1 7.10278 12.9135 -0.409975
3392 4 1 6.33282 13.248 -1.21867
3393 4 1 7.29585 13.2328 -0.47799
3413 4 1 5.75632 12.0706 -0.377387
3395 4 1 6.74488 12.5794 -1.48673
3388 4 1 9.05433 12.8235 -1.51119
3385 4 1 9.16453 13.368 -0.369194
3386 4 1 8.94964 12.9749 -1.50126
3341 4 1 11.0381 10.8213 -2.64428
3352 4 1 13.1841 11.7773 -1.7341
3353 4 1 13.1079 11.1085 -0.745511
3350 4 1 13.4772 11.9185 -1.80131
3351 4 1 13.827 10.8261 -1.30177
3354 4 1 14.1336 11.418 -0.138493
3356 4 1 13.9827 11.3571 -0.104554
3080 4 1 18.1757 12.3014 -0.127378
3084 4 1 18.6223 11.3298 -0.766696
3079 4 1 16.9502 12.1955 -0.158792
3082 4 1 18.8739 11.9325 -0.547619
3086 4 1 19.9687 12.9322 -1.62422
3085 4 1 19.3886 12.2694 -0.830913
3091 4 1 20.9029 13.3717 -1.6086
2730 4 1 24.1004 10.879 -0.66304
2734 4 1 25.6592 11.1054 -1.27376
2733 4 1 24.7561 11.2174 -2.08391
3328 4 1 6.13228 16.0541 -2.03021
3329 4 1 5.95565 14.9483 -1.64509
3330 4 1 6.39392 15.126 -2.68916
3391 4 1 6.92393 14.3413 -0.985717
3390 4 1 8.02511 14.4775 -0.64188
3394 4 1 6.18211 13.5899 -0.933474
3387 4 1 9.43222 13.7247 -2.24522
3389 4 1 8.9837 14.0055 -1.22854
3075 4 1 18.1325 14.8596 -0.0196297
3087 4 1 19.3335 13.7956 -2.06136
3090 4 1 20.0361 13.6589 -0.89093
3088 4 1 19.5584 14.1925 -1.02337
3092 4 1 21.3014 14.0417 -0.69503
3098 4 1 19.0053 16.1372 -1.40565
3095 4 1 20.1069 15.7642 -0.21245
3089 4 1 19.0328 13.4902 -0.277936
3323 4 1 7.37114 18.5023 -1.17912
3324 4 1 7.23075 17.3916 -0.791986
3325 4 1 6.7351 18.3485 -1.26958
3326 4 1 6.79076 17.0856 -1.17821
3327 4 1 6.74342 17.0861 -2.36461
3322 4 1 6.88126 18.4112 -0.0412772
3319 4 1 8.09856 18.6266 -0.300074
3101 4 1 17.373 18.7496 -1.83048
3099 4 1 18.3638 16.7812 -2.10093
3100 4 1 17.8778 17.7727 -1.5612
3097 4 1 20.051 16.2824 -1.8519
3096 4 1 19.2623 16.1851 -0.899176
3320 4 1 7.26518 19.3635 -0.71351
3310 4 1 5.9484 20.4166 -1.43164
3309 4 1 6.97664 20.5684 -0.793223
3308 4 1 6.88211 20.3974 -2.02264
3307 4 1 8.05301 20.0357 -1.77886
3311 4 1 6.40014 20.9997 -0.595088
3304 4 1 7.74602 19.3887 -2.50751
3312 4 1 7.58609 20.9854 -0.475609
3299 4 1 10.4572 20.1385 -0.444484
3294 4 1 10.2106 21.3385 -0.201114
3303 4 1 8.40056 20.441 -2.6102
3305 4 1 8.46573 20.3535 -2.19016
3302 4 1 9.2627 20.0236 -1.9775
3301 4 1 10.1096 19.7666 -1.16705
3243 4 1 12.975 21.0668 -0.720821
3300 4 1 11.2634 19.3683 -0.90304
3241 4 1 12.2341 20.5709 -0.655334
3114 4 1 16.9027 19.8653 -0.760649
3103 4 1 17.4578 20.1301 -2.33756
3106 4 1 17.7951 20.8142 -1.84983
3113 4 1 16.4168 19.6911 -1.86909
3111 4 1 17.389 21.1 -0.900074
3112 4 1 16.5019 20.3863 -0.825171
3110 4 1 18.2691 20.9051 -0.0398855
3105 4 1 18.6602 19.9919 -2.15897
3120 4 1 20.2932 19.5737 -0.350719
3107 4 1 18.9854 20.5646 -1.70739
3109 4 1 18.8947 20.8778 -1.05456
3121 4 1 21.4731 19.901 -0.715852
3122 4 1 22.0304 18.9015 -0.483259
3289 4 1 7.83765 23.8661 -0.606033
3313 4 1 8.55365 21.5719 -0.115039
3287 4 1 8.51605 23.6724 -2.08835
3242 4 1 11.9836 21.7575 -0.683042
3239 4 1 10.9294 21.6992 -0.926638
3238 4 1 11.033 22.7692 -0.299854
3240 4 1 11.7308 21.5412 -0.0613782
3108 4 1 18.4439 21.6573 -1.85515
3271 4 1 7.54001 26.2989 -2.0293
3270 4 1 8.20025 26.368 -1.02939
3285 4 1 8.65179 25.669 -1.99102
3288 4 1 8.5011 24.622 -1.29715
3266 4 1 9.95212 26.6246 -0.167428
3269 4 1 9.05697 27.1398 -0.618486
3268 4 1 8.57894 28.1201 -0.251358
3267 4 1 9.69615 27.7281 -0.44004
3265 4 1 10.577 27.1325 -1.0096
3512 4 1 -3.13246 1.7743 2.10706
3511 4 1 -3.5096 2.58833 1.29884
3513 4 1 -1.86978 1.83187 1.96988
3520 4 1 -1.89148 2.48267 0.343661
3531 4 1 -0.462383 0.491413 1.64975
3533 4 1 -2.59872 0.10943 2.18787
3526 4 1 -0.483243 0.210579 0.480678
3532 4 1 -1.70373 0.513456 1.55813
3525 4 1 0.102646 1.28187 0.605271
3529 4 1 0.0970973 0.565276 1.70807
3527 4 1 0.10912 1.17417 0.300347
3528 4 1 0.971568 1.14689 1.18657
3014 4 1 15.412 2.11965 0.429705
2701 4 1 19.8974 1.32451 2.59979
2707 4 1 23.1215 1.93241 1.22293
2709 4 1 22.1025 2.19805 1.29263
2708 4 1 22.4488 1.55066 2.19038
2706 4 1 22.1931 1.28053 1.77632
2711 4 1 22.1944 1.75842 0.405982
2921 4 1 26.1683 2.63967 0.0294809
3510 4 1 -3.75777 3.57874 2.0902
3516 4 1 -0.870957 3.17614 2.24536
3519 4 1 -0.825449 2.84615 0.373291
3509 4 1 -2.62376 3.93072 2.28794
3518 4 1 -0.388197 3.65111 1.0486
3491 4 1 -0.648016 4.97657 1.51604
3508 4 1 -2.67447 5.16346 2.48654
3490 4 1 0.364318 5.15111 2.20153
3492 4 1 0.450878 5.03606 1.12856
3517 4 1 0.148446 2.80872 1.62817
3487 4 1 0.195349 4.55812 2.41353
3489 4 1 1.06031 4.47977 1.57663
3001 4 1 14.7296 4.33203 0.320284
3015 4 1 15.3249 3.0326 1.10113
3016 4 1 15.0093 4.01885 1.74684
2999 4 1 13.9097 4.63508 1.07801
3002 4 1 15.6772 5.03564 0.278695
3018 4 1 16.6338 2.80492 2.21556
3017 4 1 16.2353 3.90934 1.74034
2720 4 1 19.8568 4.57661 0.264499
2716 4 1 20.873 4.78194 0.254756
2715 4 1 21.4003 4.86899 1.40602
2897 4 1 23.4819 4.01037 2.05411
2712 4 1 22.0424 2.94598 0.791186
2713 4 1 23.0138 3.46429 1.37297
2714 4 1 21.9465 3.88669 1.79456
2899 4 1 23.1515 5.37131 2.31144
2710 4 1 22.3439 2.97502 0.36429
2896 4 1 24.5372 4.00359 2.56596
2916 4 1 25.659 4.68446 0.231128
2917 4 1 26.2012 4.43536 1.30466
2894 4 1 24.5196 4.41769 2.18972
2918 4 1 26.6421 3.37177 0.893903
2908 4 1 28.2252 3.27701 2.28162
2909 4 1 28.692 3.94459 1.39597
2910 4 1 28.4495 4.67525 0.510078
3505 4 1 -3.03189 6.41417 1.63543
3506 4 1 -3.52648 6.70258 2.66879
3504 4 1 -2.95316 7.09153 0.643461
3503 4 1 -1.80251 7.18561 0.970044
3501 4 1 -1.89591 7.24399 1.04092
3502 4 1 -1.67329 7.34898 2.16175
3493 4 1 -0.37268 5.50211 0.322441
3488 4 1 0.73964 5.50109 1.93855
3494 4 1 0.0780807 6.40448 1.0314
3495 4 1 0.597237 7.2438 0.197719
3000 4 1 14.7608 5.4734 0.726552
2818 4 1 15.9461 7.49487 2.51661
2809 4 1 17.8578 7.08806 0.195771
2813 4 1 16.5876 6.59616 0.44166
2815 4 1 17.8544 6.66475 1.06337
2816 4 1 17.4824 7.74532 1.17572
2814 4 1 16.8547 6.42978 1.54522
2722 4 1 19.8398 6.68971 0.0827333
2912 4 1 27.9495 6.28387 0.0780268
3500 4 1 -2.37693 8.19479 0.353722
3435 4 1 -1.10635 10.1006 2.18969
3499 4 1 -1.24677 8.37411 0.630501
3422 4 1 2.1914 9.72316 1.88183
3423 4 1 1.34401 10.3837 2.39953
3420 4 1 2.63814 8.56334 0.991636
3427 4 1 0.889583 10.6045 0.650321
3417 4 1 3.47162 9.96702 0.203299
3421 4 1 2.91726 9.71788 0.983824
3407 4 1 4.66583 10.3189 0.637205
3419 4 1 3.40816 8.63058 0.115048
3404 4 1 5.97827 10.2096 1.51415
3403 4 1 5.5248 10.5319 2.57223
3406 4 1 5.59391 10.1282 1.38094
2819 4 1 16.5018 8.25692 1.76281
2817 4 1 16.5702 8.24871 1.71526
2820 4 1 16.9414 9.05305 2.58733
2822 4 1 17.9967 8.69345 2.49579
2821 4 1 17.8787 9.86971 2.62312
3067 4 1 19.0682 10.1891 2.56082
2823 4 1 19.1109 8.41133 1.97555
3070 4 1 19.7412 10.7688 1.93057
3041 4 1 22.2548 9.14104 1.55275
3042 4 1 22.983 9.11452 2.54869
3040 4 1 22.6622 8.58767 2.56878
3433 4 1 -1.47671 11.4159 2.67823
3434 4 1 -0.455777 11.024 2.34514
3424 4 1 1.96134 11.0027 1.58553
3425 4 1 1.92878 11.76 0.757427
3428 4 1 0.50337 11.8008 0.928393
3429 4 1 0.395549 12.4621 1.85031
3409 4 1 4.72333 12.355 1.27015
3408 4 1 4.08325 11.2535 1.1519
3410 4 1 5.21167 12.4144 0.123128
3402 4 1 6.07742 11.2388 1.81884
3405 4 1 5.62412 11.2958 1.11722
3401 4 1 6.36392 12.1648 2.46248
3400 4 1 7.08236 11.4711 1.92165
3398 4 1 7.28862 12.6393 0.99522
3399 4 1 8.12471 11.996 1.51862
3377 4 1 13.3688 13.4475 2.63315
3358 4 1 14.104 13.1041 1.20678
3357 4 1 13.9852 12.5642 0.122608
3360 4 1 15.0276 12.8956 1.24521
3078 4 1 17.3101 12.1251 0.919476
3072 4 1 18.5358 12.6236 1.39613
3077 4 1 17.3344 13.2168 1.31795
3083 4 1 18.5312 11.1784 0.353984
3068 4 1 19.8198 11.0399 2.21503
3071 4 1 19.1623 11.7998 1.87939
3069 4 1 20.9809 10.7734 1.79176
3081 4 1 18.8944 11.8752 0.693391
3397 4 1 6.64295 13.4817 0.456449
3383 4 1 10.264 13.7561 1.24051
3382 4 1 10.6491 14.6693 1.74275
3384 4 1 9.76944 14.1625 0.309744
3378 4 1 12.6893 13.779 1.70812
3381 4 1 11.9432 14.6887 1.65106
3376 4 1 13.1643 14.0792 1.59234
3375 4 1 12.8596 13.8445 2.67238
3379 4 1 12.9871 14.9226 1.37069
3380 4 1 12.4122 15.8313 1.78155
3359 4 1 14.728 13.6852 2.09757
3370 4 1 14.596 14.6842 2.40629
3362 4 1 15.8033 14.1318 1.40855
3363 4 1 15.1487 15.0932 1.16996
3369 4 1 15.1052 15.7417 2.18215
3372 4 1 13.7839 14.8256 2.47917
3366 4 1 14.501 15.4824 1.15793
3364 4 1 14.0403 14.8869 0.826871
3361 4 1 14.8572 13.8124 2.03703
3365 4 1 15.2 14.827 0.445219
3076 4 1 18.0752 13.8257 0.560495
3074 4 1 18.0393 13.6462 0.175687
3093 4 1 20.8992 14.008 0.422981
3073 4 1 19.044 13.5246 0.73695
3094 4 1 20.0353 14.7201 0.449701
3367 4 1 14.6443 16.3234 1.96549
3125 4 1 21.1576 16.6744 0.981026
3128 4 1 20.4346 17.3675 1.99457
3126 4 1 21.0272 17.3588 1.97471
3124 4 1 21.9659 17.6142 1.30901
3123 4 1 21.6975 18.0938 0.249294
3321 4 1 7.9654 18.9573 0.0719237
3318 4 1 8.07449 19.2688 0.72227
3315 4 1 7.88954 21.1098 0.071199
3316 4 1 8.76582 20.3218 0.560516
3314 4 1 8.54543 21.427 1.04708
3317 4 1 8.94684 19.5657 1.45588
3298 4 1 10.2003 20.713 0.547489
3235 4 1 8.88563 21.5231 2.26406
3297 4 1 10.7717 19.8748 1.20045
3296 4 1 11.8552 20.4635 1.1292
3295 4 1 10.8576 20.869 0.712302
3244 4 1 12.7576 20.8983 0.443353
3117 4 1 17.4642 19.4991 0.976768
3115 4 1 17.3208 20.6314 0.0570868
3116 4 1 16.5058 20.1651 0.784293
3118 4 1 18.5955 19.9326 0.962533
3119 4 1 19.2656 20.1489 0.0178423
3291 4 1 7.90094 22.8289 1.6697
3290 4 1 7.94541 23.2372 0.470364
3293 4 1 9.42106 22.1302 0.390345
3236 4 1 9.75835 21.6345 1.40337
3237 4 1 10.4166 22.2672 0.615155
3292 4 1 8.70915 22.9631 0.746162
3250 4 1 10.5296 23.8103 2.01094
3234 4 1 9.76611 21.912 1.51172
3233 4 1 9.15224 22.3514 2.35012
3252 4 1 10.6093 24.1237 2.54219
3246 4 1 12.3983 23.2191 0.940415
3245 4 1 12.2695 22.0615 0.617062
3247 4 1 11.47 23.5847 1.55985
3249 4 1 11.5312 23.1914 1.63451
3248 4 1 12.5746 23.6123 1.05202
3263 4 1 10.0526 25.7912 0.0291502
3262 4 1 10.2531 25.7227 1.2609
3261 4 1 10.2138 26.2414 2.30169
3256 4 1 11.4192 25.6975 2.22711
3255 4 1 11.8117 24.5764 2.33186
3264 4 1 10.1344 26.9843 0.108021
3514 4 1 -1.21267 2.10921 2.82702
3482 4 1 -0.748668 2.57931 5.2774
2700 4 1 20.3011 0.200491 2.98325
2704 4 1 20.7825 1.86893 3.38197
2702 4 1 20.2516 1.72758 3.6525
2703 4 1 21.1678 0.925081 3.89719
2594 4 1 21.7839 0.0165131 4.55813
2595 4 1 22.3912 0.5826 5.3559
2705 4 1 21.8259 1.44342 2.85001
2597 4 1 21.7148 0.985315 4.99866
2598 4 1 22.8581 0.703147 4.86543
2599 4 1 23.6521 1.31665 4.22848
3515 4 1 -1.65235 3.13346 3.16502
3485 4 1 -0.681757 3.56365 3.66001
3484 4 1 -0.173552 3.69343 4.74917
3483 4 1 -0.846585 2.92025 4.16789
3486 4 1 0.162999 3.45303 2.82987
3019 4 1 16.5602 3.55754 3.21517
3022 4 1 18.4544 3.57613 4.39632
3021 4 1 17.3394 3.57297 4.81761
3020 4 1 17.3484 2.81058 3.85179
3026 4 1 19.0416 3.74928 3.25892
3023 4 1 18.9084 4.38145 5.26226
3027 4 1 19.1637 4.54591 4.14666
3025 4 1 19.7894 4.25977 4.0289
3028 4 1 19.896 3.95122 3.32145
3032 4 1 21.2913 4.7675 3.96748
3029 4 1 21.0222 4.20488 3.55707
3031 4 1 20.6962 3.77224 3.63872
3024 4 1 19.9981 4.83651 5.07604
2898 4 1 23.5139 4.53726 3.19296
3033 4 1 21.8782 5.07181 3.03405
2900 4 1 24.167 5.10859 2.84468
3030 4 1 21.5585 3.11439 3.36807
2901 4 1 24.2141 4.66084 4.03006
2904 4 1 26.1083 5.13209 4.67257
2895 4 1 25.3998 4.51722 3.10323
2903 4 1 25.2278 5.31983 3.93401
2893 4 1 24.2729 3.63196 3.01105
2891 4 1 25.7879 3.10219 4.55131
2892 4 1 24.789 3.0238 3.9552
2905 4 1 26.9622 4.26673 4.73405
2907 4 1 28.2501 3.02782 3.45563
2906 4 1 27.6441 4.06836 3.70836
3507 4 1 -2.45722 6.09718 3.06294
2828 4 1 16.1001 8.01162 4.78019
2826 4 1 17.8801 7.92206 4.28719
3035 4 1 20.9178 6.80069 3.98373
3037 4 1 20.9893 7.4329 4.21461
2902 4 1 24.1384 5.88836 4.13873
3038 4 1 22.1756 7.53851 3.72573
3034 4 1 21.6153 5.93295 3.80101
3036 4 1 22.0713 7.02319 3.7836
3436 4 1 -1.15037 9.24546 3.03335
3439 4 1 -0.805906 9.56197 4.31287
3437 4 1 -1.7009 8.20068 3.35255
3438 4 1 -1.2621 9.38737 3.15272
3441 4 1 0.14502 10.4319 4.11194
3444 4 1 0.0919468 10.6668 4.39978
3451 4 1 1.21782 9.86118 4.83275
3454 4 1 1.28697 9.26124 5.15444
3453 4 1 0.626862 8.31062 4.98701
3443 4 1 0.763176 10.1793 3.59577
2825 4 1 17.7713 8.11359 3.0884
2824 4 1 18.6086 8.97474 2.96795
2827 4 1 16.7951 8.1519 3.8015
3065 4 1 19.1587 10.6419 3.30465
3066 4 1 20.0421 9.92356 3.21186
3043 4 1 22.6063 9.44179 3.57868
3039 4 1 21.7633 8.62329 3.49302
3044 4 1 23.4098 9.58599 2.79089
3045 4 1 23.9416 10.6188 3.21792
3440 4 1 -0.96828 10.7943 4.06168
3432 4 1 -2.35465 11.3268 3.46143
3430 4 1 -0.204222 12.1957 2.81815
3431 4 1 -1.30079 11.7371 3.07425
3442 4 1 1.03666 10.8879 4.63356
3374 4 1 13.2109 13.245 3.64978
3064 4 1 19.2953 11.6632 3.90551
3063 4 1 20.3234 11.0781 4.15119
3060 4 1 19.7105 12.7118 2.94739
3061 4 1 20.5742 12.5859 3.86284
3062 4 1 21.3399 11.7426 4.17913
3059 4 1 20.036 12.5735 4.14943
3048 4 1 23.3942 11.7451 2.89551
3051 4 1 22.5566 12.3002 3.11932
3049 4 1 22.3561 12.0237 3.45733
3047 4 1 23.9144 12.1999 3.87396
3050 4 1 23.5289 11.9868 3.81865
3052 4 1 22.2186 13.399 3.47498
3046 4 1 24.6935 11.2493 3.83881
3371 4 1 14.4762 15.4922 3.21228
3373 4 1 14.2147 13.9108 3.2249
3058 4 1 20.5857 13.6759 4.22159
3057 4 1 21.1506 14.4874 4.98997
3130 4 1 20.0145 16.0274 3.87192
3054 4 1 22.4136 14.7979 5.003
3053 4 1 22.272 13.7 4.64139
3056 4 1 22.3819 14.5072 4.78943
2473 4 1 4.02379 17.3702 4.73992
2474 4 1 5.21017 17.5259 4.95113
3368 4 1 14.6476 16.3026 3.1603
3133 4 1 18.8267 17.9366 3.6612
3136 4 1 18.3099 17.6481 5.08219
3135 4 1 17.8804 17.8129 4.0467
3129 4 1 20.2429 16.9838 3.13519
3127 4 1 20.617 17.5785 3.13405
3131 4 1 19.6201 16.6954 4.85988
3132 4 1 19.6218 17.0659 3.78877
3134 4 1 18.9197 17.4068 4.6521
3229 4 1 11.2104 21.067 5.2968
3228 4 1 12.3605 20.7382 5.14508
3227 4 1 11.1611 20.7139 5.3662
3232 4 1 9.58581 21.8745 3.25872
3231 4 1 10.1416 22.6844 4.03007
3253 4 1 9.98707 23.4525 3.3809
3251 4 1 11.2093 23.0448 2.74914
3254 4 1 10.902 24.1657 2.99637
3230 4 1 10.875 21.8294 4.45503
3222 4 1 11.0182 22.8315 5.14139
3221 4 1 11.4187 23.6906 4.35691
3258 4 1 9.69016 25.2677 3.39208
3260 4 1 9.96116 25.8698 3.37582
3259 4 1 8.82714 25.9277 3.76683
3257 4 1 10.7823 25.0339 2.97852
3219 4 1 11.8763 25.5436 4.23042
3220 4 1 12.2939 24.4384 3.9478
3218 4 1 11.4191 24.8972 5.13426
3481 4 1 -1.04245 2.64712 6.36407
2633 4 1 18.4894 1.85537 7.29783
2635 4 1 18.6956 1.73128 7.18583
2631 4 1 19.775 2.4956 7.27962
2626 4 1 20.8897 0.937404 6.60786
2629 4 1 19.8603 1.2675 7.41266
2627 4 1 20.7473 2.09883 7.08967
2632 4 1 19.5081 1.28091 7.09775
2596 4 1 22.6209 1.70801 5.52207
2601 4 1 23.3757 2.05698 6.53691
2624 4 1 22.5632 0.852173 7.48339
2623 4 1 21.5991 0.134557 7.72106
2625 4 1 21.595 1.54822 7.38396
2602 4 1 23.2714 2.51255 5.46159
2600 4 1 23.6036 1.55676 5.43874
2604 4 1 22.8505 1.97661 6.53662
2614 4 1 24.0616 2.45038 7.38301
2605 4 1 21.658 2.24179 6.31852
3480 4 1 -0.457264 3.57179 6.84573
3477 4 1 -1.02057 5.23856 7.23757
3478 4 1 -2.05227 5.00733 7.73134
3479 4 1 -1.08883 4.5177 7.12719
2607 4 1 20.6105 3.30742 6.52827
2634 4 1 19.0184 2.90129 6.91223
2609 4 1 21.0849 4.10608 7.87254
2608 4 1 21.2261 2.96582 7.47843
2603 4 1 22.797 3.15625 6.40595
2610 4 1 22.2982 4.16187 7.57232
2606 4 1 21.6201 3.37136 5.93568
2611 4 1 23.3076 4.67159 7.06359
2875 4 1 22.3241 5.06508 8.02164
2612 4 1 24.2702 3.88161 7.21631
2613 4 1 24.9965 3.05077 7.6106
2890 4 1 25.8861 3.47209 5.71425
2889 4 1 26.9226 3.66287 6.32388
2887 4 1 26.8737 5.3001 7.78056
2888 4 1 27.2047 4.59628 6.9578
3473 4 1 -3.3268 7.47149 7.24312
3472 4 1 -2.82423 6.4417 6.89565
3476 4 1 -1.50472 5.92129 8.01215
3471 4 1 -2.43011 7.51521 7.12161
3468 4 1 -0.263852 7.44417 7.7568
2829 4 1 16.9816 7.97273 5.63549
2871 4 1 22.3141 7.98028 7.4525
2873 4 1 23.0026 5.8117 7.69117
2872 4 1 22.4273 6.83633 7.5649
2874 4 1 21.8272 6.15633 7.76392
3469 4 1 -1.09666 8.29289 7.46987
3448 4 1 0.386774 10.5912 6.46244
3449 4 1 0.143922 9.53062 5.84661
3450 4 1 1.19456 10.1756 6.01923
3452 4 1 0.406527 9.34761 5.50393
3455 4 1 1.63073 8.61266 6.11341
3458 4 1 2.01771 10.4187 7.47485
3459 4 1 1.86728 9.26088 7.49729
3457 4 1 2.01508 9.43953 6.78021
3456 4 1 2.8339 8.7607 6.42585
2831 4 1 18.0245 9.14407 7.23634
2833 4 1 17.287 9.92271 6.9733
2830 4 1 17.6213 8.1349 6.70423
2832 4 1 16.89 8.71307 6.95237
2870 4 1 22.6394 8.69014 6.63002
2869 4 1 22.7333 9.76465 6.10004
2868 4 1 23.652 10.5313 6.16223
2866 4 1 23.4804 10.2118 7.93619
2867 4 1 23.8015 9.5257 6.902
2863 4 1 25.6072 10.7497 7.5422
3447 4 1 -0.421637 11.1421 5.76436
3445 4 1 0.0336476 11.1019 5.53157
3446 4 1 0.505727 11.545 6.46465
3151 4 1 16.8152 12.2702 7.49939
3147 4 1 19.435 13.393 7.22883
2865 4 1 24.1101 11.1031 7.43681
2864 4 1 24.9986 11.7169 7.99653
2479 4 1 7.68781 15.4346 7.94372
2478 4 1 6.9434 15.6152 6.92287
2477 4 1 6.03342 15.7585 6.09076
2482 4 1 7.63154 16.095 7.67018
2484 4 1 7.9745 14.7922 7.10101
2485 4 1 8.61709 15.8112 7.26003
2483 4 1 8.21939 15.9344 6.68571
3150 4 1 16.7595 13.4777 7.39908
3149 4 1 18.0076 13.6311 7.42523
3148 4 1 18.654 14.1875 6.61147
3145 4 1 18.7588 15.2028 7.7736
3143 4 1 18.9334 16.03 7.33122
3144 4 1 19.8744 15.3794 7.51396
3055 4 1 23.237 14.3761 5.691
2475 4 1 5.00625 16.7693 5.88278
2470 4 1 3.11145 17.639 6.9408
2472 4 1 3.83015 18.2776 5.6216
2471 4 1 4.18557 17.3695 6.40429
2469 4 1 3.73891 17.5282 7.8746
2476 4 1 6.16057 16.851 5.88611
2480 4 1 7.54558 16.6109 7.62626
2481 4 1 7.79267 16.3502 6.5104
3137 4 1 18.7278 18.6653 5.46259
3140 4 1 19.8101 18.2863 6.74666
3139 4 1 20.7627 17.7863 6.11232
3138 4 1 19.6871 18.0404 5.4822
3141 4 1 19.9581 17.6282 7.79245
3142 4 1 19.7723 16.7924 7.02944
2459 4 1 3.51632 20.4963 7.98077
3225 4 1 10.9544 21.3294 6.22682
3223 4 1 10.4286 22.2081 6.07268
3215 4 1 10.3065 23.4683 6.07883
3214 4 1 11.0329 23.8787 6.88196
3216 4 1 11.5661 23.7044 6.04389
3224 4 1 11.3772 22.3325 6.76271
3226 4 1 11.9177 21.6103 5.54009
3212 4 1 11.8441 23.9987 7.70092
3217 4 1 10.5849 24.2357 5.75114
3213 4 1 11.907 24.6865 6.66675
3210 4 1 11.2505 24.5084 7.9928
3211 4 1 12.2369 25.0779 8.04356
2638 4 1 16.679 1.30707 9.45333
2636 4 1 18.535 1.16928 8.26044
2640 4 1 18.0654 0.97587 9.89385
2637 4 1 17.865 1.01786 9.27373
2639 4 1 17.482 2.03592 9.83346
2641 4 1 18.9869 0.471645 10.5182
2644 4 1 21.1313 0.213459 10.674
2628 4 1 20.7439 1.74635 8.21054
2630 4 1 19.3604 2.03259 8.32201
2621 4 1 21.9453 1.40091 9.39002
2622 4 1 21.9535 1.23146 8.17983
2680 4 1 23.687 0.32188 9.436
2620 4 1 23.1683 1.57012 9.57127
2615 4 1 23.2649 2.5674 8.26961
2619 4 1 23.923 2.04366 8.73292
2617 4 1 24.2876 2.1131 9.29865
2669 4 1 26.741 2.66118 10.2797
2676 4 1 26.5755 0.802235 9.31732
2675 4 1 26.7476 1.84986 8.80756
2674 4 1 27.6013 2.50662 8.34957
2616 4 1 23.9855 3.28228 8.8814
2878 4 1 23.4004 5.10253 9.20599
2618 4 1 23.3591 2.86684 9.46999
2885 4 1 26.6789 5.15735 9.2019
2672 4 1 26.4708 3.64583 9.02281
2671 4 1 25.5638 2.89749 9.50521
2670 4 1 26.4349 3.67982 9.67119
2881 4 1 24.8023 4.83219 9.86501
2883 4 1 25.3395 4.75678 10.3467
2880 4 1 24.2719 4.60556 8.76552
2673 4 1 27.5527 3.66865 8.61992
3474 4 1 -3.57274 6.90404 8.28493
3475 4 1 -2.35537 6.67063 8.2652
3470 4 1 -1.91896 7.86866 8.15579
3467 4 1 -0.74088 7.03558 8.78356
3466 4 1 0.0254559 7.74616 9.28318
3465 4 1 0.431082 6.5644 9.43572
3464 4 1 0.144646 7.69563 9.52809
2844 4 1 20.22 7.54948 10.0922
2876 4 1 21.4375 5.79682 8.31586
2845 4 1 21.2508 7.35208 9.51895
2877 4 1 22.2514 5.44234 8.94114
2879 4 1 24.3895 5.71633 9.02034
2884 4 1 26.359 5.40193 10.282
2882 4 1 25.2483 5.89865 10.127
2886 4 1 27.349 5.97313 8.59691
3463 4 1 0.64552 8.75817 9.53975
3462 4 1 0.985344 8.52951 8.45697
3461 4 1 1.63463 9.46425 8.86895
3460 4 1 2.05638 10.317 8.1267
2839 4 1 16.1132 9.87264 9.46653
2836 4 1 16.6206 9.94033 8.32839
2835 4 1 17.4459 9.23215 8.71414
2842 4 1 18.2745 8.83814 9.78535
2840 4 1 16.9374 9.19216 10.0952
2841 4 1 17.5085 8.13113 10.4922
2834 4 1 17.3195 10.3602 8.11773
2838 4 1 16.2995 8.67823 9.44794
2837 4 1 17.0578 8.7786 8.42802
2843 4 1 19.2459 8.2486 9.92921
2846 4 1 20.7179 8.31012 9.77625
2848 4 1 19.913 9.91568 10.0785
2847 4 1 19.8642 9.05328 9.25142
2858 4 1 23.1945 8.27806 9.73797
2856 4 1 22.338 9.39803 9.83754
2859 4 1 23.9353 9.11434 9.25678
2857 4 1 23.0312 9.14156 8.94772
2855 4 1 22.0094 10.3329 10.5366
2862 4 1 25.9564 10.7071 8.6509
2860 4 1 24.3229 9.71711 8.21984
2490 4 1 9.37189 12.5062 10.6569
3155 4 1 17.3452 13.048 8.88837
3154 4 1 18.521 12.9749 8.57639
3156 4 1 16.7162 12.7564 9.86455
3152 4 1 17.2599 11.4532 8.29627
3153 4 1 17.3462 12.5571 8.62834
3157 4 1 17.2927 11.8387 10.1882
2861 4 1 24.9586 10.7776 8.12235
2487 4 1 9.21226 13.9005 8.48172
2486 4 1 8.82933 15.0323 8.09686
2489 4 1 9.73617 13.5244 10.0775
2488 4 1 10.2665 13.8787 9.01583
3146 4 1 19.1891 14.1783 8.13555
2468 4 1 4.58738 17.136 8.49843
2467 4 1 3.61463 17.1252 9.16084
2465 4 1 4.21013 18.7494 9.04266
2466 4 1 4.44073 17.6987 8.43622
2450 4 1 -0.611242 20.2399 10.5037
2451 4 1 0.337088 19.4639 10.3695
2454 4 1 2.64127 19.8006 10.1372
2453 4 1 1.46989 19.4269 9.98715
2461 4 1 4.27643 20.019 9.1267
2464 4 1 5.01427 19.2565 8.37223
2462 4 1 5.2382 20.0705 9.74553
2460 4 1 3.16301 20.4773 9.12901
2458 4 1 2.90283 20.9216 8.93461
2455 4 1 3.38073 19.1644 9.54769
2457 4 1 3.76802 20.7797 9.85121
2456 4 1 2.99671 20.0303 10.2432
2463 4 1 5.52121 18.9426 9.29661
3195 4 1 7.18321 21.4712 10.7525
3207 4 1 10.1805 23.4858 9.05603
3206 4 1 10.6139 23.2586 10.2283
3197 4 1 8.17991 22.8094 10.4886
3209 4 1 10.7171 25.4023 8.6721
3208 4 1 11.0167 24.2818 8.57664
2515 4 1 15.1359 2.31105 13.0477
2534 4 1 16.5721 0.613633 13.0438
2535 4 1 17.5329 0.0272946 12.8393
2529 4 1 17.4826 1.17282 13.145
2642 4 1 19.7114 1.29667 10.9437
2651 4 1 20.5043 0.274058 12.9872
2643 4 1 20.9503 1.35164 11.0064
2653 4 1 21.1495 1.02216 12.8526
2654 4 1 21.4944 2.13826 12.9477
2646 4 1 22.5759 0.306943 10.8739
2648 4 1 22.2803 1.01124 12.9154
2652 4 1 21.7141 0.110368 13.349
2647 4 1 22.3463 0.195921 11.9941
2649 4 1 22.235 0.562063 11.7823
2655 4 1 22.0321 1.64259 12.0474
2658 4 1 21.8018 2.09804 11.3565
2659 4 1 22.8782 2.3988 11.1064
2656 4 1 22.7586 2.33257 11.4542
2660 4 1 23.8255 2.15325 11.8431
2667 4 1 26.0446 1.40459 11.4439
2666 4 1 26.5281 0.386757 11.3679
2665 4 1 26.3753 1.34421 12.015
2664 4 1 25.4605 0.525275 12.1682
2662 4 1 25.0384 0.862336 12.1814
2661 4 1 24.8348 1.99633 12.368
2668 4 1 27.0496 2.01888 11.216
2297 4 1 -24.2555 3.25808 13.3496
2513 4 1 14.8906 3.71243 12.9392
2509 4 1 14.6297 4.49003 12.0186
2511 4 1 14.873 4.02712 13.2626
2510 4 1 14.9713 5.11318 12.9718
2508 4 1 14.8672 5.33271 12.8349
2657 4 1 21.9245 3.18696 11.6774
2503 4 1 10.9895 7.52307 12.8389
2506 4 1 12.8591 6.38883 12.7027
2505 4 1 12.386 7.47456 12.4739
2504 4 1 11.517 6.83365 12.0534
2507 4 1 14.0315 6.16325 12.7229
2497 4 1 7.86638 9.36349 11.6848
2494 4 1 8.61252 10.4728 12.1223
2500 4 1 10.1888 8.80509 12.3296
2496 4 1 8.96239 9.43643 12.18
2495 4 1 8.97802 9.97556 11.1462
2498 4 1 9.03172 9.16211 11.3722
2499 4 1 10.2566 9.52986 11.3736
2502 4 1 10.6283 8.25415 11.908
2501 4 1 11.3299 9.1606 12.2671
2850 4 1 21.2742 9.83142 11.6794
2852 4 1 20.9479 8.99403 10.8808
2849 4 1 20.6639 10.5492 10.9361
2851 4 1 21.6561 8.66923 11.7087
2853 4 1 21.6211 8.32352 11.6734
2854 4 1 22.1458 9.17961 10.9066
2492 4 1 9.29082 11.9458 11.1009
2493 4 1 9.20695 11.5318 12.2275
2491 4 1 10.3908 12.2494 11.1661
3158 4 1 18.1203 11.5472 11.0033
3159 4 1 18.2142 12.4303 11.6734
3160 4 1 19.2876 12.6935 11.9111
3161 4 1 19.1181 13.5758 11.1969
3163 4 1 19.1068 15.7765 11.688
3162 4 1 19.1946 14.8094 11.0021
2442 4 1 -1.70119 18.5833 13.4132
3190 4 1 6.38462 18.3743 11.3034
3191 4 1 7.53293 18.2973 11.5725
3189 4 1 7.27405 18.6471 11.9257
3187 4 1 8.73571 18.4493 13.1558
3188 4 1 8.19871 17.9266 12.1981
3164 4 1 18.6127 16.2242 12.7189
2448 4 1 -1.34739 20.6786 11.7051
2446 4 1 -1.42081 20.1433 12.5565
2447 4 1 -0.907017 21.2787 12.5658
2449 4 1 -0.757945 21.3669 10.9419
2443 4 1 -1.75912 19.7906 13.1358
2444 4 1 -1.93619 19.6299 11.8871
2445 4 1 -2.21912 19.3655 13.1291
2452 4 1 1.27199 19.4386 11.1584
3193 4 1 7.85233 20.0016 12.1162
3194 4 1 7.10001 20.844 11.7488
3192 4 1 8.08521 19.2636 11.2616
3184 4 1 10.403 19.8727 13.0777
3176 4 1 11.9758 20.1262 13.3929
3175 4 1 12.8064 20.7763 12.8024
3172 4 1 14.0159 19.449 13.1911
3199 4 1 9.02212 23.5944 12.0682
3196 4 1 8.26694 21.8456 11.1618
3204 4 1 10.7001 22.5392 11.139
3200 4 1 10.2001 23.9449 12.1443
3198 4 1 9.22283 23.2806 10.8434
3179 4 1 9.94481 21.9422 13.1867
3201 4 1 10.6376 22.8492 12.3543
3203 4 1 10.477 23.5031 11.8904
3205 4 1 11.2815 23.6255 11.2117
3202 4 1 11.6487 23.5423 12.1043
2290 4 1 -23.7715 0.300271 16.0787
2294 4 1 -22.809 2.17108 15.7667
2293 4 1 -23.1939 1.0415 15.7252
2292 4 1 -23.0434 0.458142 14.6249
2516 4 1 14.0941 2.42848 13.6249
2525 4 1 15.8988 0.480955 14.0394
2521 4 1 15.3619 2.62554 15.2985
2518 4 1 13.5127 2.12557 15.726
2522 4 1 16.0369 1.61221 15.1138
2523 4 1 15.1992 1.57663 14.147
2526 4 1 17.0985 0.670052 14.2455
2527 4 1 16.9659 0.325369 15.3801
2528 4 1 17.2265 0.630535 14.2146
2530 4 1 18.4968 1.75927 13.479
2531 4 1 18.1273 0.699424 14.0827
2524 4 1 16.3958 1.58227 13.9024
2298 4 1 -23.4807 3.76596 13.9835
2299 4 1 -23.5987 4.82558 14.4618
2296 4 1 -23.2127 3.38832 13.928
2295 4 1 -23.0024 3.04079 15.0041
2514 4 1 15.1539 3.06294 13.9198
2512 4 1 15.1855 3.05974 13.8386
2517 4 1 14.1289 2.72142 14.8207
2520 4 1 14.5779 3.38641 14.6789
2519 4 1 14.0019 3.22549 15.7067
2300 4 1 -22.8182 5.50614 15.0413
2301 4 1 -21.884 5.8252 14.3145
2302 4 1 -22.2136 6.9942 14.0333
2304 4 1 -21.0781 7.4334 13.9829
2303 4 1 -21.2921 6.21861 14.1043
2305 4 1 -20.964 8.46886 14.7171
2306 4 1 -21.4423 8.38145 15.7559
2308 4 1 -20.702 8.75564 15.6549
2307 4 1 -21.0607 8.66258 14.5759
2332 4 1 -12.8768 15.9553 16.0225
2330 4 1 -13.4018 16.0367 16.0372
2437 4 1 -0.0744895 15.3734 14.2153
2438 4 1 -0.991096 15.9036 14.6783
2433 4 1 1.48467 14.4644 14.5505
2436 4 1 0.835343 14.6369 13.791
2431 4 1 1.28285 14.5161 16.0338
2432 4 1 1.66708 15.4507 15.3292
2434 4 1 1.66122 13.5224 15.3187
2435 4 1 0.95498 13.619 14.3368
2335 4 1 -12.809 18.109 15.9208
2337 4 1 -11.3615 18.5499 15.4384
2338 4 1 -10.8277 17.5168 15.9057
2339 4 1 -9.80666 17.9843 15.6206
2439 4 1 -1.39367 16.638 13.9107
2441 4 1 -1.42188 18.1289 14.4509
2440 4 1 -0.659657 17.3007 14.5019
3186 4 1 9.58887 18.7104 13.8919
3170 4 1 14.9239 18.5215 14.0641
3168 4 1 16.0189 18.1978 14.9378
3169 4 1 16.0249 18.2993 13.7945
3165 4 1 18.1197 16.2811 13.8217
3167 4 1 16.6275 17.2455 14.9927
3166 4 1 17.3857 16.355 14.8113
3181 4 1 10.2394 20.7329 13.6804
3185 4 1 10.7519 19.1178 13.9701
3182 4 1 10.4228 21.0545 14.8118
3177 4 1 11.725 20.9104 14.2871
3183 4 1 10.8604 20.4215 13.9727
3174 4 1 12.9322 20.805 14.0404
3173 4 1 13.2027 19.6353 14.0567
3171 4 1 14.2937 19.3968 14.3808
3180 4 1 10.082 21.753 14.3692
3178 4 1 10.8121 21.5771 13.9391
2287 4 1 -22.3614 0.954799 17.6588
2289 4 1 -22.9899 0.783486 16.9429
2288 4 1 -21.9173 0.154764 16.9259
2309 4 1 -21.474 9.33763 16.4299
2310 4 1 -20.7856 10.0102 17.1068
2311 4 1 -19.9221 9.2518 17.0398
2312 4 1 -19.9449 10.208 17.8431
2313 4 1 -20.4999 9.15469 17.7758
2314 4 1 -19.6439 9.97353 17.6963
2315 4 1 -18.5192 9.74561 18.2767
2316 4 1 -17.9465 9.53553 17.2672
2317 4 1 -16.8969 9.92565 17.4898
2319 4 1 -16.6306 10.4116 18.6474
2318 4 1 -15.7987 10.4103 17.7986
2397 4 1 -6.10751 13.2312 18.8155
2328 4 1 -14.8143 14.6277 17.2012
2329 4 1 -14.292 15.5715 16.7781
2331 4 1 -13.4998 14.9558 16.3939
2327 4 1 -14.5022 13.9229 18.0345
2348 4 1 -8.91399 15.991 18.2543
2412 4 1 -3.30824 14.278 16.6732
2413 4 1 -3.1175 15.4021 16.2842
2411 4 1 -4.24548 14.9419 16.8771
2410 4 1 -4.56187 13.7221 16.9899
2409 4 1 -5.34387 13.6719 17.9586
2408 4 1 -4.3821 13.9452 18.5768
2415 4 1 -2.05983 15.9553 17.3859
2419 4 1 -1.37466 15.7073 18.4082
2422 4 1 -0.0483332 15.94 17.2229
2416 4 1 -1.06717 15.9803 16.7599
2418 4 1 -1.60482 15.4984 17.2487
2430 4 1 0.282387 14.6809 16.6183
2426 4 1 0.550632 14.8184 18.1375
2424 4 1 1.22091 14.8719 18.2652
2427 4 1 1.36704 14.1822 18.7358
2428 4 1 1.86053 14.0976 17.6382
2429 4 1 1.1422 13.7757 16.7889
2423 4 1 1.08408 15.8461 17.5522
2333 4 1 -14.0238 16.419 16.365
2336 4 1 -11.7773 17.6271 16.2084
2334 4 1 -13.0729 17.1406 16.3687
2342 4 1 -9.94357 18.186 18.0534
2341 4 1 -10.0134 17.0558 17.5994
2343 4 1 -10.271 17.4383 17.0868
2344 4 1 -9.42408 17.1067 17.891
2345 4 1 -8.46625 16.4533 17.3813
2346 4 1 -9.63117 16.1671 17.0395
2340 4 1 -10.1277 17.7957 16.6878
2347 4 1 -8.52024 16.4952 17.1596
2349 4 1 -7.9223 16.6615 18.2771
2414 4 1 -2.24236 16.3071 16.2596
2420 4 1 -0.657625 16.5524 18.6371
2421 4 1 -0.883269 16.6993 17.4569
2417 4 1 -2.15751 16.3259 16.6352
2321 4 1 -16.214 12.0002 20.3113
2320 4 1 -16.2513 11.0537 19.5532
2324 4 1 -14.8718 13.2886 19.0917
2322 4 1 -15.6706 12.9913 20.1218
2370 4 1 -11.6627 12.3883 21.4407
2394 4 1 -8.15948 12.5225 20.3942
2393 4 1 -7.19271 11.8172 20.2249
2391 4 1 -7.08992 12.266 21.3593
2395 4 1 -6.94839 12.4539 20.1399
2396 4 1 -6.96897 12.4382 18.8856
2392 4 1 -7.92867 12.6957 20.6435
2407 4 1 -4.08105 12.9567 19.218
2323 4 1 -15.8821 13.8685 19.3907
2325 4 1 -14.9663 14.3687 19.5224
2326 4 1 -14.0472 14.6538 18.8988
2357 4 1 -8.77221 14.8614 20.9665
2399 4 1 -5.99631 13.5619 20.9022
2398 4 1 -6.04115 13.8691 19.7737
2400 4 1 -6.10477 14.7235 21.2939
2356 4 1 -8.02233 15.5572 21.5219
2404 4 1 -3.54513 15.4479 20.4405
2405 4 1 -4.10806 14.4276 20.1868
2406 4 1 -4.75667 14.0421 19.1927
2402 4 1 -4.66273 16.0216 21.3682
2425 4 1 0.84544 14.1405 19.1317
2351 4 1 -7.25822 17.1357 19.759
2353 4 1 -6.30896 16.7952 20.6108
2352 4 1 -7.40895 17.265 20.9635
2354 4 1 -7.44041 16.6191 20.5077
2350 4 1 -6.90272 16.464 18.8491
2403 4 1 -4.2136 16.5344 20.3106
2376 4 1 -11.1328 10.1934 23.3838
2377 4 1 -11.2567 9.36297 24.2254
2375 4 1 -10.2817 10.4055 22.6377
2368 4 1 -11.6528 12.6691 21.9586
2371 4 1 -10.9998 11.5382 22.0768
2366 4 1 -11.296 13.2077 22.7619
2372 4 1 -11.6606 11.7321 23.1756
2374 4 1 -10.9422 11.0119 21.7252
2373 4 1 -11.8237 10.8312 22.4367
2369 4 1 -10.5614 12.8512 21.6558
2367 4 1 -10.4864 13.0368 21.8371
2362 4 1 -9.65648 12.8555 22.6062
2390 4 1 -6.8004 12.6841 22.4617
2389 4 1 -6.79712 11.9721 23.4023
2388 4 1 -7.76202 11.6218 23.9093
2365 4 1 -11.1348 14.4016 22.7373
2364 4 1 -9.97558 14.5983 23.0146
2363 4 1 -9.66849 13.6033 23.5268
2361 4 1 -9.68372 13.9663 22.403
2359 4 1 -9.78078 13.8712 21.708
2360 4 1 -8.66039 14.3464 21.8745
2358 4 1 -9.71754 15.0151 21.5782
2401 4 1 -5.4059 15.2086 22.0378
2355 4 1 -7.48417 16.6292 21.7004
2379 4 1 -9.64098 9.86069 25.3846
2380 4 1 -9.61889 9.41542 24.234
2381 4 1 -9.26099 10.002 25.2464
2378 4 1 -10.1774 9.72786 24.2542
2382 4 1 -8.36225 9.80272 26.1323
2385 4 1 -7.86285 10.2057 26.0637
2383 4 1 -7.16601 9.85057 26.2846
2387 4 1 -8.67234 11.1617 24.3257
2386 4 1 -7.99792 10.9551 25.2048
2384 4 1 -6.92585 10.7881 25.6531
ITEM: TIMESTEP
21500000
ITEM: NUMBER OF ATOMS
1913
ITEM: BOX BOUNDS ff ff ff
-3.5000000000000000e+01 3.5000000000000000e+01
-3.5000000000000000e+01 3.5000000000000000e+01
-3.5000000000000000e+01 3.5000000000000000e+01
ITEM: ATOMS id mol type x y z
1861 4 1 16.0156 -22.1202 -5.84611
1863 4 1 16.583 -21.5888 -5.38647
3609 4 1 -3.4831 -12.8645 -5.46233
3612 4 10 -4.3143 -12.2823 -5.79855
3614 4 10 -4.27508 -12.4017 -5.98611
3589 4 1 2.36008 -11.2108 -6.25344
3592 4 1 1.10668 -10.8112 -5.701
3590 4 1 1.2688 -10.8125 -6.28261
3587 4 1 3.36802 -11.789 -6.41184
3603 4 1 -1.13557 -10.5288 -5.61079
3591 4 1 2.29737 -10.6907 -5.60025
3588 4 1 3.24374 -10.7088 -6.882
3575 4 1 8.78318 -9.91119 -6.01637
3576 4 1 8.98563 -8.67192 -5.68657
3574 4 1 8.78337 -8.67964 -6.01318
3572 4 1 7.71681 -7.87839 -5.89266
3573 4 1 8.86622 -7.60033 -5.6469
2783 4 1 23.7697 -0.0846622 -5.40285
1852 4 1 13.6078 -23.0677 -4.24632
1849 4 1 13.8091 -22.6466 -3.14118
1850 4 1 14.6951 -22.4692 -3.93652
1851 4 1 13.6405 -21.9837 -3.65604
1853 4 1 14.6011 -22.7392 -3.76672
1854 4 1 15.5956 -23.2156 -3.23904
1855 4 1 15.9943 -22.0035 -3.24913
1858 4 1 16.2937 -21.7767 -3.11152
1860 4 1 16.2644 -21.5797 -4.81129
1862 4 1 16.6037 -22.7809 -4.93436
1865 4 1 18.8302 -21.9407 -4.748
1864 4 1 17.7196 -21.853 -5.01242
1859 4 1 15.4551 -21.3504 -3.94922
1845 4 1 14.2504 -20.6 -2.94435
1843 4 1 14.1998 -20.1619 -2.82772
1842 4 1 15.32 -19.675 -3.09193
1844 4 1 15.047 -20.2022 -3.75241
1866 4 1 19.6153 -21.1819 -4.14242
1867 4 1 20.1586 -20.7761 -3.0545
1869 4 1 19.5877 -20.2118 -3.18653
1868 4 1 20.5641 -19.631 -3.22287
1787 4 1 15.1949 -16.7199 -2.7298
1786 4 1 14.796 -16.6376 -3.75726
1785 4 1 15.9157 -16.4839 -3.90905
1784 4 1 17.033 -16.2277 -3.86867
3608 4 1 -3.05532 -13.771 -4.85133
3610 4 1 -3.5305 -13.9284 -4.81467
1788 4 1 15.1636 -15.5676 -3.03541
1789 4 1 16.3284 -15.3817 -3.16589
1783 4 1 17.0027 -15.6063 -4.90175
1782 4 1 17.9297 -14.8543 -5.26436
1781 4 1 18.7296 -14.0862 -4.88878
1779 4 1 18.5667 -13.8159 -3.52357
1780 4 1 19.1768 -14.7228 -4.01657
3611 4 1 -4.45277 -13.1882 -5.0811
3613 4 10 -4.78205 -13.2244 -5.20066
3607 4 1 -2.80787 -12.6679 -5.17052
3605 4 1 -2.22276 -11.3533 -4.82781
3606 4 1 -1.73017 -12.4148 -4.81563
3602 4 1 -0.421833 -11.1971 -4.84821
3600 4 1 -0.781118 -11.1991 -2.8976
3601 4 1 -0.444844 -11.8167 -3.84516
3598 4 1 0.65399 -11.6572 -2.87232
3594 4 1 1.7898 -11.4169 -4.53369
3593 4 1 0.652203 -11.3961 -4.78649
3597 4 1 1.58577 -12.3799 -3.12466
3595 4 1 1.92291 -11.9967 -3.50246
3585 4 1 4.82216 -11.6962 -4.67866
3586 4 1 3.9267 -12.0326 -5.30817
3584 4 1 6.09388 -11.6294 -4.67227
3581 4 1 8.07544 -10.8741 -4.38953
1775 4 1 18.3756 -10.9304 -3.40035
3604 4 1 -1.47978 -10.4236 -4.44893
3583 4 1 5.7422 -10.5178 -4.86165
3582 4 1 7.00542 -10.6154 -4.99997
3580 4 1 7.80995 -9.70421 -3.99519
3579 4 1 7.83175 -8.56265 -3.69679
3577 4 1 9.07182 -8.90221 -4.4574
3578 4 1 8.24827 -9.62183 -4.11257
3560 4 1 4.77447 -6.44961 -2.84941
3562 4 1 5.29096 -5.69396 -4.26473
3558 4 1 3.92455 -5.92794 -2.81623
3559 4 1 4.62927 -5.62127 -3.70634
3563 4 1 6.35872 -6.16288 -4.00733
3569 4 1 7.61404 -5.79711 -4.37146
3570 4 1 8.7041 -6.30473 -4.71717
3571 4 1 8.6462 -7.4662 -5.19601
3561 4 1 5.28153 -5.35766 -3.03014
3557 4 1 3.43716 -4.83817 -2.79488
3565 4 1 5.70039 -4.75289 -3.88446
3566 4 1 6.68039 -4.99581 -4.41805
3567 4 1 6.47349 -4.01893 -5.08729
3568 4 1 7.21461 -5.05225 -5.30445
3564 4 1 6.87283 -5.0715 -4.02935
3488 4 1 -3.43304 -0.687484 -3.78554
3487 4 1 -2.68475 -0.0525002 -3.02277
3489 4 1 -2.5655 -0.0536151 -3.30886
3491 4 1 -2.40868 -0.00679952 -4.02692
1822 4 1 13.4351 -22.4426 -1.15276
1848 4 1 13.4309 -21.9255 -2.24896
1824 4 1 13.429 -22.4864 -0.511726
1823 4 1 13.1694 -23.53 -0.82217
1821 4 1 12.381 -22.8166 -0.653951
1847 4 1 14.6483 -21.9035 -2.27236
1857 4 1 15.4848 -22.3769 -2.52967
1856 4 1 16.6515 -21.9929 -2.19682
1828 4 1 12.8277 -20.9978 -0.66356
1825 4 1 13.2795 -21.3537 -0.42116
1829 4 1 13.4174 -19.8809 -0.498037
1831 4 1 11.6468 -20.313 -1.52792
1832 4 1 12.4516 -19.4016 -1.87892
1830 4 1 12.7632 -20.647 -1.22971
1846 4 1 13.7324 -21.2181 -2.17955
1841 4 1 14.8779 -19.0629 -2.18951
1837 4 1 13.9195 -19.2437 -2.05198
1800 4 1 17.085 -19.1998 -0.57769
1803 4 1 16.7702 -19.1116 -0.165138
1871 4 1 20.0761 -20.7407 -1.0672
1870 4 1 20.222 -20.2414 -2.15958
1874 4 1 21.4298 -18.9628 -0.360398
1873 4 1 20.5162 -19.6927 -0.154797
1872 4 1 19.5528 -19.7003 -0.811243
1834 4 1 12.0058 -17.134 -1.43271
1835 4 1 12.1008 -18.1885 -2.03926
1833 4 1 12.3202 -18.2322 -1.91407
1836 4 1 12.98 -18.7027 -2.60989
1840 4 1 14.4356 -18.406 -1.33281
1839 4 1 13.7419 -17.4778 -1.27756
1838 4 1 14.3612 -18.0557 -2.15192
1798 4 1 18.3327 -17.7285 -0.0564752
1799 4 1 17.158 -17.9966 -0.311534
1795 4 1 18.5059 -16.553 -1.58704
1792 4 1 18.0553 -16.7023 -2.16059
1801 4 1 16.7893 -18.1254 -1.10791
1796 4 1 19.5756 -16.1839 -1.11368
1794 4 1 19.4184 -17.3918 -1.56616
1877 4 1 21.5197 -18.6787 -1.37384
1878 4 1 20.7313 -17.9417 -0.875231
1793 4 1 19.2032 -16.6266 -2.42175
1797 4 1 19.0802 -17.1064 -0.737635
1875 4 1 22.4649 -18.3527 -0.633352
1876 4 1 22.5578 -18.4669 -1.81272
1790 4 1 16.9461 -15.6939 -2.2406
1778 4 1 18.5879 -13.6933 -2.3053
1791 4 1 18.1002 -15.5163 -2.0634
1766 4 1 17.6452 -13.9824 -1.06584
1767 4 1 18.2824 -14.5069 -0.123224
3599 4 1 -0.00240656 -11.2695 -1.94398
3596 4 1 1.99074 -11.3395 -2.58046
1762 4 1 14.3328 -12.4062 -1.00729
1763 4 1 15.233 -12.0881 -0.182324
1757 4 1 14.2752 -11.105 -1.52309
1756 4 1 14.4166 -11.1956 -0.388973
1761 4 1 14.7543 -13.279 -1.69693
1758 4 1 14.7916 -10.8173 -0.530494
1760 4 1 14.4145 -12.1029 -2.10307
1759 4 1 14.8069 -11.0259 -1.67079
1777 4 1 18.4465 -12.4852 -2.19489
1770 4 1 17.5392 -12.2455 -1.19547
1771 4 1 17.3629 -11.8739 -0.078424
1765 4 1 16.9118 -13.4342 -0.298021
1772 4 1 17.2962 -10.7981 -0.643466
1769 4 1 17.7312 -13.4157 -0.985601
1776 4 1 19.0862 -11.4578 -2.46283
1755 4 1 13.6066 -10.508 -0.0209918
1773 4 1 17.7458 -10.0962 -1.47868
1774 4 1 18.3446 -10.7308 -2.22805
3550 4 1 3.11545 -3.26202 -0.0734205
3556 4 1 3.35189 -5.03439 -1.63996
3553 4 1 3.27036 -2.71518 -1.01816
3555 4 1 3.23375 -4.36495 -0.724777
3554 4 1 3.77567 -3.63198 -1.54884
3552 4 1 4.04531 -3.57329 -1.1383
3496 4 1 -1.81658 -0.339914 -1.47534
3539 4 1 5.12904 -0.780049 -1.91525
3540 4 1 4.48027 -0.615083 -1.00404
3541 4 1 3.29616 -0.679324 -1.17517
3543 4 1 3.00081 -1.47345 -0.964716
3537 4 1 4.31139 -0.202991 -0.260097
3542 4 1 3.18282 -1.31543 -2.17862
1820 4 1 11.9488 -22.605 0.524858
1819 4 1 12.7861 -22.6981 1.39496
1817 4 1 12.8165 -22.1287 1.66575
1816 4 1 11.6943 -21.9977 1.95888
1827 4 1 13.3034 -21.5681 0.32925
1818 4 1 13.7604 -22.236 0.949737
1811 4 1 14.2785 -20.3176 1.98566
1810 4 1 15.2082 -20.4688 1.28162
1808 4 1 15.3409 -19.9556 0.490286
1807 4 1 15.7949 -20.2638 1.53388
1805 4 1 16.0871 -18.8993 0.0670575
1809 4 1 14.3792 -19.552 1.19344
1826 4 1 14.1293 -20.6429 0.103108
1806 4 1 16.5006 -19.3228 1.15979
1882 4 1 20.0254 -19.3463 0.774581
1967 4 1 12.0414 -16.232 1.60332
1970 4 1 13.0096 -16.1977 1.73661
1973 4 1 14.7596 -16.8088 2.49119
1974 4 1 14.6002 -16.577 1.34597
1804 4 1 16.939 -18.4 0.738942
1802 4 1 16.9929 -17.9698 0.0166224
1881 4 1 20.1826 -18.1897 0.583637
1883 4 1 20.6822 -18.8161 1.58902
1880 4 1 21.3085 -18.7657 0.657309
1879 4 1 20.4525 -17.9903 0.248607
1891 4 1 22.1466 -16.2765 2.49622
1887 4 1 22.1536 -17.4939 2.36665
1968 4 1 11.6866 -15.2349 0.940735
1966 4 1 10.8689 -15.8892 1.63695
1976 4 1 13.2661 -15.3361 2.26705
1965 4 1 11.7644 -15.4468 2.4168
1964 4 1 11.3766 -14.3625 2.66435
1969 4 1 12.7845 -15.0721 1.21723
1975 4 1 14.2343 -15.9648 2.29104
1977 4 1 14.4535 -15.6067 2.38157
1978 4 1 15.5615 -15.3849 2.29082
1768 4 1 17.4619 -13.5818 0.132604
1892 4 1 21.7142 -15.3288 2.00174
1752 4 1 11.8644 -10.9137 2.0333
1753 4 1 12.1564 -11.6441 1.07279
1764 4 1 16.0102 -12.8595 0.208588
1754 4 1 12.4875 -10.5918 0.544758
1749 4 1 13.6391 -10.5383 2.53018
3549 4 1 3.90988 -3.27284 0.79126
3551 4 1 4.28809 -3.59261 0.0312728
3499 4 1 -1.33931 -0.0432347 0.210145
3545 4 1 3.58853 -1.29325 0.975253
3544 4 1 3.19509 -2.00597 0.0906905
3546 4 1 3.66156 -0.15812 1.45007
3548 4 1 4.00534 -2.07401 0.660303
3547 4 1 3.21535 -1.15391 0.955606
3536 4 1 5.39318 -0.479138 0.130097
2554 4 1 15.9874 -1.35424 2.67517
2562 4 1 18.2364 -0.304495 1.8521
2561 4 1 17.702 -0.508006 0.807511
2557 4 1 17.6525 -1.36831 2.4212
2560 4 1 18.2771 -1.26345 1.64095
2558 4 1 18.3085 -2.2354 2.14153
2559 4 1 17.297 -1.64992 2.22266
2575 4 1 20.7584 -0.786336 2.38457
1815 4 1 11.815 -21.5613 3.10015
1813 4 1 13.0563 -21.8479 3.26638
1814 4 1 12.7921 -20.8344 2.7268
1812 4 1 13.5839 -20.8831 2.73239
1972 4 1 14.0041 -16.6909 3.44481
1900 4 1 18.7059 -16.65 4.90187
1902 4 1 18.5649 -16.196 5.08329
1884 4 1 20.9443 -18.5931 2.81829
1886 4 1 21.4887 -17.241 3.33085
1899 4 1 19.6328 -16.3228 4.3263
1906 4 1 19.3451 -17.3077 5.35005
1908 4 1 20.0962 -16.9418 4.94949
1903 4 1 19.089 -17.2578 5.30109
1907 4 1 20.1119 -18.1686 5.01463
1905 4 1 20.0446 -17.9453 4.68886
1885 4 1 21.6763 -18.3372 3.74415
1888 4 1 22.7958 -16.9275 3.28572
1889 4 1 22.1356 -16.2827 4.03828
1971 4 1 13.1429 -16.0756 2.89304
1962 4 1 11.3636 -15.6835 4.55488
1963 4 1 11.6233 -14.9092 3.70157
1960 4 1 12.2307 -15.6587 4.91948
1979 4 1 15.4931 -14.5213 3.22727
1898 4 1 18.5715 -15.9122 3.98826
1982 4 1 16.6758 -13.7047 4.22246
1984 4 1 18.2318 -14.5272 3.8811
1985 4 1 17.2011 -14.1031 4.26743
1986 4 1 16.7891 -13.525 5.26453
1983 4 1 17.1947 -14.7737 4.1556
1912 4 1 18.4037 -14.1044 4.83364
1897 4 1 19.3601 -16.0032 3.06772
1896 4 1 20.4056 -15.5966 3.32304
1894 4 1 19.9469 -15.2611 3.02161
1895 4 1 20.5169 -14.5116 3.70909
1893 4 1 21.1971 -15.4015 3.08501
1910 4 1 19.0431 -15.3149 5.00418
1909 4 1 20.0754 -15.8044 5.20952
1890 4 1 22.2322 -15.3745 3.21354
1751 4 1 12.4802 -11.4611 2.81362
1748 4 1 12.8991 -11.3112 3.11619
1980 4 1 15.6103 -13.3197 3.40338
1981 4 1 16.5061 -12.6776 3.67088
1913 4 1 18.1468 -12.9575 5.12478
1750 4 1 12.5904 -10.2791 3.17835
1747 4 1 12.7684 -10.1352 3.28456
1746 4 1 13.0619 -8.9551 3.19236
1740 4 1 10.4314 -7.00178 4.56494
1745 4 1 12.7989 -8.01701 4.0009
1744 4 1 13.5402 -7.37583 4.61568
1722 4 1 7.62582 -4.67588 4.09831
1721 4 1 7.99303 -3.80156 3.45056
1723 4 1 8.44276 -4.36409 4.81007
1720 4 1 8.25225 -3.02608 4.33832
1724 4 1 9.18618 -5.3469 5.03629
2548 4 1 13.4989 -3.16651 4.37013
2570 4 1 19.1547 -2.74788 3.64505
2918 4 1 25.6329 -3.60477 3.55711
2917 4 1 26.4114 -4.48109 3.47092
2916 4 1 25.3614 -4.24876 3.9685
2915 4 1 25.9389 -3.82355 4.90341
2914 4 1 25.0847 -4.37196 4.3335
1719 4 1 8.96575 -2.0741 4.80122
2552 4 1 14.8561 -0.552428 3.70318
2553 4 1 15.3685 -1.63082 3.62191
2555 4 1 16.0068 -2.29084 3.34181
2550 4 1 14.0428 -1.0678 3.30091
2547 4 1 14.0908 -2.14734 4.68622
2551 4 1 15.1274 -1.534 3.1638
2549 4 1 13.8701 -2.17526 3.72625
2564 4 1 18.4741 -0.428955 3.06729
2556 4 1 17.0758 -2.38052 2.69816
2566 4 1 17.8965 -1.04177 5.06151
2565 4 1 17.6405 -0.721029 3.85647
2574 4 1 20.324 -1.62373 3.06146
2567 4 1 19.0458 -1.18601 5.17792
2572 4 1 19.8255 -1.34989 4.44138
2571 4 1 18.92 -1.5709 3.77921
2569 4 1 19.8348 -1.93446 4.24168
2573 4 1 19.22 -1.42809 3.30967
2576 4 1 20.9471 -0.129503 3.40102
2578 4 1 22.9278 -1.02998 4.32349
2579 4 1 23.4596 -0.0982443 4.85642
2577 4 1 21.9428 -0.579771 3.71269
2919 4 1 26.1964 -2.58698 3.45079
2920 4 1 26.1531 -1.48899 3.76992
2921 4 1 26.5966 -2.48166 4.23798
2922 4 1 26.072 -1.45632 4.61439
2924 4 1 26.4219 -2.46553 4.57588
2923 4 1 27.0668 -1.7679 5.29609
2170 4 1 -13.6688 -17.7089 6.48397
2172 4 1 -13.6983 -16.8279 6.38088
2173 4 1 -14.595 -17.5491 6.45805
2174 4 1 -14.8638 -17.4733 7.68482
2171 4 1 -13.6385 -17.2319 7.5961
2169 4 1 -12.8412 -16.9132 6.93594
2168 4 1 -11.796 -16.8154 6.31574
2167 4 1 -12.8769 -16.7596 6.91402
2166 4 1 -12.0146 -17.5128 6.73155
2165 4 1 -11.5155 -18.3661 7.4103
1961 4 1 11.3144 -16.1865 5.66679
1957 4 1 12.4008 -17.0121 6.01455
1956 4 1 12.8948 -17.7725 6.90134
1958 4 1 11.5436 -16.8113 6.8458
1955 4 1 12.9259 -16.7809 7.4952
1901 4 1 18.511 -16.8847 6.04918
1904 4 1 19.6865 -18.0212 5.93102
1959 4 1 11.6987 -16.1035 5.85721
1954 4 1 13.2118 -15.7032 7.76172
1993 4 1 13.7731 -13.7114 7.58222
1994 4 1 14.1758 -14.775 7.98405
1991 4 1 14.8411 -13.8105 6.22383
1911 4 1 18.9897 -14.412 5.80071
1992 4 1 14.2142 -13.0087 6.80114
1988 4 1 15.2002 -12.0621 6.0793
1990 4 1 15.5371 -13.2839 7.13556
1987 4 1 16.2486 -12.5768 5.74036
1989 4 1 16.1939 -12.3931 6.78487
1914 4 1 17.973 -12.2387 6.08291
1915 4 1 18.5665 -11.1905 5.92174
1916 4 1 17.6557 -10.9732 6.57955
1735 4 1 10.454 -8.5698 6.36975
1737 4 1 10.4496 -8.37595 6.45573
1736 4 1 11.5261 -8.11925 6.70239
1917 4 1 17.1318 -10.0389 7.16413
2256 4 1 -22.5231 -6.31373 7.62229
2259 4 1 -22.2871 -5.75201 7.45123
2252 4 1 -19.9918 -6.54804 8.02454
2257 4 3 -21.4903 -5.64888 7.68751
2258 4 1 -21.4307 -5.62165 6.53787
1739 4 1 10.0197 -6.76343 5.61397
1734 4 1 9.67163 -7.9947 7.00561
1733 4 1 10.3877 -7.80275 8.02211
1725 4 1 9.19788 -5.64917 6.20856
1743 4 1 13.166 -7.55119 5.76368
1738 4 1 10.8018 -7.66182 5.55649
1741 4 1 11.188 -6.83597 5.53371
1742 4 1 12.2613 -6.94337 6.14418
2649 4 1 18.7219 -6.41692 6.64159
2647 4 1 17.087 -6.41876 7.04967
2648 4 1 17.7002 -6.89587 6.19751
2646 4 1 16.6858 -5.73316 8.02726
2645 4 1 17.7103 -6.12075 7.67311
2643 4 1 18.1319 -6.31632 7.54919
2650 4 1 19.6694 -5.97513 7.17572
2260 4 1 -21.3616 -5.11875 7.94378
1728 4 1 9.97701 -4.88525 6.19861
1726 4 1 9.45507 -4.55968 6.51174
1729 4 1 10.0008 -4.90034 7.35599
1727 4 1 10.0993 -5.1797 7.39121
1715 4 1 9.05735 -3.40168 6.96617
1716 4 1 8.76362 -2.80044 6.04043
1713 4 1 10.1853 -3.55331 7.23583
2546 4 1 14.596 -2.80205 5.63064
2543 4 1 14.4944 -3.25404 5.65323
2544 4 1 14.2073 -2.9883 6.821
2542 4 1 15.4981 -3.46049 6.1876
2540 4 1 15.8404 -3.21649 7.97419
2651 4 1 19.7015 -4.77286 6.96516
2653 4 1 20.3694 -3.11209 7.40462
2652 4 1 19.2906 -3.66553 7.28248
2912 4 1 24.7759 -4.33567 6.73503
2913 4 1 24.7748 -4.5614 5.51857
2911 4 1 25.531 -3.31131 6.9189
1718 4 1 8.62143 -1.7577 5.90262
1714 4 1 9.83058 -2.40461 7.03164
1717 4 1 9.41058 -2.14665 6.75672
2545 4 1 13.6915 -2.18478 6.15838
2539 4 1 14.7847 -2.67752 7.79149
2541 4 1 15.8917 -2.64577 6.94047
2538 4 1 15.0658 -1.57566 7.26378
2568 4 1 20.1069 -1.71801 5.39387
2658 4 1 21.0147 -2.07736 6.06935
2657 4 1 19.8649 -2.26894 6.32298
2618 4 1 21.3009 -0.297522 6.73408
2654 4 1 19.2851 -2.55217 7.32796
2656 4 1 20.4288 -1.24699 6.32818
2655 4 1 19.4016 -1.65741 6.54755
2619 4 1 21.1659 -0.0120443 7.90074
2662 4 1 22.8011 -1.43907 6.84591
2665 4 1 22.1832 -0.184698 5.71571
2659 4 1 21.9056 -2.18854 6.88851
2663 4 1 22.3237 -0.48999 6.29938
2661 4 1 22.1429 -2.34102 6.64191
2660 4 1 22.0736 -1.4404 5.9233
2664 4 1 23.0218 -1.01663 5.42444
2925 4 1 26.4592 -2.42633 5.86146
2910 4 1 26.2311 -2.31113 6.9495
2908 4 1 25.2952 -2.23995 7.28145
2926 4 1 27.1174 -1.50773 5.82929
2927 4 1 27.2824 -0.422785 5.60143
2140 4 1 -9.18509 -24.2991 10.3648
2153 4 1 -13.775 -22.2707 10.057
2149 4 1 -12.135 -22.008 10.2671
2148 4 1 -11.1811 -22.6717 10.0199
2151 4 1 -12.9112 -21.8596 8.8769
2147 4 1 -11.4482 -22.3129 8.96598
2141 4 1 -9.14192 -23.166 10.5705
2146 4 1 -10.6097 -22.5129 9.78315
2142 4 1 -9.52308 -22.0782 10.5898
2144 4 1 -9.24752 -22.2977 9.60272
2143 4 1 -9.21924 -23.2001 10.3034
2053 4 1 10.3685 -21.8493 10.5613
2154 4 1 -13.9417 -21.3095 9.36365
2152 4 1 -13.5677 -21.1764 9.45982
2157 4 1 -13.641 -19.9118 10.5784
2150 4 1 -12.0525 -21.1256 9.32326
2155 4 1 -13.1615 -20.7392 8.72941
2156 4 1 -12.8114 -20.2879 9.82587
2158 4 1 -12.5441 -19.5168 10.3983
2162 4 1 -11.8854 -19.4403 9.21515
2159 4 1 -11.9706 -19.7451 9.37563
2161 4 1 -12.1057 -18.9129 8.1107
2145 4 1 -10.1226 -21.4762 9.59693
2175 4 1 -15.1701 -16.8583 8.71769
2176 4 1 -15.339 -16.7698 9.92791
2180 4 1 -14.183 -16.5763 10.6413
2163 4 1 -11.1839 -18.4579 9.1511
2164 4 1 -12.0791 -18.1447 8.42255
2160 4 1 -11.536 -18.6725 9.1212
2181 4 1 -13.1249 -17.248 10.3797
2049 4 1 12.5351 -18.5831 10.5186
2048 4 1 11.478 -18.1364 10.0312
2046 4 1 12.9706 -17.9029 10.3554
1951 4 1 14.1651 -16.2452 9.47345
1953 4 1 13.603 -16.5475 8.49786
2230 4 1 -18.0503 -13.7268 10.4678
2179 4 1 -14.0917 -15.9749 9.65991
2177 4 1 -14.5239 -15.9633 9.45299
2178 4 1 -14.8339 -15.6079 10.5255
1997 4 1 12.3418 -14.0728 9.69566
1995 4 1 13.1914 -14.9224 8.74292
1996 4 1 12.2684 -14.3225 8.49425
1999 4 1 12.4483 -15.0859 9.60665
2000 4 1 12.9616 -14.7809 10.6279
1952 4 1 14.6644 -15.9315 8.46287
1950 4 1 14.7818 -15.2417 9.715
1949 4 1 14.9678 -14.0547 9.85273
1998 4 1 13.5122 -14.4721 9.60769
1944 4 1 16.8729 -13.8673 10.3878
2029 4 1 16.3244 -15.491 10.2368
1940 4 1 18.5276 -14.0901 9.72208
1943 4 1 16.393 -14.5229 9.59759
1942 4 1 17.3928 -14.0958 9.95829
1941 4 1 17.7973 -13.5215 8.96536
1939 4 1 19.4399 -13.4622 10.0711
2240 4 1 -21.7304 -12.0782 10.4554
2242 4 1 -21.7922 -11.86 10.6831
2241 4 1 -22.9329 -12.1458 10.4694
2244 4 1 -21.7204 -11.1821 9.61743
2243 4 1 -20.97 -12.1172 9.92681
2229 4 1 -17.5741 -12.7125 10.047
1926 4 1 18.8577 -11.3048 9.79373
1932 4 1 20.1484 -10.9907 10.4711
1933 4 1 20.5947 -11.8527 9.6786
1938 4 1 20.4124 -12.8315 9.61656
1934 4 1 19.9023 -11.9525 10.5806
1937 4 1 21.0728 -12.4153 10.5386
2246 4 1 -20.7073 -9.62316 9.34904
2247 4 1 -20.8698 -8.52367 9.62622
2245 4 1 -20.745 -10.5447 10.0232
1919 4 1 18.0514 -10.7485 8.79591
1920 4 1 18.2851 -9.60162 8.88215
1918 4 1 17.065 -10.7644 8.16914
1928 4 1 18.812 -9.73272 10.6074
1927 4 1 18.1365 -10.4623 10.0627
1921 4 1 19.303 -9.01877 8.74651
1922 4 1 20.1401 -9.53986 9.43939
1923 4 1 20.4381 -10.1857 8.50741
1924 4 1 20.9245 -10.3434 9.6096
1925 4 1 19.8307 -10.6944 9.52356
2255 4 1 -21.9423 -6.01569 8.59089
2248 4 1 -20.0105 -7.83318 10.2409
2250 4 1 -20.4265 -6.86032 10.0688
2253 4 1 -20.6189 -5.59001 8.44087
2251 4 1 -20.126 -7.1974 8.95641
2254 4 1 -21.0168 -6.2345 9.36672
1732 4 1 10.1697 -6.80437 8.57454
1731 4 1 9.03025 -6.31546 8.6458
2642 4 1 18.3527 -5.65631 8.47685
2644 4 1 17.9489 -6.66498 8.69114
2638 4 1 18.566 -6.02822 10.4157
2640 4 1 19.9447 -6.01786 8.81078
2639 4 1 19.2982 -6.60027 9.65283
2637 4 1 19.3829 -6.86618 10.1822
2262 4 1 -22.33 -4.30057 9.30381
2264 4 1 -22.4913 -3.09319 8.90904
2263 4 1 -22.5135 -3.33642 10.0707
2265 4 1 -22.1467 -3.13631 10.1038
2261 4 1 -21.3998 -4.10824 8.50235
1730 4 1 9.12148 -5.26873 8.18666
1711 4 1 10.3316 -3.64233 8.90135
1710 4 1 10.3104 -2.78804 9.79422
1712 4 1 9.89517 -2.85508 8.11314
1708 4 1 9.54922 -3.07898 10.4323
2641 4 1 19.1231 -5.22564 9.28619
2628 4 1 20.2734 -3.0663 9.23705
2630 4 1 20.8635 -3.41761 9.846
2631 4 1 21.35 -4.47285 9.71312
2632 4 1 20.4462 -4.76988 10.3946
2625 4 1 19.8477 -2.84944 9.63074
2626 4 1 19.5564 -3.60592 10.4632
2906 4 1 26.084 -2.70562 9.32376
2532 4 1 15.3751 -0.342979 10.2368
2536 4 1 14.925 -0.710406 9.21013
2537 4 1 14.5076 -1.0443 8.13874
2534 4 1 15.1688 -0.493802 9.14617
2624 4 1 19.1117 -2.36425 10.4785
2623 4 1 19.9262 -1.58993 10.0031
2627 4 1 19.2595 -2.66161 9.83999
2629 4 1 20.7328 -2.24286 9.96318
2622 4 1 20.8973 -1.25502 10.4584
2620 4 1 20.988 -0.909009 8.65608
2583 4 1 23.8645 -0.316377 8.89608
2621 4 1 21.5998 -0.813801 9.70852
2904 4 1 24.0772 -2.64814 8.16887
2903 4 1 23.2249 -1.85889 8.53226
2901 4 1 24.0667 -2.5355 10.6554
2902 4 1 23.4548 -2.2114 9.68989
2909 4 1 26.1486 -2.21284 8.09399
2905 4 1 25.2909 -2.64199 8.38239
2907 4 1 25.799 -1.95543 8.37876
2139 4 1 -9.8982 -24.5241 11.3698
2138 4 1 -8.77434 -24.5029 10.9262
2137 4 1 -8.59841 -23.4701 11.5264
2136 4 1 -9.21581 -22.5158 11.8331
2133 4 1 -7.61381 -22.3452 12.1436
2132 4 1 -6.63848 -21.6589 12.4625
2130 4 1 -8.05361 -22.0564 12.5964
2128 4 1 -7.90353 -22.7242 13.0839
2054 4 1 10.6733 -21.8228 11.7785
2057 4 1 11.231 -22.9923 13.0641
2058 4 1 11.655 -21.8548 13.2345
2135 4 1 -9.28965 -21.3774 12.1794
2134 4 1 -8.03345 -21.1882 11.9576
2131 4 1 -7.50898 -21.0846 12.0207
2052 4 1 10.3145 -20.6388 10.9074
2055 4 1 10.4456 -21.3713 12.8463
2050 4 1 12.1813 -19.3605 11.328
2051 4 1 11.0406 -19.7983 11.4054
2038 4 1 14.7238 -19.2342 12.5608
2024 4 1 16.3485 -18.9622 12.1064
2192 4 1 -16.6747 -16.8705 13.1166
2193 4 1 -16.3726 -17.1874 11.9396
2194 4 1 -15.1887 -17.1432 12.1464
2186 4 1 -14.501 -17.3807 13.3211
2184 4 1 -12.2939 -16.8368 12.6874
2185 4 1 -13.3679 -17.3295 12.8607
2047 4 1 12.1163 -18.5509 11.0032
2003 4 1 12.1008 -16.432 11.0965
2045 4 1 13.3455 -17.5194 11.3636
2042 4 1 13.1964 -17.5861 13.0731
2043 4 1 13.4206 -16.4479 12.7143
2040 4 1 13.2149 -18.0893 12.8976
2006 4 1 11.0785 -16.3553 13.2117
2004 4 1 12.9811 -16.2723 11.8465
2007 4 1 12.1064 -16.9953 13.2459
2027 4 1 15.7624 -17.4097 10.9055
2044 4 1 13.9474 -16.5569 11.6676
2035 4 1 15.8371 -16.5751 12.3835
2037 4 1 14.4172 -18.167 12.2601
2028 4 1 15.6728 -16.3151 10.7897
2036 4 1 15.2165 -17.4795 12.7452
2039 4 1 14.2728 -18.3979 13.3082
2026 4 1 16.6246 -17.6241 11.6663
2025 4 1 17.3978 -18.4978 11.8733
2033 4 1 16.3334 -16.5362 12.0764
2023 4 1 17.2536 -18.1967 12.3512
2234 4 1 -21.2923 -13.968 13.1421
2233 4 1 -20.5854 -14.3654 12.2041
2232 4 1 -19.4554 -14.0657 12.1693
2231 4 1 -18.5332 -14.2798 11.431
2199 4 1 -16.2749 -15.4271 12.5711
2196 4 1 -15.9558 -15.0986 12.372
2195 4 1 -15.3833 -16.0258 11.7969
2198 4 1 -15.3729 -15.092 13.1996
2197 4 1 -15.2321 -15.973 12.3822
2200 4 1 -15.2181 -15.3417 13.0732
2183 4 1 -12.5432 -15.8889 11.9476
2182 4 1 -12.9745 -16.1297 10.795
2001 4 1 12.099 -14.9407 11.5036
2002 4 1 11.7297 -15.9451 12.0349
2005 4 1 11.9135 -15.975 12.3617
2011 4 1 12.6977 -14.924 12.9628
1948 4 1 15.6051 -13.8967 10.9392
1947 4 1 14.5554 -13.4767 11.4452
2017 4 1 15.888 -14.742 13.2539
2014 4 1 14.4525 -15.1139 13.2152
2034 4 1 16.7229 -16.0697 13.0356
2031 4 1 16.1917 -16.0125 11.1993
2032 4 1 17.0253 -15.4893 12.0065
2030 4 1 17.1599 -15.3321 11.139
2235 4 1 -21.4279 -12.786 13.3677
2239 4 1 -20.7851 -12.0763 11.182
2238 4 1 -20.6993 -11.4382 12.2486
2237 4 1 -21.5156 -12.2055 12.8063
2224 4 1 -17.7337 -11.7614 12.3506
2226 4 1 -16.718 -12.1121 11.6226
2225 4 1 -16.5685 -11.5037 12.6156
2227 4 1 -17.641 -12.1745 10.9623
2228 4 1 -16.8277 -13.0406 10.919
2222 4 1 -17.2077 -10.8754 12.7751
1946 4 1 15.3634 -13.3783 12.2361
1945 4 1 16.1184 -13.4097 11.3027
1930 4 1 19.087 -11.0627 11.5842
1931 4 1 19.9652 -11.7938 11.3619
1936 4 1 21.4694 -11.857 11.5928
1935 4 1 20.9007 -12.6814 10.8133
2223 4 1 -17.9791 -10.7505 11.8091
2219 4 1 -16.7436 -9.90829 13.4263
1929 4 1 18.3193 -10.1721 11.6978
2249 4 1 -20.4428 -7.32907 11.2202
2635 4 1 20.1182 -7.28956 11.8166
2634 4 1 19.9454 -6.32077 11.2159
2636 4 1 19.8515 -6.36346 11.0917
2266 4 1 -22.7264 -3.22753 11.1863
2267 4 1 -23.5985 -3.32425 11.9266
1709 4 1 10.6431 -3.41559 10.7893
1707 4 1 10.2062 -3.0787 11.4689
1705 4 1 8.82501 -3.85172 12.2115
1706 4 1 9.08934 -3.28096 11.1829
1703 4 10 8.17896 -3.20501 12.5892
1702 4 10 8.09577 -4.35153 13.029
1704 4 10 8.08865 -4.27801 12.999
2633 4 1 20.1515 -5.08492 11.4777
2269 4 1 -24.578 -1.24037 12.5447
2268 4 1 -24.3135 -2.36606 12.1297
2271 4 1 -23.3202 -1.65468 12.732
2529 4 1 15.2126 -0.255007 12.7224
2894 4 1 26.1252 -0.316298 12.4908
2895 4 1 25.2573 -1.1146 12.4104
2898 4 1 24.4789 -1.13666 12.3281
2900 4 1 24.417 -1.54839 11.3192
2899 4 1 25.0407 -2.12172 12.2616
2897 4 1 25.6546 -0.874131 12.1855
2896 4 1 25.679 -0.15671 13.1152
2125 4 1 -6.03038 -24.4758 14.8631
2124 4 1 -4.88398 -24.7634 14.67
2129 4 1 -8.71139 -21.8719 13.5923
2127 4 1 -7.01115 -23.1783 13.7849
2126 4 1 -6.69205 -23.536 14.9366
2123 4 1 -5.66391 -23.8081 14.8268
2122 4 1 -4.60644 -23.1995 15.1637
2119 4 1 -4.17018 -22.5594 15.9491
2117 4 1 -2.75235 -22.0131 15.3827
2118 4 1 -3.7873 -22.5928 14.8503
2121 4 1 -5.0458 -22.9172 14.0815
2120 4 1 -4.25195 -22.3439 14.8122
2116 4 1 -1.55431 -21.83 15.6775
2056 4 1 10.3168 -22.4107 13.528
2188 4 1 -16.0934 -18.8717 13.7784
2107 4 1 3.72191 -19.3952 15.733
2103 4 1 6.13711 -20.6452 15.0891
2102 4 1 7.24665 -20.7803 14.6714
2104 4 1 5.87004 -21.4579 15.9766
2100 4 1 7.99026 -19.3233 15.1494
2099 4 1 8.43264 -20.0067 16.0813
2101 4 1 8.35755 -20.4218 14.9643
2059 4 1 12.5227 -21.0546 13.4772
2061 4 1 13.0129 -19.6693 14.8128
2060 4 1 12.1357 -19.9801 14.0194
2062 4 1 12.0641 -19.0395 15.2848
2189 4 1 -16.8913 -17.914 14.0689
2191 4 1 -17.0636 -17.5573 14.0166
2190 4 1 -16.3166 -17.5086 15.0258
2187 4 1 -14.9133 -18.5396 13.4712
2092 4 1 6.82875 -18.2299 15.8825
2041 4 1 13.4163 -18.0415 14.0982
2008 4 1 11.9785 -16.2556 14.2688
2020 4 1 15.6725 -16.9037 14.4461
2022 4 1 17.1244 -18.1912 13.5575
2021 4 1 16.1652 -17.4854 13.5818
2202 4 1 -15.8319 -14.4187 14.7252
2203 4 1 -15.1678 -13.9253 15.609
2201 4 1 -15.0483 -15.1702 14.2653
2010 4 1 12.1859 -15.8214 13.5102
2012 4 1 12.5828 -14.9556 14.1816
2009 4 1 12.3812 -15.1906 14.5439
2018 4 1 15.1849 -14.8799 14.2407
2013 4 1 13.7353 -15.1381 14.135
2016 4 1 15.7451 -15.6728 14.0686
2019 4 1 15.1756 -16.0175 13.7375
2015 4 1 15.3444 -14.5846 13.8654
2236 4 1 -20.609 -11.9258 13.5151
2204 4 1 -14.2973 -13.1935 15.7425
2205 4 1 -13.9275 -11.9874 15.8576
2207 4 1 -15.6384 -12.5759 14.7334
2208 4 1 -15.3349 -11.4266 15.1591
2210 4 1 -15.2971 -12.1157 15.3232
2211 4 1 -15.0255 -11.1657 15.9562
2206 4 1 -14.4349 -12.4568 14.8594
2221 4 1 -16.8482 -10.4179 13.8339
2220 4 1 -17.0644 -9.41337 14.5292
2217 4 1 -16.2724 -9.43619 15.2088
2216 4 1 -16.4828 -10.5994 15.394
2215 4 1 -16.6433 -9.40337 15.794
2218 4 1 -15.7898 -9.51606 14.1124
2213 4 1 -14.6315 -10.3081 15.9533
2281 4 1 -24.4278 -0.428345 15.273
2270 4 1 -24.257 -1.77664 13.5825
2272 4 1 -22.9986 -1.23749 13.8813
2273 4 1 -23.2636 -2.25444 14.5913
2274 4 1 -24.0863 -2.42368 15.4285
2115 4 1 -1.20379 -21.2762 16.7513
2114 4 1 -0.116571 -20.9542 16.8072
2113 4 1 -0.232797 -20.3591 17.8404
2112 4 1 -0.794886 -20.3203 16.799
2111 4 1 0.432725 -20.6434 16.813
2110 4 1 1.32407 -19.9764 16.394
2109 4 1 2.168 -20.7927 16.2243
2108 4 1 2.74681 -19.6711 16.3321
2106 4 1 4.16781 -20.2309 16.4096
2105 4 1 5.02558 -21.0072 16.7525
2098 4 1 8.1495 -19.9382 17.2223
2097 4 1 8.25555 -19.2476 16.2623
2065 4 1 10.368 -19.9294 16.9329
2095 4 1 8.89495 -18.9324 18.0844
2071 4 1 10.1313 -19.1479 18.7357
2067 4 1 10.4183 -19.8528 17.1659
2064 4 1 11.4401 -20.0034 16.4508
2066 4 1 11.0782 -20.8574 17.1511
2068 4 1 11.2655 -20.6424 17.6135
2063 4 1 11.4894 -18.8643 16.3519
2069 4 1 11.1622 -19.5671 18.1149
2094 4 1 7.87658 -18.2325 17.9529
2090 4 1 6.46792 -17.2272 16.9483
2091 4 1 5.89175 -18.1465 16.6509
2093 4 1 7.59339 -18.3221 16.8252
2089 4 1 5.94116 -18.1188 17.6161
2088 4 1 6.84747 -17.952 18.422
2096 4 1 8.31963 -18.357 17.1537
2070 4 1 11.1122 -18.5049 18.6653
2083 4 1 4.99906 -15.7566 18.8299
2209 4 1 -15.3147 -11.3475 16.2758
2212 4 1 -14.2743 -10.9772 16.9025
2214 4 1 -15.6644 -9.70767 16.2415
2280 4 1 -23.7994 -0.344023 16.3031
2275 4 1 -23.8808 -2.30887 16.5388
2276 4 1 -22.9258 -1.5964 16.7181
2277 4 1 -23.4018 -0.505242 16.8946
2076 4 1 5.2872 -19.119 18.9774
2073 4 1 7.98834 -19.071 19.4251
2072 4 1 9.13778 -18.887 19.3639
2080 4 1 4.07456 -17.5228 19.7777
2079 4 1 5.07942 -18.1493 19.8273
2081 4 1 4.29804 -16.5627 20.2689
2074 4 1 7.19788 -18.2996 19.8448
2078 4 1 6.00309 -17.5926 20.2182
2077 4 1 5.96831 -18.7654 19.9013
2075 4 1 6.09581 -18.5916 19.7066
2084 4 1 6.10064 -16.2539 19.0364
2087 4 1 7.63079 -17.6272 19.209
2085 4 1 7.11031 -16.3652 19.8204
2086 4 1 8.16982 -16.4607 19.1508
2082 4 1 3.97627 -15.7926 19.4052
2752 4 1 22.812 6.6419 -11.7167
2753 4 1 21.873 6.51593 -10.9647
2751 4 1 23.3927 5.5804 -11.9962
2750 4 1 24.5941 5.50435 -11.7737
2749 4 1 24.2499 5.9747 -12.831
2747 4 1 25.2017 6.71415 -11.1865
2746 4 1 24.7661 7.83217 -10.9022
2748 4 1 24.6981 6.89378 -12.2091
2762 4 1 23.6465 5.08427 -8.91377
2757 4 1 20.8534 5.6615 -9.77603
2754 4 1 21.5141 7.44042 -10.2472
2755 4 1 20.9274 6.76673 -9.57639
2756 4 1 19.9374 6.19726 -9.15223
2759 4 1 22.3148 6.8582 -9.67765
2758 4 1 21.9651 5.77942 -10.1278
2760 4 1 22.9527 5.99657 -9.88283
2761 4 1 23.3169 6.22922 -8.6915
2745 4 1 24.7526 7.44326 -9.7877
2743 4 1 24.9369 7.05553 -8.79694
2744 4 1 25.2387 6.38318 -9.79049
2742 4 1 24.3425 8.12154 -8.64579
3339 4 1 10.307 20.3571 -8.28705
2778 4 1 23.5882 1.31062 -6.30325
2781 4 1 24.8592 0.690887 -5.38956
2779 4 1 24.4046 0.635029 -6.74171
2780 4 1 25.5675 0.893581 -6.39532
```
